## Extended Dataset S1 for "Structure of chlorophyll synthase in complex with the LHC-like protein HliD": arachlg_data.json (part 1 of 9)

```
{
  "dialect": "alphafold3",
  "version": 3,
  "name": "AraChlG",
  "sequences": [
    {
      "protein": {
        "id": "A",
        "sequence": "AAETDTDKVKSQTPDKAPAGGSSINQLLGIKGASQETNKWKIRLQLTKPVTWPPLVWGVVCGAAASGNFHWTPEDVAKSILCMMMSGPCLTGYTQTINDWYDRDIDAINEPYRPIPSGAISEPEVITQVWVLLLGGLGIAGILDVWAGHTTPTVFYLALGGSLLSYIYSAPPLKLKQNGWVGNFALGASYISLPWWAGQALFGTLTPDVVVLTLLYSIAGLGIAIVNDFKSVEGDRALGLQSLPVAFGTETAKWICVGAIDITQLSVAGYLLASGKPYYALALVALIIPQIVFQFKYFLKDPVKYDVKYQASAQPFLVLGIFVTALASQH",
        "modifications": [],
        "unpairedMsa": ">query\nAAETDTDKVKSQTPDKAPAGGSSINQLLGIKGASQETNKWKIRLQLTKPVTWPPLVWGVVCGAAASGNFHWTPEDVAKSILCMMMSGPCLTGYTQTINDWYDRDIDAINEPYRPIPSGAISEPEVITQVWVLLLGGLGIAGILDVWAGHTTPTVFYLALGGSLLSYIYSAPPLKLKQNGWVGNFALGASYISLPWWAGQALFGTLTPDVVVLTLLYSIAGLGIAIVNDFKSVEGDRALGLQSLPVAFGTETAKWICVGAIDITQLSVAGYLLASGKPYYALALVALIIPQIVFQFKYFLKDPVKYDVKYQASAQPFLVLGIFVTALASQH\n>UniRef90_V4NGP3/91-420 [subseq from] Chlorophyll synthase, chloroplastic n=2 Tax=Eutrema salsugineum TaxID=72664 RepID=V4NGP3_EUTSA\nAAETDTDKVESQVPDRAPAGGSSINQLLGIKGAAQETNKWKIRLQLTKPVTWPPLVWGVVCGAAASGNFHWTPEDVAKSILCMMMSGPCLTGYTQTINDWYDRDIDAINEPYRPIPSGAISEQEVITQVWVLLLGGLGIAGTLDVWAGHTTPTLFYLALGGSLLSYIYSAPPLKLKQNGWVGNFALGASYISLPWWAGQALFGTLTPDVVVLTLLYSIAGLGIAIVNDFKSVEGDRAMGLQSLPVAFGTEAAKWICVGAIDITQLSVAGYLLASGKPYYALALLALIIPQIVFQFKYFLKDPVKYDVKYQASAQPFLVLGIFVTALASSH\n>UniRef90_A0A0D3A8A2/58-388 [subseq from] Chlorophyll synthase, chloroplastic n=6 Tax=Brassica TaxID=3705 RepID=A0A0D3A8A2_BRAOL\nAAETDTDKVKSQAPDKAPAaGGSSINQLLGIKGAAQETNKWKIRLQLTKPVTWPPLVWGVVCGAAASGNFHWTPEDVAKSILCMMMSGPCLTGYTQTINDWYDREIDAINEPYRPIPSGAISEQEVITQVWVLLLGGLGIAGVLDVWAGHTTPTLFYLALGGSLLSYIYSAPPLKLKQNGWVGNFALGASYISLPWWAGQALFGTLTPDVVVLTLLYSIAGLGIAIVNDFKSVEGDRAMGLQSLPVAFGTEAAKWICVSAIDVTQLSVAGYLLASGKPYYALALLALIIPQIVFQFKYFLKDPVKYDVKYQASAQPFLVLGIFVTALASSH\n>UniRef90_UPI00053C86F6/59-388 [subseq from] chlorophyll synthase, chloroplastic n=1 Tax=Tarenaya hassleriana TaxID=28532 RepID=UPI00053C86F6\nAVETDTDEGKSQAPDKAPASGSSINQLLGIKGAAQETNKWKIRLQLTKPVTWPPLVWGVVCGAAASGNFHWTPEDVAKSIVCMLMSGPCLTGYTQTINDWYDREIDAINEPYRPIPSGAIAEGEVITQIWVLLLAGLGLAGLLDVWAGHDFPTVFYLALGGSLLSYIYSAPPLKLKQNGWVGNFALGASYISLPWWAGQALFGTLTPDVVVLTLLYSIAGLGIAIVNDFKSVEGDRALGLQSLPVAFGTETAKWICVGAIDITQLSIAGYLLASGKPYYALALLALTLPQVFFQFKYFLKDPVQYDVKYQASAQPFLVLGIFVTALATSH\n>UniRef90_A0A3P5Y514/56-370 [subseq from] Chlorophyll synthase, chloroplastic n=7 Tax=Brassica TaxID=3705 RepID=A0A3P5Y514_BRACM\nAAETDTDKVKSQVPDKAPAGggGSSINQLLGIKGAAQETNKWKIRLQLTKPVTWPPLVWGVVCGAAASGNFHWTPEDVAKSILCMLMSGPCLTGYTQTINDWYDRDIDAINEPYRPIPSGAISEQEVITQVWVLLLGGLGIAGTLDVWAGHTTPTLFYLALGGSLLSYIYSAPPLKLKQNGWVGNFALGASYISLPWWAGQALFGTLTPDVVVLTLLYSIAGLGIAIVNDFKSVEGDRAMGLQSLPVAFGTEAAKWICVGAIDVTQLSVAGYLLASGKPYYALALLALIIPQIVFQFKYFLKDPVKYDVKYQRTA-----------------\n>UniRef90_A0A6C0X493/43-372 [subseq from] Chlorophyll a synthase n=1 Tax=Paeonia lactiflora TaxID=35924 RepID=A0A6C0X493_PAELC\nAAETDTNEVKPEAPGKAPAGGSSFNQLLGIKGASQETNKWKIRLQLTKPVTWPPLVWGVVCGAAASGNFHWNVEDVAKSVLCMMMSGPCLTGYTQTLNDWYDREIDAINEPYRPIPSGAITENEVITQIWVLLLAGLGIAGLLDVWAGHNFPIVFYLALGGSLLSYIYSAPPLKLKQNGWIGNFALGASYISLPWWAGQALFGTLTPDIIVLTLLYSVAGLGIAIVNDFKSVEGDRAMGLQSLPVAFGPEAAKWICVGAIDITQISIAGYLLGAGKPYYALALLVLIIPQVVFQFQYFLKDPVKYDVKYQASAQPFLVLGLLVTALATSH\n>UniRef90_A0A1R3IR13/49-380 [subseq from] UbiA prenyltransferase family n=5 Tax=malvids TaxID=91836 RepID=A0A1R3IR13_COCAP\nAADTDTNEVKSKAPDKAPAsnGGSSFNQLLGIKGAAQETDIWKIRLQLTKPVTWPPLVWGVVCGAAASGNFHWNLEDVAKSILCMIMSGPCLTGYTQTINDWYDREIDAINEPYRPIPSGAISENEVITQIWVLLLGGLGIAGILDVWAGHDFPIVFYLALGGSLLSYIYSAPPLKLKQNGWIGNFALGASYISLPWWAGQALFGTLTPDIIVLTLLYSIAGLGIAIVNDFKSIEGDKALGLQSLPVAFGAETAKWICVGAIDITQISVAGYLLGAGKPYYALALLALIIPQVVFQFKYFLKDPVKYDVKYQASAQPFLVLGLLVTALATSH\n>UniRef90_A0A8J6D6V5/86-416 [subseq from] Chlorophyll synthase, chloroplastic n=29 Tax=malvids TaxID=91836 RepID=A0A8J6D6V5_9ROSI\nAADTDTNEVKSKAPDKAPAGgGSSFNQLLGIKGAAQETDKWKIRLQLTKPVTWPPLVWGVVCGAAASGNFHWNLEDVAKSILCMIMSGPCLTGYTQTLNDWYDREIDAINEPYRPIPSGAISENEVISQIWLLLLGGLGIAGLLDVWAGHDFPIVFYLALGGSLLSYIYSAPPLKLKQNGWIGNFALGASYISLPWWAGQALFGTLTPDIVVLTLLYSIAGLGIAIVNDFKSIEGDKALGLQSLPVAFGAETAKWICVGAIDITQLSIAGYLLGAGKPYYALALLALIVPQVVFQFQYFLKDPVKYDVKYQASAQPFLVLGLLVTALATSH\n>UniRef90_A0A6P8C1Y8/43-373 [subseq from] chlorophyll synthase, chloroplastic isoform X2 n=3 Tax=Myrtales TaxID=41944 RepID=A0A6P8C1Y8_PUNGR\nAAETDTNEVQSQAPDKAPAkNGSNFNQLLGIKGAALETNKWKIRLQLTKPVTWPPLVWGVVCGAAASGNFHWTFEDVAKSIVCMIMSGPCLTGYTQTINDWYDRDIDAINEPYRPIPSGAISESEVISQIWVLLLAGLGLAGLLDVWAGHDFPTLFYLALGGSLLSYIYSAPPLKLKQNGWIGNFALGASYISLPWWAGQALFGTLTPDIIVLTLLYSIAGLGIAIVNDFKSVEGDRAMGLQSLPVAFGAETAKWICVGAIDITQISVAGYLLGAGKPYYALALLALIIPQVVFQFQYFLKDPVKYDVKYQASAQPFLVLGLLVTALATSH\n>UniRef90_A0A803QFK2/39-371 [subseq from] Chlorophyll synthase, chloroplastic n=3 Tax=Cannabis sativa TaxID=3483 RepID=A0A803QFK2_CANSA\nAADTDAEKgVKSTVPDKAPAssNGSSINQLLGIKGASQESNKWKIRLQLTKPVTWPPLIWGVVCGAAASGNFHWTLEDVAKSIVCMMMSGPFLTGYTQTINDWYDRDIDAINEPYRPIPSGAIAENEVITQIWVLLLGGLGLAGLLDVWAGHDFPTVFYLALGGSLLSYIYSAPPLKLKQNGWIGNFALGASYISLPWWAGQALFGTLTPDIIVLTLLYSIAGLGIAIVNDFKSVEGDRALGLQSLPVAFGSETAKWICVGAIDITQLSVAGYLLGAGKPYYALALLALIVPQVFFQFKYFLKDPVKYDVKYQASAQPFLVLGLLVTALATSH\n>UniRef90_A0A5C7HP16/52-382 [subseq from] Chlorophyll synthase, chloroplastic n=1 Tax=Acer yangbiense TaxID=1000413 RepID=A0A5C7HP16_9ROSI\nAQETDAKEVKSQAPDKAPAaSGSSFNQLLGIKGASQETNKWKIRLQLTKPVTWPPLVWGVVCGAAASGNFHWNLEDVAKSILCMMMSGPCLTGYTQTLNDWYDREIDAINEPYRPIPSGAISENEVITQIWVLLLAGLGIAGILDVWAGHNYPIMFYLALGGSLLSYIYSAPPLKLKQNGWIGNFALGASYISLPWWAGQALFGTLTPDIIVLTLLYSIAGLGIAIVNDFKSVEGDRAMGLQSLPVAFGAETAKWICVGAIDITQLSVAGYLLGAGKPLYALALLGLIIPQVFFQFKYFLKDPVKYDVKYQASAQPFLVLGLLVTALATSH\n>UniRef90_A0A445AKI9/41-371 [subseq from] Chlorophyll synthase, chloroplastic n=2 Tax=fabids TaxID=91835 RepID=A0A445AKI9_ARAHY\nATETDTNNVKSQAPDKAPSkDGSSINQLLGIKGAAQESNKWKIRLQLTKPVTWPPLVWGVVCGAAASGNFHWTIEDVAKSIVCMLMSGPFLTGYTQTINDWYDREIDAINEPYRPIPSGAISENEVITQIWVLLLGGLGLAGLLDVWAGHDFPIVFYLAVGGSLLSYIYSAPPLKLKQNGWIGNFALGASYISLPWWAGQALFGTLTPDIIVLTLLYSIAGLGIAIVNDFKSIEGDRALGLQSLPVAFGTETAKWICVGAIDITQLSVAGYLLATGKQYYALALLGLIIPQVVFQFQYFLKDPVKYDVKYQASAQPFLVLGLLVTALATSH\n>UniRef90_A0A0A0L1C1/43-373 [subseq from] Chlorophyll synthase, chloroplastic n=9 Tax=Cucurbitaceae TaxID=3650 RepID=A0A0A0L1C1_CUCSA\nAAETDANEVKSKASDKAPAGgGSSFNQLLGIKGAAQETNKWKIRLQLTKPVTWPPLVWGVVCGAAASGNFHWTIEDVAKSIACMLMSGPFLTGYTQTINDWYDREIDAINEPYRPIPSGAISENEVITQIWVLLLGGLGLAGLLDVWAGHDFPTVFYLALGGSLLSYIYSAPPLKLKQNGWIGNFALGASYISLPWWAGQALFGTLTPDIIVLTLLYSIAGLGIAIVNDFKSVEGDRALGLQSLPVAFGAETAKWICVGAIDITQLSVAGYLLGAGKPYYALALLALIGPQVFFQFKYFLKDPVKYDVKYQASAQPFLVLGLLVTALATSH\n>UniRef90_A0A059DD30/48-378 [subseq from] Chlorophyll synthase, chloroplastic n=4 Tax=Myrtoideae TaxID=1699513 RepID=A0A059DD30_EUCGR\nAAETDTNEVNPQVPDKAPAkEGSSFNQLLGIKGAAQETNKWKIRLQLTKPVTWPPLVWGVVCGAAASGNFHWNLEDVAKSIVCMMMSGPCLTGYTQTINDWYDRDIDAINEPYRPIPSGAISENEVITQIWVLLLAGLGLAGILDVWAGHDFPIIFYLAVGGSLLSYIYSAPPLKLKQNGWIGNFALGASYISLPWWAGQALFGTLTPDIIVLTLLYSLAGLGIAIVNDFKSVEGDRAMGLQSIPVAFGAETAKWICVGAIDITQLSVAGYLLGAGKPFYALALLALIAPQVVLQFQYFLKDPVKYDVKYQASAQPFLVLGLLVTALATSH\n>UniRef90_A0A2C9VB44/43-373 [subseq from] Chlorophyll synthase, chloroplastic n=6 Tax=Malpighiales TaxID=3646 RepID=A0A2C9VB44_MANES\nAAETDANEVKPQAPDKAPAGgGSSFNQLLGIKGAKQETNKWKIRLQLTKPVTWPPLVWGVVCGAAASGNFQWNLEDVAKSIVCMMMSGPFLTGYTQTLNDYYDREIDAINEPYRPIPSGAISENEVITQIWVLLLGGLSLAGILDVWAGHDFPTVFYLALGGSLLSYIYSAPPLKLKQNGWIGNFALGASYISLPWWAGQALFGTLTPDIIVLTLLYSIAGLGIAIVNDFKSIEGDRALGLQSLPVAFGAETAKWICVGAIDITQISVAGYLLWSGKPYYALALLALIAPQIVFQFQYFLKDPVKYDVKYQASAQPFLVLGLLVTALATSH\n>UniRef90_A0A1U7ZPJ8/65-395 [subseq from] chlorophyll synthase, chloroplastic isoform X1 n=3 Tax=Nelumbo nucifera TaxID=4432 RepID=A0A1U7ZPJ8_NELNU\nAAEIETNKVKPQAPDKAPAGnGSSINQLLGIKGAAQETNKWKIRLQLTKPVTWAPLIWGVVCGAAASGNFHWNLEDVSKSIVCMIMSAPCLTGYTQTINDWYDREIDAINEPYRPIPSGAISESEVITQIWVLLLGGLGLAGLLDVWAGHNFPVVFYLALGGSLLSYIYSAPPLKLKQNGWIGNFALGASYISLPWWAGQALFGTLTPDIIVLTLLYSIAGLGIAIVNDFKSIEGDRVLGLQSLPVAFGVDTAKWICVGAIDITQISVAGYLLGSGKSYYALALLALVIPQVVFQFQYFLKDPIKYDVKYQASAQPFLVLGLLVTALATSH\n>UniRef90_A0A022RN73/76-406 [subseq from] Chlorophyll synthase, chloroplastic n=4 Tax=Lamiales TaxID=4143 RepID=A0A022RN73_ERYGU\nATETDTNEVGAKAPDNAPAqSGSSFNQILGIKGAKQETNKWKIRVQLTKPVTWPPLIWGVVCGAAASGNFHWTVEDVAKSIVCMLMSGPCLTGYTQTINDWYDRDIDAINEPYRPIPSGAVSENEVITQIWVLLLGGLGLGGLLDVWAGHNFPVIFYLALGGSLLSYIYSAPPLKLKQNGWIGNFALGASYISLPWWAGQALFGTLTPDIIVLTLLYSVAGLGIAIVNDFKSIEGDRQMGLQSLPVAFGSETAKWICVGAIDITQLSVAGYLLGAGKPYYALALVGLIAPQVFFQFKYFLKDPVKYDVKYQASAQPFLILGLLVTALATSH\n>UniRef90_A0A1D1XT42/43-370 [subseq from] Chlorophyll synthase, chloroplastic n=1 Tax=Anthurium amnicola TaxID=1678845 RepID=A0A1D1XT42_9ARAE\nAAETDANEVKPAAPDKAPAGGSSFNQLLGIKGASQETNKWKIRLQLTKPVTWPPLVWGVVCGAAASGNFHWNIEDVAKSIVCMMMSGPFLTGYTQTLNDWYDREIDAINEPYRPIPSGAISESEVISQIWLLLLGGLGLAGLLDVWAGHKFPIVFYLAVGGSLLSYIYSAPPLKLKQNGWIGNFALGASYISLPWWAGQALFGNLTPDIIILTLLYSIAGLGIAIVNDFKSVEGDKALGLQSLPVAFGADTAKWICVGAIDITQISVAGYLLGAGKPYYALALLGLIIPQVFFQFKYFLKDPVKYDVKYQASAQPFLVLGLLVTALAT--\n>UniRef90_A0A2G9I1G0/46-376 [subseq from] Para-hydroxybenzoate-polyprenyl transferase n=2 Tax=Handroanthus impetiginosus TaxID=429701 RepID=A0A2G9I1G0_9LAMI\nAAETDTDQVGGKAPDKAPTStGSSINQILGIKGAKQETDKWKIRVQLMKPVTWPPLVWGIVCGAAASGNFHWTLEDVAKSIVCMLMSGPCLTGYTQTINDWYDREIDAINEPYRPIPSGAISEDEVITQIWVLLLGGLGLAGLLDVWAGHDFPVIFYLALGGSLLSYIYSAPPLKLKQNGWIGNFALGASYISLPWWAGQALFGTLTPDIIVLTLLYSMAGLGIAIVNDFKSIEGDRKLGLQSLPVAFGAETAKWICVGAIDITQISVAGYLLGAGKPYYALALLGLIVPQVFFQFKYFLKDPVKYDVKYQASAQPFLILGLLVTALATSH\n>UniRef90_A0A6I9R560/42-373 [subseq from] chlorophyll synthase, chloroplastic n=3 Tax=Arecaceae TaxID=4710 RepID=A0A6I9R560_ELAGV\nAAETDTNEVKATAPDKAPAssGGSSFNQLLGIKGASQESNKWKIRVQLTKPVTWPPLVWGIVCGAAASGNFHWTVEDVAKAIVCMLMSGPCLTGYTQTLNDWYDREIDAINEPYRPIPSGAISENEVITQIWVLLLGGLGLAGLLDVWAGHKVPVIFYLALGGSLLSYIYSAPPLKLKQNGWIGNFALGASYISLPWWAGQALFGTLTSDIIVLTLLYSIAGLGIAIVNDFKSIEGDKALGLQSLPVAFGMDTAKWICVGAIDVTQLSIAGYLLGAGKPLYALALLGLIIPQVVFQFQYFLKDPVKYDVKYQASAQPFLILGLLVTALATSH\n>UniRef90_A0A251NWT8/43-374 [subseq from] Chlorophyll synthase, chloroplastic n=18 Tax=Rosaceae TaxID=3745 RepID=A0A251NWT8_PRUPE\nAAETDTNEaVEPQVPDKAPAkNGSSFNQLLGIKGASQETNKWKIRLQLTKPVTWPPLVWGVVCGAAASGNFHWTFEDVAKSIVCMCMSGPFLTGYTQTLNDWYDREIDAINEPYRPIPSGAISENEVITQIWVLLLGGLSCAGILDVWAGHKFPIVFYLALGGSFLSYIYSAPPLKLKQNGWIGNFALGASYISLPWWAGQALFGTLTPDIIVLTLLYSIAGLGIAIVNDFKSVEGDRAMGLQSLPVAFGSETAKWICVGAIDITQLSIAGYLLGAGKPYYALALVALIAPQVFFQFKYFLKDPVKYDVKYQASAQPFLVLGLLVTALAMSH\n>UniRef90_A0A067F0L2/45-374 [subseq from] Chlorophyll synthase, chloroplastic n=6 Tax=Citrus TaxID=2706 RepID=A0A067F0L2_CITSI\n-QEPNANEVKPQAPDKAPAaSGSSFNQLLGIKGAAQETNKWKIRLQLTKPVTWPPLIWGIVCGAAASGNFHWNLEDVAKSIVCMIMSGPCLTGYTQTINDWYDREIDAINEPYRPIPSGAISENEVITQIWVLLLAGLGLAGLLDVWAGHDFPTIFWLAVGGSLLSYIYSAPPLKLKQNGWIGNFALGASYISLPWWAGQALFGTLTPDIIVLTLLYSIAGLGIAIVNDFKSVEGDRAMGLQSLPVAFGPETAKWICVGAIDITQISVAGYLLGAGKPYYALALLALIVPQIVFQFQYFLKDPIKYDVKYQASAQPFLILGLLVTALATSH\n>UniRef90_A0A2G5EUS5/48-380 [subseq from] Chlorophyll synthase, chloroplastic n=4 Tax=Ranunculaceae TaxID=3440 RepID=A0A2G5EUS5_AQUCA\nAAETDTNEVKPQVPDVAPAasaSGSSINQLLGIKGAAQETNKWKIRLQLMKPVTWPPLVWGVVCGAAASGNFQWTVEDVAKSIVCMMMSGPCLTGYTQTLNDWYDRDIDAINEPYRPIPSGAISENEVITQIWVLLLGGLAFAGLLDVWAGHKFPTVFYLALGGSLLSYIYSAPPLKLKQNGWIGNFALGASYISLPWWAGQSLFGSLTPDVVVLTLLYSIAGLGIAIINDFKSIEGDRAMGLQSLPVAFGVDAAKWICVGAIDITQLSVAGYLLASGKSYYALALLGLIIPQVIFQFQYFLKDPFKYDVKYQASAQPFLVLGILVTALATSH\n>UniRef90_UPI001CFBBDC1/46-375 [subseq from] chlorophyll synthase, chloroplastic n=2 Tax=Anacardiaceae TaxID=4011 RepID=UPI001CFBBDC1\n-QEPSAEEVKSQAPDKAPAaNGSSFNQLLGIKGAAQESNKWKIRLQLTKPVTWPPLIWGIVCGAAASGNFHWNLEDVAKSIVCMIMSGPCLTGYTQTINDWYDREIDAINEPYRPIPSGAISENEVITQIWVLLLAGLGLGGLLDVWAGHNFPIVFYLALGGSLLSYIYSAPPLKLKQNGWIGNFALGASYISLPWWAGQALFGTLTPDIIILTLLYSIAGLGIAIVNDFKSIEGDRAMGLQSLPVAFGAETAKWMCVGAIDITQISVAGYLLGAGKPYYALALLALIIPQVVFQFQYFLKDPVKYDVKYQASAQPFLVLGLLVTALAVSH\n>UniRef90_A0A6I9UB36/43-373 [subseq from] chlorophyll synthase, chloroplastic n=5 Tax=Lamiales TaxID=4143 RepID=A0A6I9UB36_SESIN\nATETDTEKVGAKAPDKAPAGsGSSINQILGIKGAKQETDKWKIRVQLTKPVTWPPLVWGVVCGAAASGNFHWTLEDVAKAVVCMIMSGPCLTGYTQTINDWYDREIDAINEPYRPIPSGAISEDEVITQIWVLLLGGLGLAGLLDVWAGHNFPVIFYLALGGSLLSYIYSAPPLKLKQNGWIGNFALGASYISLPWWAGQALFGTLTPDIIVLTLLYSIAGLGIAIVNDFKSVEGDRKMGLQSLPVAFGSETAKWICVGAIDITQISVAGYLLGLGKPLYASALLGLIVPQVFFQFKYFLKDPVKYDVKYQASAQPFLILGLLVTALATSH\n>UniRef90_UPI001CC77B39/43-374 [subseq from] chlorophyll synthase, chloroplastic isoform X1 n=3 Tax=Proteaceae TaxID=4328 RepID=UPI001CC77B39\nAAETDTSeAVKSQAPDKAPAaNGSSINQLLGIKGAAQETNKWKIRLQLTKPVTWPPLVWGVVCGAAASGNFHWNLEDVAKSIVCMIMSGPCLTGYTQTLNDWYDRDIDAINEPYRPIPSGAISENEVITQIWLLLLGGLCLGGLLDVWAGHNFPVVFYLALGGSLLSYIYSAPPLKLKQNGWIGNFALGSSYISLPWWAGQALFGTLTPDVVVLTLLYSIAGLGIAIINDFKSIEGDRALGLQSLPVAFGIDTAKWICVGAIDITQLAIAGYLIGVDKPYYALALLALIIPQVFFQFQYFLKDPVKYDVKYQASAQPFLVLGLLVTALATSH\n>UniRef90_A0A072U0L0/47-377 [subseq from] Bacteriochlorophyll synthase, putative n=6 Tax=IRL clade TaxID=2233839 RepID=A0A072U0L0_MEDTR\nAAETDANEVKSEAPDKAPAkNGSSFNQLLGIKGAAQESNIWKIRLQLTKPVTWPPLVWGVVCGAAASGNFHWNVEDVAKSILCMMMSGPFLTGYTQTLNDWYDREIDAINEPYRPIPSGAISENEVINQIWVLLLGGLTTAGILDIWAGHDFPILFYLALGGSLLSYIYSAPPLKLKQNGWIGNFALGASYISLPWWAGQALFGTLTPDVIVLTLLYSIAGLGIAIVNDFKSVEGDRALGLQSLPVAFGSETAKWICVGAIDITQLSVAGYLLGAGKPYYALALLALIAPQVFFQFKYFLKDPVKYDVKYQASAQPFLVLGLLVTALATSH\n>UniRef90_A0A7C8ZWX2/75-405 [subseq from] Chlorophyll synthase n=2 Tax=Opuntia streptacantha TaxID=393608 RepID=A0A7C8ZWX2_OPUST\nAADTETNEVKARAPDKAPAkDGSSINQLLGIKGAAQETNKWKIRLQLTKPVTWPPLIWGVVCGAAASGNFHWTPEDVAKAIVCMIMSGPCLTGYTQTLNDWYDREIDAINEPYRPIPSGAISENEVITQIWVLLLAGLGLAGLLDVWAGHKFPTLFYLALGGSFISYIYSAPPLKLKQNGWIGNFALGSSYIALPWWAGQALFGTLTPDVVVLTLLYSTAGLGIAIVNDFKSVEGDRAMGLQSLPVAFGIDTAKWICVGAIDITQLSIAGYLLGAGKPYYALALVGLILPQVYFQFQYLLKDPIKYDVKYQASAQPFLILGLLVTALAVSH\n>UniRef90_A0A8S0RJR6/41-371 [subseq from] Chlorophyll synthase n=4 Tax=lamiids TaxID=91888 RepID=A0A8S0RJR6_OLEEU\nATETDTDEVRAKAPDKAPVeSGSGINQILGIKGAKQETDKWKIRVQLTKPVTWPPLVWGVVCGAAASGNFHWTLEDVAKSIVCMLLSGPFLTGYTQTMNDWYDREIDAINEPYRPIPSGAISEDEVITQIWVLLLGGLGLAGLLDVWAGHNFPVIFYLAVGGSLLSYIYSAPPLKLKQNGWIGNFALGASYISLPWWAGQALFGTLTPDVIVLTLLYSIAGLGIAIVNDFKSIEGDRKMGLQSLPVAFGTETAKWICVGAIDITQLSVAGYLLASGKPYYALALLGLIAPQIFFQFKYFLKDPVKNDVKYQASAQPFLILGLLVTALATSH\n>UniRef90_UPI000CED0007/98-425 [subseq from] chlorophyll synthase, chloroplastic isoform X1 n=4 Tax=Morus notabilis TaxID=981085 RepID=UPI000CED0007\nAAETDADKAV---KSKAPAGnGSSFNQLLGIKGAAQETNKWKIRLQLTKPVTWPPLIWGVVCGAAASGNFHWTPEDVAKSIVCMMMSGPFLTGYTQTINDWYDREIDAINEPYRPIPSGAISENEVITQIWVLLLGGIGLAGLLDVWAGHDFPIVFYLALGGSLLSYIYSAPPLKLKQNGWIGNFALGASYISLPWWAGQALFGTLTPDIVVLTLLYSIAGLGIAIVNDFKSVEGDRALGLQSLPVAFGAETAKWICVGAIDITQLSVAGYLLGAGKPLYALALLALIAPQVFFQFKYFLKDPVKYDVKYQASAQPFLVLGLLVTALATSH\n>UniRef90_A0A1U8AP19/45-376 [subseq from] chlorophyll synthase, chloroplastic-like isoform X1 n=2 Tax=Nelumbo nucifera TaxID=4432 RepID=A0A1U8AP19_NELNU\nAAETEANEaAKPQAPNKAPAaNGSNLNQLLGIKGAAQETNKWKIRLQLTKPVTWPPLIWGVVCGAAASGNFHWNLEDVAKSIACMIMSGPCLTGYTQTINDWYDREIDAINEPYRPIPSGAISESEVIIQIWLLLLGGLGLAGLLDVWAGHNFPVVFYLAVGGSLLSYIYSAPPLKLKQNGWIGNFALGASYISLPWWAGQALFGTLTPDIIVLTLLYSIAGLGIAIVNDFKSIEGDRALGLQSLPVAFGVDTAKWICVGAIDITQISVAGYLLGSGKPYYALALLALIIPQVVFQFQYFLKDPIKYDVKYQASAQPFLVLGLLVTALATSH\n>UniRef90_A0A6N2KKL8/43-378 [subseq from] Chlorophyll synthase, chloroplastic n=11 Tax=Saliceae TaxID=238069 RepID=A0A6N2KKL8_SALVM\nAAETDANEVKPQapTPDKAPvsggAGGSSFNQLLGIKGAAQETNKWKIRLQLTKPVTWPPLIWGVVCGAAASGNFNWTLEDVAKSIACMLMSGPFLTGYTQTINDYYDREIDAINEPYRPIPSGAISENEVITQIWVLLLGGLGLAGLLDVWAGHDFPVVFYLALGGSLLSYIYSAPPLKLKQNGWIGNFALGASYISLPWWAGQALFGTLTPDIIVLTLLYSIAGLGIAIVNDFKSIEGDRALGLQSLPVAFGAETAKWICVGAIDITQLSIAGYLLEAGKPYYALALVGLIIPQVVFQFQYFLKDPVKYDVKYQASAQPFLVLGLLVTALATSH\n>UniRef90_A0A8S0R0G2/41-371 [subseq from] Chlorophyll synthase, chloroplastic n=2 Tax=Olea europaea subsp. europaea TaxID=158383 RepID=A0A8S0R0G2_OLEEU\nATETDKDEVRAKAPDKAPAeSGSSINQILGIKGAKQETDKWKIRVQLMKPVTWPPLVWGVVCGAAASGNFHWTLEDVAKSIVCMLVSGPCLTGYTQTLNDWYDREIDAINEPYRPIPSGAISEDEVITQIWVLLLGGLGLAGLLDVWAGHNFPVIFYIAIGGSLLSYIYSAPPLKLKQNGWIGNFALGASYISLPWWAGQALFGTLTLDVVVLTLLYSIAGLGIAIVNDFKSVEGDRKMGLQSLPVAFGTETAKWICVGAIDITQLSVAGYLLASGKQYYALALLGLIAPQVFFQFKYFLKDPVKYDVKYQASAQPFLILGLLVTALAVSH\n>UniRef90_A0A3Q7XVL0/48-379 [subseq from] chlorophyll synthase, chloroplastic isoform X1 n=3 Tax=Fabaceae TaxID=3803 RepID=A0A3Q7XVL0_CICAR\nAAETDANeAVKSEAPDKAPAkNGSSFNQLLGIKGASLETNKWKIRLQLTKPVTWPPLVWGVVCGAAASGNFHWNFEDVAKSILCMMMSGPFLTGYTQTLNDWYDREIDAINEPYRPIPSGAISENEVITQIWVLLLGGLTTAGILDILAGHDFPIIFYLALGGSLLSYIYSAPPLKLKQNGWIGNFALGASYISLPWWAGQALFGTLTPDIIVLTLLYSIAGLGIAIVNDFKSVEGDRALGLQSLPVAFGAETAKWICVGAIDITQLSVAGYLLGAGKPYYALALLALIAPQVIFQFKYFLKDPVKYDVKYQASAQPFLVLGLLVTALATSH\n>UniRef90_A0A6J1ITH4/43-373 [subseq from] chlorophyll synthase, chloroplastic n=5 Tax=Cucurbita TaxID=3660 RepID=A0A6J1ITH4_CUCMA\nAAETDKNEVKSQAPDKAPAsGGSSFNQLLGIKGAALETNKWKIRLQLTKPVTWPPLVWGVVCGAAASGNFHWNFEDVAKSITCMLMSGPFLTGYTQTINDWYDREIDAINEPYRPIPSGAISENEVMAQIWVLLLGGLGLAGLLDVWAGHDIPIVFYLALGGSLLSYIYSAPPLKLKQNGWIGNCALGASYISLPWWAGQALFGTLAPDIVVLTLLYSIAGFGIGIVNDFKSVEGDRALGLQSLPVAFGAETAKWICVGAIDITQLSVAGYLLGAGKPYYALALLALIAPQVFFQFKYFLKDPVKYDVKYQASAQPFLVLGLLVTALATSH\n>UniRef90_A0A7N0T2Z9/41-371 [subseq from] Chlorophyll synthase, chloroplastic n=2 Tax=Kalanchoe fedtschenkoi TaxID=63787 RepID=A0A7N0T2Z9_KALFE\nATETDMDEVKRQVPGNAPpTDGSSFNQLLGIKGAKQETNKWKIRLQLTKPVTWPPLVWGVVCGAAASGNFHWTVEDIAKSVVCMLMSGPFLTGYTQTINDWYDREIDAINEPYRPIPSGVISENEVITQIWVLLLGGLTLAGLLDVWAGHNFPIIFYLALGGSLLSYIYSAPPLKLKQNGWIGNFALGASYISLPWWAGQALFGSLTPDIIVLTLLYSIAGLGIAIVNDFKSVEGDRAMGLQSLPVAFGNETAKWICVGAIDVTQLSVAGYLLGAGKPYYALALVGLILPQVFFQFKYFLKDPVKYDVKYQASAQPFLVLGLLVTALAMSH\n>UniRef90_A0A7J7DX01/43-375 [subseq from] Chlorophyll synthase chloroplastic n=1 Tax=Tripterygium wilfordii TaxID=458696 RepID=A0A7J7DX01_TRIWF\nAAETDANEVKSQAPDTAPAaagGGSSFNQLLGIKGAAQETNKWKIRLQLTKPVTWPPLVWGVVCGAAASGNFHWNLEDVPKAIVCMLMSGPFLTGYTQTLNDYYDREIDAINEPYRPIPSGAISENEVITQIWLLLLGGLGLAGLLDVWAGHDFPTLFYLALGGSLLSYIYSAPPLKLKQNGWIGNFALGASYISLPWWAGQALFGNLTPDIIVLTLLYSIAGLGIAIVNDFKSVEGDRALGLQSLPVAFGAETAKWICVGAIDITQISVAGYLLGAGKPFYALALLGLIIPQIVFQFQYFLKDPVKYDVKYQASAQPFLVLGLLVTALATSH\n>UniRef90_A0A8J4VHR6/44-374 [subseq from] Chlorophyll synthase, chloroplastic n=24 Tax=rosids TaxID=71275 RepID=A0A8J4VHR6_9ROSI\nATETDANEVKPEPPDNAPAaAGSSFNQLLGIKGAAQETNIWKIRLQLTKPVTWPPLVWGVVCGAAASGNFHWNVEDVAKSIVCMMMSGPFLTGYTQTLNDWYDREIDAINEPYRPIPSGAISENEVITQIWLLLLGGLGLAGLLDVWAGHDFPIVFYLALGGSLLSYIYSAPPLKLKQNGWIGNFALGASYISLPWWAGQALFGTLTPDIIVLTTLYSIAGLGIAIVNDFKSIEGDRELGLQSLPVAFGEETAKWICVGAIDITQISVAGYLLGAGKPYYALALLALIIPQVIFQFQYFLKDPVKYDVKYQASAQPFLVLGLLVTALATSH\n>UniRef90_A0A2U1N234/48-378 [subseq from] Chlorophyll synthase, chloroplastic n=4 Tax=Asteroideae TaxID=102804 RepID=A0A2U1N234_ARTAN\nATETDANEVKAKAPEKAPAaSGSGFNQILGIKGAKQETDIWKIRVQLTKPVTWPPLIWGVVCGAAASGNFHWTVEDVAKSIVCMLMSGPFLTGYTQTINDWYDRDIDAINEPYRPIPSGAISENEVITQIWVLFLGGIGLAGILDVWAGHKFPTIFYLALGGSLLSYIYSAPPLKLKQNGWIGNFALGASYISLPWWAGQALFGTLTPDIVVLTLLYSMAGLGIAIVNDFKSVEGDRKMGLQSLPVAFGEETAKWICVAAIDITQLSVAGYLLGSGKPYYALALVALIAPQIFFQFKYFLKDPVKYDVKYQASAQPFLVLGLLVTALATSH\n>UniRef90_A0A348BF06/43-373 [subseq from] Homogentisate solanesyltransferase, chloroplastic-like n=3 Tax=Ericales TaxID=41945 RepID=A0A348BF06_RHODA\nAAETDANEVKAPAPEKAPvAAGSSVNQILGIKGAKQETDIWKIRVQLTKPVTWPPLVWGVVCGAAASGNFHWTVDDVAKSIVCMIMSGPCLTGYTQTLNDWYDREIDAINEPYRPIPSGAISENEVITQIWVLLLGGLGLAGLLDVWAGHDFPILFYLAIGGSLLSYIYSAPPLKLKQNGWIGNFALGASYISLPWWAGQALFGTLTPDIIVLTLLYSIAGLGIAIVNDFKSVEGDRALGLQSLPVAFGAETAKWICVGAIDITQISVAGYLLGSGKPYYALALLGLILPQVFFQFKYFLKDPVKNDVKYQASAQPFLVLGLLVTALATSH\n>UniRef90_A0A3Q7I124/41-369 [subseq from] Chlorophyll synthase, chloroplastic n=17 Tax=Solanaceae TaxID=4070 RepID=A0A3Q7I124_SOLLC\n---TETEKeAKAEAPDKAPAaGGSSINQILGIKGAKQETDKWKIRVQLTKPVTWPPLIWGVVCGAAASGNFHWTPEDVAKSIVCMLMSGPFLTGYTQTINDWYDREIDAINEPYRPIPSGAVSEQEVITQIWVLLLGGLGLAGILDVWAGHDFPVIFYLALGGSLLSYIYSAPPLKLKQNGWIGNFALGASYISLPWWAGQALFGTLTLDVIVLTLLYSIAGLGIAIVNDFKSIEGDRAMGLQSLPVAFGSEAAKWICVGAIDITQISVAGYLLGAGKPYYAFALLGLIAPQVFFQFKYFLKDPVKYDVKYQASAQPFLILGLLVTALATSH\n>UniRef90_C6TML7/47-377 [subseq from] Chlorophyll synthase, chloroplastic n=6 Tax=Phaseoleae TaxID=163735 RepID=C6TML7_SOYBN\nATETDTNEVQSQAPGAAPSkDGSSFNQLLGIKGAAQETNKWKIRLQLTKPVTWPPLVWGVVCGAAASGNFHWNFEDVAKSIVCMMMSGPFLTGYTQTLNDWYDREIDAINEPYRPIPSGAISENEVITQIWVLLLGGLSLAGILDIWAGHDFPIVFYLAVGGALLSYIYSAPPLKLKQNGWIGNFALGASYISLPWWAGQALFGTLTPDIIVLTLLYSIAGLGIAIVNDFKSVEGDRALGLQSLPVAFGSETAKWICVGAIDITQLSVAGYLLGADKPFYALALLGLIIPQVFFQFKYFLKDPVKYDVKYQASAQPFLVLGLLVTALATSH\n>UniRef90_UPI001FB07617/52-375 [subseq from] chlorophyll synthase, chloroplastic-like n=2 Tax=Impatiens glandulifera TaxID=253017 RepID=UPI001FB07617\n-------GVKPQVPDKAPVdGGSSFNQILGIKGAKQEKDIWKIRVQLTKPVTWPPLIWGVVCGAAASGNFHWTPEDVAKAVVCMLMSGPCLTGYTQTINDWYDRDIDAINEPYRPIPSGAISEDEVITQIWVLLLAGLGLAGILDIWAGHTVPIIFYLALGGSLVSYIYSAPPLKLKQNGWTGNFALGASYISLPWWAGQALFGTLTPDIIVLTLLYSIAGLGIAIVNDFKSVEGDRAMGLQSLPVAFGSETAKWICVGAIDITQISVAGYLLGADKPYYALALLGLIVPQVFFQFKYFLKDPVKYDVKYQASAQPFLILGLLVTALATSH\n>UniRef90_A0A1J7GWB4/53-384 [subseq from] Chlorophyll synthase, chloroplastic n=7 Tax=Lupinus TaxID=3869 RepID=A0A1J7GWB4_LUPAN\nAAETDANeAVKSQAPDKAPGkNGSSFNQLLGIKGAAQETNKWKIRLQLTKPVTWPPLVWGVVCGAAASGNFQWTFEDVAKSILCMMMSGPFLTGYTQTMNDWYDREIDAINEPYRPIPSGSIAENEVITQIWVLLLGGLTIAGILDTWVGHDFPIVFYLALGGSLLSYIYSAPPLKLKQNGWIGNFALGASYISLPWWAGQALFGTLTPDIIVLTILYSIAGLGIAIVNDFKSIEGDRALGLQSLPVAFGAETAKWICVGAINITQLSVAGYLLGADKPYYALALVGLIVPQVIFQFKYFLKDPVKYDVKYQASAQPFLVLGLLVTALATSH\n>UniRef90_I1N2Z4/47-377 [subseq from] Chlorophyll synthase, chloroplastic n=11 Tax=indigoferoid/millettioid clade TaxID=2233855 RepID=I1N2Z4_SOYBN\nATETDTNEVQSQAPGTAPSkDGSSFNQLLGIKGASQETNKWKIRLQLTKPVTWPPLVWGVVCGAAASGNFHWNFEDVAKSIVCMMMSGPFLTGYTQTMNDWYDREIDAINEPYRPIPSGAISENEVITQIWVLLLGGLSLAGILDIWAGHDFPIVFYLAVGGALLSYIYSAPPLKLKQNGWIGNFALGASYISLPWWAGQALFGTLTPDIIVLTLLYSIAGLGIAIVNDFKSVEGDRALGLQSLPVAFGAETAKWICVGAIDITQLSVAGYLLGADKPFYALALLGLIIPQVFFQFKYFLQDPVKYDVKYQASAQPFLVLGLLVTALATSH\n>UniRef90_A0A843ULW9/128-457 [subseq from] Chlorophyll synthase, chloroplastic n=1 Tax=Colocasia esculenta TaxID=4460 RepID=A0A843ULW9_COLES\nAAGTEANEVKPAAPDAAPAGGSSFNQLLGIKGASQETNKWKIRLQLMKPVTWPPLVWGVVCGAAASGNFEWNIEDVAKSIVCMLMSGPFLTGYTQTINDWYDREIDAINEPYRPIPSGAISESEVITQIWVLLLGGLGLGALLDVWAGHDFPTIFYLAVGGSLLSYIYSAPPLKLKQNGWIGNFALGSSYISLPWWAGQALFGTLTPDIIVLTLLYSIAGLGIAIINDFKSIEGDKALGLQSLPVAFGVDTAKWICVGAIDITQLSVAGYLLSSGKPYYALALLGLVIPQIVFQFQYFLKDPIKYDVKYQASAQPFLVLGLLVTALATSH\n>UniRef90_UPI000E6F723D/45-376 [subseq from] chlorophyll synthase, chloroplastic-like n=2 Tax=Papaver somniferum TaxID=3469 RepID=UPI000E6F723D\nAAETNaKDEVKSKAPDKAPSdGGSSINQILGIKGAAQETNKLKIRVQLMKPVTWPPLIWGVVCGAAASGNFHWGVEDVAKSILCMIMSGPCLTGYTQTINDWYDRDIDAINEPYRPIPSGAISESEVITQIWVLLLGGLGIAGVLDVWAGHNFPTIFYLAVGGSLLSYIYSAPPLKLKQNGWIGNFALGASYISLPWWAGQALFGTLTPDIIVLTILYSTAGLGIAIINDFKSIEGDRAMGLQSLPVAFGVDAAKWICVGAIDITQLSVAGYLLYAGKLYYALALLGLIIPQVVFQFQYFLKDPIRYDVKYQASAQPFLVLGLLVTALATSH\n>UniRef90_A0A5P1EPH5/46-377 [subseq from] Chlorophyll synthase, chloroplastic n=1 Tax=Asparagus officinalis TaxID=4686 RepID=A0A5P1EPH5_ASPOF\nATETDANEVKPAVPDKVPAagGGSSFNQLLGIKGAKQETDIWKIRLQLTKPVTWPPLVWGVVCGAAASGNFHWNLEDVAKAIVCMMMSGPCLTGYTQTLNDWYDREIDAINEPYRPIPSGAISEIEVITQIWVLLLGGLGLAGLLDVWAGHDSPILFYLALGGSLVSYIYSAPPLKLKQNGWIGNFALGASYISLPWWAGQALFGTLTPDIIVLTLLYSIAGLGIAIVNDFKSVEGDRALGLQSLPVAFGTETAKWICVGAIDITQLYIAGYLLGAGKPLYALALLGLILPQVFFQFEYFLKDPVKYDVKYQASAQPFLILGLLVTALATSH\n>UniRef90_A0A068UD89/46-378 [subseq from] Chlorophyll synthase, chloroplastic n=4 Tax=Coffea TaxID=13442 RepID=A0A068UD89_COFCA\nATETDTNEVKAKVPDKTPAaaGgssGSSINQILGIKGAKQETDKWKIRVQLTKPVTWPPLVWGVVCGAAASGNFHWSLDDMAKALVCMLMSGPCLTGYTQTLNDWYDREIDAINEPYRPIPSGAISEFEVITQIWVLLLAGLGLAGLLDVWAGHDVPLLFYLAVGGSLLSYIYSAPPLKLKQNGWIGNFALGASYISLPWWAGQALFGTLTPDIIVLTLLYSIAGLGIAIVNDFKSVEGDRALGLQSLPVAFGTETAKWICVGAIDVTQISVAGYLLGGGKPYYALALLGLIIPQVFFQFKYFLKDPVKYDVKYQASAQPFLVLGLLVTALAT--\n>UniRef90_A0A7I8IAY6/23-352 [subseq from] Chlorophyll synthase, chloroplastic n=2 Tax=Spirodela intermedia TaxID=51605 RepID=A0A7I8IAY6_SPIIN\nAAETDTNEVKPTAPDKAPAEGSSINQLLGIKGASKETNKWKIRLQLTKPVTWAPLVWGVVCGAAASGNFHWNVEDVAKSIVCMIMSGPCLTGYTQTINDWYDREIDAINEPYRPIPSGAISESEVITQIWVLLLGGLGIGGLLDVWAGHDFPIIFYLAVGGSLLSYIYSAPPLKLKQNGWIGNFALGSSYISLPWWAGQALFGTLTLDVVVLTLLYSIAGLGIAIVNDFKSIEGDRALGLQSLPVAFGVDAAKWICVGSIDITQLSVAGYLAASGKLYYALALLGLTIPQVVLQFQYLLKDPIKYDVKYQASAQPFLVLGLLVTALATSH\n>UniRef90_A0A834ZHC4/70-392 [subseq from] Chlorophyll synthase, chloroplastic n=1 Tax=Tetracentron sinense TaxID=13715 RepID=A0A834ZHC4_9MAGN\n--------FKSQAPDKAPsAGGSSFNQLLGIKGAAQENNKWKIRLQLTKPVTWPPLVWGVVCGAAASGNFHWNVEDVAKSILCMIMSGPCLTGYTQTLNDWYDREIDAINEPYRPIPSGAISENEVITQIWFLLLGGLGLGGLLDVWAGHKFPIIFYLALGGSLLSYIYSAPPLKLKQNGWIGNFALGASYISLPWWAGQALFGTLTPDIVVLTVLYSIAGLGIAIINDFKSIEGDKALGLQSLPVAFGVDTAKWICVGAIDITQLSVAGYLLGAGKSYYALALLGLIIPQVVFQFQYFLKDPIKYDVKYQASAQPFLVLGLLVTALATSH\n>UniRef90_UPI000C873496/38-369 [subseq from] LOW QUALITY PROTEIN: chlorophyll synthase, chloroplastic n=1 Tax=Dioscorea cayennensis subsp. rotundata TaxID=55577 RepID=UPI000C873496\nAGETDAREVKPTAPESAPAgsGGSSFNQLLGIKGAAQETNKWKIRLQLTKPVTWPPLVWGVVCGAAASGNFHWNVEDVAKSIVCMLMSGPFLTGYTQTLNDWYDREIDAINEPYRPIPSGAISETEVITQIWVLLLGGLGLAALLDVWAGHKFPIVFYLAVGGSLLSYIYSAPPLKLKQNGWIGNFALGASYISLPWWAGQALFGTLTPDIIVLTVLYSIAGLGIAIVNDFKSIEGDRALGLQSLPVAFGMDTAKWICVGAIDITQLSIAGYLLGAGKPLYALALLGLIIPQVVFQFKYFLKDPVKYDVKYQASAQPFLVLGLLVTALATSH\n>UniRef90_A0A2J6LLP1/48-378 [subseq from] Chlorophyll synthase, chloroplastic n=3 Tax=Asteraceae TaxID=4210 RepID=A0A2J6LLP1_LACSA\nATETDANEVKAKAPEKAPAaSGSGFNQILGIKGAKQETDMWKIRVQLTKPVTWPPLIWGVVCGAAASGNFHWTVEDVAKSIVCMMMSGPFLTGYTQTINDWYDRDIDAINEPYRPIPSGAISEQEVITQVWVLLLGGLGLAGILDVWAGHDFPIMFYLALGGSFISYIYSAPPLKLKQNGWLGNFALGASYISLPWWAGQALFGTLTPDIIVLTLLYSTAGLGIAIVNDFKSVEGDRKMGLQSLPVAFGEETAKWICVGAIDITQLSIAGYLLGAGKPYYALALLGLIAPQVFFQFKYFLKDPVKYDVKYQASAQPFLILGLLVTALATSH\n>UniRef90_A0A835K832/38-360 [subseq from] Chlorophyll synthase, chloroplastic n=1 Tax=Salix dunnii TaxID=1413687 RepID=A0A835K832_9ROSI\n-------RYHSQAPVSGGAGGSSFNQLLGIKGAAQETNKWKIRLQLTKPVTWPPLIWGVVCGAAASGNFNWTLEDVAKSIACMLMSGPFLTGYTQTINDYYDREIDAINEPYRPIPSGAISENEVITQIWVLLLGGLGLAGLLDVWAGHDFPVVFYLALGGSLLSYIYSAPPLKLKQNGWIGNFALGASYISLPWWAGQALFGTLTPDIIVLTLLYSIAGLGIAIVNDFKSIEGDRALGLQSLPVAFGAETAKWICVGAIDITQLSVAGYLLEAGKPYYALALVGLIIPQVVFQFQYFLKDPVKYDVKYQASAQPFLVLGLLVTALATSH\n>UniRef90_Q5W6H5/48-376 [subseq from] Chlorophyll synthase, chloroplastic n=12 Tax=Oryza TaxID=4527 RepID=CHLG_ORYSJ\nAAETDKE-TKANAPEKAPAGGSSFNQLLGIKGAKQENDIWKIRLQLTKPVTWPPLVWGVLCGAAASGNFHWTVEDVAKSIVCMIMSGPCLTGYTQTINDWYDRDIDAINEPYRPIPSGAISENEVITQIWALLLAGLGLGALLDVWAGHDFPIIFYLAVGGSLLSYIYSAPPLKLKQNGWIGNFALGASYIGLPWWAGQALFGTLTPDIVVLTSLYSIAGLGIAIVNDFKSVEGDRALGLQSLPVAFGMETAKWICVGAIDITQLSVAGYLFSSGKPYYALALLGLTIPQVVFQFQYFLKDPVKYDVKYQASAQPFFVLGLLVTALATSH\n>UniRef90_A0A804KVQ3/52-385 [subseq from] Chlorophyll synthase, chloroplastic n=4 Tax=Musaceae TaxID=4637 RepID=A0A804KVQ3_MUSAM\nAAETDANEVKAGAPEKAPAssdaGGSSFNQLLGIKGAAQETNKWKIRLQLTKPVTWPPLVWGVVCGAAASGNFHWNIEDVSKAIVCMMMSGPCLTGYTQTLNDWYDREIDAINEPYRPIPSGAISEGEVITQIWLLLLGGLGLAGLLDVWAGHKSPVIFYLAVGGSLLSYIYSAPPLKLKQNGWIGNFALGASYISLPWWAGQALFGTLNPDIIVLTLLYSIAGLGIAIVNDFKSIEGDRAMGLQSLPVAFGIDTAKWICVGAIDITQLSVAGYLLGADKPFYALALLGLILPQVYFQFQYFLKDPVKNDVKYQASAQPFLILGLLVTALAISH\n>UniRef90_A0A5N6NU69/50-381 [subseq from] Chlorophyll synthase, chloroplastic n=3 Tax=Asteraceae TaxID=4210 RepID=A0A5N6NU69_9ASTR\nATETDAnEAVKAKAPEKAPAaSGSGFNQLLGIKGAKQETNIWKIRLQLTKPVTWPPLIWGVVCGAAASGNFQWTVEDVAKSIVCMLMSGPFLTGYTQTINDWYDREIDAINEPYRPIPSGAISENEVITQIWVLLLGGLGLAGLLDVWAGHDFPTIFYLAVGGSLLSYIYSAPPLKLKQNGWIGNFALGASYISLPWWAGQALFGTLTPDIVVLTLLYSIAGLGIAIVNDFKSVEGDRKMGLQSLPVAFGEETAKWICVGAIDITQLSVAGYLLGAGKPYYAAALLGLIAPQVFFQFKYFLKDPVKYDVKYQASAQPFLILGLLVTALATSH\n>UniRef90_A0A8J5LB70/52-385 [subseq from] Chlorophyll synthase, chloroplastic n=2 Tax=Zingiber officinale TaxID=94328 RepID=A0A8J5LB70_ZINOF\nAAETDADEVKAAAPEEAPsssgAGGSSINQLLGIKGAAQESNKWKIRLQLTKPVTWPPLVWGVVCGAAASGNFHWNVEDVAKAIVCMIMSGPCLTGYTQTMNDWYDREIDAINEPYRPIPSGSISEGEVITQIWVLLLAGLGLAGLLDVWAGHKSPDIFYLAVGGSLISYIYSAPPLKLKQNGWIGNFALGASYISLPWWAGQALFGTLTPDIIVLTLLYSIAGLGIAIVNDFKSIEGDRALGLQSLPVAFGVETAKWICVAAIDITQLSVAGYLLGDDKPFYALALLGLILPQVYFQFEYFLKDPVKYDVKYQASAQPFLILGLLVTALGISH\n>UniRef90_A0A0K9R403/47-375 [subseq from] Chlorophyll synthase, chloroplastic n=4 Tax=Chenopodiaceae TaxID=1804623 RepID=A0A0K9R403_SPIOL\n--DTDTNEVKGQVPDKAPTkEGSSFNQLLGIKGASQETNKWKIRLQLTKPVTWPPLIWGVVCGAAASGNFHWTPEDVAKSVLCMMMSGPCLTGYTQTLNDWYDRDIDAINEPYRPIPSGAIAENDVITQIWVLFLAGLAIAGGLDVWAGHKFPILFYLALGGSFISYIYSAPPLKLKQNGWIGNFALGSSYISLPWWAGQALFGTLTPDIIVLTLLYSTAGLGIAIVNDFKSIEGDRAMGLQSIPVAFGIEAAKWICVGSIDITQLSVAGYLLGAGKPYYALALLGLILPQIYFQTKYILTDPIKYDVKYQASAQPFLILGLLVTALAVNH\n>UniRef90_K3XIX8/49-380 [subseq from] Chlorophyll synthase, chloroplastic n=5 Tax=Panicoideae TaxID=147369 RepID=K3XIX8_SETIT\nAAETDATKdAKPKAPEKAPAaDGSSFNQLLGIKGAKQETDIWKIRLQLTKPVTWPPLVWGVLCGAAASGNFHWTVEDVAKSIVCMIMSGPCLTGYTQTINDWYDRDIDAINEPYRPIPSGAISENEVITQIWVLLLAGLGLGALLDVWAGHDFPIVFYLAVGGSLLSYIYSAPPLKLKQNGWIGNFALGASYISLPWWAGQALFGTLTPDIVVLTTLYSIAGLGIAIVNDFKSIEGDRALGLQSLPVAFGMETAKWICVGAIDITQLSVAGYLLSTGKLYYALALLGLTIPQVVFQFQYFLKDPVKYDVKYQASAQPFFVLGLLVTALATSH\n>UniRef90_A0A2K1XEH1/43-375 [subseq from] Chlorophyll synthase, chloroplastic n=8 Tax=Populus TaxID=3689 RepID=A0A2K1XEH1_POPTR\nAAETDANEAKPQAPDKAPdsgGGGSSFNQLLGIKGAAKETNKWKIRLQLTKPVTWPPLVLGVVCGAAASGNFDWTLEDVAKSIVCMLMSGPFLTGYTQTINDYYDREIDAINEPYRPIPSGVISENEVITQIWILLLGGLGLAGLLDVWAGHDFPIVFYLALGGSLVSYIYSAPPLKLKQNGWIGNFALGASYISLPWWAGQALFGTLTPDIIVLTLLYSIAGLGVAIVNDFKSIEGDRLLGLQSLPVAFGAETAKWICVGAIDITQISVAGYLLGAGKPYYALALLGLIIPQVFFQFQYFLKDPVKYDVRYQASAQPFLVLGLLVTALATNH\n>UniRef90_UPI0009F592F4/43-374 [subseq from] chlorophyll synthase, chloroplastic n=1 Tax=Dendrobium catenatum TaxID=906689 RepID=UPI0009F592F4\nAAETDANEAKPEAPAKAPTvvSGSSFNQLFGIKGAAQETDKWKIRLQLTKPVTWPPLVWGVICGAAASGNFHWNIDDVAKSVACMMMSGPFLTGYTQTLNDWYDREIDAINEPYRPIPSGAISENEVITQIWLLLLGGIGLAGLLDVWAGHTFPVIFYLALGGSLVSYIYSAPPLKLKQNGWIGNFALGASYIALPWWAGQALFGTLTPDIVVLTLLYSIAGLGIAIVNDFKSIEGDRAMGLQSLPVAFGVEAAKWICVGAIDITQISIAGYLLSAGKPLYSLALIGLIIPQVVFQFQYFLKDPVKYDVKYQASAQPFLILGLLVTALATSH\n>UniRef90_A0A0K9PNY2/43-372 [subseq from] Chlorophyll synthase n=1 Tax=Zostera marina TaxID=29655 RepID=A0A0K9PNY2_ZOSMR\nASETETDRVKPTAPNQSPSSRSSLNQLLGMKGASSENNIWKIRLQLTKPVTWPPLVWGVLCGAAASGNFHWTVEDVSKSVVCMLMSGPFLTGYTQTINDWYDREIDAINEPYRPIPSGAISEGEVITQIWVLLLGGLGLGALLDIWAGHTTPTIFYLSVGGSLLSYIYSAPPLKLKQNGWIGNFALGASYISLPWWAGQSLFGTLTPDVVVLTLLYSLAGLGIAIINDFKSIDGDRAMGLQSLPVAFGIDAAKWICVGAIDITQISIAGYLLGSGKPYYALALLGLTIPQVILQFKYFLKDPIKYDVKYQASAQPFLVFGLLVTALATSH\n>UniRef90_J3M671/44-372 [subseq from] Chlorophyll synthase, chloroplastic n=6 Tax=Poaceae TaxID=4479 RepID=J3M671_ORYBR\nAAETDKD-TKPSAPEKAPAGGSSFNQLLGIKGAKQESDIWKIRLQLTKPVTWPPLVWGVLCGAAASGNFHWTVEDVAKSIVCMIMSGPCLTGYTQTINDWYDRDIDAINEPYRPIPSGAISENEVITQIWVLLLAGLGLGALLDVWAGHDFPIIFYLACGGSLLSYIYSAPPLKLKQNGWIGNFALGASYIGLPWWAGQALFGTLTPDIVILTSLYSIAGLGIAIVNDFKSVEGDRALGLQSLPVAFGMETAKWICVGAIDITQLSVAGYLWITGKPYYALALLGLTIPQVVFQVQYFLKDPVKYDVKYQASAQPFFVLGLLVTALATSH\n>UniRef90_A0A6L2JFJ4/46-368 [subseq from] Chlorophyll synthase, chloroplastic n=1 Tax=Tanacetum cinerariifolium TaxID=118510 RepID=A0A6L2JFJ4_TANCI\nATETDANEVKAKAPEKAPAAtGSGFNQILGIKGAKQETDIWKIRVQLTKPVTWPPLIWGVVCGAAASGNFQWTVEDVAKSIVCMMMSGPFLTGYTQTINDWYDRDIDAINEPYRPIPSGAISENEVITQIWVLFLGGIGLAGILDVWAGHKFPTIFYLALGGSLLSYIYSAPPLKLKQNGWIGNFALGASYISLPWWAGQALFGTLTPDIVVLTLLYSMAGLGIAIVNDFKSVEGDRKMGLQSLPVAFGEETAKWICVGAIDITQLSVAGYILGSGKPYYALALVALIAPQIFFQFKYFLKDPVKYDVKYQASAQPFLVLGLL--------\n>UniRef90_A0A061EQQ4/50-253 [subseq from] UbiA prenyltransferase family protein isoform 1 n=1 Tax=Theobroma cacao TaxID=3641 RepID=A0A061EQQ4_THECC\nAADTDTNEVKSKAPDKAPAGgGSSFNQLLGIKGAAQETNKWKIRLQLTKPVTWPPLVWGVVCGAAASGNFHWNLEDVAKSILCMIMSGPCLTGYTQTLNDWYDREIDAINEPYRPIPSGAISENEVVTQIWLLLLGGIGIAGLLDVWAGHDIPIVFYLALGGSLLSYIYSAPPLKLKQNGWFGNFALGASYISLPCLF--TLFGYV-----------------------------------------------------------------------------------------------------------------------------\n>UniRef90_A0A061EQQ4/272-407 [subseq from] UbiA prenyltransferase family protein isoform 1 n=1 Tax=Theobroma cacao TaxID=3641 RepID=A0A061EQQ4_THECC\n--------------------------------------------------------------------------------------------------------------------------------------------------------------------------------------------------RWAGQALFGTLTPDIIVLTLLYSIAGFGIAIVNDFKSVEGDKALGLQSIPVAFGAETAKWICVGAIDITQISVAGYLLGAGKPYYALALLALIVPQVVFQFQYFLKDPVKYDVKYQASAQPFLVLGLLVTALAMSH\n>UniRef90_A0A4P9CZE3/49-381 [subseq from] Chlorophyll synthase n=2 Tax=Cinnamomum TaxID=13428 RepID=A0A4P9CZE3_CINCA\nAAETDAKEAKPSAPDTAPAaagSGSNINQLLGIKGAKEETNIWKIRLQLTKPVTWPPLVWGVVCGAAASGNFHWNVEDVAKSIVCMIMSGPCLTGYTQTLNDWYDREIDAINEPYRPIPSGAISEGEVITQIWVLLLGGLGLGALLDVWAGHKFPVLFYLALGGSLLSYIYSAPPLKLKQNGWIGNFALGASYICLPWWAGQALFGTLTPDVAVLTVLYSIAGLGIAIVNDFKSIEGDRKMGLQSLPVAFGIDAAKWICVGAIDITQISVAGYLLASGKPLYALALVGLIIPQIVFQFQYLLKDPIKYDVKYQASAQPFLVLGILVTALASSH\n>UniRef90_UPI000901076C/43-373 [subseq from] chlorophyll synthase, chloroplastic-like isoform X1 n=4 Tax=Ipomoea TaxID=4119 RepID=UPI000901076C\nATETDSEAVKASAPDRAPAsGGSSFNQILGIKGAKQETDKWKIRIQLTKPVTWPPLVWGVVCGAAASGNFHWTTEDVTKSVVCMLMSGPFLTGYTQTINDWYDREIDAINEPYRPIPAGAISENEVITQIWVLLLGGLVLSGLLDVWAGHNSPIIFYLALGGSLISYIYSAPPLKLKQNGWIGNYALGASYISLPWWAGQALFGTLNPDIIVLTLLYSLAGLGIAIVNDFKSVEGDTALGLQSIPVAFGSETAKWISVGAIDVTQISVAGYLLGAGKPYYALALLGLIVPQVFFQFKYFLRDPVKYDVKYQACAQPFLILGLLVTALATSH\n>UniRef90_A0A1Q3C0L4/40-353 [subseq from] Peptidase_M24 domain-containing protein/UbiA domain-containing protein n=2 Tax=Magnoliopsida TaxID=3398 RepID=A0A1Q3C0L4_CEPFO\nAAETDTNEVKAQAPDKAQAGgGSSFNQLLGIKGAAQETNKWKIRLQLTKPVTWPPLVWGVVCGAAASGNFHWNLEDVTKSIVCMMMSGPFLTGYTQTLNDWYDREIDAINEPYRPIPSGAISENEVITQIWLLLLGGLGVAGILDVWAGHDFPIVFYLALGGSLLSYIYSAPPLKLKQNGWIGNFALGASYISLPWWAGQALFGTLTPDIIVLTLLYSIAGLGIAIVNDFKSVEGDRALGLQSLPVAFGPETAKWICVGAIDVTQLSVAGYLLGAGKPYYALALLALIIPQVVFQFQYFLKDPVKYDVKYQIVA-----------------\n>UniRef90_A0A165ABF6/44-374 [subseq from] Chlorophyll synthase, chloroplastic n=1 Tax=Daucus carota subsp. sativus TaxID=79200 RepID=A0A165ABF6_DAUCS\nATETDANEVKPQVPEKAPAGsGSGFNQILGIKGAKQETDIWKIRVQLMKPVTWPPLIWGVVCGAAASGNFEWNVENVAKSIVCMMMSGPFLTGYTQMLNDWYDREIDAINEPYRPIPSGVISENEVITQIWVLLLGGLGLAGILDVWAGHKFPIMFYLALGGSFISYIYSAPPLKLKQNGWIGNFALGASYISLPWWAGQALFGTLTPDIIVLTLLYSIAGLGIAIVNDFKSVEGDRAMGLQSLPVAFGFETAKWICVGAIDVTQLSVAGYLLGAGKPYYALALLGLIAPQVFFQFKYFLKDPVKYDVKYQASAQPFLILGLLVTALATSH\n>UniRef90_UPI0009E4E1D8/43-374 [subseq from] chlorophyll synthase, chloroplastic n=1 Tax=Phalaenopsis equestris TaxID=78828 RepID=UPI0009E4E1D8\nAAETDANEAKPEVPTKAPTniGASSFNQLLGMKGAAQGTDKWKIRLQLTKPVTWPPLVWGVVCGAAASGNFNWNIEDVAKSIVCMIMSGPFLTGYTQTLNDWYDREIDAINEPYRPIPSGAISENEVITQIWLLLLGGIGLAGLLDVWAGHKTPVIFYLALGGSFISYIYSAPPLKLKQNGWIGNFALGSSYIALPWWAGQALFGTLTPDIVVLTLLYSIAGLGIAIVNDFKSLEGDRALGLQSLPVAFGPEAAKWICVGAIDITQLSIAGYLLGTGKPFYALALLGLIIPQVVFQFQYFLKDPIKYDVKYQASAQPFLILGLLVTALATNH\n>UniRef90_Q9M3W5/57-378 [subseq from] Chlorophyll synthase, chloroplastic n=18 Tax=Pooideae TaxID=147368 RepID=CHLG_AVESA\n--------KKPTIPDKAPAAGSSFNQLLGIKGAKQETNIWKIRLQLTKPVTWPPLVWGVLCGAAASGNFHWTVEDVTKSIVCMLMSGPCLTGYTQTINDWYDRDIDAINEPYRPIPSGAISENEVITQIWVLLLGGLGLGALLDIWAGHDFPIIFYLALGGSLLSYIYSAPPLKLKQNGWIGNFALGASYIGLPWWAGQALFGTLTPDIVVLTCLYSIAGLGIAIVNDFKSIEGDRTLGLQSLPVAFGMETAKWICVGAIDITQLSVAAYLLSTGKLYYALALLGLTIPQVILQFQYFLKDPVKYDVKYQASAQPFFVFGLLVTALATSH\n>UniRef90_A0A2I0B4G8/43-371 [subseq from] Chlorophyll synthase, chloroplastic n=1 Tax=Apostasia shenzhenica TaxID=1088818 RepID=A0A2I0B4G8_9ASPA\nAAESDAQDANPAASDEASrLGGSSFNQLLGIKGASQETDKWKIRLQLTKPVTWPPLVWGVVCGAAASGNFHWTIDDVAKSIVCMVMAGPFLTGYTQTLNDWYDRDIDAINEPYRPIPSGAISENEVITQIWVLLLGGIGLAGLLDVWAEHKSPVVFYLALGGSLMSYIYSAPPLKLKQNGWIGNFALGSSYIALPWWAGQALFGTLTPDIIVLTLLYSIAGLGIAVVNDFKSIEGDRALGLQSLPVAFGAETAKWICVGAIDITQISVAGYLLGAGKPLYALALLGLIIPQVLFQFQYFLKDPVKYDVKYQASAQPFLILGLLVTALAT--\n>UniRef90_A0A834H5Y9/32-363 [subseq from] Chlorophyll synthase, chloroplastic n=1 Tax=Rhododendron simsii TaxID=118357 RepID=A0A834H5Y9_RHOSS\nAAETDANEVaKAPAQEKAPlAGGSSFNQILGIKGAKQETDIWKIRVQLTKPVTWPPLVWGVVCGAAASGNFQWTVDDVAKSLVCMMMSGPCLTGYTQTLNDWYDREIDAINEPYRPIPSGAISENEVITQIWVLLLGGLGLACILDVWAGHDFPIIFYLAIGGSLVSYIYSAPPLKLKQNGWSGNFALGASYISLPWWAGQALFGTLTPDIIVLTLLYSIAGLGIGIVNDFKSVEGDRALGLQSIPVAFGAETAKWICVGAIDITQISVAGYLLGAGKPYYALALLGLILPQVFFQFKYFLKDPVKNDVKYQASAQPFMVLGLLVTALATSH\n>UniRef90_W1PCG8/58-390 [subseq from] Chlorophyll synthase, chloroplastic n=1 Tax=Amborella trichopoda TaxID=13333 RepID=W1PCG8_AMBTC\nATETDANEVKPSAPDKVPGgnnGGSSFNQLLGIKGASQESNTWKIRLQLTKPVTWPPLVWGVVCGAAASGNFHWNIEDVAKSIVCMLLSGPFLTGYTQTINDYYDKEIDAINEPYRPIPSGAISEGEVITQIWVLLLGGLGLAVLLDVWAGHSFPIIFCLAVGGSLLSYIYSAPPLKLKQNGWIGNFALGASYISLPWWAGQALFGTLTPDVIVLTVLYSIAGLGIAIINDFKSIEGDRALGLQSLPVAFGVDTAKWICVGAIDITQISVAGYLLATGKTYYALALMGLVIPQMIFQFQYFLKDPIKYDVKYQASAQPFLVLGILVTALAYSH\n>UniRef90_A0A5B7AU37/67-397 [subseq from] Putative chlorophyll synthase (Fragment) n=4 Tax=Nyssaceae TaxID=4289 RepID=A0A5B7AU37_DAVIN\nATETEANEVKAKAPNKAPVGgGSSFNQILGIKGAKQETDKWKIRVQLTKPVTWPPLVLGVVCGAAASGNFHWNLEDVAKSIVCMIMSGPCLTGYTQTLNDWYDREIDAINEPYRPIPSGVISENEVITQIWLLLLGGIGLAGLLDVWAGHDFPVIFYLALGGSLVSYVYSAPPFKLKKNGWIGNFSMGVSYISLPWWAGQALFGTLTPDIIILTLLYSIAGLGIAIVNDFKSVEGDRALGLQSIPVAFGFETAKWICVGAIDITQISVAGYLLGAGKPYHALTLLGLIIPQVFFQLKYFLKDPVKYDVKYQASAQPFLILGLLVTALATSH\n>UniRef90_A0A2P5F320/38-356 [subseq from] Chlorophyll synthase n=2 Tax=Cannabaceae TaxID=3481 RepID=A0A2P5F320_TREOI\nAAETDADKgVKSTVPDKAPApatagNGSSINQLLGIKGASQETNKWKIRLQLTKPVTWPPLVWGVVCGAAASGNFHWTLEDVAKSVVCMLMSGPFLTGYTQTINDWYDREIDAINEPYRPIPSGAISEDEVITQIWVLLLGGLGLAGLLDVWAGHNFPVVFYLALGGSLLSYIYSAPPLKLKQNGWIGNFALGASYISLPWWAGQALFGTLSPDIIVLTLLYSIAGLGIAIVNDFKSVEGDRALGLQSLPVAFGTETAKWICVGAIDITQISVAGYLLGAGKPYYALALLALIAPQVFFQFKYFLKDPVKYDVKYQQPA-----------------\n>UniRef90_A0A248SMI1/40-372 [subseq from] Chlorophyll synthase n=1 Tax=Lilium regale TaxID=82328 RepID=A0A248SMI1_LILRE\n-AETDanTDAVKPTVPDKGPvgSGGSSFNQLLGIKGASQESDKWKIRLQLTKPVTWPPLVWGVVCGAAASGNFHWNIEDVSKSIVCMIMSGPCLTGYTQTLNDWYDRDIDAINEPYRPIPSGAITEGEVITQIWVLLLAGLGLGALLDVWAGHNFPIVFYLAVGGSLLSYIYSAPPLKLKQFGWIGNFALGASYISLPWWAGQALFGNLTPDVVVLTLLYSIAGLGIAIVNDFKSIEGDKALGLQSLPVAFGIDTAKWICVGAIDITQISVAGYLLGAGKPLYALTLIGLIIPQVIFQFQYLLKDPVKYDVKYQASAQPFLILGLLVTALAISH\n>UniRef90_A0A0C9S2U0/45-377 [subseq from] TSA: Wollemia nobilis Ref_Wollemi_Transcript_18602_1487 transcribed RNA sequence n=1 Tax=Wollemia nobilis TaxID=56998 RepID=A0A0C9S2U0_9SPER\nAAETDTNEVTSRTPDKAPAsnqGSSNINQLLGMKGAAQETDKWKIRLQLTKPVTWAPLIWGVVCGAAASGNFHWNVEDVAKSICCMILSGPLLTGYTQTLNDWYDREIDAINEPYRPIPSGAISESEVITQIWVLLLGGLGLAAALDIWAGHNFPTVFYIAVGGSLLSYIYSAPPLKLKQNGWIGNFALGSSYICLPWWAGQALFGTLAPDVMVLTVLYSIAGLGIAIVNDFKSIEGDRAMGLQSLPVAFGVDTAKWICAGAIDITQLSVAGYLFATGKLYYALALLGLITPQIILQFKYLLKDPIKYDVKYQGSAQPFLVLGLLVTALATSH\n>UniRef90_A0A5N6M1H1/55-385 [subseq from] Chlorophyll synthase n=1 Tax=Mikania micrantha TaxID=192012 RepID=A0A5N6M1H1_9ASTR\n-METDAnEAVKSNVAEKAPAaNGSGFNQILGIKGAKQESDIWKIRVQLTKPVTWPPLIWGVVCGAAASGNFQWTVEDVAKSIVCMLMSGPFLTGYTQTINDWYDREIDAINEPYRPIPSGAISENEVITQIWVLLLGGLGLAGILDVWAEHDFPTIFYLALGGSFISYIYSAPPLKLKQNGWIGNFALGASYISLPWWAGQALFGTLTPDIVVLTLLYSIAGLGIAIVNDFKSVEGDKKMGLQSLPVAFGEETAKWICVGAIDITQLSVAGYLLGAGKPYYAAALLGLIAPQVFFQFKYFLKDPFKYDVKYQASAQPFLILGLLVTALATSH\n>UniRef90_A0A2I4F3D0/43-385 [subseq from] chlorophyll synthase, chloroplastic-like isoform X1 n=2 Tax=Juglans regia TaxID=51240 RepID=A0A2I4F3D0_JUGRE\nAAETDSDEVKSQTPEKAPAAeGSSFNQLLGIKGAAQESTKWKIRLQLTKPVTWPPLVWGVVCGAAASGNFHWNLEDVVKSIVCMMMSGPCLTGYTQTLNDWYDREVDAINEPYRPIPSGAISEKEafslfssfssflVFTQIWLLLLGGLGLAGLLDVWAGHDFPIIFYLAVGGSLVSYIYSAPPLKLKQNGWIGNFALGASYIGLPWWAGQALFGTLTPHIIVLTLLYSIAGLGIAIVNDFKSIEGDRALGLQSLPVAFGAETAKWICVAAIDITQISVAGYLLGAGKPHHALALLALIIPQVVFQFQYFLKDPVKYDVKYQASAQPFLVLGLLVTAFATSH\n>UniRef90_I1HKD7/50-377 [subseq from] Chlorophyll synthase, chloroplastic n=6 Tax=Pooideae TaxID=147368 RepID=I1HKD7_BRADI\n---ADAkETTKPKAPEKAPAAGSSFNQLLGIKGAKEESNIWKIRLQLTKPVTWPPLVWGVLCGAAASGNFQWTVEDVAKSIVCMLMSGPCLTGYTQTINDWYDRDIDAINEPYRPIPSGAISENEVITQIWVLLLAGLGLGALLDVWAGHDYPIIFYLALGGSLLSYIYSAPPLKLKQNGWIGNFALGASYIGLPWWAGQALFGTLTPDIVVLTCLYSIAGLGIAIVNDFKSIEGDRTLGLQSLPVAFGMDTAKWICVGAIDITQLSVAGYLLSTGKLYYALALLGLTIPQVILQFQYFLKDPVKYDVKYQASAQPFFVFGLLVTALATSH\n>UniRef90_A0A484L4H7/43-373 [subseq from] Chlorophyll synthase, chloroplastic n=2 Tax=Cuscuta sect. Cleistogrammica TaxID=1824901 RepID=A0A484L4H7_9ASTE\nAIETDSQAVEAKVPDKAPsASGSGINQILGIKGAKQEKDIWKIRVQLTKPVTWPPLIWGVVCGAAASGNFHWTPDDVAKSVACMLMSGPFLTGFTQTLNDWYDREIDAINEPYRPIPSGAISENEVITQIWVLLLGGLGLAGLLDVWAGHNFPVIFYLALGGSFLSYIYSAPPLKLKQNGWVGNFALGSSYISLPWWAAQALFGTLTPDTVVLTLFYSIAGLGIAIVNDFKSIEGDRAMGLQSIPVAFGPEAAKWICIGAIDLTQLSVAGYLLGVGKPYYALSLLGLTIPQIFFQFKYLLQDPIKYDVKYQASAQPFLVLGLLVTALATSH\n>UniRef90_A0A6A6LY73/43-353 [subseq from] Chlorophyll synthase, chloroplastic n=3 Tax=Hevea brasiliensis TaxID=3981 RepID=A0A6A6LY73_HEVBR\nAAETDANEVKPQAPDKAPAGsGSSFNQLLGIKGAKQETNKWKIRLQLTKPVTWPPLVWGVICGAAASGNFQWNLEDVAKSIVCMMMSGPFLTGYTQTLNDYYDREIDAINEPYRPIPSGAISENEVITQIWVLLLGGLSLAGLLDVWAGHDYPVVFYLALGGSLLSYIYSAPPLKLKQNGWIGNFALGASYISLPWWAGQALFGTLTPDIIVLTLLYSIAGLGIAIVNDFKSIEGDRALGLQSLPVAFGAETAKWICVGAIDITQISVAGYLLGAGKPYYALALLALILPQIVFQFQYFLKDPVKYDVKYQ--------------------\n>UniRef90_A0A834YSS0/45-383 [subseq from] Chlorophyll synthase, chloroplastic n=1 Tax=Tetracentron sinense TaxID=13715 RepID=A0A834YSS0_9MAGN\nAAETDANEGKSQVPDKAPStGGSSFNQLLGIKGAAQETNKWKIRLQLTKPVTWPPLVCGVFCGAAASGNFHWNVEDVSKSIVCMIMSGPCLTGYTQTLNDWYDREIDAINEPYRPIPSGAISENEVITQIWLLLLGGLCLGGLLDMWAGHKNPIVFYLALGGSLISYIYSAPPLKLKQNGWIGNFALGASYISLPWWAGQALFGTLTPDIIVLTLLYSTAGLGIAIVNDFKSIEGDRAHGLQSLPVAFGIDTAKWICVGAVDITQIFivgltsnlIVGYLLGAGKPFYALALLGLIIPQVFFQFLYFLKDPIKYDVKYQASAQPFLVLGLLVTALATSH\n>UniRef90_A0A7J7LWR6/43-85 [subseq from] Chlorophyll synthase, chloroplastic n=1 Tax=Kingdonia uniflora TaxID=39325 RepID=A0A7J7LWR6_9MAGN\nAAETETDQGKLQAPS---ASGSSINQLLGIKGAAQETFYRRGLLEL--------------------------------------------------------------------------------------------------------------------------------------------------------------------------------------------------------------------------------------------------------------------------------------------\n>UniRef90_A0A7J7LWR6/116-410 [subseq from] Chlorophyll synthase, chloroplastic n=1 Tax=Kingdonia uniflora TaxID=39325 RepID=A0A7J7LWR6_9MAGN\n-----------------------------------TTNKWKIRLQLMKPVTWPPLVWGVVCGAAASGNFHWNLEDVAKSILCMLMSGPCLTGYTQTLNDWYDREIDAINEPYRPIPSGAISENEVTTQIWLLLLGGLGIAGVLDVWAGHKFPIIFYLALGGSLLSYIYSAPPLKLKQNGWTGNFALGASYISLPWWAGQALFGTLTPDIIVLTILYSTAGLGIAIINDFKSIEGDRAMGLQSLPVAFGVDAAKWLCVGAIDITQLSVAGYLLGAGKPYYALTLLGLIIPQVVFQFQYFLKDPIKYDVKYQASAQPFLVLGLLVTALAMNH\n>UniRef90_A0A0D9WFG1/47-359 [subseq from] Chlorophyll synthase, chloroplastic n=1 Tax=Leersia perrieri TaxID=77586 RepID=A0A0D9WFG1_9ORYZ\nAAETDKDTKKAEAPEKAPAAGSSFNQLLGIKGAKQESDIWKIRLQLTKPVTWPPLVWGVLCGAAASGNFHWTVEDVAKSIVCMIMSGPCLTGYTQTINDWYDRDIDAINEPYRPIPSGAISENEVITQIWVLLLAGLGLGALLDVWAGHDFPIIFYLAVGGSLLSYIYSAPPLKLKQNGWIGNFALGASYIGLPWWAGQALFGTLTPDIVVLTSLYSIAGLGIAIVNDFKSVEGDRALGLQSLPVAFGTEAAKWICVGAIDITQLSVAGYLLSTGKPYYALALVGLTIPQVIFQFQYFLKDPVKYDVKYQVRF-----------------\n>UniRef90_S8CWC9/47-383 [subseq from] Chlorophyll synthase, chloroplastic (Fragment) n=1 Tax=Genlisea aurea TaxID=192259 RepID=S8CWC9_9LAMI\nAADTDTNEaVGAKAPDTAPSpSGSSVNQILGIKGAKQETDKWKIRVQLTKPVTWPPLIWGVVCGAAASGNFHWTLDDVAKSVLCMIMSGPCLTGYTQTINDWYDREIDAINEPYRPIPSGAISENEVITQIWVLLLAGLALAGTLDVLAGHDFPVIFYLALGGSLLSYIYSAPPLKLKQNGWIGNFALGASYISLPWWAGQALFGTLTPDIIILTLLYSIAGLGIAIVNDFKSIEGDTKMGLQSLPVAFGIETAKWICVGAIDLTQISVAGmnqscYLLGSGKPYYALALLGLIAPQVFFQFKYFLRDPVKYDVKYQASAQPFLIMGLLVTALATSH\n>UniRef90_A0A200PLP5/45-358 [subseq from] UbiA prenyltransferase family n=1 Tax=Macleaya cordata TaxID=56857 RepID=A0A200PLP5_9MAGN\nATETDAKEVKSQAPDKAPAtDGSSINQILGIKGAAQETNKWKIRVQLMKPVTWPPLVWGVVCGAAASGNFHWNVEDVAKSIVCMMMSGPCLTGYTQTLNDWYDREIDAINEPYRPIPSGAISENEVITQIWVLFLGGIGLAGLLDVWAGHNFPVIFYLALGGSLLSYIYSAPPLKLKQNGWIGNFALGASYISLPWWAGQALFGTLTPDIIVLTILYSTAGLGIAIINDFKSIEGDRAMGLQSLPVAFGVDAAKWICVGAIDITQLSVAGYLLSVGKLYYALALLGLIIPQVVFQFQYFLKDPIKYDVKYQHDS-----------------\n>UniRef90_A0A5A7RF32/46-357 [subseq from] Chlorophyll synthase, chloroplastic (Fragment) n=1 Tax=Striga asiatica TaxID=4170 RepID=A0A5A7RF32_STRAF\nASETDTDQVGAKAPDKAAAeSGSSINQILGIKGAKQESNKWKIRVQLTKPVTWPPLVWGVVCGAAASGNFHWTFEDVAKSIVCMLMSGPCLTGYTQTINDWYDREIDAINEPYRPIPSGAISEQEVLTQIWVLLLAGLGLAGLLDVWAGHDFPVIFYLALGGSLLSYIYSAPPLKLKQNGWIGNFALGASYIGLPWWAGQALFGTLTPDIIVLTLLYSMAGLGIAIVNDFKSIEGDRKMGLQSLPVAFGAETAKWICVGAIDVTQISVAGYLLGLGKPYYALALLGLITPQIFFQFKYFLKDPVKYDVKYQS-------------------\n>UniRef90_C0PT82/56-388 [subseq from] Chlorophyll synthase, chloroplastic n=2 Tax=Picea sitchensis TaxID=3332 RepID=C0PT82_PICSI\nAAETDTNQVESTSPEKAPAkneGSSNLNQLLGIKGAAQETDKLKIRLQLTKPVTWAPLIWGVVCGAASSGNFDWTVEDVTKAIACMVLSGPLLTGYTQTLNDWYDREIDAINEPYRPIPSGAISESEVITQIWVLLLGGLGLAALLDVWAGHTVPSVFYIAVGGSLLSYIYSAPPLKLKQNGWIGNFALGSSYICLPWWAGQALFGTLKPDIMVLTVLYSIAGLGIAIINDFKSIEGDRAMGLQSLPVAFGVDTAKWICVGAIDITQLSIAGYLFATGKQYYALALLGLITPQIILQFQYFLKDPIKYDVKYQASAQPFLVLGLLCTALATSH\n>UniRef90_A0A835UYP7/108-433 [subseq from] Chlorophyll synthase, chloroplastic n=2 Tax=Vanilla planifolia TaxID=51239 RepID=A0A835UYP7_VANPL\n------EAAKTTPPNKTPAstNGSNFNQLLGIKGAAQESDKWKIRLQLTKPVTWPPLVWGVLCGAAASGNFHWNLDDVAKSIVCMVMSGPFLTGYTQTLNDWYDREIDSINEPYRPIPSGAISEDEVMTQIWFLLLGGIGLAGLLDVWAGHKFPIIFYLALGGSLVSYIYSAPPLKLKQNGWIGSFALGASYIALPWWAGQSLFGTLTPDIVVLTLLYSIAGLGIAIVNDFKSIEGDRALGLQSIPVAFGAEAAKWICVSAIDITQISVAGYLLGAGKPLYALGLLGLIIPQVVFQFQYFLKDPVKYDVKYQASAQPFLILGLLVTALATSH\n>UniRef90_A0A5N5JYX6/86-399 [subseq from] Chlorophyll synthase, chloroplastic n=2 Tax=Salix TaxID=40685 RepID=A0A5N5JYX6_9ROSI\n----------------AAGGGSSFNQLLGIKGAARETNKWKIRLQLTKPVTWPPLVCGVVCGAAASGNFNWTLEDVAKSIVCMLMSGPFLTGYTQTINDYYDREIDAINEPYRPIPSGAISENEVITQFCLLLLGGLGLGGLLDVWAGHDFPIVFYLALGGSLVSYIYSAPPLKLKQNGWIGNFALGVSYISLPWWAGQALFGTLTPDIIVLTLLYSIAGLGIGIVNDFKSIEGDRALGLQSLPVAFGAETAKWICVGAIDITQISVVGYLLGAGKPYYALALLSLIIPQVFFQFEYFLKDPLKYDVKYQASAQPFLVLGLLVTALATSH\n>UniRef90_A0A8X7ZMB8/36-339 [subseq from] Uncharacterized protein n=1 Tax=Populus tomentosa TaxID=118781 RepID=A0A8X7ZMB8_POPTO\n--------TKPQAPVSGGAGGSSFNQLLGIKGAAQETNKWKIRLQLTKPVTWPPLVWGVVCGAAASGNFNWTLEDVAKSIVCMLMSGPFLTGYTQTINDYYDREIDAINEPYRPIPSGAISENEVITQIWVLLLGGLGLAGLLDVWAGHDFPVVFYLALGGSLLSYIYSAPPLKLKQNGWIGNFALGASYISLPWWAGQALFGTLTPDIIVLTLLYSIAGLGIAIVNDFKSIEGDRALGLQSLPVAFGAETAKWICVGAIDITQLSIAGYLLGDGKPYYALALVGLIIPQIVFQFQYFLKDPVKYDVKYQVP------------------\n>UniRef90_A0A200PWX7/43-370 [subseq from] UbiA prenyltransferase family n=1 Tax=Macleaya cordata TaxID=56857 RepID=A0A200PWX7_9MAGN\nATETEANKGKSHAPDKAPASGaSSFYQLLGIKGAAKETNIWKVRLQLTKPVTWPPLVWGVVCGAAASGNFHWSVEDVAKSIVCMIMSGPCLTGFTQTLNDWYDRDIDAINEPYRPIPSGVISKNQVISQIWFLLLGGLGLAGLLDVWAGHDFPVVFYLALGGSLVSYIYSAPPLKLKQNGWIGNSTMGVSYISLPWWAGQALFGTLTSDIIVLTLLYSIAGMGIAIVNDFKSIEGDAALGLQSIPVAFGMDTAKWICVGAIDITQITVVGYLLGAGKPYHALALLGLIIPQVFFQFQYLLKDPVKYDVRYQASAQPFMVLGLLVTALG---\n>UniRef90_A0A5A7T865/43-192 [subseq from] Chlorophyll synthase n=2 Tax=Cucumis melo var. makuwa TaxID=1194695 RepID=A0A5A7T865_CUCME\nAAETDANEVKSQAPDKAPAsGGSSFNQLLGIKGAAQETNKWKIRLQLTKPVTWPPLVWGVVCGAAASGNFHWTIEDVAKSIACMLMSGPFLTGYTQTINDWYDREIDAINEPYRPIPSGAISENEVITQIWVLLLGGLGLAGLLDVWVGS-------------------------------------------------------------------------------------------------------------------------------------------------------------------------------------\n>UniRef90_A0A5A7T865/214-379 [subseq from] Chlorophyll synthase n=2 Tax=Cucumis melo var. makuwa TaxID=1194695 RepID=A0A5A7T865_CUCME\n-------------------------------------------------------------------------------------------------------------------------------------------------QAGHDFPIVFYLALGGSLLSYIYSAPPLKLKQNGWIGNFALGASYISLPWWAGQALFGTLTPDIIVLTLLYSIAGLGIAIVNDFKSVEGDRALGLQSLPVAFGAETAKWICVGAIDITQLSVAGYLLGAGKPYYALALLALIGPQVFFQFKYFLKDPVKYDVKYQV-------------------\n>UniRef90_A0A834TS68/45-358 [subseq from] Chlorophyll synthase, chloroplastic n=1 Tax=Senna tora TaxID=362788 RepID=A0A834TS68_9FABA\nAAETDAKEVKTQAPDTAPSrDGSSFNQLLGIKGASQETDKWKIRLQLTKPVTWPPLVWGVVCGAAASGNFHWNLEDVAKSIVCMMMSGPFLTGYTQTLNDWYDREIDAINEPYRPIPSGAISENEVITQIWVLLVGGLTLAGVLDIWVGHNFPIIFYLAVGGSLLSYIYSAPPLKLKQNGWIGNFALGASYISLPWWAGQALFGTLTPDIIVLTLLYSISGLGIAIVNDFKSIEGDSALGLQSLPVAFGMDTAKWICVGAIDITQIYVAGYLFSAGKPFYALAFLALLVPQIYFQFQYFLKDPMKYDVDYQLGG-----------------\n>UniRef90_A0A2L0P0M6/43-375 [subseq from] Chlorophyll synthase n=1 Tax=Debaryomyces hansenii (strain ATCC 36239 / CBS 767 / BCRC 21394 / JCM 1990 / NBRC 0083 / IGC 2968) TaxID=284592 RepID=A0A2L0P0M6_DEBHA\nAAETDANEAKPeEAPTKTStnISGSSFNQLLGIKGAAQGTDKWKIRLQLTKPVTWPPLVWGVVCGAAASGHFHWNIDDVAKSVVCMMMSGPFLTGYTQTLNDWYDREIDAINEPYRPIPSGAISENEVITQIWLSLLGGIGLAGLLDVWAGHKTPVIFYLALGGSLVSYIYSAPPLKLKQNGWIGNFALGASYIALPWWAGQASFGTLTPDIVVLTSLYSIAGLGIAIVNDFKSIEGDRASGLQSLPVAFGAEAAKWICVGAIDITQISIAGYLLGAGKPLYALASSGSIIPQVVFQFQYFLKDPVKYDVKYQASAQPFLISGLLVTALATSH\n>UniRef90_A0A2K3P5F3/9-125 [subseq from] Chlorophyll synthase chloroplastic-like n=1 Tax=Trifolium pratense TaxID=57577 RepID=A0A2K3P5F3_TRIPR\n------------------------------KSACHTENIWKIRLQLTKPVTWPPLVWGVVCGAAASGNFEWNFENVAKSILCMMMSGPFLTGYTQTLNDWYDREIDAINEPYRPIPSGAISENEVITQIWVLLLGGLTSAGILDIWV---------------------------------------------------------------------------------------------------------------------------------------------------------------------------------------\n>UniRef90_A0A2K3P5F3/130-336 [subseq from] Chlorophyll synthase chloroplastic-like n=1 Tax=Trifolium pratense TaxID=57577 RepID=A0A2K3P5F3_TRIPR\n---------------------------------------------------------------------------------------------------------------------------QVITQIWVLLLGGLTSAGILDIWAGHDFPIVFYLALGGSLLSYIYSAPPLKLKQNGWIGNFALGASYISLPWWAGQALFGTLTPDVIVLTLLYSIAGLGIAIVNDFKSVEGDRALGLQSLPVAFGSETAKWICVGAIDITQLSVAGYLLGAGKPYYALALLALIAPQVFFQFKYFLKDPVKYDVKYQASAQPFLVLGLLVTALATSH\n>UniRef90_A0A6P5EQJ5/45-377 [subseq from] chlorophyll synthase, chloroplastic-like isoform X1 n=5 Tax=Ananas comosus TaxID=4615 RepID=A0A6P5EQJ5_ANACO\nAAETDaTNEDERTAPEKAPAgsGGSSFNQLLGIKGAARETDIWKIRLQLTKPVTWPPLVWGVVCGAAASGNFHWSVEDVAKSIVCMVMSGPFLTGYAQTLNDWYDRDIDAINEPYRPIPSGAISENEVVIQIWLLLFGGLGLGALLDIWAGHKFPIVFYLALGGSFVSYIYSAPPLKLKQNGWIGNFALGASYISLPWWAGQALFGTLNPDIIVLTLLYSIAGLGIAIVNDFKSIEGDDTLGMQSLPVVFGIDTAKWICVGAIDITQITIAGYLLGAGKPFYALALLGLILPQVFFQFQFFLEDPVKYDVKYQATAQPFFVLGLLVTALATSH\n>UniRef90_A0A5P1E9U8/72-365 [subseq from] Chlorophyll synthase, chloroplastic n=2 Tax=Asparagus officinalis TaxID=4686 RepID=A0A5P1E9U8_ASPOF\n------------------------------------QDKWKIRLQLTKPVTWPPLVWGVVCGAAASGNFHWNLEDVAKSIVCMIMSGPCLTGYTQTLNDWYDREIDAINEPYRPIPSGAISESEVITQIWVLLLGGLGLAGLLDVWVGHNFPSVFYLAVGGSLLSYIYSAPPLKLKQNGWIGNFALGASYISLPWWAGQALFGTLTPDIIVLTLLYSIAGLGIAIVNDFKSIEGDRALGLQSLPVAFGAETAKWICVGAIDITQLSIAGYLLGAGKPYYALALLGLILPQIFFQFKYFLKDPVKYDVKYQASAQPFLVLGLLVTALATSH\n>UniRef90_A0A2Z7CTF1/324-638 [subseq from] Chlorophyll synthase, chloroplastic-like n=1 Tax=Dorcoceras hygrometricum TaxID=472368 RepID=A0A2Z7CTF1_9LAMI\n---------GAKAPDTAPVeSGSRMNQILGIKGATQETDKWKIRVQLTKPVTWPPLVWGVVCGAAASGNFHWTLEDVAKSIVCMMMSGPCLTGYTQTINDWYDKEIDAINEPYRPIPSGAITEQEVITQIWVLLLGGLGLAGLLDVWAGHKFPVIFYLALGGSLLSYIYSAPPLKLKQNGWLGNFALGSSYISLPWWAGQALFGTLTPDVIVLTLLYSIAGLGIAIVNDFKSIEGDRKMGLQSLPVAFGSETAKWICVGAIDITQLSVAGYLASTGKAYYALALLGLIAPQVFFQFKYFLEDPVKYDVKYQHTVATRLVDGAEL-------\n>UniRef90_A0A8J5LNU2/54-187 [subseq from] Chlorophyll synthase, chloroplastic n=5 Tax=Zingiber officinale TaxID=94328 RepID=A0A8J5LNU2_ZINOF\nAAETDAkEAVKAVAPEKAPSsGGSSLNQLLGIKGAARESNKWKIRLQLTKPVTWPPLVWGVVCGAAASGNFHWNIEDVAKAIVCMIMSGPCLTGYTQTLNDWYDREIDAINEPYRPIPSGAISEGEFDAQFdWI-------------------------------------------------------------------------------------------------------------------------------------------------------------------------------------------------------\n>UniRef90_A0A8J5LNU2/219-425 [subseq from] Chlorophyll synthase, chloroplastic n=5 Tax=Zingiber officinale TaxID=94328 RepID=A0A8J5LNU2_ZINOF\n---------------------------------------------------------------------------------------------------------------------------IVITQIWLLLLAGLGLAGLLDVWAGHKSPDIFFLAVGGSLLSYIYSAPPLKLKQNGWIGNFALGASYICLPWWAGQALFGTLTPDIIVLTLLYSIAGLGIAIVNDFKSIEGDRALGLQSLPVAFGMDTAKWICVGAIDITQFSVAAYLLGADKTFYALALLGLILPQIYFQFQYFLKDPVKYDVEYQTSAQPFLILGLLVTALATSH\n>UniRef90_A0A8T2SU89/60-392 [subseq from] Chlorophyll synthase n=3 Tax=Ceratopteris richardii TaxID=49495 RepID=A0A8T2SU89_CERRI\nAADIDTDEVKPNAPDSAPKKandSGALNQLLGMKGASLETNKWKIRLQLTKPVTWAPLIWGVVCGAAASGNFQWTFEDVAKSIVCMIMSGPCLTGYTQTINDWYDREIDAINEPYRPIPSGAITETEVISQIWVLLLAGLGIAYGLDRWAGHDFPSIFVTALGGSFLSYIYSAPPLKLKQNGWIGNFALGSSYICLPWWAGQLLFGTLPPDVMVLTVLYSIAGLGIAIVNDFKSIEGDRAMGLQSLPVAFGVDTAKWICAGCIDITQLSVAAYLALTGKLYYSIALLVLICPQVFFQFQYFLKDPIKYDVKYQGSAQPFLVLGILVTALASSH\n>UniRef90_A0A0K9P3P1/48-376 [subseq from] Chlorophyll synthase n=1 Tax=Zostera marina TaxID=29655 RepID=A0A0K9P3P1_ZOSMR\nASEKDSDQVKPLIPDRLPLqQGSELHQLLGIRGASKENNIWKIRLQLTKPVTWPPLIWGVVCGAAASGNFHWTVEDVAKSVVCIFMSGPFLTGYTQTINDWYDREIDAINEPYRPIPSRSISEVEVITQIWVLLLGGLGLGALLDLWAGHTTPIIFYLALGGSFISYIYSAPPLKLKRNGWIGNYALGASYISLPWWAGQALFGTLTTDIIVLTLLYSIAGLGIAIVNDFKSVEGDKALGLQSLPVIFGIDSAKWICVSFIDITQISVVGYLLGASKPHHALALLVLLIPQVIFQLKYLLNDPVKYDVMYQACAQPFMVLGLLVTALAT--\n>UniRef90_A0A7N2M4J0/44-374 [subseq from] Chlorophyll synthase, chloroplastic n=2 Tax=Fagaceae TaxID=3503 RepID=A0A7N2M4J0_QUELO\nATETDANEVKPEAPNKSPAaAGSSFNQLLGIKGAAEETNIWKIRLQLTKPVTWPPLVWGVVCGAAASGNFHWNVEDVAKSIVCMMMSGPFLTGYTQTLNDWYDREIDAINEPYRPIPSGAISENEACHYTNLVVAFRWPWLGWSIRRAGHDFPIIFYLALGGSLLSYIYSAPPLKLKQNGWIGNFALGASYISLPWWAGQALFGTLTPDIIVLTTLYSIAGLGIAIVNDFKSIEGDRELGLQSLPVAFGEETAKWICVGAIDITQISVAGYLLGAGKPYYALALLALIIPQVIFQFQYFLKDPVKYDVKYQASAQPFLVLGLLVTALATSH\n>UniRef90_A0A443NK43/47-385 [subseq from] Chlorophyll synthase, chloroplastic n=1 Tax=Cinnamomum micranthum f. kanehirae TaxID=337451 RepID=A0A443NK43_9MAGN\nAAEIDASEVKSPSPDKAPApSGSSFNQLLGIKGAARETEKSKIRLQLTKPVTWPPLVWGVVCGAAASGNFHWNVEDVAKSIICMIMSGPCLTGYAQTLNDWYDREIDAINEPYRPIPSGALSEGEVIIQIWMLLLGGLSLAALLDVWAGHNFPIIFYLALGGSLMSYVYSARPLKLKQNGWIGNFAIGASYIALPWWAGQALFGTLTPDIFVLTIVYSIAGLGIAIINDFKSIEGDRALGLQSLPVIFGMDTAKWICVSAIDMTQISIAAYLLGAGKPFHALGLLGLIIPQVFFQFEYLLKDPIQHDVRYQaiwvvcaqASAQPFLVLGLLVTALAVNH\n>UniRef90_A0A7J7NTU2/53-374 [subseq from] Chlorophyll synthase, chloroplastic n=1 Tax=Kingdonia uniflora TaxID=39325 RepID=A0A7J7NTU2_9MAGN\n-----EDEVQVFDKDD-SVGGSSLHQLLGIRGAAKETNKWKIRLQLTKPVTWPPLVLGVVCGVAASGNFHWSKEDVAKSVVCMIMSGPCLTGCTQTLNDWYDREIDAINEPYRPIPSGAISENEVVFQIWLLLLGGLGLAGSLDVWAGHSFPTVLYLAMGGSLVGYIYSAPPLKLKQNGWIGNIALGISYISLPWWAGQALFGTLTTDIIVLTLLYSVAGLGIAIVNDFKSIKGDTALGLQSIPVAFGIDTAKWICIGTIDITQITIAGYLLGAGKPYHALALLCLILPQVFFQSKYILTDPIKYDVRYQASAQPFLVLGLLVTALAR--\n>UniRef90_A0A8S0QMN0/53-380 [subseq from] Chlorophyll synthase, chloroplastic n=1 Tax=Olea europaea subsp. europaea TaxID=158383 RepID=A0A8S0QMN0_OLEEU\n------------NEDEATAGsGSSIIQILGIKGAKQETDKWKIRIQLMKPVTWPPLVWGVVCGAAASGNFHWSLEDIAKSVVCMIMSGPCLTGYTQTLNDWYDREIDAINEPYRPIPSGAISKNEVIMQIWVLLLGGLGLAGVLDAWAGHNFPGILYLAIGGSLVSYIYSAPPLKLKQNGWIGNFALGASYIGLPWWAGQALFGILTPDSIILTLLYSIAGLGIGIVNDFKSVEGDRQLGLQSIPVAFGSETAKWICVGTIDITQIFVaeqrlkyssAGFLLGAGKPYHSLALLGMVVPQVFFQFKYFLRDPVKYDVKYQASAQPFLILGLLISAMATSH\n>UniRef90_A0A176VUT1/65-394 [subseq from] Chlorophyll synthase, chloroplastic n=2 Tax=Marchantia polymorpha TaxID=3197 RepID=A0A176VUT1_MARPO\nAADADTGKTKTtDTPDTAPS-GSAINQILGIKGASAETNIWKIRLQLTKPVTWAPLIWGVACGAAASGNFEWGLEDVSKAALCMFMSGPLLTGYTQTINDWYDREIDAINEPYRPIPSGAISEPEVIAQIWILLLGGIGAAYALDVWAGHDFPTIFCLAVGGSFLSYIYSAPPLKLKQSGWIGNYALGSSYISLPWWSGQALFGTLTPDVIVLTLLYSTAGLGIAIINDFKSIEGDRAMGLQSLPVAFGVDTAKWICAGTIDITQLGVAGYLLSQGKTVYGLILLALIAPQILFQFQYFLDDPIKNDVKYQASAQPFFVFGLLCTALAVSH\n>UniRef90_A0A444ZJV3/142-459 [subseq from] Chlorophyll synthase, chloroplastic n=5 Tax=Arachis TaxID=3817 RepID=A0A444ZJV3_ARAHY\n------------EPNQQTKTGSSFNQLLGIKGAAQETNKCKLRLQLTKPVTWPPLIWGVACGAAASGNFHWDFEDVAKSIVCMMMSGPFLMGYTQTMNDWYDREIDAINEPYRPIPSGAISENEVIAQIWFLLLGGLTLAGILDIWAGHTFPTIFDLALGGSLVSYIYSAPPFKLKRNGWIGNLALGASYISLPWLAGQALFGTLSADIIFLTLLYSIAGFGVGIVNDFKSVEGDRAHGLQSIPVAFGAETAKWISVGAIDITQLLIVGYLLGAGKPYHALALLVLTVPQVIFQFQYFLKDPEKYDVKYQASAQPFLVLGMLVTALASCH\n>UniRef90_M8CYB3/39-156 [subseq from] Chlorophyll synthase, chloroplastic n=1 Tax=Aegilops tauschii TaxID=37682 RepID=M8CYB3_AEGTA\n--------TKPKVPEKAPAAGSSFNQLLGIKGAKQEDNIWKIRLQLTKPVTWPPLVWGVLCGAAASGNFHWTAEDVAKSIVCMLMSGPCLTGYTQTINDWYDRDIDAINEPYRPIPSGAISENEPV------------------------------------------------------------------------------------------------------------------------------------------------------------------------------------------------------------\n>UniRef90_M8CYB3/321-495 [subseq from] Chlorophyll synthase, chloroplastic n=1 Tax=Aegilops tauschii TaxID=37682 RepID=M8CYB3_AEGTA\n------------------------------------------------------------------------------------------------------------------------ERRAVITQIWVLLLAGLGLGALLDVWAGHDFPIIFYLALGGSLLSYIYSAPPLKLKQNGWIGNFALGASYIGLPWWAGQALFGTLTPDIVVLTTLYSIAGLGIAIVNDFKSIEGDRTLGLQSLPVAFGMETAKWICVGAIDITQLSVAAYLLSTGKLYYALALVGLTIPQVILQM-----------------------------------\n>UniRef90_M8CYB3/588-635 [subseq from] Chlorophyll synthase, chloroplastic n=1 Tax=Aegilops tauschii TaxID=37682 RepID=M8CYB3_AEGTA\n------------------------------------------------------------------------------------------------------------------------------------------------------------------------------------------------------------------------------------------------------------------------------------------VVYILILDSMEQFQYFLKDPVKYDVKYQASAQPFFVFGLLVTALATSH\n>UniRef90_A0A484MRZ7/2-293 [subseq from] Chlorophyll synthase ChlG (Fragment) n=1 Tax=Cuscuta campestris TaxID=132261 RepID=A0A484MRZ7_9ASTE\n--------------------------------------TWKIRVQLTKPVTWPPLIWGVVCGAAASGNFHWTPDDVAKSVACMLMSGPFLTGFTQTLNDWYDREIDAINEPYRPIPSGAISENEVITQIWVLLLGGLGLAGLLDVWAGHNFPVIFYLALGGSFLSYIYSAPPLKLKQNGWVGNFALGSSYISLPWWAAQALFGTLTPDTVVLTLFYSIAGLGIAIVNDFKSIEGDRAMGLQSIPVAFGPEAAKWICIGAIDLTQLSVAGYLLGVGKPYYALSLLGLTIPQIFFQFKYLLQDPIKYDVKYQASAQPFLVLGLLVTALATSH\n>UniRef90_A0A7J0FU21/43-340 [subseq from] UbiA prenyltransferase family protein n=1 Tax=Actinidia rufa TaxID=165716 RepID=A0A7J0FU21_9ERIC\nATETDAnEAVKSLTPDKAPAaAGSSMNQILGIKGAKQETDIWKIRIQLTKPVTWPPLVWGVVCGAAASGNFHWTVEDVAKSIVCMMMSGPCLTGYTQTLNDWYDREIDAINEPYRPIPSGAISENDVITQIWVLLLGGLGLAGLLDVWVGHDSPVIFYLAVGGSLVSYIYSAPPLKLKQNGWIGNFALGASYIGLPWWAGQALFGTLTPDIIVLTLLYSIAGLGIAIVNDFKSVEGDRAMGLQSLPVAFGPEAAKWICVGAIDITQISVAGYLLGAGKPYNSLALLGLILPQVFFQFS----------------------------------\n>UniRef90_A0A2G5CM54/42-374 [subseq from] Chlorophyll synthase, chloroplastic n=1 Tax=Aquilegia coerulea TaxID=218851 RepID=A0A2G5CM54_AQUCA\n-AETDSNEVKYQTKDhkiEVPATkVSSFNQLLGIRGAAQETEKWKIHLQLMKPITWPPLVWGVVCGAAASGNFHWNFEDVVVSIACMTMSGPFLTGYTQTINDWYDREIDAINEPYRPIPSGAISETEVIYQIWVLLLGGLGLAGLLDVWAGHTFPVVFSLALGGSLLSYLYSAPPLKLKQNGWTGNLALGASYICLPWWAGQALFGTLTHDMIVLTLIYSIAGFGIGIVNDFKSIEGDTKLGLQSIPVAFGINTAKWICVGAINITQTTIAGYLLGAAKPYHALVLLGLMIPQGFFQIQYLLKDPIKYDVKYQACAQPFFVMGLLVTALAVSH\n>UniRef90_A0A5J9U5W3/49-368 [subseq from] Chlorophyll synthase, chloroplastic n=15 Tax=Poaceae TaxID=4479 RepID=A0A5J9U5W3_9POAL\nAAETDAKdaKAKGKAPDKAPAaDGSSFNQLLGIKGAKQESDIWKIRLQLTKPVTWPPLIWGVICGAGASGNFHWTVEDVAKSIVCMLMSGPCLTGYTQTINDWYDRDIDAINEPYRPIPSGAISENEVITQIWVLLLAGLGLGALLDVWAGHDFPIVFYLAVGGSLISYIYSAPPLKLKQNGWIGNFALGSSYIGLPWWAGQALFGTLTPEIVVLTTFYSIAGLGIAIVNDFKSIEGDRKLGLQSLPVAFGMETAKWI-------------SYLWSTGKTYYALALLGLTIPQVIFQFQYFLKDPVKYDVKYQASAQPFFVLGLLVTALATSH\n>UniRef90_A0A8S9K7J7/179-246 [subseq from] Chlorophyll synthase n=1 Tax=Brassica cretica TaxID=69181 RepID=A0A8S9K7J7_BRACR\nAAETDTDKVKSQVPEKAPGGggGSSINQLLGIKGAAQETNKWKIRLQLTKPVTWPPLVWGVVCGAAAS------------------------------------------------------------------------------------------------------------------------------------------------------------------------------------------------------------------------------------------------------------------------\n>UniRef90_A0A8S9K7J7/247-459 [subseq from] Chlorophyll synthase n=1 Tax=Brassica cretica TaxID=69181 RepID=A0A8S9K7J7_BRACR\n-------------------------------------------------VTWPPLVWGVVCGAAASGNFHWTPEDVAKSILCMLMSGPCLTGYTQTINDWYDRDIDAINEPYRPIPSGAISEQEVITQVWVLLLGGLGIAGTLDVWAGHTTPTLFYLALGGSLLSYIYSAPPLKLKQNGWVGNFALGASYISLPWWAGQALFGTLTPDVVVLTLLYSIAGLGIAIVNDFKSVEGDRAMGLQSLPVAFGTEAAKWICVGAIDX--------------------------------------------------------------------\n>UniRef90_A0A2Z7A0Z5/51-351 [subseq from] Wall-associated receptor kinase 2-like n=2 Tax=Magnoliopsida TaxID=3398 RepID=A0A2Z7A0Z5_9LAMI\n--------------DRALAeSGSSINQILGIKGAKQETDKWKIRLQLTKPVTWPPLIWGVACGAAASGNFDWTSEDVAKSVVCMIMAGPCLTGYTQTLNDWYDREIDAINEPYRPIPSGAISESEVITQIWVLLLAGVGLAGLLDMWAGHSFPVIFYLAVGGSLVSYIYSAPPLKLKRNGWFGNFALGASYISLPWWAGQALFGTLTLDIVVLTLLYSIAGFGIAIVNDFKSVEGDRELGLQSFPVAFGFDSAKWICVGAIDITQIFVTGYLLGAGKPYHALALVGLITPQVFFQIKYFLKDPVRYDVKYQCAAA----------------\n>UniRef90_A0A438HKF5/14-331 [subseq from] Chlorophyll synthase, chloroplastic n=1 Tax=Vitis vinifera TaxID=29760 RepID=A0A438HKF5_VITVI\n------------------------------------ENKWKIRLQLTKPVTWPPLVWGVVCGAAASgtlliyiyyfahmlGNFHWNLEDVAKSIVCMIMSGPCLTGYTQTLNDWYDREIDAINEPYRPIPSGAISENEVITQIWLLLLGGLGLAGLLDVWVGHDFPIVFYLALGGSLLSYIYSAPPLKLKQNGWIGNFALGASYISLPwcdiffflnpWWAGQALFGTLNPDIIVLTLLYSIAGLGIAIVNDFKSVEGDRALGLQSLPVAFGAETAKWICVGAIDITQLSVAGYLLGAGKPYYALALVGLIIPQVIFQFQYFLKDPVKYDVKYQASAQPFLVLGLLVTALATSH\n>UniRef90_A0A2K1JLS3/66-394 [subseq from] Chlorophyll synthase n=2 Tax=Physcomitrium patens TaxID=3218 RepID=A0A2K1JLS3_PHYPA\n-KDTEEDKVS-KLVDAAPkAAGSAVNQLLGIKGASAETNKWKIRLQLTKPVTWAPLIWGVLCGAAASGNFQWTLEDVAKSLTCMLMSGPLLTGYTQTINDWYDREIDAINEPYRPIPSGAISEPEVIAQIWILLLGGLGVAYGLDRWAGHDFPIILCTAIGGSFLSYIYSAPPLKLKQSGWIGNYALGSSYISLPWWAGQALFGTLSWDVVILTLLYSTAGLGIAIVNDFKSIEGDRQMGLQSLPVAFGIDTAKYICAASIDVTQLAVAAYILYQGKTYYGLGLLALIIPQIILQFKYLLVDPVKYDVKYQASAQPFFVFGLLLTALATSH\n>UniRef90_A0A8T0HB72/90-412 [subseq from] Chlorophyll synthase n=1 Tax=Ceratodon purpureus TaxID=3225 RepID=A0A8T0HB72_CERPU\n-------DVAPKAAEAAEAAGSAMNQLLGMKGASAETNKWKIRLQLTKPVTWAPLIWGVLCGAAASGNFQWTPEDVAKSLTCMLMSGPLLTGYTQTINDWYDKEIDAINEPYRPIPSGAISEPEVIAQIWILLLGGLGVAYGLDRWAGHDFPIILATAIGGSFLSYIYSAPPLKLKQSGWIGNYALGSSYISLPWWAGQALFGTLSWDVVILTLLYSTAGLGIAIVNDFKSIEGDRKMGLQSLPVAFGIDTAKYICAASIDVTQLAVAGYILYEGKTYYGLGLLALIIPQIILQFKYLLVDPVKYDVKYQASAQPFFVFGLLLTALATSH\n>UniRef90_A0A4Y7L4U2/50-373 [subseq from] Chlorophyll synthase, chloroplastic n=2 Tax=Papaver somniferum TaxID=3469 RepID=A0A4Y7L4U2_PAPSO\n---SDTEATKGKPVESEKVSGSSINQLLGIKGAAKETNIWKVRLQLTKPVTWPPLVCGVAVGVAASGNFQWSVEDVAKSIVCMIMSGPCLTGYCQTLNDWYDRDIDAINEPYRPIPSGIISENQVIGQIWFLLIGGLGLARLLDVWAGHGVPVVFYLALGGSLVSYLYSAPPFKLKKNGWIGNSAMGVSYISLPWWAGQALFGTLKADIIILTLLYSLAGMGAAIVNDFKSIEGDTALGLQSIPVAFGIDTAKWICVGAIDVTQITVVGYLLGTGKPYHALALLGLLVPQVIFQFLYILKDPIKYDVLYQASAQPFLVMGLLVTALA---\n>UniRef90_A0A438DAL2/68-336 [subseq from] Chlorophyll synthase, chloroplastic n=1 Tax=Vitis vinifera TaxID=29760 RepID=A0A438DAL2_VITVI\n------------------------------------SNKWKIRLQLTKPVTWPPLVWGVVCGAAASGNFHWNLEDVAKSIVCMIMSGPCLTGYTQTLNDWYDREIDAINEPYRPIPSGAISENEVITQIWLLLLGGLGLAGLLDVWVGHDFPIVFYLALGGSLLSYIYSAPPLKLKQNGWIGNFALGASYISLPwcdiffflnpWWAGQALFGTLNPDIIVLTLLYSIAGLGIAIVNDFKSVEGDRALGLQSLPVAFGAETAKWICVGAIDITQLSVAGYLLGAGKPYYALALVGLIIPQVIFQF-----------------------------------\n>UniRef90_A0A438DAL2/389-426 [subseq from] Chlorophyll synthase, chloroplastic n=1 Tax=Vitis vinifera TaxID=29760 RepID=A0A438DAL2_VITVI\n--------------------------------------------------------------------------------------------------------------------------------------------------------------------------------------------------------------------------------------------------------------------------------------------------V--TFQYFLKDPVKYDVKYQASAQPFLVLGLLVTALATSH\n>UniRef90_A0A835HGG9/49-377 [subseq from] Chlorophyll synthase, chloroplastic n=1 Tax=Coptis chinensis TaxID=261450 RepID=A0A835HGG9_9MAGN\n-AETETNKEPNE--KTLPSKVSSFKQLLGIRGAAQEAEKWKIHLQLAKPITWPPLIWGVVCGAAASGNFHWNFEDVAKSIVCMTMSGPFLTGYTQTLNDWYDREIDAINEPYRPIPSGSISEYEVISQICVLLLGGIGLAGFLDIWAGHTVPVILYLALGGSFVSYLYSAPPMKLKQNGWTGNFALGASYICLPWWAGQALFGTLTPDMIILTLLYSVAGLGIGIINDFKSIEGDTELGLQSLPVIFGIDTAKWICIGAIDITQIAISGYLLGAAKPFHALALLGLMIPQGVFQVQYLLKDPVKYDVKYQASahsacAQPFFVLGLLVTALA---\n>UniRef90_A0A6P5N3D6/41-314 [subseq from] chlorophyll synthase, chloroplastic-like n=1 Tax=Arachis duranensis TaxID=130453 RepID=A0A6P5N3D6_ARADU\nATETDTNNVKSQAPDKAPSkDGSSINQLLGIKGAAQESNKWKIRLQLTKPVTWPPLVWGVVCGAAASGNFHWTIEDVAKSIVCMLMSGPFLTGYTQTINDWYDREIDAINEPYRPIPSGAISENEVITQIWVLLLGGLGLAGLLDVWAGHDFPIVFYLAVGGSLLSYIYSAPPLKLKQNGWIGNFALGASYISLPWWAGQALFGTLTPDIIVLTLLYSIAGLGIAIVNDFKSIEGDRALGLQSLPVAFGTETAKWICVGPIDITQLSVAGIFFI---------------------------------------------------------\n>UniRef90_UPI0010A54CA4/45-375 [subseq from] chlorophyll synthase, chloroplastic-like n=1 Tax=Prosopis alba TaxID=207710 RepID=UPI0010A54CA4\nAAESDANEVKSQLREKAPArTGSSSDPLFGNKGATQETDKWKIRLQLTKPVSWPILVWGVVCGAAASGQFNWNLEDVAKSFVCMVMSGPFLTGYTQTLNDWYDREIDAIIEPYRPIPSGAIYENEVITQIWVLLTGGLALAGILDVWAGHNSPIVFCLAVSGSLLSSIYSAPPLKLKLNGWIGNFALGARYISLPWWTSQALFGTLTLNAVIITLLYSISGLGIAIIEDIKRIERDTAVGLQSLPVALGTETAKWICVSATDIAQLSVAGYLLWISKPYYALALLALIIPQIYFQFQYFLKDPVKYDVDYQTSAVPFFALGLLVTAFATSH\n>UniRef90_A0A2I0X9A4/43-337 [subseq from] Chlorophyll synthase, chloroplastic n=1 Tax=Dendrobium catenatum TaxID=906689 RepID=A0A2I0X9A4_9ASPA\nAAETDANEAKPEAPAKAPTvvSGSSFNQLFGIKGAAQETDKWKIRLQLTKPVTWPPLVWGVICGAAASGNFHWNIDDVAKSVACMMMSGPFLTGYTQTLNDWYDREIDAINEPYRPIPSGAISENEVITQIWLLLLGGIGLAGLLDVWAGHTFPVIFYLALGGSLVSYIYSAPPLKLKQNGWIGNFALGASYIALPWWAGQALFGTLTPDIVVLTLLYSIAGLGIAIVNDFKSIEGDRAMGLQSLPVAFGVEAAKWICVGAIDITQISIAGYLPSLGSAFTAACLVAVCIPSLVC-------------------------------------\n>UniRef90_A0A251P075/43-317 [subseq from] Chlorophyll synthase, chloroplastic n=4 Tax=Amygdaloideae TaxID=171637 RepID=A0A251P075_PRUPE\nAAETDTNEaVEPQVPDKAPAkNGSSFNQLLGIKGASQETNKWKIRLQLTKPVTWPPLVWGVVCGAAASGNFHWTFEDVAKSIVCMCMSGPFLTGYTQTLNDWYDREIDAINEPYRPIPSGAISENEVITQIWVLLLGGLSCAGILDVWAGHKFPIVFYLALGGSFLSYIYSAPPLKLKQNGWIGNFALGASYISLPWWAGQALFGTLTPDIIVLTLLYSIAGLGIAIVNDFKSVEGDRAMGLQSLPVAFGSETAKWICVGAIDITQLSIAVQVLS---------------------------------------------------------\n>UniRef90_A0A4S4D0B8/43-111 [subseq from] UbiA prenyltransferase family n=4 Tax=Camellia sinensis TaxID=4442 RepID=A0A4S4D0B8_CAMSI\nATETDAnEAVKAEAPDKAPvASGSSFNQLLGIKGAKQETDKWKIRLQLTKPVTWPPLVWGVVCGAAASD-----------------------------------------------------------------------------------------------------------------------------------------------------------------------------------------------------------------------------------------------------------------------\n>UniRef90_A0A4S4D0B8/136-195 [subseq from] UbiA prenyltransferase family n=4 Tax=Camellia sinensis TaxID=4442 RepID=A0A4S4D0B8_CAMSI\n----------------------------------------------------------------IAGNFHWTLDDVAKSIVCMLMSGPCLTGYTQTLNDWYDREIDAINEPYRPIPSGAISENE--------------------------------------------------------------------------------------------------------------------------------------------------------------------------------------------------------------\n>UniRef90_A0A4S4D0B8/196-376 [subseq from] UbiA prenyltransferase family n=4 Tax=Camellia sinensis TaxID=4442 RepID=A0A4S4D0B8_CAMSI\n--------------------------------------------------------------------------------------------------------------------------------------------------AGHDFPTIFYLAIGGSLLSYIYSAPPLKLKQNGWLGNFALGASYISLPWWAGQALFGTLTPDIIVLTLLYSIAGLGIAIVNDFKSVEGDRALGLQSLPVAFGSETAKWICVGAIDVTQLSVAGYLLGAGKPFYALALLGLILPQVFFQFKYFLKDPVKYDVKYQVSISfPnMMVLDYYKSA-----\n>UniRef90_A0A1Y1IHS9/98-420 [subseq from] Chlorophyll synthase n=1 Tax=Klebsormidium nitens TaxID=105231 RepID=A0A1Y1IHS9_KLENI\n-------------PDVAPVkeavedGKSALNQLLGIRGAGQSADIWKIRLQLTKPVTWVPLIWGVLCGAAASGNFEWTPEDVAKSVVTMFLSGPLLTGYTQTINDWYDREIDAINEPYRPIPSGAIPESDVIAQIWVLLLGGLAVAYGLDVWAGHEFPIVLALSAGGSFLSYIYSAPPLKLKQSGWIGNYALGSSYISLPWWAGQAVFGSITPDVVVLTLLYSIAGLGIAIVNDFKSIEGDRAMGLNSLPVAFGVDTAKWICVASIDATQLSVAAYLAATGQTTYAAVLLGLILPQIFFQYKYFIPDPIKNDVKYQASAQPFLVFGLLTTALAIGH\n>UniRef90_A0A067ENR7/45-313 [subseq from] Chlorophyll synthase n=2 Tax=Citrus sinensis TaxID=2711 RepID=A0A067ENR7_CITSI\n-QEPNANEVKPQAPDKAPAaSGSSFNQLLGIKGAAQETNKWKIRLQLTKPVTWPPLIWGIVCGAAASGNFHWNLEDVAKSIVCMIMSGPCLTGYTQTINDWYDREIDAINEPYRPIPSGAISENEVITQIWVLLLAGLGLAGLLDVWAGHDFPTIFWLAVGGSLLSYIYSAPPLKLKQNGWIGNFALGASYISLPWWAGQALFGTLTPDIIVLTLLYSIAGLGIAIVNDFKSVEGDRAMGLQSLPVAFGPETAKWICVGAIDITQISVAG-------------------------------------------------------------\n>UniRef90_D8SRH4/59-374 [subseq from] Chlorophyll synthase, chloroplastic n=4 Tax=Selaginella moellendorffii TaxID=88036 RepID=D8SRH4_SELML\nAAGTETDKTKPNAPEVTPSDtrSSAVNQLLGMKGAGKETDKWKIRLQLTKPVTWAPLIWGVLCGAAASGNFHWTIEDVAKSITCMLMAGPFLTGYTQTINDWYDREIDAINEPYRPIPSGAISEPEVITQIWVLLLGGIGLAYTLDVWAGHSFPTIFCLSLGGALLSYIYSAPPLKLKQSGWIGNYALGSSYIALPWWASQALFGTLSWDVVVLTLLYSTAGLGIAIVNDFKSIEGDRAMGLQSLPVAFGIDTAKWICIGSIDLTQLSVAGYLFATGKLYYALTLLGLITPQIIF----------------QASAQPFFVLGLLVTALATSH\n>UniRef90_A0A6V7Q9W0/51-369 [subseq from] Chlorophyll synthase, chloroplastic n=5 Tax=Ananas comosus TaxID=4615 RepID=A0A6V7Q9W0_ANACO\nAAETDAKEARPAAPEKAPspAGaeGSNINQLLGIKGAAQETDKWKIRLQLTKPVTWAPLIWGVVCGAAASGNFHWNVEDIAKAIVCMIMSGPCLTGYTQTLNDWYDRDIDAINEPYRPFL-----------PVQYLRMSGLGLGALLDIWAGHKFPIIFYLAVGGSLLSYIYSAPPLKLKQNGWIGNFALGASYISLPWWAGQALFGTLTPDIIVLTLLYSIAGVpGIAIVNDFKSIEGDRALGLQSLPVAFGIDTANGY-----VLEQLTLLSYLLASGKPFYALALLGLITPQVVFQFQYFLKDPVKYDVKYQASAQPFLVLGLLVTALATSH\n>UniRef90_A0A8J5SG11/78-350 [subseq from] Peptidase_M24 domain-containing protein n=2 Tax=Magnoliopsida TaxID=3398 RepID=A0A8J5SG11_ZIZPA\nAAETDAKETKPKAPEKAPAAGSSFNQLLGIKGAKQESDVWKIRLQLTKPVTWPPLVWGVLCGAAASGNFHWTVEDVAKSIVCMIMSGPCLTGYTQTMNDWYDRDIDAINEPYRPIPSGAISENEVITQIWVLLLAGLGLGALLDVWAGHDSPIIFYLAVGGSLLSYIYSAPPLKLKQNGWIGNFALGASYISLPWWAGQALFGTLTPDIVVLTTLYSIAGLGIAIVNDFKSVEGDRAMGLQSLPVAFGMETAKWICVGAIDITQLSVAGGLTV---------------------------------------------------------\n>UniRef90_A0A540M6B0/34-299 [subseq from] Chlorophyll synthase n=1 Tax=Malus baccata TaxID=106549 RepID=A0A540M6B0_MALBA\n----------------------------------------------------------------FTRNFHWTFEDVAKSIMCMCMSGPLLTGYTQTLNDWYDREIDAINEPYRPIPSGAISENEVITQIWVLLLGGLSFAGILDVWAGHKFPILFYLAVGGSLLSYIYSAPPLKLKQNGWIGNFALGASYISLPWWAGQALFGTLTPDIIVLTLLYSIAGLGIAIVNDFKSVEGDRALGLQSLPVAFGSETAKWICVGAIDITQLSVAGYLLAAGKPYYALALLALIAPQVFFQFKYFLKDPVKYDVKYQASAQPFLVLGLLVTALATSH\n>UniRef90_A0A8S0R0M3/14-278 [subseq from] Chlorophyll synthase, chloroplastic n=1 Tax=Olea europaea subsp. europaea TaxID=158383 RepID=A0A8S0R0M3_OLEEU\n-----------------------------------------------------------------PGNFHWTLEDVAKSIVCMLVSGPCLTGYTQTLNDWYDREIDAINEPYRPIPSGAISEDEVITQIWVLLLGGLGLAGLLDVWAGHNFPVIFYIAIGGSLLSYIYSAPPLKLKQNGWIGNFALGASYISLPWWAGQALFGTLTLDVVVLTLLYSIAGLGIAIVNDFKSVEGDRKMGLQSLPVAFGTETAKWICVGAIDITQLSVAGYLLASGKQYYALALLGLIAPQVFFQFKYFLKDPVKYDVKYQASAQPFLILGLLVTALAVSH\n>UniRef90_A0A7J7GM74/43-168 [subseq from] Reverse transcriptase Ty1/copia-type domain-containing protein n=2 Tax=Magnoliopsida TaxID=3398 RepID=A0A7J7GM74_CAMSI\nATETDAnEAIKAEAPDKAPvAGGSSFNQLLGIKGAKQETDKWKIRLQLTKPVTWPPLVWGVVCGAAASGNFHWTLDDVAKSIVCMLMSGPCLTGYTQTLNDWYDREIDAINEPYRPIPSGAISENE--------------------------------------------------------------------------------------------------------------------------------------------------------------------------------------------------------------\n>UniRef90_A0A7J7GM74/169-293 [subseq from] Reverse transcriptase Ty1/copia-type domain-containing protein n=2 Tax=Magnoliopsida TaxID=3398 RepID=A0A7J7GM74_CAMSI\n--------------------------------------------------------------------------------------------------------------------------------------------------AGHDFPTIFYLAIGGSLLSYIYSAPPLKLKQNGWLGNFALGASYISLPWWAGQALFGTLTPDIIVLTLLYSIAGLGIAIVNDFKSVEGDRALGLQSLPVAFGSETAKWICVGAIDVTQLSVAAIY-----------------------------------------------------------\n>UniRef90_A0A7J7GM74/548-593 [subseq from] Reverse transcriptase Ty1/copia-type domain-containing protein n=2 Tax=Magnoliopsida TaxID=3398 RepID=A0A7J7GM74_CAMSI\n------------------------------------------------------------------------------------------------------------------------------------------------------------------------------------------------------------------------------------------------------------------------RAMARYLLGAGKPFYALALLGLILPQVFFQFKYFLKDPVKYDVKYQ--------------------\n>UniRef90_A0A452YWV2/7-272 [subseq from] Chlorophyll synthase n=1 Tax=Aegilops tauschii subsp. strangulata TaxID=200361 RepID=A0A452YWV2_AEGTS\n---ADAkETTKPKVPEKAPAAGSSFNQLLGIKGAKQEDNIWKIRLQLTKPVTWPPLVWGVLCGAAASGNFHWTAEDVAKSIVCMLMSGPCLTGYTQTINDWYDRDIDAINEPYRPIPSGAISENEVITQIWVLLLAGLGLGALLDVWAGHDFPIIFYLALGGSLLSYIYSAPPLKLKQNGWIGNFALGASYIGLPWWAGQALFGTLTPDIVVLTTLYSIAGLGIAIVNDFKSIEGDRTLGLQSLPVAFGMETAKWICVGAIDITQLSVA--------------------------------------------------------------\n>UniRef90_A0A6A1WIU4/36-126 [subseq from] Chlorophyll synthase, chloroplastic n=1 Tax=Morella rubra TaxID=262757 RepID=A0A6A1WIU4_9ROSI\n-------TVKSQAPDKAPAaGGSNFNQLLGIKGASQGTDKWKIRLQLTKPVTWPPLVWGVVCGAAASGNFHWNLEDVAKSIVCMMMSGPFLTGYTQVI-----------------------------------------------------------------------------------------------------------------------------------------------------------------------------------------------------------------------------------------\n>UniRef90_A0A6A1WIU4/124-313 [subseq from] Chlorophyll synthase, chloroplastic n=1 Tax=Morella rubra TaxID=262757 RepID=A0A6A1WIU4_9ROSI\n---------------------------------------------------------------------------------------------------------------------------QVITQIWLLLLGGLSLAGLLDVWAGHDFPIVFYLALGGSLLSYIYSAPPLKLKQNGWIGNFALGASYISLPWWAGQALFGTLTPDIIVLTLLYSVAGLGIAIVNDFKSVEGDRAMGLQSLPVAFGTETAKWICVGAIDITQISIaiAGYLLGAGKPYYALALLALIIPQVVFQFQYFLKDPVKYDVKYQV-------------------\n>UniRef90_A0A1E5WDJ2/50-292 [subseq from] Chlorophyll synthase, chloroplastic n=1 Tax=Dichanthelium oligosanthes TaxID=888268 RepID=A0A1E5WDJ2_9POAL\nAAETDAKDAKPKAPEKAPAaDGSSFNQLLGIKGAKQESDIWKIRLQLTKPVTWPPLIWGVLCGAAASGNFHWTVEDVAKSIVCMIMSGPCLTGYTQTINDWYDRDIDAINEPYRPIPSGAISENEVITQIWVLLLAGLGLGALLDVWAGHDFPIIFYLAVGGSLLSYIYSAPPLKLKQNGWIGNFALGASYIGLPWWAGQALFGTLTPDIVVLTTLYSIAGLGIAIVNDFKSIEGDRTLGLQK----------------------------------------------------------------------------------------\n>UniRef90_A0A1E5WDJ2/296-339 [subseq from] Chlorophyll synthase, chloroplastic n=1 Tax=Dichanthelium oligosanthes TaxID=888268 RepID=A0A1E5WDJ2_9POAL\n---------------------------------------------------------------------------------------------------------------------------------------------------------------------------------------------------------------------------------------------------------------------------PGYLLSTGKLYYALALLGLTIPQVVFQFQYFLKDPVKYDVKYQE-------------------\n>UniRef90_A0A4Y5NAB8/1-251 [subseq from] Chlorophyll synthase (Fragment) n=1 Tax=Melissa officinalis TaxID=39338 RepID=A0A4Y5NAB8_MELOI\n----------------------------------------------------------VVCGAAASGNFHWTPEDVAKSIVCMLMSGPCLTGYTQTINDWYDRDIDAINEPYRPIPSGAVSESEVITQIWVLLLAGLGLAGLLDVWAGHDFPVIFYLAVGGSLLSYIYSAPPLKLKQNGWIGNFALGASYISLPWWAGQALFGTLTPDIIVLTMLYSIAGLGIAIVNDFKSVEGDRKMGLQSLPVAFGSETAKWICVGAIDITQISVAGYLLGSGKPLYALALLGLIVPQIFFQFKYFLKDPVKYDVKY---------------------\n>UniRef90_A0A835JBD0/43-314 [subseq from] Chlorophyll synthase, chloroplastic n=1 Tax=Salix dunnii TaxID=1413687 RepID=A0A835JBD0_9ROSI\nAAETDANEAKPQAPGKALAGggGSSINQLLGIKGAAQETNKWKIRLQLTKPVTWPPLVWGVVCGAAASGNFNWTLEDVAKSVVCMLMSGPFLTGYTQTINDYYDREIDAINEPYRPIPSGAISENEVITQFWLLLLGGLGLGGFLDVWAGHDFPIIFYLALGGSLVSYIYSAPPLKLKQNGWIGNFALGVSYISLPWWAGQALFGTLTLDIIVLTLLYSMAGLGIAIVNDFKSIEGDRALGLQSLPVAFGAETAKWICVGAIDITQISVVGK------------------------------------------------------------\n>UniRef90_A0A2P6TI09/64-369 [subseq from] Chlorophyll synthetase n=1 Tax=Chlorella sorokiniana TaxID=3076 RepID=A0A2P6TI09_CHLSO\n----------------------GNAQLLGMKGADMETDIWKIRVQLMKPVTWIPLIWGVLCGAAASGAFTWTPENVAKSLLCMVMSGPLLTGYTQTINDWYDREIDAINEPYRPIPSGRISEGEVIAQIWILLLGGIGVAAVLDLWAGHDFPIMTLLAVFGSFISYIYSAPPLKLKQSGWAGNYALGSSYIALPWWAGQALFGTLTLDVMVLTVLYSIAGLGIAIVNDFKSIEGDRAMGLQSLPVAFGVETAKWICVASIDATQLGVAAYLAfGLDEPIYAAVLLGLILPQIYAQVKYFLPDPVANDVKYQASAQPFLVFGLLTTGLA---\n>UniRef90_A0A2P6VPN9/65-370 [subseq from] Chlorophyll synthetase n=1 Tax=Micractinium conductrix TaxID=554055 RepID=A0A2P6VPN9_9CHLO\n----------------------GNAQLLGMKGASAETNIWKIRLQLMKPVTWIPLIWGVLCGAAASGNFEWTAENCLKSALCMLMSGPLLTGYTQTINDWYDRDIDAINEPYRPIPSGAISEGEVKAQIWALLLGGIGVAYALDTWAGHDFPIMTALAAGGSFISYIYSAPPLKLKQSGWAGNYALGSSYIALPWWAGQALFGTLTLDVCVLTILYSIAGLGIAIVNDFKSIEGDRAMGLQSLPVAFGVDTAKWICVASIDATQLGVAAYLAfGLNEPIFGAVLLALILPQIYAQYKYFLPDPVANDVKYQASAQPFLVFGLLTTGLA---\n>UniRef90_A0A7S1XSB6/95-424 [subseq from] Chlorophyll synthase n=1 Tax=Phaeomonas parva TaxID=124430 RepID=A0A7S1XSB6_9STRA\n-----------QAKKEANDGG-AARQLLGVKGASETDNIWKIRLQLTKPVTWVPLIWGVVCGAAASGNYHtWNPfdatvdvsactEDALKAFVCMILSGPFLTGYTQTINDWYDREIDAINEPYRPIPSGAISEGEVIFQIWFLLLGGLGLAGALDLWAGHETPTVFLLSLFGSFISYIYSAPPLKLKQNGWIGNYALGSSYISLPWWCGQAMFGELNWQVCILTLLYSWAGLGIAIVNDFKSVEGDRAMGLQSLPVAFGVDKAKWICVASIDATQAAVAAYLAYNGQYGYAAALTALILPQMYFQQKFFLKDPVEYDVQYQASAQPFLVLGILVTALAVGH\n>UniRef90_I0Z5A9/67-390 [subseq from] Chlorophyll synthase n=2 Tax=Coccomyxa TaxID=41891 RepID=I0Z5A9_COCSC\n-------ELKVKTGETGEVFKSNVAQLLGVRGGEQTADKWKIRLQLTKPVTWVPLIWGVLCGAAASGNFTWTPEHVAQSLVCMTMSGPFLTGYTQTINDYYDREIDAINEPNRPIPSGAISETEVVVQFLALLAAGLGTAFALDKWVGHETPTLFYLAVFGSFISYIYSAPPLKLKQSGWAGNYALGSSYISLPWWAGQALFGNLTLDVIVLTMLYSTAGLGIAIVNDFKSIEGDRKMGLESLPVAFGVETAKWITVGTIDVTQAAVAAYLfLGLNEPLYGAILTALILPQIFFQYKYFIPDPIKNDVKYQASAQPFLVFGLLTTGLAIGH\n>UniRef90_A0A7J0FAV4/36-153 [subseq from] UbiA prenyltransferase family protein n=1 Tax=Actinidia rufa TaxID=165716 RepID=A0A7J0FAV4_9ERIC\n-------PIKSTAPDKAPAaAGSSVNQILGIKGAKQETDIWKIRVQLTKPVTWPPLVWGVVCGAAASGNFHWTVEDVAKSIVCMMMSGPCLTGYTQTLNDWYDREIDAINEPYRPIPSGAISENE--------------------------------------------------------------------------------------------------------------------------------------------------------------------------------------------------------------\n>UniRef90_A0A7J0FAV4/154-303 [subseq from] UbiA prenyltransferase family protein n=1 Tax=Actinidia rufa TaxID=165716 RepID=A0A7J0FAV4_9ERIC\n--------------------------------------------------------------------------------------------------------------------------------------------------AGHDTPVIFYLAVGGSLLSYIYSAPPLKLKQNGWIGNFALGASYISLPWWAGQALFGTLTPDIIVLTLLYSIAGLGIAIVNDFKSVEGDRAMGLQSLPVAFGSEAAKWICVGAIDITQISVAGYLLGAGKPYYALALLSLILPQVFFQIP----------------------------------\n>UniRef90_E1ZA19/62-373 [subseq from] Chlorophyll synthase, chloroplastic n=1 Tax=Chlorella variabilis TaxID=554065 RepID=E1ZA19_CHLVA\n-------------------GVKGNAQLLGMKGADTETNIWKIRLQLMKPVTWIPLIWGVLCGAAASGAFTWTPENVAKSVLCMVMSGPLLTGYTQTINDWYDREIDAINEPYRPIPSGAISEGEVKAQIWALLLGGIGVAFVLDQWAGHDFPIMTVLSVFGSFISYIYSAPPLKLKQSGWAGNYALGSSYIALPWWAGQALFGTLTLDVMVLTVLYSIAGLGIAIVNDFKSIEGDRAMGLQSLPVAFGVDTAKWICVGSIDVTQLAVAAYLAfGLDEPVYGAVLLALILPQasrIYAQIKYFLPDPVANDVKYQASAQPFLVFGLLTTGLA---\n>UniRef90_A0A2W1JUA5/13-334 [subseq from] Chlorophyll a synthase n=2 Tax=Acaryochloris TaxID=155977 RepID=A0A2W1JUA5_9CYAN\n--------LTTEATPAAEEKGSAARQLLGMKGAAGETNIWKIHLQLMKPITWVPLIWGVVCGAASSGHFVWKPEYVAISLLCMVMSGPCLTGYTQTINDYYDREIDAINEPYRPIPSGAIPLPRVIVQIWVLLIAGVAIAYTLDKWAGHTFPTITVLAIGGSFISYIYSAPPLKLKQNGWLGNYALGASYIALPWWAGQALFGDLSLKVIILTLVYSLAGLGIAIVNDFKSVEGDAQLGLQSLPVMFGITTAAWICVSMIDVFQLGMAAYLMSIHENIYAVILILLVIPQITFQDMYFLRDPLKNDVKYQASAQPFLVLGMLVTGLALGH\n>UniRef90_A0A150GH84/48-368 [subseq from] Chlorophyll synthase, chloroplastic n=2 Tax=Chlamydomonadales TaxID=3042 RepID=A0A150GH84_GONPE\n----------NATEEKK-NSDSAARQLLGMKGAALETDIWKIRVQLTKPVTWIPLIWGVACGAAASGNYQWNdPTNIAQLLTCMMMSGPFLTGYTQTINDWYDRDIDAINEPYRPIPSGRISEQDVIIQIWVLLLGGLGVAYGLDRWAGHETPTLLILAVFGSFISYIYSAPPLKLKQSGWAGNYALGSSYIALPWWAGQALFGTLTLDVMALTVAYSLAGLGIAIVNDFKSIEGDRKMGLQSLPVAFGVDTAKWICVSTIDVTQLGVAAYLAWGLKEYtYAGVLLALILPQIFFQIKYFLPDPIANDVKYQASAQPFLVFGLLTTGLAIGH\n>UniRef90_A0A372DTV0/7-330 [subseq from] Chlorophyll synthase ChlG n=4 Tax=Limnothrix TaxID=132605 RepID=A0A372DTV0_9CYAN\n-----TEA--IETPAPAEESGSKTRQMLGMKGAaSGETNIWKIRLQLMKPITWIPLIWGVVCGAASSGHYEWTLENFLKSALCMLMSGPLLTGYTQTINDYYDREIDAINEPYRPIPSGAISIPQVVTQILVLLFGGIGVAYILDRWSGHEFPIITILAVGGSIVSYIYSAPPLKLKQNGWLGNYALGASYIALPWWAGQALFGTLTPTVAVVTLIYSLAGLGIAIVNDFKSVEGDRTLGLKSLPVMFGIGTAAWICVAMIDTFQIGIAGYLVSLHENLYASILGLLIIPQIVFQDMYFLRDPLKNDVKYQASAQPFLVLGMLVAGLAMGH\n>UniRef90_D8TS41/47-368 [subseq from] Chlorophyll synthase, chloroplastic n=1 Tax=Volvox carteri f. nagariensis TaxID=3068 RepID=D8TS41_VOLCA\n----------QQATEEKKNSDSAARQLLGMKGAALETDIWKIRVQLTKPVTWIPLIWGVACGAAASGNYQWNdPTDIAKLLTCMMMSGPFLTGYTQTINDWYDREIDAINEPYRPIPSGRISESDVIIQIWVLLLGGLGISYGLDTWAGHEQPTLLYLAIFGSFISYIYSAPPLKLKQSGWAGNYALGSSYIALPWWAGQALFGTLTLDVMALTVAYSLAGLGIAIVNDFKSIEGDRKMGLQSLPVAFGVDTAKWICVSTIDVTQLGVAAYLAFGLHQYtYAGVLLGLILPQMYFQAKYFIPDPIANDVKYQASAQPFLVFGLLTTGLAIGH\n>UniRef90_A0A1D6M2L9/11-216 [subseq from] Chlorophyll synthase chloroplastic n=1 Tax=Zea mays TaxID=4577 RepID=A0A1D6M2L9_MAIZE\n----------------------------------------------------------------HSGNFHWTVEDVAKSIVCMIMSGPCLTGYTQTLNDWYDRDIDAINEPYRPIPSGAISENEVITQIWVLLLGGLGLGALLDVWAGHDFPIVFYLAVGGSLLSYIYSAPPLKLKQNGWIGNFALGASYISLPWWAGQALFGTLTPDIIVLTTLYSIAGLGIAIVNDFKSIEGDRTLGLQSLPVAFGMETAKWICVGAIDITQLSVAGK------------------------------------------------------------\n>UniRef90_A0A1D6M2L9/241-304 [subseq from] Chlorophyll synthase chloroplastic n=1 Tax=Zea mays TaxID=4577 RepID=A0A1D6M2L9_MAIZE\n--------------------------------------------------------------------------------------------------------------------------------------------------------------------------------------------------------------------------------------------------------------------------LKRYLLSTGKLYYALVLLGLTIPQVFFQFQYFLKDPVKYDVKYQASAQPFFVLGLLVTALATSH\n>UniRef90_A0A7S0BQL7/57-369 [subseq from] Chlorophyll synthase (Fragment) n=1 Tax=Rhodosorus marinus TaxID=101924 RepID=A0A7S0BQL7_9RHOD\n-----------------EQGGGTTQQLLGIRGAKEETNIWKIRLQLTKPVTWVPLVWGVLCGAAASGNFTWTPVDVAKSLTCMIMAGPFLTGFTQTINDWYDREIDAINEPYRPIPSGKISEGEVKAQIWFLLVAGMATSYGLDRWAEHEFPVMLTLTVFGCFTSYIYSAPPLKLKQNGWLGNYALGASYIALPWWAGQALFGTLDWKVMVLTLFYSFAGLGIAIVNDFKSVEGDRALGLDSLPVAFGIDTAKWICVGMIDVFQLLVAGILAYVGELPYAAAICGLVAPQMYFQQKFFLKDPVKNDVKYQASAQPFLVLGILVTGLAVGH\n>UniRef90_A0A250WS32/54-373 [subseq from] Chlorophyll synthase n=1 Tax=Chlamydomonas eustigma TaxID=1157962 RepID=A0A250WS32_9CHLO\n-----------QATDEK-SADSSARQMLGMKGAADETNIWKIRVQLTKPVTWIPLIWGVGCGAAASGHYVWNdPTDIAKLLTCMVMSGPFLTGYTQTINDWYDREIDAINEPYRPIPSGKISEGEVVSQILLLLLAGISTAYLLDTWAGHEQPTLVILAIFGSFISYIYSAPPLKLKQWGWAGNYALGSSYIALPWWAGQALFGELSPDVMVLTVLYSIAGLGIAIVNDFKSIEGDRAMGLQSLPVAFGVDTAKWICVASIDVTQLGVAGYLAAGLQQYtYAAVLLGLILPQMFFQYKFFIPDPIANDVKYQASAQPFLVFGLLTTGLAIGH\n>UniRef90_A0A7S0CSL5/205-528 [subseq from] Chlorophyll synthase n=1 Tax=Amorphochlora amoebiformis TaxID=1561963 RepID=A0A7S0CSL5_9EUKA\n-------------PDNSD--DGSVRQLLGLKGASQTDNIWKIRLQLMKPVTWVPLIWGVVCGAAASGNYHsiWSgaPlevclEDVGKSLGCMLLAGPLLTGYTQTINDWYDREIDAINEPYRPIPSGAISEGEVIAQIWALLLGGLGLAYGLDQWAGHDFPMVTALSIGGSFVSYIYSAPPLKLKQSGWAGNYALGSSYIALPWWCGQAMFGTLNAPVIVLSLLYSIAGLGIAIVNDFKSIEGDRQLGLQSLPVAFGVDTAKWICAGSIDITQLGVAAYLYSIGETTYANILMGLILPQMFLQNKYLLKDPIKYDVQYQAAAQPFLVFGILDTALAVGH\n>UniRef90_A0A835WLM6/50-369 [subseq from] Chlorophyll synthase, chloroplastic n=3 Tax=Chlamydomonas TaxID=3052 RepID=A0A835WLM6_9CHLO\n------------TEEKKGNTDSAARQMLGMKGAALETDIWKIRVQLTKPVTWIPLIWGVACGAAASGHYQWNnPTQIAQLLTCMMMSGPFLTGYTQTINDWYDREIDAINEPYRPIPSGRISERDVIIQIWVLLLGGIGLAYTLDQWAGHTTPVMLQLTIFGSFISYIYSAPPLKLKQSGWAGNYALGSSYIALPWWAGQALFGTLTLDVMALTIAYSLAGLGIAIVNDFKSIEGDRQMGLQSLPVAFGVDTAKWICVSTIDVTQLGVAAYLAwGLHEEIYAAVLLALILPQMYFQYKYFLPDPIANDVKYQASAQPFLVFGLLTAGLACGH\n>UniRef90_A0A6A4KNY9/10-42 [subseq from] Chlorophyll synthase ChlG (Fragment) n=1 Tax=Rhododendron williamsianum TaxID=262921 RepID=A0A6A4KNY9_9ERIC\n-----------------------------------EADIWKIRVQLTKPVTWPPLVWGVVCGAAASGT----------------------------------------------------------------------------------------------------------------------------------------------------------------------------------------------------------------------------------------------------------------------\n>UniRef90_A0A6A4KNY9/58-287 [subseq from] Chlorophyll synthase ChlG (Fragment) n=1 Tax=Rhododendron williamsianum TaxID=262921 RepID=A0A6A4KNY9_9ERIC\n----------------------------------------------------------------IVGNFHWTVDDVAKSLVCMMMSGPCLTGYTQTLNDWYDREIDAINEPYRPIPSGAISENEVITQIWVLLLGGLGLARILDVWVGHDFPIIFYLAIGGSLVSYIYSAPPLKLKQNGWSGNFALGASYISLPWWAGQALFGTLTPDIIVLTLLYSIAGLGIGIVNDFKSVEGDRALGLQSIPVAFGAETAKWICVGAIDITQISVASYLLGAGKPYYALALLGLILPQVFFQ------------------------------------\n>UniRef90_A0A8T2I0T2/74-382 [subseq from] Putative Chlorophyll synthase, chloroplastic n=1 Tax=Chlorella desiccata (nom. nud.) TaxID=1650286 RepID=A0A8T2I0T2_9CHLO\n----------------------GNAQLLGMKGADLETDIWKIRVQLMKPVTWIPLIWGVLCGAAASGNFEWTPRDVGLSLLCMTMSGPLLTGFTQTINDWYDRDIDAINEPYRPIPSGRISENEVVAQILILLAGGLGVAYTLDYLVGHESPIMFYLAAFGSFISYIYSAPPLKLKQSGWIGNYALGSSYITLPWLAGQALFGTLSLDVVILTMLYSIAGLGIAIVNDFKSIEGDREMGLQSLPVAFGVETAKWICVTSIDVTQLGIAAYLAfGLEEPVYGAVLLGLIIPQIIAQVKFFLPDPVANDVKYQASAQPFLVFGLLTTGLAIGH\n>UniRef90_A0A8S1IRK1/86-404 [subseq from] Chlorophyll synthase n=1 Tax=Ostreobium quekettii TaxID=121088 RepID=A0A8S1IRK1_9CHLO\n---------TSQADPKSEKDGSSAAQLLGIRGGAKETDIWKVRLQLTKPVTWVPLIWGVVCGAAASGQFEWTVPEVARSLATMVLAGPLMTGYTQTMNDWYDREIDAINEPNRPIPSGAISGPEVIAQIWVLLVASIGLAYGLDRWSGHDVPTVTALAVFGAFISYIYSAPPLKLKQSGWIGNYALGSSYIALPWWAGQAVFGALTVDVMVLTVLYSIAGLGIAIVNDFKSIEGDRAMGLQSLPVAFGVERAKWICVGSIDATQLAVAAYIAWGlHDETKGLILLALILPQIFFQFRYFIPDPVANDVKYQASAQPFLVFGLLTTALA---\n>UniRef90_A0A7S4DUU7/220-541 [subseq from] Chlorophyll synthase n=1 Tax=Lotharella globosa TaxID=91324 RepID=A0A7S4DUU7_9EUKA\n-----------------DADDSAVRQLLGVKGAAQTDNIWKIRLQLMKPVTWVPLIWGVVCGAAASGNYHavWSgaPlevciEDVGKSLGCMLLAGPLLTGYTQTINDWYDREIDAINEPYRPIPSGAIKENEVIAQIWALLLGGVGLAYGLDQWAGHDFPMVTALSIGGSFISYIYSAPPLKLKQSGWAGNYALGSSYIALPWWCGQAMFGTLNAPVIVLSMLYSIAGLGIAIVNDFKSIEGDRQLGLQSLPVAFGVDTAKWICAGSIDVTQLGVAAYLYSIGETNYANILMGLILPQIFLQNKYLLKDPIKYDVQYQASAQPFFVFGILDTALAMGH\n>UniRef90_A0A6N2KMM9/84-361 [subseq from] Chlorophyll synthase, chloroplastic (Fragment) n=2 Tax=Salix viminalis TaxID=40686 RepID=A0A6N2KMM9_SALVM\n---------KPQAPGKALAaggGGSSFNQLLGIKGAARETNKWKIRLQLTKPVTWPPLVCGVVCGAAASGNFNWTLEDVAKSIVCMLMSGPFLTGYTQTINDYYDREIDAINEPYRPIPSGAISENEVITQFCLLLLGGLGLGGLLDVWAGHDFPIVFYLALGGSLVSYIYSAPPLKLKQNGWIGNFALGVSYISLPWWAGQALFGTLTPDIIVLTLLYSIAGvqlteLGIAIVNDFKSIEGDRALGLQSLPVAFGAETAKWICVGAIDITQISVVGKRATFSRAWF---------------------------------------------------\n>UniRef90_R7QL79/14-338 [subseq from] Chlorophyll a synthase n=1 Tax=Chondrus crispus TaxID=2769 RepID=R7QL79_CHOCR\n---ADSPAVKGDSPA---NDSSDVRQLLGIKGASESTSKWRIRLQLMKPVTWVPLIWGVTCGAAASGNFHWNdPVDIEKSLACMFLAGPLLTGYTQVINDWYDREIDAINEPYRPIPAGLVTENEVKTQIGVLLAAGLALAAGLDVWAAHEWPVNFTLTVFGVFVAYIYSAPPLKLKQNGWTGSYALGASYISLPWWAGQALFGTLDWKTMVLTLFYSFAGLGIAIINDFKSVEGDRATGMQSLPVMFGIDTAKWICVGMIDIFQLLVAGILFGVGEKGYAAAIVALVAPQMFLQQKYFLKDPVKYDVKYQASAQPFLVIGILVAGLAVGH\n>UniRef90_C1MSS6/39-354 [subseq from] Chlorophyll synthetase n=2 Tax=Micromonas pusilla TaxID=38833 RepID=C1MSS6_MICPC\n--------------EENEESGSNIRQLLGIRGGEQTTDIWKIRLQLTKPVTWVPLIWGVLCGAAASGHFTWTFENVGKSMLCMFMSGPLLTGYTQTINDWYDREIDAINEPNRPIPSGAISEFDVQVQMYALLLGGWAAAWTLDQWCEHDWPVVTVLVLFGSWVSYIYSAPPLKLKQEGWRGNYALGASYIALPWWAGQAVFGELSLDVMVLTVLYSIAGLGIAIVNDFKSIEGDRQCGLMSLPVAFGVEKAKWICVGSIDATQLAVAGYLRTIGEVGYSNALLALIFPQIFFQFKFFLPDPVKNDVKYQASAQPFLVFGLLTTGLAWGH\n>UniRef90_A0A4V6MB85/54-371 [subseq from] Chloroplast chlorophyll synthase n=1 Tax=Chlamydomonas sp. UWO 241 TaxID=1653778 RepID=A0A4V6MB85_9CHLO\n----------SKTDDK----SGGIRQMLGMKGANLETDPWKIRVQLTKPVTWIPLIWGVGCGAAASGHYEWNnPTMIAQMLTCMVMSGPFLTGYTQTINDWYDRDIDAINEPYRPIPSGRISEADVIGQIWFLLLGGIGTAAILDVWAGHDKPIMIGLAIFGSIISYIYSAPPLKLKQWGWAGNFALGSSYIALPWWAGQALFGELSADVMVLTVLYSIAGLGIAIVNDFKSIEGDRAMGLQSLPVAFGVDTAKWICVAAIDVTQLGVAAYLEFGlQQHTYAAVLLGLILPQMFFQAKFFIPDPIANDVKYQGAAQPFLVFGLLTTGLAIGH\n>UniRef90_A0A061QX96/62-377 [subseq from] Chlorophyll synthase (Fragment) n=1 Tax=Tetraselmis sp. GSL018 TaxID=582737 RepID=A0A061QX96_9CHLO\n------------TTEETEDANKGIFQLLGMKGAGDTDDKLKIRIQLMKPVTWVPLIWGVLCGAAASGHFEWTPENVAKSALCMTMSGPLLTGYTQTINDYFDREIDAINEPYRPIPSGKISEAEVVTQFLLLLTGGIGVAAALDVWAGHDFPVMTLLAVFGSFISYIYSAPPLKLKQSGWAGNYALGSSYIALPWWAGQALFGTLTADVMVLTVLYSLAGLGIAIVNDFKSIEGDRALGLQSLPVAFGVEGAKWICVSTIDVTQLGVAAYLEFGlHMHVYAAVLLGLILPQMYFQYAYLIPDPVENDVKYQASAQPFLVFGLLTTGLA---\n>UniRef90_UPI001685740E/38-346 [subseq from] chlorophyll synthase ChlG n=1 Tax=unclassified Planktothrix TaxID=2648599 RepID=UPI001685740E\n----------------------KTRQMLGMKGAaSGETNIWKIRLQLMKPITWIPLIWGVVCGAASSGNYTWTLENVLIAAACMLMSGPLLAGYTQTINDFYDKDIDAINEPYRPIPSGAISIPQVITQVWVLLLAGIGLAYALDLWAGHTFPTITVLAIGGSFLSYIYSAPPLKLKKNGWLGNYALGASYIALPWWAGHALFGDLNSTIVILTLFYSLAGLGIAVVNDFKSVEGDRQLGLQSLPVMFGVTTAAWICVLAIDIFQAGIAAYLIAIHQNLYATILLLLVIPQITFQDMYFLRDPLKNDVKYQASAQPFLVLGMLVAGLALGH\n>UniRef90_A0A8S1JEZ5/63-374 [subseq from] Chlorophyll synthase n=1 Tax=Ostreobium quekettii TaxID=121088 RepID=A0A8S1JEZ5_9CHLO\n----------------LESEGSAAAQLLGIRGGSKETDKWKIRLQLTKPVTWVPLIWGVVCGAAASGQYEWSINDVARSLATMVLAGPLLTGYTQTMNDWYDREIDAINEPNRPIPSGAIAPWEVIAQIWVLLLAGVGVAYGLDKWSGHDFPVVTALTFFGCFISYIYSAPPLKLKQSGWIGNYALGSSYIALPWWAGQAVFGTLTLDVMVLTVLYSIAGLGIAIVNDFKSIEGDRAMGLESLPVAFGVEKAKWICVGSIDATQLCVAAYIAWGlHDETKALILLALILPQIFFQFKYFIPDPVANDVKYQASAQPFLVFGLLTTALA---\n>UniRef90_UPI00201333FE/37-351 [subseq from] chlorophyll synthase ChlG n=2 Tax=Argonema TaxID=2942761 RepID=UPI00201333FE\n----------------AASSGARTRQMLGMKGAAaGETNIWKIRLQLMKPITWIPLIWGVVCGAASSGNYTWTLENVLIAAACMLMSGPLLTGYTQTVNDFYDKDLDAINEPYRPIPSGAIAIPQVVTQIWVLLLAGIGVAFLLDLWAGHSFPTIAVLALGGSFISYIYSAPPLKLKKNGWLGNYALGASYIALPWWAGHALFGDLNATIVVLTLLYSLAGLGIAIVNDFKSVDGDRQLGLQSLPVMFGVTTAAWICVVMIDVFQAAIAVYLIAIHQNLYATILLLLVIPQITFQDMYFLRDPLKNDVKYQASAQPFLVLGMLVAGLALGH\n>UniRef90_A0A4P7ZVJ8/7-329 [subseq from] Chlorophyll synthase ChlG n=38 Tax=Cyanobacteria TaxID=1117 RepID=A0A4P7ZVJ8_9SYNE\n-------DTTTNSPNPTASSGAGARQLLGMKGASGTSNIWKIRLQLMKPVTWIPLIWGVLCGAAASGNFHWTLPEVGASIACMLMSGPLLAGYTQTINDYYDREIDAINEPYRPIPSGAIPLWQVKAQIWVLLLAGLGVAYGLDLWAGHSTPVLFLLALGGSFVSFIYSAPPLKLKQNGWLGNYALGASYIALPWWAGQALFGHLTWTTAFLTLAYSLAGLGIAVVNDFKSVEGDRALGLQSLPVAFGIEKASWISAGMIDVFQLAMVAVLIAIGQHFAAVLLVLLIIPQITFQDIWLLRDPVAFDVKYQASAQPFLVLGMLVTALAIGH\n>UniRef90_A0A6T6MCL3/74-382 [subseq from] Chlorophyll synthase n=1 Tax=Timspurckia oligopyrenoides TaxID=708627 RepID=A0A6T6MCL3_9RHOD\n-------------------SNSVARQLLGMKGASEETNLLKIRLQLTKPVTWVPLIWGVTCGAAASGQFHWSdPQDILKAIVCMIMSGPLLTGYTQTINDWYDRDIDAINEPYRPIPSGRITEGQVKAQIAVLLGGGLATAYGLDVWSQHETPWILLTAIFGSFISYIYSAPPLKLKQNGWLGNYALGASYISLPWWAGQLVFGSLEWKTMVLTMFYSLAGLGIAIVNDFKSIEGDRKMGLKSLPVEFGVDTAKWICVGTIDVFQALVACVLFAIGETPYAAALVALIVPQMVLQQKYFLKDPIENDVKYQASAQPFLVLGILVTGLA---\n>UniRef90_A0A8J5LKX1/143-239 [subseq from] Uncharacterized protein n=1 Tax=Zingiber officinale TaxID=94328 RepID=A0A8J5LKX1_ZINOF\n-----------------------------------FGNKWKIRLQLTKPVTWPPLVWGVVCGAAASGNFHWNIEDVAKAIVCMIMSGPCLTGYTQTLNDWYDREIDAINEPYRPIPSGAISEGEFDAQFdWI-------------------------------------------------------------------------------------------------------------------------------------------------------------------------------------------------------\n>UniRef90_A0A8J5LKX1/264-487 [subseq from] Uncharacterized protein n=1 Tax=Zingiber officinale TaxID=94328 RepID=A0A8J5LKX1_ZINOF\n------------------------------------------------------------------------------------------------------------------------APQLVITQIWVLLLAGLGLAGLLDVWVGlleqGTNlLTYFFwLwvdlfSltyIQRLLLKYRHFISTVLLKQNGWIGNFALGASYICLPWWAGQALFGTLTPDIIVLTLLYSIAGLGIAIVNDFKSIEGDRALGLQSLPVAFGMDTAKWICVGAIDITQFSVAAYLLGADKTFYALALLGLILPQIYFQFQYFLKDPVKYDVEYQTSAQPFLILGLLVTALATSH\n>UniRef90_A0A1Q8Z896/18-338 [subseq from] Chlorophyll synthase ChlG n=2 Tax=Leptolyngbya sp. 'hensonii' TaxID=1922337 RepID=A0A1Q8Z896_9CYAN\n----------VENPEIAADRGAQARQLLGMKGAqSGETSIWKIRLQLMKPITWIPLIWGVVCGAASSGHYNWTPENFLIAAACMLMSGPLLAGYTQTLNDFYDREIDAINEPYRPIPSGVISIPQVVTQILVLLLAGVGVAYGLDQWAGHTFPTITVLALGGSFLSYIYSAPPLKLKQNGWLGNYALGASYIALPWWAGQALFGELTPVIVVLTLFYSLAGLGIAVVNDFKSVEGDRQLGLKSLPVMFGIDRAAWICVLMIDIFQAGIAAYLLAIHQNLYAVILILLIIPQITFQDMYFLRNPLENDVKYQASAQPFLVLGMLVAGLALGH\n>UniRef90_A0A5J4Y9N8/86-392 [subseq from] Chlorophyll synthetase (Fragment) n=1 Tax=Trebouxia sp. A1-2 TaxID=2608996 RepID=A0A5J4Y9N8_9CHLO\n---------------------GNVAQILGIRGGDKESNIWKIRLQLTKPVTWIPLIWGVLCGAAASGHFQWTPTDVAKSLTCMLMSGPLLTGYTQTINDYYDKEIDAINEPNRPIPSGAISEPQVVAQFITLLAGGLGVSYTLDRWAGHEFPTLLCLATFGSFISYIYSAPPLKLKQSGWIGNYALGSSYIALPWWAGQALFGHLTLDVIILTVLYSLAGLGIAIVNDFKSIEGDRKMGLNSLPVAFGPEVAKWITVATIDVTQIAVAAYLAVGrHETTYAAVLTALILPQIFFQYKYFIPNPIENDVKYQARAQPFLVFGLLTTGLA---\n>UniRef90_A0A6N2EFA3/6-324 [subseq from] Chlorophyll synthase ChlG n=1 Tax=Cyanobium sp. PLM2.Bin73 TaxID=2480217 RepID=A0A6N2EFA3_9CYAN\n-----------NSPNRPSGTGSAARQLLGMKGAAGSDNIWKIRLQLMKPVTWIPLIWGVICGAAASGNFHWTPGQVGASIACMLMSGPLLAGYTQTINDYYDREIDAINEPYRPIPSGAIPLAQVKAQIWILLLAGLGVAYGLDRWAGHDTPVLLLLALGGSLVSFIYSAPPLKLKQNGWLGNYALGASYIALPWWAGQALFGQLTWATAILTLAYSLAGLGIAVVNDFKSVEGDRALGLQSLPVVFGIEKASWISAGMIDIFQLAMVAVLITIGQNFAAVLLVLLIIPQITFQDIWLLRDPVAFDVKYQASAQPFLVLGMLVTALAIGH\n>UniRef90_A0A6H1TRJ5/28-346 [subseq from] Chlorophyll synthase ChlG n=3 Tax=Cyanobacteria TaxID=1117 RepID=A0A6H1TRJ5_9CYAN\n-------------PGKPEENrSAKTRQMLGMKGADvRETSIWKIRLQLMKPITWIPLIWGVVCGAAASGNYEWKLEHLLIAAACMLMSGPLLAGYTQTINDFYDRDLDAINEPYRPIPSGAISVPQVVTQIWVLLLGGIGVAYALDLWAGHEFPTITALAIGGSFLSYIYSAPPLKLKKNGWLGNYALGSSYIALPWWAGQALFGELNTTIIVVTLVYSMAGLGIAIVNDFKSVEGDEQLGLKSLPVMFGVTTAAWICVLTIDLFQFAIAGYLMSIHQNLYAAILILLVIPQITFQDMYFLRDPLENDVKYQASAQPFLVIGMLVTALAIGH\n>UniRef90_A0A383V817/52-371 [subseq from] Chlorophyll synthase, chloroplastic n=1 Tax=Tetradesmus obliquus TaxID=3088 RepID=A0A383V817_TETOB\n-----------DAPNKQAED-GGVRQMLGMKGAALETDKFKIRVQLTKPVTWVPLIWGVVCGAAASGNYVWNnPEDIAKLLTCCMMSGPFLTGYTQTINDYYDREIDAINEPYRPIPSGRISEQEVVVQFLALLGAGIGTSVLLDKWAGHEFPIMLVLTLFGSLVSYIYSAPPLKLKQSGWIGNYALGSSYIALPWWAGQALFGELSLDVMVLTVLYSLAGLGIAIVNDFKSIEGDRAMGLQSLPVAFGVETAKWICVSTIDVTQLGVAAYLYAGlHQTTYAAVLLGLILPQMFFQAKYLIPDPIANDVKYQASAQPFLVFGLLTTALAIGH\n>UniRef90_A0A0M1JPE9/17-337 [subseq from] Chitin-binding protein n=1 Tax=Planktothricoides sp. SR001 TaxID=1705388 RepID=A0A0M1JPE9_9CYAN\n----------PAPPDPTSKRSAKTRQMLGMKGADvKETSIWKIRLQLMKPITWIPLIWGVVCGAAASGNYEWKLEHILIAAACMLMSGPLLAGYTQTINDFYDRDLDAINEPYRPIPSGAISVPQVVTQILVLLLAGIGVAYGLDVWANHEFPTITVLALGGSFLSYIYSAPPLKLKKNGWLGNYALGASYIALPWWAGQALFGTIDAKIMIITLIYSLAGLGIAIVNDFKSVEGDRQLGLKSLPVMFGVGTAAWICVLMIDVFQLGIAGYLLSIHQNLYAVILILLVIPQITFQDMYFLRNPLENDVKYQASAQPFLVLGMLVTALAIGH\n>UniRef90_A0A8J6QXR1/40-360 [subseq from] Chlorophyll synthase ChlG n=4 Tax=unclassified Trichocoleus TaxID=2628910 RepID=A0A8J6QXR1_9CYAN\n----------STTAPEAANRSAKARQLLGMKGAEaGETSIWKIRLQLMKPITWIPLIWGVVCGAASGGRFSWSLENVLISAACMLMSGPMLTGYTQTINDFYDRDLDAINEPYRPIPSGAISLPQVKVQIWALLLGGIGIAYALDQWAGHTFPTLTALAAGGSLVSYIYSAPPLKLKQNGWLGNYALGASYIALPWWAGHALFGDLNPTIVVLTLFYSFAGLGIAIVNDFKSVEGDRQLGLKSLPVMFGVTTAAWICVLMIDVFQTGVAAYLVSIHQNLYAVILLLLVIPQITFQDMYFLRDPLKNDVKYQASAQPFLVLGMLVAALALGH\n>UniRef90_K9TRQ3/30-351 [subseq from] Chlorophyll synthase n=8 Tax=Oscillatoriales TaxID=1150 RepID=K9TRQ3_9CYAN\n--------IPSASPESSNR-NARTRQMLGMKGADvQEKSIWKIRLQLMKPITWIPLIWGVVCGAAASGNYEWKLEHILIAAACMLMSGPLLAGYTQTINDFYDRDLDAINEPYRPIPSGAIAVPQVISQIWVLLLAGIGVAYALDIWAGHDFPTITALAVGGSFVSYIYSAPPLKLKKNGWLGNYALGASYIALPWWAGQALFGEIGPKIMVITLIYSMAGLGIAIVNDFKSVEGDKQLGLQSLPVMFGVGTAAWICVLMIDIFQLGIAGYLISIHQNLYAAILILLVIPQITFQDMYFLRNPLENDVKYQASAQPFLVLGMLVTALAIGH\n>UniRef90_Q7XYK8/177-495 [subseq from] Chlorophyll synthetase n=1 Tax=Bigelowiella natans TaxID=227086 RepID=Q7XYK8_BIGNA\n--------------------DSDVRQLLGVRGGSKTDNIWKIRLQLMKPVTWVPLIWGVICGAAASGNYNavWSgaPlevclEDLGKSLGCMVLAGPLLTGYTQTINDWYDREIDAINEPDRPIPSGAIKENEVIAQIWALLLGGLGLAYGLDQWAGHDFPMVTALSIGGSFVSYIYSAPPLKLKQSGWAGNYALGSSYIALPWWCGQAMFGTLNAPVIVLSLLYSIAGLGIAIVNDFKSIEGDRKLGLQSLPVAFGVDTAKWLCAGSIDVTQLGVAAYLYSIGETTYANILIALILPQMFFQNKYLLKDPIKYDVNYQAASQPFLVFGILDTALAMGH\n>UniRef90_C1E960/69-388 [subseq from] Chlorophyll synthetase n=2 Tax=Micromonas TaxID=38832 RepID=C1E960_MICCC\n----------AMADEEKDDKGAGVKQLLGIRGGERTDDIWKIRLQLTKPVTWVPLIWGVMCGAAASGHYTWTPENVGKAMLCMFMSGPLLTGYTQTINDWEDREIDAINEPDRPIPSGAISEFDVQVQIYVLLFGGWACAWTLDQWCEHDFPIVTALTLFGSWISYIYSAPPLKLKQEGWRGNYALGASYIALPWWAGQAVFGELSLDVMVMTVLYSIAGLGIAIVNDFKSIEGDRQMGLMSLPVAFGVEKAKWICVGSIDATQLAVAGYLRAIGEVGYSNMLLALIFPQIFFQFKFFLPDPIKNDVKYQASAQPFLVFGLLTTGLAWGH\n>UniRef90_A0A5B8MZE8/73-388 [subseq from] Chlorophyll synthase n=1 Tax=Chloropicon primus TaxID=1764295 RepID=A0A5B8MZE8_9CHLO\n-----------------EAEGGNIKQLLGMKGASVEkEDKWKVRLQLMKPVTWVPLVWGVACGAAASGMYTWTFENVAKALLCMTMSGPLLTGYTQVINDYYDREIDAINEPYRPIPSGLISETEAVVQFVLLLAGGLGVAYTLDVWAGHETPVIFYEAIFGSFISYIYSAPPLKLKQSGWYGSYALGASYIALPWWAGQLLFGNnLTWDVALLTILYSLAGLGIAIVNDFKSIEGDRELGLKSLPVEFGIDTAKWITVGTIDLTQLAVAAYVYqGLGERWYSIAIQLLLIPQVFFQFKYFLPDPVKNDVKYQGAAQPFLVFGILATGLAVGH\n>UniRef90_A0A251WE69/3-331 [subseq from] Chlorophyll synthase ChlG n=2 Tax=unclassified Alkalinema TaxID=2635015 RepID=A0A251WE69_9CYAN\n--ESKSTEILTETPDDKENRSAKARQLLGMKGAEvEEKSIWKIRLQLMKPVTWIPLMWGVLCGAASSGNYTWSIENVLISLACMLMSGPLLTGYTQTINDYYDREIDAINEPYRPIPSGAISLGQVKAQILILLAAGIGVAYLLDLWAGHAFPTITVMAIGGSFISYIYSAPPLKLKQNGWLGNYALGASYIALPWWAGHALFGDLNPTIVVLTLFYSLAGLGIAVVNDFKSVEGDRALGLKSLPVMFGITTAAWICVLMIDIFQIGVAGYLMSIHQNLYATILLLFVIPQITFQDMYFLRDPLKNDVKYQASAQPFLVLGMLITGIALGH\n>UniRef90_A0A7S0D485/33-350 [subseq from] Chlorophyll synthase n=1 Tax=Micromonas pusilla TaxID=38833 RepID=A0A7S0D485_MICPS\n------------KGEENEEEGSGFRQLLGIRGGEQTTDIWKIRLQLTKPVTWVPLIWGVMCGAAASGHYTWTPENLGKALLCMFMSGPLLTGYTQTINDWEDREIDAINEPNRPIPSGAISEFDVQVQIYVLLFGGWAAAWTLDQWCEHDFPVVTALTLFGSWISYIYSAPPLKLKQEGWRGNYALGASYIALPWWAGQAVFGELSLDVMVLTVLYSIAGLGIAIVNDFKSIEGDRQCGLMSLPVAFGVEKAKWICVGSIDATQLAVAAYLRTIGEVGYSNMLLALIFPQIFFQFKFFLPDPVKNDVKYQASAQPFLVFGLLTTGLAWGH\n>UniRef90_A0A6P0TA40/20-344 [subseq from] Chlorophyll synthase ChlG n=1 Tax=Cyanothece sp. SIO2G6 TaxID=2607797 RepID=A0A6P0TA40_9CYAN\n------DSAETSLSSESPGRKNDARQLLGMKGAEaGETSIWKIRLQLMKPVTWVPLVWGVLCGAASSGHYTWTVSNTLAAIACMIMSGPMLAGYTQTINDFYDREIDAINEPYRPIPSGAISIPQVITQIIVLLIAGILLAYGLDRWAGHQFPVLTVLAVGGSFLSYIYSAPPLKLKKNGWLGNYALGASYIALPWWAGQALFGELTPTIMVLTLFYSLSGLGIAIVNDFKSVEGDRQLGLQSLPVMFGTQTAAWICVLMIDVFQIGVAVYLVAAGQNFYAVLLLLLVIPQITFQDMYFLRDPVENDVKYQASAQPFLVLGMLITGIALGH\n>UniRef90_D7G581/75-414 [subseq from] Chlorophyll synthase, putative chloroplast n=1 Tax=Ectocarpus siliculosus TaxID=2880 RepID=D7G581_ECTSI\n--VTPTPETKGGTKEGEGAGG-AFRQLVGLKGASTTDEILKIRLQLTKPVTWIPLIWGVLCGAAASGNYHWwNPfgggdvsfdlgsQDLLKALGCMILSGPFLTGYTQTINDWYDRDIDAINEPYRPIPSGAISEKQVIEQIWFLLLGGLAIAYGLDVWAGHDFPMVFALSVGGSFISYIYSAPPIKLKQNGWLGNYALGSSYISLPWWCGQAMFGELNIQVVILTLLYSWAGLGIAIVNDFKSVEGDREMGLQSLPVAFGVEKAKWLCVGSIDATQLGIAAWLYYIGEPTYAAILTALVLPQVFAQFKYFLPDPVGNDVKYQATAQPFLVFGILTTALAMGH\n>UniRef90_A0A7C3VSL4/12-334 [subseq from] Chlorophyll synthase ChlG n=2 Tax=Oscillatoriales TaxID=1150 RepID=A0A7C3VSL4_9CYAN\n----------SSEPQTATGAnrSAKTRQLLGMKGADvQETSIWKIRLQLMKPITWIPLIWGVVCGAAASGNYEWKLEHVLIAAACMLMSGPLLAGYTQTINDFYDREIDAINEPYRPIPSGAISIPQVVTQILVLLLGGIIVAYLLDTWAGHQFPTITVLAIGGSFLSYIYSAPPLKLKQNGWLGNYALGSSYIALPWWAGQALFGTIDAKIMILTLIYSMAGLGIAIVNDFKSVEGDRQLGLKSLPVMFGITTAAWICVVMIDTFQLGIAGYLVSIHQNLYAAILALLVIPQITFQDMYFLRNPLENDVKYQASAQPFLVLGMLVTALAIGH\n>UniRef90_A0A1U7IIR0/29-343 [subseq from] Chlorophyll synthase ChlG n=3 Tax=Phormidium TaxID=1198 RepID=A0A1U7IIR0_9CYAN\n----------------LASRSAKTRQMLGMKGAaSGETNVWKIRLQLMKPITWIPLIWGVVCGAASSGNYTWTLENVLIAAACMLMSGPLLAGYTQTINDFYDREIDAINEPYRPIPSGAISIPQVITQVWVLLLAGIGVAYLLDLWAGHEFPTITVLAIFGSFISYIYSAPPLKLKKNGWLGNYALGSSYIALPWWAGHALFGDLNATIVILTLFYSLAGLGIAVVNDFKSVEGDRQLGLQSLPVMFGITTAAWICVLMIDIFQLGIAAYLVYIHQNLYATILILLVIPQITFQDMYFLRDPLKNDVKYQASAQPFLVLGMLVAGLALGH\n>UniRef90_A0A2V0P2D0/61-374 [subseq from] Chlorophyll synthase, chloroplastic n=1 Tax=Raphidocelis subcapitata TaxID=307507 RepID=A0A2V0P2D0_9CHLO\n--------------EKQDA---GVRQMLGMKGAGDETDLFKIRVQLTKPVTWVPLIWGVICGAAASGNYVWNdPTNVAQLLTCCMMSGPFLTGYTQTINDYYDREIDAINEPYRPIPSGKISEEAVVSQFLGLLGLGLGTAALLDVWVGHETPILFGLAVFGSFISYIYSAPPLKLKQSGWAGNYALGSSYIALPWWAGQALFGTLSVDVMVLTVLYSLAGLGIAIVNDFKSIEGDRKMGLQSLPVAFGVDAAKWICVSTIDVTQLGVAGYLAFGlHENTYAAVLLGLILPQMFFQYKYLLADPIKYDVKYQASAQPFLVFGLLTTALCIG-\n>UniRef90_A0A1X6PD57/95-412 [subseq from] Chlorophyll synthase n=1 Tax=Porphyra umbilicalis TaxID=2786 RepID=A0A1X6PD57_PORUM\n-------------TDAEDASGSSARQLLGMKGASAETNIWKIRLQLLKPVTWVPLIWGVACGAAASGNFHWSdPEDIAKAVVTMILSGPLMTGFTQTVNDWYDRDLDAINEPYRPIPSGRITEGQVKAQMWVLLVAGMSLAIGLDVWAAHETPTVTLTAAFGVIVAYIYSAPPLKLKQNGWTGTYALGASYISLPWWAGQNVFGTLDWKVMVLTLFYSFAGLGIAVINDFKSIEGDRELGLTSLPVQFGVDTAKYITVGMIDIFQALVAAILFYVGERTYAAVIAALIVPQVALQFKYFLVDPLKYDVKYQASAQPFLVLGILVAGLAVGH\n>UniRef90_L1IGQ0/71-401 [subseq from] Chl synthetase n=2 Tax=Guillardia theta TaxID=55529 RepID=L1IGQ0_GUITC\n----------QENPEKGGENDSGIRQLLGVRGGSTTADKWKIRVQLMKPVTWVPLIWGVACGAAASGKYHsiWDgasfsewSTDFVKALVCMVLAGPLLTGYTQTINDWYDREIDAINEPNRPIPSGAISENEVIAQIWALLLGGLGLAYGLDVWAGHEWPSVLALAIGGSFISYIYSAPPLKLKQSGWIGNYALGSSYIALPWWCGQVFFNqaSFNPTVAILTILYSWAGLGIAIVNDFKSIEGDRELGLQSLPVQFGVDTAKWICVGSIDFTQLGVAGYLASIGETNYALVLLGLILPQIYLQFTTFLKDPIANDVKYQAAAQPFLVLGILTTALACGH\n>UniRef90_A0A7T1HKV1/3-320 [subseq from] Chlorophyll synthase ChlG n=6 Tax=Cyanobacteria TaxID=1117 RepID=A0A7T1HKV1_9SYNE\n-----------DAPEPSTNGG-GARQLLGMKGASGTSSLWKLRLQLMKPVTWIPLIWGVICGAAASGNFHWTLPEVSASLACMMMSGPLLAGYTQTINDYYDREIDAINEPYRPIPSGAISLPQVKLQIWVLLIAGLAVAWGLDLWAGHRTPVLLLLALGGSFVSFIYSAPPLKLKQNGWLGNYALGASYIALPWWAGQALFGRLTWTTALLTLAYSLAGLGIAVVNDFKSVEGDRALGLQSLPVVFGIQRASWISAGMIDLFQLAMVAVLIAIGQNFAAVLLVLLIVPQITFQDIWLLRDPVAFDVKYQASAQPFLVLGMLVTALAIGH\n>UniRef90_A0A090MCH7/62-373 [subseq from] UbiA prenyltransferase family n=3 Tax=Ostreococcus tauri TaxID=70448 RepID=A0A090MCH7_OSTTA\n------------------ELGANVRQLLGFKGAGETDDIWKIRVQLTKPGTWVPLIWGVMCGAAASGHYEWNLDNIGKAMLCMTMSGPFLTGYTQTINDWYDREIDAINEPYRPIPSGAISENEVKAQIAVLLVGGWACALQLDRWCEHGFPIVFFLALFGSYISYIYSAPPLKLKAEGWKGCYALGASYIALPWWAGQATFGTLTPDVMVLTVLYSIAGLGIAIVNDFKSIEGDRKLGLQSLPVAFGVEKAKWITVGTIDITQLFVAFYLRAIGEEFYSNVLFCMIAPQIYAQFKFFLPDPIKNDVKYQASAQPFLVFGLLFTGLAWGH\n>UniRef90_A0A7S0SCK5/98-408 [subseq from] Chlorophyll synthase n=1 Tax=Mantoniella antarctica TaxID=81844 RepID=A0A7S0SCK5_9CHLO\n-------------------KGAGIKQLLGVRGGSQTDNIWKIRLQLTKPVTWVPLIWGVMCGAAASGHYTWTFDNVGKALLCMVMSGPLLTGYTQTINDWYDREIDAINEPNRPIPSGAISEFDVQVQIYVLLFSGWAAAVTLDTWCEHDFPIVTILVLFGSWISYIYSAPPLKLKQEGWRGNYALGASYIALPWWAGQAVFGELSLDVMVLTVLYSIAGLGIAIVNDFKSIEGDRQCGLMSLPVAFGIEKAKWICVGSIDATQLAVAGYLRLIGEVGYSNMLLALIFPQIFFQFKFFLPDPIKNDVKYQASAQPFLVFGLLTTGLAWGH\n>UniRef90_A0A0P4V1Z1/9-327 [subseq from] Chlorophyll a synthase ChlG n=4 Tax=Leptolyngbya TaxID=47251 RepID=A0A0P4V1Z1_9CYAN\n------------TNSEAENRSAKTRQLLGMKGADvKESSIWKIRLQLMKPITWIPLMWGILCGAASSGNYHWALEDVLKSAACMLLAGPLLTGYTQILNDYYDREIDAINEPYRPIPSGAISLPQVVVQIWLLLLSGIGLAYVLDRWAGHEFPTITVLAIVGSFLSYIYSAPPLKLKQNGWLGCYALGASYIAIPWWTGHALFGELTPTIILLTLFYSFSGLGIAIVNDFKSVEGDRALGLKSLPVIFGVSTAAWICVAMIDVFQGGVAAYLMSIGQNLYATLLILLIIPQITFQDMYFLRNPIQNDVKYQASAQPFLVFGMLVTALALGH\n>UniRef90_A0A6M8BDF9/28-349 [subseq from] Chlorophyll synthase ChlG n=4 Tax=Cyanobacteria TaxID=1117 RepID=A0A6M8BDF9_9CYAN\n---------SNGASEVASEAGSAARQLLGMKGAkSGETNIWKIRLQLMKPITWIPLIWGVVCGAAASGNYTWTLENVLISAACMLLSGPLLAGYTQTINDYYDRDIDAINEPYRPIPSGAISVPQVKAQILVLLFAGLAIAYALDQWAGHEFPQITAIALFGSFLSYIYSAPPLKLKKNGWLGNYALGASYIALPWWAGQALFGGLSPTVMVLTLFYSLAGLGIAVVNDFKSVEGDRQLGLKSLPVMFGIGTAAWICVLMIDVFQGGIAAYLMSIGQNLYAVLLILLVIPQIVFQDMYFLRDPLKNDVKYQASAQPFLVLGMLVAALAIGH\n>UniRef90_A0A7S0PMJ8/31-359 [subseq from] Chlorophyll synthase n=1 Tax=Ostreococcus mediterraneus TaxID=1486918 RepID=A0A7S0PMJ8_9CHLO\n-ATSDDENIKADNTAGVSEKGAQVRQLLGLKGASETDDIWKIRLQLTKPGTWVPLIWGVMCGAAASGHYEWNIDNIGKALLCMTMSGPFLTGYTQTINDWYDRDIDAINEPYRPIPSGAISENEVKAQIAVLLIGGWLCAIQLDRWCEHDFPIVTLLTLFGSWVSYIYSAPPLKLKAEGWKGCYALGSSYIALPWWAGMAVFGELTPDVMFLTVLYSIAGLGIAIVNDFKSMEGDRKLGLQSLPVAFGVEKAKWICVSSIDITQLFVAFYLRAIGEDFYSNVLFCLIAPQIFFQFKFFLPDPIKNDVKYQASAQPFLVFGLLATGLAWGH\n>UniRef90_A0A2T1EEE9/38-345 [subseq from] Chlorophyll synthase ChlG n=1 Tax=Stenomitos frigidus ULC18 TaxID=2107698 RepID=A0A2T1EEE9_9CYAN\n-----------------------ARQLLGMKGAQQgETSIWKIRLQLMKPITWIPLIWGVVCGAASSGNYHWTLENVLISAACMLMSGPFLTGYTQTLNDFYDRDIDAINEPYRPIPSGAISLPQVKVQILLLLLGGIGVAYALDRWAGHTFPTITALAIGGSFVSYIYSAPPLKLKQNGWLGNYALGASYIALPWWAGHALFGDLNPTIMVLTLFYSLAGLGIAVVNDFKSVEGDRQLGLQSLPVMFGVTTAAWICVCMIDIFQAGVAVYLISIHENLYAAILLLLIIPQMTFQDMYFLRNPLENDVKYQASAQPFLVLGMLVAGIALGH\n>UniRef90_A0A7T1HTZ6/4-318 [subseq from] Chlorophyll synthase ChlG n=4 Tax=unclassified Synechococcus TaxID=2626047 RepID=A0A7T1HTZ6_9SYNE\n---------------PAPAAGGAARQLLGMKGASSTSSIWKIRLQLMKPVTWIPLIWGVLCGAAASGNFHWTLPQVGASFACMLMSGPLLAGYTQTINDYYDREIDAINEPYRPIPSGAIPLGQVKAQIWILLLAGLAVAWGLDLWAGHTTPVLLLLALGGSFVSFIYSAPPLKLKQNGWLGNYALGASYIALPWWAGQALFGQLTWTTALLTLAYSLAGLGIAVVNDFKSVEGDRALGLQSLPVVFGVEKASWISAGMIDIFQLAMVAVLIAIGQHFAAVLLVLLVIPQITFQDIWLLRDPIAFDVKYQASAQPFLVLGMLVTALAIGH\n>UniRef90_B4WSL3/29-339 [subseq from] Chlorophyll synthase, ChlG n=3 Tax=Cyanobacteria TaxID=1117 RepID=B4WSL3_SYNS7\n--------------------NSKARQLLGMKGAEaGETSIWKIRLQLMKAITWIPLIWGVVCGAASSGKFTWTVENVLISAACMLMSGPLLTGYTQTINDYYDRDLDAINEPNRPIPSGAISLKQVQVQIWVLLLAGLAVAYGLDIWAGHDFPTLFVLALGGSFLSYIYSAPPLKLKQNGWLGNYALGASYIALPWWAGHALFGELNPTVIVLTLIYSMAGLGIAIVNDFKAVEGDRELGLKSLPVMFGVQTAAWICVLMIDIFQGGMAAYLIAIHKNLYAVLLILLIIPQITFQDMYFLRDPLENDVKYQASAQPFLVLGMLVMAIALGH\n>UniRef90_A0A560LLJ6/2-322 [subseq from] Chlorophyll synthase n=3 Tax=Synechococcus TaxID=1129 RepID=A0A560LLJ6_9SYNE\n----------SDAPDSPPSsSGGKARQLLGMKGAAGTTSIWKLRLQLMKPVTWIPLIWGVICGAAASGNYVWSGRDFGAAIACMLMSGPLLAGYTQTINDYYDREIDAINEPYRPIPSGAISLEQVRVQIWVLLLSGLAVAGGLDLWAGHRTPVLLLLALGGSLVSYIYSAPPLKLKQNGWLGNYALGASYIALPWWAGQALFGRLTWTTALLTLAYSLAGLGIAVVNDFKSVEGDRAMGLKSLPVVFGIERASWISAGMIDLFQLAMVAVLIAIGQNFAAVLLVLLIIPQITFQDIWLLRDPVAFDVKYQASAQPFLVLGMLVTALAIGH\n>UniRef90_A0A846DXV9/2-321 [subseq from] Chlorophyll synthase ChlG n=3 Tax=Desertifilum TaxID=1185872 RepID=A0A846DXV9_9CYAN\n------------TTDETPSNRSAkTRQMLGMRGASSgETNLWKIRLQLMKPITWIPLIWGVVCGAASSGNFRWNLENILIAAACMLLSGPLLAGYTQTLNDFYDAEIDAINEPYRPIPSGAISQEQVTAQIWILLLAGIGIAYILDVWAGHTGKTVAALAVGGSYISYIYSAPPLKLKRNGWLGNYALGASYIALPWWAGHALFGELNWKIVILTLIYSLAGLGIAVVNDFKSVEGDQKLGLNSLPVMFGITTAAWICVLMIDVFQLGVAGYLMSIHENLYATILILLVIPQITFQDMYFLRNPIENDVKYQASAQPFLVLGMLVTALALGH\n>UniRef90_B7G006/89-417 [subseq from] Chlorophyll synthase n=1 Tax=Phaeodactylum tricornutum (strain CCAP 1055/1) TaxID=556484 RepID=B7G006_PHATC\n---------------EAEDGSAGVRQLLGLKGASAESNIWKIRLQLTKPVTWIPLVWGVMCGAAASGNYHWIwnPldpndrnvmlglEDALKGFVAMILAGPFLTGYTQTINDWYDREIDAINEPYRPIPSGAISEGEVIAQIWILLLGGLGIAYGLDVWAGHETPTVLLLSIFGSFISYIYSAPPLKLKQNGWAGNYALGASYISLPWWCGQAVFGTLDkPVYFILPILYSIAGLGIAIVNDFKSIEGDRALGLQSLPVAFGIDKAKWICAGSVTLTQLGVAAYLQTLGESLYAGILIALILPQMYFQATLLLPDPVENDVKYQASAQPFLVFGILATALCIG-\n>UniRef90_A0A6P0YRH1/21-341 [subseq from] Chlorophyll synthase ChlG n=1 Tax=Merismopedia sp. SIO2A8 TaxID=2607779 RepID=A0A6P0YRH1_9CYAN\n---------KTTTAESSPSGGKA-RQLLGMKGADaGETSIWKIRLQLMKPVTWIPLMWGVLCGAASSGHYTWTISNVLASLVCMVMSGPMLAGYTQTINDFYDRDIDAINEPYRPIPSGAISIPEVAAQIIILLVAGIGIAFGLDQWAGHKFPILTVLALGGSFLSYIYSAPPLKLKKNGWLGNYALGASYIALPWWAGQALFGELTPTIMVLTLFYSLSGLGIAVVNDFKSVEGDRQLGLQSLPVMFGIQSAAWICVLMIDVFQVGVALYLFAVGQQLYATVLLLLVIPQITFQDMYFLRDPMENDVKYQANAQPFLVIGMLITGIALGH\n>UniRef90_A0A3M1SZX0/8-338 [subseq from] Chlorophyll synthase ChlG n=1 Tax=Cyanobacteria bacterium J055 TaxID=2420338 RepID=A0A3M1SZX0_9CYAN\n-------ESTPEMPDKQPAGAASdpnrsakARQLLGMKGAQaGETNIWKIRLQLMKPITWIPLIWGVVCGAASSGGYVWNLENFAIAALCMLMSGPLLAGYTQTLNDFYDREIDAINEPYRPIPSGAISVPQVVTQILVLLGAGLIVALALDRWAGHEFPTMTVLTLLGVFLAYIYSAPPLKLKQNGWLGNYALGASYIALPWWAGQALFGELTPTIVVLTLFYSLAGLGIAIVNDFKSVEGDRQLGLKSLPVMFGVTTAAWICVLAIDIFQVGVAGYLMSIQQNLYATILLLLVIPQITFQDMYFLRDPLKNDVKYQASAQPFLVLGMLVTGLAIGH\n>UniRef90_B0C0T5/31-347 [subseq from] Chlorophyll synthase, ChlG n=4 Tax=Acaryochloridaceae TaxID=1890429 RepID=B0C0T5_ACAM1\n--------------SEATEQGSAARQLLGMKGADtGDTNIWKIRVQLMKPITWVPLVWGVICGAAASGHFTWTLEHVLMSAVCMVMSGPLLTGYTQTINDFYDREIDAINEPYRPIPSGAISIPQVVTQIFVLLGAGIGVAYGLDRWAGHEFPTLTVLAIFGSFISFIYSAPPIKLKQNGWTGNFALGASYIALPWWAGQALFGTLTPKVMVLTLAYSLSGLGIAIINDFKAVEGDRELGLKSLPVVFGIEKAAWICVLMIDVFQIGMALFLISIHENLYAVILFLLVIPQITFQDMYFLRDPVKNDVKYQASAQPFLVLGTLVAGLAIGH\n>UniRef90_A0A4P5VQP6/4-324 [subseq from] Chlorophyll synthase ChlG n=1 Tax=Cyanobium sp. TaxID=2164130 RepID=A0A4P5VQP6_9CYAN\n------------SPSPAPpnaSEGSAARQMLGMKGASSTTTLWKIRLQLMKPVTWIPLIWGVLCGAAASGHFHWRLPDVLASLACMVMSGPLLAGYTQTLNDYYDREIDAINEPYRPIPSGAIPLQQVKAQIWVLLISGLAVAWGLDLWAGHTTPVLLLLALGGSFVSYIYSAPPLKLKQNGWLGNYALGASYIALPWWAGQALFGQLTWTTALLTLAYSLAGLGIAVVNDFKSVEGDRALGLQSLPVAFGIEKASWISAAMIDLFQLAMVAVLVAIGQHFAAVLLVLLIVPQITFQDIWLLRDPVAFDVKYQASAQPFLVLGMLVTALAIGH\n>UniRef90_A0A326Q8Z9/10-325 [subseq from] Chlorophyll synthase ChlG n=5 Tax=Synechococcales TaxID=1890424 RepID=A0A326Q8Z9_9CYAN\n--------------SKAAEASGSARQLLGMKGASGTSSLWKLRLQLMKPVTWIPLIWGVICGAAASGRFEWTLPNVLASFACMLMSGPLLAGYTQTINDYYDREIDAINEPYRPIPSGAISLPQVKTQIWVLLLAGLAVAWGLDRWAGHTTPVLLLLALGGSFVSFIYSAPPLKLKQNGWLGNYALGASYIALPWWAGQALFGQLTWPTALLTLAYSLAGLGIAVVNDFKSVEGDRTLGLQSLPVVFGIERASWISAAMIDLFQLAMVGVLIAIGQHFAAVLLVLLIVPQITFQDIWLLRDPVAFDVKYQASAQPFLVLGMLVTALAIGH\n>UniRef90_A0A7S1ZAA9/19-355 [subseq from] Chlorophyll synthase n=1 Tax=Trieres chinensis TaxID=1514140 RepID=A0A7S1ZAA9_TRICV\n--------PASRGPnEKATDGSGDVRQLLGLKGASETTDKWKIRLQLTKPVTWVPLVWGVMCGAAASGNYHWMwnPfdpndrdvllgaEDALKGFVAMILAGPFLTGYTQTINDWYDREIDAINEPYRPIPSGAISEGEVIAQIWILLLGGLGIAYGLDVWAGHEFPTVLALSVFGSFISYIYSAPPLKLKQNGWAGNFALGASYISLPWWCGQAVFGELDKPVyWILPILYSIAGLGIAIVNDFKSIEGDRALGLNSLPVAFGIDGAKYICAGSVTLTQLGVAGYLYSINEPTYAAILLALILPQIYFQATLLLPDPVENDVKYQASSQPFLVFGILATALCVG-\n>UniRef90_UPI00140C75F1/22-337 [subseq from] chlorophyll synthase ChlG n=1 Tax=Lyngbya confervoides TaxID=207921 RepID=UPI00140C75F1\n----------------SPADQSrKARQLLGMKGAqSGETNIWKIRLQLMKPITWIPLIWGVLCGAASSGHFHWSGEYVLIALACMLMSGPLLTGYTQTINDYYDREIDAINEPYRPIPSGAISVPQVVTQIVVLLLGGLAIAYGLDRWAGHEIPTLTILAAVGSLISYIYSAPPLKLKQNGWLGNYALGASYIALPWWAGQALFGDLNLKIMILTLVYSLAGLGIAVVNDFKSVEGDRQLGLQSLPVMFGVKTAAWICVLMIDVFQLAMAVYLISIHENLYASLLMLLIIPQITFQDMYFLRNPLENDVKYQASAQPFLVFGMLVTGLALGH\n>UniRef90_A0A7Y3X764/9-324 [subseq from] Chlorophyll synthase ChlG n=3 Tax=Bacteria TaxID=2 RepID=A0A7Y3X764_9FLAO\n---------------RSTNRTSKARQLLGMKGAQaGETSIWKIRLQLMKPITWIPLIWGVVCGAASSGNYYWSLENVLIAAACMLMSGPLLAGYTQTMNDFYDRDIDAINEPYRPIPSGAISIPQVVTQILVLLAAGIGVAYALDLWAGHTFPIMTVLALGGSFLSYIYSAPPLKLKKNGWLGNYALGASYIALPWWAGQALFGQLTPTIMVLTLFYSLAGLGIAVVNDFKSVEGDRQLGLKSLPVMFGIDTAAWICVLMIDLFQAGIAAYLIYIHQNLYAAILLLLIIPQITFQDMYFLRNPLENDVKYQASAQPFLVLGMLVAALALGH\n>UniRef90_A0A7J7IPZ5/73-397 [subseq from] Chlorophyll synthase n=1 Tax=Cyanidiococcus yangmingshanensis TaxID=2690220 RepID=A0A7J7IPZ5_9RHOD\n--------VKEDATSSESASEQSIRQLLGMRGARRETNKWKIRLQLMKPVTWIPLVWGVVCGAAASGHYHWNePSDILKLLLCMVLSGPLLTGFTQTINDWFDRDIDAVNEPYRPIPSGAISESEVVAQVWTLLASGLGLAYALDVWQGHAFPRVFAVAALGAFLAYIYSAPPLKLKKNGWFGNYALGASYICLPWWAGQSLFSDTPLDwrTIALTLVYSFAGLGIAVINDFKSIEGDKKLGLDSLPVVYGVEHAKWLSVGMIDLFQMLVAVYLASIGETAYAMTLGALILPQVYLQWKVFLPDPVQNDVKYQGAAQPFLVLGILVTALALGH\n>UniRef90_A0A0P7YUV7/13-334 [subseq from] Chlorophyll synthase ChlG n=1 Tax=Phormidesmis priestleyi Ana TaxID=1666911 RepID=A0A0P7YUV7_9CYAN\n---------TSKIAETAGSKGSKARQLLGMKGAQaGETSIWKIRLQLMKPITWIPLIWGVVCGAASSGRYVWTVENVLIAAACMLMSGPLLTGYTQTINDYYDRELDAINEPNRPIPSGAISLNQVQVQIWVLLLGGLAVSYGLDIWAGHTFPVLFSLACGGSLVSYIYSAPPLKLKQNGWAGNYALGASYIALPWWAGHALFGELNWTIVVLTLIYSMAGLGIAVVNDFKAVEGDRQLGLQSLPVMFGVQTAAWICVLMIDIFQGGMAAYLIAIHKNLYAVLLIFLIIPQITFQDMYFLRNPLENDVKYQASAQPFLVLGMLVTALALGH\n>UniRef90_A0A8J8CJI7/34-343 [subseq from] Chlorophyll synthase ChlG n=2 Tax=Myxacorys TaxID=2056239 RepID=A0A8J8CJI7_9CYAN\n---------------------AKTRQMLGMKGADvKETSIWKIRLQLMKPITWIPLMWGIICGAASSGLYTWSLEDVLKAATCMLLAGPLMTGYTQIMNDYYDRDLDAINEPYRPIPSGAISLPQVVTQIWVLLLGGIGIAYVLDRWAGHDFPTITVLAIGGSLLSYIYSAPPLKLKQNGWLGCFALGASYIAIPWWTGHALFGDLNPTIIALTLFYSLAGLGIAIVNDFKSVEGDRQLGLKSLPVVFGVSTAAWICVLMIDVFQAGVAAYLISIQQNLYATLLLLMIIPQITFQDMYFLRNPTENDVKYQASAQPFLVFGMLITALALGH\n>UniRef90_A0A846A8D8/24-339 [subseq from] Chlorophyll synthase ChlG n=2 Tax=Pseudanabaenales TaxID=2881377 RepID=A0A846A8D8_9CYAN\n---------------TAAAKGSKTRQLLGMKGAEaGETSIWKIRLQLMKPITWIPLIWGVVCGAASSGNYRWSFEYVLIAAACMLLSGPLLTGYTQTLNDFYDREIDAINEPYRPIPSGAISIPQVVTQILVLLIAGLAVAYGLDRWAGHSFPTITVLALGGSFLSYIYSAPPLKLKQNGWLGNYALGASYIALPWWAGHALFGDLNPTIMVLTLIYSMAGLGIAVVNDFKSVEGDRQLGLNSLPVMFGITTAAWICVLMIDLFQGGIAAYLMGIHQNLYAVLLILLIVPQITFQDMYFLRDPLENDVKYQASAQPFLVLGMLVTALALGH\n>UniRef90_UPI0016836AD5/7-321 [subseq from] chlorophyll synthase ChlG n=1 Tax=Oscillatoria sp. FACHB-1406 TaxID=2692846 RepID=UPI0016836AD5\n-----------------PTSnSSKTRQLLGMKGAaSGESNIWKIRLQLMKPITWIPLIWGVVCGAASSGGYSWTLEDILKAATCMLLSGPLMTGYTQTLNDFYDREIDAINEPYRPIPSGAISVPQVVSQILVLLFAGLGISYLLDVWAGHDFPMMLALTLGGTFIAYIYSAPPLKLKQNGWLGNYALGASYIALPWWAGHALFGQLNWTIVVLTLFYSFAGLGIAIVNDFKSVEGDRQLGLKSLPVMFGITTAAWICVLAIDLFQAGVAGYLISIKQNLYATILLLLIIPQITFQDMYFLRDPLKNDVKYQASAQPFLVLGMLVAGLALGH\n>UniRef90_D8G4C6/26-335 [subseq from] Bacteriochlorophyll/chlorophyll a synthase n=1 Tax=Kamptonema sp. PCC 6506 TaxID=272129 RepID=D8G4C6_9CYAN\n---------------------AKTRQMLGMKGAApGETSIWKIRLQLMKPITWIPLIWGVVCGAASSGNYTWTLENVLVAAACMLLSGPLMTGYTQTLNDFYDREIDAINEPYRPIPSGAISIPQVVTQIFVLLLGGIGISIALDLWAGHKFPIVVLLTLGGAFIAYIYSAPPLKLKQNGWLGNYALGSSYIALPWWAGQALFGKLDATIMILTLFYSMAGLGIAIVNDFKSVEGDRQLGLQSLPVMFGVDKAAWICVCAIDIFQLGIAAYLISIHQNLYAVLLVLLVIPQITFQDMYFLRNPLENDVKYQASAQPFLVLGMLVAALALGH\n>UniRef90_A0A1C0VWY8/16-330 [subseq from] Chlorophyll synthase ChlG n=1 Tax=Oscillatoriales cyanobacterium USR001 TaxID=1880991 RepID=A0A1C0VWY8_9CYAN\n-------------PAQTDSRSAKARQMLGMKGAaSGETSIWKIRLQLMKPITWIPLIWGVVCGAASSGNFTWNLENVMIAAACMLLSGPLMTGYTQTLNDFYDREIDAINEPYRPIPSGAISIPQVVTQIFVLLLGGLAIAYSLDLWAGHEFPTMTILTLGGALIAYIYSAPPLKLKQNGWLGNYALGSSYIALPWWAGQALFGKLDATIMILTLFYSMAGLGIAIVNDFKSVEGDRQLGLKSLPVMFGVGTAAWICVCAIDVFQAGIAAYLISIHQNLYAVILLLLVIPQITFQDMYFLRNPLENDVKYQASAQPFLVLGMLVAALA---\n>UniRef90_UPI000B59EB30/13-337 [subseq from] chlorophyll synthase ChlG n=3 Tax=Cyanobacteria TaxID=1117 RepID=UPI000B59EB30\n------SKTPSETSSETSNASAKARQLLGMKGAQPgETSIWKIRLQLMKPITWIPLIWGVVCGAASSGHYTWTLENFLISAAAMLLSGPMLTGYTQTLNDYYDREIDAINEPYRPIPSGAISIPQVVTQILVLLAGGIGIAYLLDRWAGHSFPTITALAIGGSFLAYIYSAPPLKLKQNGWLGNYALGASYIALPWWTGHALFGDLNWTIVALTLFYSLSGLGIAIVNDFKSVEGDRQLGLKSLPVMFGITTAAWICVLMIDVFQSGVAAYLMSIGQNLYAVLLILLIVPQITFQDMYFLRDPLKNDVKYQASAQPFLVLGMLVTALALGH\n>UniRef90_A0A7S1FP54/86-414 [subseq from] Chlorophyll synthase, chloroplastic (Fragment) n=1 Tax=Corethron hystrix TaxID=216773 RepID=A0A7S1FP54_9STRA\n--------------EEATDGSSSIRQLLGVKGASGTTEKWKIRLQLTKPVTWVPLVWGVMCGAAASGNYHWMwnpfdPNdrdvvlgatDAAKGFVAMILSGPFLTGYTQTINDWYDREIDAINEPYRPIPSGAISEGEVIAQIWALLLGGWGIAYGLDVWCRHEFPTVLALSIFGSFIAYIYSAPPLKLKQNGWAGNFALGCSYISLPWWCGQAVFGQLDrPIYFILPVLYSIAGLGIAIVNDFKSIEGDRELGLQSLPVAFGIDTAKWICAGSVTLTQVGVAAYLNSINEPYYALGLLALILPQIFFQATLLLPDPVANDVKYQASAQPFLVFGILLTGLCV--\n>UniRef90_A0A563W409/13-324 [subseq from] Chlorophyll synthase n=1 Tax=Hyella patelloides LEGE 07179 TaxID=945734 RepID=A0A563W409_9CYAN\n-------------------ATSKARQLLGMKGAaSGETNIWKIRLQLMKPITWIPLIWGVVCGAASSGNYVWSLENVLIAAACMLLSGPLMTGYTQTLNDFYDREIDAINEPYRPIPSGAISVPQVTIQIVVLLLGGLGLSYLLDLWAGHETPVMLYLSLGGAFIAYIYSAPPLKLKQNGWLGNYALGASYIALPWWAGHALFGELNWTIVILTLIYSCAGLGIAVVNDFKSVEGDRTLGLKSLPVMFGITTAAWICVIMIDTFQMGIAGYLVSIHENLYASILFLLVLPQIVFQDMYFLRDPLENDVKYQASAQPFLVLGMLVAGLALGH\n>UniRef90_A0A6P0JT15/10-316 [subseq from] Chlorophyll synthase ChlG n=1 Tax=Kamptonema sp. SIO4C4 TaxID=2607773 RepID=A0A6P0JT15_9CYAN\n--------------------PSKTRQMLGMKGAAEETNVWKIRLQLMKPITWIPLIWGVVCGAASSGSYSWELEDILKAVTCMLLSGPLMTGYTQTLNDFYDKEIDAINEPYRPIPSGAISVPQVITQIVILLLGGFGIAYLLDRWAGHDFPIMVCLTLLGAFLAYIYSAPPLKLKRNGWLGNYALGASYIALPWWAGHALFGELNWTIVVLTLFYSLAGLGIAVVNDFKSVEGDRQLGLSSLPVMFGVGTAAWICVLAIDVFQAGIAGYLISIHENLYATLLLLLIIPQITFQDMYFLRDPLENDVKYQASAQPFLVLGMLVAGLA---\n>UniRef90_A0A351LEF4/25-342 [subseq from] Chlorophyll synthase ChlG n=2 Tax=Cyanobacteria TaxID=1117 RepID=A0A351LEF4_9CYAN\n-----------EAPLDA-SRDAKMRQMLGMKGAAKETNIWKIRLQLMKPITWIPLMWGVICGAASSGNYTWTLENVLISAACMLLSGPLMTGYTQVVNEYYDREIDAINEPYRPIPSGAISLSSAIAQIWVLLIAGIGLAFVLDQWAGHEFPTITCIAIGGAFLAYIYSAPPLKLKQNGWLGTYALGSSYIALPWWTGHALFGDLNPTIIVLTLFYSFAGLGIAIVNDFKSIEGDRQLGLKSMPVMFGVTTAAWICVLMIDIFQGAIAGYLVYIHQNLYATILVLLVIPQIVFQDMYFLRDPLKNDVKYQASAQPFLVLGMLVAGLALGH\n>UniRef90_A0A3G6WZ72/16-327 [subseq from] Chlorophyll synthase ChlG n=6 Tax=Synechococcus elongatus TaxID=32046 RepID=A0A3G6WZ72_SYNEL\n-------------------SGAKARQLLGMKGAQaGETSVWKIRLQLMKPITWIPLIWGVVCGAAASGGYEWRFDHVLISAACMLMSGPLLTGYTQTINDYYDREIDAINEPYRPIPSGAISLGQVQAQIWVLLLAGIAIAFGLDRWANHDFPIITALAIGGSFVSYIYSAPPLKLKQNGWLGNYALGASYIALPWWAGQALFGQLNWTIVVVTLVYSLAGLGIAVVNDFKSVEGDRALGLKSLPVSFGIQTASWICVLMIDLFQLAAAGYLVAIGQNLYAAILVLLIIPQITFQDMYFLRDPLANDVKYQASAQPFLVLGMLVTALAIGH\n>UniRef90_A0A8S4GNQ7/62-372 [subseq from] Chlorophyll synthase n=1 Tax=Pedinophyceae sp. YPF-701 TaxID=765719 RepID=A0A8S4GNQ7_9CHLO\n-----------------------NAQMLGMKGGSGEegdVDIWKIRIQLTKPVTWIPLIWGVLCGAAASGGFEWTPRDVALAALTMLMSGPMLTGYTQTINDWYDREIDAINEPYRPIPSGKISENEVIAQIWVLLLAGCGIAYTLDVAQGHEFPTVLVLAVFGSFISYIYSAPPLKLKQSGWAGNYALGSSYIALPWWAGQTVFGTLTLDVAILTILYSIAGLGIAIVNDFKSIEGDRQMGLNSLPVAFGIDGAKYICAGTIDVTQLAVAAYLwLGLEEPVYAAVLFGLVVPQIVAQVKYLLPDPIANDVKYQASAQPFLVFGLLTTGLAIGH\n>UniRef90_A0A5J4Z6E9/65-390 [subseq from] Chlorophyll synthase, chloroplastic n=1 Tax=Porphyridium purpureum TaxID=35688 RepID=A0A5J4Z6E9_PORPP\n--------EQDQTKAKGSAaENSAARQIMGIRGAADEedVSLMRIRVQLMKPVTWIPLIWGVACGAAASGNYVWNnPEDIAKLLVCMVMSGPFLTGFTQTINDWYDRDIDAINEPYRPIPSGRITEGQVKAQIVLLLGAGLGTAYGLDVWAQHETPYVLIAALFGSLISYIYSAPPLKLKQNGWIGNYALGASYISLPWWAGQLVFGTLDWKTMLLTMFYSFAGLGIAIVNDFKSIEGDRAMGLNSLPVAFGVEKAKWICVGTIDIFQVLVAAVLFGIGENTYAAALTALILPQMYFQQKFFLKDPIENDVKYQAAAQPFLVLGILVTGLALGH\n>UniRef90_A0A6G9SJV1/33-343 [subseq from] Chlorophyll synthase ChlG n=25 Tax=Cyanobacteria TaxID=1117 RepID=A0A6G9SJV1_9CYAN\n--------------------SSKTRQLLGMKGAApGETSIWKIRLQLMKPITWIPLIWGVVCGAASSGNYSWTLENVLKAAACMLLSGPLLTGYTQTINDFYDREIDAINEPYRPIPSGAISVPQVITQIVVLLLAGIGLAFVLDLWAGHDFPNITVLAVFGTFIAYIYSAPPLKLKQNGWLGNYALGASYIALPWWAGHALFGELNWKIIVLTLVYSLAGLGIAIVNDFKSVEGDRQLGLQSLPVMFGVTTAAWICVVMIDVFQGFIAAYLVSIHENLYAAILVLLILPQITFQDMYFLRDPLKNDVKYQASAQPFLVLGMLVAGLALGH\n>UniRef90_UPI001687F8EB/14-327 [subseq from] chlorophyll synthase ChlG n=1 Tax=Microcoleus sp. FACHB-1515 TaxID=2692821 RepID=UPI001687F8EB\n-----------------PSRTGKARQLLGMKGAnSGETSIWKIRLQLMKPITWIPLIWGVVCGAASGGRYTWTLENVLISAAAMLLAGPLLTGYTQTLNDYYDRDLDAINEPYRPIPSGAISVPQVMTQIWMLLIAGIAIAFALDTWAGHPFPTITALAIGGSFLAYIYSAPPLKLKQNGWLGNYALGASYIALPWWTGHALFGNLNWTIVVLTLFYSLAGLGIAVVNDFKSVEGDRQLGLKSLPVMFGVTNAAWICVLAIDVFQAGVAGYLISIQQNLYAVILILLIVPQITFQDMYFLRDPLKNDVKYQASAQPFLVLGMLVTALAIGH\n>UniRef90_H1WBG0/11-328 [subseq from] Chlorophyll a synthase ChlG n=4 Tax=Oscillatoriales TaxID=1150 RepID=H1WBG0_9CYAN\n-------------SEAIPNSGSKTRQLLGMKGAApGETSIWKIRLQLMKPITWIPLIWGVVCGAASSGGYSWTLEDILKAAACMLLSGPLMAGYTQTLNDFYDRDLDAINEPYRPIPSGAISIPQVVSQILILLAAGIGLAYILDVWAGHEFPMVTVLCIGGAFVSYIYSAPPLKLKKNGWLGNYALGASYIALPWWAGHALFGELNPTIVVLTLFYSLAGLGIAIVNDFKSVEGDRQLGLQSLPVMFGVTTAAWICVLMIDIFQAGVALYLISIKQNLYATILLLLVIPQITFQDMYFIRNPLENDVKYQASAQPFLVLGMLVVGLALGH\n>UniRef90_A0A1B1TSZ2/9-329 [subseq from] Chlorophyll synthase ChlG n=7 Tax=Synechococcus TaxID=1129 RepID=A0A1B1TSZ2_9SYNE\n-----------TTPATAPEeQGSKARQLLGMKGAAEgETSIWKIRLQLMKPITWIPLIWGVVCGAASSGGYVWGVEDFLKAMACMLLSGPLLTGYTQTLNDFYDREIDAINEPYRPIPSGAISVPQVVTQILVLLGSGVGLSYLLDRWAGHDFPVMLVLTVVGCFIAYIYSAPPLKLKQNGWLGNYALGASYIALPWWAGHALFGTLTPTVMVVTLIYSFAGLGIAVVNDFKSVEGDRQLGLKSLPVMFGVGTAAWICVLMIDIFQVGIAGYLVSIHEQLYATILLLLVIPQITFQDMYFLRDPLKNDVKYQASAQPFLVLGMLVAGLAMGH\n>UniRef90_A0A651E955/24-336 [subseq from] Chlorophyll synthase ChlG n=2 Tax=unclassified Leptolyngbya TaxID=2650499 RepID=A0A651E955_9CYAN\n------------------TGSGKARQLLGMKGADaGETSIWKIRLQLMKPITWIPLIWGVVCGAASSGGYVWSLEHVLVAAACMLMSGPLLAGYTQTINDFYDRDIDAINEPYRPIPSGAISIPQVLTQVWVLLIAGIAVSYALDLWAGHTFPILTALAAGGSFLSYIYSAPPLKLKKNGWLGNYALGASYIALPWCAGHALFGTLTPTIVVLTLFYSLSGLGIAIVNDFKSVEGDRQLGLQSLPVMFGVTTAAWICVLMIDIFQLGVAAYLISIHQNLYATLLVLLIIPQITFQDMYFLRAPLENDVKYQASAQPFLVFGMLVTGLALGH\n>UniRef90_A0A2T1BXG5/11-327 [subseq from] Chlorophyll synthase ChlG n=1 Tax=Merismopedia glauca CCAP 1448/3 TaxID=1296344 RepID=A0A2T1BXG5_9CYAN\n--------------DESSERSAKTRQLLGMKGAAEgESSIWKIRLQLMKPITWIPLIWGVVCGAASSGEYTWSIENVAKAAACMLLSGPLLTGYTQTVNDFYDREIDAINEPYRPIPAGLISVPQVVTQILVLLLGGIGLAYALDTWAGHNFPTITVMAIGGCLLAYIYSAPPLKLKQNGWLGNYALGASYIALPWWAGHALFGDLNWKIVVLTLCYSLAGLGIAVVNDFKSVEGDRQLGLKSLPVMFGIHKAAWICVLAIDIFQLGIAAYLIFIHQNLYAAILILFVIPQITFQDMYFLRNPIKNDVKYQASAQPFLVLGMLVAGLALGH\n>UniRef90_A0A4P5VGG1/4-324 [subseq from] Chlorophyll synthase ChlG n=1 Tax=Cyanobium sp. TaxID=2164130 RepID=A0A4P5VGG1_9CYAN\n-----------PTPSQAPAekKGSATRQILGMKGASTTSNIWKIRLQLMKPVTWIPLIWGVLCGAAASGHFQWRPQEVLASLACMLMSGPLLAGYTQTLNDFYDRDIDAINEPYRPIPSGAIPLGQVKLQIIVLLLAGLGVAYALDRWAGHTTPVLLLLALAGSFVSYIYSAPPLKLKQNGWLGNYALGASYIALPWWAGQALFGQLTWTTALLTLAYSLAGLGIAVVNDFKSVEGDKALGLQSLPVAFGIKRASWISAAMIDLFQLAMVAVLIAIGQNLAAVILVLLIIPQITFQDIWLLRDPVAFDVKYQASAQPFLVLGMLVTALAIGH\n>UniRef90_A0A7S2URN7/100-434 [subseq from] Chlorophyll synthase n=1 Tax=Attheya septentrionalis TaxID=420275 RepID=A0A7S2URN7_9STRA\n----------GDAPNeEASDGSAGVRQLLGVKGAgSDETNIWKIRLQLTKPVTWIPLVWGVMCGAAASGNYHWIwnPfdpndrdvalglEDTAKGLVAMILSGPFLTGFCQTINDWYDRDIDAINEPYRPIPSGKISEGEVIFQAWFLLLGGLGIAYGLDVWCGHELPTVLLLSIFGSFISYIYSAPPLKLKQNGWAGNFALGASYISLPWWCGQAVFGELDrPVYFVLPILYSIAGLGIAIVNDFKSIEGDRAMGLQSLPVAFGVDTAKWICAGSVTATQLGVAAYLYSLGEPTYAAILLALILPQVYFQATLLLPDPIANDVKYQASAQPFLVFGILATGLCV--\n>UniRef90_K9P574/11-324 [subseq from] Chlorophyll synthase, ChlG n=11 Tax=Synechococcales TaxID=1890424 RepID=K9P574_CYAGP\n----------------SPGVSGGARQLLGMKGAAGTSNIWKIRLQLMKPVTWIPLIWGVICGAAASGNFHWTLTEVGASVACMLMSGPLLAGYTQTINDYYDREIDAINEPYRPIPSGAIPLGQVRLQIVVLLLAGLAVAWGLDVWAGHSTPVLLLLALGGSFVSYIYSAPPLKLKQNGWLGNYALGASYIALPWWAGQALFGQLTWATALLTLAYSLAGLGIAVVNDFKSVEGDRALGLQSLPVVFGVQRASWISAGMIDLFQLAMVAVLIAIGQHFAAVLLVLLIIPQITFQDIWLLRDPVAFDVKYQASAQPFLVLGMLVTALAIGH\n>UniRef90_A0A7S1XF48/47-363 [subseq from] Chlorophyll synthase, chloroplastic n=1 Tax=Compsopogon caeruleus TaxID=31354 RepID=A0A7S1XF48_9RHOD\n------------EPNTEPDGG-TVQQLLGVRGAQRTENKWRIRLQLMKPVTWVPLVWGVMCGAAASGNFQWNPDDVSRSLLCMFMAGPLLTGFTQTMNDWYDREMDAINEPYRPIPSGAISEGEVKGQILGLLAASLGVSVALDQWCQHDTPVVLMLTLFGILVSYNYSAPPLKFKQNGWIGTYALGASYISLPWWAGQAVFGQLDWKVMVFTLFYSFAGLGIATVNDFKSIEGDAKLGLKSLPVAFGIDTAKWIAAGMIDIFQFLAAGVILSVGETAYGLAMLGLLMPQMYFQQKYLLNDPVKYDVKYQASAQPFLVMGILVAGLAIGH\n>UniRef90_A0A7C9PZD4/31-352 [subseq from] Chlorophyll synthase ChlG n=1 Tax=Oscillatoria sp. SIO1A7 TaxID=2607767 RepID=A0A7C9PZD4_9CYAN\n---------GSEPSDRSAQTSAKTRQLLGMKGADvQETSIWKIRLQLMKPITWIPLIWGVACGAAASGNYVWKLEHILIAAACMLMSGPLLAGYTQTLNDFYDRDLDAINEPYRPIPSGAISVPQVAAQILVLLIAGIAIAYELDSWAGHEFPTITVLAIGGAFLSYIYSAPPLKLKKNGWLGNYALGASYIALPWWAGQALFGTLDTTIIFVTLFYSLAGLGIAIVNDFKSVEGDKQLGLQSLPVMFGVTTAAWICVLAIDIFQLGIAGYLISIQQNLYAAIVILLVIPQITFQDMYFLRNPLENDVKYQASAQPFLVLGMLVTALAIGH\n>UniRef90_K9Z5N3/18-329 [subseq from] Chlorophyll synthase n=6 Tax=Chroococcales TaxID=1118 RepID=K9Z5N3_CYAAP\n--------------D----KGSKARQLLGMKGASQAKSIWQIRLQLMKPITWIPLIWGVVCGAASSGGYVWGFEDFMMALTCMLMSGPLLAGYTQTINDFYDRDIDAINEPYRPIPSGAISVPQVVAQILILLFAGIGVAYGLDVWAGHEFPILTCLAIGGSFISYIYSAPPLKLKQNGWLGNYALGSSYIALPWWAGHALFGELNWTVVILTLVYSMAGLGIAVVNDFKSVEGDRTLGLKSLPVMFGVTTAAWICVIMIDVFQIAMGGYLIYLGQNLYATILLLLVIPQITFQDMYFLRDPLKNDVKYQASAQPFLVLGMLVMGLALGH\n>UniRef90_A0A8J6T054/33-349 [subseq from] Chlorophyll synthase ChlG n=4 Tax=Pseudanabaenales TaxID=2881377 RepID=A0A8J6T054_9CYAN\n----------AATPAAVNRSG-KTRQLLGMKGAEaGETSIWKIRLQLMKPITWIPLIWGVVCGAASSGGYTWTLENVLLAAACMLLSGPLLTGYTQTLNDFYDRDIDAINEPYRPIPSGAISVPQVVVQILVLLGAGLGVAYLLDVWAGHEFPTIAVLALGGCFISYIYSAPPLKLKKNGWLGNYALGASYIALPWWAGHALFGDLNPTIVVLTLFYSLSGLGIAVVNDFKSVEGDRQLGLKSLPVMFGIGTAAWICVLMIDVFQSGVAAYLISIHQNLYAVILILLIIPQITFQDMYFLRNPVENDVKYQASAQPFLVFGMLVTALA---\n>UniRef90_A0A6P0WQT6/9-320 [subseq from] Chlorophyll synthase ChlG n=8 Tax=Oscillatoriales TaxID=1150 RepID=A0A6P0WQT6_9CYAN\n-------------------RSAKTRQILGMKGAAaGETSIWKIRLQLMKPITWIPLMWGVICGAASAGGFHWTLGDILKAVTCMLLSGPLMAGYTQTMNDFYDREIDAINEPYRPIPSGAISIPQVVTQIVVLLLAGIAIAGLLDFWAGHEFPSMICLTLGGAFLAYIYSAPPLKLKQNGWLGNYALGSSYIALPWWAGHALFGHLNWTIVILTLFYSLAGLGIAVVNDFKSVEGDRQLGLKSLPVMFGVGTAAWICVLMIDLFQAGIAGYLISIHQNLYATILLLLIIPQITFQDMYFLRDPLKNDVKYQASAQPFLVLGMLVAGLALGH\n>UniRef90_UPI001C0352D5/12-331 [subseq from] chlorophyll synthase ChlG n=1 Tax=Leptothoe kymatousa TaxID=2651727 RepID=UPI001C0352D5\n-----------PTDTQGQSEGSKARQLLGMKGAADgETSIWKIRLQLMKPITWIPLIWGVLCGAASSGHFEWTLEHVMASLACMLMAGPLLTGYTQTINDYYDRELDAINEPYRPIPSGAISLGQVQVQIWVLLLGGIAVSYGLDQWANHAFPILTALALGGSFVSYIYSAPPLKLKQNGWLGNYALGASYIALPWWAGHALFGELNATVIFLTLLYSMAGLGIAVVNDFKSVEGDKALGLKSLPVMFGIGTAAWICVLMIDIFQAGMAGYLIAIHKNIYAVLLILMIIPQITFQDMYFLRDPLANDVKYQASAQPFLVLGMLILGLALGH\n>UniRef90_UPI000DED1510/91-252 [subseq from] chlorophyll synthase, chloroplastic isoform X2 n=1 Tax=Arachis hypogaea TaxID=3818 RepID=UPI000DED1510\n------------EPNQQTKTGSSFNQLLGIKGAAQETNKCKVRLQLTKPVTWPPLIWGVACGAAASGNFHWDFEDVAKSIVCMMMSGPFLMGYTQTMNDWYDREIDAINEPYRPIPSGAISENEVIAQIWFLLLGGLTLAGILDIWAGHASPTIFDLALGGSLVSYIYSAPPFK------------------------------------------------------------------------------------------------------------------------------------------------------------\n>UniRef90_UPI000DED1510/253-362 [subseq from] chlorophyll synthase, chloroplastic isoform X2 n=1 Tax=Arachis hypogaea TaxID=3818 RepID=UPI000DED1510\n----------------------------------------------------------------------------------------------------------------------------------------------------------------------------------------------------------------------------FGVGIVNDFKSVEGDRAHGLQSIPVAFGAETAKWISVGAIDITQLLIVGYLLGAGKPYHALALLLLTVPQVIFQFQYFLKDPEKYDVKYQASAQPFLVLGMLVTALASCH\n>UniRef90_K9Q7Y2/38-346 [subseq from] Chlorophyll synthase n=16 Tax=Nostocales TaxID=1161 RepID=K9Q7Y2_9NOSO\n----------------------KTRQLLGMKGAApGETSIWKIRLQLMKPITWIPLIWGVVCGAASSGNYTWTLENVLKAAACMLLSGPLLAGYTQTMNDFYDREIDAINEPYRPIPSGAISVPQVVTQILVLLVSGIGLAYLLDVWAGHEFPTVVALAIFGSLVSYIYSAPPLKLKQNGWLGNYALGASYIALPWWAGHALFGELTWQVLILTLIYSWAGLGIAIVNDFKSVEGDRQLGLKSLPVMFGVTTAAWICVLMIDIFQGFMAAYLVSIHENLYAAILVLLIIPQITFQDMYFLRDPLKNDVKYQASAQPFLVLGMLVVGLALGH\n>UniRef90_K8GT68/37-347 [subseq from] Chlorophyll synthase n=1 Tax=Leptolyngbyaceae cyanobacterium JSC-12 TaxID=864702 RepID=K8GT68_9CYAN\n---------------------AKARQLLGMKGAQaGETSIWKVRLQLMKPITWIPLMWGVVCGAASSGNFEWTLENVLISAACMLMSGPLMAGYTQTLNEYYDRDVDAINEPYRPIPSGAISLPKVVTQIWVLLLAGVAVAFVLDQWAGHRFPTLTVLAIFGSFISYIYSAPPLKLKQnNGWLSSYALGASYIALPWWAGQALFGDLTPSIMVLTLFYSLAGLGIAVVNDFKSVEGDRQLGLKSLPVMFGVNTAAWICVLMIDIFQAGIAAYLIHIHQNLYAAILILLIIPQITFQDMYFLRNPLENDVKYQASAQPFLVLGMLVVALALGH\n>UniRef90_A0A7X6CCM7/14-334 [subseq from] Chlorophyll synthase ChlG n=16 Tax=Cyanobacteria TaxID=1117 RepID=A0A7X6CCM7_9CYAN\n------------SPDnKATENRsAKTRQMLGMKGAaSGETSIWKIRLQLMKPITWIPLIWGVVCGAASSGHYTWNLENFAIAAACMLMSGPLLAGYTQTLNDFYDRDIDAINEPYRPIPSGIISIPQVVAQILVLLAAGIGVAYALDLWAGHEFPIMTVLTLGGAFLAYIYSAPPLKLKQNGWLGNYALGASYIALPWWAGQALFGTLDPTIMILTLFYSLAGLGIAIVNDFKSVEGDRQLGLKSLPVMFGITTAAWICVLMIDIFQAGIAGYLISIHQNLYAVILLLLIIPQITFQDMYFLRNPLENDVKYQASAQPFLVLGMLVAALALGH\n>UniRef90_A0A6B3MEG2/11-323 [subseq from] Chlorophyll synthase ChlG n=6 Tax=Cyanobacteria TaxID=1117 RepID=A0A6B3MEG2_9CYAN\n------------------ERSAKTRQLLGMKGASPgETSIWKIRLQLMKPITWIPLIWGVVCGAASGGEFSWTIDNIFKIATCMLLAGPLLAGYTQTINDFYDREIDAINEPYRPIPSGAISIPQVITQVVVLLLAGIGIAYGLDVWANHQFPTITCIALGGSLLAYIYSAPPLKLKQNGWLGNYALGASYIALPWWTGHAMFGNLNWTIVILTLFYSLAGLGIAIVNDFKSVEGDRQLGLKSLPVMFGVTTAAWICVVMIDVFQAGVAGYLISIHQNLYATILLLLIIPQITFQDMYFLQDPLKNDVKYQASAQPFLVLGMLVAGLALGH\n>UniRef90_A0A8J7ES79/32-348 [subseq from] Chlorophyll synthase ChlG n=1 Tax=Oculatella sp. LEGE 06141 TaxID=1828648 RepID=A0A8J7ES79_9CYAN\n------------VPTKTRSG--KARQLLGMKGAdSGETSIWKIRLQLMKPITWIPLIWGVLCGAASGGGYRWSLEHVLVAAACMLLSGPLLAGYTQTLNDFYDRDIDAINEPYRPIPSGAISIPQVVTQIVVLLVAGIGVAYALDTWAGHEFPTITVLAIGGSFLSYIYSAPPLKLKKNGWLGNYALGASYIALPWWAGHALFGDLTPTIVVLTLFYSLAGLGIAVVNDFKSVEGDRQLGLKSLPVMFGIGAAAWICVLMIDIFQAGIAAYLMSIHQNLYAVILILLIIPQIMFQDMYFLRNPIENDVKYQASAQPFLVLGMLVTGLALGH\n>UniRef90_A0A073CHJ7/22-332 [subseq from] ChlG n=19 Tax=Oscillatoriales TaxID=1150 RepID=A0A073CHJ7_PLAAG\n--------------------SAKTRQLLGMKGASSgETSIWKIRLQLMKPITWIPLIWGVVCGAASSGHFSWSVEDVLKVVTCMLMSGPLMTGYTQTMNDFYDRELDAINEPYRPIPSGVISIPQVVTQILLLLGLGIGISYLLDTWAGHKFPIITVLCLGGAFVSYIYSAPPLKLKQNGWLGNYALGASYIALPWWAGHALFGELTPTLMVLTLFYSLAGLGIAIVNDFKSVEGDRQLGLQSLPVMFGITTAAWICVLMIDIFQAGMAVYLVSIKQNLYATVLLLMIIPQITFQDMYFLRNPVENDVKYQASAQPFLVLGMLVVGLAIGH\n>UniRef90_A0A2W7A623/3-320 [subseq from] Chlorophyll synthase ChlG n=1 Tax=Cyanobium sp. TaxID=2164130 RepID=A0A2W7A623_9CYAN\n-----------DAPDS-PSSSGGARQLLGMKGASGTSSLWKLRLQLMKPVTWIPLIWGVICGAAASGQFHWNGRDLVAAIACMVMSGPLLAGYTQTLNDYYDREIDAINEPYRPIPSGAIGLGQVQAQIWVLLVAGLAVAWGLDLWAGHSTPVLLLLALGGSFVSYIYSAPPLKLKQNGWLGNYALGASYIALPWWAGQALFGRLTWTTAALTLAYSLAGLGIAVVNDFKSVEGDRALGLQSLPVVFGIERASWISAVMIDLFQLAMVGVLIAIDQHFAAVLLVLLIIPQITFQDLWLLRDPVSFDVKYQASAQPFLVLGMLVTALAIGH\n>UniRef90_A0A2W7C060/18-343 [subseq from] Chlorophyll synthase ChlG n=2 Tax=Pseudanabaenales TaxID=2881377 RepID=A0A2W7C060_9CYAN\n------EAISTATPEAVTTGkGNAARQLLGMKGAKtGETSIWKIRLQLMKPITWIPLIWGVVCGAASSGNYRWNLEYVLIAAACMLFAGPLLTGYTQTLNDFYDRDIDAINEPYRPIPSGAISIPQVVTQILVLLVGGIAVAYSLDRWAGHNFPIITALALGGSFVSYIYSAPPLKLKQNGWLGNYALGASYIALPWWTGHALFGDLSWKIVALTLFYSLAGLGIAVVNDFKSVEGDRQMGLKSLPVMFGVTTAAWICVLAIDIFQGGVAAYLIAIHQNLYAVLLVLLIIPQITFQDMYFLRDPLGNDVKYQASAQPFLVLGMLVTGLALGH\n>UniRef90_A0A835YRI7/80-402 [subseq from] Chlorophyll synthase, putative chloroplast n=1 Tax=Tribonema minus TaxID=303371 RepID=A0A835YRI7_9STRA\n-------------------GDGAVRQLLGVKGASDTDDLLKIRLQLTKPVTWIPLLWGVICGAAASGNYHtWNPlaaegtavSgadalgDLAKALVCMVLAGPFLTGYTQTINDWYDRDIDAINEPYRPIPSGKITEGQVKAQIAFLLGGGLALAYGLDLWAGHDTPTILLLSIFGSFISYIYSAPPLKLKQNGWLGNYALGSSYISLPWWCGQAMFGELNIQVVVLTLLYSWAGLGIAIVNDFKSVEGDREMGLQSLPVAFGVETAKWICVASIDLTQLGIAAWLYSVGEPTYAAVLTALVLPQIYAQFKYFLPDPVENDVKYQATAQPFLVFGILTTALA---\n>UniRef90_UPI001980E357/15-323 [subseq from] chlorophyll synthase ChlG n=1 Tax=Leptolyngbya sp. BC1307 TaxID=2029589 RepID=UPI001980E357\n----------------------KARQLLGMKGAEaGETSIWKIRLQLMKAITWIPLIWGVVCGAASSGGYTWSVENVLIAAACMLMSGPLLTGYTQTINDYYDRDLDAINEPNRPIPSGAISLGQVRAQVWVLLLSGLAVAYGLDRWAGHEFPTLFVLAVGGSFISYIYSAPPLKLKQNGWLGNYALGASYIALPWWAGHALFGDLNPTIVVLTLIYSMAGLGIAVVNDFKAVEGDRQLGLKSLPVMFGVQTAAWICVLMIDIFQGGMAAYLIGIHKNLYAVLLILLIIPQITFQDMYFLRDPLENDVKYQASAQPFLVLGMLVTALAIGH\n>UniRef90_A0A7H0EXK0/33-343 [subseq from] Chlorophyll synthase ChlG n=11 Tax=Aphanizomenonaceae TaxID=1892259 RepID=A0A7H0EXK0_9CYAN\n--------------------TSKTRQLLGMKGAaSGETSIWKIRLQLMKPITWIPLIWGVVCGAASSGNYSWSLENVLKAALCMLLSGPLLTGYTQTINDYYDREIDAINEPYRPIPSGAISEKQVVSQFVILLLLGYGVAYILDIWAGHTFPNVLMLSVFGSFVAYIYSAPPLKLKQNGWLGNYALGASYIALPWWAGHALFGELNWKIVVLTLFYSLAGLGIAIVNDFKSVEGDRQLGLNSLPVMFGIQTAALICVVMIDLFQGLVAGYLVSIHENLYAAILALLIIPQITFQDMYFLRDPIANDVKYQASAQPFLVLGMLVTGLALGH\n>UniRef90_A0A520LKA6/3-310 [subseq from] Chlorophyll synthase ChlG n=25 Tax=Synechococcales TaxID=1890424 RepID=A0A520LKA6_9SYNE\n----------------------DARQLLGMKGASGTTNIWKLRLQLMKPVTWIPLIWGVICGAAASGNYQWKLDHVLAAFACMLMSGPLLAGFTQTINDYYDRDIDAINEPYRPIPSGAIPLGQVKLQIWLLLIAGLAVSYGLDLWAGHSTPVVFLLALGGSFVSYIYSAPPLKLKQNGWLGNYALGASYIALPWWAGQALFGQLTWSTALLTLAYSLAGLGIAVVNDFKSVEGDRELGLQSLPVVFGIKTASWISAGMIDIFQLAMVAVLIAIGQHFAAVLLVLLIVPQITFQDIWLLRDPVEFDVKYQASAQPFLVLGMLVTALAVGH\n>UniRef90_A0A2T1D7V1/20-335 [subseq from] Chlorophyll synthase ChlG n=1 Tax=filamentous cyanobacterium CCP2 TaxID=2107700 RepID=A0A2T1D7V1_9CYAN\n------------VTDSATDRSAKTRQLLGMKGAQPgETNLWKIRLQLMKPITWIPLIWGVVCGAASSGNYTWTIENVLIAAACMLLSGPLLAGYTQTINDFYDRDLDAINEPYRPIPSGAISIPQVITQIIVLLSAGIALAYGLDQWAGHSFPTITVLAIGGSFLSYIYSAPPLKLKKNGWLGNYALGASYIALPWWAGHALFGDLNWTIVVLTLFYSLAGLGIAVVNDFKSVEGDQQLGLKSLPVMFGVTTAAWICVLMIDVFQSGVAAYLISIHQNLYAVLLILLIIPQITFQDMYFLRDPLGNDVKYQASAQPFLVLGMLVTALA---\n>UniRef90_K9S3Z0/36-341 [subseq from] Chlorophyll synthase n=1 Tax=Geitlerinema sp. PCC 7407 TaxID=1173025 RepID=K9S3Z0_9CYAN\n----------------------KARQLLGMKGAEaGETSIWKIRLQLMKPITWIPLIWGVVCGAASSGHFTWNLENVLVAAACMLLSGPLLTGYTQTLNDFYDREIDAINEPYRPIPSGAISVPQVVAQILVLLFSGIGVAYALDLWAGHSFPHVTAVALLGTFLAYIYSAPPLKLKQNGWMGNYALGASYIALPWWAGQALFGELTPTIVVVTLFYSLAGLGIAVVNDFKSVEGDRQLGLKSLPVMFGIQSAAWICVLMIDLFQAGIAGYLISIQQNLYAAILLLLVIPQITFQDMYFLRDPLKNDVKYQASAQPFLVLGMLVAALA---\n>UniRef90_A0A5J6Q3Q8/22-335 [subseq from] Chlorophyll synthase ChlG n=1 Tax=Synechococcus sp. RSCCF101 TaxID=2511069 RepID=A0A5J6Q3Q8_9SYNE\n----------------SPDRSSAARQLLGMKGASGTTSLWKLRLQLMKPVTWIPLIWGVLCGAAASGSFTWTPANVAAAMACMVMSGPLLAGYTQTINDYYDREIDAINEPYRPIPSGAISLNQARAQILLLLLAGLAVAYGLDLWAGHDRPVLLLLALGGSLVSYVYSAPPLKLKQNGWLGNYALGASYIALPWWAGQALFGQLTWTTALLTLAYSLAGLGIAVVNDFKSVEGDRALGLQSLPVVFGVERASWISAGMIDLFQLAMVGVLIAIGQHLAAVLLILLVVPQITFQDIWLLRDPVAFDVKYQASAQPFLVLGMLVTALAIGH\n>UniRef90_A0A6P1ADI5/12-326 [subseq from] Chlorophyll synthase ChlG n=1 Tax=Kamptonema sp. SIO1D9 TaxID=2607808 RepID=A0A6P1ADI5_9CYAN\n----------------NESRGSKTRQLLGMKGAAPgEKSIWKIRLQLMKPITWIPLIWGVVCGAASSGSFTWSLEDILKAATCMLLSGPLLTGYTQTLNDFYDKEIDAINEPYRPIPSGAISIPQVVTQILVLLFAGFGIAYFLDRWAGHSFPTITCTAIGGAFLAYIYSAPPIKLKKNGWLGNYALGASYIALPWWAGHALFGDLNWTIAILTLFYSLAGLGIAVVNDFKSVEGDRQLGLKSLPVMFGVTTAAWICVLTIDLFQAGIAGYLVSIHQNLYAAILMLLVIPQITFQDMYFLRDPLENDVKYQASAQPFLVLGMLVTGLALGH\n>UniRef90_A0A5Q4EGI1/25-339 [subseq from] Chlorophyll synthase ChlG n=15 Tax=Cyanobacteria/Melainabacteria group TaxID=1798711 RepID=A0A5Q4EGI1_9CYAN\n-----------------TAGkGNSARQLLGMKGAQaGETSIWKIRLQLMKPITWIPLIWGVVCGAASSGNYRWSVEYVLIAAACMLLSGPLLTGYTQTLNDFYDREIDAINEPYRPIPSGAISIPQVVAQILLLLVGGIAVAFSLDRWAGHSFPIVTALAVGGSIVSYIYSAPPLKLKQNGWLGNYALGASYIALPWWAGHALFGDLNWKIVLLTLFYSLAGLGIAVVNDFKSVEGDRQMGLKSLPVMFGVTTAAWICVLAIDIFQGGVAAYLMAIHQNLYAVLLVLLIIPQITFQDMYFLRDPLGNDVKYQASAQPFLVLGMLVTGLALGH\n>UniRef90_A0A8J6BIF5/42-261 [subseq from] Chlorophyll synthase, chloroplastic n=1 Tax=Zizania palustris TaxID=103762 RepID=A0A8J6BIF5_ZIZPA\nAAEADAKETKPKAPEKAPAAGSSFNQLLGIKGAKQESDIWKIRLQLTKPVTWPPLVWGVLCGAAASGNFHWTVEDVAKSIVCMIMSGPCLTGYTQTINDWYDRDIDAINEPYRPIPSGAISENEVITQIWVLLLAGLGLGALLDLWAGHDFPIIFYLAIGGSLLSYIYSAPPLKLKQNGWIGNFALGASYIGLPWWAGQALFGTLTPDIIALTTLYSIAG--------------------------------------------------------------------------------------------------------------\n>UniRef90_A0A8J6BIF5/262-297 [subseq from] Chlorophyll synthase, chloroplastic n=1 Tax=Zizania palustris TaxID=103762 RepID=A0A8J6BIF5_ZIZPA\n------------------------------------------------------------------------------------------------------------------------------------------------------------------------------------------------------------------------------------------------------------------------------------------------------FKYFLKDPVKYDVKYQASAQPFFVFGLLVTALATSH\n>UniRef90_A0A352XH63/4-323 [subseq from] Chlorophyll synthase ChlG n=2 Tax=Cyanobacteria TaxID=1117 RepID=A0A352XH63_9CYAN\n------------SPDSTSNeRSAKTRQLLGMKGAApGETSIWKIRLQLMKPITWIPLIWGVVCGAASGGGYTWTIEDVLKVATCMLMSGPLLAGYTQTLNDFYDREIDAINEPYRPIPSGAISIPQVVTQILVLLIAGIGIAYGLDVWAGHDFPIMTCLALGGGFLAYIYSAPPLKLKQNGWLGNYALGSSYIALPWWAGHALFGHLNWTIVILTLFYSMAGLGIAVVNDFKSVEGDRKLGLKSLPVMFGIGTAAWICVLMIDIFQAGIAGYLISIHQNLYATILLLLIIPQITFQDMYFLRDPLKNDVKYQASAQPFLVLGMLVAGLALGH\n>UniRef90_A0A6V1M160/72-395 [subseq from] Chlorophyll synthase n=1 Tax=Heterosigma akashiwo TaxID=2829 RepID=A0A6V1M160_HETAK\n---------------------GDLKQLLGIRGASETDDVLRIRIQLTKPVTWIPLIWGVICGAAASGNYEWSnpltvgmeghvPldkglSDFAKVVTCMILAGPFLTGFTQTINDWYDREIDAINEPNRPIPSGKISEEEVIGQIWFLLLGGLGLAYGIDVWVGHDVPTVFLLSVFGSFISYIYSAPPLKLKQS-WVGNYALGASYIALPWWCGQAAFGELTWDVVVLTVLYSLAGLGIAIVNDFKSIEGDRALGLQSLPVAFGVEKAKWICVSTIDVTQLAVAAYLYWSGQPTYGLVLLGLVLPQIALQAKYLIPDPINNDVKYQASAQPFLVFGILTTALAIGH\n>UniRef90_K9PRZ7/37-345 [subseq from] Chlorophyll synthase n=2 Tax=Nostocales TaxID=1161 RepID=K9PRZ7_9CYAN\n----------------------KTRQMLGMKGAApGETSIWKIRLQLMKPITWIPLIWGVVCGAASSGNYIWSLENVLKAAACMLLSGPLLAGYTQTLNDFYDREIDAINEPYRPIPSGAISERQVITQILVLFLAGIGVAFTLDVWAGHDFPNVTALAIFGSFIAYIYSAPPLKLKQNGWLGNYALGASYIALPWWAGHALFGELSWQIVILTLFYSLAGLGIAIVNDFKSVEGDRQLGLQSLPVMFGITTAAWICVVMIDLFQGLVAAYLVSIHENLYAAILVLLILPQITFQDMYFLRDPLKNDVKYQASAQPFLVLGMLVTGLALGH\n>UniRef90_UPI00168967F2/27-333 [subseq from] chlorophyll synthase ChlG n=2 Tax=unclassified Microcoleus TaxID=2642155 RepID=UPI00168967F2\n---------------------AKTRQLLGMKGAAgGETSIWKIRLQLMKPITWIPLIWGVLCGAASSGRFTWTLENVLIAAACMLLSGPVLVGYTQTLNDFYDREIDAINEPYRPIPSGAISIPQVVTQILVLLLVGIGIAYALDVWAGHEFPTITAIALGGSFLAYIYSAPPLKLKKNGWLGNYALGASYIALPWWTGHALFGDLNPTIMVLTLFYSLAGLGIAVVNDFKSVEGDRQLGLQSLPVMFGITTAAWICVMMIDVFQAGIAAYLVSIHQNLYAVILVLLIIPQITFQDMYFLRNPLENDVKYQASAQPFLVFGMLFTAIA---\n>UniRef90_A5GMN7/3-310 [subseq from] Chlorophyll synthase 33 kD subunit n=4 Tax=unclassified Synechococcus TaxID=2626047 RepID=A5GMN7_SYNPW\n----------------------DARQLLGMKGASGTTNIWKLRLQLMKPVTWIPLIWGVVCGAAASGHYEWRLDHFAAALGCMVMSGPLLAGYTQTINDYYDREIDAINEPYRPIPSGAIPLGQVKLQIWVLLLAGLAVAYALDLWAGHTTPVLLLLALGGSFVSFIYSAPPLKLKQNGWLGNYALGASYIALPWWAGQALFGQLTWATAILTLAYSLAGLGIAVVNDFKSVEGDRALGLQSLPVAFGIRPASWISAGMIDIFQLLMVAVLIAIGQHFAAVLLVLLIVPQITFQDIWLLRDPVAYDVKYQASAQPFLVLGMLVTALAIGH\n>UniRef90_A0A140K4D6/6-328 [subseq from] Chlorophyll a synthase n=2 Tax=Stanieria TaxID=102115 RepID=A0A140K4D6_9CYAN\n--------TSSQTNQIQPEQSSKARQLLGMKGAaSGEKNIWKIRLQLMKPITWIPLIWGVVCGAASSGGYVWSVEDFLKAAACMLLSGPLMAGYTQTINDFYDREIDAINEPYRPIPSGAISVPQVITQILVLLFAGLGLSYGLDVWAGHDFPIMLCLTVGGGFLAYIYSAPPLKLKKNGWLGNYALGSSYIALPWWAGHALFGELNWTIVILTLIYSFAGLGIAVVNDFKSVEGDRTLGLKSLPVMFGVTTAAWICVIMIDLFQAGIAGYLISIHQNLYATILLLLVIPQITFQDMYFLRDPLNNDVKYQASAQPFLVLGMLVTGLALGH\n>UniRef90_UPI001F54FBC8/15-326 [subseq from] chlorophyll synthase ChlG n=1 Tax=Oscillatoria sp. FACHB-1407 TaxID=2692847 RepID=UPI001F54FBC8\n-------------------RSAKTRQLLGMKGAQaGETSIWKIRLQLMKPITWIPLMWGVICGAASSGHYTWTLENFLISAACMFLAGPLLTGYTQILNDYYDREIDAINEPYRPIPSGAISIPQVITQIWVLLIAGIAIAYALDVWAGHEFPTITVLAIGGSFLSYIYSAPPLKLKQNGWLGCYALGASYIALPWWTGHALFGDLNPTIVLLTLFYSLSGLGIAVVNDFKSVEGDRQLGLKSLPVMFGITAAAWICVLMIDIFQSGVAAYLIGIRQNLYATILILLIIPQITFQDMYFLRNPIENDVKYQASAQPFLVLGMLVTALALGH\n>UniRef90_A0A8K2A8B5/26-338 [subseq from] Chlorophyll synthase ChlG n=3 Tax=Cyanobacteria TaxID=1117 RepID=A0A8K2A8B5_9CYAN\n------------------SRGGTTRQLLGMKGAQaGETNIWKIRLQLMKPITWIPLIWGVVCGAASSGQYTWTLENVLIAAACMLLSGPLLTGYTQTLNDFYDRDLDAINEPYRPIPSGAISVPQVAVQIVVLLVAGIALAYGLDQWAGHAFPTITVTAIAGSFLSYIYSAPPLKLKQNGWLGNYALGASYIALPWWAGHALFGDLNPTIMVLTLFYSLAGLGIAVVNDFKSVEGDRTLGLKSLPVMFGITTAAWICVLMIDVFQAGVAAYLIGIHQNLYAVILLLLVIPQITFQDMYFLRDPLNNDVKYQASAQPFLVLGMLVTGLALGH\n>UniRef90_A0A7S1MZA6/7-303 [subseq from] Chlorophyll synthase ChlG n=2 Tax=Eukaryota TaxID=2759 RepID=A0A7S1MZA6_9EUKA\n-----------------------------------KEDKWKVRLQLMKPVTWVPLVWGVACGAAASGAYTWTPENVAKALLCMTMSGPLLTGYTQVINDYYDREIDAINEPYRPIPSGQITETEAVIQFVALLAGGLGVAYVLDQWAGHETPVIFYEAIFGSFISYIYSAPPLKLKQEGWLGSYALGASYIALPWWAGQLLFGNnLTWDVALLTVLYSLAGLGIAIVNDFKSIEGDRELGLKSLPVEFGIDTAKWITVGTIDLTQLAVAAYVYqGLGEKWYSILIQLLVVPQVFFQFKYFLPDPVKNDVKYQGAAQPFLVLGILMTGLAVGH\n>UniRef90_UPI0020CCB879/1-301 [subseq from] chlorophyll synthase ChlG n=1 Tax=Cyanobium sp. Morenito 9A2 TaxID=2823718 RepID=UPI0020CCB879\n-----------------------------MKGASGTTSTWKLHLQLMKPVTWIPLIWGVVCGAAASGHFHWSPSQVGASIACMLMSGPLLAGYTQTINDYYDREIDAINEPYRPIPSGAVSLKAVKIQIWVLLLAGLTVAWGLDLWAGHSTPVLLLLALGGSLVSYVYSAPPLKLKQNGWLGNYALGASYIALPWWAGQALFGQLTWTTALLTLVYSLAGLGIAVVNDFKSVDGDRALGLQSLPVVFGLERASWISAGMINIFQLAMVGVLIAIGQHFAAVLLVLLIVPQITFQDIWLLRDPVAFDVKYQASAQPFLVLGMLVTALAIGH\n>UniRef90_A0A2W7B785/20-329 [subseq from] Chlorophyll synthase ChlG n=1 Tax=Snowella sp. TaxID=2164131 RepID=A0A2W7B785_9CYAN\n---------------------AKTRQLLGMKGAaSGETSIWKIRLQLMKPITWIPLIWGVVCGAASSGEYFWSLENILKVLTCMLLSGPLMTGYTQTLNDFYDKEIDAINEPYRPIPSGAISIPQVVTQILILLFGGLGISYLLDLWAGHEFPVMFSLTLGGAFIAYIYSAPPLKLKQNGWLGNYALGASYIALPWWAGHALFGQLNWKIAILTLIYSLAGLGIAVVNDFKSVEGDRQLGLKSLPVMFGITTAAWICVIMIDVFQAGIAGYLISIQENLYATIVLLLIIPQITFQDMYFLRNPLENDVKYQASAQPFLVIGMLITGLALGH\n>UniRef90_A0A6H2NK71/6-332 [subseq from] Chlorophyll synthase ChlG n=2 Tax=Pseudanabaenales TaxID=2881377 RepID=A0A6H2NK71_9CYAN\n---TPTD--NAVTPAPNPDGqGSKARQLLGMKGANPgETSIWKIRLQLMKPITWIPLIWGVVCGAASSGQFRWSLEYVLISAACMLMSGPLLTGYTQTLNDFYDRDIDAINEPYRPIPSGAISIPQVATQILVLLGAGIAVAYGLDQWAGHDFPMITVLAIGGALVSYIYSAPPLKLKQNGWLGNYALGASYIALPWWAGHALFGDLNWTIVVLTLLYSLAGLGIAVVNDFKSVEGDRQMGLKSLPVMFGVSTAAWICVLMIDLFQGGMAAYLMTIQQNLYAVLLILLIIPQITFQDMYFLRDPLGNDVKYQASAQPFLVLGMLVTGLALGH\n>UniRef90_M1VMG3/87-399 [subseq from] Chlorophyll a synthase n=1 Tax=Cyanidioschyzon merolae (strain NIES-3377 / 10D) TaxID=280699 RepID=M1VMG3_CYAM1\n--------------------EQSLRQLLGMRGASKETNKWRIRLQLMKPITWIPLVWGVGCGAAASGQYQWNdPQDIAKLLLCMILSGPVLAGFTQTLNDWFDREIDAVNEPYRPIPSGAISEGEVVAQIWALLFAGLGLAYGLDLWQGHQFPRVLAVALFGTFLAYIYSAPPLKLKKNGWLGNYALGASYISLPWWAGQSLFSDnpLDWKIIALTLLYSFAGLGIAVINDFKSIEGDRRLGLASLPVMYGVDTAKWLSVGLIDIFQALVAAYLALVGETGYALALVAMILPQVYLQWKIFLPDPMQNDVKYQGAAQPFLVFGILITALAIGH\n>UniRef90_A0A7T1I0F7/9-326 [subseq from] Chlorophyll synthase ChlG n=2 Tax=Synechococcus sp. CBW1004 TaxID=1353136 RepID=A0A7T1I0F7_9SYNE\n----------SPSPESSVSGGA--RQLLGMKGAGTTTNLWKIRLQLMKPVTWIPLIWGVICGAAASGGYHWRLPDLLAALACMVMSGPLLAGYTQTINDYYDREIDAINEPYRPIPSGAIPLTQVKLQIWVLLLAGLAVAWGLDLWAGHTTPVLLLLALGGSFVSFIYSAPPLKLKQNGWLGNYALGASYIALPWWAGQALFGQLTWTTALLTLVYSLAGLGIAVVNDFKSVEGDRALGLQSLPVVFGIQRASWISAAMIDVFQIAMVVVLIAIGQHFAAVLLVLLIVPQITFQDIWLLRDPLAFDVKYQASAQPFLVLGMLVTALAIGH\n>UniRef90_A0A1B7W9B0/33-342 [subseq from] Chitin-binding protein (Fragment) n=5 Tax=Nostocales TaxID=1161 RepID=A0A1B7W9B0_9NOST\n---------------------AKTRQLLGMKGASPgETSIWKIRLQLMKPITWIPLIWGVVCGAASAGNYTLTLENVLKSALCMLLSGPLLTGYTQTINDYYDRDIDAINEPYRPIPSGAISEKQVISQIIVLLLLGYGVAYTLDLWANHPFPTVLMLSVFGSFIAYIYSAPPLKLKQNGWLGNYALGASYIALPWWAGHALFGELNWKIVVLTLFYSLAGLGIAIVNDFKSVEGDRQLGLQSLPVMFGVQTAALICVVMIDLFQGLVAGYLVSIHENLYAAILVLLIIPQITFQDMYFLRDPIANDVKYQASAQPFLVLGMLVTGIALGH\n>UniRef90_A0A2V3IJ24/65-387 [subseq from] Chlorophyll synthase, chloroplastic n=1 Tax=Gracilariopsis chorda TaxID=448386 RepID=A0A2V3IJ24_9FLOR\n------EKSKTQPDTQSPA-STDVRQLLGIRGADTTTSKWKIRLQLMKPVTWVPLIWGVTCGAAASGHFAWNPLHISQALACMFLAGPLLTGYTQTLNDWYDRDIDAINEPQRPIPSGAISENEVKTQLVALLVAGILLSAAIDVWTHHEWPVNTALTLFGSFIAYIYSAPPLKLKQNGWLGCYALGASYISLPWWCGHAAFGELDWKVMLLTLFYSFAGLGIAIVNDFKSVEGDRQTGMQSLPVMFGIDAAKWICVGMIDVFQLLVAAIIYAVGEDKYAAAILALLLPQVFLQFKYFLNDPVKNDVKYQAAAQPFLVIGILVSALAVGH\n>UniRef90_K9VXT2/18-327 [subseq from] Chlorophyll synthase n=1 Tax=Crinalium epipsammum PCC 9333 TaxID=1173022 RepID=K9VXT2_9CYAN\n---------------------AKTRQMLGMKGAAPgESSIWKIRLQLMKPITWIPLIWGVVCGAASSGEYSWTLENVLKAATCMLMSGPLLTGYTQTINDFYDREIDAINEPYRPIPSGAISIPQVVTQFVVLLLGGIGIAYTLDQWAGHDFPIITSLSLGGSFLAFIYSAPPLKLKQNGWLGNYALGASYISLPWWAGHALFGQLNWTIVVLTLFYSLAGLGIAVVNDFKSVEGDRQLGLKSLPVMFGIDKAALICVLMIDIFQLGIAGYLVSIHQNLYAAILVLLVIPQITFQDMYFLRNPLENDVKYQASAQPFLVLGMLVAGLALGH\n>UniRef90_A0A8J7DYH0/10-321 [subseq from] Chlorophyll synthase ChlG n=1 Tax=Lusitaniella coriacea LEGE 07157 TaxID=945747 RepID=A0A8J7DYH0_9CYAN\n-------------------NQSKTRQLLGMKGAaSGESNIWKIRLQLMKPITWIPLIWGVVCGAASSGGYVWGVEDILKAAACMLLSGPLMAGYTQTLNDFYDREIDAINEPYRPIPSGAISVPQVAAQILILLFVGLGLSYGLDVWAGHTFPIMLCLTLGGAFLAYIYSAPPLKLKQNGWLGNYALGSSYIALPWWAGHALFGELNWTIVVLTLFYSLAGLGIAVVNDFKSVEGDRQLGLKSLPVMFGITTAAWICVCAIDIFQAGIAGYLISIHENLYATILLLLIIPQITFQEMYFLRDPLKNDVKYQASAQPFLVLGMLVAGLALGH\n>UniRef90_A0A2K8WQA0/18-326 [subseq from] Chlorophyll synthase ChlG n=4 Tax=Cyanobacterium TaxID=102234 RepID=A0A2K8WQA0_9CHRO\n--------------D----KGSKARQMLGMKGASQAKNIWQIRLQLMKPITWIPLIWGVVCGAASSGGYVWSVEHFLIALACMFMSGPMLTGYTQTINDFYDRDIDAINEPYRPIPSGAITIPQVVTQIIVLLIGGIAIAYGLDVWAGHDFPVLTCLAIGGSLVSYIYSAPPLKLKQNGWLGNYALGSSYIALPWWAGHALFGQLNWTIVVLTLIYSMAGLGIAVVNDFKSVEGDRTLGLKSLPVMFGITTAAWICVIMIDVFQAGMGLYLVSIHKNLYAAILFLLIIPQITFQDMYFLRDPLENDVKYQASAQPFLVLGMLVLGLA---\n>UniRef90_A0A0C1UUN0/15-328 [subseq from] Chlorophyll synthase ChlG n=3 Tax=Cyanobacteria TaxID=1117 RepID=A0A0C1UUN0_9CYAN\n-----------------AAKGSKTRQLLGMKGAEaGETSIWKIRLQLMKPITWIPLIWGVVCGAASSGQYVWNLECVLIAAACMLMSGPLLTGYTQTINDFYDREIDAINEPYRPIPSGAISVPQVVVQILVLLGAGVGVAYALDQWAGHEFPTITALAIGGSFLSYIYSAPPLKLKQNGWLGNYALGASYIALPWWAGHALFGELNLTIVLLTLFYSLAGLGIAIVNDFKSVEGDRQLGLKSLPVMFGVGTAAWICVLMIDLFQGGVAAYLMSIHQNLYAVILVLLIIPQITFQDMYFLRNPLENDVKYQASAQPFLVLGMLVTGLALGH\n>UniRef90_I4GF77/12-320 [subseq from] Chlorophyll a synthase n=73 Tax=Chroococcales TaxID=1118 RepID=I4GF77_MICAE\n-------------------RGAKTRQLLGMKGASsAETSLWKIRLQLMKPITWIPLIWGVVCGAASSGNYTWSLEDVLKAATCMLLSGPLMTGYTQTLNDFYDREIDAINEPYRPIPSGVISIPQVVGQILVLLAAGLGISYLLDRWAGHDFPIMLCLTLFGSFIAYIYSAPPLKLKQNGWLGNYALGASYIALPWWAGHALFGQLNWTIMILTLIYSLAGLGIAVVNDFKSVEGDEKLGLKSLPVMFGITTAAWICVIMIDVFQAGIAGYLISIHQNLYAAILLLLIIPQITFQDMYFLRDPLKNDVKYQASAQPFLVLGMLVTGLA---\n>UniRef90_E0U9T9/21-331 [subseq from] Bacteriochlorophyll/chlorophyll synthetase n=3 Tax=Gloeothece TaxID=28070 RepID=E0U9T9_GLOV7\n--------------------SSKTRQLLGMKGASPgETSIWKIRLQLMKPITWIPLIWGVVCGAASSGGYTWTLENLLKAAACMLLSGPLLAGYTQTINDFYDRDIDAINEPYRPIPSGAISIPQVITQILVLLFAGYGVAYGLDVWAGHEFPNITCLALFGSFLAYIYSAPPLKLKKNGWLGNYALGASYIALPWWAGHALFGELNLTIIILTLIYSLAGLGIAVVNDFKSVEGDRQLGLKSLPVMFGVSTAAWICVIMIDVFQAGIAGYLISIHENLYATILLLLVIPQITFQDMYFLRSPLENDVKYQASAQPFLVLGMLVAGLALGH\n>UniRef90_UPI0021BB36A4/23-331 [subseq from] chlorophyll synthase ChlG n=1 Tax=Ancylothrix sp. C2 TaxID=2953691 RepID=UPI0021BB36A4\n----------------------KTRQLLGMKGAAgGETNIWKIRLQLMKPITWIPLIWGVVCGAASSGNYTWTLENVLKAAACMLLSGPLLAGYTQTLNDFYDREIDAINEPYRPIPSGAISVPQVVTQILVLLISGLGLAFVLDKWANHDFPTLTAVAVFGVFVAYIYSAPPLKLKKNGWLGNYALGASYIALPWWAGQCLFGELTPTIMVLTLFYSLAGLGIAVVNDFKSVQGDEQLGLKSLPVMFGIKSAAWICVLMIDIFQAGIAVYLVSIHQNLYAVILLLLVIPQIVFQDMYFLRDPLKNDVKYQASAQPFLVLGMLVAGLALGH\n>UniRef90_UPI0002AC912A/7-332 [subseq from] chlorophyll synthase ChlG n=1 Tax=Leptolyngbya sp. PCC 6406 TaxID=1173264 RepID=UPI0002AC912A\n-----TTTTPSQDPPPSDPRGSKARQLLGMKGAGaGETSIWKIRLQLMKPITWIPLIWGVLCGSASSGQFTWSVETVLVVAACMLLSGPLLTGYTQTLNDFYDRDIDAINEPYRPIPSGAISVPQVVVQILLLLGAGIAVAYGLDRWAGHTFPTITALSLGGSFLSYIYSAPPLKLKQNGWLGNYALGASYIALPWWAGHALFGELNLTIVLLTLFYSMAGLGIAVVNDFKSVEGDRQMGLASLPVMFGVGTAAWICVLMIDIFQGGIAAYLVAVHQNLYAVLLVLLIIPQITFQDMYFLRNPLENDVKYQASAQPFLVLGMLVTALALGH\n>UniRef90_A2CBE2/14-329 [subseq from] Chlorophyll synthase 33 kD subunit n=13 Tax=Prochlorococcus TaxID=1218 RepID=A2CBE2_PROM3\n-------------PPETPA-VSDARQLLGIKGASGTTNIWKLRLQLMKPVTWIPLLWGVICGAAASGQYQWRVPDVLAAAACMVMSGPLLTGYTQTINDYYDREIDAINEPYRPIPSGAIPLTQVKLQIWMLLLGGLAVAYGLDRWAEHTTPVVLFLALGGSFVSFIYSAPPLKLKQNGWIGNYALGASYIALPWWAGQALFGQLTWTTALLTLAYSLAGLGIAVINDFKSVEGDRALGLQSLPVVFGIKKASWISAGMIDIFQLAMVVVLIAIGQHFASVVLILLIIPQITFQDIWLLRDPLAFDVRYQTSAQPFLILGMLVTALAIGH\n>UniRef90_A0A6P0ZNK0/30-341 [subseq from] Chlorophyll synthase ChlG n=43 Tax=Nostocales TaxID=1161 RepID=A0A6P0ZNK0_9CYAN\n-------------------RNAKTRQLLGMKGAApGETSIWKIRLQLMKPITWIPLIWGVVCGAASSGNYTWSLENVLKAALCMLLSGPLLTGYTQTINDYYDREIDAINEPYRPIPSGAISEKQVVAQFVLLLLLGGGVAYILDLWAGHSFPNILGLAVFGSFIAYIYSAPPLKLKQNGWLGNYALGASYIALPWWAGHALFGELNWTIVVLTLLYSLAGLGIAVVNDFKSVEGDRQLGLKSLPVMFGVQTAALICVVMIDLFQGLVAGYLVTIHENLYAAILVLLIIPQITFQDMYFLRDPIANDVKYQASAQPFLVFGMLVTGLALGH\n>UniRef90_A0A6I5NKZ9/27-342 [subseq from] Chlorophyll synthase ChlG n=1 Tax=Leptolyngbya sp. SIO4C1 TaxID=2607770 RepID=A0A6I5NKZ9_9CYAN\n------------LPDR---QGSKARQLLGMKGADaGETSIWKIRLQLMKPITWIPLMWGVICGAASSGKFLWTSEYVLISLACMLMAGPLLTGYTQTINDYYDRELDAINEPYRPIPSGVIALSQVVTQIWVLLIAGVVVSYGLDRWAGHSFPTITALAAGGALLSYIYSAPPLKLKQNGWLGNYALGASYIALPWWAGHALFGELNLTIVLLTLFYSLAGLGIAVVNDFKSVEGDRQLGLKSLPVMFGVTTAAWICVLMIDIFQGGIAAYLISIHQNLYAVLLILLIIPQITFQDMYFLRNPLENDVKYQASAQPFLVLGMLVAALALGH\n>UniRef90_M2W2L3/67-385 [subseq from] Chlorophyll synthase n=1 Tax=Galdieria sulphuraria TaxID=130081 RepID=M2W2L3_GALSU\n----------TEEQNKNAATQLSFRQLLGMKGASSEDNipKWRIHLQLMKPVTWIPLIWGVICGAAASGNFEWNLDNISKAALCMLLSGPLLTGYTQTLNDYYDKDIDAINEPYRPIPSGAISEQAVKAQIIILLSGGLGLAFSLDKLQEHESPTLFFVALLGCFLAYIYSAPPLKLKRSGWIGNYALGASYISLPWWAGQSLFGTLDYKVMLLTLLYSLAGLGIAVVNDFKSVEGDRKLGLRSIPVEFGIEGAKWISVFLIDTFQALIAAVLFSIHETPYACGVVACILPQVYFQFRLFLKDPLKYDVQYQASAQPFLVVGILLTALA---\n>UniRef90_A0A7X6HUC1/10-334 [subseq from] Chlorophyll synthase ChlG n=1 Tax=Microcoleus sp. SU_5_6 TaxID=2720483 RepID=A0A7X6HUC1_9CYAN\n---------TPETpPDTAAVDNrsAKTRQMLGMKGAAaGETSIWKIRLQLMKPITWIPLIWGVVCGAASSGNYTWNLENFSIAAACMLMSGPLLAGYTQTLNDFYDREIDAINEPYRPIPSGIISIPQVVAQILVLLAAGVAVSVALDLWAGHKFPTMTVLTLGGAFLAYIYSAPPLKLKQNGWLGNYALGASYIALPWWAGQALFGKLDATIVVLTLFYSLAGLGIAIVNDFKSVEGDRQLGLKSLPVMFGVTTAAWICVLAIDIFQAGIAAYLISIHQNLYAVILLLLVIPQIVFQDMYFLRNPLENDVKYQASAQPFLVLGMLVAALALGH\n>UniRef90_UPI001F463EC4/2-299 [subseq from] chlorophyll synthase ChlG n=1 Tax=Leptodesmis sichuanensis TaxID=2906798 RepID=UPI001F463EC4\n------------------------------KGAQpGETSIWKIRLQLMKPITWIPLIWGVVCGAAASGNFHWNLENVLVAAACMLLSGPLLTGYTQILNDYYDREIDAINEPYRPIPSGAISLPQVVTQIWVLLIAGLAVAFALDQWAGHQFPTITVIALVGSFLSYIYSAPPLKLKKNGWLGGYALGASYIAFPWWAGQALFGDLTPTIMVLTLCYSLAGLGIAIVNDFKSVEGDRQLGLQSLPVMFGVKPAAWICVLMIDVFQGLIAAYLIFIHQNLYAAILILLIIPQITFQDMYFLRDPLKNDVKYQASAQPFLVLGMLVAALA---\n>UniRef90_A9BE45/3-310 [subseq from] Chlorophyll synthase 33 kD subunit n=2 Tax=Prochlorococcus TaxID=1218 RepID=A9BE45_PROM4\n----------------------DARQLLGIKGAAETKNSWKLRLQLMKPITWIPLLWGVICGAAASGNYHWSLSNVIASIACMVMSGPLLAGYTQTINDYYDRDIDAINEPNRPIPSGAISLLQVKLQIWVLLGLGLLFAYGLDLWAGHSTPSVLLLALGGSFVSYIYSAPPLKLKQNGWIGNYALGASYIALPWWAGQALFGHLTWTTAILTLAYSLAGLGIAVINDFKSVEGDKALGLQSLPVVFGIKNASFISAGMIDIFQLAMVGVLIAIGQNLASVILILLIIPQITFQDIWLLNDPLKYDVKYQASAQPFLILGMLVTALAIGH\n>UniRef90_A0A8J7K9W9/13-343 [subseq from] Chlorophyll synthase ChlG n=3 Tax=Pseudanabaenales TaxID=2881377 RepID=A0A8J7K9W9_9CYAN\n-ASTNASTVANGAPDATATdRNAKARQLLGMKGAQPgETSIWKIRLQLMKPITWIPLIWGVVCGAASSGHFTWTIENVLIAAACMLLSGPLMTGYTQTLNDFYDREIDAINEPYRPIPSGAISVPQVVAQVLILLGAGIALAYGLDVWAGHEFPTITTIAIGGAFLAYIYSAPPLKLKQNGWLGNYALGASYIALPWWTGHALFGDLNWTIVLLTLFYSLAGLGIAVVNDFKSVEGDQQLGLKSLPVMFGITTAAWICVLMIDVFQSGIAAYLMGIGQNLYAVLLILLIIPQITFQDMYFLRDPLKNDVKYQASAQPFLVLGMLVAALALGH\n>UniRef90_A0A3D1P6Y1/42-351 [subseq from] Chlorophyll synthase ChlG n=1 Tax=Cyanobacteria bacterium UBA11049 TaxID=2055787 RepID=A0A3D1P6Y1_9CYAN\n---------------------GKTRQLLGMKGAIpGETSIWKIRLQLMKPITWIPLMWGVICGAASSGQYTWSLENVLISAACMLLAGPILAGYTQTLNDFYDREIDAINEPYRPIPSGAISIPQVVTQILVLLFAGLAIAFALDRWAGHEFPTIAALAIGGSFLAYIYSAPPLKLKRNGWLGNYALGASYIALPWWTGHALFGDLNWTIVILTLIYSLAGLGIAVVNDFKSVEGDRQLGLKSLPVMFGVNTAAWICVVMIDLFQLGIAGYLVSLGENLYATIVIFLVIPQITFQDMYFLRDPLNNDVKYQASAQPFLVLGMLVTGLALGH\n>UniRef90_A0A3C0NF50/4-320 [subseq from] Chlorophyll synthase ChlG n=2 Tax=Cyanobacteria TaxID=1117 RepID=A0A3C0NF50_9CYAN\n--------------DNSADRSAKTRQLLGMKGAApGETSIWKIRLQLMKPITWIPLIWGVVCGAASSGGYSWTLEDILKSATCMLLAGPLMAGYTQTLNDFYDREIDAINEPYRPIPSGAISIPQVVTQILVLLLTGIGIAYVLDLWAGHEFPIIVCLALGGAFLAYIYSAPPLKLKKNGWLGNYALGASYIALPWWTGHALFGNLNWTIVILTLFYSLAGLGIAVVNDFKSVEGDRQLGLKSLPVMFGIGAAAWICVLMIDLFQAGIAGYLISIHQNLYAAILLLLIIPQITFQDMYFLRNPLENDVKYQASAQPFLVLGMLVAGLALGH\n>UniRef90_A0A2I8A714/8-329 [subseq from] Chlorophyll synthase ChlG n=8 Tax=Nostocales TaxID=1161 RepID=A0A2I8A714_9NOSO\n------------TPDSNSEGSdrtAKTRQLLGMKGAApGETSIWKIRLQLMKPITWIPLIWGVVCGAASSGNYTWSLENVLKAAACMLLSGPLLTGYTQTLNDFYDREIDAINEPYRPIPSGAISVPQVVSQIIFLFLAGIALAFVLDVWAGHEFPNVTVLAIFGSFIAFIYSAPPLKLKQNGWLGNYALGASYIALPWWAGHALFGELNWKIVVLTLIYSLAGLGIAIVNDFKSVEGDRQLGLKSLPVMFGINTAAWICVTMIDVFQGLIAAYLVSIHENLYAGILVLLIIPQITFQDMYFLRDPLQNDVKYQASAQPFLVLGMLVTGLALGH\n>UniRef90_K9WV73/33-345 [subseq from] Chlorophyll synthase n=3 Tax=Cylindrospermum TaxID=56106 RepID=K9WV73_9NOST\n------------------TRGAKTRQMLGMKGAApGETSIWKIRLQLMKPITWIPLIWGVVCGAASSGNYIWSLENVLKAAACMLLSGPLLAGYTQTLNDYYDREIDAINEPYRPIPSGAISERQVITQIVLLFLSGIGLAFVLDVWAGHEFPNVTALAVFGCFIAYIYSAPPLKLKQNGWLGNYALGASYIALPWWAGHALFGDLNWKIVVLTLFYSLAGLGIAIVNDFKSVEGDRQLGLQSLPVMFGITTASWICVVMIDLFQGLVAAYLVSIHENLYAAILVLLIIPQITLQDMYFLRDPVANDVKYQASAQPFLVLGMLVTGLALGH\n>UniRef90_K9XJF7/32-349 [subseq from] Chlorophyll synthase n=8 Tax=Cyanobacteria TaxID=1117 RepID=K9XJF7_9CHRO\n--------------PIAPANRSAkTRQLLGMKGAApGETSIWKIRLQLMKPITWIPLIWGVVCGAASSGEYTWTLENVLKAATCMLLAGPLLTGYTQTLNDFYDREIDAINEPYRPIPSGAISVPQVVSQILLLLAAGIGLAFVLDRWVGHDFPTITLLALGGAFLAYIYSAPPLKLKRNGWLGNYALGASYIALPWWTGHALFGDLNWTIAILTLIYSMAGLGIAVVNDFKSVEGDRQLGLKSLPVMFGVNTAAWICVAMIDLFQAGIAAYLIGIGENLYGAILLLLLIPQITFQDMYFLRDPIQNDVKYQASAQPFLVLGMLVAGLALGH\n>UniRef90_UPI00034C6AA3/10-327 [subseq from] chlorophyll synthase ChlG n=1 Tax=Pleurocapsa sp. PCC 7319 TaxID=118161 RepID=UPI00034C6AA3\n--------------DKSDnSGNSKTRQLLGMKGAaSGETSLWKIRLQLMKPITWIPLIWGVVCGAASSGNFSWTLENVLLAAACMFLSGPLMTGYTQTVNELYDREIDAINEPYRPIPSGAISLPQVKVQIFVLLLAGLALAYGLDVAVDHDFPTILCIALGGSFIAYIYSAPPLKLKQNGWLGTYALGSSYIALPWWTGHALFGHLNWTIVILTLIYSFAGLGIAIVNDFKSVEGDRALGLKSLPVMFGVTTAAWICVIAIDIFQLGIGSYLVAIHENIYAIIVFCLVVPQIVFQNIYFLKNPLEYDVKYQASAQPFLVLGMLFTGLALGH\n>UniRef90_V5V493/8-328 [subseq from] Chlorophyll a synthase ChlG n=9 Tax=Cyanobacteria TaxID=1117 RepID=V5V493_9CYAN\n----------TTTPTSSESTTAAARQLLGMKGAkSGETNIWKIRLQLMKPITWIPLIWGVVCGAASSGGFTWSLEDILKAATCMFLSGPLMAGYTQTLNDYYDREIDAINEPYRPIPSGAISLNQVRAQIIFLVVAGLAVAVLLDLWADHPTFPVTKIALLGGFLAYIYSAPPLKLKKNGWLGNYALGASYMALPWWAGHALFGELTPTIVILTLIYSLAGLGIAIVNDFKSVEGDRQLGLASLPVMFGITTAAWICVLMIDVFQLGIAGYLMAIHANLYAVLLILLIIPQIVFQDMYFLRDPLKNDVKYQASAQPFLVLGMLVVGLALGH\n>UniRef90_A0A2T1DMD3/10-337 [subseq from] Chlorophyll synthase ChlG n=2 Tax=Phormidesmis priestleyi TaxID=268141 RepID=A0A2T1DMD3_9CYAN\n--------VTSSSPDSLPGvvaddRSAKTRQLLGMKGADVKgASMTKIRLQLMKPITWIPLMWGIICGAASSGNYTWTLENVLISAACMLLAGPLLTGYTQILNDYYDRDIDAINEPYRPIPSGAISLPQVVIQIWVLLLAGIGVAYALDQWAGHEFPTITALAIGGSFLSYIYSAPPLKLKQNGWMGSFALGASYIAIPWWTGHALFGELDSTIVLLTLFYSFSGLGIAIINDFKSVEGDRQLGLKSLPVMFGVTNAAWICVLMIDLFQAGIAAYLISIHQNLYAVILILLIIPQITFQDMYFLRDPLKNDVKYQASAQPFLVLGMLVAALAFGH\n>UniRef90_Q3M7T8/25-334 [subseq from] Chlorophyll synthase n=7 Tax=Nostocaceae TaxID=1162 RepID=Q3M7T8_TRIV2\n---------------------AKTRQLLGMKGAApGETSIWKIRLQLMKPITWIPLIWGVVCGAASSGNYTWSLENVLKAATCMLLSGPLLTGYTQTLNDFYDREIDAINEPYRPIPSGAISVPQVVTQIVALFLAGIAVAFTLDLWAGHEFPNVTVLALFGSFIAFIYSAPPLKLKQNGWLGNYALGASYIALPWWAGHALFGELNWKIAILTLIYSLAGLGIAIVNDFKSVEGDRQLGLQSLPVMFGINTAAWICVVMIDVFQGLIAAYLVTIHENLYAAILVLLIIPQITFQDMYFLRDPLKNDVKYQASAQPFLVLGMLVAGLALGH\n>UniRef90_K8EE27/102-417 [subseq from] Bacteriochlorophyll/chlorophyll a synthase n=1 Tax=Bathycoccus prasinos TaxID=41875 RepID=K8EE27_9CHLO\n---------------SETKLGGDVRQILGFKGASTEdVPVWKIHIQLTKPGTWVPLIWGVMCGAAASGHYEWNLDNIGKALLCMTMSGPFLTGYTQTINDWYDREIDAINEPYRPIPSGAISETAVKAQIAVLLLGGLACGWQLDQWCEHDFPVIFLLTVFGSWVSYIYSAPPLKLKAEGWKGCYALGSSYIALPWWAGMATFGQLTPDVMVLTVLYSIAGLGIAIVNDFKSIEGDRALGLQSLPVAFGVEKAKWITVGTIDATQLFVAFYLRGIGEDFYSNVLFCLIAPQIFAQFKFFLPDPIKNDVKYQAAAQPFLVFGLLATGLAWGH\n>UniRef90_A0A0G4F404/71-402 [subseq from] Chlorophyll synthase n=1 Tax=Vitrella brassicaformis (strain CCMP3155) TaxID=1169540 RepID=A0A0G4F404_VITBC\n-----------EAKDEVKSNDKSVRQLLGVRGAAETTDIWKIRLQLMKPVTWIPLIWGVICGAAASGNYHtWNPlnpeavslseagEDLLKSLACMVLAGPLLTGFTQTMNDWYDREIDAINEPYRPIPSGAISEGQVKGQIWGLLIAGLAVAYGLDLWAGHDTPNILLLAIFGSVVSYIYSAPPLKLKQSGWIGNYALGSSYISLPWWCGQAMFGELNPTVIILTLLYSIGGVGIATVNDFKSVEGDRELGLKSLPVQFGIDRAKWIAALSIDLTQLGVAAYVYSLDEPLYAAILAGLTIPQIFLQAKYLLKDPVKFDVQYQAAAQPFFVFGILTTALACGH\n>UniRef90_K9T037/9-332 [subseq from] Chlorophyll synthase n=2 Tax=Pleurocapsales TaxID=52604 RepID=K9T037_9CYAN\n----PSDRVKLPTNDDRSA---KTRQLLGMKGAaSGETSIWKIRLQLMKPITWIPLIWGVICGAASSGEYTWSLENILKIAVCMVLSGPFMTGYTQTVNEYYDREIDAINEPYRPIPSGAIPLSQVIAQIVVLLLGGIGLAYVLDVWAGHEFPTITCIAIGGALLAYIYSAPPLKLKQNGWLGTYALGSSYIALPWWTGHALFGDLNWTIVILTLIYSFAGLGIAVVNDFKSIEGDRQLGLKSLPVMFGVTAAAWICVLTIDLFQAAIAAYLIYIHENLYATILLLLIIPQITFQDMYFLRDPLKNDVKYQASAQPFLVLGMLVTGLALGH\n>UniRef90_A0A7C3PGT9/26-336 [subseq from] Chlorophyll synthase ChlG n=1 Tax=Oscillatoriales cyanobacterium SpSt-418 TaxID=2282169 RepID=A0A7C3PGT9_9CYAN\n--------------------TAQLRQVLGMRGADTgDRSIWKIRLQLMKPITWIPLMWGVICGAASSGQYTWTLENFLISAACMFMAGPLLTGYTQTINEFYDREIDAVNEPYRPIPSGAISLPQVITQVFVLLGAGVAVAYLLDTWAGHAFPTLTALTLGGCFLAYIYSAPPLKLKQNGWLGNYALGASYIALPWWAGHALFGDLNWKIVILTLFYSLAGLGIAVVNDFKSVEGDRQFGLKSLPVMFGIMTAAWICVLMIDIFQLGVAGYLVSIHQNLYGLILLLLVIPQITFQDMYFLRDPLKNDVKYQASAQPFLVLGMLVTALALGH\n>UniRef90_A0A7G7KH03/3-310 [subseq from] Chlorophyll synthase ChlG n=55 Tax=Bacteria TaxID=2 RepID=A0A7G7KH03_9SYNE\n----------------------DARQLLGMKGASGTTNLWKLRLQLMKPVTWIPLIWGVVCGAAASGNYQWRWDHFLAALACMVMSGPLLAGFTQTINDYYDREIDAINEPYRPIPSGAIPLGQVKLQIWVLLLAGLAVAWGLDLWAGHQTPVVLLLALGGSFVSYIYSAPPLKLKQNGWLGNYALGASYIALPWWAGQALFGQLTWATAILTLAYSLAGLGIAVVNDFKSVEGDKALGLQSLPVVFGLEKASWISAGMIDVFQLLMVAVLIAIGQHFAAVLLVLLIVPQITFQDIWLLRDPVAFDVKYQASAQPFLVLGMLVTALAVGH\n>UniRef90_K9Q0H2/16-328 [subseq from] Chlorophyll synthase n=2 Tax=Pseudanabaenales TaxID=2881377 RepID=K9Q0H2_9CYAN\n------------------EQGSKARQLLGMKGAADgETSIWKIRLQLMKPITWIPLIWGVVCGAASSGGYVWNIENFAMAMTCMLLSGPLLTGYTQTLNDYYDREIDAINEPYRPIPSGAISVPQVVAQILILLGAGIALSYGLDVWAGHDFPIMLVLTLGGSFVAYIYSAPPLKLKQNGWLGNYALGASYIALPWWAGHALFGTLTPTVMVVTLIYSFAGLGIAVVNDFKSVEGDEELGLKSLPVMFGVGTAAWICVIMIDAFQAGIAGYLVSIHEQIYALILLLLVIPQITFQNIYFLPDPLNNDVKYQASAQPFLVLGMLVAGLAMGH\n>UniRef90_A0A6I5RE78/16-328 [subseq from] Chlorophyll synthase ChlG n=2 Tax=unclassified Leptolyngbya TaxID=2650499 RepID=A0A6I5RE78_9CYAN\n------------------KRGSKTRQLLGMKGAEaGETSILKIRLQLMKPITWIPLIWGVVCGAASSGQFTWTFENVLISAACMLLSGPLLTGYTQTLNDFYDREIDAINEPYRPIPSGAISIPQVVAQILVLFLAGIAVAYGLDQWAGHSFPMITAIALGGSFLSYIYSAPPLKLKQNGWLGNYALGASYIALPWWAGHALFGTLTWTVALLTLFYSFAGLGIAIVNDFKSVEGDRQLGLQSLPVMFGVTAAAWICVLMIDLFQGGVALYLMAIHQNLYAVLLILLIIPQITFQDMYFLRSPLENDVKYQASAQPFLVLGMLVTALALGH\n>UniRef90_L8MBP7/18-329 [subseq from] Chlorophyll synthase n=1 Tax=Xenococcus sp. PCC 7305 TaxID=102125 RepID=L8MBP7_9CYAN\n-------------------KNSKARQLLGMKGAAaGETNIWKIRLQLMKPITWIPLIWGVVCGAASSGNFTWSIENIFTAAACMLLSGPLMTGYTQTINDFYDREIDAINEPYRPIPSGAISIPQVVTQIIILLVGGLGLSYVLDLVAGHDFPVMFCLTLGGAFVAYIYSAPPLKLKQNGWLGNYALGSSYIALPWWAGHALFGELNWTIVILTLIYSFAGLGIAVVNDFKSVEGDRTLGLKSLPVMFGITTAAWICVIMIDTFQIGIASYLVVIHENIYAIILGVLILPQMIFQNIYFLRDPLENDVKYQASAQPFLVFGMLTAGLALGH\n>UniRef90_A0A8J7AU29/45-353 [subseq from] Chlorophyll synthase ChlG n=5 Tax=Nostocales TaxID=1161 RepID=A0A8J7AU29_9CYAN\n----------------------KTRQLLGMKGAaSGETSLWKIRLQLMKPITWIPLIWGVVCGAASSGEYIWTLENVLKSATCMLLAGPLMTGYTQILNDYYDREIDAINEPYRPIPSGAIPLSQVTTQIWVLLIAGIGLAFVLDVWAGHEFPTITVIALIGSFIAYIYSAPPLKLKQNGWLGSYALGASYITLPWCTGQALFGDLSPTIVILTMFYSLAGLGIAIVNDFKSVEGDRQLGLQSLPVVFGINTAAWICVVMIDLFQGLIAAYLVYIHENLYAAILVLLIIPQITLQDMYFLRDPVSNDVKYQASAQPFLVLGMLVTGLALGH\n>UniRef90_A0A8J7DPI9/24-334 [subseq from] Chlorophyll synthase ChlG n=1 Tax=Romeria aff. gracilis LEGE 07310 TaxID=915328 RepID=A0A8J7DPI9_9CYAN\n--------------------SGRTRRLLGIKGGDvGETSIWQIRLQLMKAITWIPLMWGVICGAASSGKFVWSLEHVLIAAACMLMAGPLLTGYTQTINDYYDRDLDAINEPNRPIPSGAISLPQVVTQIWVLLLAGVAVAYGLDRWAGHEFPTITALAIGGSLLSYIYSAPPLKLKKNGWLGNYALGASYIALPWWAGHALFGELNPTVMILTLVYSMAGLGIAVVNDFKAVEGDRQLGLKSLPVMFGVTTAAWICVLMIDIFQGGVAAYLISIHQNLYAVLLVLLIIPQITFQDMYFLRAPLENDVKYQASAQPFLVLGMLVTALALGH\n>UniRef90_A0A3M1LB80/10-338 [subseq from] Chlorophyll synthase ChlG n=1 Tax=Cyanobacteria bacterium J083 TaxID=2420336 RepID=A0A3M1LB80_9CYAN\n---TATDKAVSDPAQQETFDiSAKVRQLLGMKGAAtGETSIWKIRLQLMKPITWIPLIWGVVCGAASSGGFTWTVEDVLKAAACMLLSGPLMTGYTQTLNDFYDREIDAINEPYRPIPSGAISIPQVITQIIVLLVAAIALAYVLDLSAGHDFPVLTCLTIGGAFVAYIYSAPPLKLKQNGWLGNYALGASYIALPWWAGHALFGELNWKIVVLTLIYSMAGLGIAVVNDFKSVEGDRALGLKSLPVMFGVEKAAWICVIMIDVFQAGIAGYLFYIHENIYAWILIGLIIPQIIFQKIYFLPDPLHNDVKYQASAQPFLVLGMLVVGLALGH\n>UniRef90_K0RLR8/79-408 [subseq from] Chlorophyll synthase n=2 Tax=Thalassiosira oceanica TaxID=159749 RepID=K0RLR8_THAOC\n--------------EEVTDGSANVRQLLGLKGASETTDIWKIRLQLTKPVTWIPLVWGVMCGAAASGNYHWIwnPfdpndrdvmlglEDTAKGFVAMILAGPFLTGYTQTINDWYDREIDAINEPYRPIPSGAISEGQVIAQIWFLLLGGLGIAYGLDAWAGHDVPTVLLLSIFGSFISYIYSAPPLKLKQNGWAGNYALGCSYISLPWWCGQAVFGELDrPVYFILPILYSIAGLGIAIVNDFKSVEGDRQLGLQSLPVAFGIDTAKWICAGSVTVTQLGVAAYLQSINETTYAAILMGLLLPQIYYQATLLIPDPVANDVKYQASSQPFFVFGILATALCLG-\n>UniRef90_A0A6I5P905/22-330 [subseq from] Chlorophyll synthase ChlG n=1 Tax=Leptolyngbya sp. SIOISBB TaxID=2607771 RepID=A0A6I5P905_9CYAN\n----------------------KPDSCWGMKGAEaGETSIWKIRLQLMKPITWIPLIWGVVCGAASSGQYVWSLEYVLLAAACMLMSGPLLTGYTQTINDFYDRDIDAINEPYRPIPSGAISIPQVATQILVLLAAGIGVAYALDQWAGHEFPTITVLAIGGSFLSYIYSAPPLKLKQNGWLGNYALGASYIALPWWAGHALFGELNLTIVLLTLFYSLSGLGIAIVNDFKSVDGDRQLGLKSLPVMFGVSTAAWICVLMIDVFQGGVAAYLMTIHQNLYAVLLVLLIIPQITFQDMYFLRDPLKNDVKYQASAQPFLVFGMLVTALALGH\n>UniRef90_A0A524RNI0/12-326 [subseq from] Chlorophyll synthase ChlG n=2 Tax=Aphanocapsa feldmannii TaxID=192050 RepID=A0A524RNI0_9CYAN\n---------------QAAAQGGGARQLLGMKTASSSVESWRIRLQLMKPVTWIPLVWGVVCGAAASGQFHWTLADVSASLLCMVMSGPLLAGYTQTINDYYDREIDAINEPYRPIPSGAISLGQVKLQIWLLLLAGLAVAYGLDRWAGHERDTLLLLALGGSFVSFIYSAPPLKLKQNGWLGNYALGASYIALPWWAGQALFGQLTWATALLTLAYSLAGLGIAVVNDFKSVEGDRALGLASLPVVFGIRRASWISAAMIDLFQLLMVAVLIAVGQHLAAVILVLLVLPQMVFQDIWLLRDPVAYDVNYQASAQPFLVLGMLVTALAIGH\n>UniRef90_A0A1Z4RPS6/9-326 [subseq from] Chlorophyll synthase, ChlG n=3 Tax=Cyanobacteria TaxID=1117 RepID=A0A1Z4RPS6_9CHRO\n--------------EKADnSGNSKTRQLLGMKGAaSGETSIWKIRLQLMKPITWIPLMWGVICGAASSGNYTWTLENVLLSSACMLLSGPLLTGYTQTVNELYDREIDAINEPYRPIPSGAISLPQVKTQIILLLLAGLALAYGLDVAVGHDFPTILAIALGGSLIAYIYSAPPLKLKQNGWLGTYALGSSYIALPWWTGHALFGDLNWTIVILTLIYSFAGLGIAIVNDFKSVEGDRALGLKSLPVMFGVTTAAWICVIAIDVFQIGIAGYLVAIHENLYATIVMLLVIPQIVFQDMYFLRNPLENDVKYQASAQPFLVFGMLFTGIALGH\n>UniRef90_A0A8J7L373/36-345 [subseq from] Chlorophyll synthase ChlG n=1 Tax=Atlanticothrix silvestris CENA357 TaxID=1725252 RepID=A0A8J7L373_9NOST\n---------------------AKTRQLLGMKGAApGETSIWKIRLQLMKPITWIPLIWGVVCGAASSGNYTWTLENVLKAAACMLLSGPLLAGYTQTLNEYYDREIDAVNEPYRPIPSGAIPLPKVITQIWVLFVCGIALAFVLDLWAGHEFPNVTALAIFGSFIAYIYSAPPLKLKQNGWLGNYALGASYIALPWWAGHALFGNLNWKIVILTLIYSLAGLGIAIVNDFKSVEGDRQFGLKSLPVMFGVNTAAWICVLMIDLFQGFIAAYLVTIHENLYAAILVLLIIPQITFQDMYFLRDPLENDVKYQASAQPFLVLGMLVAGLALGH\n>UniRef90_A0A7S0VXB6/60-383 [subseq from] Chlorophyll synthase n=1 Tax=Hemiselmis tepida TaxID=464990 RepID=A0A7S0VXB6_9CRYP\n-----------------ESENSGIKQLLGVRGGSRTDNVWAIRLQLTKPVTWVPLVWGVACGAAASGKYNaiWDgasfdawSTDFLKAIVCMILAGPLLTGYTQTINDWYDREIDAINEPDRPIPSGAISENEVIAQIWVLLLGGLGLAYGLDVWAGNEFPAVFALSVFGSFISYIYSAPPLKLKQSGWIGNYALGASYISLPWWCGQCFFNlsSFNPTVAVLTTLYSLAGLGIAIVNDFKSIEGDRAMGLMSLPVQFGVDKAKWICVGTIDATQLGVAAYLASVGETNYALVLLGLILPQIYLQVTTFLPNPIENDVKYQAAAQPFLVFGILTTALACGH\n>UniRef90_A0A2T1M381/26-335 [subseq from] Chlorophyll synthase ChlG n=3 Tax=Chroococcales TaxID=1118 RepID=A0A2T1M381_9CHRO\n---------------------AKTRQLLGMKGAApGETSIWKIRLQLMKPITWIPLIWGVVCGAASSGGYVWGLEDFLKALTCMLLSGPLMAGYTQTLNDFYDREIDAINEPYRPIPSGAISVPQVITQIIVLLIAGIGISYLLDLWADHAFPIMTCLTLFGAFIAYIYSAPPLKLKQNGWLGNYALGSSYIALPWWAGHALFGQLNTTIIVLTLFYSLAGLGIAVVNDFKSVEGDRQLGLKSLPVMFGITTAAWICVIMIDLFQAGIAGYLISIDQRLYATILLLLIIPQITFQDMYFLRDPLKNDVKYQASAQPFLVLGMLVTGLALGH\n>UniRef90_UPI0016801FE9/23-331 [subseq from] chlorophyll synthase ChlG n=1 Tax=Anabaena sp. FACHB-1237 TaxID=2692769 RepID=UPI0016801FE9\n----------------------KTRQLLGMKGASYgETSIWKIRLQLMKPITWIPLIWGVVCGAASSGHYVWSLENFLKALLCMLLSGPLLTGYTQTLNDYYDREIDAINEPYRPIPSGAISEKQVISQIIVLLLLGYGVAYTLDAWAGHSFPNVLMLSVLGTFIAYIYSAPPLKLKQNGWLGNYALGASYIALPWWAGHALFGELNWKIVVLTLFYSLAGLGIAIVNDFKSVEGDRQLGLQSLPVMFGVQKAALICVVMIDVFQGLVAGYLVSIHQNLYAAILVLLIIPQITFQDMYFLRDPIANDVKYQASAQPFLVLGMLVTGLALGH\n>UniRef90_A0A2W4W860/21-330 [subseq from] Chlorophyll synthase ChlG n=1 Tax=Leptolyngbya foveolarum TaxID=47253 RepID=A0A2W4W860_9CYAN\n---------------------GKARQLLGMKGAQaGETSIWKIRLQLMKAITWIPLIWGVVCGAASSGRFTWTVENVLISAACMLMSGPLLTGYTQTINDYYDRDLDAINEPNRPIPSGAISLGQVQVQIWVLLLGGIAVAYGLDRWAQHDFPTITALAIGGSFVSYIYSAPPLKLKKNGWLGNYALGASYIALPWWAGHALFGELNATIIVLTLIYSMAGLGIAVVNDFKAVEGDRQLGLKSLPVMFGIQTAAWICVLMIDVFQGGMAAYLMSIHKNLYAVLLILLIIPQITFQDMYFLRNPLENDVKYQASAQPFLVLGMLVTAIALGH\n>UniRef90_A4S148/5-310 [subseq from] Chlorophyll synthase n=1 Tax=Ostreococcus lucimarinus (strain CCE9901) TaxID=436017 RepID=A4S148_OSTLU\n------------------------KQLLGFKGAAETDDVWKIRVQLTKPGTWVPLIWGVMCGAAASGHYEWNLDNVGKALLCMTMSGPFLTGYTQTINDWYDREIDAINEPYRPIPSGLISENEVKAQIAVLLVGGWLCALQLDRWCEHDFPIVLALSLFGSYISYIYSAPPLKLKAEGWKGCYALGSSYIALPWWAGMATFGQLTPDVMFLTVLYSIAGLGIAIVNDFKSIEGDRELGLQSLPVAFGIEKAKWITVSTIDITQLFVACYLRAIGEETYSNVLFCLIFPQIFFQFKFFLPDPIKNDVKYQASAQPFLVFGLLTTGLAWGH\n>UniRef90_A0A7S3V4Q0/134-463 [subseq from] Chlorophyll synthase n=1 Tax=Chaetoceros debilis TaxID=122233 RepID=A0A7S3V4Q0_9STRA\n--------------SEADDGSSGLRQLLGVKGASETKDIWKIRLQLTKPVTWIPLVWGVMCGAAASGNYHWMwnpfdPNdrdvmlgatDAAKGLVAMILAGPFLTGFTQTINDWYDKEIDAINEPYRPIPSGAISEGEVIAQIWILLLGGLGISYGLDVWAGHDFPVVFALSVFGSFISYIYSAPPLKLKQNGWAGNYALGASYISLPWWCGQAVFGELDrPVFWILPILYSIAGLGIAIVNDFKSVEGDRAMGLNSLPVAFGIDGAKWICAGSVTLTQLGVAGYLASIGETAYGAGILALILPQIYFQATLLIPDPVANDVKYQAQSQPFFVFGILATALCLG-\n>UniRef90_A0A2P8QRB3/39-347 [subseq from] Chlorophyll synthase ChlG n=6 Tax=Chroococcidiopsidaceae TaxID=1890528 RepID=A0A2P8QRB3_9CYAN\n----------------------RTRQLLGMKGASPgESSIWKIRLQLMKPITWIPLMWGVICGAASSGQYTWTLEHVLIAAAAMLLAGPLLTGYTQTLNDFYDREIDAINEPYRPIPSGAISVPQVVSQIIVLLVAGLGVAFALDLWAGHQFLTITALAIGGSFLAYIYSAPPLKLKQNGWLGNYALGASYIALPWWTGHALFGDLNWTIAILTLIYSMAGLGIAVVNDFKSVEGDRQLGLKSLPVMFGISKAAWICVLAIDIFQMGIAAYLVSVGQNLYATILIFLVIPQIVFQDMYFLRDPLKNDVKYQASAQPFLVLGMLVTGLALGH\n>UniRef90_A2C0N5/3-310 [subseq from] Chlorophyll synthase 33 kD subunit n=6 Tax=Prochlorococcus TaxID=1218 RepID=A2C0N5_PROM1\n----------------------DARQLLGIKGGSETTNIWKLRLQLMKPITWIPLLWGVICGAAASGNYHWELSNILASISCMFMSGPLLTGYTQTINDYFDREIDAINEPNRPIPSGAISLFQVKCQIWVLLIAGLGVAYLLDLWAHHTIPSVLLLALGGSFVSFIYSAPPLKLKQNGWLGNYALGASYIALPWWAGQALFGHLTWTTALLTLAYSLSGLGIAVINDFKSVEGDKSLGLESLPVVFGIKNASRISAGMIDIFQLAMVVVLIAIGQHFASVILVLLIIPQITFQDIWLLRDPLKFDVKYQASAQPFLILGMLVTAIAIGH\n>UniRef90_A0A0T7BRL1/14-329 [subseq from] Chitin-binding protein n=1 Tax=Calothrix sp. 336/3 TaxID=1337936 RepID=A0A0T7BRL1_9CYAN\n----------------TPSeNTAKTRQLLGMKGAApGETSVWKIHLQLMKPITWIPLIWGVVCGAASSGEYTWTLENVLKAATCMLLSGPLLTGYTQTINDYYDREIDAINEPYRPIPSGAISLTRVITQIFVLLISGVALAYVLDLWTGHEFPTVTALAALGTFLAYIYSAPPLKLKQNGWLGNYALGASYIALPWCAGHALFGELNWKIVVLTVVYSLAGLGIAVVNDFKSVEGDRQLGLKSLPVMFGVQTAAWICVIMIDVFQAAIAGYLIYINEKIYAVILLLLVIPQITFQEMYFLRDPLNNDVKYQASAQPFLVLGMLVAGLAIGH\n>UniRef90_UPI000379F5D4/13-324 [subseq from] chlorophyll synthase ChlG n=1 Tax=Spirulina subsalsa TaxID=54311 RepID=UPI000379F5D4\n-------------------TGSKTRQLLGMKGAaSGETNIWKIRLQLMKPITWIPLIWGVVCGAASSGGYVWGLEDLLQALTCMLLSGPLMAGYTQTLNDFYDREIDAINEPYRPIPSGAISVPQVVTQILVLLLSGLGISYLLDLWAGHEFPSMLCLTLLGAFLAYIYSAPPLKLKQNGWLGNYALGSSYIALPWCAGHALFGQLNWTIVWLTLFYSLAGLGIAVVNDFKSVEGDRQLGLKSLPVMFGVGTAAWICVLMIDLFQAGVAVYLIAIGQNLYATILLLLVIPQITFQDMYFLRDPLKNDVKYQASAQPFLVLGMLVVGLALGH\n>UniRef90_B8C067/61-393 [subseq from] Chlorophyll synthase n=1 Tax=Thalassiosira pseudonana TaxID=35128 RepID=B8C067_THAPS\n-----------KSNEEVSDGSADVRQLLGVKGASGTTDIWKIRLQLTKPVTWIPLVWGVMCGAAASGNYHWIwnPfdpndrnvmlglEDMAKGFVAMILAGPFLTGYTQTINDWYDRDIDAINEPYRPIPSGAISEGQVIFQIWFLLLGGLGIAYGLDVWAGHDFPTVLALSIFGSWVSYIYSAPPLKLKQNGWAGNYALGCSYISLPWWCGQAVFGELDrPVYFVLPILYSIAGLGIAIVNDFKSIEGDRELGLQSLPVAFGVDGAKYICAGSVTLTQLGVAAYLQSIGETTYAAILLGLLLPQIYFQATLLLPDPVANDVKYQASSQPFFVFGILATALCLG-\n>UniRef90_UPI001681E7E7/10-331 [subseq from] chlorophyll synthase ChlG n=1 Tax=unclassified Leptolyngbya TaxID=2650499 RepID=UPI001681E7E7\n----------EQTAVNSEADRSaKARQLLGMKGAtSGDTNIWKIRLQLMKPITWIPLIWGVLCGAASSGHYTWNLENVLVAAACMLMSGPLLAGYTQTINDFYDRHIDAINEPYRPIPSGAISIPQVAVQILVLLFAGIGVAYALDQWAGHEFPILTALAVGGSFLSYIYSAPPLKLKQNGWLGNYALGASYIALPWWAGHALFGELNWKIVVLTLFYSLSGLGIAVVNDFKSVEGDRQLGLKSLPVMFGIEKAAWICVLMIDIFQAGVAAYLMSVGQNLYATILLLFIVPQITFQDMYFLRNPLENDVKYQASAQPFLVFGMLVTGIALGH\n>UniRef90_A0A0M2PNC9/23-335 [subseq from] Chitin-binding protein n=2 Tax=Prochlorothrix hollandica TaxID=1223 RepID=A0A0M2PNC9_PROHO\n-----------------D-KGAKARQLLGMKGAQPgETSIWKIRLQLMKPVTWIPLIWGVVCGAAASGHYIWNFENFFQALTCMFLSGPLMAGYTQTLNDFYDRDIDAINEPYRPIPSGAITVPQVTAQILVLLCGGIALAYGLDIWVGHEVPTVTALTLMGAFIAYIYSAPPLKLKQNGWVGNYALGSSYIALPWWAGQALFGHLNFTIVIVTLVYSMAGLGIAVVNDFKSVEGDSQLGLQSLPVMFGINKAAWVCVLMIDTFQLAIALYLVSIHQNFYAVLLVLLVIPQITFQDMYFLRDPLKNDVKYQASAQPFLVLGMLVTALAIGH\n>UniRef90_A0A350YBL0/3-323 [subseq from] Chlorophyll synthase ChlG n=6 Tax=Cyanobacteria TaxID=1117 RepID=A0A350YBL0_9CYAN\n-----------NSPQSNPTERsSKTRQLLGMKGAAPgEKSIWKIRLQLMKPITWIPLIWGVVCGAASSGGYSWTVEDILKVATCMLLSGPLMAGYTQTLNDFYDREIDAINEPYRPIPSGAISISQVLTQILVLLLAGIGVAYGLDIWAGHEFPIMTCLTLGGGFLAYIYSAPPLKLKQNGWLGNYALGSSYIALPWWAGHALFGELNWTIVVLTLFYSLAGLGIAVVNDFKSVEGDKQLGLKSLPVMFGIGTAAWICVLMIDIFQAGIAGYLMSIHQNVYAAILLLLIVPQITFQDMYFLRDPLTNDVKYQASAQPFLVLGMLVAGLALGH\n>UniRef90_UPI0016845EC0/34-344 [subseq from] chlorophyll synthase ChlG n=2 Tax=Cyanobacteria TaxID=1117 RepID=UPI0016845EC0\n--------------------SARTRQLLGMKGAQtGDTSIWKIRLQLMKPITWIPLMWGVICGAASSGNFRWTLENVLISAACMFFAGPLLTGYTQTVNEYYDREIDAVNEPYRPIPSGAIAPSQVVTQILVLLAAGIAIPYALDQWAGHTFPTLTVLALGGAFVAYIYSAPPLKLKQNGWLGSYALGASYIALPWWAGHALFGDLNATIVVLTLFYSLAGLGIAVVNDFKSVEGDRQFGLKSLPVMFGITTAAWICVCMIDLFQAGIAAYLVSIHENLYAAILLLLVIPQITFQDMYFLRDPLKNDVKYQASAQPFLVLGMLVAALALGH\n>UniRef90_A0A3B8Y5Z8/6-320 [subseq from] Chlorophyll synthase ChlG n=2 Tax=Oscillatoriophycideae TaxID=1301283 RepID=A0A3B8Y5Z8_9CYAN\n-------------TSKTNESGSKTRQLLGMKGAtSGETSIWKLRLQLMKPITWIPLIWGVVCGAASSGGYTWTLENVLKIAACMLLSGPLMAGYTQTTNDFYDREIDAINEPYRPIPSGAISVPQVVTQILVLLGAGLALGYGLDVWAGHEFPIMFSLTLGGAFVAYIYSAPPLKLKQNGWLGNYALGSSYIALPWWAGHALFGELNWTIVILTLFYSLAGLGIAVVNDFKSVEGDRQLGLKSLPVMFGINQAAWICVIMIDVFQAGIAGYLIYVHQNLYAAILLLLVIPQITFQDMYFLRDPLKNDVKYQASAQPFLVLGMLVAGLA---\n>UniRef90_A0A482SND9/59-384 [subseq from] Chlorophyll synthase ChlG n=1 Tax=archaeon TaxID=1906665 RepID=A0A482SND9_9ARCH\n-----------------VASDQAVRQLMGIKGAAETKNIWAIRLQLMKPVTWIPLIWGVACGAAASGNYHtWNPfasdpaplslvaKDAMKAFTCMLLSGPLLTGYTQTLNDWEDRAIDAINEPYRPIPSGAISKSQVITQIWVLLLAGLRLAYGLDQWAGHEDPIIFKLSLFGSFISYIYSAPPLKLKATGWAGSFALGSSYISLPWLCGQAMFGELTWQVTLLTIFYSFAGLGIAIVNDFKSIEGDRKLGLQSLPVAFGVDKAKWLTVGMIDITQLLVAAFLFYIQEPTYSLALLALIAPQVFFQIKYFLPDPIKNDVKYQACAQPFLVLGILTTALAVGH\n>UniRef90_A0A6P2AA84/12-333 [subseq from] Chlorophyll synthase ChlG n=1 Tax=Gloeocapsa sp. DLM2.Bin57 TaxID=2480214 RepID=A0A6P2AA84_9CHRO\n----------SDPQDLATqARSAKTRQLLGMKGAaSGETSLWKIRLQLMKPITWIPLIWGVICGAASSGGYIWSWESLLKALTCMLLAGPLLAGYTQTINDFYDRELDAINEPYRPIPSGTISVPQVVTQILVLLFAGLGVAYLLDVWAGHPFPVITCLALFGSFLAYIYSAPPLKLKKNGWLGNYALGASYIALPWWAGHALFGDLNGKIVILTLIYSLAGLGIAVVNDFKSVEGDRQLGLLSLPVMFGVDTAAWICVIMINLFQGAIAAYLISIGQHLAGSILLLLIIPQITFQDMYFLRNPLENDVKYQASAQPFLVLGMLVTGLALGH\n>UniRef90_A0A6I5P8N6/20-334 [subseq from] Chlorophyll synthase ChlG n=7 Tax=Cyanobacteria TaxID=1117 RepID=A0A6I5P8N6_9CYAN\n----------------SKVEGSKARQLLGMKGAADgETSIWKIRLQLMKPITWIPLIWGVLCGAASSGHFVWSVEHVLAALACMLMAGPLLTGYTQTINDYYDRELDAINEPYRPIPSRAISLGQVQVQIWVLLLSGIIVSYGLDYWAGHKFPILMALAIGGSVVSYIYSAPPLKLKKNGWLGNYALGASYIALPWWAGHALFGQLNATVILLTLLYSMAGLGIAVVNDFKSVEGDEALGLKSLPVMFGVGTAAWICVLMIDVFQAGMAVYLIAIHKNLYAVLLILMIIPQITFQDMYFLRDPLTNDVKYQASAQPFLVLGMLILGLALGH\n>UniRef90_A0A0C2QQM4/33-343 [subseq from] Chitin-binding protein n=10 Tax=Nostocales TaxID=1161 RepID=A0A0C2QQM4_9CYAN\n--------------------SAKTRQLLGMKGAaSGETSIWKIRLQLMKPITWIPLIWGVVCGAASSGDYTWTLENVLKSATCMLLAGPFMTGYTQTLNEYYDREIDAINEPYRPIPSGAIPLPQVITQILVLLVGGIGLAFVLDVWSGHDFPTITVTAIFGSFIAYIYSAPPLKLKQNGWLGTYALGASYIALPWCTGHALFGELNWKIVVLTVVYSLAGLGIAIVNDFKSIEGDRKFGLKSLPVMFGVTTAAWICVVMIDVFQVAIAAYLVYIHENLYAAILVLLVIPQMTFQDMYFLRDPLKNDVKYQASAQPFLVLGMLVAGLAIGH\n>UniRef90_A0A0G4HIT3/70-391 [subseq from] Chlorophyll synthase n=1 Tax=Chromera velia CCMP2878 TaxID=1169474 RepID=A0A0G4HIT3_9ALVE\n------------------ESDSSIRQILGVRGAGDTEDLWKIRVQLMKPVTWIPLIWGVVCGAAASGNYHTfNPfdpsavpaglafEDFLKSFACMILAGPLLTGFTQTINDWYDREIDAINEPYRPIPSGRISEDEVKQQIWGLLLAGLALAYGLDQWAGHERPDIFLLSLFGSGVSYIYSAPPLKLKQSGWIGNYALGSSYISLPWWCGQLMFGSLNWQTVVLTLLYSIAGVGIATVNDFKSVEGDRALGLHSLPVAFGIDRAKWIAAGLIDVTQLGVAAYIASLGEDLYAGILLGLIIPQMILQKMYLLEDPVEYDVKYQASAQPFLVFGILTTALA---\n>UniRef90_A0A2T2RQA4/13-321 [subseq from] Chlorophyll synthase ChlG n=1 Tax=Cyanobacteria bacterium QH_9_48_43 TaxID=1919126 RepID=A0A2T2RQA4_9CYAN\n----------------------KTRQMLGMKGAaSGEKSIWKIRLQLIKPVTWVPLIWGVVCGAASSGEYTWTPEDILKAVTCMLLSGPLMTGYTQTLNDFYDREIDAINEPNRPIPSGAISIPQVVIQILVLLFASFGIAYFLDWWTGNSFPMITCIAIGGAILAYIYSAPPLKLKQNGWLGNYALGASYIALPWWAGHALFGNLNWTIVVLTLIYSMAGLGIAIVNDFKSVEGDRQLGLKSLPAMFGVGTAAWICVLMIDVFQAGIAGYLMSIHENLYATILLLLVIPQITFQDMYFLRGPLENDVKYQASAQPFLVLGMLVAGLALGH\n>UniRef90_A0A522XKN8/15-331 [subseq from] Chlorophyll synthase ChlG n=6 Tax=Oscillatoriales TaxID=1150 RepID=A0A522XKN8_9CYAN\n--------------PKPEVKGSKARQLMGMKGAqSGETNVWKIRLQLMKPITWIPLIWGVVCGAASSGSYTWTLENVLMAAACMLLSGPLMTGYTQTINDYYDREIDAINEPYRPIPSGAISIPQVKTQVFILLIGGWILAYGLDVWAQNEFPTITTIAVVGAFLAYIYSAPPLKLKQNGWLGNYALGASYITLPWCAGHALFGDLNLTIVFLTMFYSLAGLGIAIVNDFKSVEGDRQLGLKSLPVMFGVGTAAWICVLSIDVFQAGIAAYLMSIQQNAYAVLLILLIIPQITFQDMYFLRDPLENDVKYQASAQPFLVLGMLVTGLAIGH\n>UniRef90_A0A7D7LDY7/33-342 [subseq from] Chlorophyll synthase ChlG n=37 Tax=Nostocaceae TaxID=1162 RepID=A0A7D7LDY7_9NOSO\n---------------------AKTRQLLGMKGAApGETSIWKIRLQLMKPITWIPLIWGVVCGAASSGNYTWTLENVLKVATCMLLAGPLMTGYTQILNDYYDREIDAINEPYRPIPSGAIPLPQVIIQIWVLLIAGIGLAFVLDVWSGHEFPTITAIAIIGSFIAYIYSAPPLKLKQNGWLGSYALGASYITLPWSTGHALFGDLNSTIVILTMFYSLAGLGIAIVNDFKSVEGDRQLGLNSLPVMFGITAASWICVVTIDVFQGLIAAYLVSIHENLYAAILVLLIIPQITLQDMYFLRDPVKNDVKYQASAQPFLVLGMLVTGLALGH\n>UniRef90_K9RYH7/10-333 [subseq from] Chlorophyll synthase n=1 Tax=Synechococcus sp. (strain ATCC 27167 / PCC 6312) TaxID=195253 RepID=K9RYH7_SYNP3\n------------TPEPSPASTSddptaAARQLLGMKGAQaGETNLWKIRLQLMKPITWIPLIWGVVCGAASSGGFTWSVEDVLKAATCMLLSGPLMAGYTQTLNDYYDRDIDAINEPYRPIPSGAISLGQVKAQIIILVVAGLSLAVLLDVWAGHGQFPVTLTALLGGFLAYIYSAPPLKLKKNGWLGNYALGASYIALPWWAGHALFGELNPTLIVLTLFYSLAGLGIAIVNDFKSVEGDQKLGLASLPVMFGIGTAAWICVLMIDIFQAGIAGYLISIQQNLYAVILILLIIPQITFQDMYFLRDPLKNDVKYQASAQPFLVLGMLVVGLALGH\n>UniRef90_A0A6P2AKY3/8-320 [subseq from] Chlorophyll synthase ChlG n=2 Tax=Spirulina TaxID=1154 RepID=A0A6P2AKY3_9CYAN\n----------------AP-TGSKARQLLGMKGAAAESNVWKIRLQLMKPITWIPLIWGVVCGAASSGGYVWGFEDLLKAFTCMLLSGPIMTGYTQTLNDYYDREIDAINEPYRPIPSGAISIAQVKAQILILLFGGFGLAAFLDAWSGHEFPMIMLITVIGSFLAYIYSAPPLKLKQNGWLGNYALGASYITLPWCAGHALFGTLNWTIVWLTLFYSLAGLGIAIVNDFKSVEGDRQLGLKSLPVMFGVEKSAWICVLMIDIFQAGVAAYLIFIHQNLYATILLLLIIPQITFQDMYFLRDPLKNDVKYQASAQPFLVFGMLVAGLALGH\n>UniRef90_B4VXF2/15-323 [subseq from] Chlorophyll synthase, ChlG n=1 Tax=Coleofasciculus chthonoplastes PCC 7420 TaxID=118168 RepID=B4VXF2_9CYAN\n----------------------KTRQLLGMKGAAPgEKSIWKIRLQLMKPITWIPLIWGVVCGAASGGGYTWTPEDILRAVTCMLLSGPLMAGYTQTLNDFYDRELDAINEPYRPIPSGAISVPQVVTQIVLLLLAGIGVAYGLDQWVGHEFPTLTCLTLFGAFLAYIYSAPPLKLKKNGWLGNYALGASYIALPWWAGHALFGDLNWTIVILTLIYSLAGLGIAVVNDFKSVEGDRQLGLKSIPVMFGVGTAAWICVLMIDIFQAGIAGYLVSIHQNLYAAILLLLIVPQITFQDMYFLRSPLENDVKYQASAQPFLVLGMLVAGLALGH\n>UniRef90_A0A846G0B1/43-353 [subseq from] Chlorophyll synthase ChlG n=1 Tax=Cyanothece sp. SIO1E1 TaxID=2607788 RepID=A0A846G0B1_9CYAN\n--------------------GVNARQLLGMKGAEaGEQSIWKIRLQLMKPVTWVPLMWGVVCGAASSGQYVWNLENFLAAVVCMCMSGPILAGYTQTLNDFYDREIDAINEPYRPIPSGAISVSQVVTQILVLLVAGIGIAYGLDVWAGHQFPVMTVLALGGSFLSYIYSAPPLKLKKNGWLGNYALGASYIALPWWAGHALFGQLNPTLMVLTLFYSLSGLGIAVINDFKSVEGDRQLGLQSLPVMFGINTAAWICVLMIDCFQAGIAAYLIFIHQNLYATILLLLVIPQITLQDMYFLRNPLENDVKYQASAQPFLVLGMLVAGLALGH\n>UniRef90_U7Q9U6/13-328 [subseq from] Chlorophyll synthase ChlG n=2 Tax=Lyngbya TaxID=28073 RepID=U7Q9U6_9CYAN\n---------------SNPDRSAKTRQLLGMKGAAPgEKSIWKIRLQLMKPITWIPLIWGVVCGAASSGNYTWTLEDFLIAAACMLLAGPLMAGYTQTLNDFYDRDLDAINEPYRPIPSGVISIPQVVTQILVLLFAGVALSYGLDVWAQHEFPIITCLCLGGAFLSYIYSAPPLKLKKNGWLGNYALGASYIALPWWTGHALFGNLTSTIVVLTLFYSLAGLGIAIVNDFKSVEGDRQLGLQSLPVMFGVGTAAWICVLMIDIFQAGVAVYLISIQQNLYATILLLLVIPQITFQDMYFLRNPLENDVKYQASAQPFLVLGMLVVGLALGH\n>UniRef90_UPI00037842B2/28-336 [subseq from] chlorophyll synthase ChlG n=1 Tax=Oscillatoria sp. PCC 10802 TaxID=1173028 RepID=UPI00037842B2\n----------------------KTRQLLGMKGAAgGETNIWKIRLQLMKPITWIPLIWGVVCGAASSGAYTWSLENLLKAAACMLMSGPLLAGYTQTLNDFYDREIDAINEPYRPIPSGAISIPQAVTQILALLLAGIGVAYALDRWAGHGFPILTVLALGGSFLSYIYSAEPLKLKKNGWLGNYALGASYIALPWWAGHALFGQLNATIVALTLFYSLAGLGIAVVNDFKSVEGDQKLGLKSLPVMFGIGTAAWICVLMIDLFQAGIAAYLIAIHQNLYAVILLLLVIPQITFQDMYFLRNPLENDVKYQASAQPFLVLGMLVAGLALGH\n>UniRef90_B8HUG0/20-337 [subseq from] Chlorophyll synthase, ChlG n=1 Tax=Cyanothece sp. (strain PCC 7425 / ATCC 29141) TaxID=395961 RepID=B8HUG0_CYAP4\n-------------PEAVQNRTARARQLLGMKGAQPgETNLWKIRLQLMKPITWIPLVWGVVCGAASSGHYTWTLENFLMAIGCMLLSGPIMTGYTQTMNDYYDREIDAINEPYRPIPSGIIPLPQVVAQILILLIAGLLLAVGLDFWAGHHYPSVTMTALGGAFLAYIYSAPPLKLKQNGWLGNYALGASYIALPWWAGHALFGQLNWKIVILTLAYSLAGLGIAIVNDFKSVEGDRKLGLKSLPVMFGVRPAAWLCVLMIDIFQVAMAAYLMYIHQNLYAVILILLIIPQITFQDMYFLRDPLKNDVKYQASAQPFLVLGMLVVGLALGH\n>UniRef90_A0A6N2K5H6/3-325 [subseq from] Chlorophyll synthase ChlG n=17 Tax=Cyanobacteria TaxID=1117 RepID=A0A6N2K5H6_9CYAN\n----------SPTPDV-PASESreaRTRQMLGMKGADvQGASIWKIRLQLMKPITWIPLMWGVLCGAASSGDFTWSIENVFRSLLCMLMSGPLLTGYTQTINDYYDREIDAINEPYRPIPSGAISLKQVIAQIWILWLGGIAVAAILDVTAGHADFIMTKLALGGSLVAYIYSAPPLKLKQNGWLGNYALGASYIALPWWAGHALYGTLNWTVVAVTLFYSLAGLGIAVVNDFKSVEGDRELGLKSLPVMFGVQNAALISATAIDVFQIGIAVYLVTVGEQLLASLIVLLVIPQITFQDMYFLRDPLKNDVKYQASAQPFLVIGMLVAGIAMGH\n>UniRef90_UPI000345DDAE/18-328 [subseq from] chlorophyll synthase ChlG n=1 Tax=Pseudanabaena sp. PCC 6802 TaxID=118173 RepID=UPI000345DDAE\n--------------------SARTRQMLGMKGADvQETSIWKIRLQLMKPITWIPLIWGVVCGAASSGNYTWTLENVAIAAACMLMSGPLLAGYTQTMNDFYDREIDAINEPYRPIPSGAIPLQQAISQIWILLLAGLAVAFGLDLWAGHDFPIMTALAIGGSFVSFIYSAPPLKLKQNGWLGNYALGASYIALPWWAGHALFGELNWTVVALTLFYSLAGLGIAVVNDFKSVEGDRALGLKSLPVMFGVETAALISATMIDVFQIGIAVYLVFVGEQLLASLLLLLVIPQITFQDMYFLRDPLKNDVKYQASAQPFLVIGMLVAGIAMGH\n>UniRef90_A0A4Y3FXD2/3-310 [subseq from] Chlorophyll synthase ChlG n=1 Tax=cyanobiont of Ornithocercus magnificus TaxID=2496102 RepID=A0A4Y3FXD2_9CYAN\n----------------------NTRQLLGIKGAAGTNSVWKLRLQLMKPVTWVPLIWGVICGAAASGHFCWSLQDVLASVACMLMSGPLLAGYTQTINDYYDRDIDAINEPYRPIPSGAISLRQVRSQILLLLLAGLAVSYGLDIWAGHERPVLLLLALGGSFISYIYSAPPLKLKRNGWLGNYALGASYIALPWWAGQALFGQLTWTTVLLTLAYSLAGLGIAVVNDFKSVEGDRALGLCSLPVTFGIGPASWISAGMIDIFQIAMAVVLIIIGQHFASVLLVLLIIPQITFQDIWLLPDPVTFDVRYQASAQPFLVLGMLVTALAIGH\n>UniRef90_L8LQ43/5-325 [subseq from] Chlorophyll synthase n=1 Tax=Gloeocapsa sp. PCC 73106 TaxID=102232 RepID=L8LQ43_9CHRO\n-----------STPEPTNTDRSaKTRQLLGMKGAApGETSIGKIRLQLMKPITWIPLIWGVVCGAASSGGYTWDLESVLKAATCMLMSGPLLAGYTQTINDFYDRDLDAINEPYRPIPSGAISIPQVVAQILILLVAGIGVAYLLDLWAGHEFPIITALALFGSFLSYIYSAPPLKLKKNGWLGNYALGSSYIALPWWAGHALFGTLNWTIVVLTLIYSMAGLGIAVVNDFKSVEGDRQLGLKSLPVMFGITTAAWICVIMINVFQAGIALYLISIQQNLAATILLLLIIPQITFQDMYFLRDPLENDVKYQASAQPFLVLGMLVTGLALGH\n>UniRef90_K9SH88/57-376 [subseq from] Chlorophyll synthase n=1 Tax=Pseudanabaena sp. PCC 7367 TaxID=82654 RepID=K9SH88_9CYAN\n-----------EAKDADASKGSRTRQMLGMKGADyQETSIWKLRLQLMKPITWIPLIWGVVCGAASSGNYTWTIENVLISAACMLMAGPLLAGYTQTINDYYDREIDAINEPYRPIPSGAIPLKQVVAQIWILLAAGILVAAGLDLWAGHTFPTITLMAALGSFLSYIYSAPPLKLKQNGWLGNYALGSSYIALPWWAGHALFGDLNLTIVIITLVYSFAGLGIAVVNDFKSVEGDRQLGLQSLPVMFGVDKAALISATMIDVFQIAIALYLLAVGEKLLASLLVLLVIPQITFQDMYFLRNPLENDVKYQASAQPFLVIGMLVAGIAMGH\n>UniRef90_K9YBX8/5-327 [subseq from] Chlorophyll synthase n=3 Tax=Cyanobacteria TaxID=1117 RepID=K9YBX8_HALP7\n--------TPSEMPEQQENRSGKTRQMLGMKGAAtGETSIWKIRLQLMKPITWIPLIWGVICGAASSGNFHWQIEDLIKVVTCMLLSGPLMTGYTQTLNDFYDREIDAINEPYRPIPSGAISVPQVVTQILILLGAGLAIAFALDQWGGNAYPKITIITVIGTFLAFIYSAPPLKLKQNGWLGNYALGASYIALPWWAGHSLFGDLNLTIIVLTLIYSMAGLGIAVVNDFKSVEGDRELGLKSLPVMFGVGGAAWISVLMIDTFQLGIAGYLMSIHENLYATLLVLLVIPQITFQDMYFLRSPLENDVKYQASAQPFLVFGMLVTGLALGH\n>UniRef90_K9YTY7/15-325 [subseq from] Chlorophyll synthase, ChlG n=1 Tax=Dactylococcopsis salina PCC 8305 TaxID=13035 RepID=K9YTY7_DACSA\n--------------------SGKTRQMLGMKGASTgETSVWKIRLQLMKPITWIPLIWGVVCGAASSGDFHWQVEDVVKVVTCMLLSGPLMAGYTQTLNDFYDREIDAINEPYRPIPSGAITVPQVITQILILLGGGLALAYGLDQWGGNAYPKITIITLLGTFLAYIYSAPPLKLKQNGWFGNYALGASYIALPWWAGHSLFGDLNWIIIVLTLIYSFAGLGIAVVNDFKSVEGDRTLGLKSLPVMFGVGGAAWISVLMIDIFQLGIAGYLISIQENLYATILVLLVIPQITFQDMYFLRSPLENDVKYQASAQPFLVLGMLVTGLALGH\n>UniRef90_A0A7S2Q1P8/71-402 [subseq from] Chlorophyll synthase n=1 Tax=Skeletonema marinoi TaxID=267567 RepID=A0A7S2Q1P8_9STRA\n------------SNDEVTDGSADLRQLLGVKGAAGSEDIWKIRLQLTKPVTWIPLVWGVMCGAAASGNYHWIwnPfdpndrdvmlglEDTAKGFVAMILAGPFLTGYTQTINDWYDREIDAINEPYRPIPSGAISEGQVIFQIWFLLLGGLGIAYGLDVWAGHDFPTVLALSIFGSWVSYIYSAPPLKLKQNGWAGNYALGCSYISLPWWCGQAVFGELDrPVYFILPILYSIAGLGIAIVNDFKSVEGDRQMGLNSLPVAFGIDGAKYICAGSVTLTQLGVAAYLYSIGETNYAAGLLALLLPQIYFQATLLLPDPVANDVKYQASSQPFFVFGILATALCLG-\n>UniRef90_UPI0020219493/45-351 [subseq from] chlorophyll synthase ChlG n=1 Tax=Chroococcidiopsis sp. CCMEE 29 TaxID=155894 RepID=UPI0020219493\n------------------------RQLLGMKGATPgETSIWKIRLQLMKPITWIPLMWGVVCGAASSGNYTWTLENVLMAATCMLLAGPLLAGYVQILNDFYDRELDAINEPYRPIPSGAISIPQVITQVWVLLLTGLAVAFTLDRWAGHEFPTITAIAIGGCFLGYIYSAPPLKLKRNGWLGGYALGASYIAIPWWTGHALFGDLNWTIVILTLIYSLAGLGISVVNDFKSVEGDRQLGLKSLPVMFGVTTAAWICVAMIDLFQAGIAVYLIGIHENLYATLLLLLVIPQITFQDMYFLRDPLNNDVKYQASAQPFLVLGMLVTGLALGH\n>UniRef90_A0A7S3NKH8/56-390 [subseq from] Chlorophyll synthase n=1 Tax=Aureoumbra lagunensis TaxID=44058 RepID=A0A7S3NKH8_9STRA\n-------------KDNVGFGTSNLRQLIGLRGASDtsEEPLWKIRLQLTKPATWVPLIWGVACGAAASGNYRWaylTPgasladgaEDLAKVLACMFLSGPLLTGYTQTINDWFDRDLDAINEPYRPIPSGRITESQVIGQIWILLLGGLGMAALMDIWAGHDiiaNPlnSILAIAIFGSIVSYLYSAPPFKLKAEGWRGCFALGASYIALPWWCGMAMFGELTPSVVVLTSIYSFAGLGIAIVNDFKSIEGDRELGLKSLPVEFGVDGAKYICATLIDVTQLSGAAFLYVIGEQTYAYILAGLVLPQIAAQFAYLLKDPIEYDVKYQATAQPFLVLGILVLALAVAH\n>UniRef90_A0A846HC26/27-340 [subseq from] Chlorophyll synthase ChlG n=3 Tax=Cyanobacteria TaxID=1117 RepID=A0A846HC26_9CYAN\n-----------------VESGSKTRQLLGMKGAAaGETSIWKIRLQLMKPITWIPLIWGVVCGAASSGNYTWTLENVLKAGLCMLLSGPLMAGYVQIMNDYYDREIDAINEPYRPIPSGAISLPQVITQIWVLLIAGLGIAFALDKWAGNPFPTITTIAIIGSFVGYIYSAPPLKLKQNGWLGSYALGASYITFPWCTGHALFGDLNLTIVILTMFYSLAGLGIAIVNDFKSVEGDRQLGLQSLPVMFGVTNAALICVVMIDLFQGLIAAYLVSIHENLYAAILVLLIIPQITFQDMYFLRDPVNNDVKYQASAQPFLVLGMLVTGIALGH\n>UniRef90_UPI000B499B08/23-336 [subseq from] chlorophyll synthase ChlG n=1 Tax=Calothrix rhizosoleniae TaxID=888997 RepID=UPI000B499B08\n-----------------ESGSSKARQLLGMKGAApGETSVWKIHLQLMKPITWIPLMWGVICGAASSGHYTWSWDNVLKVLACMLLSGPLLTGYTQTINDYYDREIDAINEPYRPIPSGAISIPRVIAQIFVLLFAGLGIAYGLDVWAGHDFPNVTAIALLGSFLAYIYSAPPLKLKQNGWLGNYALGASYIALPWCAGHALFGELNWKVVVLTLIYSMAGLGIAVVNDFKSVEGDKTLGLKSLPVMFGVQTAAWICVVMIDTFQAAIACYLFYIHENLYGAILLLLVIPQITFQDMYFLRNPLENDVKYQASAQPFLVLGMLVAGLAIGH\n>UniRef90_U5DIP0/13-332 [subseq from] Chlorophyll synthase, chlG n=2 Tax=Rubidibacter TaxID=582491 RepID=U5DIP0_9CHRO\n----------EQT-QEVPAPGAKARQMLGMKGAaSGETSIWKIRLQLMKPITWIPLIWGVVCGAASSGSYVWSLECLLQAAACMLLAGPLMTGYTQTLNDFYDRDLDAINEPYRPIPSGAISVPQVVVQVVVLLVAGVVLAYVLDLWAGNEVPTITFTAIGGAFVAYIYSAPPLKLKKNGWLGNYALGASYIALPWWTGHAMFGEMNLTIAVLTLIYSFAGLGIAVVNDFKSVQGDTQLGLKSLPVMFGVGTAAWLSALMIDTFQAGIAGYLIYARENFYAVLLVLLIVPQIAFQDMYFLRDPLKNDVKYQASAQPFLVLGMLVTGLALGH\n>UniRef90_A0A1Z3HGI9/18-325 [subseq from] Chlorophyll a synthase ChlG n=1 Tax=Halomicronema hongdechloris C2206 TaxID=1641165 RepID=A0A1Z3HGI9_9CYAN\n--------------------SGQTRQLLGMRGAQaGETSIWKIRLQLMKPITWIPLIWGVVCGSASSGNFSWTVDNVLVALACMLLSGPLLAGYTQTLNDFYDREIDAINEPYRPIPSGAISVPQVVAQILILLGAGIALAYGLDQWAGNTFPTITATAVGGSLLSYIYSAPPLKLKKNGWLGNYALGASYIALPWWAGHALFGDLNLTIIGLTLFYSLAGLGIAVVNDFKSVEGDRQLGLQSLPVMFGVTAAAWICVLMIDVFQGGIAAYLIGVHQNAYAVLLILLIIPQITFQDMYFLRAPLENDVKYQASAQPFLVLGMLVTALA---\n>UniRef90_UPI001683EBFD/45-353 [subseq from] chlorophyll synthase ChlG n=1 Tax=Leptolyngbya sp. FACHB-261 TaxID=2692806 RepID=UPI001683EBFD\n-------------------KGSRARQLLGMKGADvKETSIWKIRLQLMKPITWIPLIWGVVCGAASSGNYVWNLENFLIALACMLLSGPLMAGYTQTLNDFYDRELDAINEPYRPIPSGAISIPQVTAQIWGLLLAGIGLSVALDFWAGHSFPIMVVLTLGGAFVAYIYSAPPLKLKQNGWLGNYALGASYIALPWWAGHALFGTLTPTIMVLTLFYSLAGLGIAVVNDFKSVEGDAQLGLKSLPVMFGVQRAAWISAFMIDAFQIGIALYLAYIGQNLYAAILGLLVIPQITFQDMYFLRDPLKNDVKYQASAQPFLVLGMLVAGLA---\n>UniRef90_A0A068MTA7/13-321 [subseq from] Chlorophyll a synthase ChlG n=7 Tax=Synechocystis TaxID=1142 RepID=A0A068MTA7_SYNY4\n----------------------KARQLLGMKGAaSGESSIWKIRLQLMKPITWIPLIWGVVCGAASSGGYVWSVEDFLKALTCMLLSGPLMTGYTQTLNDFYDREIDAINEPYRPIPSGAISVPQVVAQILILLAMGIGVAYGLDVWAQHDFPIMTVLTLGGAFIAYIYSAPPLKLKQNGWLGNYALGASYIALPWWAGHALFGTLNSTIMILTLIYSLAGLGIAVVNDFKSVEGDRQLGLKSLPVMFGIGAAAWICVIMIDVFQAGIAGYLIYVHQQLYATIVLLLLIPQITFQDMYFLRNPLENDVKYQASAQPFLVFGMLATGLALGH\n>UniRef90_A0A2A2TES8/15-324 [subseq from] Chlorophyll synthase ChlG n=2 Tax=Calothrix TaxID=1186 RepID=A0A2A2TES8_9CYAN\n---------------------AKTRQLLGMKGATTgDTSIWKIRLQLMKPITWIPLIWGVVCGAASSGEYTWTLENFLKSAACMLLSGPLLTGYTQTINEYYDRDIDAINEPYRPIPSGAISLPQVISQAWVLMLSGIGLAYILDVWVGHEFPTITAMTLFGVFIAYIYSAPPIKLKQNGWLGTYALGSSYIALPWCAGHALFGELDWKIVVMTVIYSFAGLGIAIVNDFKSIEGDTKLGLKSLPVMFGVKTAAWICVTMIDVFQIAIAAYLIFIHQQLYAAILLLMVIPQMVFQDMYFLRDPLGNDVKYQASAQPFLVLGMLVVGIAIGH\n>UniRef90_A0A5B8NIF8/25-333 [subseq from] Chlorophyll synthase ChlG n=1 Tax=Euhalothece natronophila Z-M001 TaxID=522448 RepID=A0A5B8NIF8_9CHRO\n----------------------KARQMLGMKGASTgETSVWKIRLQLMKPITWIPLIWGVVCGAASSGDFHWQVEDIIKVATCMLLSGPMMTGYTQTLNDFYDREIDAINEPYRPIPSGAITVPQVVTQIIVLLVAGFGLAYALDVWGGNEFPKITIITLIGAFLAFIYSAPPLKLKQNGWLGNYALGASYIALPWWAGHSLFGDLNWTIIILTLIYSFAGLGIAVVNDFKSVEGDRSLGLKSLPVMFGVGGAAWISVLMIDTFQIGIAGYLISLNENLYATILLLLVIPQITFQDMYFLRSPLENDVKYQASAQPFLVLGMLVAGLAFGH\n>UniRef90_A0A433NKJ1/27-343 [subseq from] Chlorophyll synthase ChlG n=1 Tax=Chlorogloeopsis fritschii PCC 6912 TaxID=211165 RepID=A0A433NKJ1_CHLFR\n---------------KAIAnRGAKTRQLLGMKGAApGETSIWKIRLQLMKPITWIPLMWGVICGAASSGEYTWTLENVFKAAVCMLLSGPLMAGYVQILNDYYDREIDAINEPYRPIPSGAISVPQVITQIWVLLIAGIALAFTLDKWAGNEFPTITTIAFIGAFVGYIYSAPPLKLKQNGWLGSYALGASYITFPWCTGHALFGELDWKIVVLTLIYSLAGLGIAIVNDFKSVEGDRKLGLQSLPVMFGVTTAAWICVVMIDVFQTAIAAYLIYIHENLYAAILILLIIPQITFQDMYFLRDPLKNDVKYQASAQPFLVLGMLVAGLAIGH\n>UniRef90_A0A368CR16/4-318 [subseq from] Chlorophyll synthase ChlG n=9 Tax=Synechococcales TaxID=1890424 RepID=A0A368CR16_9SYNE\n------------RPNPEVSSGGGARQLLGMKGASGSSSIWKLRLQLMKPVTWIPLIWGVLCGAAASGNFHWQWPDVLASLACMVMSGPLLAGFTQTINDYYDRDIDAINEPYRPIPSGAIPLWQVKVQIWVLLIAGIAVSWGLDRWAGHQTPVLLLLALGGSFVSFIYSAPPLKLKQNGWLGNYALGASYIALPWWAGQALFGQLSWGTVWLTLAYSLAGLGIAVVNDFKSVEGDRELGLQSLPVVFGVTRASWISAAMIDVFQIAMVVALVLLGQHFAAVLLTLLIIPQITFQDIWLLRDPVAFDVKYQASAQPFLVIGMLVTALA---\n>UniRef90_A0A1Z4NIG6/17-327 [subseq from] Bacteriochlorophyll/chlorophyll a synthase n=1 Tax=Calothrix sp. NIES-3974 TaxID=2005462 RepID=A0A1Z4NIG6_9CYAN\n--------------------SAKTRQLLGMKGANTgDTSIWKIRLQLMKPITWIPLIWGVICGAASSGEFTWTLENVLKSATCMLLAGPLMTGYTQTLNEYYDREIDAINEPYRPIPSGAIALPQVITQIIVLLLGGIGLAFVLDQWAGHEFPTVTVIAILGTFIAYIYSAPPLKLKQNGWLGTYALGSSYIALPWCTGHALFGELNWKVVVLTVIYSFAGLGIAIVNDFKSIEGDKQLGLKSLPVMFGVQTAAWICVIMIDTFQALIAGYLIYIHENLYAAIVLLLIIPQITFQDMYFLRNPLENDVKYQASAQPFLVLGMLVVGLALGH\n>UniRef90_A0A2P7EBH4/2-321 [subseq from] Chlorophyll synthase ChlG n=7 Tax=Synechococcales TaxID=1890424 RepID=A0A2P7EBH4_9SYNE\n----------SNSPNSEXASGGAARQLLGMKGASGSQNPWKLRLQLMKPVTWIPLIWGVICGAAASGGFQWTWQNSTASLACMLMSGPLLAGFTQTINDYYDRDIDAINEPYRPIPSGAIALWQVKLQIWVLLIAGLAVAWGLDIWAQHQKPVLLLLALGGSFVSFIYSAPPLKLKQNGWLGNYALGASYIALPWWAGQALFGKLSWATAALTLAYSLAGLGIAVVNDFKSVEGDKALGLQSLPVVFGVKRASWISATMIDLFQIAMVXALVLLGQHFAAVLLTLLIIPQITFQDIWLLRDPILFDVKYQASAQPFLVIGMLVTALALGH\n>UniRef90_A0A3S1CCV9/15-324 [subseq from] Chlorophyll synthase ChlG n=6 Tax=Calotrichaceae TaxID=2661849 RepID=A0A3S1CCV9_9CYAN\n---------------------AKARQLLGMKGAaSGESSIWKIRLQLMKPITWIPLIWGVICGAASSGEFTWTVENVLKSLTCMLLSGPLMAGYCQITNDYYDREIDAINEPYRPIPSGAISIPQVLTQIWVLLIAGLVLAFALDKWAGNSYPTITTIAVIGAIISYIYSAPPLKLKQNGWLGSYALGASYITFPWCTGHALFGELHWQIIVLTMFYSLAGLGIAIVNDFKSVEGDAKLGLKSLPVMFGTKTAAWICVLMIDIFQAGIAVYLISIHQQLYAAILLLLVIPQITFQDMYFLRDPLKNDVKYQASAQPFLVLGMLVTGIAIGH\n>UniRef90_UPI00034D638C/15-335 [subseq from] chlorophyll synthase ChlG n=1 Tax=Baaleninema simplex TaxID=2862350 RepID=UPI00034D638C\n---------PENAPQ-PEARGAKARQLLGMKGAEaGEQNIWKIRLQLMKPITWIPLIWGVVCGAASSGSYTWTLENVLMAAACMLLSGPLMTGYTQTLNDFYDREIDAINEPYRPIPSGAISVPQVVTQILVLLVAGFALAYGLDVWAENEFPTITTVAVVGAFLAYIYSAPPLKLKQNGWLGNYALGASYITLPWCAGHALFGELNITIVVLTMFYSLAGLGIAIVNDFKSVEGDRQLGLKSLPVMFGIMPAAWICVLSIDIFQTGIAAYLVSIHQNAYAVLLMLLVIPQITFQDMYFMRNPLENDVKYQASAQPFLVLGMLVTGLAIGH\n>UniRef90_A0A0D2MYK7/54-337 [subseq from] Chlorophyll synthase n=1 Tax=Monoraphidium neglectum TaxID=145388 RepID=A0A0D2MYK7_9CHLO\n----------QETEEKAASGDAGVRQMLGMKGASEETDLFKIRVQLTKPVTWVPLIWGVVCGAAASGNYVWNdPTDVAKLLTCCMMSGPFLTGYTQTINDYYDREIDAINEPYRPIPSGKITEEQVVTQFLALLAGGLGTAALLDVWAGHETPILFGLAVFGSFISYIYSAPPLKLKQSGWAGNYALGSSYIALPWWAGQALFGTLSADVMVLTVLYSLAGLGIAIVNDFKSIEGDRAMGLQSLPVAFGVDTAKWICVSTIDVTQLGVAAYLAFgLHETTYAAVLLGLILPQAV--------------------------------------\n>UniRef90_A0A1L9QSS0/17-339 [subseq from] Chlorophyll synthase ChlG n=1 Tax=Roseofilum reptotaenium AO1-A TaxID=1925591 RepID=A0A1L9QSS0_9CYAN\n--------RRSSTSSSPPSASAQTRQMLGMKGAeTKETNIWKIRLQLMKPITWIPLIWGVLCGAVSSGGFTWTVENVLMAAACMLLSGPLMVGYTQTMNDYYDAEIDAINEPYRPIPSGAISTDQVEAQIWILLFAGIFLAYGLDVWAGHEVKVITAIAVFGSYISYIYSAPPLKLKQNGWLGNYALGASYIAFPWWAGHALFGQMNWTIAILTLFYSLSGLGIAIVNDFKSVEGDKKLGLKSLPVMFGIGTAAWICVLMIDIFQAGVAAYLISIHENFYATILLLFVIPQITFQDMYFLRNPLENDVKYQASAQPFLVLGMLVTAMALGH\n>UniRef90_A0A841WG80/36-345 [subseq from] Chlorophyll synthase ChlG n=7 Tax=Nostocaceae TaxID=1162 RepID=A0A841WG80_9NOSO\n---------------------AKTRQLLGMKGASPgETSIWKIRLQLMKPITWIPLIWGVVCGAASSGNYTWTLENVLKVAACMFLAGPLMTGYTQILNDYYDREIDAINEPYRPIPSGAISLTQVITQIWVLLIAGIGLSFLLDVWAGHEFPTITAIAIIGSFIAYIYSAPPLKLKQNGWLGSYALGASYITLPWCTGHALFGELNSTIVVLTMFYSLAGLGIAIVNDFKSVEGDRQLGLNSLPVMFGITTAAWICVLTIDVFQGLIAAYLIYIHQNLYAGILLLLIIPQIILQNIYFLRDPVANDVKYQGSAQPFLVLGMLVVGIALGH\n>UniRef90_A0A1E7FXK2/72-401 [subseq from] Chlorophyll synthase n=1 Tax=Fragilariopsis cylindrus CCMP1102 TaxID=635003 RepID=A0A1E7FXK2_9STRA\n--------------EEVEDGSAGFRQLLGVRGAAQETNIWKIRLQLTKPITWVPLLWGVMCGAAASGNYHWIwnPwdpndrdvmlglEDTAKAITAMILAGPFLTGYTQTINDWYDRDIDAINEPNRPIPSGAISEKDVIAQIWVLLIGGLVLSYGLDVWCEHEFPINLVLAIFGSFISYIYSAPPLKLKQNGWAGNYALGASYISLPWWCGQAVFGPLDrPVYWILPILYSIAGLGIAIVNDFKSIEGDRAMGLNSLPVAFGLDGAKYICAGSVTLTQFGVAAYLYSINEPIYALVLMGLLLPQVYFQATLLLPDPIANDVKYQASSQPFFVFGILATALCIG-\n>UniRef90_A0A845X755/13-328 [subseq from] Chlorophyll synthase ChlG n=1 Tax=Spirulina sp. SIO3F2 TaxID=2607816 RepID=A0A845X755_9CYAN\n---------------KTDDAGIQARQLLGMKGAAvGETNLWKIRLQLLKPITWIPLIWGVLCGAASSGGYVWSVESVLQALACMLLSGPILTGYTQTLNDFYDREIDAINEPYRPIPSGAIPLSQVILQIWVLLIAGLVLAYTLDRWAGHEFPMITLIAVVGSFLAYIYSAPPLKLKQNGWLGNYALGASYITLPWCAGHALFGQLSWTIVALTLFYSLAGLGIAIVNDFKSVEGDRQLGLQSLPVMFGVEKASWLCVLMIDVFQAGVALYLFWIGQNLYATILLLFIIPQITFQDMYFLRDPLENDVKYQASAQPFLVLGMLVAGLALGH\n>UniRef90_A0A6A4KGM9/132-352 [subseq from] Chlorophyll synthase, chloroplastic (Fragment) n=1 Tax=Rhododendron williamsianum TaxID=262921 RepID=A0A6A4KGM9_9ERIC\n--------------------------------------IWKIRVQLTKPVTWPPLVWGVVCGAAASGNFHWTVDDVAKSIVCMMMSGPCLTGYTQTLNDWYDREIDAINEPYRPIPSGAIXENEVLYSLY--------------LSAGHDFPILFYLAIGGSLLSYIYSAPPLKLKQNGWIGNFALGASYISLPWWAGQALFGTLTPDIIVLTLLYSIAGLGIAIVNDFKSVEGDRALGLQSLPVAFGAETAKWICVGAIDITQISVAGIPII---------------------------------------------------------\n>UniRef90_A0A6A4KGM9/360-390 [subseq from] Chlorophyll synthase, chloroplastic (Fragment) n=1 Tax=Rhododendron williamsianum TaxID=262921 RepID=A0A6A4KGM9_9ERIC\n------------------------------------------------------------------------------------------------------------------------------------------------------------------------------------------------------------------------------------------------------------------------FLLAGYLLGSGKPYYALALLGLILPQVFFQT-----------------------------------\n>UniRef90_B1X3K9/4-318 [subseq from] Bacteriochlorophyll a synthase n=1 Tax=Paulinella chromatophora TaxID=39717 RepID=B1X3K9_PAUCH\n------------TKDSYLGTGINARQILGMKGASETNNNWKLRFQLMKPVTWIPLIWGVICGAAASGNFSWDFHKVLASFLCMVMSGPLLAGYTQTVNDYYDREIDAINEPYRPIPSKSISLNQVRLQIYILLFTGLIIAYVLDLYAGHGTPILLYLALGGSFISFIYSAPPFKLKQNGWLGNYALGASYIALPWWAGQALFGHLTWTTIIITLGYSLAGLGIAVVNDFKSVEGDKALSLQSLPVAFGIESASWISAGMINLFQLAMFIMLVAIGQHFAAILLLLLVIPQIVFQDIWLLRHPILFDVRYQGSAQPFLVLGMLITALA---\n>UniRef90_A0A0J6BDN0/1-301 [subseq from] Chitin-binding protein n=5 Tax=Synechococcaceae TaxID=1890426 RepID=A0A0J6BDN0_9SYNE\n-----------------------------MKGAAGSSNIWKIRLQLMKPVTWIPLIWGVLCGAAASGNFHWTLPEVGASIACMVMSGPLLAGYTQTINDYYDREIDAINEPYRPIPSGAIPLAQVKLQIWVLLLAGLAVAWGLDRWAGHTTPVLLLLALGGSLVSFIYSAPPLKLKQNGWLGNYALGASYIALXWWAGQALFGQLTWTTAILTLAYSLAGLGIAVVNDFKSVEGDRALGLQSLPVVFGIERASWISAAMIDVFQLAMVAVLITIGQHRAAVLLVLLIIPQITXQDIWLLRDPVAXDVKYQXSXQPFLVLGMLVTXLAIGH\n>UniRef90_A0A139X375/33-342 [subseq from] Chlorophyll synthase ChlG n=3 Tax=Nostocales TaxID=1161 RepID=A0A139X375_9CYAN\n---------------------AKTRQLLGMKGAApGETSIWKIRLQLMKPITWIPLIWGVVCGAASSGNYTWTLENVLKSAACMLLAGPLLAGYTQTLNEYYDREIDAVNEPYRPIPSGAIPLPQVITQIIVLLIAGIALAFILDVWANHDFPNITVLAIFGSFIAYIYSAPPLKLKQNGWFGGYALGASYIALPWCTGHALFGELNWKVVVFTVVYSLAGLGIAIVNDFKSVEGDRQFGLKSLPVMFGVTAAAWICVIMIDIFQAGAAAYLVYLHENLYAAILVLLIIPQIVFQDMYFLRDPLKNDVKYQASAQPFLVLGMLVAGLAIGH\n>UniRef90_A0A7S2RQF9/90-423 [subseq from] Chlorophyll synthase n=1 Tax=Eucampia antarctica TaxID=49252 RepID=A0A7S2RQF9_9STRA\n---------KDKGPNsKAKDGSADIRQLLGVKGAAETEDIWKIRLQLTKPVTWIPLLWGVMCGAAASGNYHWiwnpfNPedrnvmlglEDTSKAIVAMILAGPFLTGYTQTINDWYDRDIDAINEPYRPIPSGKISEGEVISQVWFLLIGGLVLSYGLDVWCHHDFPINLALAVFGSFVSYIYSAPPLKLKQNGWAGNYALGASYISLPWWCGQAVFGELDrPVFWVLPILYSIAGLGIAIVNDFKSVEGDRAMGLNSLPVAFGIDGAKWICAGSLTVTQLGISAYLYSIQEPLYAAILFGLLLPQIYFQATLLIPDPVKNDVKYQASSQPFFVFGILATAVC---\n>UniRef90_UPI00047B5D2B/31-342 [subseq from] chlorophyll synthase ChlG n=1 Tax=Fischerella sp. PCC 9605 TaxID=1173024 RepID=UPI00047B5D2B\n-------------------RSAKTRQLLGMKGAaSGETSVWKIRLQLMKPITWIPLMWGVICGAASSGEYTWTLENVLKSLLCMLLAGPIMAGYTQTMNEYYDREIDAINEPYRPIPSGAIPLPQVVTQIIVLLLAGIAIAFTLDVWAGHEFPTITVIALVGGLIAYIYSAPPLKLKQNGWLGGYALGASYIAFPWCTGHALFGELNWKIVVFTAIYSLAGLGIAVVNDFKSIEGDRKFGLKSLPVMFGANSAAWICVVLIDVFQAAIAAYLVYVHENLYAALLALLIIPQITFQDMYFLRDPMNNDVKYQASAQPFLVLGMLVAGLAIGH\n>UniRef90_K9RJX1/6-326 [subseq from] Chlorophyll synthase n=4 Tax=Cyanobacteria TaxID=1117 RepID=K9RJX1_9CYAN\n-------QPKSETADRS----AKTRQLLGMKGAAsgESSPKWKIRLQLMKPITWIPLIWGVVCGAASSGNYTWQTENFLKSAACMLLAGPILAGYTQTLNEYYDREIDAVNEPYRPIPSGAIPLPQVITQIWVLMIAGLGLAVALDRWAGNEFPTISVIAVLGVLIAYIYSAPPLKLKQNGWLGGYALGASYIAFPWCTGHALFGELNWKVVVFTVVYSLAGLGIAIVNDFKSVEGDKQFGLKSLPVVFGVEKAAWICAGMIDIFQVAIAAYLIYLHQNLYAAILLLLVIPQITLQDMYFLRDPLKNDVKYQASAQPFLVLGMLVAGIALGH\n>UniRef90_A0A7S0QNV0/91-408 [subseq from] Chlorophyll synthase n=1 Tax=Pyramimonas obovata TaxID=1411642 RepID=A0A7S0QNV0_9CHLO\n-----------------GKGSADVQQILGFRqtSATDELPKWRIQIQLMKPGTWVPVCWGVMCGAAASGNYHWIeafPRDFLEALACVFLSGPCLTGFTQVINDWYDRDIDAINEPNRPIPSGRISGTDVAVQASVLLIGGWALALKLDQLRGHEFPTLLTIALFGSFISYIYSAPPLKLKANGWQGTYALGASYIALPWWAGQALFGELTPEVMVMTLAYSIAGLGIAIVNDFKSIEGDTALGLKSLPVEFGVETAKWITVGTIDAFQLLIAAYLFNIGSEGYGTVLLALIIPQVYAQFRYFLVDPIKNDVKYQASAQPFLVFGILTTALAIGH\n>UniRef90_A0A8J6XWK3/17-332 [subseq from] Chlorophyll synthase ChlG n=1 Tax=Iningainema tapete BLCC-T55 TaxID=2748662 RepID=A0A8J6XWK3_9CYAN\n---------------KAAERSAKTRQLLGMKGASPgETAVWKLRLQLMKPITWIPLIWGVVCGAASSGEYTWTLENVLKAAACMLLAGPLLAGYTQTMNEYYDRDIDAINEPYRPIPSGAIPLPQVVTQILVLLIAGIALAFTLDVWSGHEFPSLTILALFGSFIAYIYSAPPLKLKQNGWLGTYALGSSYIALPWCTGHALFGELNWKIVILTVIYSFAGLGIAIVNDFKSVEGDRQFGLKSLPVMFGVTTAAWICVVMIDLFQAVIAGYLVFIHENLYAAILLLLVIPQITFQDMYFLRDPLKNDVKYQASAQPFLVLGMLVVGLALGH\n>UniRef90_UPI0008F9AA64/27-343 [subseq from] chlorophyll synthase ChlG n=1 Tax=Geitlerinema sp. PCC 9228 TaxID=111611 RepID=UPI0008F9AA64\n-----------QTDNNNNNRTAQTRQILGMRGADyQETSIWRIRLQLMKPITWVPLVWGVVCGAAASGNFSWTIENILLAIACMTLSGPLLAGYTQTMNDFFDREIDAINEPYRPIPAGAIGTGQVVAQILVLLAAGLGLAYFLDWWVGNEIPSVTMVALVGSFLAYIYSAPPLKLKRNGWLGNYALGASYIALPWCAGHALFGTLNLQVILLTMFYSFAGLGIAIVNDFKSVQGDRELGLKSIPVMFGTTAAAWICALTIDLFQIGVAGYLISLQQNLFATILLLMVIPQITFQDMYLLRDPVNNDVKYQANAQPFLVLGILVTALA---\n>UniRef90_UPI001E1DEA48/17-313 [subseq from] LOW QUALITY PROTEIN: chlorophyll synthase, chloroplastic-like n=1 Tax=Mercenaria mercenaria TaxID=6596 RepID=UPI001E1DEA48\n----------------------------------QAESKWKIRLQLMKPVTWIPLIWGVTCGAAASGNYHWNdPTDIAKAALCMVLAGPLLTGYTQVINDWYDRDIDAINEPYRPIPSGLVTETDVKAQVGVLLSLGFLVSGVLDVWSGHEWPVNVALTTFGVFIAFIYSAPPLKLKQNGWAGSYSLGASYISLPWWAGQAVFGTLDWKTMVLTLFYSIAGLGIAVINDFKSIEGDRATGMQSLPVMFGIDTAKWITVGTIDIFQLLVACILFSVGEKAYAGAIVALVAPQIYLQVTTFLKDPVANDVKYQASAQPFLVLGIFVAGLARGH\n>UniRef90_A0A6P0RMK3/17-327 [subseq from] Chlorophyll synthase ChlG n=19 Tax=Oscillatoriales TaxID=1150 RepID=A0A6P0RMK3_9CYAN\n--------------------TAKTRQLLGMKGAaSGETNIWKIRLQLMKPITWIPLIWGVVCGAASSGNYSWSLENVLISAACMLLAGPLMAGYTQTLNDFYDREIDAINEPYRPIPSGAISIPQVVTQIVFLLLAGVGLSYILDLSVGHDFPIITVLCFFGAFIAYIYSAPPLKLKQNGWLGNYALGSSYIALPWWTGHALFGELNLTIVILTLFYSFAGLGIAVVNDFKSVEGDEKLGLKSLPVMFGIGTAAWICVLMIDIFQAGVAVYLISIQENLYAVILLLMVIPQITFQDMYFLRNPLENDVKYQASAQPFLVLGMLITGLALGH\n>UniRef90_T2IHG5/13-323 [subseq from] Chlorophyll a synthase ChlG n=9 Tax=Oscillatoriophycideae TaxID=1301283 RepID=T2IHG5_CROWT\n--------------------SSKTRQLLGMKGASAgETSIWKLRLQLMKPITWIPLIWGVVCGAASSGNYTWTLENFLMAAACMLLSGPLMAGYTQTINDFYDREIDAINEPYRPIPSGAISVPQVVTQILVLLGLGLALSFGLDRWVGHEFPIMLCLTIGGAFLAYIYSAPPLKLKQNGWLGNYALGASYIALPWWAGHALFGQLNWTIVILTLFYSLAGLGIAVVNDFKSVEGDRQLGLKSLPVMFGVNTAAWLCVTMIDVFQAGIGAYLIYIHQNLYAAMVLLLVIPQITFQDMYFLRNPLENDVKYQASAQPFLVLGMLVAGLALGH\n>UniRef90_A0A2H4ZNV9/7-320 [subseq from] Bacteriochlorophyll a synthase n=1 Tax=Paulinella longichromatophora TaxID=1708747 RepID=A0A2H4ZNV9_9EUKA\n----------------SPETGSNARQLLGMKNAGETTNIWKLRIQLMKPVTWIPLIWGVICGAAASGNFHWELNQVFASILCMLMSGPLLAGYTQTINDYYDREIDAINEPYRPIPSQSIPLWQVRYQICVLLASGLAVAYGLDIYAKHTTPILFILALGGSFISFIYSAPPFKLKQNGWLGNYALGASYIALPWWAGQALFGQLTFATTLLTLGYSFAGLGIAVVNDFKSVEGDKALNLLSLPVVFGIESASWISAGMINLFQLGMATVLILVGQHFAAVVLILLIVPQIIFQDIWLLRQPMMFDVQYQGSAQPFLVLGMLMTALAIGH\n>UniRef90_A2BV88/5-310 [subseq from] ChlG n=25 Tax=Prochlorococcus TaxID=1218 RepID=A2BV88_PROM5\n------------------------KQLLGIKGASETSSIWKLRIQLMKPITWIPLIWGVICGAAASGNFQWTISNVLASLACMLMSGPLLAGYTQTINDYFDRDIDAINEPNRPIPSGKISIKEVKTQIWVLLISGLVVSFLLDLYAKHSFPSVLLLALGGSFVSYIYSAPPLKLKQNGWLGNYALGASYIALPWWAGQALFGKLTIVTALLTLAYSLSGLGIAVINDFKSVEGDSKLGLNSLPVIFGIKNASRISAGLIDIFQLAMVIVLIVIGQHLASVILVLLVIPQITFQDMWLLRDPLKFDVKYQASAQPFLITGMLVTALAIGH\n>UniRef90_A0A2T1GJZ6/11-320 [subseq from] Chlorophyll synthase ChlG n=2 Tax=Chamaesiphon TaxID=217161 RepID=A0A2T1GJZ6_9CYAN\n------------------AKSAKTRQMLGMKGASTEAaSIWKIRLQLMKPITWIPLMWGVVCGAASSGEYTWSIENVLKAALCMLMSGPLLTGYTQVVNEWYDREIDAVNEPYRPIPSGAISGSQVIVQIFVLLIGGIGVAYILDRAVNHDFPVMTCLAIGGAFVAYIYSAPPLKLKQNGWLGTYALGASYIALPWWAGHALFGTLNWTIVIMTLFYSLAGLGIAIVNDFKSVEGDKQFGLKSLPVMFGIDKAAWICVLMIDIFQAGIGVYLITIHQNLYAAILFLLIIPQITFQDMYFLRNPLENDVKYQASAQPFLVIGMLVAGLA---\n>UniRef90_A0A401IJX6/11-323 [subseq from] Chlorophyll synthase n=1 Tax=Aphanothece sacrum FPU1 TaxID=1920663 RepID=A0A401IJX6_APHSA\n-----------------ERG-GKTRQLLGMKGAtSGETSIWKIRLQLMKPITWIPLMWGVVCGAASSGGYVWSLENVLMVAACMLMSGPLMAGYTQTLNDFYDREIDAINEPYRPIPSGAISVPQVKAQILLLLGAGLSLGYGLDVWAGHDFPVMLCLTLGGAFLAYIYSAPPLKLKQNGWLGNYALGSSYIALPWWAGHALFGQLNWTIVVLTLIYSMAGLGIAIVNDFKSVEGDRQLGLKSLPVMFGVTTAAWICVIMIDLFQAGIGAYLIYIHQNLYATILLLLVIPQITFQDMYFLRNPLENDVKYQASAQPFLVLGMLVAGLALGH\n>UniRef90_UPI000560F08E/3-330 [subseq from] chlorophyll synthase ChlG n=1 Tax=Myxosarcina sp. GI1 TaxID=1541065 RepID=UPI000560F08E\n----DTNTTSSQNQiSKQPASNAKARQLLGIRGAAaGETSIWKIRLQLMKPITWIPLIWGVVCGAASSGNFSWTLENTLLAAACMLLSGPLMTGYTQTVNELFDREIDAINEPYRPIPSGAISLTQVKVQIFFLLLAGIALAYGLDRAVGHEFLTITCIAIGGSFLAYIYSAPPLKLKQNGWLGTYALGSSYIALPWWTGHALFGDLNWTIVILTLIYSFAGLGIAIVNDFKSVEGDRQLGLKSLPVMFGVTTAAWICVVAIDLFQIGIGSYLVSIRENLYGAIVLLLVIPQITFQDMYFLRDPLENDVKYQASAQPFLVLGMLFTGLALGH\n>UniRef90_A0A7S0Y6Z8/60-391 [subseq from] Chlorophyll synthase n=1 Tax=Pseudo-nitzschia delicatissima TaxID=44447 RepID=A0A7S0Y6Z8_9STRA\n-----------GTSKKAEDGSAGVRQLLGVRGAEKTDDIWKIRLQLTKPVTWVPLLWGVMCGAAASGNYHWIwnPfdpndrnvmlglEDTAKAITAMILAGPFLTGYTQTINDWYDRDIDAINEPDRPIPSGAISEGDVKAQIWVLLLGGLGLSYGLDVWCGHEFPINLVLAVFGSFISYIYSAPPLKLKQNGWAGNYALGASYISLPWWCGQAVFGEIDrPVFWILPVLYSIAGLGIAIVNDFKSIEGDRAMGLNSLPVAFGVDGAAKICAASVTLTQGGVAAYLYAIGEPLYAALLLALVLPQAYFQATLLLPDPIENDVKYQASAQPFLVFGILATCLCL--\n>UniRef90_UPI001F5557CE/6-299 [subseq from] chlorophyll synthase ChlG n=1 Tax=Leptolyngbya sp. FACHB-36 TaxID=2692808 RepID=UPI001F5557CE\n---------------------------------AGDTSIWKIRLQLMKPITWIPLMWGVICGAASSGNYTWTLENGLISAACMLLAGPLLAGYTQTVNELYDRDIDAINEPYRPIPSGAISLPQVVTQVWVLLIAGIGLAFTLDRWAGHEFPTITVMAIGGSFLAYIYSAPPLKLKRNGWLGGYALGASYIAIPWWTGHALFGDLNWTIVLLTLFYSLAGLGIAVVNDFKSVQGDQQLGLKSLPVMFGVMTAAWLCVLMIDIFQAGVAAYLIRIHENRYAAILLLLIIPQITFQDMYFLRNPLENDVKYQASAQPFLVLGMLVTALA---\n>UniRef90_A0A4D9CP71/26-335 [subseq from] Chlorophyll synthase ChlG n=19 Tax=Hapalosiphonaceae TaxID=1892263 RepID=A0A4D9CP71_MASLA\n---------------------AKTRQLLGMKGAAPgESSIWKIRLQLMKPITWIPLIWGVICGAASSGEYTWTLENVLKAVVCMLLSGPLMAGYVQIMNDYYDREIDAINEPYRPIPSGAISIPQVITQIWVLLIAGVALAFALDKWGGNEFPTITTIAIIGAFIGYIYSAPPLKLKQNGWLGSYALGASYITFPWCTGHALFGELNWKIVVLTMFYSLAGLGIAIVNDFKSVEGDRKLGLKSLPVMFGITNAAWICVAMIDVFQIAIAGYLVYIHENLYAAILSLLIIPQITFQDMYFLRDPLTNDVKYQASAQPFLVLGMLVAGLAIGH\n>UniRef90_UPI00195286C4/4-302 [subseq from] chlorophyll synthase ChlG n=1 Tax=Spirulina major TaxID=270636 RepID=UPI00195286C4\n-------------------------------AASGETNIWKIRLQLMKPITWIPLIWGVVCGAASSGGYTWGINDFLVALTCMLLSGPLMAGYTQTLNDFYDREIDAINEPYRPIPSGAISVSQVVTQILVLLFAGLGLSYFLDVWAGHDFPIMLCLTAFGAFIAYIYSAPPLKLKKNGWLGNYALGSSYIALPWWAGHALFGELNVTLIILTLFYSLAGLGIAVVNDFKSVEGDRELGLQSLPVMFGITTAAWICVIMIDTFQAGVAGYLVSIHQNLYATLVILLVIPQIVFQDMYFLRDPLKNDVKYQASAQPFLVLGMLVVGLALGH\n>UniRef90_A0A086CI68/14-320 [subseq from] Chlorophyll synthase n=2 Tax=Candidatus Atelocyanobacterium thalassa TaxID=713887 RepID=A0A086CI68_9CHRO\n---------------------NQARQLLGMKGGIYEkKSIWKLRLQLTKPITWVPLIWGVICGAASSGNYFWTIEDFAKVLACMVLSGPLMTGYTQTLNDFYDREIDAINEPYRPIPSGAISVSQVIVQILVLLTLGIVLSYGLDVWSNHEFPTMLCLTLGGAFISYIYSAPPLKLKRNGWLGNYALGASYIALPWWAGHALFGELNYTIVILTLFYSFSGLGIAIINDFKSIEGDSKLGLSSMPVMFGVTIASWICVMMIDIFQIGIGSYLIYIHENLYATILLLLVIPQITLQDMYFLRDPLKNDVKYQAMAQPFLVLGMLVVGLA---\n>UniRef90_A0A6P1ZT30/33-343 [subseq from] Chlorophyll synthase ChlG n=8 Tax=Aphanizomenonaceae TaxID=1892259 RepID=A0A6P1ZT30_9CYAN\n--------------------SSKARQLLGMKGAAPgEKSIWKIRLQLMKPITWIPLIWGVVCGAASSGNYIWTWENVLKAAACMLLSGPLLAGYTQTLNEYYDREIDAVNEPYRPIPSGAIPLPQVITQIWVLLISGNALAFALDVWAGNEFPTITTIAILGSFIAYIYSAPPLKLKQNGWLGGYALGASYMAFPWCTGHALFGELNWKIVVITVVYSLAGLGIAIVNDFKSVEGDRQFGLKSLPVMFGVTRAAWVCAAMIDIFQAVIAVYLITIHENLYAAILLLLIIPQITFQDMYFLRDPLKNDVKYQASAQPFLVLGMLVAGIAMGH\n>UniRef90_A0A6P0QFQ3/4-301 [subseq from] Chlorophyll synthase ChlG (Fragment) n=13 Tax=Cyanobacteria TaxID=1117 RepID=A0A6P0QFQ3_9CYAN\n--------------DNSAERSAKTRQLLGMKGAApGETSIWKIRLQLMKPITWIPLIWGVVCGAASSGGYSWTLEDVLKAATCMLLSGPLMVGYTQTLNDFYDREIDAINEPYRPIPSGAISVRQVVTQILVLLIAGIGLAYILDRWVGHEFPTITCLAIGGAFLAYIYSAPPLKLKKNGWLGNYALGASYIALPWWTGHALFGDLNWTIVILTLFYSLAGLGIAVVNDFKSVEGDRQLGLKSLPVMFGIGAAAWICVLMIDVFQVGIAGYLIGIHQNLYAAILMLLIIPQITFQDMYFLRDPLKNDVKYQA-------------------\n>UniRef90_K9VAU8/8-326 [subseq from] Chlorophyll synthase n=1 Tax=Calothrix sp. PCC 6303 TaxID=1170562 RepID=K9VAU8_9CYAN\n------------TPNPEDERSGKTRQLLGMKGASAgETSIWKIRLQLMKPITWIPLIWGVVCGAASSGEFTWTLENVLMSAACMLLSGPLLAGYTQTLNEYYDREIDAVNEPYRPIPSGAIPLPQVITQIWVLLISGNILAVLLDTWAGNSFPTITCIAVLGSFIAYIYSAPPLKLKQNGWFGGYALGASYIAFPWCTGHALFGELNWKIVVFSVVYSLAGLGIAIVNDFKSVEGDRQFGLKSLPVMFGVDKAAWICVTMIDVFQIAIACYLIYIHQQLYGAIVLLLVIPQMTFQDMYFLRDPLKNDVKYQASAQPFLVLGMLVAGLALGH\n>UniRef90_A0A1D2ACQ7/87-397 [subseq from] Chlorophyll synthase, chloroplastic n=2 Tax=Auxenochlorella protothecoides TaxID=3075 RepID=A0A1D2ACQ7_AUXPR\n---------------------KGNAQMLGIRGAAVETDIWKIRLQLTKPVTWIPLIWGVICGAAASGNFEWTFRDCALSALCMLMSGPLLTGFTQTMNDYYDREMDAINEPNRPIPSGAIPEGDVVAQIWILFFTSIAVAYTLDQAsPSHDNLQLTGLALIGSFISFAYSVPWIKLKRSGWIGNYALGSSYIALPWWAGQILFGQLRLDVAILTMLYSIAGLGIAIVNDFKSIKGDRELGLNSLPVAFGIEKAKWICAASIDVTQLGVAAYLAwGLNEPYYAAGIAACLAPQVYAQVRYFLPDPVANDVKYQATAQPFLVIGLLVTALAIGH\n>UniRef90_A0A1J0AE73/8-314 [subseq from] Bacteriochlorophyll/chlorophyll a synthase n=2 Tax=Cyanobacteria TaxID=1117 RepID=A0A1J0AE73_9CYAN\n---------------------AQVRQMLGMKGAQvQNLPKWRLRLQLMKPITWIPLIWGVLCGSASSGGFVWQWEDVLKVLTCMLLSGPLMTGYTQTLNDFYDREIDAINEPYRPIPSGAIPLGQVIAQIWFLLLAGLGLALFLDTWSGQSWPIITTIATIGTLLAFIYSAPPLKLKQNGWLGNYALGASYITLPWCAGHALFGTLNITIVILTLFYSLAGLGIAVVNDFKSIEGDRELGLASLPVQFGVQTAAWISAGMIDLFQIGVAVYLITIGQQLYATILLLFVIPQVTFQDMYFLRDPLANDVKYQASAQPFFVLGMLVVGLA---\n>UniRef90_A0A7S3FAV6/12-339 [subseq from] Chlorophyll synthase n=1 Tax=Prasinoderma singulare TaxID=676789 RepID=A0A7S3FAV6_9VIRI\n-----------QDPDgSGDFGDSGAQQLLGFRQteADEELPKWKVMVQLTKPGTWIPVVWGVLCGAAASGNFHWTkefPQDIFQAIVCMTLSGPCLTGFTQTINDWYDREIDAINEPNRPIPSGRVTGLDVALQSLGLMTLGWALAWQLDTWRGHEFPTLTAIALFGTFISYIYSAPPLKLKQNGWQGTYALGASYIALPWWAGMAVFddSTLTPEIVVITLMYSIAGLGIAIVNDFKSIEGDRELGLKSIPVEFGIDKAKWITVGTIDGFQALVALWLyFVKDEPGYALALTALIVPQVVAQVRYFIPDPVKNDVKYQANAQPFLVFGILTTALAVGH\n>UniRef90_UPI001ABAF437/31-343 [subseq from] chlorophyll synthase ChlG n=1 Tax=Aetokthonos hydrillicola TaxID=1550245 RepID=UPI001ABAF437\n------------------ERTAKTRQLLGMKGAASgGGSVWKIRLQLMKPITWIPLIWGVICGAASSGDYTWTLENVLKAATCMLLAGPLMTGYTQTVNEFFDRDIDAINEPYRPIPSGAISLPQVITQILVLVISGVALAFVLDVWAGHEFPTITCLAILGSFIAYIYSAPPLKLKQNGWLSSYALGASYIALPWCTGHALFGELNWKIVVLTVVYSLAGLGIAIVNDFKSVEGDRQFGLKSLPVMFGVTNAAWISVVLIDVFQAAIAVYLITINENLYAAILLLLIIPQLTFQDMYFLRDPLNNDVKYQASAQPFLVLGMLVAGLALGH\n>UniRef90_D3EQ23/15-320 [subseq from] Chlorophyll synthase n=1 Tax=Atelocyanobacterium thalassa (isolate ALOHA) TaxID=1453429 RepID=D3EQ23_ATETH\n----------------------QARQLLGMKGAVDEKkSIWKIRLQLTKPITWVPLMWGVICGAASSGNFFWTIEDFLKTIVCMILSGPLMTGFTQTLNDFYDREIDAINEPYRPIPSGAISVPQVKAQIIILLTLGLLLSYGLDIWSNHEFPIMLCLTLGGAFVSYIYSAPPLKLKKNGWLGNFALGASYIALPWWAGHALFGELNYMIIILTLFYSFSGLGIAIINDFKSIEGDSKLGLNSMPVMFGVTIASWICVMMIDVFQIGIGIYLIYIHENLYATILLLLVIPQITLQDMYFLRDPLKNDVKYQAIAQPFLVLGMLVVGLA---\n>UniRef90_UPI0003606A35/36-346 [subseq from] chlorophyll synthase ChlG n=1 Tax=Synechococcus sp. PCC 7336 TaxID=195250 RepID=UPI0003606A35\n----------------AASKGARARQMLGMKGAEVgDRSVWQIHLQLMKPVTWIPLMWGVVCGAASSGGYEWTWECFAQSMACMLMSGPLLAGYTQTLNDYYDREIDAINEPYRPIPSGAISLQRVIAQIWLLLLLGLGLAFGLDVWAAHEFPIMTVLAAFGIFVAYIYSAPPLKLKQNGWLGNYALGSSYIALPWWAGHALFGQLNATVIAITLIYSLAGLGIAVVNDFKSVEGDRELGLQSLPVVFGVQKAAWISVTTIDVFQISMAIFLVVVGQNLLATLIVFLVIPQIVLQDMYFLRDPVANDVKYQASAQPFLVLGMLVMAF----\n>UniRef90_A0A2T1EMM7/43-352 [subseq from] Chlorophyll synthase ChlG n=2 Tax=Cyanobacteria TaxID=1117 RepID=A0A2T1EMM7_9CHRO\n---------------------AKTRQMLGMKGASSgETSIWKIRLQLTKPITWIPLIWGVLCGTASSGNFTWSLENVLKVATCMLLAGPLLAGYTQTVNDYSDREIDAVNEPYRPIPSGAITTPQVVTQILTLLLSGIAIAFTLDKWADHQFPTITALALGGSFLAYIYGAPPFQLKRNGWLSGYALGASYIALPWCTGHALFGDLNWTIVVLTLIYSMAGLGIAVVNDFKSVEGDRQFGLQSLPVMFGVNTAAWICVVMIDLFQAGIGAYLLSLHENVYGAIVLLLIVPQIVFQKLYFLPDPLNNDVKYQASAQPFLVLGMLLTGIALGH\n>UniRef90_A0A1L5YB35/10-320 [subseq from] Bacteriochlorophyll a synthase n=3 Tax=Paulinella micropora TaxID=1928728 RepID=A0A1L5YB35_9EUKA\n-------------------TGSNARQLLGMKGASETKNIWKLRIQLMKPVTWIPLIWGVTCGAAASGQFNWSFQSVLASIACMIMSGPLLAGYTQTINDYYDREIDAINEPYRPIPSQSVSLTQVRQQIWVLLLGGLIIAYGLDVYANHSTPVLFILALIGSFISFIYSAPPLKLKQNGWLGNYALGASYIALPWWAGQALFGQLTLATSLLTLGYSLAGLGIAVVNDFKSVEGDKVLDLKSLPVVLGIESASWISAGMINLFQLGIVIVLILIDQHFAAVLLLLLIIPQVVFQDIWLLRQPMLFDVQYQGSAQPFLVLGMLVTALAIGH\n>UniRef90_A0A0V7ZT18/32-344 [subseq from] Chlorophyll synthase ChlG n=1 Tax=Mastigocoleus testarum BC008 TaxID=371196 RepID=A0A0V7ZT18_9CYAN\n------------------NSGSKARQLLGMKGAAAgGTSIWKIRLQLMKPITWIPLIWGVVCGAASSGKYTWTLENVLMSAACMLLAGPLLAGYTQTLNEYYDREIDAINEPYRPIPSGAIPLPQVVIQIWVLLLAGLGLAFGLDKWAGNEFPTITTIAFLGTFIAYIYSAPPLKLKQNGWWGGYALGASYIAFPWCTGHALFGELNWKVAVFTVIYSLAGLGIAIVNDFKSVEGDKKFGLKSLPVMFGVTTAAWICVIMIDVFQAAIAGYLIYLHENLYAAILLLLIIPQITFQDMYFLRNPLKNDVKYQASAQPFLVIGMLVAGLAIGH\n>UniRef90_A0A2P2JLE8/43-264 [subseq from] Uncharacterized protein MANES_09G106900 n=2 Tax=Rhizophora mucronata TaxID=61149 RepID=A0A2P2JLE8_RHIMU\nAAETDANEVKPPAPDKAPAsGGSSFNQLLGIKGAAQETNKWKIRLQLTKPVTWPPLVWGVVCGAAASGNFHWNLEDVAKSIVCMLMSGPFLTGYTQTMNDYYDREIDAINEPYRPIPSGAISENEVITQIWMLLLGGLGLGALLDVWAGHDFPIVFYLAVGGSLLSYLYSAPPLKLKQNGWIGNFALGASYISLPWWAGQALFGTLTPDIIVLTLLYSIAGV-------------------------------------------------------------------------------------------------------------\n>UniRef90_A0A811RS34/43-209 [subseq from] UbiA prenyltransferase family n=3 Tax=Panicoideae TaxID=147369 RepID=A0A811RS34_9POAL\nAAETDAKdtKANAKAPEKAPAtDGSSFNQ-----------DIWKIRLQLTKPVTWPPLVWGVLCGAAASGNFHWTVEDVAKSIVCMIMSGPCLTGYTQTLNDWYDRDIDAINEPYRPIPWDAISENEVITQIWVLLLGGLGFGALLDVWAGHDFPIVFYLAVGGSLLSYIYSAPPLKL-----------------------------------------------------------------------------------------------------------------------------------------------------------\n>UniRef90_A0A811RS34/209-300 [subseq from] UbiA prenyltransferase family n=3 Tax=Panicoideae TaxID=147369 RepID=A0A811RS34_9POAL\n----------------------------------------------------------------------------------------------------------------------------------------------------------------------------------------------------------------------------LGIAIVNDFKSIEGDRTLGLQSLPVAFGMETAKWICVGAIDITQLSVAGYLLSTGKLYYALVLLGLTIPQVFFQFQYFLKDPVKYDVKYQVC------------------\n>UniRef90_A0A6A6M1M6/94-182 [subseq from] Chlorophyll synthase n=1 Tax=Hevea brasiliensis TaxID=3981 RepID=A0A6A6M1M6_HEVBR\n------------------------------------ENKWKIRLQLTKPVTWPPLVWGVICGAAASGNFQWNLEDVAKSIVCMMMSGPFLTGYTQTLNDYYDREIDAINEPYRPIPSGAISENEE-------------------------------------------------------------------------------------------------------------------------------------------------------------------------------------------------------------\n>UniRef90_A0A6A6M1M6/193-328 [subseq from] Chlorophyll synthase n=1 Tax=Hevea brasiliensis TaxID=3981 RepID=A0A6A6M1M6_HEVBR\n--------------------------------------------------------------------------------------------------------------------------------------------------------------------------------------------------GWAGQALFGTLTPDIIVLTLLYSIAGLGIAIVNDFKSIEGDRALGLQSLPVAFGAETAKWICVGAIDITQISVAGYLLGAGKPYYALALLALILPQIVFQFQYFLKDPVKYDVKYQASAQPFLVLGLLVTALATSH\n>UniRef90_UPI0010FC4EFC/116-350 [subseq from] chlorophyll synthase, chloroplastic isoform X3 n=2 Tax=Arachis hypogaea TaxID=3818 RepID=UPI0010FC4EFC\n-----------------------------------------------------------------------------------------------TMNDWYDREIDAINEPYRPIPSGAISENEVIAQIWFLLLGGLTLAGILDIWAGHASPTIFDLALGGSLVSYIYSAPPFKLKRNGWIGNLALGASYISLPWLAGQALFGTLSADIIFLTLLYSIAGFGVGIVNDFKSVEGDRAHGLQSIPVAFGAETAKWISVGAIDITQLLIVGYLLGAGKPYHALALLLLTVPQVIFQFQYFLKDPEKYDVKYQASAQPFLVLGMLVTALASCH\n>UniRef90_A0A8R7K172/50-270 [subseq from] Chlorophyll synthase, chloroplastic n=1 Tax=Triticum urartu TaxID=4572 RepID=A0A8R7K172_TRIUA\n---ADAkETTKPKVPENAPAAGSSFNQLLGIKGAKQEDNIWKIRLQLTKPVTWPPLVWGVLCGAAASGNFHWTVEDVAKSIVCMLMSGPCLTGYTQTINDWYDRDIDAINEPYRPIPSGAISENEVITQIWVLLLAGLGLGALLDVWAGHDFPIIFYLALGGSLLSYIYSAPPLKLKQNGWIGNFALGASYIGLPWWAGQALFGTLTPDIVVLTTLYSIAGVFI-----------------------------------------------------------------------------------------------------------\n>UniRef90_A0A2Z5T4X4/8-320 [subseq from] Bacteriochlorophyll/chlorophyll a synthase n=1 Tax=cyanobacterium endosymbiont of Rhopalodia gibberula TaxID=1763363 RepID=A0A2Z5T4X4_9CYAN\n---------------KTKDGRKTTRQLLGMKGAApGETSIWKLRLQLMKPITWIPLMWGIVCGAASSGEYVWTLENALKIAACMLLSGPLMAGYTQTTNDFYDREIDVINEPYRPIPSGAISVPQVVIQILVLLGLGLALGYALDIWANHEFPIMFFLTLGGALVAYIYSAPPFKLKQNGWLGNYTLGASYIALPWWAGHALFGELNWKIVDLTLFYSFTGLGIAIVNDFKSVEGDHQLGLKSLPVMFGINRAAWICVIMIDFFQVGVAGYLLYIHQNLYAAILLSLVIPQVTLQNVHFLKAPLQNDIKYQSRAQPFLVLGMLVTGLA---\n>UniRef90_A0A7R9TFA0/21-352 [subseq from] Chlorophyll synthase n=1 Tax=Prasinoderma coloniale TaxID=156133 RepID=A0A7R9TFA0_9VIRI\n------DDAAETKAKEGDFGDADAQQLLGFRQteATEELPKWKVMVQLTKPGTWIPVVWGVLCGAAASGNFHWIegfPRDIFQAVLCMTLSGPCLTGFTQTINDWYDKDIDAINEPNRPIPSGKVTGVDVAIQSFGLMTAGWALAWQLDTWRGHEFPTLTAIALFGTFISYIYSAPPLKLKANGWQGTYALGASYIALPWWAGMAVFddSTLTPEIIVITLMYSIAGLGIAIVNDFKSIEGDRELGLKSIPVEFGIDTAKWITVGTIDGFQILVALWLhFVKHEDPYAIALTLLIIPQIVAQVRFFLPDPVENDVKYQANAQPFLVFGILTTALAVGH\n>UniRef90_A0A7S4GFU4/180-521 [subseq from] Chlorophyll synthase n=1 Tax=Eutreptiella gymnastica TaxID=73025 RepID=A0A7S4GFU4_9EUGL\n------------------VGSDKSRQLLGIKGAlDDEVPLWKIRVQLTKPVTWVPLIWGVACGAAASGNFHWwnpftigQPghiplnlalSDYAKALTAMFMSGPLLTGYTQTINDWYDREIDAINEPYRPIPSGRITGPQVIAQIWVLLLAGVGVAAGLDYAAGHwfdgfsgvflgpvQIPPIVANALFGAFVAYIYSAPPLKLKQSGWIGNYALGASYIALPWWCGQSLFGELNTEVMVLSVLYSLAGLGIAIVNDFKSIEGDRDMGLMSLPVQFGIEKAKWICAGTIDATQLAVALYLAYIGETNYAITLFGLVAPQMFFQLKFFLKNPLEFDVKYQASAQPFLVFGILCTALAMGH\n>UniRef90_A0A7J9K7Q1/1-204 [subseq from] Chlorophyll synthase (Fragment) n=1 Tax=Gossypium armourianum TaxID=34283 RepID=A0A7J9K7Q1_9ROSI\n-------------------------------------DKWKIRLQLTKPVTWPPLVWGVVCGAAASGNFHWNLEDVAKSILCMIMSGPCLTGYTQTLNDWYDREIDAINEPYRPIPSGAISENEVISQIWLLLLGGLGIAGLLDVWAAHDFPIVFYLALGGSLLSYIYSAPPLKLKQNGWIGNFALGASYISLPWWAGQALFGTLTPDIVVLTLLYSIAGLGIAIVNDFKSIEGDKALGLQ-----------------------------------------------------------------------------------------\n>UniRef90_A0A061S1F3/62-322 [subseq from] Chlorophyll synthase n=1 Tax=Tetraselmis sp. GSL018 TaxID=582737 RepID=A0A061S1F3_9CHLO\n------------TTEETEDANKGIFQLLGMKGAGDTDDKLKIRIQLMKPVTWVPLIWGVLCGAAASGHFEWTPENVAKSALCMTMSGPLLTGYTQTINDYFDREIDAINEPYRPIPSGKISEAEVVTQFLLLLTGGIGVASaALDVWAGHDFPVMTLLAVFGSFISYIYSAPPLKLKQSGWAGNYALGSSYIALPWWAGQALFGTLTADVMVLTVLYSLAGLGIAIVNDFKSIEGDRALGLQSLPVAFGVEGAKWICVSTIDVTQLGVAAYLE----------------------------------------------------------\n>UniRef90_A0A830H7X6/61-380 [subseq from] Chlorophyll synthase n=2 Tax=Pycnococcus provasolii TaxID=41880 RepID=A0A830H7X6_9CHLO\n-----------------GKGNANVQRILGFRqtdGAeAEEVPKWQVMVQLSKPGTWVPVVWGVLCGAAASGNFHWIegfPRDVSQSLACIILSGPCLTGFTQTINDWYDREIDAINEPNRPIPSGRVTGTDVAIQAIGLLVLGFAIAINLDQARGHEFPTLTCIAIFGTIISYMYSAPPFKLKANGWQGTYALGASYIALPWWAGQALFGELTLEIMLVTLMYSVAGLGIAIVNDFKSIEGDRELGLKSLPVQFGVDTAKYITVGTIDGFQLLVAAWLFGIGEKWYGLALLGLIVPQVVAQIRYFIPDPIKNDVKYQASAQPFLVLGILTTAFAVGH\n>UniRef90_A0A7S3TWQ0/62-408 [subseq from] Chlorophyll synthase (Fragment) n=2 Tax=Choreotrichia TaxID=141411 RepID=A0A7S3TWQ0_9SPIT\n----KTDPIAAKTNAEAADGSGSIRQLLGLKGASADDGKsflnWKIRLQLMKPATWVPLIWGVACGAAASGNYHavWnlfgdAPttdswavvgEDTLKAMAAMMLSGPILCGFTQTINDWYDRELDAINEPYRPIPSGAISEGEVYAQIAVLLIGGLVLATQLDAWAQNEWPVITLIATFGSFMAYIYSAPPLKLKAEGWYGTYALGSSYIALPWLCGHAMFSasTITPQEVILTVLYSIAGLGIAIVNDFKSIEGDRELGMNSLPVAFGVDTAKWICVGSIDLTQLGVAAYLYSIGEPFYALILFGLVLPQMFAQI-TFVQDPVANDVKYQAAAQPFLVLGILCTAVAIGH\n>UniRef90_F0YIB7/59-401 [subseq from] Chlorophyll synthase, chloroplastic n=1 Tax=Aureococcus anophagefferens TaxID=44056 RepID=F0YIB7_AURAN\n-------------EGDAKVGSSGFRQLVGFRGAADteDEPLWKIRVQLTKPGTWVPLIWGVACGAAASGNYRWPllggaslaegGEDLAKALTCMVLSGPCLTGFCQTINDWYDRDLDAINEPYRPIPSGRITEEEVFQQVYALLFGGLALAFGCDAWAGHDVlgnPlnSIGLIACFGAVVSYLYSAPPFKLKAEGWRGSFALGASYIALPWWCGQAMFGevgagaaggELTPDVVVLTVLYSFAGLGIAIVNDFKSIEGDRELGLKSLPVAFGIDGAKYICAGMIDVTQISVAAYLAYIGETTYALILGGLIAPQIWAQTQYLLKDPVKYDVKYQGTAQPFLVFGILTTALAVSH\n>UniRef90_UPI001FCAC837/41-358 [subseq from] chlorophyll synthase ChlG n=1 Tax=Thermostichus vulcanus TaxID=32053 RepID=UPI001FCAC837\n----------EPKPNKSDKGSKRARQLLGMKGAEVESRSiWQLHLQLMKPVTWIPLVWGLIPGAASSGHFTWTWENVGLILVGMILAGPLMAGYTQTVNEYYDREIDAINEPYRPIPSGAISLGRVIAQIWVLLILGVGLAYGLDWYTGHEFPVITCIALGGALVAYIYSAPPLKLKRNGWLGNYALGASYIALPWWTGHALFGQLNWTVCILTLIYSLAGLGIAVVNDFKSIEGDKQFGLASLPVMFGAMGAAWISVLMIDLFQLSMASFLVGAGMQLYAAILVLLIIPQITFQDMYFLRDPLKNDVKYQASAQPFLVLGMLVVGLA---\n>UniRef90_K9SUT1/19-326 [subseq from] Chlorophyll synthase n=1 Tax=Synechococcus sp. PCC 7502 TaxID=1173263 RepID=K9SUT1_9SYNE\n-----------------------TRQILGMKGATaTETSIWKLRLQLMKPITWIPLMWGVICGAASSGKYTWTLENVLISAACMLLSGPIMTGYTQIMNDYYDREIDAINEPYRPIPSGAISLKQVIAQIWFLLIVGMEIAVSLDFWAGHESFTVTKIAVIGAFLAYIYSAPPLKLKQNGWLGSYALGASYITLPWCVGHALFGELNWKVVAITMFYSLAGLGIAIVNDFKSVEGDRTLGLKSLPVMFGVNRAALISAIMIDVFQIGIAAYLVTLGEQLYASVLMLLIIPQITFQDMYYLRDPLKNDVKYQASAQPFLVIGMLVAGVAMGH\n>UniRef90_UPI001C402D33/5-315 [subseq from] chlorophyll synthase ChlG n=1 Tax=Anthocerotibacter panamensis TaxID=2857077 RepID=UPI001C402D33\n-----------------PGENRKARQILGMRGAeSGERSLWKLRLQLMKPVTWIPLIWGVVCGTASSGGFTWTVGHVLLVVLAMILAGPLLTGYTQTINDYYDRDLDAINEPYRPIPSGAITLNQVRAQIAILLGLGLATAFGLDWLVGHPFPTVGVLAIGGSLLAYIYSAPPLKLKQFGWIGNYALGASYIALPWWCGHALFGTLTPTIVILTLFYSFAGLGIAVVNDFKSVEGDRALGLQSLPVVFGIKQAAWISVLTIDVFQLGVFGYLVATGKfAWYGAVLLGLILPQIFLQ-RQLLADPVANDVRYQASAQPFLVLGMLVTGLA---\n>UniRef90_A0A2N5JS83/6-317 [subseq from] Chlorophyll synthase ChlG n=1 Tax=Cyanobacteria bacterium M5B4 TaxID=2054928 RepID=A0A2N5JS83_9CYAN\n-------------------PQASARQLLGMKGADvKATALWKIHLQLMKPITWIPLMWGVICGAASSGAYRWTWENFLVSLACMLLSGPLMAGYTQTLNDFYDREIDAINEPYRPIPSGAIPLKNVIAQIWILLILGFSVAVLLDLWAGHRTFTMTIITAIGAFLAYIYSAPPLKLKQNGWLGNYALGASYIALPWCAGQALFGELSWQIVVITMIYSLAGLGIAIVNDFKSVEGDRQLGLKSLPVMFGIDRAALISAVMIDVFQIGIAIYLVTIGEQLLASLLVLLVIPQITFQDMYFLRNPIENDVKYQASAQPFLVLGMLVAGIALGH\n>UniRef90_M1X038/24-336 [subseq from] Chlorophyll a synthase ChlG n=4 Tax=Richelia TaxID=98443 RepID=M1X038_9NOST\n------------------SSISNTRQLLGIKGAAlGKTSVWKIHLQLMKPITWIPLMWGVICGAASSGHYSWTWDNLIKVLVCMVLSGPLLTGYTQTLNDYYDREIDAINEPYRPIPSGAISIPRVIIQILILLATGIVTAYALDIWSYHNFPNITTIAIVGSFLAYIYSAPPLKLKQNGWLGSYALGASYIALPWCAGHALFGELNWKVVILTLTYSIAGLGIAIVNDFKSIEGDSKLGLRSLPVIFGVETSAWISVVIIDIFQALIAAYLFCIHENLYGSMLILLIIPQITLQDMYLLRNPLDNDVKYQASAQPFLVIGMLFSALALGH\n>UniRef90_A0A7S1NDB9/180-510 [subseq from] Chlorophyll synthase n=2 Tax=Eutreptiella gymnastica TaxID=73025 RepID=A0A7S1NDB9_9EUGL\n--------------RKTNVGSKGANQLLGIKGAAdDEVPLWKIRLQLTKPVTWVPLIWGVACGAAASGNFSWTnPADILKAVTAMFMSGPLLTGYTQTINDWEDRAIDAINEPYRPIPSGKISGPQVIAQIWGLLLAGLAVAVGLDQWAGHWGDgrsGIFLGdvqigpitanALFGAWVAYIYSAEPLKLKKFGWIGNYALGASYIALPWWCGQSLFGDLNPEVMVLSVLYSLAGLGIAIVNDFKSIEGDKALGLVSLPVQFGVNKAKYICAGTIDATQLAVATYLAYIGETNYALALFGLVAPQMFLQATTFLPNPLENDVKYQAAAQPFLVFGILCTALAMGH\n>UniRef90_A0A6L8GJJ3/6-313 [subseq from] Chlorophyll synthase ChlG n=16 Tax=Synechococcus TaxID=1129 RepID=A0A6L8GJJ3_9SYNE\n----------------------DARQLLGMKEASRGRNIWVVRLQLMKPITWIPLIWGVLCGAAASGHFQWRWDHLAAALLCMALSGPLMAGFTQTINDFYDRDIDAINEPYRPIPSGAIPLVQVRVQVIVLLVGGLALAWGLDRWAEHAIPTLFLLALGGSLVSILYSAPPVKLKQNGWLGNYALGASYIALPWWAGQALFGHLSWPIIGLTLVYSLAGLGIAVVNDFKSMAGDRQLGLQSLPVLLGPQAASWVSAALMDGFQLLIAVVLIALGQHLAGAVLVLLVIPQMVFQDIWLLRDPLRFDVQYQASAQPFLVLGMLVSAVALGH\n>UniRef90_A0A0A2BR64/2-284 [subseq from] Chlorophyll a synthase ChlG n=3 Tax=Prochlorococcus TaxID=1218 RepID=A0A0A2BR64_9CYAN\n-----------------------------------------------KPITWIPLLWGVICGAAASGNYQWSLSNFIASIACMFMSGPLLTGYTQTINDYYDREIDAINEPSRPIPSGAISLNQVRVQIWLLLLLGLSVAYGLDVWAGHSTPSLLFLALGGSFVSYIYSAPPLKLKQNGWLGNYALGASYIALPWWAGQALFGQLTWTTAFLTLAYSLAGLGIAVINDFKSVEGDKALGLQSLPVAFGIKNASFISAGMINVFQIAMVIVLISIGQHLASVFLVLLIIPQITFQDIWLLRDPLKFDVKYQASAQPFLILGMLVTALAIGH\n>UniRef90_A0A7S1X4T6/58-387 [subseq from] Chlorophyll synthase, chloroplastic n=2 Tax=Eukaryota TaxID=2759 RepID=A0A7S1X4T6_9CHLO\n---------KTEAKKKGDFGDSKAQQLLGFRQTeeGEELPKWKIMLQLSKPGTWIPVIWGVLCGAAASGNFHWFtaPygRDIFEAIACMTLSGPCLTGFTQTINDWYDRDIDAINEPNRPIPSGRVTGQDVAIQAIGLMVLGWAIAFNLDQARGNEFPTLTAIAIFGTFISYIYSAPPLKLKANGWQGTYALGASYIALPWWAGMAVFDadTLTPEIVAITLMYSIAGLGIAIVNDFKSIEGDRELGLQSIPVQFGVEGAKYITVGTIDGFQLAVAGWLFfAKEEHTYALVLLGLIIPQIVAQVRYFLPDPIANDVKYQANAQPFLVFGILTTALAVGH\n>UniRef90_A0A7S2PWC1/12-330 [subseq from] Chlorophyll synthase ChlG n=1 Tax=Brandtodinium nutricula TaxID=1333877 RepID=A0A7S2PWC1_9DINO\n------------RTARAAEGESGVRQILGMKGATdEEVPLWKIRLQLCKPVTWPPLVLGCVCGTAATGVWNWEPTQWALLIGAMFISGPCLTGFTQTINDWYDKDIDAINEPYRPIPSGRITESEVWEQIYALVIVGLGIALGLDYAVGHIptgTPQVFIVACVGVFLAYIYSAPPLKLKQNGWAGNYALGWSYVSLPWWCGQALFGTLTPEIVLLTTFYSIAGIGIAIVNDFKSIEGDRKMGLDSIPVMYGIDTAKWLTVGLIDGVQLVVAAWLYSIGEVNYAAGLLGLIIPQVFAQKTLLLEDPIANDVKFQASSLPFFQLGILVTASA---\n>UniRef90_A0A2J8A8T4/45-272 [subseq from] Chlorophyll synthase, chloroplastic n=1 Tax=Tetrabaena socialis TaxID=47790 RepID=A0A2J8A8T4_9CHLO\n----------KQATEKeKSSGNSTARQLLGMKGAALETDIWKIRLQLTKPVTWIPLIWGVGCGAAASGNYQWNdPVQIAQLLACMVMSGPFLTGYTQTINDWYDRDIDAINEPYRPIPSGRISKNDVIAQIWVLLLGGLGLGYALDTWVGHETPTLFYLTVFGSFISYIYSAPPLKLKQSGWAGNYALGSSYIALPWWAGQALFGTLTPDVMALTVAYSLAGLGIAIVNDFKSIEGDR----------------------------------------------------------------------------------------------\n>UniRef90_A0A2J8A8T4/276-316 [subseq from] Chlorophyll synthase, chloroplastic n=1 Tax=Tetrabaena socialis TaxID=47790 RepID=A0A2J8A8T4_9CHLO\n-------------------------------------------------------------------------------------------------------------------------------------------------------------------------------------------------------------------------------------------------------------------------------------------------EIFFQYKYFLPDPIANDVKYQASAQPFLVFGLLTTGLAIGH\n>UniRef90_A0A8J2SQA3/51-391 [subseq from] Chlorophyll synthase n=1 Tax=Pelagomonas calceolata TaxID=35677 RepID=A0A8J2SQA3_9STRA\n---------------DAKVGSAGFRQLVGFRGAADteDEPLWKIRIQLTKPGTWVPLIWGVACGAAASGNYRWPfisgtfaegAEDFAKAATCMVLSGPFLTGFCQTINDWYDKDLDAINEPYRPIPSGRITEEEVFQQVYFLLFGGLALAFGCDVWAGHNiiaNPlnSVGLLACFGALVSYLYSAPPYKLKAEGWRGSFALGASYIALPWWCGQAMFGhvgegaaggELTPPVVVLTVLYSLAGLGIAIVNDFKSIEGDRELGLKSLPVAFGIDGAKYICAGLIDVTQIAVAAYLFAIGLQTYALVLGLLIAPQIWAQTQYLLKDPVKYDVKYQGTAQPFLVFGILTTALAvSQH\n>UniRef90_A0A3L6EBA7/21-77 [subseq from] Chlorophyll synthase, chloroplastic n=1 Tax=Zea mays TaxID=4577 RepID=A0A3L6EBA7_MAIZE\n-------------------------------------------------------------------NFHWTVEDVAKSIVCMIMSGPCLTGYTQTLNDWYDRDIDAINEPYRPIPSGAISENE--------------------------------------------------------------------------------------------------------------------------------------------------------------------------------------------------------------\n>UniRef90_A0A3L6EBA7/103-295 [subseq from] Chlorophyll synthase, chloroplastic n=1 Tax=Zea mays TaxID=4577 RepID=A0A3L6EBA7_MAIZE\n---------------------------------------------------------------------------------------------------------------------------SVITQIWVLLLGGLGLGALLDVWAGHDFPIVFYLAVGGSLLSYIYSAPPLKLKQNGWIGNFALGASYISLPWWAGQALFGTLTPDIIVLTTLYSIAGLGIAIVNDFKSIEGDRTLGLQ--------------CTGLPNIIPCICHGYLLSTGKLYYALVLLGLTIPQVFFQFQYFLKDPVKYDVKYQASAQPFFVLGLLVTALATSH\n>UniRef90_A0A8J6CJN3/57-398 [subseq from] Chlorophyll synthase, chloroplastic n=2 Tax=Diacronema lutheri TaxID=2081491 RepID=A0A8J6CJN3_DIALT\n-----------DTNAEATDGSAGIRQMLGFKSAKSiDVDqaapfNWKIRLQLMKPGTWVPLIWGVACGAAASGQFHavWnlfgsAPttdswavvgEDALKAVGAMMLSGPILCGFTQTINDWYDRELDAINEPYRPIPSGAISEGEVYFQIYALLLSGLGLAVGLDVWAAHEWPVIVLVASIGIFLAYIYSAPPLKLKANGWTGTFALGSSYIALPWWCGHAMFDaqSITPQEVVLTLLYSIAGLGIAIVNDFKSIEGDTALGMNSLPVAFGIDTAKWICVGAIDVTQLGVAAYLYSIGELRYAAILLALILPQMFSQL-TFVQDPVANDVKYQAAAQPFLVFGILTTAIAIGH\n>UniRef90_W9SCK2/37-172 [subseq from] Chlorophyll synthase n=1 Tax=Morus notabilis TaxID=981085 RepID=W9SCK2_9ROSA\n-------------KSKAPAGnGSSFNQLLGIKGAAQETNKWKIRLQLTKPVTWPPLIWGVVCGAAASGNFHWTPEDVAKSIVCMMMSGPFLTGYTQTINDWYDREIDAINEPYRPIPSGAISENEVITQIWVLLLGGIGLAGLLDVWVS--------------------------------------------------------------------------------------------------------------------------------------------------------------------------------------\n>UniRef90_W9SCK2/178-250 [subseq from] Chlorophyll synthase n=1 Tax=Morus notabilis TaxID=981085 RepID=W9SCK2_9ROSA\n---------------------------------------------------------------------------------------------------------------------------------------------------------------------------------------------------WAGQALFGTLTPDIVVLTLLYSIAGLGIAIVNDFKSVEGDRALGLQSLPVAFGAETAKWICVGAIDITQLSVA--------------------------------------------------------------\n>UniRef90_R1E674/4-351 [subseq from] Chlorophyll synthase n=1 Tax=Emiliania huxleyi TaxID=2903 RepID=R1E674_EMIHU\n---PPTKPIAAETNAEAEDGSGGLRQLLGLKGASVDDGKsflnWKIRLQLMKPATWIPLIWGVACGAAASGNYHaiWnlfgaAPttdswgvvgEDTLKAVGAMLLSGPILCGFTQTINDWYDRELDAINEPNRPIPSGAISEAEVYSQIAALLIGGLVLATRLDSWAANDWPVITLIASFGSLMAYIYSAPPLKLKAEGWLGTYALGSSYIALPWLCGHAMFSasTITPQEVVLTVLYSIAGLGIAIVNDFKSIEGDRALGMNSLPVAFGIDTAKYICVASIDLTQLGVAAYLYAIGETTYAAVLFGLVLPQMFAQL-TFIQDPVANDVKYQAAAQPFLVFGILCTALAIGH\n>UniRef90_U5QFN9/11-327 [subseq from] Bacteriochlorophyll/chlorophyll a synthase n=1 Tax=Gloeobacter kilaueensis JS1 TaxID=1183438 RepID=U5QFN9_9CYAN\n-----------------------LRRLLGIRGAeaSRERAPWQIRLQLMKPVTWIPLIWGVLCGTASAGQFNwlgrfqWNGEHCLAAFFCMILAGPLLAGYTQTLNEYYDRDLDAINEPYRPIPSGAIALGQVVVQIWVLLILGLAVALGLDLWAGaafgarH-TPFVlCGLTVFGALVAYIYSAPPLKLKQNGWLGSYALGASYIALPWWAGHALFGTLSPTLIALTLFYSFAGLGIAIVNDFKSIEGDRRLGLKSLPVIFGTQKAAWICVSMIDVFQIGVLAYLLVLHSWLYAAILTALVLPQIVFQ-KRFLADPVAGDVRYQASSQPFLVFGMLVTGLA---\n>UniRef90_A0A2P8WBQ6/1-271 [subseq from] Chlorophyll synthase ChlG (Fragment) n=2 Tax=Cyanobacteria TaxID=1117 RepID=A0A2P8WBQ6_9CYAN\n-----------------------------------------------------------VCGAASSGGYRWNLEHVLVAAACMLLSGPLLAGYTQTLNDFYDREIDAINEPYRPIPSGAISVPQVATQIIVLLLAGIGIAYLLDQWAGHEFPIITALAIGGSFLSYIYSAPPLKLKQNGWLGNYALGASYIALPWWAGHALFGNLNWTIVVLTLFYSLSGLGIAVVNDFKSVEGDRQLGLNSLPVMFGISTAAWICVLMIDIFQGGVAAYLMAIHQNLYAVLLVLLIIPQITFQDMYFLRAPLENDVKYQASAQPFLVFGMLVTGLALGH\n>UniRef90_Q2JST6/2-299 [subseq from] Chlorophyll synthase, ChlG n=6 Tax=unclassified Synechococcus TaxID=2626047 RepID=Q2JST6_SYNJA\n------------------------------KGAEVESrSVWQVHLQLMKPVTWIPLVWGLIPGAASSGHFTWTWENVALILVGMILAGPLMTGYTQTLNEYYDRDIDAINEPYRPIPSGAISLRRVVIQIWVLLILGLALAYALDWYTGHDFPVITCIALAGALIAYIYSAPPLKLKRNGWLGNYALGASYIALPWWTGHALFGELNWTICILTLIYSLAGLGIAVVNDFKSMEGDRQFGLASLPVMFGAMGAAWIAALMIDLFQFGMASFLLGAGLKLYAAILVLLIIPQITFQDMYLLRDPLNNDVKYQASAQPFLVLGMLVVGLA---\n>UniRef90_A0A812SLT8/96-412 [subseq from] CHLG protein n=1 Tax=Symbiodinium sp. CCMP2456 TaxID=1519616 RepID=A0A812SLT8_9DINO\n---------------RAEEKKGSLQQLLGMKGASETDDEplWKIRLQLCKPVTWPPLIFGVIAGVCASGNFDWStagPEEYAKFLLCVTLSGPVLVGYTQTLNDWYDKDLDAINEPYRPIPSGRITEEEVWQQIYVLGGLGLGMAAALDIWQGHWPPTVFAVAVVGVFMAYIYSAPPLKLKQNWISGCYALGSSYIALPWLAGQCTFGQATPEIIALTLWYSVAAVGIAIVNDFKSVEGDAKLGLSSAPVVFGVDTAKYMAPIIKDSVQLTIVGYLLYIGETNYALGLLALILPQIYFAKTLFLEDPIKNDVKYQGSSLPFFSIGTIVAASA---\n>UniRef90_A0A813B774/332-647 [subseq from] CHLG protein n=1 Tax=Symbiodinium microadriaticum TaxID=2951 RepID=A0A813B774_SYMMI\n----------------AEEKKGSLQQLLGMKGASETDDEplWKIRLQLCKPVTWPPLIFGVIAGVCASGNFDWStagPEEYAKFILCVTLSGPVLVGYTQTLNDWYDKDLDAINEPYRPIPSGRITEEEVWQQIYVLGGLGLGMAAALDIWQGHWPPTVFAVAVVGVFMAYIYSAPPLKLKQNWISGCYALGSSYIALPWLAGQCTFGQATPEIIALTLWYSVAAVGIAIVNDFKSVEGDAKLGLSSAPVVFGVDTAKYMAPIIKDSVQLTIVGYLLYIGETNYALGLLALILPQIYFAKTLFLEDPIKNDVKYQGSSLPFFSIGTIVAASA---\n>UniRef90_Q2IA91/59-398 [subseq from] Chloroplast chlorophyll synthase (Fragment) n=1 Tax=Isochrysis galbana TaxID=37099 RepID=Q2IA91_ISOGA\n-----------ETNAEVKDGSGGVRQLLGLKGASADDGKsflnWKIRLQLMKPATWVPLIWGVACGAAASGNYHavWnlfgdAPttdswavvgEDTIKALCAMTLSGPILCGFTQTINDWYDRELDAINEPYRPIPSGKISPTEVYVQIGALLVGGLVLATQLDAWAHNEWPVITLIATFGSFMAYIYSAPPLKLKAEGWLGTYALGSSYIALPWLCGHAMFSasTITPQEVVLTVLYSIAGLGIAIVNDFKSIEGDAALGMNSLPVAFGIDTAKWICVASIDVTQLGVAAYLYSIGESTYAAILFGLVLPQMFAQYT-FVQDPVANDVKYQAAAQPFLVFGILCTAVAIGH\n>UniRef90_A0A7S3Z4S9/220-468 [subseq from] Chlorophyll synthase (Fragment) n=1 Tax=Lotharella globosa TaxID=91324 RepID=A0A7S3Z4S9_9EUKA\n-----------------DADDSAVRQLLGVKGAAQTDNIWKIRLQLMKPVTWVPLIWGVVCGAAASGNYHavWSgaPlevciEDVGKSLGCMLLAGPLLTGYTQTINDWYDREIDAINEPYRPIPSGAIKENEVIAQIWALLLGGVGLAYGLDQWAGHDFPMVTALSIGGSFISYIYSAPPLKLKQSGWAGNYALGSSYIALPWWCGQAMFGTLNAPVIVLSMLYSIAGLGIAIVNDFKSIEGDRQLGLQSLPVAFGVDTAKWICA-------------------------------------------------------------------------\n>UniRef90_A0A5N6RLN7/43-240 [subseq from] Chlorophyll synthase n=1 Tax=Carpinus fangiana TaxID=176857 RepID=A0A5N6RLN7_9ROSI\nATETDAnEAVKSQAPDKAPAaSGSNFNQLLGIKGAAQETNKWKIRLQLTKPVTWPPLVWGVVCGAAASGNFHWNLEDVAKSIVCMMMSGPCLTGYTQTLNDWYDREIDAINEPYRPIPSGAISENEVITQIWVLLLGGLGLAGILDVWAGHDFPIVFYLALGGSLLSYIYSAPPLKLKQNGWIGNFALGASYISLPWY--------------------------------------------------------------------------------------------------------------------------------------\n>UniRef90_A0A8T3AMN7/369-526 [subseq from] Chlorophyll synthase n=2 Tax=Magnoliopsida TaxID=3398 RepID=A0A8T3AMN7_DENNO\n---------------------------------------------------------------ANEGNFHWNIDDVAKSVACMMMSGPFLTGYTQTLNDWYDREIDAINEPYRPIPSGAISENEVITQIWLLLLGGIGLAGLLDVWAGHTFPVIFYLALGGSLVSYIYSAPPLKLKQNGWIGNFALGASYIALPWWAGQALFGTLTPDIVVLTLLYSIAGV-------------------------------------------------------------------------------------------------------------\n>UniRef90_A0A8T3AMN7/528-588 [subseq from] Chlorophyll synthase n=2 Tax=Magnoliopsida TaxID=3398 RepID=A0A8T3AMN7_DENNO\n-----------------------------------------------------------------------------------------------------------------------------------------------------------------------------------------------------------------------------------------------------------------------------YLLSAGKPLYALALLGLIIPQVVFQFQYFLKDPVKYDVKYQASAQPFLILGLLVTALATSH\n>UniRef90_D7P7W3/19-266 [subseq from] Chlorophyll synthase subunit G (Fragment) n=4 Tax=Eukaryota TaxID=2759 RepID=D7P7W3_ELYCH\n-------------------------------------------------------------------------IDLAKALTCMILAGPFLTGFTQTINDWYDRDIDAINEPYRPIPSGAISEGQVKAQIAFLLVGGLALSYGLDLWAGHQMPTVFLLSLFGTFISYIYSAPPLKLKQNGWAGNFALGSSYISLPWWCGQAMFGELNLQVVVLTLLYSWAGLGIAIVNDFKSVEGDRAMGLQSLPVAFGIEKAKWICVSSIDITQLGIAAWLYYIGEPTYAFVLLGLILPQIYAQFKYFLPDPVENDVKYQGFAQPFLVFGI---------\n>UniRef90_A0A350X9S5/1-267 [subseq from] Chlorophyll synthase ChlG (Fragment) n=1 Tax=Cyanobacteria bacterium UBA11372 TaxID=2055768 RepID=A0A350X9S5_9CYAN\n---------------------------------------------------------------ASSGNYTWTLENVLISAACMLLSGPLMTGYTQVVNEYYDREIDAINEPYRPIPSGAISLSSAIAQIWVLLLAGIGLAFILDQWAGHQFPTITCIAIGGAFLAYIYSAPPLKLKQNGWLGTYALGSSYIALPWWTGHALFGDLNPTIIVLTLFYSFAGLGIAIVNDFKSIEGDKQLGLKSMPVMFGVTTAAWICVLTIDVFQGAIAGYLVYIHQNLYATILILLVIPQIVFQDMYFLRDPLKNDVKYQASAQPFLVLGMLVAGLALGH\n>UniRef90_A0A1Z5JS02/64-315 [subseq from] Chlorophyll/bacteriochlorophyll a synthase n=2 Tax=Fistulifera solaris TaxID=1519565 RepID=A0A1Z5JS02_FISSO\n---------------------GKVRQLLGLRGASEETDIWKIRLQLTKPVTWVPLVWGVMCGAAASGNYHWMwnPfdpndrdialgaEDALKGFVAMILAGPFLTGYTQTINDWYDREIDAINEPYRPIPSGAISEGEVIFQIWFLLLGGLGIAYGLDVWAGHDVPTVLLLSIFGSFISYIYSAPPLKLKQNGWAGNYALGASYISLPWWCGQAVFGELDrPVYFILPILYSIAGLGIAIVNDFKSIEGDRALGLQSLPVAFGVDTAKWICAS------------------------------------------------------------------------\n>UniRef90_A0A7S4WBU1/141-461 [subseq from] Chlorophyll synthase n=1 Tax=Alexandrium monilatum TaxID=311494 RepID=A0A7S4WBU1_9DINO\n----------SRTGRRAGD-EGSVQQLLGMKGAksTEEEPLWKIRLQLCKPVTWPPLIFGVIAGACASGNFDWfhaSPSEYAKLLLCVFLSGPVLVGYTQTMNDWYDKDLDAINEPYRPIPSGRITEEEVWQQI--LFLGGLGltLAGVLDYIQGHWPPTVFCVAIVGVFMAYIYSAPPLKLKQNWLSGCYALGSSYVALPWWAGQATFGEVSPEIVALTLWYSVAAIGIAIVNDFKSVDGDRKLGLSSAPVVFGIDTAKYMAPAFKDLVQLTIVAYLLYIGETNYAAGLFLLIIPQVFFAKTLFLEDPLGNDVKYQGSSLPFFSIGTILAASA---\n>UniRef90_A0A3M0Y677/17-261 [subseq from] Chlorophyll synthase ChlG (Fragment) n=1 Tax=Cyanobacteria bacterium J149 TaxID=2420335 RepID=A0A3M0Y677_9CYAN\n-------------ED----KGSKARQLLGMKGASQAKSIWQIRLQLMKPITWIPLIWGVVCGAASSGGYVWGFEDFMKALTCMLMSGPLLAGYTQTINDFYDRDIDAINEPYRPIPSGAISVPQVVAQILILLFAGIGVAYGLDVWAGHEFPILTCLAIGGSFISYIYSAPPLKLKQNGWLGNYALGSSYIALPWWAGHALFGELNWTVVILTLVYSMAGLGIAVVNDFKSVEGDRTLGLKSLPVMFGVTTAAWICVIMIDV--------------------------------------------------------------------\n>UniRef90_Q7NJM3/22-337 [subseq from] Chlorophyll a synthase n=2 Tax=Gloeobacter TaxID=33071 RepID=Q7NJM3_GLOVI\n------------------------RSLLGMRGADTNAQRplWQIRLQLMKPVTWIPLMWGVLCGTASAGMFNWagyfqwNGTYVLAGVACMVLSGPLLAGYTQTLNDYYDRELDAINEPYRPIPSGAIAIAQVVAQILGLLGLGLALAVGLDLWAAaefgarHTPWVLTGLTLFGAFLAYIYSAPPLKLKQNGWLGNYALGASYIALPWCAGHALFGSLSPTIVVLTLFYSFSGLGIAIVNDFKSIEGDRKLGLRSLPVIFGVDRAAWICVLMIDVFQIGVLGYLLYLQSWVYAAVLAALIVPQIVFQR-RFLADPVANDVRYQASSQPFLVFGMLVTGLA---\n>UniRef90_A0A7S2G7L5/1-300 [subseq from] Chlorophyll synthase ChlG n=1 Tax=Florenciella parvula TaxID=236787 RepID=A0A7S2G7L5_9STRA\n--------------------------------------------------TWVPLIWGVACGAAASGNYHaiwnmfgdapttdsWSevTEDTFKAMGAMFLSGPLLTGFTQTINDWYDRDLDAINEPYRPIPSGAISQTEVISQIWFLLLAGLGLSLKLDQWAGNDWPVIFSIAVFGSLVSYGYSAPPLKFKQEGWQGTYALGASYIALPWWCGHAMFnaGSISPQEIVLTVLYSLAGVGIAIVNDFKSVEGDRELGMNSLPVAFGIDTAKYICVGTIDFTQLGVAYYLYSIGELQYALILMGLIVPQMFFQFApgGLIEDPVANDVSYQGKAQPFLVFGILTTALAVGH\n>UniRef90_A0A846D7D9/2-259 [subseq from] Chlorophyll synthase ChlG n=27 Tax=Moorena TaxID=1155738 RepID=A0A846D7D9_9CYAN\n------------------------------------------------------------------------LEDLLMAAACMLLSGPLMAGYTQTLNDFYDREIDAINEPYRPVPSGAISIPQVITQIVVLLLAGISLSYGLDVWAGHEFPTLTCLTLGGAFLAYIYSAPPLKLKKNGWLGNYALGASYIALPWWAGHGLFGHLNLTIMILTLFYSLAGLGIAVVNDFKSVEGDRELGLKSLPVMFGVTTAAWICVVMIDLFQAGIAGYLISIHQNLYAAILILLIIPQITFQDMYFLRDPLKNDVKYQASAQPFLVLGMLVAGLALGH\n>UniRef90_A0A812XWM5/7-299 [subseq from] CHLG protein n=1 Tax=Symbiodinium pilosum TaxID=2952 RepID=A0A812XWM5_SYMPI\n-------------------------------------HTPRIRLQLCKPVTWPPLIFGVIAGVCASGNFDWStasSEEYAKLFLCVLLSGPVLVGYTQTLNDWYDKDLDAINEPYRPIPSGRITEEEVWQQIYVLGGAGLTMALILDVWQGHWPPTVFAVAVVGVFMAYIYSAPPLKLKQNWITGCYALGSSYIALPWLAGQCTFGQATPEIIVLTLWYSVAAVGIAIVNDFKSVEGDKKLGLSSAPVVFGVDTAKYMAPIIKDSVQLTIVGYLLYIGETNYALGLLALLLPQVYFAKTLFIEDPIKNDVKYQGSSLPFFSIGTIVAASA---\n>UniRef90_A0A812Q162/2-306 [subseq from] CHLG protein n=1 Tax=Symbiodinium natans TaxID=878477 RepID=A0A812Q162_9DINO\n------------------------------KGASEteDEPLWKIRLQLCKPVTWPPLIFGVIAGVCASGNFDWStasPEEYAKFLLCVTLSGPVLVGYTQTLNDWYDKDLDAINEPYRPIPSGRITEEEVWQQIYVLGGLGLGMAITLDIWQGHWPPTVFAVAVVGVFMAYIYSAPPLKLKQNWISGCYALGSSYIALPWLAGQCTFGEadyVTPEIIGLTLWYSIAAVGIAIVNDFKSVEGDTKLGLSSAPVVFGVDTAKYMAPIIKDSVQLTIVGYLFYIGETNYALGLLALIVPQVYFAITLFLEDPIKNDVKYQGSSLPFFSIGTIVAASA---\n>UniRef90_A0A7S0XE72/68-329 [subseq from] UbiA prenyltransferase family (Fragment) n=1 Tax=Chromulina nebulosa TaxID=96789 RepID=A0A7S0XE72_9STRA\n--------------------DESVRQLMGIKGASQNKNIWAIRLQLTKPVTWIPLIWGVACGAAASGNYHtWNPfngdvpislvvEDALKALACMILSGPLLTGYTQTLNDWEDRAIDAINEPYRPIPSGAITESQVITQILVLLFTALGLAYGLDQWAGHEDPVILKLSIFGSFISYIYSAPPLKLKAVGWAGSFALGSSYISLPWLCGQAMFGELSWPVTILTIFYSLAGLGIAIVNDFKSIEGDRKLGLQSLPVAFGVDAAKWLTVSTIDITQLAVAAY------------------------------------------------------------\n>UniRef90_A0A7S2R4N2/1-293 [subseq from] Chlorophyll synthase n=1 Tax=Rhizochromulina marina TaxID=1034831 RepID=A0A7S2R4N2_9STRA\n------------------------------------------------------MIWGVACGAAASGNYHavWnlfgdapTTDsvgvvvgDTFKALGAMFLAGPLLTGYTQTINDWYDRELDAVNEPYRPIPSGAISEGEVQAQIWVLLIGGLVWAYQLDQWAGHDWPVILATSLFGTLTAYCYSAPPFKLKANGWSGTYALGASYIALPWWCGHEMFNaaSLTPQEIILTVLYSLAGLGIAIVNDFKSIEGDRALGMNSLPVAFGVDTAKYICVGTIDVTQLGVAAYLFSIGETTYASILLGLILPQMFFQLD-FLKDPIANDVAYQGKAQPFLVFGILTTALAVGH\n>UniRef90_A0A812Y9T3/370-659 [subseq from] CHLG protein n=1 Tax=Symbiodinium sp. KB8 TaxID=230985 RepID=A0A812Y9T3_9DINO\n----------------AEEKKGSLQQLLGMKGASETDDEplWKIRLQLCKPVTWPPLIFGVIAGVCASGNFDWStagPEEYAKFILCVTLSGPVLVGYTQTLNDWYDKDLDAINEPYRPIPSGRITEEEVWQQIYVLGGLGLGMAAALDIWQGHWPPTVFAVAVVGVFMAYIYSAPPLKLKQNWISGCYALGSSYIALPWLAGQCTFGQATPEIIALTLWYSVAAVGIAIVNDFKSVEGDAKLGLSSAPVVFGVDTAKYMAPIIKDSVQLTIVGYLLYIGETNYALGLLALILPQIYFAKTLFLEE-----------------------------\n>UniRef90_A0A813BNP7/327-616 [subseq from] CHLG protein n=1 Tax=Symbiodinium necroappetens TaxID=1628268 RepID=A0A813BNP7_9DINO\n----------------AEEKKGSLQQLLGMKGASETDDEplWKIRLQLCKPVTWPPLIFGVIAGVCASGNFDWStagPEEYAKFLLCVTLSGPVLVGYTQTLNDWYDKDLDAINEPYRPIPSGRITEEEVWQQIYVLGGLGLGMAAALDIWQGHWPPTVFAVAVVGVFMAYIYSAPPLKLKQNWISGCYALGSSYIALPWLAGQCTFGQATPEIIALTLWYSVAAVGIAIVNDFKSVEGDAKLGLSSAPVVFGVDTAKYMAPIIKDSVQLTIVGYLLYIGETNYALGLLALILPQIYFAKTLFLEE-----------------------------\n>UniRef90_A0A7S0ATS0/9-303 [subseq from] Chlorophyll synthase ChlG n=1 Tax=Pyrodinium bahamense TaxID=73915 RepID=A0A7S0ATS0_9DINO\n-----------------------------------GEPLWKIRLQLCKPVTWPPLIFGVIAGACASGNFDWFSaglTDYAKLLVCVLLSGPVLVGFTQTLNDWYDKDLDAINEPYRPIPSGRITEEEVWQQIYFLGGLGLSLALALDLSQGHWPPTVFAVAVLGVFMAYIYSAPPLKLKQNWLSGCYALGSSYIALPWWAGQSTFGDVSPEIVALTLWYSVAAIGIAIVNDFKSLDGDRELGLSSAPVVFGVDTAKYMAPAFKDLVQLTIVAYLVYIGEMAYAVALFCLIIPQAYFAKTLFLEDPIANDVKYQGFSLPFFSIGTIVAASA---\n>UniRef90_A0A7J6V5J2/77-257 [subseq from] Chlorophyll synthase protein n=1 Tax=Thalictrum thalictroides TaxID=46969 RepID=A0A7J6V5J2_THATH\nAAETNSNEVKFQTKDKVevppPtsTKVSSFNQLLGIRGAAQERDKWKIHLQLMKPVTWPPLVWGVVCGAAASGNFHWNFEDVVVSIACMTMSGPLLTGYTQTMNDWYDREIDAINEPYRPIPSGVISESEVIYQIWLLLLGGLGLAGLLDVWAGHTFPVVFSLALGGSLLSYLYSAPPLKF-----------------------------------------------------------------------------------------------------------------------------------------------------------\n>UniRef90_A0A7J6V5J2/257-305 [subseq from] Chlorophyll synthase protein n=1 Tax=Thalictrum thalictroides TaxID=46969 RepID=A0A7J6V5J2_THATH\n----------------------------------------------------------------------------------------------------------------------------------------------------------------------------------------------------------------------------FGIGIVNDFKSIEGDTKLGLQSIPVIFGIDTAKWICIGAINITQTTIAG-------------------------------------------------------------\n>UniRef90_A0A7J7MC82/3-203 [subseq from] Chlorophyll synthase ChlG n=1 Tax=Kingdonia uniflora TaxID=39325 RepID=A0A7J7MC82_9MAGN\n-------------------------------------------------------------------------------------------------------------------------------QIWAELLGGLGLAGSLDVWAGHSFPTVLYLAMGGSLVGYIYSAPPLKLKQNGWIGNIALGISYISLPWWAGQALFGTLTTDIIVLTLLYSVAGLGIAIVNDFKSIKGDTALGLQSIPVAFGIDTAKWICIGTIDITQITIAGYLLGAGKPYHALALLCLILPQVFFQSKYILTDPIKYDVRYQASAQPFLVLGLLVTALAR--\n>UniRef90_A0A0G4H915/84-408 [subseq from] Chlorophyll synthase n=1 Tax=Chromera velia CCMP2878 TaxID=1169474 RepID=A0A0G4H915_9ALVE\n--------------------DSDTRRLLGIKDASfSATDKWKIRLQLTKPITWVPLSLVVMCGAAASGNYHWiwNPldvsdrnaalglEDAVKGFLAVVLAGPFSEGFAQTINDWYDREIDAINEPHRPIPSGAISKEEVFQQLWALFLGGTLLAGALDWWSGHQQPTVLGIALLGYLVSYIYSAPPLKLKQNGWVGDLAIGLCYISLPWWCGFAVFRDSFDHPVAhfgVPVLLSLAGIGAGIVNDFKSMEGDKKFGLKSIPVLVGADAAKWIAAMVPDAAQLATAAYLASIGEQTYALVVLLAMVPQIFFQTTLLIPDPFGNDVRYMASSQPFLFLSVLATALC---\n>UniRef90_A0A838VM09/21-255 [subseq from] Chlorophyll synthase ChlG (Fragment) n=1 Tax=Nostocaceae cyanobacterium TaxID=2723028 RepID=A0A838VM09_9NOST\n------IKINPSEPEALASRGTQTRQLLGMKGAaSGETSLWKIRLQLMKPITWIPLIWGVVCGAASSGNYTWSLENVLKAATCMLLSGPLLTGYTQIVNDYYDRELDAINEPYRPIPSGAITIPQVLTQIWVLLFSGLAIAFALDKWVGHEFPTITAIAVIGSFLAYIYSAPPIKLKQNGWLGSYALGASYITLPWCAGHALFGDLNGTIVLITMFYSLAGLGIAIVNDFKSVEGDRQLGM------------------------------------------------------------------------------------------\n>UniRef90_A0A7S4MRM3/9-283 [subseq from] Chlorophyll synthase ChlG n=1 Tax=Prymnesium polylepis TaxID=72548 RepID=A0A7S4MRM3_9EUKA\n-------------------------------------------------------VWNM-FGDAPYGTWGDVGVDTIKGICAMFLAGPLMCGFTQTINDWYDRELDAVNEPYRPIPSGAISESEVIFQSWFLVLSSYVVAFGLDNWAGNDWPVITAVAVFGSFMAYIYSAPPLKLKQNGWQGTYALGSSYIALPWWCGHAMFnaGSLGPQEIILTILYSIAGLGIAIVNDFKSIEGDTKMGMQSLPVAFGIDKAKWICVASIDITQLAVAAYLYAIGETTFAYVLTGLVLPQMFSQI-TFLQDPVANDVKYQAAAQPFLVFGILTTALAVGH\n>UniRef90_A0A7S3KVT9/63-391 [subseq from] Chlorophyll synthase n=2 Tax=Amphora coffeiformis TaxID=265554 RepID=A0A7S3KVT9_9STRA\n---------------KGDVFNANTRQLLGIKDAAEEKEKWKLRLQLLKPITWAPLTLVTMAGAAASGNYHWiwnpwNPadqrvllgmEDALKGLVVVLLAGPFSVGFAQTINDWYDREIDAINEPHRPIPSGAITKEEVFQQLRFLLLGGLSLAIGLDEWAMHDFPSITAIALWGYFVSYIYSAPPLKLKQNGWTGALAIGTSYVSLPWWCGQATFGDLDsPIDWFLPLFFGLAPIGAAIVNDFKSVEGDEAFGLQSIPILIGTDAAKYLAAAVPDLIQLIVAVYLYSIGEVFTAGSIVAFLFPQLYFQFNLLFPDPLENDVKYMALTQPFMFLSILATALCIG-\n>UniRef90_A0A452YWX4/25-213 [subseq from] Chlorophyll synthase, chloroplastic n=2 Tax=Aegilops tauschii subsp. strangulata TaxID=200361 RepID=A0A452YWX4_AEGTS\n---------------------------------------------------------------------------------------------------------------------------------------------LVSFQAGHDFPIIFYLALGGSLLSYIYSAPPLKLKQNGWIGNFALGASYIGLPWWAGQALFGTLTPDIVVLTTLYSIAGLGIAIVNDFKSIEGDRTLGLQSLPVAFGMETAKWICVGAIDITQLSVAAYLLSTGKLYYALALVGLTIPQVILQFQYFLKDPVKYDVKYQASAQPFFVFGLLVTALATSH\n>UniRef90_UPI001263B456/45-221 [subseq from] chlorophyll synthase, chloroplastic-like n=1 Tax=Pistacia vera TaxID=55513 RepID=UPI001263B456\n-QESSAEEVKSQAPDKAPAaSGSSFNQLLGIKGAAQESNKWKIRLQLTKPVTWPPLVWGVVCGAAASGNFHWNLDDVAKSIVCMMMSGPCLTGYTQTINDWYDREIDAINEPYRPIPSGAISENEVITQIWVLLLAGLGLAGLLDVWAGHIFPIMFYLALGGSLLSYIYSAPPLKLKH---------------------------------------------------------------------------------------------------------------------------------------------------------\n>UniRef90_A0A388JNL5/1-95 [subseq from] Chlorophyll synthase n=1 Tax=Chara braunii TaxID=69332 RepID=A0A388JNL5_CHABU\n----------------------------------------------------------------------------------MILSGPLLTGYTQTMNDWYDREIDAINEPYRPIPSGAISSSEVISQIWVLLLGGLAVGYGLDLWAGHDFPTILGLAIFGSFISYIYSAPPLKKKK---------------------------------------------------------------------------------------------------------------------------------------------------------\n>UniRef90_A0A388JNL5/144-278 [subseq from] Chlorophyll synthase n=1 Tax=Chara braunii TaxID=69332 RepID=A0A388JNL5_CHABU\n----------------------------------------------------------------------------------------------------------------------------------------------------------------------------------------------------GGQAMFGTLAWDVVVLTLLYSIAGLGIAIVNDFKSIEGDRKLGLRSLPVEFGVDTAKWICVGSIDITQLSVAAYLYfAADAKIYAAVLLGLILPQMFFQAKYFLPDPVANDVKYQASAQPFLVFGILTTALAIGH\n>UniRef90_A0A452YWV8/6-180 [subseq from] Chlorophyll synthase n=1 Tax=Aegilops tauschii subsp. strangulata TaxID=200361 RepID=A0A452YWV8_AEGTS\n--DADAkETTKPKVPEKAPAAGSSFNQLLGIKGAKQEDNIWKIRLQLTKPVTWPPLVWGVLCGAAASGNFHWTAEDVAKSIVCMLMSGPCLTGYTQTINDWYDRDIDAINEPYRPIPSGAISENEVITQIWVLLLAGLGLGALLDVWAGHDFPIIFYLALGGSLLSYIYSAPPLKSS----------------------------------------------------------------------------------------------------------------------------------------------------------\n>UniRef90_A0A5N6RIN3/78-243 [subseq from] Chlorophyll synthase, chloroplastic n=1 Tax=Carpinus fangiana TaxID=176857 RepID=A0A5N6RIN3_9ROSI\n--------------------------------------------------------------------------------------------------------------------------------------------------VGHDFPIVFYLALGGSLLSYIYSAPPLKLKQNGWIGNFALGASYISLPWWAGQALFGTLTPDVIVLTLLYSVAGLGIAIVNDFKSVEGDRALGLQSLPVAFGAETAKWICVGAIDITQISVAGYLLGAGKPYYALALLALIIPQVVFQFQYFLKDPVKYDVKYQVL------------------\n>UniRef90_A0A7S0PMN1/1-228 [subseq from] Chlorophyll synthase n=1 Tax=Ostreococcus mediterraneus TaxID=1486918 RepID=A0A7S0PMN1_9CHLO\n------------------------------------------------------------------------------------------------------RDIDAIKEPYRPIPSGAISENEVKAQIAVLLIGGWLCAIQLDRWCEHDFPIVTLLTLFGSWVSYIYSAPPLKLKAEGWKGCYALGSSYIALPWWAGMAVFGELTPDVMFLTVLYSIAGLGIAIVNDFKSMEGDRKLGLQSLPVAFGVEKAKWICVSSIDITQLFVAFYLRAIGEDFYSNVLFCLIAPQIFFQFKFFLPDPIKNDVKYQASAQPFLVFGLLATGLAWGH\n>UniRef90_A0A8S0S3R1/53-181 [subseq from] Chlorophyll synthase, chloroplastic n=2 Tax=Olea europaea subsp. europaea TaxID=158383 RepID=A0A8S0S3R1_OLEEU\n------------NEDEATAGsGSSIIQILGIKGAKQETDKWKIRIQLMKPVTWPPLVWGVVCGAAASGNFHWSLEDIAKSVVCMIMSGPCLTGYTQTLNDWYDREIDAINEPYRPIPSGAISKNEVIMQIWVLLLGGLGLA----------------------------------------------------------------------------------------------------------------------------------------------------------------------------------------------\n>UniRef90_A0A8S0S3R1/187-252 [subseq from] Chlorophyll synthase, chloroplastic n=2 Tax=Olea europaea subsp. europaea TaxID=158383 RepID=A0A8S0S3R1_OLEEU\n------------------------------------------------------------------------------------------------------------------------------------------------------------------------------------------------------------------------------------------------------------------------YSSAGFLLGAGKPYHSLALLGMVVPQVFFQFKYFLRDPVKYDVKYQASAQPFLILGLLISAIATSH\n>UniRef90_A0A2U1NB28/8-79 [subseq from] Chlorophyll synthase protein n=1 Tax=Artemisia annua TaxID=35608 RepID=A0A2U1NB28_ARTAN\n---------------------------------------------------------------------------------------------------------------------------------------------------------------------------------------------------LAGQALFGTLTPDIVVLTLLYSMAGLGIAIVNDFKSVEGDRKMGLQSLPVAFGEETAKWICVAAIDITQLSL---------------------------------------------------------------\n>UniRef90_A0A2U1NB28/78-188 [subseq from] Chlorophyll synthase protein n=1 Tax=Artemisia annua TaxID=35608 RepID=A0A2U1NB28_ARTAN\n---------------------------------------------------------------------------------------------------------------------------------------------------------------------------------------------------------------------------SLGIAIVNDFKSVEGDRKMGLQSLPVAFGEETAKWICVAAIDITQLSVAGYLLGSGKPYYALALVALIAPQIFFQFKYFLKDPAKYDVKYQASAQPFLVLGLLVTALATSH\n>UniRef90_A0A7S2DQH6/1-276 [subseq from] Chlorophyll synthase n=1 Tax=Alexandrium andersonii TaxID=327968 RepID=A0A7S2DQH6_9DINO\n------------------------------------------------------MIFGVIAGVCASGNFDWfsaSPTDYAKLLCCVTLSGPVLVGYTQTLNDWYDKDLDAINEPYRPIPSGRITEEEVWQQIYFL--GGLGlfLAGVLDYLQGHWPPTVLVVAVIGVLMAYIYSAPPLKLKQNWLSGCYALGSSYIALPWWAGQSTFGQVSPEIIALTLWYSIAAIGIAIVNDFKSVEGDRKLGLSSAPVVFGIDTAKYMAPAFKDLVQLTIVAYLLYIGETTYAGVLFLLILPQAYFAKTLFFEDPIANDVKYQGFSLPFFSIGTIVAASA---\n>UniRef90_A0A843WBY3/37-269 [subseq from] Chlorophyll synthase n=1 Tax=Colocasia esculenta TaxID=4460 RepID=A0A843WBY3_COLES\n-----------------------------------------------------------------LGNFSWNIEDVTKSVVCILMSGPFLTGYTQTLNDWYDREIDAINEPYRPIPAGAISENEVIIQIWLLLLGGLCLGYLLDVWAAHEFPIILYLAVGGSLISYIYSAPPLKV---GWPS----------IIWYINSRYHRTHSLVQYCWGALCS-ETLGIAIVNDFKSIEGDRAKGLQSVPVTFGIDTAKWISVGAIDVTQISIAGYLLGVGKPYHALSLLALIIPQAFFQFNYLLKDPVKNDVKYQKK------------------\n>UniRef90_A0A8J9S379/89-296 [subseq from] Chlorophyll synthase (Fragment) n=1 Tax=Phaeodactylum tricornutum TaxID=2850 RepID=A0A8J9S379_PHATR\n---------------EAEDGSAGVRQLLGLKGASAESNIWKIRLQLTKPVTWIPLVWGVMCGAAASGNYHWIwnPldpndrnvmlglEDALKGFVAMILAGPFLTGYTQTINDWYDREIDAINEPYRPIPSGAISEGEVIAQIWILLLGGLGIAYGLDVWAGHETPTVLLLSIFGSFISYIYSAPPLKLKQNGWAGNYALGASYISLPWWCGQAVFGTLDKPV-------------------------------------------------------------------------------------------------------------------------\n>UniRef90_A0A2G4HIK6/1-191 [subseq from] Chlorophyll synthase ChlG (Fragment) n=1 Tax=Synechococcus sp. Baikal-G1 TaxID=2026890 RepID=A0A2G4HIK6_9SYNE\n-----------------------------MKGASGTTTIWKIRLQLMKPVTWIPLIWGVLCGAAASGRFHWTLPEVAASFACMVMSGPLLAGYTQTINDYYDREIDAINEPYRPIPSGAIPLGQVKAQIWVLLLAGLAVAYGLDLWAGHGTPVVFLLALGGSFVSFIYSAPPLKLKQNGWLGNYALGASYIALPWWAGQALFGQLTWTTALLTLAYSLAG--------------------------------------------------------------------------------------------------------------\n>UniRef90_I3S8G7/47-204 [subseq from] Chlorophyll synthase n=1 Tax=Lotus japonicus TaxID=34305 RepID=I3S8G7_LOTJA\nAAETDANEVKSQAPDKAPAkNGSAFNQLLGIKGASQETNKWKIRLQLTKPVTWPPLVWGVVCGAAASGNFEWNFEDVAKSIMCMMMSGPFLTGYTQTLNDWYDREIDAINEPYRPIPSGAISENEVITQIWALLLGGLTFAGILDIWAGHDFPIVFTL-----------------------------------------------------------------------------------------------------------------------------------------------------------------------------\n>UniRef90_A0A7S3FT25/1-211 [subseq from] Chlorophyll synthase ChlG n=1 Tax=Chloropicon roscoffensis TaxID=1461544 RepID=A0A7S3FT25_9CHLO\n-------------------------------------------------------------------------------------------------------------------------ETEAVAQFVLLLAGGLGIAYVLDGWAGHETPVIFYEAIFGSFISYIYSAPPLKLKQSGWYGSYALGASYIALPWWAGQLLFGNnLTWDVALLTVLYSLAGLGIAIVNDFKSIEGDRELGLKSLPVEFGIDVAKWITVGTIDLTQLAVAAYVYqGLGERWYSIAIQLLVIPQVFFQFKYFIPDPVKNDVKYQGAAQPFLVLGILMTGLAVGH\n>UniRef90_A0A7S3C2X7/1-226 [subseq from] Chlorophyll synthase ChlG n=1 Tax=Haptolina ericina TaxID=156174 RepID=A0A7S3C2X7_9EUKA\n---------------------------------------------------------------------------------------------------------DPIREPYRPIPSGAISETEVYQQIFGLLFGSIFVAYQLDGWAANDWPVITLVASIGTFMAYIYSAPPLKLKANGWQGTYALGSSYIALPWWCGHAMFDaaSITGQEVVLTILYSIAGLGIAIVNDFKSIEGDTALGMQSLPVAFGIDKAKWICVASIDVTQLAVAAYLYAIGETTFAAILFGLVLPQMFSQIS-FLQDPVANDVKYQAAAQPFLVFGILTTALAVGH\n>UniRef90_A0A452YX42/13-163 [subseq from] Chlorophyll synthase ChlG n=1 Tax=Aegilops tauschii subsp. strangulata TaxID=200361 RepID=A0A452YX42_AEGTS\n--DADAkETTKPKVPEKAPAAGSSFNQLLGIKGAKQEDNIWKIRLQLTKPVTWPPLVWGVLCGAAASGNFHWTAEDVAKSIVCMLMSGPCLTGYTQTINDWYDRDIDAINEPYRPIPSGAISENEVITQIWVLLLAGLGLGALLDVWVSHNK-T---------------------------------------------------------------------------------------------------------------------------------------------------------------------------------\n>UniRef90_A0A445GGR0/3-143 [subseq from] Chlorophyll synthase, chloroplastic n=1 Tax=Glycine soja TaxID=3848 RepID=A0A445GGR0_GLYSO\n------------------------------------QNKWKIRLQLTKPVTWPPLVWGVVCGAAASGNFHWNFEDVAKSIVCMMMSGPFLTGYTQTLNDWYDREIDAINEPYRSIPSGAISENEVITQIWVLLLGGLSLAGILDIWAGHDFPIVFYLAVGGAILSYIYSAPPLKLDD---------------------------------------------------------------------------------------------------------------------------------------------------------\n>UniRef90_A0A7S2HJK6/1-226 [subseq from] Chlorophyll synthase ChlG n=1 Tax=Haptolina brevifila TaxID=156173 RepID=A0A7S2HJK6_9EUKA\n---------------------------------------------------------------------------------------------------------DAIKEPYRPIPSGKISAMEVYSQIAFLIIGGGILALQLDGWAGNDWPVITAVATFGAFVAYIYSAPPLKLKAEGWLGTYALGSSYIALPWWCGHAMFDAssIGYQEVILTILYSIAGLGIAIVNDFKSIEGDTALGMNSLPVAFGIDKAKWICVGSIDATQLGVAAYLYAIGETTFATVLFLLVLPQMFSQIS-FLQDPVANDVKYQAAAQPFLVFGILTTALAVGH\n>UniRef90_A0A830HG53/124-439 [subseq from] Chlorophyll synthase n=2 Tax=Pycnococcus provasolii TaxID=41880 RepID=A0A830HG53_9CHLO\n-------------------TNVAWKQLLGVKDAPRTVVKWRLRLQLTKPITWFSLCTGVIAGCMASGNaFHADdGENLARALFVFVLAGPCMGGFTQTMNDWFDREVDAINEPDRPIPSGQIDGFEVMVQIGVLLVAGLLSAVALDAWNGLGHHDALFLALTGAAISTAYSVEPLRLKErNGWISGLALGISYIMLPWMCSMACFRGLDdvPlETLAVSFAFSVGALGISVVNDFKSSTGDRHLGLKSLPVMYGDKDAARISALVTDLPQLGVAAMLAQAGRRDAAIAIVCSVLLQVVLQQRLLLttENPSENDLKYMATSMPLFTGSLWVAASA---\n>UniRef90_A0A2I0HS72/1-138 [subseq from] Chlorophyll synthase ChlG n=2 Tax=rosids TaxID=71275 RepID=A0A2I0HS72_PUNGR\n------------------------------------------------------------------------------------------------------------------------------------------------------------------------------------------------MPLWAGQALFGTLTPDIIVLTLLYSIAGLGIAIVNDFKSVEGDRAMGLQSLPVAFGAETAKWICVGAIDITQISVAGYLLGAGKPYYALALLALIIPQVVFQFQYFLKDPVKYDVKYQASAQPFLVLGLLVTALATSH\n>UniRef90_UPI00092FCE2E/16-156 [subseq from] chlorophyll synthase, chloroplastic-like n=1 Tax=Lupinus angustifolius TaxID=3871 RepID=UPI00092FCE2E\n---------------------------------------------------------------------------------------------------------------------------------------------------------------------------------------------TIAAAGWAGQALFGTLTPDIIVLTILYSIAGLGIAIVNDFKSIEGDRALGLQSLPVAFGAETAKWICVGAINITQLSVAGYLLGADKPYYALALVGLIVPQVIFQFKYFLKDPVKYDVKYQASAQPFLVLGLLVTALATSH\n>UniRef90_Q075J9/1-203 [subseq from] Plastid chlorophyll synthase (Fragment) n=1 Tax=Prototheca wickerhamii TaxID=3111 RepID=Q075J9_PROWI\n---------------------------------------------------------------------------------------------TQTINDWYDRDIDAINEPYRAIPSGRISGPQVIAQIWVLLLSGVALAAGLDWWAGHwfdgvsgiflgpvQVPPILANALFGSLVAYIYSAPPLKLKQSGWIGDYACGASYIALPWWCGQSLFGQLNPEVMVLSLLYSIGGLGIAIVNDFKSMEGDRMKGLMSLTVMYGLDRAKWICAATMDLTQLATALYLASVGETNYALVL-----------------------------------------------\n>UniRef90_A0A7S2UUF1/72-127 [subseq from] UbiA prenyltransferase family-domain-containing protein (Fragment) n=1 Tax=Fibrocapsa japonica TaxID=94617 RepID=A0A7S2UUF1_9STRA\n-------------PDE---ANKDLRQLLGIKGASETTNIWKIRLQLTKPVTWIPLLWGVICGAAASGNYRWW------------------------------------------------------------------------------------------------------------------------------------------------------------------------------------------------------------------------------------------------------------------\n>UniRef90_A0A7S2UUF1/139-250 [subseq from] UbiA prenyltransferase family-domain-containing protein (Fragment) n=1 Tax=Fibrocapsa japonica TaxID=94617 RepID=A0A7S2UUF1_9STRA\n-------------------------------------------------------------------PFNVAGEDFLKTIVCMFLAGPLLTGYTQTINDWEDREIDAINEPYRPIPSGAISEPEVITQIWALLLGGLGLAYVLDLWAGHETPTILLLSIFGSFISYIYSAPPLKLKQSG-------------------------------------------------------------------------------------------------------------------------------------------------------\n>UniRef90_A0PCY7/71-252 [subseq from] Chlorophyll synthetase (Fragment) n=1 Tax=Guillardia theta TaxID=55529 RepID=A0PCY7_GUITH\n----------QENPEKGGENDSGIRQLLGVRGGSTTADKWKIRVQLMKPVTWVPLIWGVACGAAASGKYHsiWDgasfsewSTDLVKALVCMVLAGPLLTGYTQTINDWYDREIDAINEPNRPIPSGAISENEVIAQIWALLLGGLGLAYGLDVWAGHEWPSVLALAIGGSFISYIYSAPPLKLKQSGWIGN---------------------------------------------------------------------------------------------------------------------------------------------------\n>UniRef90_K7MGI0/33-169 [subseq from] Chlorophyll synthase n=2 Tax=Glycine subgen. Soja TaxID=1462606 RepID=K7MGI0_SOYBN\n-------------------------------------------------------------------------------------------------------------------------------------------------------------------------------------------------DRWAGQALFGTLTPDIIVLTLLYSIAGLGIAIVNDFKSVEGDRALGLQSLPVAFGAETAKWICVGAIDITQLSVAGYLLGADKPFYALALLGLIIPQVFFQFKYFRKDPVKYDVKYQASAQPFLVLGLLVTALATSH\n>UniRef90_A0A7S2UVX9/1-158 [subseq from] Chlorophyll synthase ChlG n=1 Tax=Fibrocapsa japonica TaxID=94617 RepID=A0A7S2UVX9_9STRA\n----------------------------------------------------------------------------------------------------------------------------------------------------------------------------LKLKQSGWIGNYALGSSYIALPWWCGQAMFGELTLDVVVLTVLYSLAGLGIAIVNDFKSIEGDRAMGLQSLPVAFGVDTAKWICVSTIDFTQLAVAGYLYYSGQTTYALVLLGLIIPQVVLQFTTFLKDPIENDVKYQGSAQPFLVFGILTTALAIGH\n>UniRef90_A0A7S2Y7M4/2-175 [subseq from] Chlorophyll synthase n=1 Tax=Amphiprora paludosa TaxID=265537 RepID=A0A7S2Y7M4_9STRA\n-------------------------------------------------------------------------------------------------------------------------------------------------------------SVFGSFISYIYSAPPLKLKQNGWAGNYALGASYISLPWWCGQAVFGELDrPVFFVLPILYSIAGLGIAIVNDFKSIEGDRELGLQSLPVAFGVDTAKWICAGSVTVTQLGVAAYLAAIGETTYAAVLLGLILPQVYFQATLLLPDPVENDVKYQASSQPFLVFGILATALAVGH\n>UniRef90_A0A804PYZ3/1-128 [subseq from] Chlorophyll synthase ChlG n=1 Tax=Zea mays TaxID=4577 RepID=A0A804PYZ3_MAIZE\n--------------------------------------------------------------------------------------------------------------------------------------------------AGHDFPIVFYLAVGGSLLSYIYSAPPLKLKQNGWIGNFALGASYISLPWWAGQALFGTLTPDIIVLTTLYSIAGLGIAIVNDFKSIEGDRTLGLQSLPVAFGMETAKWICVGAIDITQLSVAGYLLST--------------------------------------------------------\n>UniRef90_UPI000DED0FF7/15-149 [subseq from] chlorophyll synthase, chloroplastic-like isoform X2 n=1 Tax=Arachis hypogaea TaxID=3818 RepID=UPI000DED0FF7\n---------------------------------------------------------------------------------------------------------------------------------------------LLDVWAGHDFPIVFYLAVGGSLLSYIYSAPPLKLKQNGWIGNFALGASYISLPWWAGQALFGTLTSDIIVLTLLYSIAGLGIAIVNDFKSVEGDRALGLQSLLVAFGTETPKWICVGAIDinITQLSVAGIFIPP--------------------------------------------------------\n>UniRef90_A0A7S2P0L3/1-175 [subseq from] Chlorophyll synthase ChlG (Fragment) n=1 Tax=Leptocylindrus danicus TaxID=163516 RepID=A0A7S2P0L3_9STRA\n--------------------------------------------------------------------------------------------------------------------------------IWALLLGGLGISYGLDVWAEHEFPTVLALSIFGSFISYIYSAPPLKLKQNGWAGNYALGCSYISLPWWCGQAVFGELDrPVYFILPILYSIAGLGIAIVNDFKSIEGDRELGLQSLPVAFGIDGAKWICAGSVTITQLCVAAYLYSIGEPTYAAVLAALILPQVYFQATLLLPDP----------------------------\n>UniRef90_UPI0007AF1CD2/51-180 [subseq from] chlorophyll synthase, chloroplastic-like n=1 Tax=Arachis ipaensis TaxID=130454 RepID=UPI0007AF1CD2\n--------------------------------------------------------------------------------------------------------------------------------------------------MGHDFPIVFYLAVGGSLLSYIYSAPPLKLKQNGWIGNFALGASYISLPWWAGQALFGTLTSDIIVLTLLYSIAGLGIAIVNDFKSVEGDRALGLQSLLVAFGTETPKWICVGAIDinITQLSVAGIFIPP--------------------------------------------------------\n>UniRef90_A0A8T7MC56/56-334 [subseq from] Chlorophyll synthase ChlG n=1 Tax=Chloroflexi bacterium TaxID=2026724 RepID=A0A8T7MC56_9CHLR\n--------------------------------------ELKLCLTIIKPITWVPVVWSFWCGAVMAGGLSWTLEGLTKLLVGLILAGPLLCGMAQAINDWFDREVDAVNEPWRPIASGQLSVVR----IYQ-VIGTLGFFGLMAA--YYLGPVVMLLAFFGIFMAHNYSAPPLRLKRFTWIGPLSSASSYILVPWLAAASVFGGITWRAMAISGLYTLGGIGIMILNDFKSIRGDYQLKLPSVPVVYGTRTASRLACAIMDLSQLTVGGLLLMEGRPVAVAILALLLFPQLLLQHR-FIEKPLSRAIWYNARGQNFLVLGMLVAA-----\n>UniRef90_A0A354B028/1-141 [subseq from] Chlorophyll synthase ChlG (Fragment) n=1 Tax=Synechococcales bacterium UBA10510 TaxID=2055795 RepID=A0A354B028_9CYAN\n--------------------------------------------------TWIPLIWGVLCGAAASGNFHWRPAEVGASIACMLMSGPLLAGYTQTINDYYDRDIDAINEPYRPIPSGAIPLWQVKLQVWLLLLAGLAVAYGLDLWAGHDTPVLLLLALGGSFVSFIYSAPPLKLKQNGWLGNYALGASYI-------------------------------------------------------------------------------------------------------------------------------------------\n>UniRef90_A1BGF0/24-327 [subseq from] Chlorophyll synthase n=2 Tax=Chlorobium phaeobacteroides TaxID=1096 RepID=A1BGF0_CHLPD\n---------------------LNVRKLVAPRNRSIETlSKLSLFLRFLKPVTWIPVMWSFLCGAVASGSFGWKDLGGSKFLLAMLLTGPLATGTCQMLNDYFDRDLDEINEPNRPIPGGAISLKNA----TIL----IAVWSILSVIAGYLiHPLIGFYVVIGIINAHLYSANPVKLKKRLWAGNIIVALSYLIIPWIAGEIAYNpavtlsSLWPSII-AAALFTLASTGTMTINDFKSVEGDRLVGIRTLPAVFGETNAAIIAAVLINLGQLLAAGYLLLIGKNIHALIVAALVIPQFLLQFS-LVRSPKTMDVRYNAIAQNFLVAGMLVSALA---\n>UniRef90_A0A0R0FY91/1-143 [subseq from] Bacteriochlorophyll synthase (Fragment) n=1 Tax=Glycine max TaxID=3847 RepID=A0A0R0FY91_SOYBN\n-------------------------------------------------------------------NFHWNFEDVAKSIVCMMMSGPFLTGYTQTLNDWYDREIDAINEPYRSIPSGAISENEVITQIWVLLLGGLSLAGILDIWvgtihnslmysllqAGHDFPIVFYLAVGGAILSYIYSAPPLKLKQNGWIGNFALGASYISLPWC--------------------------------------------------------------------------------------------------------------------------------------\n>UniRef90_A0A7C5HGF0/60-349 [subseq from] Chlorophyll synthase ChlG n=1 Tax=Chlorobaculum parvum TaxID=274539 RepID=A0A7C5HGF0_9CHLB\n----------------------------------EQSSSLSLFVRFLKPVTWIPVVWSFICGAVASGAFGWQQIGEIKFWLAVLLTGPLATGTCQMLNDYFDRDLDEINEPNRPIPGGAISLKSA-----TLLIALWSVLSVVVGWLVHP--LIALYVIVGIVNAHLYSANPIKLKKRLWAGNIIVAVSYLVIPWVAGEIAYRpdftlhAITPSLIVAT-LYTIASTGTMTINDFKSIEGDRQVGIRTLPAVFGERKAALIAAILIDLGQLMAAGYMFLIGEPVYGWVTAALVVPQFLLQFS-LVRSPGTMDVRYNASAQNFLVAGMLVCAFA---\n>UniRef90_A0A7C5DDK5/63-350 [subseq from] Chlorophyll synthase ChlG n=1 Tax=Chlorobaculum parvum TaxID=274539 RepID=A0A7C5DDK5_9CHLB\n------------------------------------SSSLALFVRFLKPVTWIPVIWSFICGAVASGAFGWQQLAESKFWLAMLLTGPLATGTCQMLNDYFDRDLDEINEPNRPIPGGAISLKSAT-----LLIALWSALSIIVGWMVHP--IIALYVIVGIINAHLYSANPIKLKKRLWAGNIIVAVSYLIIPWVAGEIAYRpdfslqAITPSLIV-SALYTVASTGTMTINDFKSIEGDRQIGIHTLPAVFGERNAALIAAILIDLGQLMAAGYMFLIGEPVYGWVTAALVVPQLFLQFS-LVRSPKTMDVRYNAIAQNFLVAGMMVCAFA---\n>UniRef90_A0A4Q1D6S6/24-326 [subseq from] Chlorophyll synthase ChlG n=6 Tax=Chlorobaculum TaxID=256319 RepID=A0A4Q1D6S6_9CHLB\n----------------------NVRKMVPPQNRSsEPLSSLRLFVRFLKPVTWIPVVWSFICGAVASGAFGWREVGETKFWLAVLLTGPLATGTCQMLNDYFDRDLDEINEPNRPIPGGAISLRSA-----TMLIALWSVLSVIVGWLVHPLI-ALYVVI-GIINAHLYSANPIKLKKRLWAGNIIVAVSYLIIPWVAGEIAYRpdfslrAITPSLIVA-ALYTIASTGTMTINDFKSIEGDRQVGIHTLPAVFGERKAALIAAVMIDLGQLMAAGYMFMIGEAVYGWVTAALVVPQFLLQFS-LVRSPRTWDVRYNAIAQNFLVAGMLVCAFA---\n>UniRef90_A0A3R7JMN9/30-328 [subseq from] Chlorophyll synthase ChlG n=3 Tax=Prosthecochloris TaxID=1101 RepID=A0A3R7JMN9_9CHLB\n-------------------------AVAGAKKTAYPLSRIALLIRFLKPVTWIPVIWSFLCGAVASGAFGWSDLLGWKFFLAILLTGPLASGTCQMLNDYFDRDLDEINEPWRPIPGGAISLKSA----TVL----IAIWSVLSVLAGYLIhPLIGLYVIIGIINAHLYSANPVKLKKRLWAGNIIVAVSYLVIPWIAGEIAYSeQLSPDTLMPSLivagLFTLASTGTMTINDFKSVEGDRRNNIRTLPVVFGEHSAAVIASGLINAGQLLAAGYLYLLGQPLHALTVALLIIPQFVLQFS-LVRSPNTMDVRYNAIAQNFLVAGMLVCAFA---\n>UniRef90_A0A452YWV4/1-116 [subseq from] Chlorophyll synthase n=1 Tax=Aegilops tauschii subsp. strangulata TaxID=200361 RepID=A0A452YWV4_AEGTS\n----------------------------------------------------------------------------------MLMSGPCLTGYTQTINDWYDRDIDAINEPYRPIPSGAISENEVITQIWVLLLAGLGLGALLDVWAGHDFPIIFYLALGGSLLSYIYSAPPLKLKQNGWIGNFALGASYIGLPWvgW--------------------------------------------------------------------------------------------------------------------------------------\n>UniRef90_Q8KCY7/52-361 [subseq from] Bacteriochlorophyll synthase, 34 kDa subunit n=5 Tax=Chlorobaculum TaxID=256319 RepID=Q8KCY7_CHLTE\n--------------ERASSGMSRRKPFVQGRRSFEPVSSLALFVRFLKPVTWIPVVWSFICGAIASGAFGWQQIGEIKFWLAVLLTGPLATGTCQMLNDYFDRDLDEINEPNRPIPGGAISLKSA-----TLLIALWSLLSVVVGWLVHPL--IALYVVVGIINAHLYSANPIKLKKRLWAGNIIVAVSYLIIPWVAGEIAYRsdfslhAITPSLIVAT-LYTIASTGTMTINDFKSIEGDRQVGIHTLPAIFGERKAALIAAILIDLGQLMAAGYMFMIGKAVYGWVTAALVVPQFLLQFS-LVRSPRTMDVRYNAIAQNFLVAGMMVCAFA---\n>UniRef90_A0A6P5N4A8/41-92 [subseq from] chlorophyll synthase, chloroplastic n=1 Tax=Arachis duranensis TaxID=130453 RepID=A0A6P5N4A8_ARADU\nATETDTNNVKSQAPDKAPSkDGSSINQLLGIKGAAQESNKWKIRLQLTKPVT---------------------------------------------------------------------------------------------------------------------------------------------------------------------------------------------------------------------------------------------------------------------------------------\n>UniRef90_A0A6P5N4A8/111-194 [subseq from] chlorophyll synthase, chloroplastic n=1 Tax=Arachis duranensis TaxID=130453 RepID=A0A6P5N4A8_ARADU\n-----------------------------------------------------------------------------------------------------------------------------------------------------------------------------------------------LLPWWAGQALFGTLTSDIIVLTLLYSIAGLGIAIVNDFKSVEGDRALGLQSLPVAFGTETAKWICVGPIDITQLSVAGIFFIPP-------------------------------------------------------\n>UniRef90_M7ZUI1/63-171 [subseq from] Chlorophyll synthase, chloroplastic n=1 Tax=Triticum urartu TaxID=4572 RepID=M7ZUI1_TRIUA\n-----------------GGGGRSFNQLLGIKGAKQEDNIWKIRLQLTKPVTWPPLVWGVLCGAAASGNFHWTVEDVAKSIVCMLMSGPCLTGYTQTINDWYDRDIDAINEPYRPIPSGAISENEVC------------------------------------------------------------------------------------------------------------------------------------------------------------------------------------------------------------\n>UniRef90_A0A222SHN5/44-327 [subseq from] Bacteriochlorophyll/chlorophyll a synthase n=1 Tax=Prosthecochloris sp. GSB1 TaxID=281093 RepID=A0A222SHN5_9CHLB\n----------------------------------------ALLIRFLKPVTWIPVIWSFLCGAVASGSFGWQDIAGMKFLLGMLLTGPLASGTCQMLNDYFDRDLDEINEPWRPIPGGAISlrNATVLIAIWSLLSVAV----------GYLiHPLIALYVIIGIVNAHLYSANPVKLKKRLWAGNVIVAVSYLIIPWIAGEIAFRpvisleNLTPSLIVAG-LFTIASTGTMTINDFKSIEGDRQVGIRTLPAVFGASKAAFIAAVLIDSGQLMAALYMLLLGLPGYALVVALLVVPQLLLQFS-LVRSPKTMDIRYNAIAQNFLVAGMLVCAFA---\n>UniRef90_A0A8T7LWU6/40-330 [subseq from] Chlorophyll synthase ChlG n=1 Tax=Chloroflexi bacterium TaxID=2026724 RepID=A0A8T7LWU6_9CHLR\n----------------------------EVKTAEVAKPRWGIYLSIMKPITWVPVVWSFLCGAVGSGGLRLDLEILLKLLVGLILSGPLLCGMGQAINDYFDREVDAVNEPSRAIPSLRITLMETY-----RIIGCLGFLGLLSAYY--LGTVVFFLSLAGIGLAHAYSAPPLRLKRFTWLGPLTSAVSYIAFPWLAAASIFGEINPRVLIIISIYSLGATGIMISNDFKSIVGDYALKLPSVPVVYGTRIAARITCALIDGAQLVVIGYLIFADHHFLAAGVVLLlMLPQLFYQ-KAFLEKPLAKAIWYNSHSQIFFVTGMLVVSV----\n>UniRef90_A0A101J4W7/43-329 [subseq from] Bacteriochlorophyll/chlorophyll a synthase n=4 Tax=Chlorobium limicola TaxID=1092 RepID=A0A101J4W7_CHLLI\n-------------------------------------SRLALFLRFLKPVTWIPVMWSFLCGAVASGKFGWHDLIETKFLLAMLLTGPLATGTCQMLNDYFDRDLDEINEPDRPIPGGAISLQNA----TI-L---IAIWSVLSVITGYLiNPLIGFYVVIGIINAHLYSANPIKLKKRLWAGNIIVAVSYLIIPWVAGEIAYNpelsldSLQPSLII-ASMYTIASTGTMTINDFKSIEGDRQAGIRTLPAVFGETNAALIASLLINLGQLLAAAWLLLSGKAWFGWFTAALIVPQFLLQFS-LVRSPRTMDVRYNAIAQNFLVAGMLVCALA---\n>UniRef90_A0A533TU30/40-326 [subseq from] Chlorophyll synthase ChlG n=1 Tax=Chlorobium sp. TaxID=1095 RepID=A0A533TU30_CHLSQ\n-------------------------------------SRLALVIRFLKPVTWIPVIWSFLCGAVASGAFGWSDVLGVKFILGLMLTGPLASGTCQMLNDYFDRDLDEINEPNRPIPGGAISLKNA----TILI----ALWSVLSVIAGYLIhPLIGFYVVIGIVNAHLYSANPIKLKKRLWAGNIIVAVSYLVIPWIAGEIAYNpsftilSLQPSLIV-AALFTLSSTGTMTINDFKSIEGDRQVGIRTLPVVFGETNAAKIAAALINIGQILAAVYMFMIGQYTYGIVVAALVIPQFILQF-YLVKSPSTMDVRYNAIAQNFLVAGMLVCAFA---\n>UniRef90_B0TBM1/20-303 [subseq from] Bacteriochlorophyll synthetase bchg n=3 Tax=Heliomicrobium TaxID=2831443 RepID=B0TBM1_HELMI\n-----------------------------------PLSIWRVRLQLTKPLTWIGPVWSVGCGVVGAAGADLSVDTFLRSLLLMVVIGPLVLGMGQSINDYYDADVDAINEPDRPCA----RFPELFKRLALTNVAVLSAAALVVSYIAFP-IEIFLLVLVGLFIAYIYSAPPLRLKQNGWFGNTACALTYVTLPWIAGNYLFDSVTPEQTIVAFLYAIGSHGFMTMNDFKSVEGDKACGLRSMVVMYGVEGAVKIALNMLMASQLLVALYVAAQGHYIGSAVLVALLLAQLPFQPK-LKKDPKRLAPWYNATANSFFILSMMAAA-----\n>UniRef90_A0A395M231/31-316 [subseq from] Chlorophyll synthase ChlG n=2 Tax=Chlorobiales TaxID=191411 RepID=A0A395M231_9BACT\n-----------------------------------KLTKFELLLKFLKPITWIPVIWSFVCGAVASGAFGWANLMDAKFWLGILLTGPLATGVCQMLNDYFDRDLDAINEPTRPIPAGDISlrDATILISVWTLIT--VVVAALL-------HPFVFAHVILGIINAHLYSANPIKLKKRLWWGNIIVAFSYLVYPWLSGEVIYrGSLTVDSIIIALCYAFASTGTMTVNDFKSIEGDKRVGIRTLPVVYGERKAAIIAALLIDAGQILAALYMFALGKWVNGVLVIGFILPQVWLQV-HFVKSPRTRDVWYNGIAQNFLVAGMLVCALAV--\n>UniRef90_A0A445AKP3/41-78 [subseq from] Chlorophyll synthase, chloroplastic n=1 Tax=Arachis hypogaea TaxID=3818 RepID=A0A445AKP3_ARAHY\nATETDTNNVKSQAPDKAPSkDGSSINQLLGIKGAAQES-----------------------------------------------------------------------------------------------------------------------------------------------------------------------------------------------------------------------------------------------------------------------------------------------------\n>UniRef90_A0A445AKP3/79-177 [subseq from] Chlorophyll synthase, chloroplastic n=1 Tax=Arachis hypogaea TaxID=3818 RepID=A0A445AKP3_ARAHY\n--------------------------------------------------------------------------------------------------------------------------------------------------AGHDFPIVFYLAVGGSLLSYIYSAPPLKLKQNGWIGNFALGASYISLPWWAGQALFGTLTSDIIVLTLLYSIAGLGIAIVNDFKSVEGDRALGLQVNSV-------------------------------------------------------------------------------------\n>UniRef90_A0A317T9T6/45-328 [subseq from] Bacteriochlorophyll/chlorophyll a synthase n=1 Tax=Prosthecochloris marina TaxID=2017681 RepID=A0A317T9T6_9CHLB\n-----------------------------------------LLIRFLKPVTWIPVIWSFLCGAVASGAFGWQDIIGIKFLLGMLLTGPLASGTCQMLNDYFDRDLDEINEPWRPIPGGEISLRNA----T-ILIATWS---ILSVVVGYLIhPLIALYVVIGIVNAHLYSANPIKLKKRLWAGNIIVAVSYLVIPWIAGEIAYNpeftlqSLSPSLIVAT-LFTISSTGTMTINDFKSAEGDRQIGIRTLPVAFGDRKAAIIAAILINIGQLMAAAYMLMLDQPSFALIVTLLIIPQFYLQFS-LVRSPKTMDVRYNAIAQNFLVAGMLVCALAI--\n>UniRef90_A0A061S5T2/1-234 [subseq from] Chlorophyll synthase n=1 Tax=Tetraselmis sp. GSL018 TaxID=582737 RepID=A0A061S5T2_9CHLO\n------------------------------------------------------------------------------------------------MNDYFDREIDAVNEPYRPIPSGAVSLRAVEVQIAVLLAGGMGLAAYLDAGXAHGFPSITSLCAAGALASYAYSAPCIKLKRNGWLGGLAMAFCYIAMPWWVGELLFASEIPaETLALSVLLGLSAVGTSIVNDFKSAAGDARLGLRSIPVMYGEQGAKWTTVLMTDIPQLLAAAYLLGFrEQPAHAALVTACVLVQMVIQRRLlFHGDILDNDVAYMAQSNPFMCLAIYVVTVA---\n>UniRef90_A0A8T6NZV6/22-296 [subseq from] Chlorophyll synthase ChlG n=1 Tax=Chloroflexi bacterium TaxID=2026724 RepID=A0A8T6NZV6_9CHLR\n-------------------------------------------LALMKPVTWFAPMWAFVCGAVASGGASWQLSDIGRVFLGVLMAGPLLCGVSQVINDYFDREVDALNEPDRLIPSGRISLAQIAITILILSLAGVAIAVVLG----R---GLAFLAAGGILLGLAYSAPPLRAKRNAWFGNLLAGVTYEGFAWIAGHLAFAALTGPSILLAVLYSLGTHGIMSINDYKSIEGDKIAGINTIPVLYGTKTAAWMIVLTMDLVQLAVAAAFLIWGNPLAAAIIFGLVVVQFPIQ-RNFIREPEANYLKFSAIGVNIFVWGMMVAAI----\n>UniRef90_B3EQJ4/44-328 [subseq from] Bacteriochlorophyll/chlorophyll synthetase n=2 Tax=Chlorobiaceae TaxID=191412 RepID=B3EQJ4_CHLPB\n----------------------------------------ALLIRFLKPVTWIPVIWSFLCGAVASGSFGWEDFIGIKFLLGILLTGPLASGTCQMLNDYFDRDLDEINEPWRPIPGGDISLRNatILIAVWSLF-------SVLVGYLIH--PLIALYVVIGIINAHLYSANPVKLKKRLWAGNIIVAVSYLVIPWIAGEIAYNpeftmhSLSPSLVVAT-LFTISSTGTMTINDFKSVEGDRQIGVRTLPVVFGDRKAAIIAAVLINIGQLMAAAYMLMLGQSTFALIVALLIVPQFYLQFS-LVRSPKTMDVRYNAIAQNFLVAGMLVCALAI--\n>UniRef90_Q3B4F8/4-294 [subseq from] Chlorophyll synthase n=2 Tax=Pelodictyon luteolum TaxID=1100 RepID=Q3B4F8_CHLL3\n---------------------------------SQPLEKAALIIRFLKPVTWIPVMWSFLCGAVASGAFGWQDLTGSRFILGMLLTGPLASGTCQMLNDYFDRDLDEINEPDRPIPGGSISLR---SATWLIAIWSL--LSVAAGWLIH--PLIGLYVIIGIVNAHLYSANPIKLKKRLWAGNIIVAVSYLIIPWMAGHiAYHGTLTITALapslIVAGLFTLSSTGTMTINDFKSMEGDRLAGIRTLPVVFGERKAAGIAAVLINLGQLLAALYMFWIGEPMFSALTLLLIIPQLILQFP-LVKNPTGFDVRYNAIAQNFLVAGMLVCALA---\n>UniRef90_A0A7S2Y7M7/84-238 [subseq from] Chlorophyll a-b binding protein, chloroplastic (Fragment) n=1 Tax=Amphiprora paludosa TaxID=265537 RepID=A0A7S2Y7M7_9STRA\n---------------------GQLRQLLGVKGASEETNIWKIRLQLTKPVTWIPLVWGVMCGAAASGNYHWmwNPfdendrnvmlglEDAAKGFVAMILSGPFLTGYTQTINDWYDREIDAINEPYRPIPSGAISEGEVIFQIWALLLGGLGIAYGLDVWAEHDFPIVLALSVFGS------------------------------------------------------------------------------------------------------------------------------------------------------------------------\n>UniRef90_A0A7S3H6R8/6-182 [subseq from] Chlorophyll synthase n=1 Tax=Spumella elongata TaxID=89044 RepID=A0A7S3H6R8_9STRA\n------------------------------------------------------------------------------------------------------------------------------------------------------PPTVFLVALLGTFLATIYSVPPLKLKQNGWAGNYALGWSYVSLPWWCGQALFGELTPEIVALTTFYSIGAIGIAIVNDFKSVEGDAKMGLDSIPVMYGIDTAKYLTCALEGIVQLCIAAWLFYIGETNYALGLLALLVPQLIAQKLLLLEDPIANDVKFQAASLPFFQFGIIVTASA---\n>UniRef90_Q3ARK8/13-295 [subseq from] Chlorophyll synthase n=1 Tax=Chlorobium chlorochromatii (strain CaD3) TaxID=340177 RepID=Q3ARK8_CHLCH\n-------------------------------------------IRFLKPVTWIPVIWSFLCGAVASGAFGWHDILGAKFLLGMLLTGPLASGTCQMLNDYFDRDLDEINEPNRPIPGGSISLKNatILISIWA----------VLSVIVGYLiHPLIGLYVVIGIINAHLYSANPIKLKKRLWAGNTIVAVSYLIIPWIAGEIAYNpqvtlaSLQPSLIVA-GFFTLSSIGTMTINDFKSIEGDRQVGIRTLPVVFGEQRAATIAAVLINLGQLFAAIYMVLIGQPTYGIVVAALILPQFFLQFP-LIKEPAQWDVRYNAIAQNFLVAGMLVCAFAIQ-\n>UniRef90_A0A8T6PA17/18-292 [subseq from] Chlorophyll synthase ChlG n=1 Tax=Chloroflexi bacterium TaxID=2026724 RepID=A0A8T6PA17_9CHLR\n-------------------------------------------LTLMKPITWFAPMWAFLCGAIASGAAFWEFPEIGRLLLGIVMAGPILCGVSQTLNDYFDREIDAINEPNRLIPAGLVSTQQVMLTIAVLLVLGLGIALYLGL-------GVLIIASVGLLLAVAYSAPPLRAKRNGWVGNTVVAISYEGLAWLAGHVAFGSLTEASVVVAILYSFGAHGIMSINDYKSIDGDRRGGIRTIPAMYGPKRAAWLIVATMNLAQIGVIAAFLFWGQWIAAVVIVGVMLVQLPLQR-RFIQQPVAYYLKFSAIGVTFYVWGMIFAAV----\n>UniRef90_A0A7W1TQK5/17-296 [subseq from] Chlorophyll synthase ChlG n=1 Tax=Herpetosiphonaceae bacterium TaxID=2720503 RepID=A0A7W1TQK5_9CHLR\n--------------------------------------SWRKSLALMKPVTWFAPSWAFLCGAIASGAAHWSVASVGRIALGMLMSGPIVCGLSQVINDYCDRDVDAINEPQRLIPSGQVSTHQIFVTIGCLTLATLLCAIVL----GR--DVVLFTALG-LLLAVVYSAHPVRLKRNGWAGNASVAIAYEGLAWLAGHSSVASLTQASLVVAMLYSLGAHGIMTINDFKSVAGDRRMGIKTIPVLYGERSAAWQAIGLMNLAQLLVIMLFVYRGQWQIAMIIGALLVVQLPLQ-RIFLRDPRAKAIFYNASGTSFFVWGMLAAAI----\n>UniRef90_A0A533TBF6/38-326 [subseq from] Chlorophyll synthase ChlG n=1 Tax=Chlorobium sp. TaxID=1095 RepID=A0A533TBF6_CHLSQ\n-----------------------------------SLSKLALIIRFLKPVTWIPVIWSFLCGAVASGAFGWADLLGMKFILGMLLTGPLASGTCQMLNDYFDRDLDEINEPNRPIPGGAISLKNatILIAIWSLL----------SVIIGYLiHPLIGLYVVIGIVNAHLYSANPIKLKKRLWAGNIIVAVSYLIIPWIAGEIAYNpaftlsSLQPSLIV-AALFTLSSTGTMTINDFKSIEGDRQVGIRTLPVVFGESNAAKIAAVLINAGQILAALYMFMIGQSTYGIVVAALVIPQFLLQFS-LVKSPATMDVRYNAIAQNFLVAGMLVCAFA---\n>UniRef90_A0A445CCY4/264-392 [subseq from] mTERF domain-containing protein n=2 Tax=Arachis hypogaea TaxID=3818 RepID=A0A445CCY4_ARAHY\n-----------QAPDKAPLkDGSSINQLLGIKGAAQDSNKWKIQVQFTKSVTWPPLVWGVVCGAAASGNFHWTIEDVAKSIAGMLMSGPFLTGYTQTINDWYDREI--------RIPSGVISENEVITQTWVLLLGGLGLAGLLDVWV---------------------------------------------------------------------------------------------------------------------------------------------------------------------------------------\n>UniRef90_A0A445BRP6/47-175 [subseq from] Mitochondrial transcription termination factor family protein n=4 Tax=Arachis TaxID=3817 RepID=A0A445BRP6_ARAHY\n-----------QAPDKAPLkDGSSINQLLGIKGAAQDSNKWKIQVQFTKFVTWPPLVWGVVCGAAASGNFHWTIEDVAKSIAGMLMSGPFLTGYTRTINDWYDREI--------RIPSGVISENEVITQIWVLLLGGLGLAGLLDVWV---------------------------------------------------------------------------------------------------------------------------------------------------------------------------------------\n>UniRef90_B4SGK7/24-327 [subseq from] Bacteriochlorophyll/chlorophyll synthetase n=1 Tax=Pelodictyon phaeoclathratiforme (strain DSM 5477 / BU-1) TaxID=324925 RepID=B4SGK7_PELPB\n---------------------LSVRKLVDARPMpAENISKLALIIRFLKPVTWIPVMWSFLCGAVASGAFGWKEVISIKFLLAMLLTGPLASGTCQMLNDYFDRDLDEINEPNRPIPGGAISLRNA----T-ILIALWSVFSVITGYLIH--PLIGFYVVIGIINAHLYSANPIKLKKRLWAGNIIVAVSYLIIPWIAGEIAYNpsftlsSLQPSLIVA-GLFTLSSTGTMTINDFKSIEGDRMVGIRTLPVVFGETHAALIAAVLINAGQLLASGYMFLIGQTTCGIIVGALVVPQFYLQFA-LVKSPATMDVRYNAIAQNFLVAGMLVCAFA---\n>UniRef90_A0A8I1WZF6/32-328 [subseq from] Chlorophyll synthase ChlG n=2 Tax=Prosthecochloris TaxID=1101 RepID=A0A8I1WZF6_9CHLB\n---------------------------TGTKKNSYSLSRIGLLIRFLKPVTWIPVIWSFLCGAVSSGSFGWQDLAGWKFFLAILLTGPLASGTCQMLNDYFDRDLDEINEPWRPIPGGAISLKNatILIAVWSLL----------SVITGYLiHPLIGLYVIIGIVNAHLYSANPIKLKKRLWAGNIIVAFSYLIIPWIAGEIAYSndlslhSLTPSLIVAT-LFTIASTGTMTINDFKSVEGDRQNNIRTLPVAYGETKAALIASILINTGQLLAAGYVFMIGQSMLALAVALLVLPQFFLQFS-LVRSPKTMDVRYNAIAQNFLVAGMLICAFA---\n>UniRef90_Q0YRA7/36-326 [subseq from] Bacteriochlorophyll/chlorophyll synthetase n=3 Tax=Chlorobium TaxID=1091 RepID=Q0YRA7_9CHLB\n---------------------------------TEPLSKLALFIRFLKPVTWIPVMWSFLCGAVSSGFFGWHDITGIKFLLGMLLTGPLASGTCQMLNDYFDRDLDEINEPNRPIPGGAISLQNA-----TILIA---LWSVLSVITGYLiHPLIGFYVVIGIINAHLYSANPIKLKKRLWAGNSIVAISYLIIPWIAGEIAYNpnlTLTslqPSLIV-AALFTLSSTGTMTINDFKSIEGDRQVGIRTLPVVFGETRAALIAAILINLGQLLAALYMLLVGQNGYALVVALLVIPQFFLQFS-LVRSPSTMDVRYNAIAQNFLVAGMLVCAFA---\n>UniRef90_A0A533TGQ3/28-328 [subseq from] Chlorophyll synthase ChlG n=1 Tax=Chlorobium sp. TaxID=1095 RepID=A0A533TGQ3_CHLSQ\n------------------------RKLVDARSMPaENISRVALIIRFLKPVTWIPVMWSFLCGAVASGAFGWNEMSGIKFILGMLLTGPLASGTCQMLNDYFDRDLDEINEPNRPIPGGAMSLKNA----TIL-I---AIWSVLSVITGYLIhPLIGLYVVIGIINAHLYSANPIKLKKRLWAGNIIVAISYLIIPWIAGEIAYSqtftlsSLQPSLIVA-GLFTLSSTGTMTINDFKSIEGDRQNGIRTLPVVFGETKAALIAAVLINSGQLLASGYMFIIGQTIYGVIVGLLIVPQFILQFS-LIRSPATMDVRYNAIAQNFLVAGMLLCAFA---\n>UniRef90_B4S8M4/43-328 [subseq from] Bacteriochlorophyll/chlorophyll synthetase n=3 Tax=Prosthecochloris TaxID=1101 RepID=B4S8M4_PROA2\n--------------------------------------RIALLIRFLKPVTWIPVIWSFLCGAVASGAFGWNELFGWKFFLAILLTGPLASGTCQMLNDYFDRDLDEINEPYRPIPGGAISLKNA-----TLLIA---VWSVLSVITGYLIhPVIGLYVVIGIINAHLYSANPIKLKKRLWAGNIIVAVSYLVIPWVAGEIAYSSqislqaLMPSLIVA-GLFTLSSTGTMTINDFKSVEGDRQNAIRTLPVVFGESKAALIAAILINTGQLLAAGYILMLGQSILALIVALLVIPQFLMQFS-LVRAPKTMDVRYNAIAQNFLVAGMLVCAFA---\n>UniRef90_A0A5C4S2I3/12-306 [subseq from] Chlorophyll synthase ChlG n=2 Tax=Prosthecochloris TaxID=1101 RepID=A0A5C4S2I3_PROVB\n-----------------------------KQTGNQNASKLGLLWRFLKPVTWIPVIWSFLCGAVASGAFGWPDVLGWKFLLGLLLTGPLASGTCQMLNDYFDRDLDSINEPGRPIPGGAISLRNatLLISVWALL----------SVVAGYLiHPLIGLYVVVGIINAHLYSANPIKLKKRLWAGNIIVAVSYLVIPWMAGVIAYapemsGSiLWPSLV-VAGLFTLASTGTMTINDFKSIEGDRQNNIRTLPVVFGARKAALIAAVLIDLGQLLAAAYLFMLDETWHALAVMLLIIPQFALQFSL-VHSPKTMDVRYNAIAQNFLVAGMLVSAFA---\n>UniRef90_A0A8T7LTL2/23-300 [subseq from] Chlorophyll synthase ChlG n=1 Tax=Chloroflexi bacterium TaxID=2026724 RepID=A0A8T7LTL2_9CHLR\n------------------------------------------SIELMKPVTWFAPSWAFLCGAIASGASQWTLVDVGRIALGTLLAGPILCGMSQVVNDYCDRDVDAINEPQRLIPSGLVSTRQVFVTIGVLVVLGLGIAVILGQQV-------ALMTAIGMILAVIYSADPIRAKRNGWAGNTIVAVSYEGLPWLAGHLAFAPLTFGSVLMAALFSLGAHGIMTINDFKSIEGDKVSGIHSIPVLYGEITAAWTAFLTINVAQAFVVMYFIFTASWIIAGIIGALLLMQIPTQWKFFtIADPRKRAIFYNASGIAMFVWGMMAAAI----\n>UniRef90_A0A6L9IQB7/20-294 [subseq from] Chlorophyll synthase ChlG n=1 Tax=Chloroflexi bacterium TaxID=2026724 RepID=A0A6L9IQB7_9CHLR\n-------------------------------------------IALMKPVTWFPPTWAFLWGAVASGGTTGQLDDVVRIIIGMIMAGPILCGLSQVINDYCDREVDAINEPDRLIPSGQISLTQVMVTIIALIVLGLAIGF----FLGGNIPLLV---VIGLFLAIAYSAPPLRAKRNGWYGNALAAISYEGLAWLAGHLTFAALTPASVLIAVLYSFGTHGIMSINDYKSIDGDRASGINSIPVLYGPKRAAWLIVITMNLAQVGVIAAFLAWGQPLIALFIAGILAAQLPLQ-RQFLRHPMDYFLKFSAFGVLIFVLGMPIAAF----\n>UniRef90_A5UYC4/25-301 [subseq from] Chlorophyll synthase n=4 Tax=Roseiflexus TaxID=120961 RepID=A5UYC4_ROSS1\n-------------------------------------------VELMKPVTWFAPSWAFLCGSIASGASQWTVTDVGRIALGTLLAGPILCGMAQVVNDYCDRDVDAINEPQRLIPSGLVSTRQVFITVGVLVVLGLGIALFLGQYVALM------TAI-GMVLAVIYSAGPIRAKRNGWIGNTIVAVSYEGLPWIAGHLAFAPLTFGSVLMAALFSLGAHGIMTINDFKSIEGDRISGIRSIPVLYGEIAAAWTAFVTINVAQILVVMYFLHTRNWIIASIIGALVLMQIPTQWKFFtIADPRKRAIFYNASGIAMFVWGMMAAAI----\n>UniRef90_A4SE51/15-297 [subseq from] Chlorophyll synthase n=3 Tax=Chlorobium phaeovibrioides TaxID=1094 RepID=A4SE51_CHLPM\n-------------------------------------------IRFLKPITWIPVMWSFLCGAVASGGFSWNDLTGQKFILGMLLTGPLATGTCQMLNDYFDRDLDEINEPGRPIPGGDISLKNatILIAVWS-------ALSIIAGWLIH--PVIGLYVIIGIINAHLYSANPIKLKKRLWAGNIIVALSYLIIPWMAGEIAYsssislSSLTPSLVVAG-LFTLSSTGTMTINDFKSLEGDSRSAIRTLPVAFGETNAALIAAVLINTGQLLAALYLFSREQGLYAAIVILLIIPQFILQFP-LVRSPKTMDVRYNALAQNFLVAGMLVSALAIQ-\n>UniRef90_A0A533T782/58-344 [subseq from] Chlorophyll synthase ChlG n=1 Tax=Chlorobium sp. TaxID=1095 RepID=A0A533T782_CHLSQ\n-------------------------------------SKIALIVRFLKPVTWIPVMWSFLCGAVASGAFGWKDVFGVKFILGMLLTGPLASGTCQMLNDYFDRDLDEINEPNRPIPGGAMSLKNatILITVW----------SILSVITGYLiNPLIGLYVVIGIVNAHLYSANPIKLKKRLWAGNIIVAISYLMIPWIAGEIAFSqafslqTLEPSLIVA-GLFTLSSTGTMTINDFKSIEGDRQIGIRTLPVVFGEKNAAIVASVLINIGQLLASCYMFLIDQPLFGLIVGLLVIPQFFMQFA-LVRSPSTMDIKYNAIAQNFLVAGMLLCAFA---\n>UniRef90_A0A7S0DX40/1-140 [subseq from] Chlorophyll synthase ChlG (Fragment) n=1 Tax=Hanusia phi TaxID=3032 RepID=A0A7S0DX40_9CRYP\n------------------------------------------------------------------------------------------------------------------------------------------------------------------------------LKQSGWIGNYALGSSYIALPWWCGQVFFNqaSFNPTVAILTILYSWAGLGIAIVNDFKSIEGDRALGLQSLPVQFGVDTAKWICVGSIDFTQLGVAAYLAAIGETNYALVLLGLILPQIYLQFTTFLKDPIANDVKYQVA------------------\n>UniRef90_A0A7Y0XUH0/43-329 [subseq from] Chlorophyll synthase ChlG n=1 Tax=Chlorobiaceae bacterium TaxID=2067991 RepID=A0A7Y0XUH0_9CHLB\n-------------------------------------SKLALIIRFLKPITWIPVMWSFLCGAVASGAFGWHEIVGMKFLLGMLLTGPLASGTCQMLNDYFDRDLDEINEPNRPIPGGAMSLKNA----TIL-I---AIWSVLSVITGYLIhPLIGLYVVIGIINAHLYSANPIKLKKRLWSGNIIVAVSYLIIPWIAGEIayapafTFSSLQPSLIIA-GLFTLSSTGTMTINDFKSIEGDRQIGIRTLPVVYGETTAALIAAVLINTGQILASAYMLIMGQTIYGIIVSLLIIPQFILQFS-LIRSPDTMDVRYNAIAQNFLVAGMLLCAFA---\n>UniRef90_B3QY89/52-345 [subseq from] Bacteriochlorophyll/chlorophyll synthetase n=1 Tax=Chloroherpeton thalassium (strain ATCC 35110 / GB-78) TaxID=517418 RepID=B3QY89_CHLT3\n----------------------------GVGGVQQvKISKVELLIKFLKPITWIPVIWSFICGCVASGLFGWENLLDLKFWLGVLLTGPLVSGTCQMLNDYFDRDIDSINEPTRPIPAGDISLRNATLL--IIVWSVMSVAVAL-----YIHPFIAAHVVLGIINAHLYSANPIKLKKRIWAGNIIVAFSYLVYPWLAGEVAYsGTISTPSLIVSLLYAFSSTGTMTINDFKSTEGDTRVGIRTLPVVYGERKAAIMASVMIDIGQVIAAAYMVFLGEWINGVIIIAFIIPQIVLQR-QLIESPATRDVWYNAIAQNFLVAGMLVCALAI--\n>UniRef90_A0A7Y0TNP5/32-322 [subseq from] Chlorophyll synthase ChlG n=1 Tax=Chlorobiaceae bacterium TaxID=2067991 RepID=A0A7Y0TNP5_9CHLB\n---------------------------------AENLSKLALIVRFLKPVTWIPVMWSFLCGAVASGAFGWKESIGIKFLLGMLLTGPLASGTCQMLNDYFDRDLDEINEPNRPIPGGAMSLKNA----TIL----IALWSVLSVIAGYLiNPLIGLYVVIGIVNAHLYSANPIKLKKRLWAGNIIVAISYLVIPWIAGEIAYNpaftlsSLQPSLIVA-GLFTLSSTGTMTINDFKSIEGDRQIGIRTLPVVFGETNAAIIASVLINGGQLLASCYMFIIGQPLYGTIVGLLVIPQFFLQFS-LVRSPGTMDVRYNAIAQNFLVAGMLICAFA---\n>UniRef90_A0A533TX47/17-307 [subseq from] Chlorophyll synthase ChlG n=1 Tax=Chlorobium sp. TaxID=1095 RepID=A0A533TX47_CHLSQ\n----------------------------------EKLSKLALFIRFLKPVTWIPVMWSFLCGAVSSASFGWQDMTGMKFLLGMLLTGPLATGTCQMLNDYFDRDLDVINEPGRPIPGGAISLKNAT-----ILIAVWSVFSVITGYLIH--PLIGFYVIIGIINAHLYSANPIKLKKRLWVGNIIVALSYLIIPWIAGQIAYTTdvtlssLQPSLIV-AGFYTLSSTGTMTINDFKSIEGDRQVGIRTLPAVFGETNAALIASVLINIGQILAGIYLVMIGQTTFGMITGLLVVPQFLLQFS-LVRSPGTMDVRYNAIAQNFLVAGMLVCAFAI--\n>UniRef90_A0A6H5KLZ2/2-163 [subseq from] Chlorophyll a-b binding protein, chloroplastic n=1 Tax=Ectocarpus sp. CCAP 1310/34 TaxID=867726 RepID=A0A6H5KLZ2_9PHAE\n---------------------------------------------------------------------------------------------------------------------------------------------------------VFALSVGGSFISYIYSAPPIKLKQNGWLGNYALGSSYISLPWWCGQAMFGELNI--------QARAHLDM------SNVSA-GEMGLQSLPVAFGVEKAKWLCVGSIDATQLGIAAWLYYIGEPTYAAILTALVLPQVFAQFKYFLPDPVGNDVKYQATAQPFLVFGILTTALAVGH\n>UniRef90_A0A4R0QKS3/6-294 [subseq from] Chlorophyll synthase ChlG n=1 Tax=Chlorobium sp. N1 TaxID=2491138 RepID=A0A4R0QKS3_9CHLB\n-----------------------------------PLAKAALVIRFLKPVTWIPVMWSFLCGAVASGAFGFEDLLGRKFILGMLLTGPLASGTCQMLNDYFDRDLDGINEPDRPIPGGLISLGgaTALIAVWSLLS-------VAAGWLIH--PLIGLYVIVGIVNAHLYSANPIKLKKRLWAGNVIVAVSYLIIPWMAGEIAYsGTLTlpalaPS-LIVAGLFTLSSTGTMTINDFKSIDGDTLAGIRTLPVVFGERGAALIAAVLIDFGQVLAALYVLRLGQPVLAALTAVLILPQLLLQFP-LVRTPREMDVRYNAIAQNFLVAGMLVSALA---\n>UniRef90_A0A2M8NPP2/26-300 [subseq from] Bacteriochlorophyll synthase n=1 Tax=Phototrophicales bacterium TaxID=2364211 RepID=A0A2M8NPP2_9CHLR\n--------------------------------------------ALMKPITWFAPMWAFLCGAVASGAVEFAIGDILRVLLGLVMAGPILCGLSQVINDYFDREIDAINEPHRLIPAGLVTIQQVMITILLLAPIGIGIAMILG--RG----VLLFTGI-GLLLALAYSAPPIRAKRNGWAGNTVVAIAYEGLAWLAGHIAFAPLTGPSILLAALYSLGAHGIMSINDFKSIDGDRKTGIKTIPVLYGPKGAAWLIVITMNLAQLGVIVAFAAWGQPFAALGIGAILLAQLPLQR-RFLNNPMANFLKFSAIGVSIFVWGMLASAVA---\n>UniRef90_A0A7S0DY50/2-141 [subseq from] UbiA family prenyltransferase (Fragment) n=1 Tax=Hanusia phi TaxID=3032 RepID=A0A7S0DY50_9CRYP\n-------------------------------------EKWKIRIQLMKPVTWVPLIWGVACGAAASGNYHaiWDgasfgewSTDFVKALVCMVLAGPLLTGYTQTINDWYDREIDAINEPNRPIPSGAISENEVIAQIWGLLLGGLGLAYGLDVWAGHEWPSVLALAIGGSFIFYIY------------------------------------------------------------------------------------------------------------------------------------------------------------------\n>UniRef90_A0A5Q2N8Z7/24-309 [subseq from] Bacteriochlorophyll synthase BchG n=2 Tax=Heliorestis TaxID=79598 RepID=A0A5Q2N8Z7_9FIRM\n-------------------------------------TLWQIRLQLTKPLTWVGPVWAVAVGTVGAAQADLSIATILWSFALMFLIGPLVLGMGQSINDYYDADVDAINEPHRPCAREPRFKELAIVNVFV-----LGIASLILSFFF-FPIEIFYLVAVGLLVAYIYSAPPLRLKQNGWWGNSACALTYVSLPWIAALYLFDSFSTNQLILALIYAIGSHGMMTLNDFKSVEGDKRSGLKSIVVLYGVEGGLKVLLAMMTISQLLAAAFVAYHGQYIGATILVVLWLAQFPFQPK-LKKDPKAMAPWYNATANSFFIIAMMVAAYSLKH\n>UniRef90_UPI001923ECEA/15-142 [subseq from] UbiA family prenyltransferase n=1 Tax=Okeania sp. KiyG1 TaxID=2720165 RepID=UPI001923ECEA\n----------------------KTRQLLGMKGAaSGETNIWKIRLQLMKPITWIPLIWGVVCGAASSGNYGWNLESVLQSATCMLIAGPLMAGYTQTLNDFYDKEIDAINEPYRPIPSGAISIPQVVTQILVLLLSGLGISYLLDLWADH-------------------------------------------------------------------------------------------------------------------------------------------------------------------------------------\n>UniRef90_Q9ZGF4/24-305 [subseq from] Bacteriochlorophyll synthase BchG n=2 Tax=Heliobacterium TaxID=2697 RepID=Q9ZGF4_HELMO\n-------------------------------------TIWRVRLKLTKPLTWIGPVWSVGCGILGASEAHLSLWTILYGALLMFLIGPLVLGMGQSINDYYDADVDAINEPDRPCAKyPKLFKKLALTNVAVLSLAAMAIAYLA-----F-RIEIFYLVVAGLLIAVGYSMPPLRFKQNGWIGNASCALTYVTLPWIAGLLAFHSLTPEQTIVAFVYAIGSHGFMTMNDFKSVEGDKQWGLRSIVVMYGVQGGLKIALGMLMASQLMVAAYVAYLGDYIGSIVLVGLLLAQVPFQKK-LKQDPKANAPWYNATANSFFILSMMVAA-----\n>UniRef90_UPI00203EA8E9/21-299 [subseq from] chlorophyll synthase ChlG n=2 Tax=Polynucleobacter TaxID=44013 RepID=UPI00203EA8E9\n-----------------------------------------VILELLKPITWFPPMWAFACGVIATGIAIT--ERWQVLLAGVLLAGPMVCATSQAINDWFDRHVDAINEPNRPIPSGRMPGRW---GLYIAIL-WTGLSLLVGWW---ISPWAFVATLIGLFLAWAYSAPPLRLKQNGWWGNAACGLSYEGLAWFTGSAvMLGDAFPSVasIILALLYSIGAHGIMTLNDFKAIEGDRQMGVRSLPVQLGINGAAWNACLMMIVPQYLVVGFLYWHGSSFHALAILVLIIAQLL-MMKYFLEDPVKRALFLSGFGVPLFVSGMMISAFA---\n>UniRef90_UPI0007EFC610/2-101 [subseq from] chlorophyll synthase, chloroplastic-like n=1 Tax=Daucus carota subsp. sativus TaxID=79200 RepID=UPI0007EFC610\n------------------------------------------------------------------------------------------------LNDWYDREIDAINEPYRPIPSGVISENEVITHIWVLLLGGLGLAGILDVWAGHKFPIMFYLALGGSFISYIYSAPPLKLKQNGWIGNFALGASYISLPWE--------------------------------------------------------------------------------------------------------------------------------------\n>UniRef90_A0A0P9D897/24-299 [subseq from] Bacteriochlorophyll synthase n=1 Tax=Kouleothrix aurantiaca TaxID=186479 RepID=A0A0P9D897_9CHLR\n-------------------------------------------IALMKPVTWFAPAWAFLCGAIASAGLSWSVASMGRMALGILLAGPILCGLSQVINDYCDREVDALNEPDRLIPSGLVSATQVFVTIGVLAVLALGIAWAL----G---EKVALLTAIGMVLAVVYSAHPIRAKRNGWIGNGLVAVSYEALPWLAGQLAFGRLTVPAVIVAALYSVGAHGIMTINDFKSMDGDRVSGIKTIPVMLGEWGAAWMAVLTMNVAQLFVIMLFAVSQRWLIAAIIAALFVAQLPLQRK-FMQDPRGRAIFYNASGTTLFVWGMLAAAIG---\n>UniRef90_G2LJM8/29-316 [subseq from] Bacteriochlorophyll/chlorophyll synthetase n=6 Tax=Chloracidobacterium TaxID=458032 RepID=G2LJM8_CHLTF\n--------------------------------ASPARHKVSAWVELLKPVTWIPVMCAYVAGALCSAAFTVASLADWRLWLGLLMSGPLISGTCQAMNDYFDRDVDAINEPYRPIPSGRIGLREATLGI--SLLCALT---LLTAYLIH--PWIVALAIIGIVNAHLYSAKPIKLKRIVWVGNATVAASYILLPWMSGELAFkGHISWTATAVAVCYVIASIGSMTTNDFKSLEGDARMGIHTLPQVFGVARGAWLGIFVLDAGQLAAAGLLALLGEWLWAVLVGATVLPQMWFQ-RTFLADPIHKAIWYNAHAQGFLVLGMFLAAWA---\n>UniRef90_UPI000B4C1D09/20-295 [subseq from] chlorophyll synthase ChlG n=1 Tax=Rhodomicrobium TaxID=1068 RepID=UPI000B4C1D09\n-------------------------------------------LELLKPITWFAPMWAYGCGIASSGV--PASERWAEVLLGVILAGPLVCGTSQAVNDWFDRHVDAINEPNRPIPSGRIPGRwgLHIAQIWTGL--SLAVAAVLGLWA-------FIAAIIGLALAWAYSAPPFRLKLNGWWGNAAVGGCYEGLPWFTGAAIMAGALPDwrIITLAVLYSIGAHGIMTLNDFKSIEGDQRMGVRSLPVQLGAAKAAYLACVVMAVPQIVVAGLLLSWGRPWHALAIVVSLLAQLGL-MRWFVKKPRERAPIYNATGTTLYVTGMLISAYA---\n>UniRef90_UPI001FEA9867/31-311 [subseq from] chlorophyll synthase ChlG n=1 Tax=Chloracidobacterium validum TaxID=2821543 RepID=UPI001FEA9867\n---------------------------------------VSAWIELLKPVTWIPIMCAYVAGALCSAKFTTASLADWRLWLGLVMSGPLISGTCQAMNDYFDRDVDAINEPYRPIPSGRISLREATL--GISLLCGLTLVA-----AYLIHPWIVALAVIGIVNAHLYSAKPIKLKRIVWVGNATVAASYILLPWMSGELAFkGQISWTATAVAVCYVIASIGSMTTNDFKSLEGDARMAIHTLPQVFGVRRGAWLGVFVLNAGQLAAAGLLATLGEWGWAGLVGATVLPQMWFQ-RTFLADPIGKAVWYNAHAQGFLVLGMFLAAWA---\n>UniRef90_P33326/23-306 [subseq from] Bacteriochlorophyll synthase 34 kDa chain n=13 Tax=Chloroflexi TaxID=200795 RepID=BCHG_CHLAA\n----------------------------------QSRYAWLVRsIQLMKPVTWFAPTWAFMCGAIASGALGWN-ESIGRLLLGMFMAGPILCGLSQVVNDYADREVDAINEPHRLIPSGQVSLRHVYILTAVLTWIGASIA----LFLGRQ--VAFFVALG-LVFALAYSLRPIRGKRNGWIGNALVAISYEGLAWMAGHAAFAPLTGESVTIALLYSLGAHGIMTVNDFKSIRGDTIMGIRSIPVQYGKVMAARMVVTTMGVAQIAVIGLLFHWGHPVAATVVAILLAAQSIP-NARFIRDPENNEVFFNATAIMLYVWGMLAAAI----\n>UniRef90_A0A835R2D9/68-170 [subseq from] Na_Ca_ex domain-containing protein n=1 Tax=Vanilla planifolia TaxID=51239 RepID=A0A835R2D9_VANPL\nATESEVNEAKTTPPNKTPAstNGSNFNQLLGIKGAAQESDKWKIRLQLvAKPVTWPPLVWGVLCGAAASGNFHWNLDDVAKSIVCMVMSGPFLQVI-HSSSKWM-------------------------------------------------------------------------------------------------------------------------------------------------------------------------------------------------------------------------------------\n>UniRef90_A0A835R2D9/181-238 [subseq from] Na_Ca_ex domain-containing protein n=1 Tax=Vanilla planifolia TaxID=51239 RepID=A0A835R2D9_VANPL\n---------------------------------------------------------------------------------------------------------------------------------------------------------------------------------------------------------------------------------------------LFTMSIPVAFGAEAAKWICVSAIDITQISVAGYLSWRGQTLYALGLLGLIIPQVVFQA-----------------------------------\n>UniRef90_M8B063/21-131 [subseq from] Chlorophyll synthase, chloroplastic n=1 Tax=Triticum urartu TaxID=4572 RepID=M8B063_TRIUA\n---------------------------------------------------------------------------------------------------------------------------------------------------------------------------------------------------------------------------KLGIAIVNDFKSIEGDRTLGLQSLPVAFGMETAKWICVGAIDITQLSVAAYLLSTGKLYYALALVGLTIPQVILQFQYFLKDPVKYDVKYQASAQPFFVFGLLVTALATSH\n>UniRef90_A0A397Q6X2/23-298 [subseq from] Chlorophyll synthase n=1 Tax=Dichotomicrobium thermohalophilum TaxID=933063 RepID=A0A397Q6X2_9HYPH\n-------------------------------------------LELLKPITWFAPMWAFGCGVVSSGAADWASLPVIAA--GVVLAGPLVCGTSQAVNDWFDRHVDAINEPDRPIPSGRIP------GMWGLYIAIAGTLISLAV-AAALGPWVFAAAVAGLSLAWAYSMPPLRLKQNGWWGNAAVALSYEGLAWFTGAAVLTAVLPDwkIVMLAGLYSFGAHGIMTLNDFKAIEGDREMGVRSLPVQLGADRAaKLACV-VMALPQVVVIGLLFAWGTPYHAAGVTALLIVQF-FLMRRLLRDPRKNAPWYNATGTTLYVLGMLISAFA---\n>UniRef90_A0A4Q4CXT7/12-290 [subseq from] Chlorophyll synthase ChlG n=1 Tax=Acetobacteraceae bacterium TaxID=1909293 RepID=A0A4Q4CXT7_9PROT\n----------------------------------------SACLELLKPITWFAPMWAFSCGVVSSglgGNGRWTL-----IVAGLLLTGPLVCGTSQAINDWYDRHVDAINEPNRPIPSGRIPGKWglYIAIGWTVL--SLLVATLLGTWGFL--ATV-----VGLALAWAYSAPPVRLKQNGWWGNTACAACYEGLPWITGAAVMSAMAPDAAILlvAALYSLGAHGIMTLNDFKSVEGDQRMGIGSLPVKLGVERAAQVACGVMAVPQVAVVALLFAWGRPIHAAAIAALLAVQLVLMQK-LLADPRGKAPWYNGTGTTLYVLGMLVTAFA---\n>UniRef90_E1IIF6/2-272 [subseq from] Bacteriochlorophyll/chlorophyll synthetase n=3 Tax=Oscillochloris TaxID=104175 RepID=E1IIF6_9CHLR\n-----------------------------------------------KPVTWFAPAWAFLCGAVASGQLGWSLDVLGRLLLGVLMAGPILTGLSQVINDYCDREVDAINEPQRLIPSGQVSLRHVYTLTILLTLLGCSM----AIFLGHQVA--LFVGIG-LICAISYSLKPIRGKRNGWFGNTLVAISYEGLAWMAGHAAFGTLTSQSLAIALLYSLGAHGIMTVNDFKSMQGDTRMGIRSIPVQYGKVMAARLVVITMGVAQIGVIGLLVWWGHPVAATVVAVLLAAQSIPNVR-FIRDPEHNEVFFNATAIMLFVWGMLAAAI----\n>UniRef90_A0A4Q2UBB1/10-285 [subseq from] Chlorophyll synthase ChlG n=3 Tax=Lichenibacterium TaxID=2714751 RepID=A0A4Q2UBB1_9HYPH\n-------------------------------------------LELLKPITWFPPMWAFGCGLVSGG-L-TLPSQLGLMLGGAVLAGPLLCGASQAVNDWFDRHVDAVNEPSRPIPSGRVPG------RWGLAVAVVASALALLVAAAFGRWVLVPAAL-GTALSWAYSAPPLRLKANGWFGNAAVALSYEGLAWLAGADVVAGTAPDrrVLALALLYSLGAHGIMTLNDFKSVEGDRRMGVRSLPVQLGVARAARVACAAMALPQVAVALSLLAWGRPWHAAAIALLTALQLALM-PRFLRDPRREAPRYNASGTGLSVLGMMVAAVA---\n>UniRef90_Q132M1/15-290 [subseq from] Chlorophyll synthase n=2 Tax=Rhodopseudomonas TaxID=1073 RepID=Q132M1_RHOPS\n-------------------------------------------LELLKPITWFPPMWAFGCGVVSSGEPL--SQRWPLVIAGIILAGPMLCGMSQAVNDWYDRHVDAINEPNRPIPSGRIPGSwgFYIAVAWSVLS--M-------MLAATLGPWVFVAAALGLVMAWAYSMPPVRLKQNGWFGNAACGLAYESLPWFTGAAVMSASIPDwrIIVVALLYGIGAHGIMTLNDFKAIDGDKKMGVNSLPVLLGAENAARLACVVMAVPQLVVVALLFAWDRPYYAIAVSALLVLQLGFM-SHLLKAPRERAPWYNGTGVSSYVLGMLVSAFA---\n>UniRef90_UPI00200DF388/8-290 [subseq from] chlorophyll synthase ChlG n=1 Tax=Sediminicoccus rosea TaxID=1225128 RepID=UPI00200DF388\n------------------------------------RPDWSAVLELFKPVTWFPPVWAFLCGVVASGAPMQGR--WGYAALGLLLAGPMVCATSQAVNDWFDRHVDAINEPNRPIPSGRIPGR-MGLHIAIFWSGvSLLIGATLGLWGFAA--TVV-----ALLLAWAYSAPPLRLKLNGWYGNLACGLSYESLPWITAAAVIsgGAPAMPVVILALLYGLGAHGIMTLNDFKSIEGDTRTGVRSLPVQLGAERAALVACWVMAIPQVAVIGLLFVWGEPIYALVIVALLGGQVAAMVK-MLRDPKKLAPWYNATGIGMYVLGMLASAIA---\n>UniRef90_A0A4V2SY26/18-303 [subseq from] Chlorophyll synthase n=1 Tax=Heliophilum fasciatum TaxID=35700 RepID=A0A4V2SY26_9FIRM\n--------------------------------ATSTYNPWRIRLQLTKPLTWVGPAWSVACGVVGASGADFSVHTFGYALLLIVLIGPLVLGMGQSINDYCDADVDAINEPDRPCAKVPEFKHLAMTNVYVLTLASLIVAYTM------FRIEIFWLVVFGLVTAYIYSAPPLRLKQNGWYGNTACAITYVTIPWIAGNLAFDSFTWQQATVASIYAIGSHGMMTFNDFKSVKGDTMAGLKSIVVQYGIDGGLKLALAMLNTSQLLAALFLAWQGRYVGAVILIVFLLIQLPFQKK-VKEDPVTKAPWYNATAGSFFILGMMVAA-----\n>UniRef90_UPI001AE26D43/18-298 [subseq from] chlorophyll synthase ChlG n=1 Tax=Jiella sp. KSK16Y-1 TaxID=2821407 RepID=UPI001AE26D43\n-----------------------------------------AGIELLKPITWFAPMWAFGCGAISARSMAATDQQTVWVVLAgVVLAGPLLCGASQVVNDWFDRHVDAINEPNRPIPSGRMPGRSAFymAVVWTAL--SLAVAFALGPWVGIAS------AI-GCLLSWAYSAPPLRLKRNGWWGNAAVAIAYEGLAWFTGAAVVAGGLPDVRIifVAYLYSVGAHGIMTLNDFKAIEGDAELGVRSLPVQYGVTTAALIACLVMALPQVLVAGLLFVWGTPFHALAILALLAFQIGL-MRRFVADPRGRAPWYNATGTSLYVLGMMVSAFA---\n>UniRef90_UPI0011624380/15-293 [subseq from] chlorophyll synthase ChlG n=1 Tax=unclassified Tardiphaga TaxID=2631404 RepID=UPI0011624380\n----------------------------------------SVVLELLKPITWFPPMWAFGCGVVSSGVALGSRWPL--LVAGVLLAGPMVCGTSQAVNDWYDRHVDAINEPNRPIPSGRIPGRwgLYIAIAWTLL--SLALAVTLGIWG-------FVAAVVGLALAWAYSAPPLRLKQNGWWGNAACGLCYEGLPWFTGAAVMTASAPDarIIIMALLYSIGAHGIMTLNDFKSVEGDRRMGIDSLPVLLGVDRAARLACWVMAVPQLAVVALLLTWERPIHAAAVAALLVAQI-FLMMHLCKRPRERAPWYNGTGITAYVAGMLISSFA---\n>UniRef90_UPI0019676912/49-189 [subseq from] chlorophyll synthase, chloroplastic n=1 Tax=Medicago truncatula TaxID=3880 RepID=UPI0019676912\n--------VKSEAPDKAPAkNGSSFNQLLGIKGAAQESVS-ELQLYcFLFPFSDLDLKFDFNFRCGWIGNFHWNVEDVAKSILCMMMSGPFLTGYTQTLNDWYDREIDSINEPYRPIPSGAISENEVITQIWVPLLGGLTTAGILDIWVG--------------------------------------------------------------------------------------------------------------------------------------------------------------------------------------\n>UniRef90_A0A7Y2WWS7/34-308 [subseq from] Chlorophyll synthase ChlG n=2 Tax=Chloroflexales TaxID=32064 RepID=A0A7Y2WWS7_9CHLR\n-------------------------------------------ITLMKPVTWFAPGWAFLCGAVASGHLGWSTELIGRLLLGTLMAGPILTGLSQVVNDYCDREVDAINEPHRLIPSGQITLRHVYILTIVLTWIGC----SVAIYLGRE--VALYVGVG-LICALSYSMKPLRGKRNGWVGNTLVAISYEGLAWLAGHATFGALTGQSLAIAMLYSLGAHGIMTVNDFKSIAGDTRMGIRSIPVQYGKVMAARLVVITMGLAQLGVIGLLIWWGNPIAA-AVVGLLLAAQSIPNVRFIRDPEHNEVFFNATAIMLFVWGMLAAAI----\n>UniRef90_A0A8T7KDX6/31-305 [subseq from] Chlorophyll synthase ChlG n=1 Tax=Chloroflexi bacterium TaxID=2026724 RepID=A0A8T7KDX6_9CHLR\n-------------------------------------------IALMKPVTWFAPAWAFLCGAVASGALSWNPEPLGRLALGILMAGPILCGLSQVVNDYCDRDVDAINEPHRLIPSGQVSLRHVYILTVILTWVGASLALVLGSQVAH------FVGLG-LICALAYSLKPFRAKRNGWIGNALVAISYEGLAWMAGHVAFAPLTGQSVAIALLYSFGAHGIMTVNDFKSIKGDTQMGIRSIPVQYGKVTAARMVVTIMGVAQIGVIVLLLRWGHPIAAGVVFLLLAAQSIPNV-RFIRDPEHNEVFFNATAIMLYVWGMLAAAI----\n>UniRef90_W8KJ34/9-285 [subseq from] Bacteriochlorophyll/chlorophyll a synthase n=7 Tax=Chromatiales TaxID=135613 RepID=W8KJ34_9GAMM\n------------------------------------------ILEVTHPVTWFPPMWAYACGVVSAGVA--LGERWVLIIVGVMLAGPLICGTSQVVNDWFDRHVDAINEPHRPIPSGRIPGQWGLWLAIIWTLASLALATVLGVWG-------FLAAVFGLILAWAYSAPPTRLKRNGWWGNSAVAICYEGVPWFTGVVVMAGVFPDwrIIAVALLYSIGAHGIMTLNDFKSVEGDRQMGLGSLPVKLGVDRAAKLACWVMAIPQLFVVALLLLWGAPIYAAAVAALLVVQIGLMVR-LLKRPKELAPWYNATGITLYVSGMMVTAFA---\n>UniRef90_A1WXF2/20-296 [subseq from] Chlorophyll synthase n=4 Tax=Ectothiorhodospiraceae TaxID=72276 RepID=A1WXF2_HALHL\n-------------------------------------------FEIMHPITWFAPMWAFACGVISAGV---APEGIHWLMIAagVLLAGPLVCGTSQIVNDWYDRHVDALNEPDRPIPSGRMP------GQWGLYLG-IATTGLALLVAAALGPVVFLAACVGLFLAWAYSAPPLRLKRNGWISNAAVGLSYEGLPWVTGAAIMATGLPDwrILIVALLYSIGAHGIMTLNDFKAIDGDRQMGLKTVPVHLGAQNAARLACVVMALPQVAVISLLLAWDQPWHALIVGGLLAAQLLLMVR-LLRDPKAYAPWYNATGTTLYVLGMLASAFA---\n>UniRef90_A0A4R6AC21/20-295 [subseq from] Chlorophyll synthase ChlG n=1 Tax=Palleronia sediminis TaxID=2547833 RepID=A0A4R6AC21_9RHOB\n-------------------------------------------LELVKPITWFPPVWAFACGVVSAG--VWTPGDAGLVLLGLLLAGPVICGMSQAVNDWCDRHVDALNEPGRPIPSGRVSPAAALTMGIVMSILGLLLAWTLGAWVFAAT----CVAVAG---AWAYSAPPIRLKRDGWWGPMLVALCYEGLPWFTGAAAMLGAAPgfHIILAALLYAIGAQGIMVLNDFKAIEGDRAMGIRSLPAVKGPDVAARLACTVMILPQAILVVMLLVWGRPFAAATIGALILAQAVLM-RRFLARPVERATWYSGFGVPIYVAGMMVTAFA---\n>UniRef90_A0A1W1Z3T8/7-282 [subseq from] Chlorophyll synthase n=1 Tax=Polynucleobacter kasalickyi TaxID=1938817 RepID=A0A1W1Z3T8_9BURK\n-------------------------------------------LELLKPITWFPPMWAFVCGAITSGTSF--QDHWLTIILGLLLTGPLVCASSQAVNDWFDRHVDAINEPNRPIPSGRIPGKWGIylGIIWSLL--SLSLGAFLGVWGF-------LATLLAILFSWAYSMPPIRLKQNGWWGNLACSMSYEGLAWITGAALLSvTLSPSkpSLLLALLFSLSAHGIMTLNDFKAIEGDKKMGIRSLPVQLGPKNAALVACLIMLIPQLVVIGYLLSLDMFTYAVVFLLLLIGQVLMMF-YFYQKPIERALFYSGFGVPIFVSGMMVAAF----\n>UniRef90_A0A6A8QFV9/20-301 [subseq from] Chlorophyll synthase ChlG n=1 Tax=Telmatospirillum sp. TaxID=2079197 RepID=A0A6A8QFV9_9PROT\n-------------------------------------------LELVKPVTWFAPMWAFLCGAVSSRDAMSFPGGILAhGwmVLAgLVLAGPLVCGTSQAVNDWFDRHVDAINEPGRPIPSGRIPGR----WGFVIAIAGT-VLSLLYSWM--LGPTVALAALAGLALAWAYSAPPARLKKSGWWGPAAVALSYEGLSWFTGAAVVAGGCPDgrSILLAVLYSVGAHGIMTLNDFKAIEGDRLMGLRSLPVLLGPDRAARFACCVMTVPQILVAGVLVLSGRPWFALSIGGLIIVQCGLMAR-LMKDPRRFAPWYNATGTTLYVLGMLVSAVA---\n>UniRef90_W7TL46/6-116 [subseq from] Chlorophyll synthase n=1 Tax=Nannochloropsis gaditana TaxID=72520 RepID=W7TL46_9STRA\n------------------------------------------------------------------------------------------------------------------------------------------------------------------------------------------------------------------------DLAGLGIAIVNDFKSIEGDRAMGLQSLPVAFGIDAAKWICVGTIDVTQLGVAGYLAYIGETAYALALLGLILPQIFFQFKYFLKDPIEYDVKYQASAQPFLVLGILTTALA---\n>UniRef90_A0A2H3KRK0/38-312 [subseq from] Bacteriochlorophyll synthase n=3 Tax=Candidatus Chloroploca TaxID=1579476 RepID=A0A2H3KRK0_9CHLR\n-------------------------------------------ITLMKPVTWFAPAWAFLCGAIASGALSWSAEPMFLLALGILMAGPILCGLSQVINDYCDRDVDAINEPHRLIPSGQVSLRHVYILTLILTWIGTSVALLL---GGE---VALYVGLG-LICALAYSLKPVRAKRNGWFGNALVGISYEGLAWMAGHAAFAALTTQSFLIAMLYSLGAHGIMTVNDFKSMNGDTRMGLRSIPVQYGKVVAARMVVITMGVAQIGVIALLFFWGHPIAASVVLLLLVAQSIPNVR-FIRDPEHNEVFFNATAIMLFVWGMMAAAI----\n>UniRef90_UPI001E55E09D/32-310 [subseq from] chlorophyll synthase ChlG n=1 Tax=Luminiphilus syltensis TaxID=1341119 RepID=UPI001E55E09D\n------------------------------------------LLQLLKPVTWFPPMWAFLCGAVSSTV--SLSENLWLVLAGLILAGPLVCGASQIINDWFDREVDAINEPNRPIPSGRAPgnSARHFAIIWCLLA--L-------VWSGLLGTWVFLATLVGLFMAWAYSAPPLRFKQNGWLGNAAVGISYEGLAWVTGAAvmLGGTLPAgPILLLAALYSIGAHGIMTLNDFKALEGDLKLGIQSLPAQLGPERAARLSCVVMTLPQLGAIALLVYFDRTTYAAIVGALVVGQFIAMA-RMLKDPRQYAPWYNGTGVTLYVLGMLVCALAA--\n>UniRef90_A0A4Y8RK65/19-298 [subseq from] Chlorophyll synthase ChlG n=1 Tax=Jiella endophytica TaxID=2558362 RepID=A0A4Y8RK65_9HYPH\n------------------------------------------GIELLKPITWFAPMWAFGCGAISARGMA-SPDgqTVWIVLAGVVLAGPLLCGASQVVNDWFDRHVDAINEPNRPIPSGRMPGRSALWLAifWTAL--SLVVAFALGPWVGIAS------AL-GCLLSWAYSAPPLRLKRNGWWGNAAVAFAYEGLAWFTGAAVVAGGLPDgrIIFLAYLYSVGAHGIMTLNDFKAIEGDAALGVRSLPVQYGVSAAALIACFVMALPQILVAGLLLAWGTPLHAFAIIALLALQLVLM-RRFLADPRGKAPWYNATGTSLYVLGMMVAAFA---\n>UniRef90_A0A257B5L1/27-308 [subseq from] Bacteriochlorophyll/chlorophyll a synthase n=1 Tax=Chloracidobacterium sp. CP2_5A TaxID=2012633 RepID=A0A257B5L1_9BACT\n--------------------------------------KIAAWVELLKPVTWIPVMCAYIAGALCSSKFATASLADWRLWLGLIMSGPLISGTCQAMNDYFDRDVDAINEPYRPIPSGRVGLREAT--LGISLLCGLTL---LAAYLIH--PWIVALAVIGIVNAHLYSAKPIKLKRIVWVGNATVALSYILLPWMSGELAFkGRLSWTATAIAACYVLASIGSLTTNDFKSLEGDARMEIHTLPQVFGVQRGARLGILVLNAGQLAAAGLLAALGAWGWAGLVAATVLPQMWFQ-RAFLADPIGKAVWYNAHAQGFLVLGMFLAAWA---\n>UniRef90_A0A2T4Z2I9/10-285 [subseq from] Chlorophyll synthase n=1 Tax=Phreatobacter oligotrophus TaxID=1122261 RepID=A0A2T4Z2I9_9HYPH\n-------------------------------------------LELFKPITWFAPMWAFLCGVVSVGGDNGASWPVVAA--GVLLAGPLVCATSQAVNDWFDRHVDGINEPHRPIPSGRIPGRWgfYIAVIWSGV--SLAVAWALGSW-------VLAATMIGLILAWAYSAPPLRLKQNGWFGNAAVAFCYEGLPWFTGAAIMATVLPDwrILLIAGLYSIGAHGIMTLNDFKAIEGDTRMGIRSLPVQLGADAAARLACVMMAVPQIAVIGLLTLFGQPWHALAVTALLAVQVVLMGKL-VADPRGQAARYNATGTTLYVLGMLVAAFA---\n>UniRef90_A0A1B3NMY8/24-300 [subseq from] Bacteriochlorophyll/chlorophyll synthetase family protein n=4 Tax=unclassified Bosea TaxID=2653178 RepID=A0A1B3NMY8_9HYPH\n-------------------------------------------LELLKPITWFPPMWAFACGVVSSGVS--IADNPVVALLGIVLAGPLVCAMSQAINDWYDREVDAINEPHRPIPSGRIPGRwgLYIAMIWTGL--SLAVASLLGSWVLIAT-------CLGLFLAWAYSAPPLRLKRNGWLGNAACGFSYEGLAWVTGAAvmLGGALPPwPVLTLALLYSLGAHGIMTLNDFKAMDGDRQMGIRSLPVQLGAQGAARVACAIMAAPQFVVIALLLQWQRPVEALVVAAFLTGQLVLMIR-FLRDPVGKALFYSGFGVPLFVFGMMASAVA---\n>UniRef90_A0A354B027/1-141 [subseq from] Chlorophyll synthase ChlG (Fragment) n=1 Tax=Synechococcales bacterium UBA10510 TaxID=2055795 RepID=A0A354B027_9CYAN\n---------------------------------------------------------------------------------------------------------------------------------------------------------------------------------------------YIALPWWAGQALFGQLTWTTALLTLAYSLAGLGIAVVNDFKSVEGDRALGLQSLPVVFGITRASWISAAMIDFFQLAMVAVLIAIGQNFAAVLLVLLIVPQITFQDIWLLRDPVAFDVKYQASAQPFLVLGMLVTALAIGH\n>UniRef90_UPI00190C2775/20-298 [subseq from] chlorophyll synthase ChlG n=1 Tax=Halochromatium glycolicum TaxID=85075 RepID=UPI00190C2775\n------------------------------------------ILEVLHPITWFPPMWAFACGVVSSGAA--IVENWLLLVAGVILAGPLLCATSQVVNDWYDRDVDAINEPHRPIPSGRIPGLWgfRLSIIWTLM--SLVLALFL-------GPWVFVATVLGLALAWAYSAPPLRFKQNGWLGNAAVGFSYESLAWITGAAvMLGGALPDgrILLLAFLYGLGAHGIMTLNDFKAIEGDKQMGVRSLPVQLGVRGAAWVACIVMIVPQLIVSGLLFAWVQPVHASAVAALAMVQVTLMVR-FLEDPVARATWLSALGVTVYVSGMMVSAFAA--\n>UniRef90_UPI001A923025/19-298 [subseq from] chlorophyll synthase ChlG n=1 Tax=Jiella sp. CQZ9-1 TaxID=2816857 RepID=UPI001A923025\n------------------------------------------GIELLKPITWFAPMWAFGCGAISARSSAPPHHDTVWIVLAgVVLAGPLLCGASQAVNDWFDRHVDAINEPNRPIPSGRMPGRSAlyVAIVWTAL--SLVVAGLFGPWVGLAS-------CLGCLLAWAYSAPPLRLKRNGWWGNAAVAFAYEGLAWFTGAAVVASGLPDarIIVIACLYSIGAHGIMTLNDFKAIEGDVALGVRTLPVQYGVKAAALIACGVMAVPQIMAAGLLFAWSAPISSLIVTASIAVQLGL-MRHFVNDPRSRAPWYNATGTSLYVAGMMVTAFA---\n>UniRef90_UPI000D561D30/20-294 [subseq from] chlorophyll synthase ChlG n=1 Tax=Palleronia abyssalis TaxID=1501240 RepID=UPI000D561D30\n-------------------------------------------LRLIKPVTWFPPMWAYLCGIVSAGV--W-PENWALVVLGVLLAGPIVCGMSQAANDWCDRHVDAINEPDRPIPSGRVPGR---WGLWVALaMSALSLA---VGW--QLGPWGFGATVAAVIAAWAYSAEPIRLKRDGWWGTLLVGFSYEGLPWFTGAAVMLAAAPSfpIVLMATLYALGAQGIMILNDFKAVEGDRAMGIRTMPVLKGPDIAARMACAIMALPQTLVIAMLCVFGKPLFALAVTALLLVQFALM-RRFLKSPTEKALWYSAVGVPFYVLGMMVTAFA---\n>UniRef90_A0A7X5EYW5/22-297 [subseq from] Chlorophyll synthase ChlG n=1 Tax=Pannonibacter sp. XCT-53 TaxID=2750085 RepID=A0A7X5EYW5_9HYPH\n-------------------------------------------LALLKPITWFPPMWAYACGAVATG--HGLGERVGFVLLGVILAGPLLCGMSQAVNDWFDRHVDAINEPDRVIPSGRMP------GAWGLYIAvAMSLLSLLAAWA--LGPLIFGASVVGLAFAWAYSAPPFRFKQNGWIGNGVVGFSYETLPWLtAATAMTGTLPDRtMIVVALLYGLGALGILTLNDFKAITGDKAMGIRTLPVLHGARPAAVIACVIMAGAQAGVVGVLAASALPLTALTVGGLLVLQVGC-MVHFVRDPVARAVWYSAVGVGLFVSGMMVTALG---\n>UniRef90_UPI0020340236/20-298 [subseq from] chlorophyll synthase ChlG n=1 Tax=Rhizobium sp. CG5 TaxID=2726076 RepID=UPI0020340236\n-------------------------------------------LALLKPITWFPPMWAYACGAVSSGQGFGSAA--VAAVAGIVLAGPLLCGTSQAVNDWFDRHVDAINEPHRVIPSGRMPG------RWGLYIA-IVMSALSALIAALLGPFVFLAALAGLVFAWAYSAPPARFKQNGWIGNGVVGLSYETLPWITAATAMTGLAPSLPVLavSLLYGVGAHGILTLNDFKAIRGDREMGIATLPVLHGPKAAAMIACVVMAAPQVCVAALLLFWALPYHALAVAALVAIQLACMG-RFLRDPVGRAVWYSSVGVGLYVSGMMVVAFGLRH\n>UniRef90_A0A849EFU4/24-300 [subseq from] Chlorophyll synthase ChlG n=1 Tax=Anderseniella sp. TaxID=1872568 RepID=A0A849EFU4_9HYPH\n-------------------------------------------LELLKPITWFPPMWAFACGVVSTGVPILANWHI--ALLGVILAGPLVCAMSQAINDWYDRHVDAINEPHRPIPSGRVPG------KWGLYIAGIWT--VLSLVVASTLGTwVFVSAVVGLILAWAYSAPPLRLKQNGWWGNAACGFSYEGLAWVTGAaALLGGNLPglEILLLAGLYSVGAHGIMTLNDFKAIKGDREMGINSLPVLLGPDRAAQAACAIMAAPQVVVIALLASWGQPVHAAIVAGLVLGQLLMM-RKFLRDPIKDAIWYSGFGVPLFVSGMMVSAFA---\n>UniRef90_UPI0003F4DE47/11-298 [subseq from] chlorophyll synthase ChlG n=1 Tax=Stappia stellulata TaxID=71235 RepID=UPI0003F4DE47\n----------------------------------QRTATWPtpaAVLELLKPITWFPPMWAYGCGMIASGadlGSRWT--YVAGGV---LLAGPMICGTSQAVNDWYDRHVDAINEPHRVIPSGRMPGR---WGLWVAIAGSllsLGLAAFLGLW-------VFVAAVVGLVFAWIYSMPPLRLKQDGWLGNAAVGLSYETLPWLTAVAAATNAFPDprTALIALLYGIGAHGIMTLNDFKAIEGDRQMGIRSLPARYGPHTAAVLACITMAGAQIAVIIALAAWDRPYFAAAIAGLTLVQVGCM-ARFLKDPIVRAVWYSAIGVGLYVTGMAIAAFA---\n>UniRef90_A0A846HV69/17-294 [subseq from] Bacteriochlorophyll/chlorophyll a synthase n=4 Tax=Chromatiaceae TaxID=1046 RepID=A0A846HV69_9GAMM\n-------------------------------------------LEVLHPITWFPPMWAFACGVVSSGAS--IVEHWLLLLAGVILAGPLLCATSQVVNDWYDRDVDAINEPNRPIPSGRIPGNwgYKLAIIWTLM--SLLLALVLGPW-------VFGATVVGLLLAWAYSAPPLRLKQNGWFGNAAVGFSYESLAWVTGAAvMIGGAMPDwrILALAFLYGLGAHGIMTLNDFKAIEGDKQMGVRSLPVQLGVHGAAWVACIVMILPQLVVVGLLFSWMQPVHAAAVAGLVMVQITLMFR-FLDDPVGRATWLSALGVTVYVSGMMVSAFAA--\n>UniRef90_UPI000D3D5981/11-286 [subseq from] chlorophyll synthase ChlG n=1 Tax=Polynucleobacter difficilis TaxID=556054 RepID=UPI000D3D5981\n--------------------------------------------TLLKPITWFPPMWAFACGAISSGYS-ITA-NWQIMLIGLLLTGPLVCASSQATNDWFDRHVDAINEPNRPIPSGRIPGHWglYIAIAWSLL--SLLIASALGHWGFIAT-------MVALVLAWAYSMPPVRLKQNGWWGNLACGLSYEGLAWITGAALLaGGMAPSMPSLTfaILYSLSAHGIMTLNDFKAIEGDRRMGVRSLPVQLGVDRAARLACWVMIVPQVIVLILLLYWDRSNYALAIAGLIVCQLVLMR-KFLSDPVRYALFYSGFGVPLLVSGMMVSAFA---\n>UniRef90_A0A5P6PAC6/13-290 [subseq from] Chlorophyll synthase ChlG n=10 Tax=Bradyrhizobium TaxID=374 RepID=A0A5P6PAC6_9BRAD\n-----------------------------------------VVLELLKPITWFPPMWALGCGIVSSGVSPG--QRWPMIIAGVLLAGPMVCGTSQAVNDWYDRHVDAINEPGRPIPSGRIPGRWglYIAILWTAL--SLLLATVLGTWG-------FAAAIIGLVLAWAYSAPPIRLKQNGWWGNAACGLCYEGLPWFTGAAVMSASAPDwrIVVIALLYSIGAHGIMTLNDFKSVEGDKRMGIDSLPVLLGVGNaARFACV-VMAVPQVAVVTLLSTWQRPLYAAAVGALLFTQL-FLMAHFLGSPRERAPWYSGTGISCYVVGMLITAFA---\n>UniRef90_UPI000E0D3056/17-291 [subseq from] chlorophyll synthase ChlG n=1 Tax=Acidibrevibacterium fodinaquatile TaxID=1969806 RepID=UPI000E0D3056\n-------------------------------------------LELLKPITWFAPIWAFGCGAVSAGHMsaHWP-----LAIAGMVLAGPFVCATSQAVNDWYDRDVDAINQPERPIPSGRIPG------QWGFFIA-VSWSGLSLLWGFALGRFAFAATIFGLALAWAYSAPPLRLKRNGWWGNAAVALCYEGLPWFTGAAVLGGAMPAspVLLAALLYSIGAHGIMTLNDFKSVEGDRATGIFSLPVRLGVDRAARLACVIMGLAQLAVVALLVQWGAWQSAGVIIALVLVQAVLM-RRLLKDPRAYAPWYNGTGTTLYVIGMLVTAFA---\n>UniRef90_A0A2W2BIR1/20-295 [subseq from] Chlorophyll synthase ChlG n=1 Tax=Aestuariivirga litoralis TaxID=2650924 RepID=A0A2W2BIR1_9HYPH\n-------------------------------------------VQLLKPVTWFPPMWAFACGAVSSGvslSDHW-----GLVLAGMALSGPLVCGTSQAVNDWFDRHVDAINEPGRPIPSGRIPGRwgLFIAVIWTVLS--LAVAL-------ALGPVVFWAAGFGMAMAWAYSAPPFRLKGNGWWGNAAVGLCYEGLPWFTGAAVLLSAVPGwaILVLALLYSAGAHGIMTLNDFKAIAGDTRMGVRSLPVQLGVAGAARVACAVMALPQVAVIGLLVVWGRPLHAAAVSVLLLVQLVM-MRRFLAEPVQRALWYSGFGVPLYVSGMMVSAFA---\n>UniRef90_A0A2W5KMB5/10-285 [subseq from] Chlorophyll synthase ChlG n=1 Tax=Starkeya novella TaxID=921 RepID=A0A2W5KMB5_STANO\n-------------------------------------------LELLKPITWFAPMWAFGCGLVSSGAP--LAEQWALVLAGVLLAGPLVCATSQAANDWFDRHVDAINEPNRPIPSGRVPGR---WGLWIAFAWTI-LSALVAL---ALGPWVFCAALVGLALAWAYSAPPFRLKRNGWWGNAAVGLCYEGLPWFTGAAVVSAIAPDgrVVALALLYSLGAHGIMTLNDFKAIEGDREMGVRSLPVQLGPERAARLACWVMALAQVGVIAALVHWGRPLHALAIGGLLAAQLVLMAR-FLADPRGKAAWYNATGTTLYVLGMLVAAFA---\n>UniRef90_A0A4R5QJD3/14-289 [subseq from] Chlorophyll synthase ChlG n=1 Tax=Dankookia rubra TaxID=1442381 RepID=A0A4R5QJD3_9PROT\n-------------------------------------------LELLKPVTWFAPMWAFSCGVVSSGlggNGRWHL--I---VAGILLTGPLVCGTSQAINDWYDRHVDAINEPNRPIPSGRIPGDWgfRIAVMWTAL--SLAVATILGPWGFA--ATVLGLA-----LAWAYSAPPLRLKRDGWLGGIACAACYEGLPWITGAAVMSAGAPDARVLLMagLYSFGAIGIMTLNDFKAVEGDRRTGINSLPVTLGVDRAAQLACALMAVPQVAVVGLLLSWGAPWHAAAIAASLLAQVAL-MRVLLASPREKAPWYNGTGTTLYVLGMLVTAFA---\n>UniRef90_A0A8I1GHD3/10-285 [subseq from] Chlorophyll synthase ChlG n=5 Tax=Rhodomicrobium TaxID=1068 RepID=A0A8I1GHD3_9HYPH\n-------------------------------------------LEYMKPITWFAPMWAFGCGLISSGFSFGSNWQI--VVAGVLLAGPMVCGTSQAVNDWYDRHVDAINEPNRPIPSGRLPGnwGFYISVTWTIL--SLILATTLGFWG-------FAAATLGLILAWMYSAPPFRLKQNGWWGNLACGLAYEGLPWITAAAIIAAALPDWRILTvaLLYSLGAHGIMTLNDFKSVEGDIKMGVRSLPVQLGVRKAAWLACVVMALPQVIVIGLLFSWDRPWHAGIVSALLIVQFVLM-RRFLGNPREQAIWYNATGTTLYVLGMLVTAFA---\n>UniRef90_UPI0010C14CFC/16-300 [subseq from] chlorophyll synthase ChlG n=1 Tax=Roseomonas sp. HF4 TaxID=2562313 RepID=UPI0010C14CFC\n----------------------------------RDTPRPAVVLELLKPITWFPPMWAFMCGAVSSGAAFGATWHLA--LAGIILAGPLVCGMSQAVNDWFDRHVDAINEPHRPIPSGRMPG------RWGLYV-AVAWTGVSLAWGAMLGFWGFLATLLGVALAWAYSAPPLRLKANGWWGNLACGLAYESLPWITAAAVLSAaaPTPEVLVIATLYGLGAHGIMTLNDFKAVDGDRQSGIRSLPVQLGPERAARVACWFMGVPQAVVVGLLLAMGAPVHAL-LVALLLAGQGWAMARMLRDPKALAPWYNGTGVLQFVLGMLVSGFA---\n>UniRef90_UPI001A953330/20-298 [subseq from] chlorophyll synthase ChlG n=1 Tax=Jiella sonneratiae TaxID=2816856 RepID=UPI001A953330\n-------------------------------------------IELLKPITWFAPMWAFGCGAISARAMARPGDDTLWIVLAgVVLAGPLLCGASQVVNDWYDRDVDAINEPNRPIPSGRMPGRSAFHLalFWTGL--SLAVAFALGPWVGIAS------AL-GCLLSFAYSAPPLRLKRNGWWGNAAVAFAYEGLAWFTGAAVVAGGLPDarIIFVAYLYSIGAHGIMTLNDFKAIEGDVALGVRTLPVQYGVEAAALIACAVMTVPQLLVTLLLVAWGAPWHGLVVALLVVLQLGL-MRRFVADPRGRAPWYNATGTSLYVLGMMVAAFA---\n>UniRef90_UPI001106A62F/20-295 [subseq from] chlorophyll synthase ChlG n=1 Tax=Peteryoungia desertarenae TaxID=1813451 RepID=UPI001106A62F\n-------------------------------------------LALLKPITWFPPMWAYACGAIAVGSY--IDGRLLQVLLGILLAGPLLCGTSQAVNDWFDRDVDAINEPHRVIPSGRVPG------QWGLRI-AIGMSCLSLAVASLLGSLVLLAAVLGLALAWGYSAPPFRFKQNGWIGNGVVGLSYETLPWLTAaAAILGS-TPswQLTLIALLYGIGAHGILTLNDFKAIKGDRELGIMTLPVQHGALPAAIIACLVMALPQAAILALLFAWSAPYHAFAVSALLTLQIICMVR-FVRDPVRYAVWYSAIGVALYVSGMMVSAFA---\n>UniRef90_B6ITT2/9-286 [subseq from] Geranylgeranyl bacteriochlorophyll synthase n=1 Tax=Rhodospirillum centenum (strain ATCC 51521 / SW) TaxID=414684 RepID=B6ITT2_RHOCS\n------------------------------------------VLELLKPITWFPPMWAFGCGVVSSGvplEGHWWL-----LVAGVILAGPLVCATSQAVNDWFDRHVDAINEPHRPIPSGRMP------GRWGLYVAILWTA-VSLLWSMMLGPWVVYAAIVGLALAWAYSAPPFRLKLNGWWGNAAVGACYEGLPWLTGAAVMLMQQPDwrIFALAGLYSFGAHGIMTLNDFKSIKGDTKIGIASLPVQLGADNAALIACVFMAAPQVIVIALLLQWGQPLHALAVAGLLAVQALMMVR-FLKDPIKRDVWYSGFGVPVYVSGMMVSAFAL--\n>UniRef90_A0A2D9HYX8/19-297 [subseq from] Bacteriochlorophyll/chlorophyll a synthase n=2 Tax=Rhodospirillales TaxID=204441 RepID=A0A2D9HYX8_9PROT\n------------------------------------------LLELLKPITWFPPMWAFACGAVSSPVSFMDRWDVI--LLGILLAGPLVCGTSQVVNDWFDRHVDAINEPGRPIPSGRVPGRWGLymALVWTVL--SLVVAYSLGIW-------VFSAAGIGMALAWAYSAPPFRLKRNGWWGNSAVGACYEGLPWFTGAAVMAATLPDtkIILIAALYSIGAHGIMTLNDFKSIDGDRQMGLKSLPAMLGTDKAARLACWVMGVPQVVVIGLLIYWGVPLFGALVAAVLTVQIYLMFQ-LLESPREKAPWYNATGISLYVSGMMASAFALQ-\n>UniRef90_A0A4Q0RE39/19-294 [subseq from] Chlorophyll synthase ChlG n=1 Tax=Bradyrhizobium guangzhouense TaxID=1325095 RepID=A0A4Q0RE39_9BRAD\n-------------------------------------------LELLKPITWFPPVWAFGCGIVSSGQ---SPAGRWPTILAgVVLAGPLVCATSQAVNDWYDRHVDAINEPHRPIPSGRIPGRWgfNIAVIWTML--SVALASQLGSWVCG--ATVFG-----LVLAWAYSAPPLRLKQNGWVGNGAVGLCYEGLPWLTAAAIMTNGAPDwrITGVALLYSLGAHGIMTLNDFKSIEGDRRMGIFSLPVHLGAHRAALLACLTMALAQAIVVGLLCTWQRPIHAAVVLGLLIGQFALM-RRLLQNPREHAPWYNGTGVSLYVLGMLVTAFA---\n>UniRef90_UPI001438A29D/21-296 [subseq from] chlorophyll synthase ChlG n=1 Tax=Falsiroseomonas selenitidurans TaxID=2716335 RepID=UPI001438A29D\n-------------------------------------------LELLKPVTWFPPMWAFGCGVAASGAAIWPNAP--LIALGVLLAGPMVCGMSQAVNDWYDRHVDAVNEPHRPIPSGRIpgSWGLVIAIAWTLAS--LGVGLALGPWGFAA--TVL--A---VVMAWIYSAPPLRLKQNGWWGNLACGLSYETLPWITGAAVLAGAAPDarVVAVALLYGLGAHGIMTLNDFKSIEGDTRFGLRSLPVMLGAARAAQLACWFMALPQAVVVGLLAAWGAPGTAALVGAALAAQLLL-MRRLLTDPRGLAPWYNGTGILLYVSGMMAAALA---\n>UniRef90_A0A6N9SZ06/20-298 [subseq from] Chlorophyll synthase ChlG n=2 Tax=Jiella TaxID=1775688 RepID=A0A6N9SZ06_9HYPH\n-------------------------------------------IELLKPITWFAPMWAFGCGAISARSMAEPDRQTVWIVLAgIVLAGPLLCGASQVVNDWFDRHVDAINEPNRPIPSGRMQGRSAfyLAIVWTAL--SLAVAFALGPWVGLAS------AL-GCLLSFAYSAPPLRLKRNGWWGNAAVAFAYEGLAWFTGAAVVAGGLPDgkIIFVAYLYSIGAHGIMTLNDFKAIEGDVALGVRSLPVQYGAKAAALIACFVMALPQLLVAALLFAWSAPLYGLAILVLVAGQAML-MRRFVEDPRGRAPWYNATGTSLYVLGMMVAAFA---\n>UniRef90_A0A4R4DT55/14-289 [subseq from] Chlorophyll synthase ChlG n=1 Tax=Paracraurococcus sp. NE82 TaxID=2527868 RepID=A0A4R4DT55_9PROT\n-------------------------------------------LELLKPVTWFAPVWAFSCGVVSSGLGGAGRWHL--ILAGLAVAGPLVCGASQAVNDWYDRHVDAINEPQRPIPSGRIPGDWGlrIAVLWTAL--SLAVASLLGPWGFGA--TVIGL-----ALAWAYSAPPLRLKREGWLGSTACAACYEGLPWITGAAVMTAGAPDGRVLAMagLYSLGAVGIMTLNDFKAVEGDRRTGIRSLPVRLGMERAAQLACGLMAAPQVAVVGLLLAWGAPWHAGAIAAALLAQVAL-MRVLLANPKEKAPWYNGTGTTLYVLGMLVTAFA---\n>UniRef90_UPI00123CDCA8/20-294 [subseq from] chlorophyll synthase ChlG n=1 Tax=Roseibium aquae TaxID=1323746 RepID=UPI00123CDCA8\n-------------------------------------------LALLKPVTWFPPMWAYACGAVSVGGANGRWFEVSL---GVLLAGPLLCGTSQAINDWFDRHVDAINEPDRVIPSGRMPGR---WGLWISFIGSLLSLAV----AALLGPWVFFAALLGLLLAWGYSMPPFRFKLNGWIGNGAVGFSYETLPWItAACASLGALAPGPVMlVALLYGIGAHGIMTINDFKAIEGDKQMGVATLPVQLGTRRAAFVTGGVMLAAQAGVVAVLIVLGSVI-SASIVSILIGLQMLALPRFLKDPVKNAIWYSAVGVGLYVSGMMVSAMA---\n>UniRef90_A0A2A6RM21/32-306 [subseq from] Bacteriochlorophyll synthase n=1 Tax=Candidatus Viridilinea mediisalina TaxID=2024553 RepID=A0A2A6RM21_9CHLR\n-------------------------------------------LTLMKPVTWFAPAWAFLCGAVASGGLAWGIDPLGRLAIGLLMAGPILTGMSQVVNDYCDREVDAINEPNRLIPSGQVSLRHVYIL--TALLTTIGAA--IAIFLGG--QVVLFVGLG-LVCALAYSIKPLRAKRNGWYGNALVAVSYEGLAWMAGHVAFGALTTQSFVIAMLYSFGAHGIMTVNDFKSMKGDARMGIRSIPVQYGKVTAARMVVTIMGLAQIAVIALLFWWGHTIAA-AVVAVLLTLQSIPNVRFIRDPENNEVFFNATAIMLFVWGMLAAAI----\n>UniRef90_A0A3L7VY88/27-303 [subseq from] Chlorophyll synthase ChlG n=1 Tax=Chloroflexi bacterium TaxID=2026724 RepID=A0A3L7VY88_9CHLR\n-------------------------------------------IALMKPVTWFPPTIAFICGTIASGTTKFEFTTVSQIALGALMAGPILCGLSQVINEYCDREVDAINEPQRPIPAGLVTHRHVFVTIAVLTIIGLAMS----LFFGM---QVVYITLVGMLFAVMYSAEPFRAKKLGWIGNALVSISYEGLPWVAGHLAFAQMTGGSLLLAGLYSLGAHGIMTINDFKSIEGDRMMGIKSIPAQMGANWAAMSAVVTINIALVMAIIYMYTSGHTVSAIIMFLLALGQIPTQRKFLqMTDPRARAIYYNASGVMIFVLCMIVSAV----\n>UniRef90_A0A366FCG3/22-298 [subseq from] Chlorophyll synthase n=1 Tax=Roseiarcus fermentans TaxID=1473586 RepID=A0A366FCG3_9HYPH\n-------------------------------------------LELLKPVTWFPPMWAFACGVVSSGV-PVLPN-AYTAIVGVVLAGPLVVATSQAINDWYDRDVDAINEPQRPIPSGRIPGRwgFYIACVWTVLS--TLVAATLGTW-------VLIAAVLGLLLAWIYSAPPLRLKQNGWWGNAACGFSYESLAWITGAAaMLgGALPPlPVLAIAILYGAGAHGIMTLNDFKAIRGDREMGILSLPVQLGADRAAWVASAFMAAPQIVVIALLLGWGRFVGAGVVALLLIAQLA-MMRRFLRAPVERALWYSGFGVPLYVLGMMASAFA---\n>UniRef90_A0A210RWM2/10-286 [subseq from] Bacteriochlorophyll/chlorophyll a synthase n=5 Tax=Polynucleobacter TaxID=44013 RepID=A0A210RWM2_9BURK\n-------------------------------------------LTLLKPITWFPPMWAFACGSIT-GT-DKIAENLPIFFLGLLLTGPLVCASSQAVNDWYDRHVDAINEPNRPIPSGRIP------GRWGLYIAIL--WSLISLWVGSYLgPIGFLATLLALVLAWFYSMPPMRFKNNGWLGNLACGVSYEGLAWITGATLLsGGVLPSKpsLLLAGLYSASAHGIMTLNDFKAIEGDRQMGVRSLPVQLGAMKAAQVSAAFMLIPQVIVLALLLMWGKPIYAIVIGGLILGQIVL-LRDFLKRPVEKALFYSGFGVPILVSGMMVAAFA---\n>UniRef90_A0A1N7AXB9/21-295 [subseq from] Chlorophyll synthase n=1 Tax=Rhizobium sp. RU20A TaxID=1907412 RepID=A0A1N7AXB9_9HYPH\n--------------------------------------------ALLKPITWFPPMWAYACGAIASGAPLLASAPIA--LVGILLAGPLLCGSSQAINDWFDRHVDAINEPDRVIPSGRMPG------RWGLAIAI--ITSVLSaLVAALLGPFVFFAALIGIAFAWAYSAPPFRFKRNGWLGNGVVGLSYETLPWItAAAALQgGAPAPAMLLVALLYGIGAHGILTLNDFKSIRGDRQMGIATLPVLHGAQNAARIACLVMAVPQVGVAALLLHHGLPLAA-ALLALLIGVQIACMARFLRDPVARAVWYSAIGVGLYVTGMMVTAVA---\n>UniRef90_A0A5Q4D9J1/25-301 [subseq from] Chlorophyll synthase ChlG n=1 Tax=Gemmatimonadales bacterium TaxID=2448054 RepID=A0A5Q4D9J1_9BACT\n-------------------------------------------LELFKPVTWFPPMWAFLCGAVSSGVAP--SERWPIALLGVLVAGPLVCATSQAVNDWYDREVDAINEPNRPIPSGRIPGR------WGLGLavAWTGVSAA----AGWFLGTwGFVATLLALLLAWGYSAPPFRFKQNGWIGNLAVGVSYEGLAWVTGAAvLLGGQLPGtpILVVALLYSLGTHGIMTLNDFKAIEGDRRMGIRSLPAALGPERAAWVAAGVMVAAQVAVLLLMAPWGRPVHVLGIGVLLLIQIPML-HRFLQAPRERALWYSGFGVPLFVAGMMFAAFA---\n>UniRef90_UPI001E30E3A0/10-285 [subseq from] chlorophyll synthase ChlG n=1 Tax=Methylorubrum sp. B1-46 TaxID=2897334 RepID=UPI001E30E3A0\n-------------------------------------------VELLKPITWFAPMWAFGCGVISSGHAPTGQWPVIA--AGVVLAGPLVCATSQATNDWFDRHVDAINEPNRPIPSGRIPG------RWGLYLaAGWTILSL--IVAAMLGPWILGAALFGLVLAWIYSAPPLRLKRNGWWGNSAVALCYEGLPWFTGAAVMAASMPDerVLLVALLYSVGAHGIMTLNDFKSVEGDRAMGLRSLPVQLGSERAaRFACL-VMALPQVAVMVLLFAWERPWHATLVAALLAGQLAL-MAHFLKSPRARAAWYNGTGTTLYVLGMLASAFA---\n>UniRef90_UPI001EE1E283/10-285 [subseq from] chlorophyll synthase ChlG n=1 Tax=Methylobacterium iners TaxID=418707 RepID=UPI001EE1E283\n-------------------------------------------IELLKPITWFAPMWAFACGVVSSGA---TPSGQWPVIAaGVILAGPLVCATSQAANDWFDRHVDAINEPNRPIPSGRIPGRwgLYIAAAWTVL--SLGVAAVLGPW-------VLGAALFGLVLAWIYSAPPIRLKRNGWWGNAACGLCYEGLPWFTGAAVMAAAMPDrrVVVIALLYAVGAHGIMTLNDFKSIEGDRALGLRSIPVQMGAGNAALFACLVMALPQTLVVSLLLIWERTGYAAGIAVLLAGQLAL-MAYFLKAPRERAAWYNGTGTTLYVLGMLVAAFA---\n>UniRef90_A0A5M6I9V1/10-285 [subseq from] Chlorophyll synthase ChlG n=2 Tax=Roseospira marina TaxID=140057 RepID=A0A5M6I9V1_9PROT\n-------------------------------------------LEVMHPVTWFAPMWAFTCGIVSSG--HPVAPNLLVILGGVLLAGPLVCGTSQVVNDWFDRHVDAINEPDRPIPSGRIPGRWGLYLSFIMTGLSLALAWVLGIW-------VLYAGLFGLALAWAYSMPPFRLKLNGWWGNGAVGLCYESLPWFTGAAIMTAGLPhwGIIALAVLYGIGAHGIMTLNDFKAIEGDTQLGVRTLPVQLGADGSARVACWVMALPQVVVIGLLLSWGHPWHALAIVGLLVVQGLLM-VWFLRDPVKNARGYSGIGVPFYVSGMMISAFA---\n>UniRef90_A0A3S3SBN1/29-305 [subseq from] Chlorophyll synthase ChlG n=1 Tax=Rubrivivax albus TaxID=2499835 RepID=A0A3S3SBN1_9BURK\n-------------------------------------------AELLKPVTWFPPMWAFACGVVASGvplSGHW-----GLLLLGILLAGPMVCATSQAINDWFDRHVDAINEPHRPIPSGRMPGRWGLAIAWLWTGLSLAVATALGPW-------GFGAAVLGLLLAWAYSAPPLRLKRNGWWGNAACGLSYEGLAWLTGAAVMaGGVMPDLrsIALALLYSLGAHGIMTLNDFKAIEGDRRMGIGSLPVRLGVQGAARMAAATMLLPQAVVIGLLLRWQTPWHAAGVGALLVGQMLM-MRRFLADPRAQALWYSGFGVPLFVSGMMVSAFA---\n>UniRef90_UPI001EE0C113/10-288 [subseq from] chlorophyll synthase ChlG n=1 Tax=Methylobacterium isbiliense TaxID=315478 RepID=UPI001EE0C113\n-------------------------------------------VELLKPITWFAPMWAFACGVVSSGSGLQGRWPVV--LAGIVLAGPLVCATSQAVNDWFDRHVDAINEPQRPIPSGRMPGR------WGLYVaAGWTLLSLL--VAAALGPWILGAALFGLLLAWLYSAPPLRLKRNGWWGNTAVGLCYEGLPWFTGAAVMAAAVPDgrVLMLALLYSIGAHGIMTLNDFKSVEGDRRTGIRSLPVQLGTDRAARLACLVMALPQAAVVALLLAWDRPWHAGVVAALLAGQSALM-RRLLADPRGQAAWYNGTGTLLYVLGMLAAAFALRH\n>UniRef90_A0A389MR20/10-285 [subseq from] Bacteriochlorophyll/chlorophyll a synthase n=2 Tax=Proteobacteria TaxID=1224 RepID=A0A389MR20_9HYPH\n-------------------------------------------VELLKPITWFAPMWAFVCGAVSSGSSpsgQWTV--IAA---GVILAGPLVCATSQAVNDWYDRHVDAINEPQRPIPSGRMPGR------WGFyVAAGWTVLSLL--VAAALGPWILGAALFGLVLAWIYSAPPLRLKRNGWWGNSAVALCYEGLPWFTGAAVMAAAVPDgrILLVALLYSVGAHGIMTLNDFKSVEGDQRTGIRSLPVQLGTLGAARLACLVMALAQLAVILSLLAWGRPWHGALIAALLLAQFVLMA-SLLADPRGRAAWYNGTGTTLYVLGMLVAAFA---\n>UniRef90_UPI00082C762E/24-300 [subseq from] chlorophyll synthase ChlG n=1 Tax=Hyphomicrobiales TaxID=356 RepID=UPI00082C762E\n-------------------------------------------LELLKPITWFPPMWAFACGVVSSGVPLMANAPV--ALLGILLAGPLVCAMSQAINDWHDREVDAINEPHRPIPSGRIPGRwgLYIAALWSVL--SLAVASLLGAWVLIAT-------CLGLFLAWAYSAPPLRLKRNGWLGNAACGFSYEGLAWVTGAAVMlgGALPPvPVLLLALLYSLGAHGIMTLNDFKAMEGDRQMGIRSLPVLLGAAGaAKAACL-AMALPQVGVIALLLHWQRPLQAAIVAGLLAAQALLM-ARFLRDPIGKALFYSGFGVPLFVSGMMAAAIA---\n>UniRef90_A0A426U9M2/33-307 [subseq from] Chlorophyll synthase ChlG n=1 Tax=Candidatus Viridilinea halotolerans TaxID=2491704 RepID=A0A426U9M2_9CHLR\n-------------------------------------------LILMKPVTWFAPAWAFLCGAVASGGLAWGVEPLGRLAIGLFMAGPILTGMSQVVNDYCDREVDALNEPHRLIPSGQVSLRHVY--ILTALLTALGT--VIAIFLGGQV--ALFVGLG-LVCALAYSLKPLRAKRNGWYGNALVAISYEGLAWMAGHVAFGVLTYQSFVIAMLYSLGAHGIMTVNDFKSMKGDAKMGIRSIPVQYGKVTAARMVVTIMGIAQMGVIALLFWWGHTI-AGSVVALLLALQSIPNVRFIRDPEHNEVFFNATAIMLFVWGMLAAAI----\n>UniRef90_A0A1R3VR11/10-286 [subseq from] Chlorophyll synthase n=2 Tax=Ectothiorhodosinus mongolicus TaxID=233100 RepID=A0A1R3VR11_9GAMM\n------------------------------------------LLELLKPVTWFPPMWAYACGVVSAGVAF--GERWVLIVVGVLLAGPLVCGTSQIVNDWYDRHVDAINEPNRPIPSGRVPGTWGFwyAVVWTLL--SLAVATVLGIWG-------FLAAALGLLLAWAYSAPPTRLKKNGWYGNSAVAICYEGVPWFTGVVVMVGVFPDwrIVAVAVLYSIGAHGIMTLNDFKSIEGDKRMGLGSLPVQLGVDRAAHLACWVMALPQVVVIGLLLGWGAPGYALAVTAVLLAQVALMTRL-VQKPKELAPWYNGTGITLYVSGMMVTAFA---\n>UniRef90_B8KEX9/16-296 [subseq from] Chlorophyll synthase, (Polyprenyltransferase) n=1 Tax=gamma proteobacterium NOR5-3 TaxID=566466 RepID=B8KEX9_9GAMM\n---------------------------------------PKALIQLLKPITWFPPMWAFVCGAISSGESLGANP--GLVVAGVVLAGPLVCGGSQIVNDWFDRHVDAINEPNRPIPSGRVPGRWGLYYaiAWSLL--ALA-------FSAALGPWVFGATLVGLFLAWAYSAPPLRLKLNGWYGNLAVGVSYEGLAWITGAAVMlGGVmpSPQILVLAGLYSLGAHGIMTLNDFKSIDGDRSIGIRSLPAVLGADRAARLACVVMAVPQVLVIALLLLWGHPGAALGITASLLLQALA-MRKMLKDPLGLAPWYNGTGVTLYVLGMMLSAFA---\n>UniRef90_A0A7C9MT08/23-299 [subseq from] Chlorophyll synthase ChlG n=1 Tax=Kangsaoukella pontilimi TaxID=2691042 RepID=A0A7C9MT08_9RHOB\n------------------------------------------LLRLTKPVTWFPPMWAYLCGIVSAGISPWDRWPL--VVLGVVLAGPVVCGMSQVINDWADRDVDAINEPHRPIPSGMVSPGWAF--AFAVLLSGLSlwLGSFLGIWGLGATAVA-------VVAAWVYSVPPFRLKRSGWWGPGLVGLSYESLPWFTGAAVLSVGAPSfpVVIVALLYGIGAHGIMTINDFKALEGDRATGVRSLPVVVGPDVAARIACMVMTLPQLLVISMLVVWGQPVFAAVVALGLIGQFA-AMRVWMRDPAGKAPWYNGTGVTLYVLGMMVSAVA---\n>UniRef90_A0A3S2VE26/18-294 [subseq from] Chlorophyll synthase ChlG n=1 Tax=Methylobacterium oryzihabitans TaxID=2499852 RepID=A0A3S2VE26_9HYPH\n------------------------------------------LLELLKPITWFAPMWAFACGVVSSGVAVGGRWPVV--LAGILLAGPLVCATSQAANDWFDRHVDAINEPHRPIPSGRIPGRWglAVAVAWTLL--SLAVASLLGPW-------VFGAAVFGLALAWIYSAPPLRLKRNGWWGNAACGLCYEGLPWFTGAAVMGAALPDgrVLLLAALYSLGAHGIMTLNDFKSIEGDRRTGIRSLPVQLGPDRAARLACLVMAAPQVAAVAALAAWGAPWHAALVAALLAGQGTL-MRRFLADPHGRAAWYNGTGTLLFVLGMLTAALA---\n>UniRef90_A0A7W6WJ59/14-289 [subseq from] Chlorophyll synthase n=1 Tax=Roseospira goensis TaxID=391922 RepID=A0A7W6WJ59_9PROT\n-------------------------------------------LEVMHPVTWFAPMWAFACGIVSSGQpvlSHWL---V--ILGGIVLAGPLVCGTSQVVNDWFDRHVDAINEPDRPIPSGRIPGRWGL--YIALIMTGLSLAlaWALGIW-------VFWAAVFGLALAWAYSMPPFRLKLNGWWGNGAVGLCYESLPWFTGAAVMVTALPDgaIIALALLYGAGAHGIMTLNDFKAIEGDTQMGVRTLPVQLGADGAARLACWVMAVPQVVVIALLLLWGHPWYALAVVGLLVVQGLLMIR-FLRDPVRHARWYSGLGVPFYVSGMMISAFA---\n>UniRef90_A0A1G6ZX84/14-289 [subseq from] Chlorophyll synthase n=2 Tax=Rhodospira trueperi TaxID=69960 RepID=A0A1G6ZX84_9PROT\n-------------------------------------------LEVLHPITWFAPMWAFTCGVVSSGQPFLSN--ALFILGGIILAGPLVCATSQVVNDWYDRHVDAINEPNRPIPSGRIP------GAWGLIIA-IAMTLLSLAWAWMLGTWVFWAAVFGVALAWAYSMPPIRLKLNGWWGNGAVGLCYESLPWFTGAAVMvgGLPHPAIIALALLYGAGAHGIMTLNDFKAIEGDTKLGVRTLPVQLGAERAARVSCWVMAVPQAVVIAILLGMGHPWHALFVGVLLAVQGLLMIR-FLKDPVKHALWYSGIGVPFYVSGMMISAFA---\n>UniRef90_A0A1H2ELX2/22-298 [subseq from] Chlorophyll synthase n=2 Tax=Stappia TaxID=152161 RepID=A0A1H2ELX2_9HYPH\n------------------------------------------VLELLKPITWFPPMWAYGCGMIASGADLGSRW--AYVTGGILLAGPMICGTSQAVNDWYDRHVDAINEPHRVIPSGRMPGR---WGLWVAITGSllsLALAALLGMW-------VFVAAVIGILFAWIYSMPPLRLKQDGWQGNAAVGLSYETLPWLTAVAATTNGLPDwrTGLIALLYGLGAHGIMTLNDFKAIEGDRQMGIRSLPARYGPQAAaKLACI-TMAVAQVAVIVALLIWGRPFFGAAIAGLTLVQLVCMAR-FLKDPIARAVWYSAIGVGLYVTGMVIAAFA---\n>UniRef90_UPI00169EE4D2/19-295 [subseq from] chlorophyll synthase ChlG n=1 Tax=Chelativorans sp. ZYF759 TaxID=2692213 RepID=UPI00169EE4D2\n------------------------------------------AIELLKPITWFAPMWAFACGTVASGAS--LEERWPYMLAGMMLAGPLICGTSQAVNDWYDRHVDAINEPHRVIPSGRMPGAWGLRIAIANTILSLAFAAILGWW-------VIAAALVGLALAWAYSAPPFRLKRNGWWGNSAVGLCYEGLPWFTAaAAAIGAFPGmPTVWIALLYSIGAHGIMTLNDFKSVEGDRQMGLDSLPVLLGPERAARLACWVMAMPQIGVIGLLLHWGFAFHAGLVGLLLLLQLVCMLR-LLKDPRRFAAWYNATGTTLFVTGMLVTAFA---\n>UniRef90_A0A6M1LP32/21-297 [subseq from] Chlorophyll synthase ChlG n=3 Tax=Acetobacteraceae TaxID=433 RepID=A0A6M1LP32_9PROT\n------------------------------------------VLELLKPVTWFPPMWAFACGAVASGAAFL---DVYPlIALGILLAGPMVCGMSQAVNDWFDRHVDAINEPQRPIPSGRMPGRSGLYVAIGWTIASLLVGAALGPW-------GFAATVLAVVMAWIYSAPPLRLKQNGWRGNLACGMSYETLPWITATAVLSGGAPDakVVVVAVLYGLGAHGIMTLNDFKSIEGDTRFGLRSLPVILGAERAAKVACLFMAAPQAVVVALLLACGAPLQAAMVAGVLVAQGLLM-RKLLRDPRGLAPWYNGTGITLYVSGMMVSAVA---\n>UniRef90_A0A1I4BBG3/21-297 [subseq from] Chlorophyll synthase n=1 Tax=Methylocapsa palsarum TaxID=1612308 RepID=A0A1I4BBG3_9HYPH\n-------------------------------------------VELLKPITWFPPMWAFGCGVAASPQP--TEGRWPTIIAGLILAGPLVCATSQAVNDWFDRGVDAINEPDRPIPSGRIPGAwgLYIASAWTAL--SLLVAAMLGVW-------VFAAAAIGLALAWAYSAPPLRLKRNGWWGNAACGLCYEGLAWITGGAvMAGGVLPDWRSLTLagLYSFGAHGIMTLNDFKSIEGDRQMGLGSLPVRLGVNNAARVACIVMALPQIAVAGLLLVWGRPVHAGLIVLALAAQA-MMMSRFLKAPREKATWYSGAGIPLYVLGMLVSALA---\n>UniRef90_A0A3N5H743/20-295 [subseq from] Chlorophyll synthase ChlG n=1 Tax=Hyphomicrobiales bacterium TaxID=1909294 RepID=A0A3N5H743_9HYPH\n-------------------------------------------VELLKPITWFAPMWAFGCGIVSSGAPILSQWHL--LLFGVALSGPLVCGTSQAVNDWFDRHVDAINEPGRPIPSGRVPGRWglYIAIIWSIL-SA--------LVAALIGPVVLAAAIFGLAMAWAYSAPPLRLKRNGWWGNSAVGLCYEGLPWFTGAAAMVGGVPDsrIILIALLYSIGAHGIMTLNDFKSVEGDRQMGLKSLPVQLGVSGAARLACAVMAIPQLVVIGLLWQWDQPHHALAVAGLLVAQFALMN-RLLSDPKGQASWYNATGTTLYVLGMLVSAFA---\n>UniRef90_A0A7V4KRB0/21-297 [subseq from] Chlorophyll synthase ChlG n=1 Tax=Gemmatimonadetes bacterium TaxID=2026742 RepID=A0A7V4KRB0_9BACT\n-------------------------------------------LELAKPVTWFPPMWAYACGVVSSGVP--VRERSGLVLLGVVLAGPLVCATSQVINDWFDRHVDAINEPHRPIPSGRIPGRWGLWLGLAGTLASLGVGALLGRWG------LLATAL-GLLLAWGYSMPPFRFKQNGWVGNLAVGLSYEGLAWVTGAAvMLGSVAPraEILFLALMYSLGAHGMLTLNDFKAIAGDTRMGVRSLPVQLGPGRAARVASATILLPQLAVIAALVAWQRPLAAAAIGGLCVVQVLM-MRRFVAQPVARALWYSALGVPFSVLGMMVAAAA---\n>UniRef90_Q6SFF5/19-296 [subseq from] Bacteriochlorophyll synthase n=3 Tax=Bacteria TaxID=2 RepID=Q6SFF5_9BACT\n------------------------------------------LLELLKPITWFPPMWAFLCGAVSSGVGL--FENPALLIAGILLAGPMVCGASQVVNDWFDREVDAINEPQRAIPSGRVPG--NWGLIFAILWTGLAAAwgAALGFWVGIA-------TLVGLALAWAYSAPPLRLKRNGWWGAAAVGLSYEGLAWLTGAAVFlgGVLPPwQILAVAGLYSVGAHGIMTLNDFKSVQGDRALGLRSLPAAYGLHKAAIIACWFMAVPQLFIVALLATSGANWQALAVSLLIIAQL-FAMVRLLKKPEELAPWYNATGVTAYVSGMMVTATA---\n>UniRef90_A0A7V1U4M5/10-285 [subseq from] Chlorophyll synthase ChlG n=1 Tax=Actinomycetia bacterium TaxID=1883427 RepID=A0A7V1U4M5_9ACTN\n-------------------------------------------LELLKPVTWFAPMWAFACGVVSAGVP--LGERWPLLLAGLLLAGPLLCATSQAANDWYDREVDAINEPHRPIPSGRIPGRWGLYIAWLWTLLSLLVATALGPWV-------LAPALLGLALAWAYSAPPFRLKRNGWWGNGAAALSYEGLPWLAGAAVVlaAPPGPEIVTLALLYSSGAHGIMTLNDFKSVEGDRAMGIGSLPARLGVERAARLACLVMAAPQLLVVALLVAWGRPWHAALIALLLTAQLVLMTR-LLRRPRELAPWYNATGTSLYVLGMMTAALA---\n>UniRef90_UPI000D3E7E06/10-286 [subseq from] chlorophyll synthase ChlG n=1 Tax=Acuticoccus kandeliae TaxID=2073160 RepID=UPI000D3E7E06\n-------------------------------------------LELLKPITWFAPMWAFMCGVVSvSGTI--EPARIPALFVGLLVAGPLICGTSQAVNDWFDRHVDAINEPGRPIPSGRIPGRWglYIAFSWTLL--SLSAAMLL-------GPIGFAAAAFGMAMAWAYSAPPTRLKRNGWWGNAAVAVCYEGVPWFTGAAIAAAAMPDwrIVLVAALYSVGAHGIMTLNDFKSVAGDRATGLRSLPVQLGVDTAARVACWVMVLPQIAVISLLIAWGRPVYAIIITILLAVQIILMLR-LLGSPRERAAWYNATGTTLYVLGMLVSAIC---\n>UniRef90_H1KPL6/10-285 [subseq from] Bacteriochlorophyll/chlorophyll synthetase n=26 Tax=Methylobacteriaceae TaxID=119045 RepID=H1KPL6_METEX\n-------------------------------------------VELLKPITWFAPMWAFGCGVISSGQ---TPSGQWLVIAaGVLLAGPLVCATSQAANDWFDRHVDAINEPDRPIPSGRIPGR------WGLYLAaGWTVLS-L-AVAAMLGPWILGAALFGLVLAWIYSAPPFRLKQNGWWGNSAVALCYEGLPWFTGAAVMAASMPDrrVLLVALLYSVGAHGIMTLNDFKSVEGDRAMGLRSLPVQLGSDRAaRFACL-VMALPQMVVVALLLHWERPWHAALIGALLVGQLVLM-THFLKAPRARAAWYNGTGTTLYVFGMLASAFA---\n>UniRef90_A0A6P0QZI3/1-133 [subseq from] UbiA family prenyltransferase (Fragment) n=1 Tax=Microcoleus sp. SIO2G3 TaxID=2607795 RepID=A0A6P0QZI3_9CYAN\n-----------------------------------------------------------------------------------------------------------------------------------------------------------------------------------------------------GHALFGDLNWTIVVLTLFYSLAGLGIAVVNDFKSVEGDRQLGLKSLPVMFGVTTAAWICVLAIDVFQAGIAGYLISIHQNLYAVILILLIVPQITFQDMYFLRNPLENDVKYQASAQPFLVLGMLVTALALGH\n>UniRef90_A0A4R6WYS8/20-295 [subseq from] Chlorophyll synthase n=1 Tax=Dongia mobilis TaxID=578943 RepID=A0A4R6WYS8_9PROT\n-------------------------------------------LQLLKPITWFAPMWAYGCGIVSSGQSI--EGRWVEFIAGVLLCGPFVCGTSQAVNDWFDRHVDAINEPQRPIPSGRIPGRWGLFIAIAWTAASMMLAMLLGPW-------GFGATLVGLALAWAYSAPPFRLKRNGWWGNSAVGVCYEGLPWITGAAVIATAMpaPHILLVAALYSLGAHGIMTLNDFKSVDGDRAMGIDSLPVLLGVERAARVACAVMALPQCIVIGLLVAWGAPWHAGAVVALLIVQLGLMIRL-LDSPRVRAPWYNATGTTLYVLGMLATAHA---\n>UniRef90_A0A4U0Z6J8/18-294 [subseq from] Chlorophyll synthase ChlG n=3 Tax=Cereibacter changlensis TaxID=402884 RepID=A0A4U0Z6J8_9RHOB\n------------------------------------------MLELIKPITWFPPIWAYLCGAVSAGVGFGS--NWPMVILGMVLAGPIVCGMSQAANDWCDRHVDAVNEPYRPIPSGRIPGR---WGLWIALAM--SAVALAVGW--MLGPWGFYATIFGVLAAWAYSAEPVRLKRSGWWGPGLVGLCYEGLPWFTGAAVLAQGVPSfyVVTLAALYAFGAHGIMTLNDFKALEGDRQHGVRSLPVMLGPEVAAKIACTVMAMAQLLVIALLLIWGRPYHALAVTALLLAQLA-AMRVMLRDPKAKAPWYNGTGVVLYVSGMMVSAFA---\n>UniRef90_UPI000FFC3D07/10-285 [subseq from] chlorophyll synthase ChlG n=1 Tax=Methylobacterium crusticola TaxID=1697972 RepID=UPI000FFC3D07\n-------------------------------------------IELLKPITWFAPMWAFGCGVVSSGAALQGRWPVAAA--GIVLAGPLVCATSQAVNDWFDRHVDAINEPDRPIPSGRMPGR------WGLYVaAGWTLLSLL--VAAALGPWILGAALFGLVLAWIYSAPPLRLKRNGWWGNSAVGLCYEGLPWFTGAAVMAAALPDrrILLVALLYSIGAHGIMTLNDFKSMEGDRATGIRSLPVQLGSAGAARLACLVMGLPQVAVVAALLAWERPWHAGAVALLLAGQGVL-MRRFLRDPRGRAAWYNATGTLLYVLGMLAAAFA---\n>UniRef90_A0A3G8M9M9/5-286 [subseq from] Chlorophyll synthase ChlG n=9 Tax=Methylocystaceae TaxID=31993 RepID=A0A3G8M9M9_9HYPH\n--------------------------------------KPAAVLELLKPITWFAPMWAFACGIVSSGVSPLSRWSF--ALAGVVLAGPLVCATSQAVNDWYDRHVDAINEPNRPIPSGRIPGRwgFYIACLWTVL--SLAVAAALGLW-------VFAAAVLGLVLAWIYSAPPLRLKQNGWWGNSAVALCYEGLPWFTGAAVMAASLPDwrIIALALLYSFGAHGIMTLNDFKSVDGDRRMGVLSLPVQLGVnEAARFACY-VMAAPQFVVVGLLAYWERPVYAAIVAALLAGQFALM-RRLLAHPREQAPFYNATGTTLYVLGMLVSAFAM--\n>UniRef90_A0A5M6I4C2/16-291 [subseq from] Chlorophyll synthase ChlG n=6 Tax=Blastochloris TaxID=59282 RepID=A0A5M6I4C2_9HYPH\n-------------------------------------------LELLKPITWFAPMWAFACGVVSSGLPA--SERWPVILAGIVLAGPLVCATSQAINDWFDRHVDAINEPNRPIPSGRIP------GRWGLYIAMIGTALSLAVAA-TLGSWVLGAAVVGLALAWLYSAPPVRLKQNGWLGNSAVALSYEGLPWFTGAAVMAAVMPDwrIILLAFLYSFGAHGIMTTNDFKAVEGDRKLGVHSLPVMLGEDTAARLACVVMALPQVVVIALLAHWDRPVHAVIVAVLLAAQFVLMVP-LLKDPKGKAAWYNATGTTLYVLGMLTAAFA---\n>UniRef90_A0A679JHJ8/22-297 [subseq from] Homogentisate phytyltransferase n=7 Tax=Methylobacterium TaxID=407 RepID=A0A679JHJ8_9HYPH\n-------------------------------------------LELLKPITWFAPMWAFACGVVSSGvpaSGHW-PVIVA----GIVLAGPLVCATSQAANDWYDRHVDAINEPNRPIPSGRMPGRWglYVALAWTAL--SLSVAAALGVW-------VLYAALFGLVLAWIYSAPPLRLKQNGWWGNAAVGLCYEGLPWFTGAAVMAGALPDhrILAIAFLYSVGAHGIMTLNDFKSVEGDSRMNLRSLPVQLGTDRAARLACLVMALPQLVVIALLYAWDRSGHAVFVAGLLAAQLVLMSR-LLKNPRGRAAWYNGTGTTLYVLGMLVAAFA---\n>UniRef90_A0A5E4NP36/27-303 [subseq from] Bacteriochlorophyll synthase 33 kDa chain n=1 Tax=Beijerinckiaceae bacterium RH AL1 TaxID=2572036 RepID=A0A5E4NP36_9HYPH\n-------------------------------------------LELFKPITWFPPMWAFACGIVSSGRP--LADHMLVAFVGVLLAGPLVCATSQAVNDWFDRHVDAINEPQRPIPSGRIPGRwgLVIACAWTLV--SLAVAAVLGTW-------VFLAACVGLALAWAYSAPPLRLKQNGWWGNLACGLCYESLAWVTGAAVMlGGGLPawPILALALLYGLGAHGIMTLNDFKAMEGDARMGVRSLPVQLGPQGAARVACAVMAAPQLVVIGLLVAWGRPIQAAIVAALLAGQAAMM-ARFLQKPVERALWYSGFGIPLFVSGMMASAIA---\n>UniRef90_UPI001F13C8A0/10-285 [subseq from] chlorophyll synthase ChlG n=2 Tax=Methylobacterium organophilum TaxID=410 RepID=UPI001F13C8A0\n-------------------------------------------VELLKPITWFAPMWAFACGVVSSGHPA--SGQWPVILAGVLLAGPLVCATSQAANDWFDREVDAINEPQRPIPSGRIPGRWglYLAAGWTLL--SLLVAAVLGPW-------ILGAAIFGLALAWIYSAPPFRLKRNGWWGNSAVAICYEGLPWFTGAAVMAASLPDprVLVVALLYSIGAHGIMTLNDFKSLEGDRAMGLRSLPVQLGAArAARFACL-VMALPQIAVIACLAAWERPWHA-GLVALLLGGQLALMARFLKDPRARAAWYNGTGTTLYVLGMLAAAFA---\n>UniRef90_A0A506U9B4/19-293 [subseq from] Chlorophyll synthase ChlG n=2 Tax=Pararhizobium mangrovi TaxID=2590452 RepID=A0A506U9B4_9HYPH\n-------------------------------------------IELAKPVTWFAPMWAFMCGSVSAGLS---RGDAPMAFAGVVLAGPLLCATSQIVNEWYDRDVDAINQPERPIPSGRIP------GRWGLALAVV--ASVVSlAFAALLGPVVLWGALAGLVLAWAYSAPPLRLKRNGWYGNAAVAISYEGLAWFTGAAVIAGGVPDghILVLAALYSLGAHGIMTLNDFKSVAGDRASGIRSLPARYGVQGAARIACALMAGAQVAVCIALFVWGAPMHAAIVAAMLVVQVGL-MRRLMKDCAGRAAWYNATGTSLYVLGMLVSALA---\n>UniRef90_UPI000D3ECE14/7-282 [subseq from] chlorophyll synthase ChlG n=1 Tax=Polynucleobacter rarus TaxID=556055 RepID=UPI000D3ECE14\n-------------------------------------------IELLKPITWFPPMWAFTCGAISSGQAFS--QNWQVILLGILLTGPLVCASSQAVNDWFDRHVDAINEPNRPIPSGRIPGRWglYLGIIWSLL--SLAVSSFLGTWGFYA-------TLLALAFSWAYSMPPIRLKQNGWYGNLACSISYEGLAWITGAALLSiSLTPSNpsLLFAGLYSIGAHGIMTLNDFKAIEGDKKMGIRSLPVQLGADSAAKVACLIMLVPQVIVCIYLYLIDQAWHSLGVFMLIMIQIIL-MKFFISKPIERAIFYSGFGVPLFVSGMMVAAF----\n>UniRef90_UPI001E40EF81/24-298 [subseq from] chlorophyll synthase ChlG n=1 Tax=Roseomonas sp. CECT 9278 TaxID=2845823 RepID=UPI001E40EF81\n------------------------------------------VLELLKPITWFPPMWAFMCGAVSSGASLGATWHLA--LAGIILAGPLVCGMSQAVNDWFDREVDAINEPHRPIPSGRMPGRWGlyVAIAWTGV--SLGWGAMLGLWG-------FVATLLGVALAWAYSAPPLRLKANGWWGNLACGLAYESLPWITAAAVLSAAAPGPLVLaiATLYGLAAHGIMTLNDFKAIEGDRRSGVRSLPVQLGAERAARVACWCMGVPQLAVIALLLAMGAPVHA-AIVALLLAGQGWAMARMLRDPKALAPWYNGTGVLMFVLGMLTCG-----\n>UniRef90_UPI00035D792F/19-294 [subseq from] chlorophyll synthase ChlG n=1 Tax=Hyphomicrobium zavarzinii TaxID=48292 RepID=UPI00035D792F\n-------------------------------------------LELLKPITWFPPMWAFGCGVTSSGVAldgRWS--LIA---VGILLTGPLVCGTSQAVNDWYDRHVDAINEPGRPIPSGRVPGDwgFYISLVWTTL--SLAVAALLG------TEVLIAAAI-GLALAWAYSAPPFRLKRNGWWGNAAVGACYEGLPWITGAAVMAGALPNwrVFAVAALYSIGAHGIMTLNDFKSIEGDKRCGVRSLPVQLGADRaARFACI-VMAVPQAIVVGLLVAWDRPVHAAIVLASLAFQ-VFLMRKLLKDPRALAPWYNATGVSLYVTGMLVTAFA---\n>UniRef90_UPI001907A22F/20-297 [subseq from] chlorophyll synthase ChlG n=1 Tax=Rhabdochromatium marinum TaxID=48729 RepID=UPI001907A22F\n-------------------------------------------LEFMHPITWFPPMWAFTCGVVSSGQPIL--SHILLLIAGVILAGPLLCATSQAVNDWFDRHVDAINEPERPIPSGRIPGR------WGLYIAIL-WSGLSLIWSLWLGPWVIVATLLGIALSWAYSAPPARLKQNGWWGNAAVGFSYEGLAWITGTAvMLGGLMPDWRSLTLafLYSVGAHGIMTLNDFKAIEGDRQLGVRSLPVQLGADRAALLACIVMIAPQLVVIGLLFGWSQPWHGWAVVALVIAQSVMMLR-FLQAPIERATWLSAFGVTLSVSGMMISAFAA--\n>UniRef90_A0A2U8W186/10-285 [subseq from] Chlorophyll synthase ChlG n=1 Tax=Methylobacterium durans TaxID=2202825 RepID=A0A2U8W186_9HYPH\n-------------------------------------------LELLKPITWFAPMWAFACGVVSSGQS---PNGQWLMIgAGVLLAGPLVCATSQAVNDWYDRHVDAINEPNRPIPSGRMPGRwgFYLAAAWTLL--SLAVAAALGPW-------VLGAAIFGLVLAWLYSAPPVRLKQNGWWGNAAVGLCYEGLPWFTGAAVMAAAVPDrrVLVIALLYAIGAHGIMTLNDFKSIEGDRVLGLRSIPVQMGSAYaARFACL-VMALPQTLVVSLLAIWGRTWHAGIVAALLAGQLAL-MAYFLQRPRERAAWYNGTGTTLYVIGMLVAAFA---\n>UniRef90_A0A6C1NM51/42-318 [subseq from] Chlorophyll synthase ChlG n=1 Tax=Gemmatimonadales bacterium TaxID=2448054 RepID=A0A6C1NM51_9BACT\n-------------------------------------------LELFKPVTWFPPMWAFLCGAVSAGTA-FTGQ-WPLILLGMVVAGPLVCAASQAVNDWFDREVDALNEPHRPIPSGRIPGRWGLglALLWTGVSAG--AGWFLGTWG-------FIATLVALVLAWGYSAPPFRFKQDGWIGNLAVGISYEGLAWVTGAAvlLGGALPPGPILlVALVYSLGAHGIMTLNDFKAIEGDRAMGIRSLPARLGADNAARVAVVVMLAAQAVVVGLLLHWGHPGHAVAVVALMCVQAAMMVR-FLQAPRERALWLSGLGVPLYVSGMMVTAFA---\n>UniRef90_UPI001BCD0A88/15-290 [subseq from] chlorophyll synthase ChlG n=1 Tax=Roseococcus sp. SDR TaxID=2835532 RepID=UPI001BCD0A88\n-------------------------------------------LELFKPVTWFPPVWAFLCGVVASGAPMSGK--WGFAALGLLLAGPMVCATSQAVNDWFDRHVDAINEPHRPIPSGRIPGRLGLYIAIFWSFASLLVGATLGTWGFA--ATVVALA-----LAWAYSAPPLRLKLNGWWGNLACGLSYESLPWITAAAVISGGAPalPVIVMALLYGLGAHGIMTLNDFKSIEGDTRTGVRSLPVQLGAERAALVACWMMAVPQLVVIGLLFAWGTPIHAGVVILLLAGQVAAMVK-MLRDPKALAPWYNATGIGMYVLGMLATAFA---\n>UniRef90_UPI001C0D49E0/9-286 [subseq from] chlorophyll synthase ChlG n=1 Tax=Polynucleobacter sp. 15G-AUS-farblos TaxID=2689094 RepID=UPI001C0D49E0\n------------------------------------------ILTLLKPITWFPPMWAFACGSIT-GS-EQIADNLPIFFLGLLLTGPLVCASSQAVNDWYDRHVDAINEPNRPIPSGRIP------GRWGLYIAL--IWSFISLWVGSFLGPIGFLAtILALVLAWLYSMPPIRFKNNGWLGNLACGVSYEGLAWVTGATLLsGGVIPSkpSLILAGLYSASAHGIMTLNDFKAIEGDRQMGVRSLPVQLGAFKAAQVSALMMLVPQLLVLGLLLYWDKPIYAFVIGGLMIGQILL-LRDFLKKPIEKALFYSGFGVPLLVSGMMVAAFA---\n>UniRef90_A0A0N1BY32/20-295 [subseq from] Bacteriochlorophyll/chlorophyll a synthase n=2 Tax=Alphaproteobacteria TaxID=28211 RepID=A0A0N1BY32_9PROT\n-------------------------------------------LALLKPITWFPPMWAYACGVISSGQP-LSAAFIA-AALGVLLAGPLLCGTSQAVNDWFDRHVDAINEPDRVIPSGRMPGRWGLYIAILMSLLSMAVA-------SLLGPLVFIAALAGLALAWGYSAPPFRFKQNGWIGNAAVGLSYETLPWItAATAMTGLMPANpILMVGLLYGIGAHGILTLNDFKSIRGDSEMKISTLPVLHGAQAAARIACIVMALPQLTVVGLLAYWSLPYHALAVGGLLAVQMVCM-RRFLGDPVGRAVWYSAVGVGLYVTGMMVTAFG---\n>UniRef90_B0UDK1/33-308 [subseq from] Bacteriochlorophyll/chlorophyll synthetase n=2 Tax=unclassified Methylobacterium TaxID=2615210 RepID=B0UDK1_METS4\n-------------------------------------------LELLKPITWFAPMWAFACGVVSSGVAPAGRWPVV--VAGLLLAGPLVCATSQAVNDWFDRHVDAINEPQRPIPSGRIPGRWglAVALAWTLL--SLAVAGALGPWI-------LGAGLFGLALAWLYSAPPVRLKRNGWWGNAACGLCYEGLPWFTGAAAMtGSL-PDgrVILLALLYSLGAHGIMTLNDFKSVEGDRRTGLRSLPVQLGTARAARLACAVMALPQAAVVALLLAWDRPFHA-GLVALLLAGQGALMPRLLADPRGRAAWYNGTGTLLSVLGMLVAAFA---\n>UniRef90_A0A0E3ZKE4/9-286 [subseq from] Bacteriochlorophyll/chlorophyll synthetase n=7 Tax=Polynucleobacter TaxID=44013 RepID=A0A0E3ZKE4_9BURK\n------------------------------------------ILTLLKPITWFPPMWAFACGSIT-GS-EKIADNLPIFLVGLALTGPLVCASSQAVNDWFDRHVDAINEPMRPIPSGRIP------GRWGLYIAI--IWSLISIWVGtYLGPIGFAATLLALVLAWLYSMPPIRFKNNGWFGNLACGISYEGLAWVTGATLIsGGVMPSkpSLILAGLYSASAHGIMTLNDFKAIEGDRQMGVRSLPVQLGAKRAAQVAAAFMLIPQVVVLCLLLAWNKEMYALVIGLLIVAQVIL-LKDFLKRPIEKALFYSGFGVPILVAGMMVSAFA---\n>UniRef90_UPI001E7688FF/10-285 [subseq from] chlorophyll synthase ChlG n=1 Tax=Chenggangzhangella methanolivorans TaxID=1437009 RepID=UPI001E7688FF\n-------------------------------------------LELLKPITWFAPMWAFGCGLVSSGAP--LAERWPLVVAGVLLAGPLVCATSQAANDWFDRHVDAINEPNRPIPSGRIPGR---WGLWIALIWT-ALSAALGAA---LGPAVFAAAVVGLALAWAYSAPPLRLKRNGWWGNAAVGLCYEGLPWFTGAAVVSAVAPDmrVVTLALLYSAGAHGIMTLNDFKAIEGDRALGVRSLPVQLGPERAARLACWVMALAQVGVIAALIWWGASLHAAIVGALLLAQIALMAR-FLTDPRGKAAWYNATGTTLYVLGMLAAAFA---\n>UniRef90_A0A8T7LX10/36-318 [subseq from] Chlorophyll synthase ChlG n=1 Tax=Chloroflexi bacterium TaxID=2026724 RepID=A0A8T7LX10_9CHLR\n-------------------------------------------IGIMKPVTWFAPMWAFLCGAVGVS-MDWgKAENIFKLVLGILLSGPVLCGLSQVLNDWFDREVDAINEPQRLIPSGKVGGGHVLVETLVLSI--LGVA--IPMYLG--TPVMILTALG-FILALSYSIHPIRAKRNGWIGNALVALSYEGLPWLAGSTTFGSngaggwssITSLGLAAAMFYSLGAHGIMTINDFKSIKGDTQMGIKTIPVQHGPRAAAWIAIVIMNISQVAVITLLVMTGKWVNAGIVAILLVGQFPLQRK-FLNDPKGKAIWYNTTGTTMYVYGMLFTAI----\n>UniRef90_UPI0020BE85F4/19-296 [subseq from] chlorophyll synthase ChlG n=1 Tax=Limibaculum sp. FT325 TaxID=2939436 RepID=UPI0020BE85F4\n------------------------------------------VLELLKPITWFPPMWAYGCGVVSSGVAL--GDRLPEFLGGVLLAGPLVCGMSQAANDWYDRHVDAINEPGRPIPSGRIPGSWGFW-IAVALSGvSLGVGGLLGAWAF-------AATLVGVFFAWAYSAPPLRLKMNGWWGCAATGLCYEGLPWFTGAAVmLGTL-PDarIVALAALYAAGAHGIMTLNDFKAVEGDRALGIRSLPVVLGRARAARLACWVMAVPQAVVVALLLVWGHPWHAGVAAALLAAQGL-AMRVLLRDPRGKAPWYNATGVSLYVLGMLVSAFAM--\n>UniRef90_A0A6N6MVA2/10-285 [subseq from] Chlorophyll synthase ChlG n=3 Tax=Methylobacterium TaxID=407 RepID=A0A6N6MVA2_9HYPH\n-------------------------------------------VELLKPITWFAPMWAFTCGVVSSGQSpHGQWAVIA---AGVVLAGPLVCATSQAVNDWYDRHVDAINEPNRPIPSGRMPGRwgFYVASAWTLL--SLAVAAALGPW-------ILGAALFGLVLAWLYSAPPLRLKRNGWWGNSAVALCYEGLPWFTGAAVMAAAMPDrrVLAVAFLYSVGAHGIMTLNDFKSVEGDRRTGIRSLPVQLGTDRAaRFACL-VMALPQAVVIACLLAWERPWHAGLVAALLLGQILLMGR-LLAAPRARAAWYNGTGTTLYVLGMLVAAFA---\n>UniRef90_A4ACN9/17-296 [subseq from] Chlorophyll synthase n=1 Tax=Congregibacter litoralis KT71 TaxID=314285 RepID=A4ACN9_9GAMM\n----------------------------------------KALIELLKPITWFPPMWAFVCGAVSSGQS--LGENPALVVAGVILAGPLVCGGSQIVNDWFDRHVDAINEPNRPIPSGRVPGEWGLYYaiAWSIL--ALGFSALLGTW-------VFGATLVGLFLAWAYSAPPLRLKLNGWYGNLAVGVSYEGLAWITGAAVmLGGVmpSPQILMLAGLYSLGAHGIMTLNDFKSIEGDRRIGIKSLPASLGADRAARLACVVMAVPQVVVIALLFQWGHVVAAAGIACSLVSQGLAMIK-MLKDPLGLAPWYNGTGVTLYVLGMMLSAFA---\n>UniRef90_UPI001B82800B/20-298 [subseq from] chlorophyll synthase ChlG n=2 Tax=unclassified Ciceribacter TaxID=2628820 RepID=UPI001B82800B\n-------------------------------------------IALLKPITWFPPMWAYACGAIASGQDFGSA--AVPAVAGIVLAGPLLCGTSQAVNDWFDRHVDAINEPHRVIPSGRVPGR------WGLYIAIL-MSILSALVAALLGPFVLIASLIGLVFAWAYSAPPFRFKQNGWIGNGVVGLSYETLPWITATTAMTGLVPDAdnLAIALLYGLGAHGILTLNDFKSMRGDREMNIATLPVLHGARNAALIACIVMALPQIGVIGLLAHENLAYHAAGLCLLLAIQVVCMIR-FLRDPVGRAVWYSSIGVGLYVSGMMVAAFGLRH\n>UniRef90_A0A371X6T9/19-301 [subseq from] Chlorophyll synthase ChlG n=1 Tax=Fulvimarina endophytica TaxID=2293836 RepID=A0A371X6T9_9HYPH\n------------------------------------------LLAVLKPVTWFAPVWAFACGGiSALGSMPagTDPMAVLRDVLlGLILAGPMLCGASQAVNDWFDRHVDAINEPHRPIPSGRLPGRSGLMIAICWTAGSLLLASLL-------GPVVFAAAALGCAFSWAYSAPPLRLKTNGWYGNASVAISYEGLAWITGAALVaqGLPSSETVLLALLYSLGAHGIMTLNDFKSIEGDLRFGIRTLPARYGPGPASRIACAVMAGAQVLVVACLLAFGHVLAAIGVALLLAGQIALM-PRFLADPAGEAIRYNATGTGLYVLGMMIAAIS---\n>UniRef90_A0A3N5FB72/19-294 [subseq from] Chlorophyll synthase ChlG n=1 Tax=Burkholderiales bacterium TaxID=1891238 RepID=A0A3N5FB72_9BURK\n--------------------------------------------ELLKPITWFPPMWAFACGVVASGVSPLEAW--PVVVIGVLLAGPLVCATSQAVNDWFDRHVDAINEPQRPIPSGRMPGRWglGIAVGWTAL--SLAVATLLGPWG-------FGAAVLGLVLAWMYSAPPFRLKANGWWGNLACGLSYESLAWATGAAVMaGGAMPDPrsLGLALLYGLGAHGIMTLNDFKAIQGDRRMGIRSLPVQLGADGAARFACWAMAVPQVVVIGLLLAWDRPLHAAGVAGLLVGQFVL-MRWFVARPIKRALPYSGFGVPLYVAGMMVAAFA---\n>UniRef90_A0A651EAJ7/24-299 [subseq from] Chlorophyll synthase ChlG n=1 Tax=Gemmatimonadales bacterium TaxID=2448054 RepID=A0A651EAJ7_9BACT\n-------------------------------------------LELFKPITWFPPMWAFLCGAVSSGVSPG--ERWPIVLLGVAVAGPLVCATSQAVNDWFDRRVDAINEPERPIPSGRIPGRWglYLAIVWTVVSAGAG--WFLGIWG-F-TATLVALA-----FAWAYSAPPFRLKQNGWYGNLAVGISYEGIAWFTGAAvLLGGVLPgwPIIVVALLYSLGAHGIMTLNDYKAIEGDRQMGIRSLPAALGPQRAAQVASAVMVLAQIAVIALLVFWGLPGYATGVGLLLAVQIPM-LARFLAAPTERALWYSALGVPLFVSGMMVTAF----\n>UniRef90_V4JS28/19-297 [subseq from] Bacteriochlorophyll/chlorophyll a synthase n=2 Tax=Chromatiaceae TaxID=1046 RepID=V4JS28_9GAMM\n------------------------------------------MLEVLHPITWFPPMWAFACGVVSSGAS--IAENWLVLLAGVVLAGPLVCATSQAVNDWYDRHVDAINEPHRPIPSGRLPGR------WGLYIAIFGTLLSL-VLGAILGPWVLGATIVGLILAWIYSAPPLRLKQNGWLGNAAVGFSYESLAWITGAAvMIGGRMPEahILALAILYGLGAHGIMTLNDFKAIEGDKQMGVRSLPVQLGVKGAAWAACILMVLPQFVVVGLLFLWVQPVHAAAVASLIMVQITLMVR-FLRNPIERATWLSGLGVTVYVSGMMVSAFAA--\n>UniRef90_UPI000688DAFD/22-297 [subseq from] chlorophyll synthase ChlG n=2 Tax=unclassified Methylobacterium TaxID=2615210 RepID=UPI000688DAFD\n-------------------------------------------LELLKPITWFAPMWAFACGVVSSGvpaSGHW-PVIVA----GIVLAGPLVCATSQAANDWYDRHVDAINEPNRPIPSGRMPGRS---GLYVAL-AWTGLSL---LVAAVLGPWILGAAMFGLILAWVYSAPPLRLKQNGWWGNAAVGLCYEGLPWFTGAAVMAGALPDgrVLILALLYSLGAHGIMTLNDFKSVEGDRRMGLASLPVQLGTDWAARLACLVMALPQVVVILCLSAWDRPWHATMIGLLLMVQLVLMVP-LLQSPREKAAWYNGTGTTLYVLGMLVAAFA---\n>UniRef90_A0A8J6MGE1/15-291 [subseq from] Chlorophyll synthase ChlG n=1 Tax=Rubritepida sp. TaxID=2497596 RepID=A0A8J6MGE1_9PROT\n-------------------------------------------LELLKPVTWFPPCWAFLCGVVSAGvPLHTHPGEIALGV---LLCGPMVCATSQAINDWHDRHVDAINEPNRPIPSGRIPGRWGLAIAWL--WAGLSLL-----VALALGPVVFAATLLGLFFAWAYSAPPLRLKLNGWFGNAACGLCYEGLAWVTGAAVMlNGAVPsaEVFWLAGLYSVATIGIMVLNDFKSIEGDRRMGVGSLPVRLGPARAARVACWFMLVPQAVVAGLLLAWGLPWAAPLIVLLMAAQLACM-PRLLRDPRGQAPWFNATGVGLLVMGMMVSAVA---\n>UniRef90_A0A7V7E5P3/19-295 [subseq from] Chlorophyll synthase ChlG n=1 Tax=Rhodospirillaceae bacterium TaxID=1898112 RepID=A0A7V7E5P3_9PROT\n------------------------------------------VVELFKPITWFAPMWAFFCGVVSSGVPVFSRSLIL--LGGVMLAGPLICATSQAVNDWFDRHVDAINEPGRPIPSGRIPGRWGlrIAVIWSLI--SVVFSYFLGIW-------VFWAAVAGLFLSWAYSAPPMRLKQNGWWGPAAVALSYEGIAWFTGAAVMTATLPDwrIILLAALYSLGAHGIMTLNDFKAIEGDRQMGIRSLPVILGVDRAARLACAVMVLPQLAVAVELWVWNRPIFAFVVSAAIVSQLLLMVR-LLRDPRKYAPWYNATGTSLYVSGMLVAAFA---\n>UniRef90_A0A350AHU5/19-294 [subseq from] Chlorophyll synthase ChlG n=3 Tax=Rhodobacteraceae bacterium TaxID=1904441 RepID=A0A350AHU5_9RHOB\n-------------------------------------------LRLIKPITWFPPIWAYLCGSVATGVSLW--ENFGLVLVGMILAGPIVCGMSQAANDWCDRHVDAVNEPDRPIPSGRVPGRW---GLWIALaMTglALGVGSILGPWGAAAT-------LIGIAAAWAYSAEPIRLKRSGWWGPGLVGLSYEGLPWFTGSAvLLGALPSwENMLLALLYALGAHGIMTLNDFKALEGDRLHGVRSLPVVLGPERAAQVACVVMIAAQAGVAGLLFAWAQPFHATAIVALILGQMA-AMRVLMRDPKARAPWYNGTGVVFYISGMMISAFA---\n>UniRef90_Q0FYR1/21-301 [subseq from] Bacteriochlorophyll/chlorophyll synthetase n=1 Tax=Fulvimarina pelagi HTCC2506 TaxID=314231 RepID=Q0FYR1_9HYPH\n--------------------------------------------AVLKPVTWFAPVWAFACGGISALESLGPDTDhliVLRDVlLGLVLAGPMLCGASQAVNDWFDRHVDAINEPDRPIPSGRLPGRSGLTIAILWTAASLL-------LASFLGPIVFTAAAVGCAFSWAYSAPPLRLKKNGWYGNASVAISYEGLAWVTGAALVAQGMPSLqsLFLALLYSLGAHGIMTLNDFKSIQGDLRFGIRTLPARYGVKAASWIACVVMAGAQIAVMACLVAWGHTVAALLVSALLFGQVGL-MKRFLADPQAEAIRYNATGTGLYVLGMMVAAVA---\n>UniRef90_UPI001E65CF0B/18-298 [subseq from] chlorophyll synthase ChlG n=1 Tax=Aurantimonas sp. VKM B-3413 TaxID=2779401 RepID=UPI001E65CF0B\n-----------------------------------------AALELLKPITWFAPMWAFGCGAISARSS--APADAATvwTVLAgIVLAGPLLCGASQAVNDWFDRHVDAINEPQRPIPSGRMPGRSGL----YMAIGWTGLSLLIAFLLG---PVVGAASALGCLFAWAYSAPPFRLKRNGWWGNAAVAISYEGLAWFTGAAVVAGGMPDskIVLLAYLYSVGAHGIMTLNDFKSIEGDTALGVRTLPVQYGVSGAAVIACLVMALPQTLVAALLAAWGAPIFATAVAVLIAAQIVLM-RRFVADPRARAPWYNATGTSLYVAGMMVSAFA---\n>UniRef90_A0A411Z1Q1/12-294 [subseq from] Chlorophyll synthase ChlG n=4 Tax=Tabrizicola TaxID=1443919 RepID=A0A411Z1Q1_9RHOB\n------------------------------------TPQPRAMLELIKPITWFPPVWAYLCGAVSSGAAL--SGNWGIVILGMVLAGPVVCGMSQAANDWCDRHVDAVNEPGRPIPSGRIPGRWGLYIALVMTVLSLVIGWLLGPWG-------FGATVAGVIAAWAYSAEPVRLKRSGWWGPGLVGLSYEGLPWFTGAAVLLSAAPrfEVVIIALLYALGAHGIMTLNDFKALEGDRQHGVRSLPVVLGPEVAARIACTTMAMAQAVVIALLLIWGAPWHAGAVILLLLAQVLAMR-RLFRDPKKYAPWYNGTGIVFYVSGMMIAAFA---\n>UniRef90_A0A7X1ZAF5/10-285 [subseq from] Chlorophyll synthase ChlG n=2 Tax=Roseospira navarrensis TaxID=140058 RepID=A0A7X1ZAF5_9PROT\n-------------------------------------------LEVMHPVTWFAPMWAFTCGVVSSGQPVL--SHVLVILGGVLLAGPMVCGTSQVVNDWFDRHVDAINEPDRPIPSGRIPGHWGLYLSFI--MTGL---SLLLAWAL--GLWVLYAALFGLALAWAYSMPPFRLKLNGWWGNGAVGLCYESLPWFTGAAIMAGGLPhwSIIVLAALYGAGAHGIMTLNDFKAIEGDTQLGVRTLPVQLGARRSAQVACWVMAVPQVVVIGLLLGWGHHWHALAVVGLLVVQGLLMIR-FLKDPVAHARWYSGLGVPFYVSGMMISAFA---\n>UniRef90_UPI0019052178/20-296 [subseq from] chlorophyll synthase ChlG n=1 Tax=Halorhodospira neutriphila TaxID=168379 RepID=UPI0019052178\n-------------------------------------------LELMHPVTWFAPMWAFGCGVVSAGQVPV-GLDWALVAVGVLLAGPLVCGTSQVINDWFDRDVDAVNEPDRPIPSGRVPG------RWGLYLAVAATL-LALVVAALLGPVVLVAATVGLGLAWAYSAPPLRLKRNGWISNAAVGLSYEGLPWVTGAAIMAGGLPDwrILLVAFLYSAGAHGIMTLNDFKAIEGDRQTGLLTVPVHLGAERAAQLACAVMAVPQAAVIALLLAWAQPWHALGVALLLGAQLVLM-RRLLRDPKGNAPWYNATGTTLYVLGMLVTAFA---\n>UniRef90_A0A5C4LI47/28-303 [subseq from] Chlorophyll synthase ChlG n=5 Tax=Methylobacterium TaxID=407 RepID=A0A5C4LI47_9HYPH\n-------------------------------------------LELLKPITWFAPMWAFACGVVSSGVAVQGRWPVA--IAGILLAGPLVCATSQAVNDWFDRHVDAINEPGRPIPSGRIPG------RWGLAI-ALAWTGLSLAVASTLGPWVLGAALFGLALAWLYSAPPVRLKRDGWWGNAACGLAYEGLPWFTGAAVMGSALPDgrIVALALLYSLGAHGIMTLNDFKAMEGDRRTGIRSLPVQLGAEAAARLACWVMAVPQAVVVALLIAWGAPWHA-ALVAVLLAGQGGLMRRFLADPRGRAAWYNGTGTLLYVLGMLTAALA---\n>UniRef90_UPI001C0C7FB6/10-286 [subseq from] chlorophyll synthase ChlG n=1 Tax=Polynucleobacter sp. UK-Mo-2m-Kol15 TaxID=2576916 RepID=UPI001C0C7FB6\n-------------------------------------------LTLLKPITWFPPMWAFACGTITGSEK--IFENLPIFSLGLLLTGPLVCASSQAVNDWYDRHVDAINEPNRPIPSGRIP------GRWGLYIAV--IWSLISLWVGSFLGPIGFLATTlALVLAWFYSMPPIRFKNNGWLGNLACGVSYEGLAWVTGATLLSAgAMPSkpSLLLAGLYSASAHGIMTLNDFKAIEGDRQMGVRSLPVQLGAKRAAQVSALMMLVPQVIVLALLLLWDKPAYAAAIGALMIGQI-FLLRDFLKRPIEKALFYSGFGVPLLVSGMMAAAFA---\n>UniRef90_UPI001EDE183F/10-285 [subseq from] chlorophyll synthase ChlG n=1 Tax=Methylobacterium trifolii TaxID=1003092 RepID=UPI001EDE183F\n-------------------------------------------VELLKPITWFAPMWAFACGVVSSGQPATGQWPVIA--AGVLLAGPLVCATSQAANDWFDRHVDAINEPNRPIPSGRIP------GRWGLYLA-MGWTALSLVVAAVLGPWILGAALFGLVLAWIYSAPPLRLKQNGWWGNSAVALCYEGLPWFTGAAVMAAALPDrrVLLVALLYSVGAHGIMTLNDFKSMEGDRQMGLRSLPVQLGQDNAARFACFVMALPQVVVIALLTAWERLWHAGIVGLLLLGQLAL-MAHFLKDPRARAAWYNGTGTTLYVLGMLVSAFA---\n>UniRef90_A0A6I7Q2V9/20-296 [subseq from] Chlorophyll synthase ChlG n=1 Tax=Chromatiaceae bacterium TaxID=2049432 RepID=A0A6I7Q2V9_9GAMM\n-------------------------------------------LELLKPITWFPPMWAFACGVVSSGVAilsHWL-----LLLAGVILAGPLVCATSQAVNDWFDRHVDAINEPQRPIPSGRVPGDW----GYRIALTWTGLSLLLALVLG---PWVFGATVIGLALAWAYSAPPLRLKQNGWLGNAAVGFSYESLAWITGAAVmLGGAMPDprIMLIAVLYGAGAHGIMTLNDFKAIAGDQKMGVRSLPVQLGVKGAAWVACVLMILPQLAVVGLLFAWVQPVHAAAVASLVAVQMVMMVR-FLEDPVGRALWLSALGVTVYVSGMMVSAFA---\n>UniRef90_A0A1I4PM73/9-285 [subseq from] Chlorophyll synthase n=2 Tax=Ectothiorhodospira mobilis TaxID=195064 RepID=A0A1I4PM73_ECTMO\n------------------------------------------AFQLLHPVTWFPPMWAYACGVVSAGMP--LQERWLLLIVGVLLAGPLICGTSQVVNDWFDRHVDAINEPDRPIPSGRVPGYWGLwlAIGWTVL--SLAVATILGFWG-------FMAAVVGMILAWAYSAPPTRFKRNGWWGNSAVAIAYEGIPWFTGVVVMTGVFPDwrIIIVAVLYSIGAHGIMTLNDFKSVEGDTRMGLGSLPVKLGVERAAKLACWVMALPQAAVAVLLLLWGAPVYALAVAAVLAVQIVLMAR-LLKRPKDLAPWYNATGVSLYVSGMMVTAFA---\n>UniRef90_A0A255YZE3/20-294 [subseq from] Bacteriochlorophyll/chlorophyll a synthase n=2 Tax=Niveispirillum lacus TaxID=1981099 RepID=A0A255YZE3_9PROT\n-------------------------------------------LALLKPITWFPPMWAYACGVISSGQ-PLSPSLIAA-ALGMLLAGPLLCGTSQAVNDWFDRHVDAINEPDRVIPSGRMPGR--WGLYIALLMSALS-----AAVAAVLGPLVFVAALAGLALAWGYSAPPFRFKQNGWIGNSAVGLSYETLPWITAATAMTGLVPEtpLLLVALLYGVGAHGILTLNDFKSIRGDTEMNISTLPVLHGASVAARIACVVMAVPQLAVIGLLAYWSLPYHASGIALLLAIQVA-CMRRFLADPVGRAVWYSSVGVGLYVSGMMLAAF----\n>UniRef90_A0A858R9C7/10-288 [subseq from] Chlorophyll synthase ChlG n=1 Tax=Rhodospirillaceae bacterium B3 TaxID=2728875 RepID=A0A858R9C7_9PROT\n-------------------------------------------LELLKPITWFPPMWAFGCGVVSSGVSaegRW-PF----VVAGVLLAGPLVCATSQAVNDWFDREVDAINEPHRPIPSGRMPG------RWGLYIA---IAwTLLSLFAAASLGTfVLGAAVLGLALAWAYSAPPFRLKRNGWWGNTAVAACYEGLPWLTGAAVMAAANPDARVFALagLYSLGAHGIMTLNDFKSVEGDRRIGIASLPASLGVDRAAKLACAVMAVPQVAVVGLLLAWGLPLYAGIIALSLAVQLVLMA-RLLKRPRELAPWYNGTGVTLYVLGMLASAIALGH\n>UniRef90_UPI0018648538/14-289 [subseq from] chlorophyll synthase ChlG n=1 Tax=Paracraurococcus ruber TaxID=77675 RepID=UPI0018648538\n-------------------------------------------LELLKPVTWFAPIWAYSCGIVSSGQGGAGRWHVIAA--GLLIAGPLVCGTSQAINDWYDRHVDAINEPHRPIPSGRIPGDWgfWIAVVWTAL--SLMVATVLGPWGFGA--TVV-----GLALAWAYSAPPLRLKRDGWLGGTACAACYEGLPWITGAAVMAGGAPglEVLVMAGLYSLGAIGIMTLNDFKAVEGDRRTGINSLPVRLGEERAAQLACALMAAPQVAVVWLLLAWGAPWHAGAIAVSLLAQVAL-MRVLLADPKAKAPWYNGTGTTLYVLGMLVTAFA---\n>UniRef90_A0A3A5J019/10-285 [subseq from] Chlorophyll synthase ChlG n=1 Tax=Salinisphaera sp. Q1T1-3 TaxID=2321229 RepID=A0A3A5J019_9GAMM\n-------------------------------------------IELMKPITWFAPMWAYACGVVSSGMS--VIADPLPLVAGVILAGPLLCASSQVINDWQDRHVDAINQPERPIPSGRLS-PRL----ACLLAIALSLASLL--LAAALGPWVFGTACVGLFLSWAYSTPPLRLKRDGWYGNAAVALSYEGLAWFAGAAVMSAGFPGSAVLwmALCYSIGAHGIMTLNDFKAVAGDREMGVASLPARYGIRRAARLACLVMAGAQLVVIGLLLAWQLPGYAAAITSLLIAQGGL-MRRFMADPVARAPWYNATGTTLYVIGMMITAVA---\n>UniRef90_A0A0J6T2V9/22-298 [subseq from] Bacteriochlorophyll/chlorophyll a synthase n=2 Tax=Methylobacterium TaxID=407 RepID=A0A0J6T2V9_9HYPH\n------------------------------------------LLELLKPITWFAPMWAFACGVVSSGAAIQGRWPV--VIAGILLAGPLVCATSQAANDWFDRHVDAINEPHRPIPSGRIPGRWglYVALAWTLL--SLAAAALLGPW-------VLGAALFGLALAWLYSAPPVRLKRDGWWGNAACGLCYEGLPWFTGAAVMGSALPDgrIIGLAALYSLGAHGIMTLNDFKSMEGDRRTGIRSLPVRLGASRAARLACLVMAAPQAAVVALLLAWDAPWHAALVAALLAGQGLL-MRRFLADPHRWAAWYNGTGTLLYVLGMLTAALA---\n>UniRef90_UPI001FB888B9/11-286 [subseq from] chlorophyll synthase ChlG n=4 Tax=Methylobacterium TaxID=407 RepID=UPI001FB888B9\n-------------------------------------------IELLKPLTWFAPMWAFACGVVSSGVpAHGQWPVIAAGI---VLAGPLVCATSQAANDWFDRHVDAINEPNRPIPSGRIP------GRWGLYL-ALGWTALSLVVAAALGPWILGAALFGLVLAWLYSAPPLRLKGNGWWGNSAVAICYEGLPWFTGAAVMAAAMPDwrVLLTALLYSIGAHGIMTLNDFKSVEGDIATGVRSLPVQLGPArAARFACL-VMALPQVVVIGLLFAWGRPWHAAIIVALLAGQAALMVR-FLDDPRGRAAWYNGTGTTLYVLGMLATAFA---\n>UniRef90_A0A7V7PQD9/20-295 [subseq from] Chlorophyll synthase ChlG n=1 Tax=Aureimonas leprariae TaxID=2615207 RepID=A0A7V7PQD9_9HYPH\n-------------------------------------------IELLKPLTWFAPMWAFGCGVISSGTAI--VERWPYVIGGILLAGPLVCGTSQAVNDWFDREVDVINEPHRVIPSGRMPGRWGLAIALASTVLSIAVAF-------LLGPWVLGAALGGLLLAWAYSAPPFRLKRSGWYGPAAVGLCYEGLPWFTAAAAaTGAFPGAaVLVTALLYSVGAHGIMTLNDFKSVRGDRRTGLASLPATLGIDRAARLACAVMAVPQLVVAGLLVHWGFPVHAACVVALLVGQVAC-MRRLLRDPLRFAAWYNATGTTLYVLGMLAAAVA---\n>UniRef90_A0A1X0SZZ4/16-295 [subseq from] Bacteriochlorophyll/chlorophyll a synthase n=3 Tax=Aurantimonadaceae TaxID=255475 RepID=A0A1X0SZZ4_9HYPH\n------------------------------------------GIELLKPITWFAPMWAFGCGAISARSAGSADQAGFWLVLAgVILAGPLLCGASQVVNDWCDRHVDAINEPQRPIPSGRMPGRSAlyLAIVWTALS--LAVGFALGPWVGIA------AAL-GCVLSWAYSAPPLRLKRNGWWGNAAVAFSYEGLAWFTGAAVVAGGLPDarIIFVAYLYSIGAHGIMTLNDFKAIEGDRALGVRSLPVQYGIRPAALIACAVMVMPQAVVALLLPAWGAPWHGLAVAGLIGFQIVLM-RRFMADPRGKAPWYNATGTSLYVLGMMIAAFA---\n>UniRef90_Q2RWR4/10-285 [subseq from] Chlorophyll synthase n=2 Tax=Rhodospirillum rubrum TaxID=1085 RepID=Q2RWR4_RHORT\n-------------------------------------------VQLLKPITWFAPMWAFGCGLISSGLPVWDRWPVI--ALGVLLCGPLVCGTSQAVNDWFDRHVDAINEPDRPIPSGRIPG-----RVGLYIAIGWTVLSLAVAWV--LGPWVFGAAIFGLALAWAYSAPPFRLKGNGWWGNSAVGLCYEGLPWFTGAAVIAGALPDtrIVLLAVLYSIGAHGIMTLNDFKAVEGDIRMGVRSLPVQLGVAPAARLACAVMAVPQMVVIGLVASWDRPYHAGAVGLLLLAQFVLMAR-LLKRPRELAPWYNATGTTLYVIGMMVSAFA---\n>UniRef90_A0A849N4P7/21-295 [subseq from] Chlorophyll synthase ChlG n=2 Tax=Roseicella TaxID=2730923 RepID=A0A849N4P7_9PROT\n-------------------------------------------LELLKPLTWFPPVWAFGCGAVASGLVLA---RWPSALLGLLLVGPLVCGMSQAVNDWFDRHVDAVNEPDRPIPSGRIPGRYGlgIAIGWTAL--SLVVGALLGTWG-------FAATLLGVALAWAYSAPPLRLKRNGWLGNAACALCYETLPWITAAAVLsGQApAPRLVLVALLYGAGAHGIMTLNDFKSVEGDRRFGIRSLPVQLGPALAGRVACLAMALPQLIVAALLLRWGATWQAAAVAALLLGQLGLMLR-LLRDPRRLAPWYGATGVSLYVLGMLASALA---\n>UniRef90_A0A4Z0NQN2/28-304 [subseq from] Chlorophyll synthase ChlG n=2 Tax=Methylobacterium nonmethylotrophicum TaxID=1141884 RepID=A0A4Z0NQN2_9HYPH\n------------------------------------------LLELLKPITWFAPMWAFGCGVVSSGGAVQGRWPVV--LAGILLAGPLVCATSQAVNDWYDRHVDAINEPQRPIPSGRIPGRWglAVAICWSLL--SLAVASLLGPW-------VLGAALFGLTLAWIYSAPPLRLKRNGWWGNAACGLCYEGLPWFTGAAVMTASLPDgrIVLIAALYSLGAHGIMTLNDFKAMEGDRRTGIRSLPVQLGADRAARLACLVMALPQGIVAAALIAWGHPWHAGVVAALLAGQGLL-MRRFLADPHGRAAWYNGTGTLLYVLGMLAAAFA---\n>UniRef90_A0A257ERB5/19-295 [subseq from] Bacteriochlorophyll/chlorophyll synthetase n=1 Tax=Alphaproteobacteria bacterium PA4 TaxID=2015572 RepID=A0A257ERB5_9PROT\n------------------------------------------VLELLKPVTWFPPMWAFMCGVVSSGVP--LSERWGFLVAGMMLAGPLVCGNSQAINDWFDRHVDAINEPKRPIPSGRIPGR------WGLyiAIGGTVLSFIV---GALINPWVFAATILGVFLAWIYSAPPIRAKANGWWGPGVCAAAYEGLTWFTGAAVMVGGLPDakILIILALYATGAHGIMVLNDFKAVEGDRVSNVRSLPVLLGVNRAAMVACFTMAIPQVIVAVLLARWGSPFVA-ALVMLSIAFQFLLMQRLLSDPAKHAPFYNATGTTLYVLGMLVSAIG---\n>UniRef90_A0A2M8MVI7/9-294 [subseq from] Bacteriochlorophyll/chlorophyll a synthase n=1 Tax=Pseudorhodobacter sp. MZDSW-24AT TaxID=2052957 RepID=A0A2M8MVI7_9RHOB\n---------------------------------ARTTPQPRALLELIKPITWFPPIWAYLCGAVSSGVPL--SDQWPVVLLGMVLAGPIVCGMSQAANDWCDRRVDAVNEPNRPIPSGRIPGRWGLYVALAMTLLSLVIGWLLGPWG-------FGATVVGVIAAWAYSAEPVRLKRSGWWGPGLVGLSYEGLPWFTGAAVLLSAAPEfeVVMIAFLYAVGAHGIMTLNDFKALEGDRQHGVRSLPVVLGPEVAARIACTTMALAQALVIALLLIWGAPWHALAITVLVMAQMAAMRR-LFRDPKRYAPWYNGTGVVFYVSGMMIAAFS---\n>UniRef90_A0A0J6VQN5/25-300 [subseq from] Bacteriochlorophyll/chlorophyll a synthase n=2 Tax=Methylobacterium variabile TaxID=298794 RepID=A0A0J6VQN5_9HYPH\n-------------------------------------------LELLKPITWFAPMWAFACGVVSSGSGIEGRWPVV--LAGILLAGPLVCATSQAVNDWFDRHVDAINEPQRPIPSGRIPGRwgLAIALCWTLL--SLAVAALLGPW-------VLGAALFGLGLAWIYSAPPLRLKRNGWWGNAACGLCYEGLPWFTGAAVMAAALPDgrIVLLAVLYSLGAHGIMTLNDFKSMEGDRRTGIRSLPVQLGADRAaRFACL-VMAAPQGAVVAALAAWGCPWHAALVAALLAGQGG-LMRRFLADPHGRAAWYNGTGTLLYVLGMLTAALA---\n>UniRef90_UPI000FDF456C/11-286 [subseq from] chlorophyll synthase ChlG n=1 Tax=Piscinibacter defluvii TaxID=1796922 RepID=UPI000FDF456C\n--------------------------------------------ELFKPITWFPPMWAFGCGAVASGVA--LSERWALVLLGLLLAGPMVCATSQAVNDWFDRHVDAINEPQRPIPSGRMPGRwgLYIATLWTLVSLAVGLA--LGPWG-------FAAAALGLALAWAYSAPPLRLKRNGWWGNAACGLCYEGLAWATGAAVMaGGALPDArsLALAALYSLGAHGIMTLNDFKSVEGDRRMGIGSLPVRLGIDAAARVACWTMALPQAGVIALLLWWGAPWHAAGVAALLAVQLVLM-RRFVADPLARATWYSALGINFFVAGMLVSAFA---\n>UniRef90_A0A1W2EUF2/20-301 [subseq from] Chlorophyll synthase n=1 Tax=Fulvimarina manganoxydans TaxID=937218 RepID=A0A1W2EUF2_9HYPH\n-------------------------------------------LAVLKPVTWFAPIWAFACGAISSIPAMPAEADGARLFLdvalGLVLAGPLLCGASQAVNDWFDRHVDAINEPHRPIPSGRLPGRSGfaVAILWTAL--SLLV-------AACLGPIVFAAAALGCAFSWAYSAPPFRLKRDGWLGNASVAISYEGLAWMTGAALVAQGLPSVetLLLAALYSLGAHGIMTLNDFKSVKGDRQFGIMSLPARYGVALASRIACWVMAAPQIVVVGLLLSWGETLAGTIVAALLVGQGTL-MRRFLKDPEAEAIRYNATGTGLYVLGMMVAAVA---\n>UniRef90_A0A3Q8XPH9/20-295 [subseq from] Chlorophyll synthase ChlG n=1 Tax=Georhizobium profundi TaxID=2341112 RepID=A0A3Q8XPH9_9HYPH\n-------------------------------------------IALLKPITWFAPMWAFGCGVVASGVP--LQERWVAIVLGILLAGPLVCGASQAANDWYDRFVDAINEPHRVVPSGRMP------GRWAFYIAA--MASVISLWIGYLlGPWVLGATVVGLVLAWIYSAPPLRLKRNGWLGAAAVGLCYEGLPWFtaAAAALGGYPGHQTLIIAVLYSIGAHGIMTLNDFKAVEGDRRMGLASLPVTLGTDRACRVACFFMAAAQIAVVALLIVWGAPVHAAIVAALIVVQLGL-MRRLLADPEGRAAWYNATGTTLYVLGMLAAAFA---\n>UniRef90_A0A6M0HK74/22-298 [subseq from] Chlorophyll synthase ChlG n=1 Tax=Methylobacterium sp. BTF04 TaxID=2708300 RepID=A0A6M0HK74_9HYPH\n-------------------------------------------LELLKPITWFAPMWAFACGVVSSGvpaSGHWLV-IVA----GTLLAGPLVCATSQAANDWYDRHVDAINEPNRPIPSGRIPGR------WGLYV-ALAWTGLSLLVAAALGLWVFWAAILGLALAWVYSAPPLRLKQNGWWGNAAVGLCYEGLPWFTGAAVMAGALPDrrVIIVALLYSLGAHGIMTLNDFKSVEGDRRMNLRSLPVQLGTDWAARLACVVMALPQVAVILLLSAWDHAWHATMVGLLLIVQLALMS-RLLEQPREKAAWYNGTGTTLYVIGMLVTAFAL--\n>UniRef90_A0A520SAG2/20-295 [subseq from] Chlorophyll synthase ChlG n=1 Tax=Halieaceae bacterium TaxID=2026743 RepID=A0A520SAG2_9GAMM\n-------------------------------------------LELLKPITWFPPMWAFLCGWVSAGPG--TGLSGWSLLAGIVLTGPLVCGASQIVNDWYDRDVDALNEPQRPIPSGRAP---GKTALWFAIIWT----ATAQIWALMLGPWVAAATFVGLLLAWAYSAPPIRLKLNGWWGNSAVGLSYEGLAWVTGAAIVlgGDLPSgPILIIALLYSIGAHGIMTLNDFKSVEGDLKMGIRSLPAQLGRERAAWVACLFMLVPQLLVIGLLLHWQLSLFAAAVGAVVVAQLL-AMKRLLSDPRRLAPWYNATGVSLYVLGMMSAAI----\n>UniRef90_A0A257R0S8/9-287 [subseq from] Bacteriochlorophyll/chlorophyll a synthase n=1 Tax=Rhodospirillales bacterium 20-60-12 TaxID=1970565 RepID=A0A257R0S8_9PROT\n----------------------------------------KTCLELLKPVTWFAPIWAFFCGVVSSGQSLTA--HVPIILAGLLLAGPMVCGTSQAVNDWFDRHVDAINEPNRPIPSGRMPGHwgLYIGIIWTAL--SLLLATRLGIWGF-------AAAVVALALAWAYSAPPLRLKQNGWGGNAAVAICYEGVPWFTGAAIMTNAlpSPHILLIALLYSIGAHGIMTLNDFKSIDGDRAIGIKSLPAMLGADRAGRLACWVMILPQIAVIGAMFGWHHRYTALAIILLLGVQMILMLS-LLEKPRERAPWYNATGTTLYVIGMLISAFA---\n>UniRef90_A0A2V3U064/10-285 [subseq from] Chlorophyll synthase n=1 Tax=Methylobacterium sp. B4 TaxID=1938755 RepID=A0A2V3U064_9HYPH\n-------------------------------------------VELLKPITWFAPMWAFGCGVVSSGQSP---SGQWLVIaAGVLLAGPLVCATSQATNDWFDRHVDAINEPNRPIPSGRIPGRWglYLAAAWTLL--SLLVAAMLG-------PWILGAALFGLVLAWIYSAPPLRLKRNGWWGNSAVALCYEGLPWFTGAAVMAAAMPDrrVLLIALLYSVGAHGIMTLNDFKSVEGDRAMGLRSLPVQLGCPrAARFACL-VMAAPQVVVVALLAAWDRPWHAAVVGALLAGQLALMVR-FLEEPRARAAWYNGTGTTLYVLGMLAAAFA---\n>UniRef90_UPI001FCD3439/10-285 [subseq from] chlorophyll synthase ChlG n=1 Tax=Afifella marina TaxID=1080 RepID=UPI001FCD3439\n-------------------------------------------LELLKPITWFAPMWAFGCGVVSSGVP--ISERWLVMVAGIVLAGPMVTATSQAANDWYDRHVDAINEPNRPIPSGRIPGRwgLYIALIWTAL--SLALAAFLGIW-------VFWAAVVGLILAWAYSAPPFRLKKNGWWGNSAVAACYEGLPWFTGAAVMVGGLPDwrIITLAALYSLGAHGIMTLNDFKAVEGDLKMGIRSLPAQLGVARAARFACFVMAFPQAIVIALLFSWGKPIYAAAVCVSLLVQFVLMAR-LLREPKEQAAWYNATGTTLYVLGMLISAFA---\n>UniRef90_A0A1G5P1N6/93-369 [subseq from] Chlorophyll synthase n=3 Tax=Afifellaceae TaxID=2829802 RepID=A0A1G5P1N6_AFIMA\n------------------------------------------VLELLKPITWFAPMWAFGCGVVSSGVP--ISERWLVMVAGIVLAGPMVTATSQAANDWYDRHVDAINEPNRPIPSGRIPGRwgLYIALIWTAL--SLALAAFLGIW-------VFWAAVVGLILAWAYSAPPFRLKKNGWWGNSAVAACYEGLPWFTGAAVMVGGLPDwrIITLAALYSLGAHGIMTLNDFKAVEGDLKMGIRSLPAQLGVARAARFACFVMAFPQAIVIALLFSWGKPIYAAAVCVSLLVQFVLMAR-LLREPKEQAAWYNATGTTLYVLGMLISAFA---\n>UniRef90_A0A2Z4JR88/11-287 [subseq from] Chlorophyll synthase ChlG n=13 Tax=Polynucleobacter TaxID=44013 RepID=A0A2Z4JR88_9BURK\n-------------------------------------------LELLKPITWFPPMWAFACGVIATGvSFEGRW---HLLIAGVILAGPMVCAASQAVNDWFDREVDAINEPQRPIPSGRMPGAW---GLYVAII-WTGLS-LLLGWL--ISPWAFVATLLGLLLAWFYSMPPLRFKQNGWLGNAACGISYEGLAWFTGSAvMMGDLFPSTpsILLAILYSIGAHGIMTLNDFKAIEGDRQMGVLSLPVQLGVAGAaENACLMM-LAPQFGVFGLLLIWGAYWQAGVIVLLIAGQIVM-MRNFLLDPVKRALFLSGFGVPLFVAGMMVSAFA---\n>UniRef90_UPI001455CE58/16-290 [subseq from] chlorophyll synthase ChlG n=1 Tax=Rhodobacter tardus TaxID=2699202 RepID=UPI001455CE58\n-----------------------------------------AVLTLLKPITWFPPIWAYLCGSVSAGVpLGW------QVLLGMVLAGPVVCGMSQAANDWCDRHVDAVNEPHRPIPSGRIPG---LWGLWIALamsALALGVGALLGVWG-------FWATLVGVIAAWAYSAEPVRLKRSGWLGPGLVGLSYEGLPWFTGAAVLLNAAPrfETCVIALIYALGAHGIMTLNDFKALEGDRQHGVRSLPVTLGPEVAAKVACTVMGLAQLLVVALLVIWGKPWHGLAVAALLAAQVL-AMRVLLRDPKGKAPWYNGTGIVFYVSGMMISAFA---\n>UniRef90_A0A840ZRB0/10-285 [subseq from] Chlorophyll synthase n=4 Tax=Hyphomicrobiales TaxID=356 RepID=A0A840ZRB0_9HYPH\n-------------------------------------------VELLKPITWFAPMWAFACGVVSSGQAPSGQWPVIA--AGVVLAGPLVCATSQAANDWFDRHVDAINEPDRPIPSGRIPG------RWGLYLaAGWTVLSLL--VAAMLGPWILGAALFGLVLAWIYSAPPIRLKRNGWWGNAACGLCYEGLPWFTGAAVMAAAMPDsrVVAVALLYAIGAHGIMTLNDFKSIEGDRALGLRSIPVQMGPRYAALFACLVMALPQTVVVSLLLSWDRPWHAGAVGLLLAGQLALMA-RFLKEPRARAAWYNGTGTTLYVVGMLVAAFA---\n>UniRef90_A0A6B3RFH3/12-295 [subseq from] Chlorophyll synthase ChlG n=1 Tax=Tabrizicola algicola TaxID=2709381 RepID=A0A6B3RFH3_9RHOB\n------------------------------------TPQPRAMLELIKPITWFPPIWAYLCGAVSAGVP--LAGNWAIVVLGMVLAGPIVCGMSQAANDWCDRHVDAVNEPNRPIPSGRIPGR------WGLYIA-LAMTVISLAIGALLGPLGFGATLVGVLAAWAYSAEPVRLKRSGWWGPGLVGLSYEGLPWFTGAAVLLSAAPrfEVVMIACLYALGAHGIMTLNDFKALEGDRQHGVRSLPVVLGPEVAARIACTTMGMAQAIVIALLLIWGAPWHGLAVALLLMAQIVAMRRL-FRDPKKHAPWYNGTGVVFYVSGMMIAAFAL--\n>UniRef90_A0A8T7MCU3/31-314 [subseq from] Chlorophyll synthase ChlG n=1 Tax=Chloroflexi bacterium TaxID=2026724 RepID=A0A8T7MCU3_9CHLR\n------------------------------------------SIRLMKPITWFAPMWAFLCGAVAVGMDWGDWGNLFKLTIGIMLSGPILCGLSQVLNDWFDREVDAINEPQRLIPSGKVTKNQVIWTVLVLS--VLGV--VIPAYLG--VP-VAVLTLLGFVLALSYSIHPIRAKRNGWIGNALVAISYEGLPWLAGSATYGpnhqaswsAITGLSLAAALIYSFGAHGIMTVNDFKSIAGDVIMKINTIPVLYGPKTAALIALVIMNLSQIAMVIVLVLSGKFLNAGIVALLLITQLPFQKK-FLADPRGKAIWYNTTGVTLYVYGMLVTAI----\n>UniRef90_A0A6B9FRC0/11-286 [subseq from] Chlorophyll synthase ChlG n=10 Tax=Methylobacterium TaxID=407 RepID=A0A6B9FRC0_9HYPH\n-------------------------------------------IELLKPITWFAPMWAFACGVISSGQpAHGQWPVIAAGV---LLAGPLVCATSQAANDWFDRHVDAINEPNRPIPSGRIP------GRWGLYL-ALGWTGLSLTVAAALGPWILGAALFGLILAWIYSAPPVRLKRNGWWGNAAVALCYEGLPWFTGAAVMAAALPDrrVLVVALLYAAGAHGIMTLNDFKSVEGDRRMGLLSLPVQMGTERAaRFACL-VMALPQVAVIALLVGWERYWHAGLVAALLAGQFALMV-RFLDSPRERAAWYNGTGTTLYVLGMLVAAFA---\n>UniRef90_A0A8G2BFK4/21-296 [subseq from] Chlorophyll synthase n=2 Tax=Thalassobaculum TaxID=526215 RepID=A0A8G2BFK4_9PROT\n-------------------------------------------LELLKPITWFAPMWAFMCGVVSSGVPIL--DAWPMLILGALLAGPLVCGTSQAVNDWFDRHVDAINEPNRPIPSGRVPGRWGlyVGIVWS--AVSLAVATLLGVWVVA-------AVCVGLVLAWLYSAPPIRLKGNGWFGCLAVGLCYEGLPWFTGTAaMIGGL-PDtpVLLLAGLYSLGAFGIMTLNDFKAVEGDQALGIRSLPVQLGVRPAAWLACVVMALPQVAVSLLLFSWGAALAGAMVAALLAVQIVLMVR-LLEDPRAYASWYNATGTTLYVLGMLAGAVA---\n>UniRef90_A0A520VNR5/11-286 [subseq from] Chlorophyll synthase ChlG n=1 Tax=Burkholderiaceae bacterium TaxID=2030806 RepID=A0A520VNR5_9BURK\n--------------------------------------------ELLKPITWFPPMWAFSCGVVASGSNFF--EQAWLILIGLILTGPLVCAASQAVNDWYDRHVDAINEPNRPIPSGRIPGTWglKIAVFWSFL--SIVVSFSLGYWGIIA-------TLLAVLLAWAYSMPPIRLKNNGWLGNAACGFSYEGLAWITGAIVVANgKFPayETICLAILYSISAHGIMTLNDFKSIEGDKKFGVNSLPVKLGEKLAAKVSCLTMLAPQIIVTLLLFSWQTNLLGLSLIALIILQLVL-MSYFLKNPRQRALKYSAFGVPLLVTGMMVAASA---\n>UniRef90_A0A6N8DI48/13-286 [subseq from] Chlorophyll synthase ChlG n=1 Tax=Rhodoblastus acidophilus TaxID=1074 RepID=A0A6N8DI48_RHOAC\n-------------------------------------------LELLKPVTWFAPMWAYMCGVVSSGV----PIRWGAAMLGAVLAGPLVCATSQAVNDWYDRHVDAINEPNRPIPSGRIP------GEWGFYIGVIWSVLSLIV-ATALGTSVLLAAIFGLALAWAYSAPPWRLKLNGWYGNAAVAICYEGVPWFTGAAAMaGAFPSnSIILFALLYSFGAHGIMTLNDFKAIEGDKVMGVRSLPVQLGVEKAVRLACVVMAAPQL-VAIYLLwHWGHPFYAFLIVGLFIGQLVLMAR-LLKDPRGQAAYYNATGTTLYVLGMLVSAFA---\n>UniRef90_UPI0014388774/21-296 [subseq from] chlorophyll synthase ChlG n=2 Tax=Falsiroseomonas TaxID=2870713 RepID=UPI0014388774\n-------------------------------------------LELLKPVTWFPPMWAFGCGVAASGADL--LDNAPRIALGVLLTGPMVCGMSQAVNDWFDRHVDAINEPGRPIPSGRIPGMWGLYVAILWTLASLAIGAALGPWGFAA--TVL-----AVVMAWIYSAPPLRLKQNGWWGNLACGLSYETLPWVTAVAVLSAGAPDarVVAVALLYGLGAHGIMTLNDFKSIEGDTRFGLRSLPVILGAPRAARVACLFMAAPQAVVVGLLALWGLPVAALLVAASLLAQIGLMR-KLLRDPRGLAPWYNGTGITLYVAGMMAAAVA---\n>UniRef90_UPI000419B761/11-285 [subseq from] chlorophyll synthase ChlG n=2 Tax=Salinarimonas TaxID=690086 RepID=UPI000419B761\n--------------------------------------------ELLKPITWFAPMWAFACGVVSSGVAADTRWPVI--LAGVVLAGPLVCAASQAVNDWYDRHVDAINEPNRPIPSGRIPGQwgFYIAVIWTAL---------SFLVAFMLGPVVLLAGVIGLALAWAYSAPPFRLKQNGWWGNSAVAISYEGLPWFTGAAIMAAAFPDwrIVVVALLYSFGAHGIMTLNDFKSVEGDKREGVDSLPVLLGVDRAARLACVVMAAPQLVVIALLLFWGAPWHALAVTALLAAQAALMGKL-VADPRGKAAWYNATGTTLYVLGMLATAFA---\n>UniRef90_A0A1Y2R867/11-286 [subseq from] Bacteriochlorophyll/chlorophyll a synthase n=1 Tax=Hydrogenophaga sp. IBVHS1 TaxID=1985169 RepID=A0A1Y2R867_9BURK\n--------------------------------------------ELFKPITWFPPMWAFACGVVASGVSM--DGRWLLAIVGIALAGPLVCATSQAVNDWYDRHVDAINEPQRPIPSGRMPGAWGLYLAIIWTLVSLAVATVLGPWG-------FGAAALGLLLAWAYSAPPVRLKENGWWGNAACGISYEGIAWITGAAVMaGGAMPggESLVLAALYSAATHGIMTLNDFKAVTGDRQMGVRSLPVQLGVDRAARVACWFMAVPQMVVIALLLAWNQPLHAAALVVLLALQF-FMMRRFIAAPVERALWYSGFGVPLFVAGMMVSAFA---\n>UniRef90_UPI0019337C5E/22-298 [subseq from] chlorophyll synthase ChlG n=1 Tax=Methylobacterium aquaticum TaxID=270351 RepID=UPI0019337C5E\n------------------------------------------LLELLKPITWFAPMWAFACGVISSGAALQGRWPVA--IAGILLAGPLVCATSQAANDWFDRHVDAINEPDRPIPSGRIPGRWGlyVAIAWT--LVSLAVAALLGPWV-------LGAGVFGLVLAWLYSAPPVRLKRDGWWGNAACGLCYEGLPWFTGAAVMGSALPDgrIIGLAALYSLGAHGIMTLNDFKSMEGDRRTGIRSLPVRLGADRAARLACWVMAAPQAAVVALLLAWNAPWHAALVAALLVGQGVLM-RRFLADPHGRAAWYNGTGTLLYVLGMLTAALA---\n>UniRef90_A0A239JA88/20-298 [subseq from] Chlorophyll synthase n=1 Tax=Azospirillum sp. RU38E TaxID=1907313 RepID=A0A239JA88_9PROT\n-------------------------------------------LALLKPITWFPPMWAYGCGVISSGQGLE--SAALAAMLGILLAGPLLCGTSQAVNDWFDRHVDAINEPDRVIPSGRMP------GRWGLYI-ALAMSALSAAVAALLGPLVFLAALAGLALAWAYSAPPFRFKQNGWIGNAAVGLSYETLPWItAATAMTGLMpAPAVLLVGLLYGIGAHGILTLNDFKSIRGDTAMKIATLPVLHGAPAAARIACIIMALPQLAVIGLLVHWSLPWHAGGLALLLAVQLA-AMRRFLADPVGRAVWYSAVGVGLYVIGMMLAAFGLRH\n>UniRef90_UPI00131A9C0D/10-288 [subseq from] chlorophyll synthase ChlG n=1 Tax=Beijerinckia sp. L45 TaxID=1641855 RepID=UPI00131A9C0D\n-------------------------------------------LELFKPITWFPPMWAFGCGLISSGVSLQNHWPVATT--GILLAGPLVCATSQAANDWYDREVDAINEPNRPIPSGRIPGSwgFYIACVWTLV--SLAVAYALGQW-------VFIAAAIGLALAWAYSAPPLRLKQNGWWGNTACAVSYEGLAWITGAAVmLGGALPPVpsLVLAGLYSAGAHGIMTLNDFKSVDGDRQMGINSLPVLLGTSGAARVACFAMALPQVVVVTLLLVWGRPIHAA-IVGLLLAGQAILMARFLKAPTDKAIWYSGFGVPLYVLGMLASAFAVQ-\n>UniRef90_Q6A568/27-302 [subseq from] Bacteriochlorophyll synthase 33 kDa chain (Geranylgeranyl bacteriochlorophyll synthase 33 kDa chain) n=11 Tax=Nitrobacteraceae TaxID=41294 RepID=Q6A568_BRASO\n-------------------------------------------LELLKPITWFPPIWAFGCGVVSSGAP-LAPRW-PIVIAGLVLAGPMVCATSQAVNDWFDRHVDAINEPDRPIPSGRIPGRwgLYIALIWTVL--SLGVATLLGTWG-------FAAAALGLALAWAYSAPPIRLKQNGWWGNSAVGLCYEGLPWITAAAIMSGTAPSwpVLAIALLYSAGAHGIMTLNDFKSIGGDRVSGVNSLPVLLGPERAARLACVTMALAQAAVLGLLIVWGRPAHGLIVAALIAAQLVLM-RRLMTNPRELAPWYNGTGVLLYVLGMLASAFA---\n>UniRef90_B6B3Q3/18-294 [subseq from] Bacteriochlorophyll synthase 33 kDa chain n=2 Tax=unclassified Rhodobacteraceae TaxID=58840 RepID=B6B3Q3_9RHOB\n------------------------------------------MLQLIKPITWFPPMWAYLCGAVSSGAS---PNgQWLLVILGVILAGPIVCGMSQAANDWCDRHVDAINEPHRPIPSGRIPE------RWGL---GIAVAmSVLSLFFGaQLGPWGFGATVLGVLSAWAYSVEPIRLKRSGWWGPGLVGLSYESLPWFTGAAVLSAGAPstQIVVIALLYGIGAHGIMTLNDFKALEGDRQMGVNSLPVTLGPERAARLACWIMALPQAIVIALLIAWDKPFYALAIAVLLAAQ-VWAMTVLLSNPKARAPWYNGSGVTMYVSGMMIAAFA---\n>UniRef90_I0HUJ3/11-286 [subseq from] Geranylgeranyl bacteriochlorophyll synthase BchG n=10 Tax=Rubrivivax TaxID=28067 RepID=I0HUJ3_RUBGI\n--------------------------------------------ELLKPITWFPPMWAFSCGVVASGQPI-T-ANWFLVFLGVLLAGPLVCATSQAVNDWFDRHVDAINEPNRPIPSGRIP------GRWGLYI-AIGWTALSLLVATQLGPWGFGAAVLGLILAWAYSAPPVRLKQNGWWGNAACGISYEGLAWVTGAAVMaGGAMPasHSLALALLYSLGAHGIMTLNDFKAIEGDKKMGVGSLPVRLGVDGAARTACLVMAVPQIIVIGMLVQWGAVWHATAIGALLVAQGVLM-VWFMKDPVKRALFYSGFGVPLFVSGMMVSAFA---\n>UniRef90_A0A699Z8N8/2-119 [subseq from] Chlorophyll synthase ChlG n=1 Tax=Haematococcus lacustris TaxID=44745 RepID=A0A699Z8N8_HAELA\n------------------------------------------------------------------------------------------------------------------------------------------------------------------------------------------------------------------VLTVAYSIAGLGIAIVNDFKSIEGDRAMGLQSLPVAFGVETAKYICVASIDVTQLGVAAYLWQGlHQPTYAAVLLGLILPQIFFQFKYFLPDPIANDVKYQASAQPFLVFGLLTTGLA---\n>UniRef90_A0A1Z8Z684/11-287 [subseq from] Bacteriochlorophyll/chlorophyll a synthase n=1 Tax=Betaproteobacteria bacterium TMED82 TaxID=1986669 RepID=A0A1Z8Z684_9PROT\n-------------------------------------------SELLKPITWFPPMWAFCCGAISTGQEL--SSKFSLILIGLLLTGPLVCAASQAINDWFDREVDAINEPHRPIPSGRIPGDWGlrIAVFWSL--MSLFVSIYLGVWAIIAT----FLAL---ILAWAYSMPPIRLKSNGWLGNAACGISYEGIAWTTGAIVMANgAFPELrsLTLALLFSFGAHGIMTLNDFKSIRGDKQLGIKSLPVQLGIDGAaKSACF-TMLLPQTIVLALLVSWGQIFFSVLFLILILFQISLM-IYFLVNPFKRALFYSAVGVPLFVLGMMISAFA---\n>UniRef90_UPI000380D568/21-297 [subseq from] chlorophyll synthase ChlG n=1 Tax=Methylobacterium sp. 77 TaxID=1101192 RepID=UPI000380D568\n------------------------------------------LLELLKPITWFAPMWAFACGVVSSGVSAEGRWPV--IVAGIVLAGPLVCATSQAVNDWYDRHVDAINEPHRPIPSGRMPGRWglYVALAWTAL--SLSVSAVLGP-------WILGAALFGLVLAWVYSAPPLRLKRNGWWGNAAVGLCYEGLPWFTGAAVMAGALPDprVLIVALLYSIGAHGIMTLNDFKSVEGDERMGLRSLPVQLGTDRAaRFACL-VMAAPQVVVIIILSAWNCAGHAAAIGGLLVAQLALMSR-LLQSPRERAAWYNGTGTTLYVLGMLVAAFA---\n>UniRef90_A0A4Q3JES2/10-285 [subseq from] Chlorophyll synthase ChlG n=1 Tax=Oxalobacteraceae bacterium TaxID=1871070 RepID=A0A4Q3JES2_9BURK\n-------------------------------------------VELLKPITWFAPMWAFGCGIVSSGVPLAG--RWGYALAGIALAGPLVCATSQAANDWYDRHVDAINEPGRPIPSGRLPGRTglFIAFAWTAL--SIAVASVLGTW-------VFGAALFGLALAWAYSAPPLRLKRNGWWGNLACGVCYEGLPWFTGAAVMAGTLPDarIIALALLYSAGAHGIMTLNDFKSVEGDKLTGIRSLPVILGVDRAAGLACWVMALPQVVVIALLLHWGAPFFAAGVVAVLAAQLALM-PRFLRAPRAQAIWYNSTGTTLYVVGMLVAAFA---\n>UniRef90_A0A3S8UAV9/17-294 [subseq from] Chlorophyll synthase ChlG n=1 Tax=Tabrizicola piscis TaxID=2494374 RepID=A0A3S8UAV9_9RHOB\n-----------------------------------------AMLRLIKPITWFPPIWAFLCGAVSSGIPLG--ANWQTVVLGMVLAGPIVCGMSQAANDWCDRHVDAVNEPDRPIPSGRIPGR---WGLWIALaMTGLSLAV---GW--LLGPWGFGATVVGVIAAWAYSAEPIRLKRSGWWGPGLVGLSYEGLPWFTGAAVLLNAAPrfEVVMMAALYAFGAHGIMTLNDFKALEGDRQHGVRSLPVVLGPEVAAKIACTVMGMAQLLVICFLLVMGAPWHALAVTALLAAQLA-AMRVMLRDPKAKAPWYNGTGVVLYVSGMMVTAFA---\n>UniRef90_UPI000CD30864/17-294 [subseq from] chlorophyll synthase ChlG n=1 Tax=Tabrizicola aquatica TaxID=909926 RepID=UPI000CD30864\n-----------------------------------------AMLRLIKPITWFPPVWAFLCGAVSSGIP--MLENWALVLLGMVLAGPIVCGMSQAANDWCDRHVDAVNEPDRPIPSGRIPGRW---GLWIALaMTalSLAVGWLLG-------PWGFAATVVGVIAAWAYSAEPVRLKRSGWWGPGLVGLSYEGLPWFTGAAvLLGTAPRfEVVVMAVLYALGAHGIMTLNDFKALEGDRQHGVRSLPVVLGPEVAAKIACTVMGLAQALVIAFLLVLVQPWHALAVTVLLVAQIAA-MRVLFRDPKGKAPWYNGTGVVLYVAGMMVTAFA---\n>UniRef90_A0A5R9JC18/18-296 [subseq from] Chlorophyll synthase ChlG n=1 Tax=Lichenicoccus roseus TaxID=2683649 RepID=A0A5R9JC18_9PROT\n----------------------------------------RAVLTLLKPITWFAPIWAFGCGIASSGQPLGPRWPL--VLGGLLLAGPMICGTSQAVNDWFDRHVDAINEPDRPIPSGRIPG------RWGLAIAIVWTA-VSLVLAASLGPWVSVAAAIGMVLAWAYSAPPARLKRNGWIGNLAVGVSYEGLPWFAGAAVMRGAFPDAHVLisLALYSLGAHGIMTLNDFKSIEGDRRMGIASLPARLGADRACRVACLIMLVPQMVMVALLAAWGQQVQAGIVLSLIGAQFVLMLR-LLEAPQAQAPWYNATGTTLYVIGMLVTAFA---\n>UniRef90_A0A1I7LLU1/22-298 [subseq from] Chlorophyll synthase n=2 Tax=unclassified Methylobacterium TaxID=2615210 RepID=A0A1I7LLU1_9HYPH\n------------------------------------------LLELLKPITWFAPMWAFACGVVSSGSPVQGRWPV--VIAGILLAGPLVCATSQAANDWFDRHVDAINEPNRPIPSGRIPGRWglYVAIAWTFL--SLAVAALL-------GPFVLAAAIFGLALAWLYSAPPVRLKRDGWWGNAACGLCYEGLPWFTGAAVMGSALPDgrIIGLALLYSFGAHGIMTLNDFKSMEGDRRTGIRSLPVQLGADRAARLACWVMAAPQAVVAVLLLAWGGPWHAALVAALLAGQGLL-MRRFLGDPHGQAAWYNGTGTLLYVLGMLTAALA---\n>UniRef90_UPI00190820CF/17-296 [subseq from] chlorophyll synthase ChlG n=1 Tax=Thiohalocapsa halophila TaxID=69359 RepID=UPI00190820CF\n----------------------------------------KAMLEVLHPITWFPPMWAFTCGVVSSGVD--VLEHWGLLIAGVILTGPLVCATSQVVNDWYDRDVDAINEPGRPIPSGRLP------GLWGYKMAVTGtvLSLILGAALG---LWVFLATVVGLIFAWIYSAPPLRLKNNGWLGNAAVGFSYETLAWITGAAvMLGGAMPDERIlwLAFLYGLGAHGIMTLNDFKAIEGDRQLGVRTLPVQLGVKAAAWVACVVMMTPQFIVVGLLFAWIQPVHAAAVAGLVMVQGVLMLR-FLENPLKRATWLSGLGVTVYVTGMMVSAFA---\n>UniRef90_A0A7W6AFS4/18-294 [subseq from] Chlorophyll synthase n=2 Tax=Methylobacterium TaxID=407 RepID=A0A7W6AFS4_9HYPH\n-------------------------------------------LELLKPLTWFPPMWAFGCGVVASGVplaGHWG-----TALAGILLAGPLVCATSQAVNDWYDREVDAINEPHRPIPSGRIPGSwgFFIAIAW------TGLSLL--VAAG-LGLWVFVSALVGLALAWAYSAPPLRLKRNGWWGNTACGLCYEGLAWITGTAVMigGAMPPaSTLALAFLYSLGAHGIMTLNDFKSVRGDREMGIRSLPVMLGRERAASVACWVMALPQFVVIALLLSWRRPIEAAIVVVLLLGQGLL-MRHFLRAPTERAIWYSGFGIPLYVLGMLASAFA---\n>UniRef90_A0A1W1ZZ63/20-298 [subseq from] Chlorophyll synthase n=1 Tax=Rhizobium sp. RU36D TaxID=1907415 RepID=A0A1W1ZZ63_9HYPH\n-------------------------------------------LALLKPITWFPPMWAYACGAISSGQPFGSMAW--AALAGVVLAGPLLCGTSQAANDWFDRHVDAINEPHRVIPSGRMP------GRWGLYI-AIAMSLISALTAALLGPYVFVASLVGLAFAWAYSAPPLRFKQNGWIGNGAVGLSYETLPWITAATAVTGLAPSmpVMVLALLYGIGAHGILTLNDFKSIRGDRKMEILTLPVLHGARAAARIACAMMVLPQVVVIALLLRWDLPVYGLAVGVLTAIQMTCMVR-FLRDPVRRAVWYSSVGVGLYVSGMMVAAFGLRH\n>UniRef90_A0A7Y2NHU8/18-294 [subseq from] Chlorophyll synthase ChlG n=1 Tax=Rhodobacteraceae bacterium TaxID=1904441 RepID=A0A7Y2NHU8_9RHOB\n------------------------------------------LLELIKPITWFPPMWAYLCGVVSVG--VWPAGQWGLVILGVLLAGPIVCGMSQAANDWCDRHVDAINEPNRPIPSGRIPGR---WGLWVALAM--SALALFVGW--FLGPWGFGATVVGVLAAWAYSAEPVRLKRSGWWGPGLVGLCYEGLPWFTGAAVVAAGAPaaPVVIVALLYAIGAHGIMTLNDFKALEGDRQMGVRSLPVTLGPEVAaKIACIG-MAIPQMIVISMLLVWGRPWHALAVTAVLLLQFA-AMRTLLKDPKAKAPWYNATGVSLYVTGMMITAFA---\n>UniRef90_UPI001F1DA09E/16-294 [subseq from] chlorophyll synthase ChlG n=1 Tax=Tabrizicola sp. J26 TaxID=2909234 RepID=UPI001F1DA09E\n----------------------------------------KAMLELIKPITWFPPMWAYMCGIVSSGVSPWSSWPL--VVLGVILAGPIVCGMSQAANDWCDRHVDAVNEPHRPIPSGRIPGRWGLWIALAMSVLALGIGSMLGPWG-------FAATVVGVLAAWAYSAEPVRLKRSGWWGPGLVGLCYEGLPWFTGAAVLSDGMPSfrVVTMALLYAFGAHGIMTLNDFKALEGDRQHGVNSLPVTLGPDVAARLACTVMGLAQALVVALLVVWGRPWHALAVTALLMGQVL-AMRTLLADPKGKAPWYNATGILMYVSGMMVTAFA---\n>UniRef90_A0A395M048/12-269 [subseq from] Bacteriochlorophyll c synthase n=1 Tax=Candidatus Thermochlorobacter aerophilum TaxID=1868324 RepID=A0A395M048_9BACT\n--------------------------------------KVKAHLELLDPITWVGVLQGIVCGAIASGALTMSWESIGRFGLLTLLFGPLGTGFSQSLNDYFDRDLDRINEPTRPIPSGRLSEREALIN-W-LTVGALAIVvsIILSLQLEPTRGRIlLGLTAFGLVLGYIYSAPPIKLKTNVLLSAPAVGIGYSLITWIAGNIIYSDLRPEVLAMAIINALVAIGLIFLNDFKSIEGDKAKGLKSLPVMIGVRSTYLVSFLIIDLPLIWFVYLMKAWGFEfmfYFSLLSLAIIIvMQI---------------------------------------\n>UniRef90_A0A3P5WQV3/19-294 [subseq from] Bacteriochlorophyll/chlorophyll a synthase n=2 Tax=Rhodobacterales TaxID=204455 RepID=A0A3P5WQV3_9RHOB\n------------------------------------------LLTLIKPITWFPPMWAYLCGVVSAGV--W-PSEWALVVLGVVLAGPIVCGMSQAANDWCDRRVDAINEPDRPIPSGRVPGRW---GLWVALamsVLSLAVGWMLG-------PWGFGATLVAVAAAWAYSAEPLRLKRDGWWGPLLVGFAYEGLPWFTGAAVVSAAAPSffVVLVAFLYAVGAQGIMVLNDFKAVEGDRAMGIRSLPVTKGPAIAARLACCVMILPQMLVATMLLIWGQPIYALAITGLIVVQGAM-MRRFLQAPAQRALWYSGFGVPLYVAGMMVAAFA---\n>UniRef90_A0A2P5KX83/20-295 [subseq from] Bacteriochlorophyll/chlorophyll a synthase n=1 Tax=Hyphomicrobium sp. TaxID=82 RepID=A0A2P5KX83_HYPSQ\n-------------------------------------------LELFKPITWFAPMWAYGCGVVSSGISpagHWV--GIAAGI---ALAGPLVCGTSQAVNDWYDRHVDAINEPGRPIPSGRIPGAwgFYIGVAWSLL--SLVVAGWLGLWTL--VACTFG-----LALAWAYSAPPLRLKLNGWYGNAAVGLCYEGLPWFTGAAVMAGGLPDwrIVLTALLYSVGAHGIMTLNDFKAIEGDRRMGVNSLPVQLGAEAAARLACIVMIMPQIVVALFLVAWDAPVSA-ALVAVsLLCQIG-LMRRLMTDPRKLAPWYNATGTTLYVLGMLVAAFA---\n>UniRef90_A0A7Y4UNT1/17-293 [subseq from] Chlorophyll synthase ChlG n=1 Tax=Hyphomicrobium sp. TaxID=82 RepID=A0A7Y4UNT1_HYPSQ\n-------------------------------------------LQLLKPITWFPPMWAFGCGLVSSGAAA---HEIGWmvLIAGILLTGPLVCGTSQVVNDWYDQDVDRINEPQRPIPSGRVPGQWglYIAYVWTVL--SLAVSTVLGPWGLAAT------AL-GLILAWAYSAPPVRFKQNGWYGNAACASAYEGLPWFTGALVATGALPDwrILILAALYSAGAHGIMTLNDFKSIEGDRQMGIRSIPVQLGPERAAIFACIVMAVPQIIVVALLFQWGASWIAGLVLALIVVQLAC-MKRLISDPKALAPWYNATGVTLYVLGMLASAFA---\n>UniRef90_A0A437RKF2/20-295 [subseq from] Chlorophyll synthase ChlG n=2 Tax=Betaproteobacteria TaxID=28216 RepID=A0A437RKF2_9BURK\n--------------------------------------------ELLKPVTWFPPMWAFSCGVIASGvplAGHWM-----LIVVGVLLSGPLVCATSQAVNDWFDRHVDAINEPHRPIPSGRMPGRWglYVAVIWTLL--SLAVATLLGPWG-------FGAAVVGLLLAWAYSAPPLRLKRNGWWGCLACGICYEGLAWVTGGvVMAGGAAPAAasLLLAALYSGGAHGIMTLNDFKAIEGDRQMGIGSLPVRLGVQGAARVACLFMALPQGVVIGLLLHWGQPLHAAAVAALLVGQGLM-MRRFLRDPVRQALWYSGFGVPLFVSGMMVSAFA---\n>UniRef90_B3QV99/18-279 [subseq from] Bacteriochlorophyll/chlorophyll synthetase n=1 Tax=Chloroherpeton thalassium (strain ATCC 35110 / GB-78) TaxID=517418 RepID=B3QV99_CHLT3\n-------------------------------------DKIKAHIELLDPVTWISAVQGLLCGAIASGEMQLSFEHVGLLVALIMLYGPLGTGFSQSINDYYDRFLDKVNEPTRPIPSGRISEKEAVWN-WVI-VGILSVS--LGVWLGlqfegERRFVIIASIIVGLIMGYIYSAPPFKLKRNVLTSAPAVGISYSLITWLSGNALYADIRIEVVYMALINALMTIGLIFLNDFKSVEGDRAGGLKSLPVMIGPRNTYVVSFFFVDLPFIWFIYLMHQWGFTFmfYfsAVSLVIIFVMQMVLY------------------------------------\n>UniRef90_UPI00037760F3/19-296 [subseq from] chlorophyll synthase ChlG n=1 Tax=Lamprocystis purpurea TaxID=61598 RepID=UPI00037760F3\n------------------------------------------ALELLKPITWFPPMWAFACGVVSSGvsfSGHWLY-----IVAGILLAGPMVCATSQAVNDWFDRHVDAINEPHRPIPSGRIPGRwgLYIAILWTLLSAA--LAATLGTW-------VFWSAALGLLLAWAYSAPPVRLKRNGWWSNTAVGFSYEGLAWVTGAAvMLGGDLPEwrILALAALYSLGAHGILTLNDFKAIEGDKQMGLRSLPVQLGVQGAAWAACLFMALPQVLVVWLLVDWGRPLHAAAVAMVVLVQVAMMV-RFLRDPINRALWLSAFGVMVYVTGMMISAWA---\n>UniRef90_A0A2S5MBG2/15-293 [subseq from] Bacteriochlorophyll/chlorophyll a synthase n=1 Tax=Hyphomicrobium sp. TaxID=82 RepID=A0A2S5MBG2_HYPSQ\n-----------------------------------------VVLELLKPITWFAPMWAFMCGLVSAG-FTFSSTNWLVFVAGVLLAGPLVCGTSQAANDWFDRHVDAINEPNRPIPSGRIPGRwgLYIAIAWTLL--SLAVSLLLGVWG-------FVAAVVGLALAWAYSAPPLRLKENGWWGNAACAICYEGLAWFTGAVVIVGGLPDyrITLLAFLYSVGAHGIMTLNDFKSVEGDRQMGVRSLPVQLGVDRAaKLACI-VMAFAQVVVIALLVSWDKSYHAAGVTALLAVQILLMTK-LIKKPRELAPWYNGTGVTLYVLGMLISAFA---\n>UniRef90_K2KF91/2-276 [subseq from] Bacteriochlorophyll/chlorophyll a synthase n=3 Tax=Oceanibaculum indicum TaxID=526216 RepID=K2KF91_9PROT\n-------------------------------------------LALLKPITWFPPMWAYVCGAVAAGAPI--GERWYLVALGILLAGPLICGTSQAVNDWFDRHVDAINEPERVIPSGRMP------GSWGLYI-AIAMSGISAVVALLLGPWVFTAALFGLAFAWAYSAPPFRFKQNGWVGNGLVGFSYETLPWLtAAVAVLGHPPSwTMAGIALLYGLGAHGILTLNDFKSIRGDREMGIRSLPARYGAGMAALIACAVIALAQAGVIVMLHMAGLDGHAILIEALVAAQLLLM-VWFLRDPVSRAVLYSAAGVGLYVTGMMVAAF----\n>UniRef90_A0A257DFA2/12-295 [subseq from] Bacteriochlorophyll/chlorophyll a synthase n=1 Tax=Burkholderiales bacterium PBB1 TaxID=2015563 RepID=A0A257DFA2_9BURK\n------------------------------------VPAWPVVAELLKPITWFPPMWAFCCGVIASGV---SPDGRWFlIVTGVLLAGPLVCASSQAVNDWFDRHVDAINEPHRPIPSGRMPGRwgLYIAIAWTAL--SLGVATTLGTWG-------FAAGAAGLLLAWAYSAPPLRLKQNGWWGNAACGLCYEGLAWVTGAAVMaGGAMPDgrTLVLAALYSAGAHGIMTLNDFKAVEGDKRMGIASLPVQLGVQGAaRTACLMML-APQFVVVLLLIFWGAPMHAITVGALMLLQALL-MDYFLDKPVDRALLYSGFGVPLFVAGMMVSAFA---\n>UniRef90_UPI001F285FDB/20-295 [subseq from] chlorophyll synthase ChlG n=1 Tax=Roseomonas sp. NPKOSM-4 TaxID=2911368 RepID=UPI001F285FDB\n-------------------------------------------LELLKPITWFPPMWAFGCGIAASGAVL--ADRWPYALLGILLAGPLVCGMSQAVNDWFDRHVDAINEPHRPIPSGRMPGRWGLY-VAIAWTGvSLGVGALLGPWGFAA--TV-----LACILAWIYSAPPLRLKRSGIWGPLACGLAYESLPWITGAAVLSGLAPDpkVVAVAVLYGLGAHGIMTINDFKSIEGDRRFGLRSLPVMLGPERAALAACWVMALPQMAVVALLLAWGHPIAA-GIVAAVLALQGLSMRKWLRDPRGLAPWYNGAGVTLYVAGMMASAVA---\n>UniRef90_A0A520BQE8/11-286 [subseq from] Chlorophyll synthase ChlG n=4 Tax=Burkholderiales TaxID=80840 RepID=A0A520BQE8_9BURK\n--------------------------------------------ELLKPITWFPPMWAFACGVVASGMPA---EGRwPLIVAGVLLAGPFVCATSQAVNDWFDRHVDAINEPQRPIPSGRMPGHwgLYIAVIWTLL-------SLLLAW--QLGPAGFLAGVVGLLLAWAYSAPPLRLKRNGWWGNAACGLCYEGLAWITGAAVMAMGTwPDArsLTLALLYSLGAHGIMTLNDFKSIKGDRQMGIDSLPVMLGAARAAWVASLVMAAPQVVVALLLWQWGQGWHGLAIVGLLAVQLLM-MKRFVASPLERAVWYSGAGVPLYVSGMLVSAFA---\n>UniRef90_A9WBI5/12-292 [subseq from] Bacteriochlorophyll/chlorophyll synthetase n=10 Tax=Chloroflexi TaxID=200795 RepID=A9WBI5_CHLAA\n-------------------------------------RKIRAHIELADPVTWISPVLVCFCGALASGyerGFDWTrPDHWWLMLLGALMTGPLGTGFSQSINDYFDRDLDAINDPQRPIPAGIISLNEAR-WNWIVL----GAATLL-VSLVFGNPLIVLFAVVGIVLSVIYSMPPIKLKKHFWLGPPAVGLGYVSMSWMAGHLIFAPLTWQSVVVALINGGLAAGLLFLNDIKSVEGDRKLGLQSLTVAIGVKRTLIVAYVTINSFEAMLMILALIWGQYWVAAFMFLALVAPIYNQIKLYQEPTQQNYVRYLLASNPFVALI----------\n>UniRef90_UPI001E552807/19-294 [subseq from] chlorophyll synthase ChlG n=1 Tax=Bradyrhizobium sp. A19 TaxID=2898149 RepID=UPI001E552807\n-------------------------------------------LELLKPITWFPPIWAFGCGVVSSGA-PLAPRW-PTVIAGLVLAGPMVCATSQAVNDWFDRHVDALNEPNRPIPSGRIPGRWGLTiaMIWTVL--SLAVATLLGTWG-------FAAAALGLVLAWAYSAPPIRLKQNGWWGNSAVGLCYEGLPWITAAAIMSAQAPSwqVLLIALLYSLGAHGIMTLNDFKSIAGDRVSGVNSLPVMLGADKAARLACITMALAQFAVLALLVVWSRPAHAAIVAALIAAQLVLMRRLLL-RPRELAPWYNGTGVLLYVLGMLVTAFA---\n>UniRef90_A0A5M6IXC2/15-291 [subseq from] Chlorophyll synthase ChlG n=1 Tax=Rhodovastum atsumiense TaxID=504468 RepID=A0A5M6IXC2_9PROT\n------------------------------------------ALEVLHPITWFAPMWAFGCGVVSSGLS--TSGKWPEIIAGVVLAGPLMTATSQVVNDWYDRHVDAINEPNRPIPSGRIPG----NWGFYMALGWSAVSLALAAWIGT---FVLIAASLGMVLAWIYSAPPLRLKQNGWWGNAAVGGCYEGLPWITGAAVMAGGVPDwrVFLLAFLYSAGAHGIMTLNDFKSVEGDRKMGLASLPVQLGVERAAKLACVVMAVPQAVVIALLLGWDRPVHAAVVGLLVLAQ-GFLMARWLQQPRERAPWYNATGTTLYVIGMQISAWA---\n>UniRef90_A0A2E6YPF0/20-295 [subseq from] Bacteriochlorophyll/chlorophyll synthetase n=1 Tax=Halieaceae bacterium TaxID=2026743 RepID=A0A2E6YPF0_9GAMM\n-------------------------------------------LELLKPITWFPPMWAFLCGWVSAGpNSSITTWSLL---AGIALTGPLVCGASQVVNDWYDRDVDALNEPHRPIPSGRVPGKTALSfaMVWTLIA--QTWAMMLGTWVAAAT-------FIGLLLAWAYSAPPLRLKLNGWWGNSAVALSYEGLAWVTGAAIvMGGALPSapTLIIALLYSIGAHGIMTLNDFKSVEGDLKLGIRSLPAQLGRECAASIACGFMLLPQLVVIALLMAW-QLNLSAGTVAIVVGAQLLCMKRLLSDPKRFAPWYNATGVSLYVLGMMSAAL----\n>UniRef90_UPI00104CA54B/10-285 [subseq from] chlorophyll synthase ChlG n=1 Tax=Methylobacterium segetis TaxID=2488750 RepID=UPI00104CA54B\n-------------------------------------------IELLKPITWFAPMWAFACGVVSSGQSPQGQWPVIA--AGIVLAGPLVCATSQAVNDWYDRHVDAINEPDRPIPSGRMPGRwgLYVAAAWTLL--SLAVAAALGPW-------ILGAALFGLVLAWLYSAPPLRLKQNGWWGNTAVAICYEGLPWFTGAAVMAASMPDrrILVLAALYSIGAHGIMTLNDFKSVEGDTRTGIRSLPVQLGTDRAALFACWVMALPQVAVVLCLLAWQRPWHAGTVGLLLLGQLVLM-RALLAAPRAKAAWYNGTGTTLYVIGMLVAAFA---\n>UniRef90_UPI00073217BB/24-302 [subseq from] chlorophyll synthase ChlG n=1 Tax=Thiohalocapsa sp. ML1 TaxID=1431688 RepID=UPI00073217BB\n----------------------------------------KAMLEVLHPITWFPPMWAFTCGVVSSGAS--IMENWLLLVAGVILTGPLVCATSQVVNDWYDRDVDAINEPNRPIPSGRLPG----RWGWWMALTGTGLSLLLGAVLG---PWVFLATIVGLVFAWIYSAPPLRLKNNGWYGNAAVGFSYESLAWITGAAvMLGGAMPDarILLLAFLYGLGAHGIMTLNDFKAIDGDRQMGIRTLPVQLGVQNAARVACAVMLVPQFLVVWLLFDWVQPVHAAAVASLAMVQAVLMVR-FLENPIARATWLSGLGVTVYVSGMMISAF----\n>UniRef90_UPI001BA83BFD/11-286 [subseq from] chlorophyll synthase ChlG n=1 Tax=Roseomonas arctica TaxID=1509237 RepID=UPI001BA83BFD\n-------------------------------------------VELLKPVTWFASVWAFICGTVSAGvSFDGRWGE---FALGTLLCGPLVCATSQAINDWHDRHVDAINEPNRPIPSGRIPGEWglYIAMIWAGL--SLLVAARFGAWG-------LYATAAGLFFAWAYSAPPLRLKRNGWWGNAAVAACYEGLPWITGAAIMAGGAPDwrILVMAALYSFGAHGIMTLNDFKSIEGDRRMGLGSLPARLGAERAALVACGMMAAPQTVVIALLLAWGQWWAAALILVSLAAQLVCM-RKMLRDPKALAPWYNATGVSLYVLGMLATAFA---\n>UniRef90_A0A2S5MZL8/17-293 [subseq from] Bacteriochlorophyll/chlorophyll a synthase n=2 Tax=unclassified Hyphomicrobium TaxID=2619925 RepID=A0A2S5MZL8_HYPSQ\n-------------------------------------------LELLKPITWFPPMWALACGVVSSG-FDGSLDRWPLVIVGILLAGPLVCGTSQAVNDWFDRHVDAINEPNRPIPSGRIPGRMglYIAIVWTLL--SLAVSTFLGVWG-------FIATIVGLLLAWAYSMPPVRLKKNGWFGNAAVGACYEGLPWFTGALVMSAALPsnEVLALAALYSIGAHGIMTLNDFKSIEGDTKLGLRSLPVQLGPDRAARLACIVMALPQFLVVLLLVHWGHMVS-AVLVGLVLFLQLGLMTVLVSDPRGRAPWYNATGITLYVTGMMIAAVA---\n>UniRef90_A0A2M6V2X3/32-308 [subseq from] Bacteriochlorophyll/chlorophyll a synthase n=1 Tax=Limnohabitans sp. G3-2 TaxID=1100711 RepID=A0A2M6V2X3_9BURK\n------------------------------------------VAELLKPITWFPPMWAFACGAVASGQALSL--QWGLLLLGLVLTGPLVCASSQAVNDWFDRHVDAINEPQRPIPSGRMPG------RWGL---GIAVAWTLlsLLWATLMGPWGFAACALAIALSWAYSTPPVRLKNNGWWGNAACALSYEGLAWLTGTAVMlGGAwpGPHSVALALLYSVGAHGIMTLNDFKAIEGDRQMGVASLPVQLGAQGAaRTACV-FMGVPQLAVAALLVNWQLPWHAAAVLALAVLQVPL-MRQFLRQPVERALHVSAFGVPLFVSGMMVSAW----\n>UniRef90_A0A5M8FI88/19-296 [subseq from] Chlorophyll synthase ChlG n=1 Tax=Thiohalocapsa marina TaxID=424902 RepID=A0A5M8FI88_9GAMM\n------------------------------------------MLEVLHPITWFPPMWAFTCGVVSSGAA--VLENWLFLLAGVVLTGPLVCATSQAVNDWYDRHVDAINEPDRPIPSGRLPGRWGFyIAVTG-TLLSLALGAVLGPWV-------LGATVIGLIFAWIYSAPPLRLKQNGWLGNAAVGFSYESLAWITGAAVmIGGQMPawEILALALLYGLGAHGIMTLNDFKAIEGDKQMGVRTLPVQLGVQGAAWTACVVMIVPQLVVVGLLFAWVQPVHAAAVAALVMVQATLMVR-FLQNPIERATWLSALGVSVYVSGMMISAFA---\n>UniRef90_A0A257PLY8/4-280 [subseq from] Bacteriochlorophyll/chlorophyll a synthase n=1 Tax=Rhodospirillales bacterium 20-64-7 TaxID=1970566 RepID=A0A257PLY8_9PROT\n------------------------------------------ELELLKPITWFAPMWAFMCGVVSSGVP--LAERWWALGLGMLLAGPMVCGTSQAVNDWFDRHVDAINEPNRPIPSGRLPGRRGlhIAIAWTLL--SLLVAVPLGAWGLG-------AAVVGLALAWAYSAPPFRLKQNGWWGNAACAACYEGLPWITGAAVMVAGSPGwhVFTMAVLYSAGAHGIMTLNDFKSVEGDRQTGIRSLPVLLGVEAAGNAACIAMALPQLAVIALLLSWGFVSYPFVVALLLMAQLALMVK-LMRDPRAYAPWYNATGTTLYVIGMLITAFA---\n>UniRef90_A0A8X8KNA8/17-293 [subseq from] Chlorophyll synthase ChlG n=1 Tax=Fertoeibacter niger TaxID=2656921 RepID=A0A8X8KNA8_9RHOB\n------------------------------------------MLELIKPITWFPPVWAYLCGAVSAGVW--PGTGWPMVLLGMVLAGPIVCGMSQAANDWCDRHVDAVNEPNRPIPSGRIPGR---WGLWIALA--MTVLSLAVGWA--LGPWGFAATVFGVLAAWAYSAEPVRLKRSGWWGPGLVGLCYEGLPWFTGAAVLagGLPTFEVVVLAALYAFGAHGIMTLNDFKALEGDRQHGVRSLPVTLGPEVAAKIACTVMAMAQLLVIVMLLVWGKPWHALAIAALLASQIA-AMRVLLRDPKAKAPWYNGTGVLLYVSGMLIAAFA---\n>UniRef90_A0A541BXB7/23-300 [subseq from] Chlorophyll synthase ChlG n=2 Tax=Elioraea sp. Yellowstone TaxID=2592070 RepID=A0A541BXB7_9PROT\n-----------------------------------------AALELLKPITWFAPMWAFGCGVVSAGGPAWPSLPVV--AVGLLLAGPLVCGMSQAVNDWFDRHVDAINEPDRPIPSGRVPGR------WGLGI-ALAWTGLSLAVAAALGAFVFWAAALGVALAWAYSAPPLRLKREGWLSATACAACYEGLPWVTGAAIAAGGVPDgrILALAALYSLGAVGIMTLNDFKSVEGDRRMGIRSLPVRLGAARAARLACLAMAAPQLAVVALLAAWGRPVHAGIVGALVAVQVALMAR-LLADPRGRAPWYNATGTSLYVLGMLASAFA---\n>UniRef90_A0A842IB43/16-293 [subseq from] Chlorophyll synthase ChlG n=2 Tax=Gemmobacter TaxID=204456 RepID=A0A842IB43_9RHOB\n-----------------------------------------AMLRLIKPITWFPPIWAYLCGSVSAGVPLG--GNWPLVLLGMILSGPIVCGMSQAANDWCDRHVDAVNEPDRPIPSGRIPGRW---GLWIALaMTglSLGVGSLLGVWG-------FWATVAGVIAAWAYSAEPVRLKRSGWWGPGLVGLSYEGLPWFTGAAVLLGAAPrfEVVVVALLYALGAHGIMTLNDFKALEGDRQHGVRSLPVVLGPEVAARIACTVMAMAQALVVAFLFVLGKPWHGLAVTLLLLAQFAA-MRVLFRDPKGKAPWYNGTGVVLYVTGMMVSAFA---\n>UniRef90_A0A258R791/9-295 [subseq from] Bacteriochlorophyll/chlorophyll a synthase n=1 Tax=Burkholderiales bacterium 28-67-8 TaxID=1970497 RepID=A0A258R791_9BURK\n---------------------------------SSAVPAWPVVAELLKPITWFPPMWAFCCGVIASGI---SPEGRWLTIITgVLLAGPLVCASSQAVNDWFDRHVDAINEPNRPIPSGRMPGSwgLYIAIIWTGL--SLAVAATLGTWGF-------AAGALGLALAWAYSAPPLRLKLNGWWGNAACGLCYEGLAWVTGAAVMaGGAMPDARSLALagLYSAGAHGIMTLNDFKSVEGDRQMGVGSLPVRLGVQRAAWVACIVMMVPQLVVLLLLISWGTTGQAIAVAGLMVAQALLMVR-FVKAPTQQALFYSGFGVPLFVAGMMVSAFA---\n>UniRef90_A0A0Q4X094/17-294 [subseq from] Bacteriochlorophyll/chlorophyll a synthase n=7 Tax=Methylobacterium TaxID=407 RepID=A0A0Q4X094_9HYPH\n-------------------------------------------LELLKPVTWFPPMWAFGCGVVASGVplaGHW---GVA--LTGILLAGPLVCATSQAVNDWFDREVDAINEPHRPIPSGRIPGRWglAIAVAWTGL--SLAVAASLGLW-------VFLAAVLGLALAWAYSAPPLRLKRNGWWGNAACGLCYEGLAWVTGAAamLDGALPPATsLILAALYSAGAHGIMTLNDFKSVAGDRQMGIRSLPASLGPARAARVACWVMAVPQGAVIGLLLAWGRPLEAGIVAALLIGQAAM-MRRFLASPTERALWYSGFGVPLYVSGMLASAFAA--\n>UniRef90_UPI001C62F014/20-294 [subseq from] chlorophyll synthase ChlG n=1 Tax=Aquisediminimonas profunda TaxID=1550733 RepID=UPI001C62F014\n-------------------------------------------LELSKPVTWFPPMWAFMCGVVSTGIP--LAQRWPFLVAGMLLAGPLVCGTSQMVNDWFDRHVDAINEPDRPIPSGRIP------GRWGLHLAIAGSAVSL-VVALQIGTWVFAATILGLILAWAYSAPPARLKMSGWWGPAAVALSYEGLTWFTGAAVMAGQFPrsEILLLLLLYSFGAHGIMTLNDFKAVEGDRQMGINSLPVTLGVGTAARLACGVMAAPQVIVIGLLVHWGLPWHASIIALLLVGQFMLMAR-LLREPAKNTPWYSATGVSLYVLGMLASAL----\n>UniRef90_A0A257GIN3/16-294 [subseq from] Bacteriochlorophyll/chlorophyll a synthase n=1 Tax=Pseudorhodobacter sp. PARRP1 TaxID=2015560 RepID=A0A257GIN3_9RHOB\n----------------------------------------KAVLELIKPITWFPPMWAYLCGIISAGVSPWSSWPL--VILGVVLAGPVVCGMSQAANDWCDRHVDAVNEPHRPIPSGRIPGR---WGLWIALA--MSVLSLALGWM--LGPWGFAATVVGVLAAWAYSAEPVRLKRSGWWGPGLVGLCYEGLPWFTGAAVLSQTMPSfpVVTMALLYAFGAHGIMTLNDFKALEGDRQHGVRSLPVTLGPEVAARVACTVMGVAQALVIALLFIWGRPYHALAVLALLGAQ-VWAMKTLLADPKGKAPWYNATGIAMYVSGMMITAFA---\n>UniRef90_UPI0021754850/22-298 [subseq from] chlorophyll synthase ChlG n=3 Tax=Calidifontimicrobium TaxID=2828371 RepID=UPI0021754850\n-------------------------------------------VQLLKPITWFPPMWAFGCGVVASGVPAQG--RWGLIVIGVVLAGPLVCGTSQAVNDWFDRHVDAINEPQRPIPSGRVPGRWGL--YIALLWTGlsLAVATLLG-------PWGFAAAVLGLLLAWMYSMPPFRLKNNGWWGNAACAVSYEGLAWFTGSAVMagGAMpHPHSIVLAALYSAGAHGIMTLNDFKAIEGDRQMGVQSLPVRLGVMGAAKVACWFMALAQLAVVLLLIGWGHTGHALAVGGLLLLQLALMD-RFLDDPRRHAVAYSGLGVTLYVIGMLASAFA---\n>UniRef90_A0A848EBH3/25-300 [subseq from] Chlorophyll synthase ChlG n=2 Tax=Roseomonas TaxID=125216 RepID=A0A848EBH3_9PROT\n-------------------------------------------LELLKPITWFPPIWAFACGIVASGAA--LSEMWPRALLGLVLAGPLVCGMSQAVNDWFDRHVDAVNEPQRPIPSGRLPGRWglWIAIAWTLL--SLGVGWALGSWGFAAT------A-VGVALAWAYSAPPLRLKRDGWLGNAACALCYETLPWITAAAVLsgGAPDPRVVLVALLYGAGAHGIMTLNDFKSVEGDLRFGIRSLPVQLGPDRAARLACVVMAVPQAVVVALLIAWGAPFAAAAIGASLAAQGACMA-RLLRDPRGLAPWYNATGISLYVLGMMASAVA---\n>UniRef90_A0A7W6REZ8/10-285 [subseq from] Chlorophyll synthase n=1 Tax=Roseospira visakhapatnamensis TaxID=390880 RepID=A0A7W6REZ8_9PROT\n-------------------------------------------LQVMHPITWFAPMWAFACGIVSTGESVLSHGLVL--VGGIVLAGPLVCGTSQVVNDWFDRHVDAINEPDRPIPSGRIPGRWGLYIALIMTVASLVLAWVLGIW-------VFWAAVVGLALAWAYSMPPFRLKLNGWWGNGAVGLSYETLPWFTAAALMTGDLPslPIIALALLYGIGAHGIMTLNDFKAIEGDSQMGVRTLPVQLGAPRAARLACWVMAVPQAGAALLLLAWGFPWHALIVAGLLVAQLGLMA-RFLRDPRQYAPWYNATGTTLSVLGMMVGASA---\n>UniRef90_UPI001F42948F/20-298 [subseq from] chlorophyll synthase ChlG n=2 Tax=Polynucleobacter TaxID=44013 RepID=UPI001F42948F\n-----------------------------------------AALELLKPITWFPPMWAFACGAIAAGvpfSGHWP-IL----LAGIILAGPLVCAASQAVNDWFDRHVDAINEPQRPIPSGRMPGYwgLYVAIIWTLLSAVLG---------YYISPWAFIATLVGLGLAWAYSAPPLRLKQNGWWGNAACGLAYEGIAWFTGTAvMMGDAMPSkaSIMLAVLYSIGAHGIMTLNDFKAIDGDRQMGVRSIPVQLGVRGAAINACSLMLFPQAIIVLILFAWDMPWRALVIASLMLGQGVMM-LYFLRDPIKRALFLSGFGVPLFVAGMMVSAFA---\n>UniRef90_UPI0019326B42/10-285 [subseq from] chlorophyll synthase ChlG n=4 Tax=Skermanella TaxID=204447 RepID=UPI0019326B42\n-------------------------------------------LELLKPITWFAPMWAYGCGVVSSGVPAG--DRWPLVIAGIVLAGPLICATSQAVNDWYDRDVDAINEPDRPIPSGRLPGR------WGFYI-ALGWTALSLLVASALGPWGMGAAVVGLALAWAYSAPPIRLKRNGWWGNAAVGACYEGLPWFTGAAVMMAARPDWRILALagLYSVGAHGIMTLNDFKSVEGDRRMGIASLPASLGIERAARLACAVMVVPQVAVVAMLALWQRPIHAVVVALLLGVQIFLMFR-LLESPRERAPWYNATGTSLYVIGMLVGAFA---\n>UniRef90_A0A2D5EMQ4/19-295 [subseq from] Bacteriochlorophyll/chlorophyll a synthase n=2 Tax=Myxococcales TaxID=29 RepID=A0A2D5EMQ4_9DELT\n------------------------------------------ALELLKPVTWFAPMWALGCGVVSAGVP-F-AEHWASILGSVLLAGPLVCGTSQACNDWFDRHVDAINEPDRPIPSGRVPG------RWGLGIAIAWSALSLAVGA-ALGPWVFVASVFGLALAWAYSMPPFRLKLNGWWGNSAVGLCYEGLPWFTGAAALTTQLPNwrITTMALLYSAGAFGIMVLNDFKAIEGDRELGIRTLPVQLGVRPAAVFACVVMAVPQLVVIGLLWRDGQTVHAAIVAGLLLAQGAM-MPMLVKAPRKRAPLYNATGTTFYVLGMLASAFA---\n>UniRef90_A0A1S6EY02/19-295 [subseq from] Bacteriochlorophyll/chlorophyll synthetase n=2 Tax=unclassified Brevundimonas TaxID=2622653 RepID=A0A1S6EY02_9CAUL\n-------------------------------------------LVLFKPVTWFPPMWAFMCGVVSSGMPFQ--DRWPFLIAGIALTGPLVCATSQAVNDWFDRHVDAINEPARPIPSGRIPG------RWGLYIAVLW-TGLSVVVAALTGPWVLGATLLGLALAWAYSAPPFRLKRDGVTGPFAVALSYEGLTWFTGAAVMAGALPhaPVLVLAALYSFGAYGIMVLNDFKAVEGDRRLGLKSLPAELGVDSAARIACAVMAAPQVIVLTLLLvAWNQPWHALAVAALLAVQLGLMAR-LLGDPRKFTPWYNATGTTLYVIGMLVSAFA---\n>UniRef90_A0A7W6HB64/17-299 [subseq from] Chlorophyll synthase n=3 Tax=Aurantimonas TaxID=182269 RepID=A0A7W6HB64_9HYPH\n----------------------------------------SAALELLKPITWFAPMWAFGCGAISARSSALSDGTAVFwiVIAGIVLSGPLLCGASQAVNDWFDRHVDAINEPQRPIPSGRMPGRSGL--YLAILWTGLSL-----VVAALLGPWVLAASIAGCALAWAYSAPPFRLKRNGWWGNAAVAIAYEGLAWFTGAAVVAGGLPDggIILLAVLYSIGAHGIMTLNDFKSVEGDTALGVRTLPVQYGVTTAAILACVVMLMPQLLVVALLFLWSAPIYSLTVAALIGAQLVLM-RRLLAAPRERAPWYNATGTSLYVAGMMVAAFA---\n>UniRef90_A0A258LE63/26-308 [subseq from] Bacteriochlorophyll/chlorophyll a synthase n=2 Tax=unclassified Acidocella TaxID=2648610 RepID=A0A258LE63_9PROT\n---------------------------------------LKTCLELLKPVTWFAPIWAFLCGTVSSGapfSQHW-P----MIIAGLLLAGPMVCGTSQAVNDWFDRHVDAINEPNRPIPSGRMPGRWGL-YIGIIWTGaSLLLAATLGVWG-------FSAAIVALLLAWAYSAPPLRLKRNGWWGNAAVAICYEGVPWFTGAAIMtGALpNPPILLIALLYSLGAHGIMTLNDFKSIEGDRQSGIKSLPAMMGAERAANLACVVMILPQIMVILAMLFWHHPVTAVTVTLLTVVQLFL-MVELLDRPRERAIWYNATGTTLYVMGMLVCAFALAH\n>UniRef90_A0A192CZX5/29-304 [subseq from] Bacteriochlorophyll/chlorophyll synthetase n=2 Tax=Erythrobacter neustonensis TaxID=1112 RepID=A0A192CZX5_9SPHN\n------------------------------------------VLELLKPITWFPPMWAFMCGAVSSGAgLEGRWWFVAGG---VMLAGPLVCGTSQAVNDWFDRHVDAINEPHRPIPSGRIPGR---WGLYIAIIASMISASI--AWL--LGPVVFVAGLVGLAFAWAYSAPPLRFKAHGWLGPLVCGLTYEGLSWFTGAAVmLGAMpSPQAIAVLVLYSLGAHGIMVLNDFKAVEGDRQTGLTSLPVVLGVGRAARLACVTMAAAQVVVIGLLAAWGHVLSA-AIVAAVLAAQIAAMPRLLRDPAKYAPWYNGVGVTLYVLGMLAAAL----\n>UniRef90_UPI0010AAEBDE/17-295 [subseq from] chlorophyll synthase ChlG n=2 Tax=Rhodobacteraceae TaxID=31989 RepID=UPI0010AAEBDE\n-----------------------------------------AMVRLIKPITWFPPIWAFLCGAVSSAV--PLGENWPIVLLGMILAGPIVCGMSQAANDWCDRHVDAINEPDRPIPSGRIPGR---WGLWIALaMTALSLA---VGWL--LGPWGFAATLVGVIAAWAYSAEPVRLKRSGWWGPGLVGLSYEGLPWFTGAAVLLNASPrfEVVTMAALYAFGAHGIMTLNDFKALEGDRQHGVRSLPVVLGPEVAAKIACTVMGMAQALVIAFLLVLGKPWHSLAVAALLAAQIAA-MRVLFRDPKGKAPWYNGTGVVLYVSGMMVTAFAM--\n>UniRef90_A0A257Q4N9/21-302 [subseq from] Bacteriochlorophyll/chlorophyll a synthase n=1 Tax=Acidocella sp. 20-57-95 TaxID=1970301 RepID=A0A257Q4N9_9PROT\n----------------------------------------KTCFELLKPVTWFAPVWAFLCGTVSAGTSfaaHW-PL----LVAGLLLAGPMVCGTSQAVNDWFDRHVDAINEPQRPIPSGRMP------GRWGLYIGII-WSGVSLLLAATLGRWGFAAAIVALLLAWAYSAPPLRLKRNGWWGNAAVAICYEGVPWFTGAAVMTGALPNahILLIALLYSLGAHGIMTLNDFKSVEGDLQSGINSLPVLLGADRAAHLACIVMAVPQMIVMVAMLLWHHPVTAVAVMCLIITQLYLMI-AFLDRPREKAIWYNATGTTLYVLGMLVCAFALAH\n>UniRef90_A0A5E8H211/23-296 [subseq from] Bacteriochlorophyll/chlorophyll synthetase n=3 Tax=Alphaproteobacteria TaxID=28211 RepID=A0A5E8H211_ROSAD\n--------------------------------------------ALLKPITWFPPMWAYACGAISTG--HGMDGRLGFIFLGVLLAGPLLCGTSQAVNDWFDRHVDAINEPDRVIPSGRMPG------QWGLYISII-MSALSLVVAGLMGTFIFAAALLGLAFAWAYSAPPFRFKQNGWLGNGVVGFSYETLPWLTAATAMTGLVPEapIWIVALLYGLGAHGILTLNDFKAIAGDKEMGIRTLPVLHGERSAALIACAVITVAQAGVVLTLWMLSLPVYALAILFVLLLQMVCMVR-FARNPVRFAVWYSAIGVGLYVTGMMITAF----\n>UniRef90_UPI0009497EDD/9-285 [subseq from] chlorophyll synthase ChlG n=1 Tax=Mongoliimonas terrestris TaxID=1709001 RepID=UPI0009497EDD\n------------------------------------------SVELLKPVTWFAPMWAFGCGLASSGQPL-DGRWM-AVLVGVALTGPLVCATSQAVNDWFDRHVDAINEPNRPIPSGRIPG------RWGLYIA-IGWTVLSLAVAATLGQMVFVAAALGLAVAWAYSAPPIRLKQNGWWGNTAVALCYEGLPWFVGAALVTSALPStpALVLALLYSVGAHGIMTLNDFKSVEGDAASGVRSLPVQLGPARAARLACWVMALPQIAVVVLLLVWGRPLHALGVGLLLAAQVILMGR-LLADPRARAPWYNATGTSLYVLGMLVSAFA---\n>UniRef90_UPI001BACBD3C/17-294 [subseq from] chlorophyll synthase ChlG n=1 Tax=Bradyrhizobium jicamae TaxID=280332 RepID=UPI001BACBD3C\n-----------------------------------------VVLELLKPITWFPPMWAFACGVVSAGHglqLRW-PTI----VAGIILAGPLVCATSQAVNDWFDREVDAINEPKRPIPSGRIPGRwgLYIAITWTAL--SLEVASTLGVWGFG--AAVF-----GLALAWAYSAPPVRLKQNGWWGNSAVGLCYEGLPWFTGAAIVSGSAPawPVVLVALLYSFGAHGIMTLNDFKSIEGDRSSGIASLPVQLGAKRAALLACITMAAAQAAVVALLLEWQRPLHATAIAISLVAQAALM-RRLMERPRELAPWYNGTGVSLYVIGMLVAAFA---\n>UniRef90_A0A0Q4UUY1/22-297 [subseq from] Bacteriochlorophyll/chlorophyll a synthase n=4 Tax=Methylobacterium TaxID=407 RepID=A0A0Q4UUY1_9HYPH\n-------------------------------------------VELLKPITWFAPMWAFACGVVSSGMA---AEGRWPLILAgIVLAGPLVCATSQAVNDWYDRHVDAINEPLRPIPSGRMPGRWglYVALAWTAL--SLAVAASLGVW-------ILCAALFGLVLAWIYSAPPLRLKRNGWWGNAAVGLCYEGLPWFTGAAVMAGALPDHRILTvaLLYSVGAHGIMTLNDFKSVEGDARMNLRSLPVQLGTDRAARLACLVMALPQLAVILLLSAWNCAGHAALVTELLVAQLALMSR-LLRSPRERAAWYNGTGTTLYVIGMLVAAFA---\n>UniRef90_A0A2N2RH83/11-286 [subseq from] Bacteriochlorophyll/chlorophyll a synthase n=1 Tax=Betaproteobacteria bacterium HGW-Betaproteobacteria-3 TaxID=2013715 RepID=A0A2N2RH83_9PROT\n--------------------------------------------ELFKPITWFPPMWAFACGVVASGMSME-GKWL-LAAIGIALAGPLVCATSQAVNDWFDRHVDAINEPHRPIPSGRMPGRWGLYLAIVWTLASLGVAALLGPWG-------FVAAVIGLALAWAYSAPPVRLKENGWWGNAACGISYEGIAWVTGAAVMaGGVMPDGrsLALAALYSAATHGIMTLNDFKAVEGDRQMGVRSLPVQLGVQRAGRVACWTMVVPQVAVIMLLLIWGQSWHAGAVAVLLCLQV-GMMRHFLASVSQRALWYSGFGVPLFVAGMMVSAFA---\n>UniRef90_A0A212S0P3/10-283 [subseq from] Chlorophyll synthase n=2 Tax=Rhodoblastus TaxID=168658 RepID=A0A212S0P3_RHOAC\n-------------------------------------------LELLKPITWFAPMWAYMCGVVSSG----VPIKWGAALLGAVLAGPLVCATSQAVNDWYDREVDAINQPERPIPSGRIP------GNWGFYIGCVWS--VLSLIvAATLGSAVLAAAVLGLALAWAYSAPPYRLKLNGWYGNSAVALCYEGLPWFTGAAaMTGAFPSGaVVLFAFLYSFGAHGIMTLNDFKAIEGDKVMGVRSLPVQLGVDKAVRLACVVMAAPQV-VAIFLLAKwGHPFYAVLVVGLFVGQLVLMAR-LLRDPRGQAAYYNATGTTLYVLGMLVSAFA---\n>UniRef90_A0A2G9SU49/11-263 [subseq from] Bacteriochlorophyll c synthase n=1 Tax=[Chlorobium] sp. 445 TaxID=2033588 RepID=A0A2G9SU49_9BACT\n-------------------------------------EKLKAHLELLDPITWVGVLQGIVCGAIASGALTFNLESLGKFGLLTLLFGPLGTGFAQSLNDYFDRDLDRVNEPTRPIPSGRLTEREALWN-WIIVgIITLGVGILLGSLLePDRGLMLIGLTILGLIMGYIYSAPPIKLKTNVLLSAPSVGLTYSFITWIAGNIIYADLRPEVLAMAIINALVAIGLIFLNDFKSIEGDRAQGLKSLPVMIGVRNTYLVSFLIIDLPLIWFVYLMKAWGFDiMFFFSLISLLI------------------------------------------\n>UniRef90_A0A4R2PIJ5/10-285 [subseq from] Chlorophyll synthase n=2 Tax=Rhodothalassium salexigens TaxID=1086 RepID=A0A4R2PIJ5_RHOSA\n-------------------------------------------LQLLKPITWFPPMWAYMCGIVSTGL-PITDR-WVQFVAGVLLAGPMVCGTSQAVNDWFDRHVDAINEPDRPIPSGRIPGRWglYIAVLWT--LASVAVSLLLGLWGV-------VAAIVGLALAWMYSAPPFRFKRNGWIGATATGFAYEGLPWFTGAVVMAAVFPDPKIITvlVLYSIGAHGIMTLNDFKAVEGDRETGLASLPVTLGVDRAVAVANWTMAVPQMVVIALLIHWDRPLFASAVLVSLGLQAICMFEL-AQRPKELAPWYNATGVTLYVLGMLVTAFA---\n>UniRef90_H2VFJ6/52-326 [subseq from] Bacteriochlorophyll synthase, 34 kDa subunit n=20 Tax=Chlorobiaceae TaxID=191412 RepID=H2VFJ6_CHLTE\n-------------------------------------------LPLMKPVTWFPPMWAFACGVVSTGES--VTDNISILVRGVILAGPLMCAMSQTMNDYFDREVDAINEPERPIPSGKISKQA----SWLIT-FGLILTGFAVALSIH--PYVMAIAFVGVLMSHAYSGPPIRAKRNGWFGNLIVGLAYEGVAWLTGSFAItqGVPSKESIALAIIFSLGAHGIMTLNDFKSVVGDKIRKVASIPVQLGEKNAAILASAVMDIAQIAAIAILVAKGSTIPTAIAVTLLIAQLPMQ-KILIDHPAEKAVWYNAFGTLLYVLSMMVCAV----\n>UniRef90_A0A0Q7AWH8/2-265 [subseq from] Bacteriochlorophyll/chlorophyll a synthase n=2 Tax=Rhizobacter sp. Root404 TaxID=1736528 RepID=A0A0Q7AWH8_9BURK\n--------------------------------------------------------WAFGCGVVASGVA--TEGRWPLILVGVLLAGPLVCASSQAVNDWFDRHVDAINEPQRPIPSGRMPGRWglGIAILWTLL--SLVVAAFLGPW-------GFAAGLVGLLLAWAYSAPPLRLKQNGWWGNAACGLCYEGLAWVTGAAVMaGGAMPELrsLALALLYSVSAHGIMTLNDFKSVEGDRQMGIASLPVQLGVQSAARTACWVMILPQLCVTGLLVAWQQPLHAVAVAALIALQLVLM-RRFLQQPSERAVWYSGFGVPLFVIGMMVSAFA---\n>UniRef90_A0A1Z9HEY2/11-286 [subseq from] Bacteriochlorophyll/chlorophyll a synthase n=1 Tax=Betaproteobacteria bacterium TMED156 TaxID=1986667 RepID=A0A1Z9HEY2_9PROT\n--------------------------------------------ELLKPITWFPPMWAFSCGVIASGES--LSENWNLILVGLILAGPMVCASSQAVNDWFDREVDAINQPNRPIPSGRIPGNwgLIIAILWTVL--SLLVASFLGTWG-------FVAALVGLILAWAYSMPPIRLKTNGWYGNAACGISYEGIAWATGAAVMaGGAIPEMRSLTLafLYSLGAHGIMTLNDFKSIKGDKKMGISSLPVKLGVfGAAKSACITML--TPQFLVFLLLISWNTYFFAAiLFILIILQML-LMRIFLNNPLKKALFYSAVGVPIFVSGMMISAFA---\n>UniRef90_A0A547Q7N2/20-295 [subseq from] Chlorophyll synthase ChlG n=1 Tax=Paenimaribius caenipelagi TaxID=2489174 RepID=A0A547Q7N2_9RHOB\n-------------------------------------------LRLIKPITWFPPMWALLCGAISSGA-PLLPNW-ALVAVGLILAGPLICGMSQATNDWFDRHVDAINEPDRPIPSGRVPGRWGLYIAIAMTLAGLAVGATLGPWGFGATV-------VAAVAAWVYSAPPLRAKQDGFWGTLLVAISYEGLPWFTGAAILSAGAPSffVIVIATLYAFGAQGIMILNDFKAIEGDRQMGIRSLPVIKGPLVAGRMACTMMILPQFLVIMMLMIWDRSLYALAINGLVAVQIL-MMRHFLKDPTGRALWLSGLGVPFYVSGMMIAAFA---\n>UniRef90_UPI00144A5352/11-286 [subseq from] chlorophyll synthase ChlG n=1 Tax=Wenzhouxiangella sp. XN79A TaxID=2724193 RepID=UPI00144A5352\n-------------------------------------------LELLKPVTWFAPMWAYGCGIVSAGVAL--QDRWLFALGGVLLAGPLVCGTSQAVNDWFDRHVDAINEPDRPIPSGRIPGRW---GLYISLIGtalSLLVAALLGTWVL-------VATVVALVLAWLYSMPPIRLKQNGWWGNAAVGLSYEGIAWFTGAAAMLSALPGgpILALAALYSLGAHGIMTLNDFKAVEGDRKMGVASLPVQLGVDNAARLACVVMAVPQLVVIGLLLAWDRPYHAATIVFLLAFQMVLMTS-LVERPRERAPWYNATGTSLYVLGMLVSAFA---\n>UniRef90_UPI0005651BC2/18-293 [subseq from] chlorophyll synthase ChlG n=3 Tax=Rhodovibrio TaxID=85274 RepID=UPI0005651BC2\n-------------------------------------------VELLKPITWFAPMWAFACGIVSSGQPVLTHWPVI--LAGVLVAGPLVCGTSQIVNDWYDREVDAINQPERAIPSGRVPGSIAfwFAVVWTAL--SVAVATVLGIWG-------FVAALIALLLAWLYSAPPARLKRSGWWGPGTVAVCYEGIPWFTGAAIMTASFPDwrIVTLAVLYSVGAHGIMTLNDFKAVEGDLQHGVRSLPAVMGTRAAAWLSCAVMALPQVVVIVLLYSWDRPYYGGAVASLLLAQFVLMAR-LMKDPKRFAPWYNATGTTLYVSGMMISAFA---\n>UniRef90_A0A0C6F687/29-306 [subseq from] Bacteriochlorophyll/chlorophyll a synthase n=8 Tax=Methylobacterium TaxID=407 RepID=A0A0C6F687_9HYPH\n-------------------------------------------LELLKPITWFAPMWAFACGVVSSGVPVQGRWPV--ILAGILLAGPLVCATSQAANDWFDRHVDAINEPDRPIPSGRMPGRWglFVALAWTLL--SLAVAALLGPWVLG--AGVFGLA-----LAWAYSAPPLRLKRNGWWGNAACGLCYEGLPWFTGAAVMAGALPDgrIVLVAALYSLGAHGIMTLNDFKSMEGDRRTGIRSLPVQLGAGRAARLACLVMAAPQVVVVAALAAWGMPWHATLVAALLAGQGVLM-RRFLSDPHRWAAWYNGTGTLLSVLGMLTAALALQ-\n>UniRef90_A0A5D0VTH5/20-293 [subseq from] Chlorophyll synthase ChlG n=1 Tax=Rhodobacterales bacterium TaxID=1948890 RepID=A0A5D0VTH5_9RHOB\n--------------------------------------------ALLKPITWFPPMWAYACGAISAG--HGLGERLGFVLLGVLLAGPLLCGTSQAVNDWFDRHVDAINEPDRVIPSGRMPGHW--GLYIALIMSA---LSMLAAWL--MGPLVFAAAALGLAFAWGYSAPPLRFKNNGWLGNGVVGFSYETLPWLTAaTAMTG-LAPatPVWIVALLYGAGAHGILTLNDFKAIAGDRAMGINTLPVLHGPRPAARLACLIMLLAQAGVVVMLWALMLPTHALAVLALVALQALCMVR-FVRDPVRYAVWYSAIGVGLFVSGMMVTAF----\n>UniRef90_A0A0K8NVI6/14-289 [subseq from] Chlorophyll a synthase ChlG n=1 Tax=Ideonella sakaiensis (strain NBRC 110686 / TISTR 2288 / 201-F6) TaxID=1547922 RepID=A0A0K8NVI6_IDESA\n--------------------------------------------ELLKPITWFPPMWAFGCGVVASGEPLA--DRWPLVLAGLVLAGPAVCATSQAVNDWFDREVDAINEPQRPIPSGRLPGRwgLYIALAWTAL--SLGLASLL-------GPVAFGAAIFGLLLAWAYSAPPLRLKRNGWWGNSACALCYEGLAWATGGAVMmlGT-WPDArsLLLALLYSLGAHGIMTLNDFKAIEGDRRMGIGSLPVRLGVDGAARVACAAMLLPQLVVVALLMGWGQPVHATGVGALVAAQALL-MRHFLAAPRARALWYSARGVGLYVGGMLVSAFA---\n>UniRef90_A0A2U8VVI7/10-285 [subseq from] Chlorophyll synthase ChlG n=3 Tax=Methylobacteriaceae TaxID=119045 RepID=A0A2U8VVI7_9HYPH\n-------------------------------------------VELLKPLTWFAPMWAFACGVVSSGIPASGQWPvIAAG---VLLAGPLVCATSQAANDWFDREVDAINEPARPIPSGRVPG------RWGLWLAAAWTALSLAVAA-ALGPWILAAAVFGLILAWIYSAPPVRLKRNGWWGNAAVAICYEGLPWFTGAAVMAAALPDrrVLALALLYSVGAHGIMTLNDFKSVEGDRRTGIASLPVQLGPARAARFACWVMGLPQVAVIALLAAWDRPVHAALVAALLAGQAALMVR-FLKDPRGRAAWYNGTGTTLYVLGMLAAAFA---\n>UniRef90_A0A2E9AAS5/20-294 [subseq from] Bacteriochlorophyll/chlorophyll synthetase n=4 Tax=Gammaproteobacteria TaxID=1236 RepID=A0A2E9AAS5_9ALTE\n-------------------------------------------LELLKPITWFPPMWAFLCGWVSAGPG--TGISGWSLLAGIALTGPLVCGASQVVNDWYDRDVDALNEPHRPIPSGQVPGNVA---LWFAMVWTL----LAQSWALMLGPWVAAATFVGLLLAWAYSAPPLRLKLNGWWGNSAVALSYEGLAWITGAAivLGGDLPPTpILIIALLYSIGAHGIMTLNDFKSVEGDLQMGIRSLPAQLGRERAaKVACVF-MLLPQLVVIALLLQWQLAPYAAAVTAVVVAQCL-AMKRLLSDPKQLAPWYNATGVSLYVLGMMSAA-----\n>UniRef90_A0A4V3V0W9/17-294 [subseq from] Chlorophyll synthase ChlG n=1 Tax=Gemmobacter aestuarii TaxID=1445661 RepID=A0A4V3V0W9_9RHOB\n-----------------------------------------AMLTLIKPITWFPPTWAFLCGAVSSGVALGA--EWPMVLLGMILAGPIVCGMSQAANDWCDRHVDAINEPHRPIPSGRIPGRWGLYIALAMTALSLAVGWLLGPWG-------FGATVVGVIAAWAYSAEPVRLKRSGWWGPGLVGLSYEGLPWFTGAAVLlsGAPRFEIVAIAGLYALGAHGIMTLNDFKALEGDRQHGVRSLPVTLGPEVAARIACTVMALAQLLVVALLVIWGKPVHALAVFGLILVQLLAMRR-LFRDPRRHAPWYNGTGVVLYVSGMMVSAFA---\n>UniRef90_A0A3L7WPZ3/21-297 [subseq from] Chlorophyll synthase ChlG n=1 Tax=Chloroflexi bacterium TaxID=2026724 RepID=A0A3L7WPZ3_9CHLR\n-------------------------------------------IALMKPVTWFPPAIAFVCGAIASGTTTFGFVDIARIALGSFLAGPILCGLSQVINEYCDREVDAINEPNRPIPSGMVSFRQVFITIAVLSAMSIGLSFVFG------MP-VVYLTLAGIFLAIAYSAEPLRAKRLGWIGNGLVSVSYEGLPWIAGAMSFyvaGqTNIMGSLVLAAIFSFGAHGIMTINDFKSIDGDRLMGIKSIPAQMGADWAAMSAVITINAALFCATLYMLGTGNTTAAAIMFVLMLGQIPTQRKFLhMTDPRARAIFYNASGVMIFVWTMV--------\n>UniRef90_A0A4Q5XR21/11-286 [subseq from] Chlorophyll synthase ChlG n=1 Tax=Comamonadaceae bacterium TaxID=1871071 RepID=A0A4Q5XR21_9BURK\n--------------------------------------------ELLKPITWFPPMWAFACGVVASGAML--EGSWVLALMGIVLAGPLVCASSQAVNDWFDRHVDAINEPQRPIPSGRMPGRSGL---HVAILW----TALSLIWAGFLGLWAFIAAAAGLVMAWAYSAPPMRLKQNGWWGNAACGICYEGLAWMTGAAVMaGGAMPGsrSLLLAGLYSIGAHGIMTLNDFKAVEGDRRMGVRSLPVQLGVQRAGRVACWFMALPQCAVVVLLVQWQRPGHAVAVALLLLLQILLMD-RFLESVSRRAIWYSGFGVPVFVAGMMVSAFA---\n>UniRef90_A0A651HTH6/18-294 [subseq from] Chlorophyll synthase ChlG n=1 Tax=Gemmatimonadales bacterium TaxID=2448054 RepID=A0A651HTH6_9BACT\n-------------------------------------------LELFKPVTWFPPMWAFLCGAVSSGVPLGNRWHI--TLLGIVVAGPLVCASSQAVNDWFDRHVDRINEPNRPIPSGRIPGRWGLwlAIGWTLVSAGAG--WFLGTWGFI-------ATLLALVLAWGYSAPPFRFKENGWVGNLAVGISYEGLAWVTGAAvLLGGALPsgEILLVALIYSLGAHGIMTLNDYKAIEGDLRVGIRSLPARLGPKRAAWVASVVMAVAQVVVVGLLLFWDRPGHALAVGALLLVQIPMMAR-FLAAPRERALWLSALGVPLYVSGMMITAFA---\n>UniRef90_E1IGB8/15-295 [subseq from] Bacteriochlorophyll/chlorophyll synthetase n=2 Tax=Oscillochloris TaxID=104175 RepID=E1IGB8_9CHLR\n---------------------------------------LQAHLELADPITWVAAIAMVFCGALASsqGTPGFDPTNLNHLLlagLAALMCGPFGTGFSQSINDYYDRDLDAINDPARPIPSGRVSLAAARA-NWMVLGLGTMLIGL---FLARYSLWIPIFALLSLILSVLYSMPPIKLKQNFWFGPPAVGVGYILLTWLVGHLLFGQLTWPSLILALINSALAAGLLFLNDIKSVEGDRQLGLKSLTVALGVRQTLVVAYTIIDLCLVAMLVLALWGG-YLWAAGFVALaLLAPIPFQIRLF-RDPTHTNFKYFLLVnNPFVLL-----------\n>UniRef90_A0A315CM68/17-292 [subseq from] Bacteriochlorophyll/chlorophyll a synthase n=1 Tax=Limnohabitans sp. MMS-10A-178 TaxID=1835767 RepID=A0A315CM68_9BURK\n--------------------------------------------ELFKPITWFPPMWAFACGIVASGVAM--DGKWLLAIIGIALAGPFVCATSQAVNDWFDRHVDAINEPQRPIPSGRMPGRWglYIAIVWTL--VSLAVASLLGPWG-------FGAAVVGLALAWAYSAPPFRLKENGWWGNAACGISYEGIAWATGAAVMaGGQMPDKrsLLLAFLYSIGTHGIMTLNDFKAVQGDREMGVRSLPVQLGVQSAAGVACWFMALPQVFVIILLFAWGCPAHALAVTVLLGIQLL-MMDYFLTRVMQRALWYSGFGVPFFVAGMMVSAFA---\n>UniRef90_UPI00209D57BF/20-295 [subseq from] chlorophyll synthase ChlG n=1 Tax=Natronocella acetinitrilica TaxID=414046 RepID=UPI00209D57BF\n-------------------------------------------LELLKPITWFAPMWAFACGIISAGvplSGNWL--MIAGGI---LLAGPLVCGTSQAVNDWFDRHVDAINEPDRPIPSGRMPGRWGLYIAIVTSLMALALAAVL-------GPFVLGAALVGVALAWAYSAPPIRLKRDGWGGNSAVAICYEGLPWVTGAAIMAGTVPDwrILLLALLYSVGAHGIMTLNDFKAVNGDIRMGIATLPVRLGVERAaRFACL-VMALPQMVVIALLVSWEQPLHAAAIGLLLATQFVLM-RRFLRDPAKFAPWYNATGTTLYVLGMLISAFA---\n>UniRef90_A0A2D7F5W1/20-294 [subseq from] Bacteriochlorophyll/chlorophyll a synthase n=2 Tax=Hyphomicrobiaceae TaxID=45401 RepID=A0A2D7F5W1_9HYPH\n-------------------------------------------VELLKPITWFAPMWAFACGIISSGVA--VSDRLVEVTLGVLLAGPLVCGTSQAVNDWFDRHVDAINEPHRPIPSGRLPGDLglTIAMAWTALSAV--VALSLGWW-------IFVAALIGLALAWAYSAPPLRLKLNGWYGNLAVAGCYEGLPWFTGAAIMVGALPDwsTILIALLYSVGAHGIMTLNDFKAVHGDRQMGVRSLPVQLGVKSAARLACIVMAAPQLVVCMLLWSWGLTTHAAIVLALLIIQL-FLMRRFLRQPKDLAPWYNATGTLLYVLGMLAAAF----\n>UniRef90_A0A2P5LVH1/26-303 [subseq from] Bacteriochlorophyll/chlorophyll a synthase n=1 Tax=Methylobacterium sp. TaxID=409 RepID=A0A2P5LVH1_9HYPH\n-----------------------------------------ALLQLLKPITWFPPMWAYLCGVVSAGSS--LSETWLAAVAGALLAGPLVCGTSQVVNDWYDRHVDAVNEPDRPIPSGRVPG------QWGLFFAVIWTIVS-LFFASLLGPQVTFATILGLVCAWAYSAPPMRLKGNGWYGNLAVGLCYEGLPWFTGAAaVLGTW-PDarIIALALLYSLGAHGIMTLNDFKSIEGDKLHRVRSIPVQLGAARAARFACWVMAVPQAVVIALLVHWGAPVHAMIVGAMLVAQLVLMR-RLVAAPRERAPWYNGTGVTLYVLGMLVCAFA---\n>UniRef90_A0A4R3LWK7/19-302 [subseq from] Chlorophyll synthase n=1 Tax=Tepidamorphus gemmatus TaxID=747076 RepID=A0A4R3LWK7_9HYPH\n------------------------------------------VLELLKPITWFAPMWAFGCGVVSSGGDILGRFwLVAA---GLLLAGPLLCATSQAVNDWFDRHVDALNEPGRPIPSGRM--PG----LWGLYVAII-WSGLSLLVAAMLGPWVLGAALIGLALAWAYSAPPFRLKQNGWFGNAAVGLCYEGLPWFTGAAVMAAAMPDwrVVWLALLFSIGAHGIMTLNDFKSVGGDRRMGVGSLPVRLGVAAATRLACLVMAVPQLVVICLLLAWGRPVHAAIVAALLVGQVVlmavllFPLRKLLERPRQRAALYNATGTSLFVLAMLASAFA---\n>UniRef90_A0A327JPZ7/19-295 [subseq from] Bacteriochlorophyll/chlorophyll a synthase n=1 Tax=Rhodobium orientis TaxID=34017 RepID=A0A327JPZ7_9HYPH\n------------------------------------------TIQLLKPITWFPPMWAYACGVVSAGAF--TAERWWFVIGGILLAGPLLCGTSQAVNDWFDRHVDAINEPDRVIPSGRMPG------RWGLYVAIIASA-LSMVVAALLGAAVFWAALIGLALAWAYSAPPFRLKQNGWFGNAAVGFSYESLPWFtAAAAALGGLPPaEIIAVALLYGVGAHGIMTLNDFKSVEGDTQHGLASLPVQLGVSNAaRFACL-VMGGSQAAVIALL-IIWQHFWAAGVVGLVLAIQIGCMMHMLKSPKERAVWYSAIGVGLYVSGMMATAIS---\n>UniRef90_UPI00108056E8/20-307 [subseq from] UbiA family prenyltransferase n=1 Tax=Candidatus Chloroploca sp. M50-1 TaxID=2528176 RepID=UPI00108056E8\n---------------------------------------LRAHLELADPVTWITPITMVICGALAAGqgdpGFHVNdARDILLVVLTALMCGPFGTGFSQSINDYFDRELDAINDPSRPIPSQRITLR-AARGNWIGL--GLATAAV-SLFLAMESLWMPVLAAMSLILAAAYSVPPVKLKQHYWLGPPAVGFGYVFLSWMAGHMIFAPLTWPSFTLAIINSALAAGLLFLNDIKSIEGDRKHGLQSMTVAFGARRTLLVSYAIIGICELMLLALALMSGHLWAaAIAALALIVP-LNSQVRLYREPTHKNFLRYIVASNPFILLIQFVSAL----\n>UniRef90_A0A5M6ZK22/20-295 [subseq from] Chlorophyll synthase ChlG n=1 Tax=Alkalicaulis satelles TaxID=2609175 RepID=A0A5M6ZK22_9PROT\n-------------------------------------------VELSKPVTWFPPMWAFGCGVVSSGQMSF--DNLWLLIGGVLLAGPLLCAGSQAVNDWFDRHVDAINEPGRPIPSGRIPGR---WGLWIAIFW--SVAGL--VWASFLGVWVLAAAAAGVALSWAYSAPPVRLKRSGIWGPLSVGFSYEGLAWFTGAAVMAQALPDArtITLAVLYSLGAYGIMVLNDFKAIEGDRAMGLKSLPAALGPRKAAWIACVTMAVPQAVVIALLMIWNTPLHA-GLVGLSLAiQIAL-MARLMRDPKALAPWYNATGVMLYVLGMLASAFA---\n>UniRef90_A0A2D5TFG0/18-295 [subseq from] Bacteriochlorophyll/chlorophyll a synthase n=1 Tax=Rhodobacteraceae bacterium TaxID=1904441 RepID=A0A2D5TFG0_9RHOB\n------------------------------------------MLQLIKPITWFPPMWAYLCGVVSMD-M-PILEQIWFVLLGVLLAGPIVCGMSQAANDWCDRHVDAINEPNRPIPSGRIPNR---WGLWIALTM-----SCLSLIVGYqLGPWGFGATILGVLAAWAYSAEPVRLKRSGWWGPGLVGLSYESLPWFTGAAVMASGAPswQTVVIALLYGIGAHGIMTLNDFKALEGDRQMGVNSLPVMLGLERAAKFACWAMAVPQVVVVGLLFVWGKPLHGATVLAVLFVQSL-AMRIMLRDPKAKAPWYNGTGVVLYIIGMMITALAL--\n>UniRef90_A0A6A4TY21/16-294 [subseq from] Chlorophyll synthase n=8 Tax=Rhodobacterales TaxID=204455 RepID=A0A6A4TY21_9RHOB\n----------------------------------------RAMLTLIKPITWFPPVWAYLCGAVSSGvplGANWT-----TVLLGMVLAGPIVCGMSQAANDWCDRHVDAINEPHRPIPSGRIPGR---WGLWIALA--MTVLSLVVGWL--LGPWGFGATVVGVIAAWAYSAEPVRLKRSGWWGPGLVGLSYEGLPWFTGAAVLLGSAPrfENLAIALLYAFGAHGIMTLNDFKALEGDRQHGVRSLPVVLGPEVAAKIACTVMGMAQLLVVALLVIWGKPWHALAVAAVLIAQVA-AMRVLLRDPKGKAPWYNGTGVVLYVTGMMISAFA---\n>UniRef90_A0A5B2VIB6/11-286 [subseq from] Chlorophyll synthase ChlG n=1 Tax=Salinarimonas soli TaxID=1638099 RepID=A0A5B2VIB6_9HYPH\n--------------------------------------------ELLKPITWFAPMWAFACGVVSSGVGAGGR--WPLIVLGVLLAGPLICAASQAANDWYDRFVDAINEPGRPIPSGRIPGRwgFYIALAWTAL--SFGVAVFLGPWALAA-------GTLGLVLAWAYSAPPIRLKRNGWWGNTAVAVSYEGLPWFTGAAVMAAGFPDprVLLLAALYSVGAHGIMTLNDFKSVEGDRRTGIDSLPVTLGVARAARFACWVMAVPQAVVVGFLWAWGQSVHALVVAGLLAFQALL-MRRLLADPRGQAAWYNATGTTLYVLGMLVAAFAA--\n>UniRef90_B3QUY5/52-325 [subseq from] Bacteriochlorophyll/chlorophyll synthetase n=1 Tax=Chloroherpeton thalassium (strain ATCC 35110 / GB-78) TaxID=517418 RepID=B3QUY5_CHLT3\n-------------------------------------------PQLMKPVTWFPPMWAFTCGVVSTGES--VVEHWSILLRGLILAGPLMCAMSQTMNDYFDREVDAINEPQRPIPAGLISKS----ASWIVTF-SLILFGFIIAWSIH--PYVMYISFVGVLMSHAYSGPPLRAKQNGWFGNLIVGFAYEGVAWLTGSFAItqGVPSGDTIAMAVIFSLGAHGIMTLNDFKSVVGDTIKGVKSIPVQLGERNAAILACVVMNAAQLSAIGILVYNAEYVFTAFALLLLIAQLPMQ-KILIQQPHEKAIWYNSFGTLLYVLAMMVCA-----\n>UniRef90_A0A1Z8QKQ9/11-286 [subseq from] Bacteriochlorophyll/chlorophyll a synthase n=1 Tax=Betaproteobacteria bacterium TMED41 TaxID=1986668 RepID=A0A1Z8QKQ9_9PROT\n--------------------------------------------ELLKPITWFPPMWAFSCGVVASGETLTDKWNVI--LXGLXLAGPMVCASSQAVNDWFDREVDAINQPDRPIPSGRIPGNwgLFIAIIWTFL--SLLVASFLGVWG-------FIAALIGLILAWAYSMPPIRLKSNGWFGNAACGLSYEGIAWLTGAAVMaGGAFPEwrSVXLALLFSIGAHGIMTLNDFKSIKGDKKMGILSLPVKLGVKRAAQSSCFTMLVPQILVL-LLLLSWNTFVXAGLLFLMILVQLFLMKVFLSDPLKKALFYSAVGIPVFVSGMMVSAFA---\n>UniRef90_A0A2H3KTR1/14-296 [subseq from] Bacteriochlorophyll/chlorophyll synthetase n=3 Tax=Candidatus Chloroploca TaxID=1579476 RepID=A0A2H3KTR1_9CHLR\n--------------------------------------KIKAHIDLADPVTWISPSIVTICGALASGpliGFQWTnPQHWALVMLGALMTGPLGTGFSQSINDYYDRHLDAINDPERPIPAGLVTLNEARL-NWMFLAT----ATLLVSFVF-QNLWIVLLALGGLVLSVVYSMPPIKLKKHFWLGPPAVGLGYVSMSWLAGHLIFAPLTWESVVVAWINGALAAGLLFLNDIKSVEGDRQHGLQSLAVAIGVHKTLLVAYVTINLSQALL--MVLAIVWGYYAIAVfIGLsIVVPIYNQIKLYQDPSQKNYVRYLLASNPFVAIIQFL-------\n>UniRef90_A0A8S0LV54/24-298 [subseq from] Bacteriochlorophyll synthase 33 kDa chain n=2 Tax=unclassified Roseomonas TaxID=2617492 RepID=A0A8S0LV54_9PROT\n------------------------------------------VLELLKPITWFPPMWAFMCGAVSSGAPFGSTWHLA--IAGIILAGPLVCGMSQAVNDWFDRHVDAINEPQRPIPSGRMPG------RWGLYV-AVAWTGVSLAWGAMLGFWGFLATLLGVALAWAYSAPPLRLKANGWWGNLACGLAYESLPWITAAAVLSAAAPSleVLLIATLYGLSAHGIMTLNDFKAIEGDRRIGILSLPVQLGPERAARVACWFMGVPQVVVVALLVAMDAPVHA-AIVALLLAGQSWAMARMLRDPKALAPWYNGTGVLMFVLGMLTCG-----\n>UniRef90_A0A420CMD5/20-295 [subseq from] Chlorophyll synthase n=2 Tax=Rhizobium TaxID=379 RepID=A0A420CMD5_9HYPH\n-------------------------------------------VQLLKPITWFPPMWAYACGAIASGAG--TGERWLPIATGILLAGPLLCGTSQAVNDWFDRHVDAINEPDRVIPSGRMPGQ------WGLAVA-IAMSALSLAVAALLGPLVFMAALCGLALAWGYSAPPVRFKQNGWIGNGVVGLSYETLPWItAASAALGHAPSTITVlVALLYGLGAHGILTLNDFKSIRGDREMGVASLPVLHGPDMAARIACLVMATTQLGVILLLAQQGLST-GAALVTLVLVLQGLCMLRFLRDPEGKAVWYSAFGVGLYVSGMMAAAIA---\n>UniRef90_A0A2E1Y1J2/20-295 [subseq from] Bacteriochlorophyll/chlorophyll a synthase n=1 Tax=Phyllobacteriaceae bacterium TaxID=1871068 RepID=A0A2E1Y1J2_9HYPH\n-------------------------------------------LALLKPITWFPPMWAYACGAVAAGP--GLSERLLPMALGVVLAGPLICGASQAVNDWFDRHVDAINEPQRVIPSGRMPGRWGLYVAIAMSALSIGVALL-------LGPFVLGAALVGLVFAWGYSAPPLRFKQNGWIGNLVVGFSYETLPWVTAMaAAFGHApSGSAIAIAVLYGLGAHGIMTLNDFKAIKGDREMGVMTLPVLHGPRGAAIIACVVMALAQAVVIMLLLNLGMTWHALAIGALLGLQLACMLR-FLGDPLRYAVWYSAIGVSLYVTGMMIAAFA---\n>UniRef90_A0A841LDM4/18-294 [subseq from] Chlorophyll synthase n=1 Tax=Polymorphobacter multimanifer TaxID=1070431 RepID=A0A841LDM4_9SPHN\n-----------------------------------------DVLELLKPVTWFPPMWAFMCGVVSSGV-PL-TDRIGFLVAGMMLAGPLVCGNSQAVNDWFDRHVDAINEPQRPIPSGRIP------GRWGL---GIAIAGsIISLGVGFAINTVvGYATILGVFLAWIYSAPPIRAKANGWWGPLVCASAYEGLTWFTGAAVMVGGMPDsrIIAVLCLYALGAHGIMVLNDFKAVEGDRVSGVRSLPVMLGERPAALLACWTMAVPQLVVAW-LLNSWGLVFPAALVAFsVASQYIFMQK-LVANPAKEAPFYNATGVSLYVLGMLTAAI----\n>UniRef90_A0A840XMR9/25-300 [subseq from] Chlorophyll synthase n=2 Tax=Roseomonas alkaliterrae TaxID=1452450 RepID=A0A840XMR9_9PROT\n-------------------------------------------LELLKPITWFPPMWAFLCGAVASGAAFGEAwLLIAA---GILLAGPLVCGMSQAVNDWFDRHVDAINEPQRPIPSGRMPGR---WGLWVAV----AWTGVSLAWGAMLGAWGLIATACGVALAWAYSAPPLRLKANGWWGNLACGLAYESLPWITAAAVLTQAAprPAVLAIALLYGLAAHGIMTLNDFKAIEGDRRSGIRSLPVMLGPERAARVACWFMAVPQAVVVALLLAMAAPLEAAIVAALLAGQ-AWAMRRMLTDPRRLAPWYNGTGVVQFVLGMLASAFA---\n>UniRef90_A0A2W4X1R0/20-295 [subseq from] Chlorophyll synthase ChlG n=1 Tax=Alphaproteobacteria bacterium TaxID=1913988 RepID=A0A2W4X1R0_9PROT\n-------------------------------------------LELFKPITWFPPMWAFGCGVISSGADLSARWPM--ALAGIVLAGPLICATSQAVNDWYDRHVDAINEPNRPIPSGRIPGR---WGLWIA----IGWTIVSMLWALALGPWVFGAAVVGMALAWIYSAPPLRLKQSGWWGPAACALSYEGITWFTGAAVMLAALPNtqILIIAALYSFGAHGIMVLNDFKAIEGDRQTGVRSLPVQLGVEKaAKLACVVML-APQAVVIALLLAWGQPLHAIAVTVSFGMQIYL-MARLITDPRKLAPWFNGTGVLLYVLGMLVSAFA---\n>UniRef90_H8FML0/14-289 [subseq from] Bacteriochlorophyll synthase 33 kDa chain (Geranylgeranyl bacteriochlorophyll synthase 33 kDa chain) n=3 Tax=Magnetospirillum TaxID=13134 RepID=H8FML0_MAGML\n-------------------------------------------LELLKPITWFPPMWAFGCGVVSSGQS--VIDNFGFVVAGIALAGPLVCGTSQAVNDWFDRHVDAINEPNRPIPSGRLPGQ---TGLYI-AIGWTALSALVALYLGT---VVFVAALVGLALAWAYSAPPWRLKENGWHGNLACAACYEGLPWITGAAVMTGGLPDwkVFVLAALYSAGAHGIMTLNDFKSVEGDRQMGVNSLPVLLGPDKAGVLACKVMAAPQVAVILLLLLWGHSTAAAIITLLLAIQGVLMVK-LLKRPAELAPWYNATGITLYVLGMMVSAIA---\n>UniRef90_A4SCW7/6-274 [subseq from] Chlorophyll synthase n=3 Tax=Chlorobium phaeovibrioides TaxID=1094 RepID=A4SCW7_CHLPM\n--------------------------------ASGFVNKLRAHLELLDPVTWISVFPGLACGAMASGSMQATPHDFLILLAVFLMYGPLGTGFSQSVNDYFDLELDMVNEPTRPIPSGRLTKKEALLNCIVVLLLAIGIGIYVGLDTGGVRgMVIMGMIFSALFVAYIYSAPPLKLKKNIFASAPSVGFSYGFVTFLSGNALFSDIRPEIVWLAALNFFMAVALIILNDFKSVEGDREGGLKSLPVMIGSRNTFLVAFAIIDAV-FAVLAWLSFTWGFTVPMVLVILGLAMNVYIQAQLLLD-----------------------------\n>UniRef90_A0A0Q6KHA8/20-295 [subseq from] Bacteriochlorophyll/chlorophyll a synthase n=1 Tax=Bosea sp. Leaf344 TaxID=1736346 RepID=A0A0Q6KHA8_9HYPH\n-------------------------------------------LELLKPITWFAPMWAYGCGVISSGQPL--AAHLPEIALGILLAGPLVCGTSQAANDWYDRHVDAINEPDRPIPSGRIPGS----WGFFIALGWTALS---LLVASLLGVAVLAAAAFGLVLAWVYSAPPLRLKQNGWWGNAAVGLCYEGLPWFTGAAaLLGG-VPDgrILALALLYSLGAHGIMTLNDFKSVEGDRQMRLQSLPVQLGIDRAARLACWVMALPQLLVILLLWHWGQALFAGLVAALLAAQILLMLR-LLAAPRERAAWYNATGTTLYVLGMLASAFA---\n>UniRef90_A0A3M9YUJ2/19-296 [subseq from] Chlorophyll synthase ChlG n=2 Tax=unclassified Porphyrobacter TaxID=2683265 RepID=A0A3M9YUJ2_9SPHN\n----------------------------------------RVVLELLKPITWFPPMWAFMCGAVSSGAgLDGRWWFVAGGVL---LAGPLVCGTSQAVNDWFDRHVDAINEPHRPIPSGRMPGR---WGLYVALVATLISAAV--AWL--LGPIVFIAGLVGLAFAWAYSAPPLRFKANGWLGPLVCGLTYEGLSWFTGAAVMLGAMPsvEVIAVLVLYSLGAHGIMVLNDFKAVEGDRQTGLTSLPVVLGVSnAAKFACVT-MAAAQVVVVALLAVWGFTLSAVIVACVLAAQ-IAAMPRLLRDPAKYAPWYNGVGVTLYVLGMLAAAL----\n>UniRef90_UPI000E5D093A/22-297 [subseq from] chlorophyll synthase ChlG n=1 Tax=Algihabitans albus TaxID=2164067 RepID=UPI000E5D093A\n-------------------------------------------LELLKPITWFAPMWALMCGVVSSGVP--LLERWWEILLGIALAGPLVCATSQAVNDWFDRHVDAINEPDRPIPSGRVPGRWglYIAVVWSVM--SLIVAWVLGVW-------VFWAALIGLLLAWAYSMPPARLKLNGWWGNAACGFAYEGIPWFTGAALMMAMAPDwkIVILAALYSLGAHGIMTLNDFKAVEGDRQMGVRSLPVQLGVArAAKFACL-VMALPQAVVVWLLFDWGHPIYAAAVAGLLLLQLILMIRL-IGRPRELAPWYNATGTTLYVAGMLICAFA---\n>UniRef90_UPI001C213259/21-296 [subseq from] chlorophyll synthase ChlG n=1 Tax=Roseomonas oleicola TaxID=2801474 RepID=UPI001C213259\n-------------------------------------------LELLKPVTWFPPMWAFGCGVAASGAN--VLEHFPLIALGVLLTGPMVCGMSQAVNDWFDRHVDAINEPNRPIPSGRLPG---LTGLYVALLWTLAsllLGAALG-------PWGFAATVLAVVMAWIYSAPPLRLKQNGWWGNLACGLSYETLPWLTAVAVLSAAAPNaqVVAVAVLYGLGAHGIMTLNDFKSIEGDTRFGLRSLPVILGAARAARVACLFMAVPQAVVVALLAAWDSPIA-ATLVALsLLAQLAL-MRKLLRDPRGLAPWYNGTGIALYVSGMMAAAVA---\n>UniRef90_A0A840A9E2/15-290 [subseq from] Chlorophyll synthase n=3 Tax=Roseococcus TaxID=35812 RepID=A0A840A9E2_9PROT\n-------------------------------------------LELFKPVTWFPPVWAFLCGAVASGAsFEGK---WGYLALGLLLAGPMVCATSQAVNDWFDRHVDAINEPDRPIPSGRIPGRWglYIAIFWSC--MSLLVAAALGPWGFGAT--V-----VALILAWIYSAPPLRLKLNGWLGCTATGLSYETLPWITAAAIMagGAPRAEVLLIALLYGIGAHGIMTLNDFKAIEGDRRTGINSLPVLLGPERAALVACWMMAVPQFVVVGLLFAWGAVLSPIIILALIGVQ-VWAMRRMLTDPRKLAPWYNATGVGPYVLGMLAAAFA---\n>UniRef90_A0A0P0M7N4/29-303 [subseq from] Protoheme IX farnesyltransferase n=4 Tax=unclassified Limnohabitans TaxID=2626134 RepID=A0A0P0M7N4_9BURK\n--------------------------------------------EFLKPITWFPPMWAFACGAVASGQDL--GANWALLLLGLVLTGPLVCASSQAVNDWFDRHVDAINEPNRPIPSGRMP------GRWGLGIA-IAWTALSLVWATLMGPWGFVACGLAIALSWAYSAPPVRLKNNGWWGNAACALSYEGLAWLTGTAVMlGGAwpGPHSIALALLYSVGAHGIMTLNDFKAIEGDRRMGVASLPVQLGAHGaARMACVFM-LVPQVVVAALLLNWQLPWHAAAVLALAVSQGPL-MRQFLRQPVERALHVSAFGVPLFVSGMMVSAF----\n>UniRef90_A0A3B9BR71/18-294 [subseq from] Chlorophyll synthase ChlG n=1 Tax=Rhodobacteraceae bacterium TaxID=1904441 RepID=A0A3B9BR71_9RHOB\n------------------------------------------MLQLIKPITWFPPMWAYLCGVVSMGVP--ILDEIWFVLLGVLLAGPIVCGMSQAANDWCDRHVDAINEPNRPIPSGRIPNR---WGLWIAL----AMSWLSLIVGYQLGPWGFGATIVGVLAAWAYSAEPVRMKRSGWWGPGMVGLSYESLPWFTGAAVMASGAPswQTVVIALLYGIGAHGIMTLNDFKALEGDRQMGVNSLPVTLGPERAAKFACWAMAVPQVFVSGLLLAWSKPLHGIAVLAVLFAQVL-AMQVLLRNPRAKAPWYNGTGVGLYITGMMIAAFA---\n>UniRef90_A0A7W9CI15/20-296 [subseq from] Chlorophyll synthase n=2 Tax=Alphaproteobacteria TaxID=28211 RepID=A0A7W9CI15_9CAUL\n-------------------------------------------LALFKPITWFPPMWAFMCGVVSSGESFEG--RWLFLIAGIALTGPLVCATSQAVNDWFDRHVDAINEPDRPIPSGRIPG------RWGLAIAILW-TGLSVVVAAFTGPWVLGATLLGLALAWAYSAPPLRLKMSGVAGPFAVALSYEGLTWFTGAAVMAGALPGapVLILAALYSFGAYGIMVLNDFKAVEGDRLMGVRSLPAELGIAPASWIACAVMAAPQVLVVALLfVAWDRPWHGAVVAALLVVQ-GFLMKRLMGDPVRLTPWYNGTGTTLYVLGMLVSAFA---\n>UniRef90_UPI00165CF482/21-298 [subseq from] chlorophyll synthase ChlG n=1 Tax=Aquibium microcysteis TaxID=675281 RepID=UPI00165CF482\n-------------------------------------------LELLKPITWFAPMWAYGCGLVSVGGA--TVDRWPYALAGILLAGPLVCGTSQAINDWFDREVDAINEPDRVIPSGRMPGR------WGLAVAVAGTLLSLL-VAAILGLVVFLAALVGLALAWAYSAPPFRLKRNGWMGNSAVGLCYEGLPWFTAAAaVAGGFpAWPVVAMALLYSIGAHGIMTLNDFKAVGGDRVSGIDSLPVLLGESLAARVACAVMAAPQLVVIGLLFSWGFPWHAGAVALLLLLQAACMLR-LLSDPQRHAAWYNATGTTFYVLGMLAAAFALQ-\n>UniRef90_H8Z4Q5/26-303 [subseq from] Bacteriochlorophyll/chlorophyll synthetase n=2 Tax=Thiorhodovibrio TaxID=61593 RepID=H8Z4Q5_9GAMM\n-------------------------------------------LEFMHPITWFPPMWAFTCGVVSSGQPILTN--MLVLIAGVILAGPLLCATSQAVNDWFDRHVDAINEPDRPIPSGRIPG------RWGLYIAIIWSAMS-LLWSLWLGPWVIVATLLGIALAWAYSAPPARLKQNGWWGNAAVGFSYEGLAWVTGTAvMLGGMMPDWRSLTLafLYSIGAHGIMTLNDFKAIEGDKQLGVRSLPVQLGADRAALLACIVMIAPQLIVIGLLFGWGQPWHGWAVTALVAGQSAMMLR-FLQAPIERATWLSAFGVTLSVSGMMISAFAA--\n>UniRef90_A0A089NRJ8/11-286 [subseq from] Bacteriochlorophyll/chlorophyll synthetase ChlG n=27 Tax=Methylobacteriaceae TaxID=119045 RepID=A0A089NRJ8_9HYPH\n-------------------------------------------IELLKPLTWFAPMWAFACGVISSGQPASGQWPvIAA---GVLLAGPLVCATSQAANDWFDRHVDAINEPNRPIPSGRIPG------RWGLYL-ALGWTLLSLVVAAALGPWILGAALFGLVLAWIYSAPPVRLKRNGWWGNAAVALCYEGLPWFTGAAVMAAALPDrrVLLVALLYAAGAHGIMTLNDFKSVEGDRRMGLLSLPVQMGSQRAaRFACL-VMALPQVAVIALLVGW-ERYWHAGLVaALLAGQAALM-VRFLENPRERAIWYNGTGTTLYVLGMLVSAFA---\n>UniRef90_A0A179S9M4/22-298 [subseq from] Bacteriochlorophyll/chlorophyll a synthase n=2 Tax=Methylobacterium TaxID=407 RepID=A0A179S9M4_9HYPH\n------------------------------------------LLELLKPITWFAPMWAFACGVVSSGVAVGGRwPLVAAGI---LLAGPLVCATSQAANDWFDRHVDAINEPHRPIPSGRIPGRWglYVALAWTLL--SLAVASRLG-------PWVLGAALVGLSLAWLYSAPPVRLKRDGWWGNAACGLAYEGLPWFTGAAVMGSALPEgrIILVALLYSLGAHGIMTLNDFKSMEGDRRTGIRSLPVRLGARSAARLACLVMAAPQAVVVLLLAAWGAPWQAGLVAALLAGQALL-MRRFLADPHGRAAWYNGTGTLLYVLGMLAAAFA---\n>UniRef90_A0A1C1YY75/20-295 [subseq from] Bacteriochlorophyll/chlorophyll a synthase n=4 Tax=Hoeflea TaxID=274591 RepID=A0A1C1YY75_9HYPH\n-------------------------------------------LALLKPVTWFPPMWAFACGAISAGQI--TSDRWLAVALGVLLAGPLLCGTSQAVNDWFDRHVDAINEPDRVIPSGRMPG---RWGLWVAIANSV--LSML--VASLLGTTVFIAAAVGLALAWAYSAPPFRLKRNGWWGNAACGFSYESLPWItAAAAALGTVPgADIFAIALLYGAGAIGIMTLNDFKSMEGDTQMGIASLPVQMGARNAALFAGLAMIVPQLVVIGLLLAWSHLWSAAAVGALTLAQAVA-LPRLVADPKGKAVWYSALGVGLYVSGMMITAFA---\n>UniRef90_UPI00097C34B8/11-286 [subseq from] chlorophyll synthase ChlG n=1 Tax=Variovorax sp. KK3 TaxID=1855728 RepID=UPI00097C34B8\n--------------------------------------------ELFKPITWFPPMWAFACGVVASGAS--LDERWIVALMGIVLAGPLVCASSQAANDWFDRHVDAINEPQRPIPSGRMPG------RWGLYV-AIGWTLLSLAWAFLLGPWAFLAAVVGLALAWAYSAPPLRLKQNGWWGNAACGLCYECLAWVTGAAVMaGGAMPGsrSLGLALLYSIGAHGIMTLNDFKAIEGDRLMGVRSLPVQLGAQRAARVACWFMALPQCAVVLLLVHWQRPVHAAAIGLLVVVQLVMMD-RFLQDVGRRAIWYSGFGVPVFVSGMMISAFA---\n>UniRef90_A0A6M1U5U4/17-294 [subseq from] Chlorophyll synthase ChlG n=5 Tax=Rhodobacteraceae TaxID=31989 RepID=A0A6M1U5U4_9RHOB\n-----------------------------------------AMLRLIKPITWFPPIWAYLCGSVSSGVP--LSGNWGMVLLGMVLAGPIVCGMSQAANDWCDRHVDAVNEPDRPIPSGRIPGR---WGLWIAL----AM-TALSLWVGSLLGTWgFWATVAGVVAAWAYSAEPVRLKRSGWWGPGLVGLSYEGLPWFTGAAVLLQAAPrfEVVIIALLYAFGAHGIMTLNDFKALEGDRQHGVRSLPVVLGPEVAAKIACTVMGMAQALIIPLLLLWGKPWHALGVLAVLVLQVAA-MRVLFRDPKGKAPWYNGTGVVLYVTGMMISAFA---\n>UniRef90_A0A1W9H6N7/25-305 [subseq from] Bacteriochlorophyll/chlorophyll synthetase n=1 Tax=Proteobacteria bacterium SG_bin5 TaxID=1827382 RepID=A0A1W9H6N7_9PROT\n------------------------------------------MLELLKPITWFPPIWAFLCGVVSAGVPL--GAHLPFVLLGMILTGPAVCGTSQAINDWYDRHVDAINEPGRPIPSGRIPGR---WGLWIALIGTATSLVLAAVIAAFAGPWVLPATALALLCAWAYSAPPARLKLSGIWGPGLVGFTYEGLSWFTGAAVIaGKLPPwPVLAVLLLYSLGAHGIMTLNDFKAIEGDRACGIRSLPATLGARRAAWVACAVMALPQLGVVLLLAALGKVPAALFVAALLAAQLALMPK-LIADPVGRAPWYNATGTSLSVLGMLVAALG---\n>UniRef90_UPI001FF6BC16/18-297 [subseq from] chlorophyll synthase ChlG n=1 Tax=Marivita sp. S6314 TaxID=2926406 RepID=UPI001FF6BC16\n------------------------------------------MLELIKPVTWFPPMWAYACGAVASGVA--IGDHLGLLILGIILAGPVVCGMSQAANDWCDRHVDAINEPDRPIPSGRIPGRWGLWIAIAMSLLSLALGALLGTWG-------FIATVVGVIAAWAYSMEPIRLKRSGWFGPGLVGLSYESLPWFTGAAVLSQTLPSgpVILLALLYGVGAHGIMTLNDFKALEGDRRMGVNSLPVTLGPERAARVACAIMLVPQVLVILALAHWGQSAHAAGILALVLGQILA-MSVMLKDPKAKAPWYNGTGVLMYVSGMMVSAFALRH\n>UniRef90_A0A4P6V2Y1/21-295 [subseq from] Chlorophyll synthase ChlG n=1 Tax=Roseitalea porphyridii TaxID=1852022 RepID=A0A4P6V2Y1_9HYPH\n--------------------------------------------ALLKPITWFPPMWAYACGTVSVGAVGI--DRLPYIIGGIILAGPLVCGGSQAINDWFDRHVDAINEPDRVIPSGRMPGRwgLYIALIWTALS--LALGALLGTWVL--VATV-----IGLVLAWAYSMPPVRLKQNGWWGNGACGFAYESLPWMtAAAAALGALPPGpILAVALLYGLGAHGIMTINDFKAIEGDRQMGVRTLPVQLGARRAALVASLVMAVPQAIVVAILFALAMPWHAAAIAVLVLVQAVAMVR-FVGNPLKYDVWFSAIGVGLYVTGMMIAAFA---\n>UniRef90_A0A2N3CPM9/19-294 [subseq from] Bacteriochlorophyll/chlorophyll a synthase n=1 Tax=Alphaproteobacteria bacterium HGW-Alphaproteobacteria-2 TaxID=2013665 RepID=A0A2N3CPM9_9PROT\n-------------------------------------------LTLLKPVTWFPPMWAYLCGAVSSGAAVDG--RWGLVALGVLLAGPIVCGMSQAANDWCDRHVDAINEPHRPIPSGRIPGR---WGLWIALAMSVLALGV--GW--QLGPWGFAATIAGVAAAWAYSAEPVRLKRSGWWGPGLVGLSYETLPWFTGAAVLAAgLPPgEVILVALLYGIGAHGIMTLNDFKALEGDRQTGVNSLPVTLGPERAARVACWIMTLPQLLVIGLLLHWDRPWHALAVAALLAGQLAA-MRRLMDDPRARAPWYNATGVTLYVSGMMVAAFA---\n>UniRef90_UPI000B4B20EB/19-295 [subseq from] chlorophyll synthase ChlG n=1 Tax=Ideonella sp. A 288 TaxID=1962181 RepID=UPI000B4B20EB\n-------------------------------------------AELLKPITWFPPMWAFGCGVVASGLP--LADRWAMVLLGIVLAGPMVCATSQAVNDWFDRHVDAINEPNRPIPSGRMPGRWglYIAVLWTGL--SLGVASLLGPWG-------FVAALIGLALAWAYSAPPIRLKRNGWWGNAACALCYEGLAWATGAAVmaFGTLPQaSSLGLALLYSAGAHGIMTLNDFKSIEGDRRMGIGSLPVRLGVDGAaRAACLF-MLLPQAVVVALLAVWQCPWHALAVAGLMVAQAAM-MRSFLANPIARATWYSGFGVPLYVLGMLVSAFA---\n>UniRef90_A0A850RFJ2/16-295 [subseq from] Chlorophyll synthase ChlG n=7 Tax=Allochromatium TaxID=85072 RepID=A0A850RFJ2_9GAMM\n----------------------------------------KAILEVLHPITWFPPMWAFTCGVVSSGAP--ILEQWWLLIAGIILAGPLMCATSQVVNDWYDRDVDAINEPDRPIPSGRIPGRwgFYLSLIWTVV--SLALAYVLGPW-------VFGLALIGMAIAWGYSAPPFRFKGNGWWGNLAAGISYEGLAWVTGAAVmIGGALPgwEILVLALLYSLGAHGIMTLNDFKAIEGDIEMGVRSLPVQLGVEKAAWWACVVMGLPQAVVVALLFAWDKPAHAIAVGVVLLIQVALMVR-FLAKPVERAVWFSGLGVTVYVTGMMISAFA---\n>UniRef90_UPI001EE867FC/7-280 [subseq from] chlorophyll synthase ChlG n=1 Tax=Nitratireductor alexandrii TaxID=2448161 RepID=UPI001EE867FC\n--------------------------------------------ALLKPITWFPPMWAYACGAISTG--HSLSDRFGFVVLGVLLAGPLLCGTSQAVNDWYDRHVDAINEPERVIPSGRVPGH------WGLYIAIiMSALSLMAAWMLGT--LIFAAALVGLAFAWGYSAPPLRFKQTGWLGNGVVGFSYETLPWLTAATAITGLAPAASswTVALLYGAGAHGILTLNDFKAIAGDRTMGIKTLPVLHGARPAAFIACAIMAAAQAGVVATLWSLGLPLSALTVLLLLILQIVCMVR-FVGDPVRLAVWYSAIGVGLYVTGMMVTAF----\n>UniRef90_A0A142LNA0/24-300 [subseq from] Bacteriochlorophyll/chlorophyll a synthase n=2 Tax=unclassified Betaproteobacteria TaxID=33809 RepID=A0A142LNA0_9PROT\n-------------------------------------------AELLKPITWFPPMWAFSCGVISSGVVA--EGRWLYIILGVILAGPLVCAMSQAINDWFDRHVDAINEPNRPIPSGRMPGKWglYIAILWTIL--SLIVASFLGMWG-------FSAAVVGLLLAWAYSAPPFRLKLNGWWGNAACGLSYEGLAWMTGTAVMlSGAMPDgrTLALALLYSIGAHGIMTLNDFKSIEGDRQMGVGSLPVKLGASAAAKVACMVMLVSQCVVVGLLVSWQCPNHAIAVGMLTLIQGALMLR-FVMNPIQRATWYSALGINFYVSGMMVSAFA---\n>UniRef90_A0A850HHZ9/19-294 [subseq from] Chlorophyll synthase ChlG n=1 Tax=Altererythrobacter lutimaris TaxID=2743979 RepID=A0A850HHZ9_9SPHN\n------------------------------------------GLELLKPITWFPPIWAFVCGVVSSGEPLLA--NWLFILAGMALTGPLVCGTSQAVNDWFDRHVDAINEPHRPIPSGRVGGT------WGLRVAILWTA-LSIILAASMGQWVLIATIVGLAAAWAYSAPPFRFKQSGWIGPLVVGFTYEGLSWFTGAAVMAASLPSAEILTVlaLYSLGAFGIMTLNDFKAVEGDEQTGLRSLPVTLGVDKAARLACLVMALPQVIVVGLLWKWGLSVSAIIVSALLIAQC-FAMPRLLRDPAQYAPWYNAAGIALYVLGMMAAAL----\n>UniRef90_UPI0019043A34/20-296 [subseq from] chlorophyll synthase ChlG n=1 Tax=Thiocapsa imhoffii TaxID=382777 RepID=UPI0019043A34\n-------------------------------------------LEVSHPITWFPPMWAFACGVVSSGALILQ--QWWLLLAGVLLAGPLMCGTSQVVNDWFDRHVDAINEPNRPIPSGRIPG------RWGLYLALIWTT-VSLVLAWFLGPWVFGAALLGMALAWAYSAPPFRLKGNGWWGNLAVGFSYEGLAWVTGAAvMLGGAMPDwrILVLAVLYSIGAHGIMTLNDFKAIEGDRQMGVRSLPVQLGVDGAARLASLVMALPQVVVIAFLFAWDKPAHGIAVTIVLLIQVALMVR-FLRSPLERATWFSGLGVSVYVTGMMISAFA---\n>UniRef90_A0A2T7SZY8/31-312 [subseq from] Bacteriochlorophyll/chlorophyll a synthase n=2 Tax=unclassified Limnohabitans TaxID=2626134 RepID=A0A2T7SZY8_9BURK\n-------------------------------------PAWRTVAELLKPITWFPPMWAFACGVVASGQDI--GANWALLLLGLVLTGPLVCASSQAVNDWFDRHVDAINEPNRPIPSGRMPG------RWGL---GIAIAWtVLSlAWATLMGPWGFAACALAIALSWAYSAPPVRLKNNGWWGNSACALSYEGLAWLTGAAVmLGGAwpGPHSVALALLYSVGAHGIMTLNDFKAIEGDRRMGVASLPVQLGAHGaARMACVFM-LVPQVVVALLLAHWQLPWHAAAVLALAMTQVPLMLK-FLRQPVARALHVSAFGVPLFVSGMMVSAW----\n>UniRef90_W8RR02/22-297 [subseq from] Chlorophyll a synthase ChlG n=3 Tax=Alphaproteobacteria TaxID=28211 RepID=W8RR02_9RHOB\n-------------------------------------------LTLLKPITWFPPMWAYLCGAISAGvapSGHWLA----LG-LGVVLAGPVVCGMSQAANDWCDRHVDAINEPDRPIPSGRIPGR---WGLWIALaMSGLAL--LIGLALG---PWGWGATVVAVLAAWAYSAEPVRLKKSGWWGPGLVGLSYESLPWFTGAAVLSAGAPawPVVIVALLYGIGAHGIMTLNDFKALEGDRQMGVNSLPVTLGPERAAKLACVVMAVPQIIVIGLLFAWDRPWYGLAIVVSLILQF-YAMSVMLRDPKAKAPWYNGTGVTLYVLGMMVTAFA---\n>UniRef90_A0A7V8UA67/20-294 [subseq from] Chlorophyll synthase ChlG n=6 Tax=Sphingomonadales TaxID=204457 RepID=A0A7V8UA67_9SPHN\n-------------------------------------------LELLKPVTWFPPMWAFFCGVMSSGAGldgRWW-----FLFGGVLLAGPMVCGTSQAVNDWFDRHVDAINQPERPIPSGRIAGR---WGLYVALIG-SGLSLLLGLTLGF---WVFVATIVGLLCAWGYSAPPFRFKMSGWIGPAVVGLSYEGLSWFTGASVMTGGLPDarVLVVILLYSLGAHGIMTLNDFKAVEGDSAMGVRSLPVTLGVANAARLACAVMAVPQLIVIALLFQWGLAFSAIAVTLLLAMQIVFM-RRLLTDPNKYAPWYNATGVSSYVFGMLAAAL----\n>UniRef90_A0A6G7VFK0/20-295 [subseq from] Chlorophyll synthase ChlG n=1 Tax=Caldichromatium japonicum TaxID=2699430 RepID=A0A6G7VFK0_9GAMM\n--------------------------------------------EVLHPITWFPPMWAFTCGVVSSGAPILSQW--WLLIAGIILAGPLMCATSQVVNDWYDRHVDAINEPNRPIPSGRIPGRWGLYLSWIWSAVSLAVAYAL-------GPWVFAMALIGMAIAWGYSAPPVRFKANGWVGNLAAGISYEGLAWITGAAVMldGALPRwEILMLALLYSLGAHGIMTINDFKSIEGDTRMGVRSLTVQLGVQRAAWWTCLAMGLPQVIVIALLLAWGKPVHAAGVTVVLLIQVALMVR-FLGSPVERATWFSGLGVSAYVTGMMISAFA---\n>UniRef90_A0A7C7PVF2/9-283 [subseq from] Chlorophyll synthase ChlG n=1 Tax=Kiloniellaceae bacterium TaxID=2480820 RepID=A0A7C7PVF2_9PROT\n-------------------------------------------VQLLKPITWFAPMWAYACGVVSVGL-PATD-RWFLLILGVLLAGPLVCGTSQAVNDWFDRHVDAINEPDRPIPSGRVPGRWglYIAIAWTAL--SLLVATA-------LGPWGFAAAVIGLALAWAYSAPPLRLKENGWFGNSAVAVCYEGLPWFTGAAVMAAALPDwrIIALAGLYSIGAHGIMTLNDFKSVEGDRQTGVRSLPVQLGVARAARMACWFMVLPQVL-VGLLAVWGHHFHALAVAGLLAAQLLLMD-RLLKQPRQRAPWYNATGTTLYVIGMLVSAFA---\n>UniRef90_G2LEX6/8-302 [subseq from] Chlorophyll synthase n=7 Tax=Chloracidobacterium TaxID=458032 RepID=G2LEX6_CHLTF\n-------------------------QACSVPLATSRADFWRAVLELMKPLTWFAPMWAFLCGAISSGAA-PTGEFLWNLFLGAILAGPLMCSMSQVMNDYCDREVDRINEPQRPFPSGRITEAQGLWLCTALTLASFGMAWIVGAWP------VLLITVAAFVMSLLYSAPPVRGKRNGWFGNGLVSFAYEGVAWATGcLAVSGAFPPASLAGAVLYSIGAHGIMTLNDFKSVPGDTALGIRSVPVQLGIPRAARVACYVMNIPQLLCVGLLAWYGEWLWAAVLMGLLVAQIPLQVKL-VRDPEARAPWYNATGTTLYVLGMMAYAIA---\n>UniRef90_A0A5C8U5Q6/18-294 [subseq from] Chlorophyll synthase ChlG n=4 Tax=Methylobacteriaceae TaxID=119045 RepID=A0A5C8U5Q6_9HYPH\n-------------------------------------------LELLKPVTWFPPMWAFGCGVVASGVPLA--GNWGIALVGILLAGPLVCATSQAVNDWYDREVDAINEPHRPIPSGRIPGSwgFFIAVAWTGL--SLLVAASLGLW-------VFVAAVVGLALAWAYSAPPPRLKRNGWWGNAACGLCYEGLAWVTGAAVMigGALPPApTLILAFLYSAGAHGIMTLNDFKSIRGDLQMGIRSLPAMLGPERAARVACWVMAVPQVVVIGLLLSWGRPIEAGIVATFLLGQIAM-MRRFLKAPSERAIWYSGFGVPLYVFGMLASAFA---\n>UniRef90_A0A5Q4EXI5/19-294 [subseq from] Chlorophyll synthase ChlG n=1 Tax=Gammaproteobacteria bacterium TaxID=1913989 RepID=A0A5Q4EXI5_9GAMM\n-------------------------------------------LRLLKPVTWFPPMWALACGVVSAGAPLQGRW--HLLLVGIALAGPLVCGTSQVVNDWFDRHVDAINEPGRPIPSGQVPGQWglWIAIVWTVL--SLAVATLLGPWGL-------AAAAVGLLLAWAYSAPPVRLKRDGWWGNGAVAICYEGLPWFTGVVVMTGVFPDsrILVIALLYSIGAHGIMTVNDFKAVEGDRRMGVDSLPVQLGVDMAALLTCWVMVLPQVVVIALLWHWGVPGYAAVIGALVIAQVYFMRR-WVGQPRELAPWYNLTGINMFVIGMMVTAVA---\n>UniRef90_A0A0P1EZ74/19-295 [subseq from] Bacteriochlorophyll/chlorophyll a synthase n=2 Tax=Thalassobacter TaxID=266808 RepID=A0A0P1EZ74_9RHOB\n------------------------------------------MLRLIKPITWFPPMWAYLCGVVSSGVSPLSH--PVLVILGIFLAGPVVCGMSQAANDWCDRHVDAINEPDRPIPSGRIPGR---WGLWIALA----M-SALSLFVGAFLGTWgFIATVVGVLAAWAYSVEPIRLKRSGWWGPGLVGLSYESLPWFTGAAVVAASLPstEVILLALLYGIGAHGIMTLNDFKALEGDRQMGVNSLPVTLGPECAARVACWIMAIPQCIVIGLLMHWGREWFAFAIFLSLIVQFM-AMQTLLKDPKGRAPWYNGTGVTLYVLGMMVAAVA---\n>UniRef90_A0A7C9KYB2/27-301 [subseq from] Chlorophyll synthase ChlG n=2 Tax=Polymorphobacter fuscus TaxID=1439888 RepID=A0A7C9KYB2_9SPHN\n------------------------------------------ILELLKPVTWFPPMWAFMCGVVSSGVP--LADRWGFLLAGMMLAGPLVCGNSQAINDWFDRHVDAINEPKRPIPSGRIP------GRWGL---GIAIAGsIISLVVGWlINPVVFAATVLGVFLAWIYSAPPIRAKANGWWGPGVCAAAYEGLTWFTGAAVMVGGLPDtrIIIILALYAAGAHGIMVLNDFKAVKGDAVSGVRSLPVLLGVDRAARVACWTMAVPQLVVA-VLLARWGAIFPAALVAMSVGMQFLLMQRLIADPAKQAPFYNASGTTLYVLGMLTAA-----\n>UniRef90_A0A8T7LUM6/12-296 [subseq from] UbiA family prenyltransferase n=1 Tax=Chloroflexi bacterium TaxID=2026724 RepID=A0A8T7LUM6_9CHLR\n------------------------------------------HLDLLDPVTWVAGPQGFISGAVASGGMQLDWKTLGLMIIGSILVGPLLIGFSQSINDFFDRELDAINEPTRPIPAGLVTLRGAILNFTVIAILAIISAVLLGLLGGQNPGFIILVTILGLILGAMYSIPPFEFKRNGITGPLSVGIGYNLMTWMTGNMVFSDFKIEIFVVALVNAFVAAGLLVLNDLKSIEGDKKLGLRTLPVMLGVKKALWVSYIYIDLSQAAYAVYLAAIGHYWIALIQVVALVFQFLAQRPLYLNPTHKQYKKYLLTGNGLIAVVVFISALS---\n>UniRef90_A0A2A4B6F5/20-293 [subseq from] Bacteriochlorophyll/chlorophyll synthetase n=1 Tax=Sphingomonas spermidinifaciens TaxID=1141889 RepID=A0A2A4B6F5_9SPHN\n-------------------------------------------VELLKPITWFPPIWAFMCGVVSSGVP--IADRWGFLIAGVLLTGPLVCGTSQAVNDWFDRRVDAINQPERPIPSGRIA------GRWGLFIAIIGTA-LSAVVAAATEPWVFVATLLGLACAWAYSAPPFRLKASGLWGPAVVALTYEGLTWFTGAAvMLGTLPPAPVLMvLILYSVGAHGIMTLNDFKAVEGDRLTGLRSLPVVLGLDRAARIACAVMALPQLVVVSLLLRWEHPVAAAAVALVLAGQLVL-MRRLLADPRRHAPWYNATGTTLYVLGMLAAA-----\n>UniRef90_A8LQ23/18-294 [subseq from] Bacteriochlorophyll/chlorophyll synthetase n=1 Tax=Dinoroseobacter shibae (strain DSM 16493 / NCIMB 14021 / DFL 12) TaxID=398580 RepID=A8LQ23_DINSH\n------------------------------------------ALELIKPITWFPPMWAYACGVVSSGasiTEHWGP-----LVLGVLLAGPIVCGMSQAANDWCDRHVDAINEPNRPIPSGRVPGR---WGLWIALMmSALAL--VVGLALG---PWGFGATVLAVMAAWAYSVEPIRMKRSGWWGPGLVGLSYESLPWFTGAAVMVTGAPswEIVIVAILYGLGAHGIMTLNDFKALEGDRQMGVNSLPVTLGPERAAKIACIVMLIPQLAVIGLLFAWGLSDRALVVLALVVLQL-WAMREMMEDPKGRAPWYNGTGVLFYVSGMMVTAFA---\n>UniRef90_A0A7C9KPX5/35-311 [subseq from] Chlorophyll synthase ChlG n=1 Tax=Burkholderiales bacterium LSUCC0115 TaxID=1778438 RepID=A0A7C9KPX5_9BURK\n-----------------------------------------AALELLKPITWFPPMWAFSCGVVSSGKG--LADHWSLALLGIILAGPMVCATSQAINDWFDRHVDAINEPSRPIPSGRLPGSWGlrLALLWTLL--SVAVASLLGPWG-------FAAGMAGLVLAWAYSMPPIRLKQNGWLGIAACGLAYEGLAWLTGYAVMtnGqAPTAPVIWLALLYSTGAAGIMALNDFKAIAGDQAHGIRSLPVLYGPQTAARLAIGIMLLPQVVVMLLLLSWGHPWAATSLMGLLAAQTALMI-WFERAPIERALMLSGFGVPLFVSGMMISA-----\n>UniRef90_A0A1B3LTY9/11-286 [subseq from] Bacteriochlorophyll/chlorophyll synthetase family protein n=2 Tax=unclassified Hydrogenophaga TaxID=2610897 RepID=A0A1B3LTY9_9BURK\n--------------------------------------------ELFKPITWFPPMWAFACGVVASGVSMD--GRWLLAVVGVALAGPLVCATSQAVNDWYDRHVDAINEPQRPIPSGRIPGHWGLYLAILWTVVSLAVATLLGPWG-------FGAAALGLLLAWAYSAPPVRLKENGWWGNAACGISYEGIAWITGAAVMaGGAMPggESLVLAALYSAGTHGIMTLNDFKAVAGDRQMGVRSLPVQLGVQGAARVACWLMAVPQVVVIALLLGWGQPWHAAGVAGLLAAQTVLM-RRFLADPTPRALWYSGFGVPLFVSGMMVSAFA---\n>UniRef90_A0A2D5I042/10-287 [subseq from] Bacteriochlorophyll/chlorophyll a synthase n=1 Tax=Proteobacteria bacterium TaxID=1977087 RepID=A0A2D5I042_9PROT\n-------------------------------------------XELLKPITWFPPMWAFACGAVASGSSF--KDHXGLIVLGLLLTGPXVCASXQAVNDWFDXEVDAINEPDRPIPSGRXPGNLGLKXAIVWSLLSICVSTLLGYWGLXAT--I--LA---VLLAWAYSMPPIXLKNXGWLGNAACGFSYEGLAWITGAIVMtnGTLPPwETISLAILYSICAHGIMTLNDFKSISGDKXFGXKSLPVKLGVNLAAKLAXLTMLVPQCVVVLLLFLWSANGFGLTLMGLIFLQIGLML-NFLKDPVKRALFYSAAGVPILVGGMMLSAVAL--\n>UniRef90_A0A6I6EF13/16-295 [subseq from] Chlorophyll synthase ChlG n=1 Tax=Thermochromatium tepidum ATCC 43061 TaxID=316276 RepID=A0A6I6EF13_THETI\n----------------------------------------KAILEVLHPITWFPPMWAFTCGVVSSGVP--ILEKWWLLIAGILLAGPLMCATSQVVNDWYDRDVDAINEPDRPIPSGRIP------GRWGLYLSLIWTAVSL-LLAYALGPWVFGLALIGMAIAWGYSAPPFRFKGNGWWGNLAAGLSYEGLAWVTGAAvMLGGALPgwEILTLALLYSLGAHGIMTINDFKSIAGDSQLGVRSLTVQLGVERAAWWTCLAMGLPQLIVIVLLLAWGKPGHAAAIGLVLALQVALMIR-FLARPVERAVWFSGLGVTLYVTGMMISAFA---\n>UniRef90_A0A1H7T915/29-304 [subseq from] Chlorophyll synthase n=2 Tax=Roseovarius azorensis TaxID=1287727 RepID=A0A1H7T915_9RHOB\n-------------------------------------------LILVKPITWFPPIWAYLCGVVSSGVSPWSNW--GMVVLGMVLAGPVVCGMSQAANDWCDRHVDAINEPHRPIPSGRVPGRWGLWVALVMSALALGIGALLGPWGFG--ATVF-----GVLAAWAYSAEPVRLKRSGIWGPGLVGLCYEGLPWFTGAAVLAAGAPSwpVIIVASLYALGAHGIMTLNDFKALEGDRQTGVNSLPVTLGPERAARVACWVMTLPQLAVIALLLGWDRPWHALAIGALLIGQF-WAMRILLSDPKGRAPWYNGTGVLFYVSGMMVAAFA---\n>UniRef90_UPI001FF68B2A/44-318 [subseq from] chlorophyll synthase ChlG n=2 Tax=Erythrobacteraceae TaxID=335929 RepID=UPI001FF68B2A\n-------------------------------------------VELLKPITWFPPMWAFMCGAVSSGAgLDGRLWFVAGG---VMLAGPLVCGTSQAVNDWFDRHVDAINEPDRPIPSGRIPGR---MGLWIALIAT-AVSALV-GWL--LGPLVFAASLVGLALAWGYSAPPFRFKTSGWTGPAVVGLTYEGLSWFTGAAVmLGAMPRtEVLVTLVLYSLGAHGIMTLNDFKAVEGDRATGLKSLPVTLGVGKAARLACAIMALAQITVIALLAIWGETIAALLVGAVLIAQFAAM-PRLLSNPKKYAPWYNGVGVTLYVLGMLAAAL----\n>UniRef90_A0A0N1L5S9/1-265 [subseq from] Bacteriochlorophyll/chlorophyll a synthase n=1 Tax=beta proteobacterium AAP51 TaxID=1523421 RepID=A0A0N1L5S9_9PROT\n-------------------------------------------------------MWAFSCGVVASGvplAAHWP-----LILVGLLLTGPLVCATSQAVNDWFDRHVDAINEPQRPIPSGRMPGQwgLYIALVWTLL--SLAVATLLGPWGFGAT-------VLGLLLAWAYSAPPLRLKRNGWWGCLACGLCYEGLAWVTGGvVMAGGQAPAAasLALALLYSLGAHGIMTLNDFKAIEGDRQMGIGSLPVRLGVKGAARAACWIMAVPQVVVIGLLLAWGQPWHALAIAALLTGQALM-MRRFLADPVRHALWYSGFGVPLFVSGMMVSAFA---\n>UniRef90_UPI0019133CD6/18-294 [subseq from] chlorophyll synthase ChlG n=1 Tax=Rhodobaculum claviforme TaxID=1549854 RepID=UPI0019133CD6\n------------------------------------------MLELIKPITWFPPMWAYLCGVISSGVS--PLESLFLVILGVLLAGPIVCGMSQAANDWCDRHVDAINEPHRPIPSGRIPGR---WGLWIAL----AMSGLALVVGWFLGPWGFGATVLGVIAAWAYSCPPVRLKRSGWWGPGLVGLSYESLPWFTGAAVLAVGAPswEIVAVAVLYGLGAHGIMTLNDFKALEGDRQMGVNSLPVTLGPELAAKVACWVMIVPQLVVIALLFQWDRPWYGFFIVISVILQF-YAMSVLLRDPKAKAPWYNATGVSLYVTGMMITAFA---\n>UniRef90_A0A257FN13/11-286 [subseq from] Bacteriochlorophyll/chlorophyll a synthase n=1 Tax=Burkholderiales bacterium PBB2 TaxID=2015564 RepID=A0A257FN13_9BURK\n--------------------------------------------ELLKPITWFPPMWAFSCGVVASGMPVQgRWPLVAAGV---LLAGPFVCATSQAVNDWFDRHVDAINEPQRPIPSGRMPGSwgLYIAVIWTLL-------SLLLAWQ--LGEAGFLAAVLGLLLAWAYSAPPLRLKRNGWWGNAACGLCYEGLAWITGAAVMSMGeWPGarSLALALLYSAGAHGIMTLNDFKSMQGDRQMGIDSLPVLLGASGAARVASMVMALPQLIVAGLLWRWGQGWHGLAVLGLLLVQLLM-MRRFIAQPIERAVWYSGFGVPLFVSGMMVSAFA---\n>UniRef90_A0A191UGH3/10-286 [subseq from] Bacteriochlorophyll/chlorophyll a synthase n=9 Tax=Polynucleobacter TaxID=44013 RepID=A0A191UGH3_9BURK\n-------------------------------------------LTLLKPITWFPPMWAFACGSITGS--ETIKQHLPIFFLGLLLTGPLVCASSQAVNDWYDRHVDAINEPDRPIPSGRIPGSwgLYIAIIWSLI--SLYAASYLGVM--------GFLAtVLALVLAWLYSMPPIRFKNNGWIGNLACGVSYEGLAWITGATLLsGGSIPNKpsLLLAGLYSASAHGIMTLNDFKAIEGDRQMGVRSLPVQLGAKRAAQFSAAFMLIPQILVMILLSYWDKQGYAIVIGALMIGQV-FLLVDFLKRPIQKALFYSGFGVPLLVSGMMVAAFA---\n>UniRef90_UPI00118500C5/19-295 [subseq from] chlorophyll synthase ChlG n=1 Tax=Rhodoligotrophos appendicifer TaxID=987056 RepID=UPI00118500C5\n------------------------------------------TLELLKPLTWFAPMWAFGCGVVSSGISV-T-DRWPYVVGGILLAGPLVCGTSQAVNDWYDRDVDAINEPHRVIPSGRMPGRWGF----HVAVANTILSLFVAYWLG---PWVFGAAIIGLALAWAYSAPPLRLKRSGWYGPGAVGLCYEGLPWFTAAAAaSGGFPgTAVVWVALLYSIGAHGIMTLNDFKSVEGDRQMGLASLPAVLGVDRAARLACIIMAVPQLAVIALLVGWGYPLHALIVAVLVAGQIGCMA-RMLRDPLRFASWYNATGTTMYVSGMLACAFA---\n>UniRef90_A0A679K1B4/19-297 [subseq from] Homogentisate phytyltransferase n=1 Tax=Hyphomicrobium sp. ghe19 TaxID=2682968 RepID=A0A679K1B4_9HYPH\n-------------------------------------------VELMKPITWFPPMWAFGCGVVSAGiGFEGRWPF---VVVGALLTGPLVCATSQIVNDWYDRDVDAINEPNRPIPSGRVPG------EWGFILALCWTAVSL-VVAASLGLAVFGAAIIGLALAWAYSAPPPRLKKNGWWGNSAVALCYEGLPWITGATVMAGMLPGwkALLIPLLYSFGAHGIMTLNDFKSIEGDKRLGIASLPVQLGADRAALVACAMMAAPQVVVAGLLVEWGSPIHAAAIAVSLIIQLYLMT-RLVKKPRELAPWYNATGVSLYVSGMLIAAFALRH\n>UniRef90_UPI001CCBC74B/20-296 [subseq from] chlorophyll synthase ChlG n=1 Tax=Afifella sp. IM 167 TaxID=2033586 RepID=UPI001CCBC74B\n------------------------------------------VLELLKPITWFAPMWALGCGVVSSGVP--LSERWPTLIGGIILAGPLITATSQACNDWYDRHVDAINEPDRPIPSGRVPGR------WGLYIALL-WTGLSLLLAALLGPWVFGAALLGLVLAWAYSMPPFRLKKNGWWGNTAVAACYEGLPWFTGAAVMVGGLPDwrTVVLAVLYSAGAHGIMTLNDFKAVEGDIEMGVRSLPVQLGVDRAARFACWVMAVPQIVVVALLLLWGTPIHAAIVAVLLLVQF-FLMARLLKAPRERAAWYNATGTTLYVFGMLAAAFA---\n>UniRef90_A0A424T3L7/21-297 [subseq from] Chlorophyll synthase ChlG n=3 Tax=Gammaproteobacteria TaxID=1236 RepID=A0A424T3L7_9ALTE\n-------------------------------------------IQLLKPITWFPPMWALMCGLVSAGASPLSnPLF---FCAGILLTGPLVCGASQIINDWHDREVDALNEPDRPIPSGRVSESNALRFA-------FGWSLLAQAWSFTLGPWVAGATALGLFLAWAYSAPPLRLKQNGWWGNLAVGVSYEGLAWITGAAIvLGGALPgwSILLVAALYSIGAHGIMTLNDFKAIDGDITIGIRTLPVQLGPQPAARLACFVMIAPQL-VVLYCLAMWNHSTAMLLITMLVIGQLFAMARFLRDPRALAPWYNGVGVTQYVAGMMVTAMA---\n>UniRef90_A0A4S8NGL9/17-295 [subseq from] Chlorophyll synthase ChlG n=3 Tax=Rhizobium TaxID=379 RepID=A0A4S8NGL9_9HYPH\n----------------------------------------KAVLQLLKPITWFPPMWAYACGAVASGAGmgeRWLP-----IALGIVLAGPLLCGTSQAVNDWFDRHVDAINEPDRVIPSGRMPGQ------WGLFVA-IAMSILSMAIAALLGPLVFGAALVGLAMAWGYSAPPFRFKQNGWLGNGVVGLSYETLPWItAATAALGHAPSGmTIMVAILYGLGAHGILTLNDFKSIKGDHEMGVDTLPVLHGPRNAARIACLVMATTQLGVILLLAQAGL-TTGAALVGLVLVLQVLCMLRFLRDPEGRAVWYSAVGVGLYVSGMMAAAIA---\n>UniRef90_A0A2V1P0A8/15-295 [subseq from] Chlorophyll synthase ChlG n=2 Tax=Salibaculum TaxID=2855478 RepID=A0A2V1P0A8_9RHOB\n--------------------------------------RPRAVLTLLKPVTWFPPIWAYLCGVVASGVAPGTAP-LA-VLVGMVLAGPVVCGMSQAANDWCDRDVDAINEPDRPIPSGQIPGRWG---LWIALcitALALALGTVLGPWGFG--ATVFGV-----AAAWAYSAEPIRLKRSGVWGPGLVGLCYEGLPWFTGAAVLAAGAPPLttVAIALLYAIGAHGIMTLNDFKALEGDRQTGVNSLPVTLGPERAARVACWVMGLPQVAVIALLLSWGRPVHALVIAVLLAAQV-LAMRVLLTDPKGRAPWYNATGVSLYVSGMMVAAFA---\n>UniRef90_UPI0018E049CC/23-297 [subseq from] chlorophyll synthase ChlG n=2 Tax=Roseomonas TaxID=125216 RepID=UPI0018E049CC\n-----------------------------------------VVLELLKPITWFPPMWAFMCGAVSSGAPLLDR--WYLVLAGILLAGPLVCGMSQAVNDWFDRHVDAINEPQRPIPSGRMPG------RWGLYV-AVSWTGVSLAWGAMLGLWGFLATVLGVALAWAYSAPPLRLKANGWWGNLACGLAYESLPWITAAAVLSAAAPSVevLVIATLYGLGAHGIMTLNDFKAIEGDRRIGIRSLPVQLGPERAARVACWFMAVPQAVVVALLVMMDAPVHA-ALVALLLAGQGWAMARMLTDPRKLAPWYNGTGVLQFVLGMLTC------\n>UniRef90_A0A317FKC5/20-296 [subseq from] Chlorophyll synthase ChlG n=2 Tax=Acetobacteraceae TaxID=433 RepID=A0A317FKC5_9PROT\n----------------------------------------AVVLELLKPVTWFPPMFAFACGVVASGAS--LAERWPLAMLGVLLAGPLVCGMSQAVNDWFDRHVDAVNEPHRPIPSGRMPGRWGLyvAIGWTC--VSLVVGALLGPW-------GFGATVLACILAWIYSAPPLRLKRSGIWGPLACGLSYESLPWITGAAVLSGMAPDprVVAVAVLYGLAAHGIMTINDFKSIEGDRRFGLRSLPVMLGPERAALAACWIMAVPQMLVVALLLAWGHPIA-AGIVTVVLALQGLSMRKWLTDPRGLAPWYNGAGVTLFVTGMMTCS-----\n>UniRef90_A0A2P6FWS2/16-294 [subseq from] Bacteriochlorophyll/chlorophyll a synthase n=1 Tax=Rhodobacteraceae bacterium TaxID=1904441 RepID=A0A2P6FWS2_9RHOB\n----------------------------------------SVSVELLKPITWFPPMWAFLCGAVSAGFIF--LEHLPIVLLGILLAGPVICGMSQAINDWGDRVVDAINEPSRPIPSGRISSTWAFSLAIILSFGGLLIGWSLGEWVLIATIVAI-------FCAWVYSVEPIRLKKSGILGPSIVAICYEGLPWFTGAAVISQGLPDIKILlfAALYAFGAFGIMTLNDFKALKGDTITGVNSLPVTMGPEKASKVACAVMTIPQLIVISLLYFFGEFIEAILIGLLVISQIILMRK-LIKNPEKMAPWYNATGVTLYVIGMMIAAIA---\n>UniRef90_F0IZM9/22-303 [subseq from] Bacteriochlorophyll synthase n=5 Tax=Acetobacteraceae TaxID=433 RepID=F0IZM9_ACIMA\n-------------------------------------PGFRVCLELLKPVTWFAAIWAFVCGAVSSGAPL--AGRWPELLLGMVLAGPMVCGTSQAVNDWFDRHVDAINEPDRPIPSGRMPGRWglYVALIWTAL--SLAVAVPLGRWGFG--AAVF-----ALLAAWAYSAPPLRLKRNGWWGNAAVALCYEGVPWFTGAAVMRGALPSapVLWLALLYSFGAHGIMTLNDFKSVEGDRRSGIRSLPVQLGVAPAARLACVVMALPQLVVIGLMIAWDHRLAAFAVGLLLACQLGLMGR-LLQRPRERAPWYNATGTTLYVIGMLVCAFA---\n>UniRef90_UPI0018E99751/20-295 [subseq from] chlorophyll synthase ChlG n=1 Tax=Tranquillimonas pontilimi TaxID=1964209 RepID=UPI0018E99751\n-------------------------------------------LELLKPVTWFPPMWAYLCGIVSAG--VWPGADWPLVVLGVVLAGPLVCGMSQAANDWCDRHVDAINQPERPIPSGRVPAGLALGVAVGMSVLALAAGWLLGPWG-------FGATVVAVACAWAYSAEPIRLKRSGWWGPGLVGLCYEGLPWFTGAAVLSAGAPSffVILVALLYAIGAHGIMTLNDFKAIEGDRAMGIKSLPVVKGPEVAARIACVVMALPQALVIAMLLVWGKPWFALAVTAALLGQFA-AMRVLLRDPEGLAPWYNAVGVSLYVSGMMVTAIA---\n>UniRef90_UPI0018EC85B2/11-286 [subseq from] chlorophyll synthase ChlG n=1 Tax=Xylophilus sp. ASV27 TaxID=2795129 RepID=UPI0018EC85B2\n--------------------------------------------ELLKPITWFPPMWAFACGVVASGVSLEGRWFI--ALMGIVLAGPLVCASSQAVNDWFDRHVDAINEPQRPIPSGRMP------GRWGLYV-AIGWTLLSLVWASFLGRWAFLAAVLGLVLAWAYSAPPLRLKQNGWWGNAACGLCYEGLAWVTGAAVMaGGALPDGrsLWLALLYSIGAHGIMTLNDFKAVEGDRLMGVRSLPVQLGSQRAARVACWFMALPQWVVVLLLVHWHRPGHAVAIALLIVLQLVLMDR-FLQHVRERALWYSGFGVPVFVSGMMISAFA---\n>UniRef90_A0A257RIA5/9-255 [subseq from] Bacteriochlorophyll/chlorophyll a synthase (Fragment) n=1 Tax=Acidiphilium sp. 21-62-4 TaxID=1970293 RepID=A0A257RIA5_9PROT\n----------------------------------------KTCLELLKPVTWFAPIWAFFCGVVSSGQSLTA--HVPIILAGLLLAGPMVCGTSQAVNDWFDRHVDAINEPNRPIPSGRMPGHwgLYIGIIWTAL--SLLLATRLGIWGF-------AAAVVALALAWAYSAPPLRLKQNGWGGNAAVAICYEGVPWFTGAAIMTNAlpSPHILLIALLYSIGAHGIMTLNDFKSIDGDRAIGIKSLPAMLGADRAGRLACWVMILPQIAVIGAMFGWHHRYTALAIILLLGVQMILM------------------------------------\n>UniRef90_A0A3A8A9D7/20-295 [subseq from] Chlorophyll synthase ChlG n=2 Tax=Phyllobacteriaceae TaxID=69277 RepID=A0A3A8A9D7_9HYPH\n-------------------------------------------LALLKPITWFPPMWAYACGTVSVGAV--SPERWPYIIGGIILAGPLICGGSQAINDWFDRHVDAINEPDRVIPSGRMPGRwgLYIALIWTVL--SFAVAALLGPW-------VLVAATIGIAFAWAYSMPPFRLKLNGWWGNGAVGFSYESLPWMtAAAAALGTLPPGpVLVVALLYGLGAHGIMTINDFKAIEGDTQMGVRSLPVQLGAKRAALVASLVMAVPQAIVIAILFALAMPWHAAAIAVLLLVQAGAMV-RFVGNPLKFDVWFSAIGVGLYVTGMMIAAFA---\n>UniRef90_A0A395M190/57-331 [subseq from] Chlorophyll synthase ChlG n=1 Tax=Candidatus Thermochlorobacter aerophilum TaxID=1868324 RepID=A0A395M190_9BACT\n-------------------------------------------PRLMKPVTWFPPMWAFLCGAVATGADLI--ENWHIVLAGLILAGPLMCAMSQTMNDYFDREVDAINEPDRPIPSGLISKS----ASWIVTLTLIGLAFLLSYWI---HPYVLLISVISVLMSFVYSAPPLRAKNNGWFGNLVVGLAYEGVAWLTGGfALTkGIPHAESLALALIFSLGAHGIMTLNDFKSVVGDKIRNVKSIPVQLGEKRAVLLACAVMNAAQVTAIAILFV--KTQYIAAVIALVLLFIQQPMqSLLIREPKERAIWYNSFGTLLYVLSMMVGAI----\n>UniRef90_A0A6I4URE4/31-306 [subseq from] Chlorophyll synthase ChlG n=5 Tax=Erythrobacter/Porphyrobacter group TaxID=2800788 RepID=A0A6I4URE4_9SPHN\n------------------------------------------VLELLKPITWFPPMWAFMCGAVSSGAgLEGRWWFVAGGVL---LAGPLVCGTSQAVNDWFDRHVDAINEPHRPIPSGRIPGR---WGLYIAIIATLISAGIG--WL--LGPLVFIAGLVGLAFAWAYSAPPLRFKANGWLGPLVCGLTYEGLSWFTGAAVMLGAMPSahVITVLVLYSIGAHGIMVLNDFKAVEGDRQTGLTSLPVVMGVGPAARLACVTMAAAQVAVIALLAVWGYNLSALIVTGVLAAQIAAMPK-LIRDPAKHAPWYNGVGVTLYVLGMLAAAL----\n>UniRef90_UPI001EF51A1C/2-264 [subseq from] chlorophyll synthase ChlG n=1 Tax=Elioraea rosea TaxID=2492390 RepID=UPI001EF51A1C\n--------------------------------------------------------WAFGCGVVSSGVA--PTERLGLFALGVLLAGPLVCGTSQAVNDWFDRHVDAINEPNRPIPSGRIPGRWGLWIAIGMSLLSLAVASQLGTWG-------FWATVVGLVLAWAYSAPPIRLKQNGWWSSAVCGACYEGLPWITGAAVMagGAPAPVVLLVAALYSIGAHGIMTLNDFKAVEGDRRMGIGSLPVRLGVAPAARLACWVMALPQVAVVALLLARDAPLHAAAVAAVLGVQVVLMRK-LLSDPRKLAPWYNATGTTLYVIGMLVTAFA---\n>UniRef90_A0A7Y3BBU5/15-299 [subseq from] Chlorophyll synthase ChlG n=2 Tax=Boseongicola sp. TaxID=1886600 RepID=A0A7Y3BBU5_9RHOB\n----------------------------------RRVPELKAMFELLKPITWFPPMWAYLCGIVSVG--VWPGENWGLVVLGVILASPVVCGMSQVANDWCDRHVDAINEPQRPIPSGRVPPNWALGYAVALSVLSLAIGSLLGPWGLGATV-VA------VIAAWIYSVEPIRLKRSGWWGPGLVGLSYETLPWFTGAAVLSVGAPSfpVVVVAVLYGLGAHGIMTLNDFKALEGDRVMGIKSLPVLVGPEVAAKIACTMMALPQLIVVSLLLIWGRPAFATI-VGLSLLAQFWAMRVMMRDPNAKAPWYNATGVSLYVSGMMVTAYA---\n>UniRef90_A0A6I7P7W2/9-286 [subseq from] Chlorophyll synthase ChlG n=1 Tax=Geminicoccaceae bacterium TaxID=2448052 RepID=A0A6I7P7W2_9PROT\n-----------------------------------------AVLELLKPITWFPPMWAFACGVVSAGVP--VADRWTVLVFGIVLAGPMVCATSQAVNDWYDRHVDAINEPHRPIPSGRIPGRwgLYIALVWTVL--SLLVATTLGPWGF-------GAAVVALALAWAYSAPPFRLKANGWWGNSAVAICYEGVPWFTAAAIMAAAFPDprIVVVALLYSAGAHGIMTLNDFKSVEGDRRMGVGSLPVQLGEERAARLACWVMAVPQVVVIALLAGFGLHAYAAAVLGLLAAQGLLMAR-LLSDPKRLAPWYNGTGIVLYVSGMMVSAFA---\n>UniRef90_A0A7W9ANB3/20-293 [subseq from] Chlorophyll synthase n=2 Tax=Sphingomonas TaxID=13687 RepID=A0A7W9ANB3_9SPHN\n-------------------------------------------IELLKPITWFPPIWAFMCGVVSSGVP--LADRWGFLIAGILLTGPLVCGTSQAVNDWFDRHVDAINQPERPIPSGRIA------GRWGLAIAIIGTALS-AAIAAATGPWVFAATLLGLACAWAYSAPPFRLKASGWWGPAVVALTYEGLTWFTGASVMaGGLPPlPVLAILMLYSVGAHGIMTLNDFKAVEGDRQTGLRSLPVILGVERAARLACAVMALPQIVVVALLAHWGHPIAATAVTAVLAGQVVLM-RRLLSDPRRHAPWYNATGTSLYVTGMLAAA-----\n>UniRef90_A0A6G8INK2/11-286 [subseq from] Chlorophyll synthase ChlG n=1 Tax=Hydrogenophaga sp. BA0156 TaxID=2716225 RepID=A0A6G8INK2_9BURK\n--------------------------------------------ELFKPITWFPPMWAFACGVVASGAAlygRWTP-----AVIGVLLAGPLVCATSQAVNDWFDRHVDAINEPQRPIPSGRMPGRWglYLALLWTLL--SLAVASALGPWGFGA--TVLALA-----LAWAYSAPPLRLKANGWWGNAACGFSYEGIAWVTGAAVMaGGEMPDLrtLALAALYSLGAHGIMTLNDFKAIEGDRRTGIRSLPVQLGVTGAARTACGFMLLPQAGVVALLLAWQQTGHAAAVLGLMGLQALL-MRRFLQAPLERARWYSGVGVPVFVAGMMVSAFA---\n>UniRef90_A0A6J4IPK3/14-289 [subseq from] Chlorophyll a synthase ChlG n=7 Tax=Acetobacteraceae TaxID=433 RepID=A0A6J4IPK3_9PROT\n-------------------------------------------LELLKPITWFAPMWAFSCGVISSGVGGAGRWHVIAA--GLLLTGPLVCGTSQAINDWFDRHVDAINEPGRPIPSGRIPGRWglYIAIGWTL--VSLVVATVLGPWGFA--ATVLGL-----ALAWAYSAPPLRLKTNGWWGNAACGACYEGLPWITGAAVLGAVAPDgrVLAIAALYSIGAHGIMTLNDFKSVEGDARMGVGSLPVKLGVERAAQLACVVMAVPQVVVVALLLAWGSVWQAGAIGLLLAVQLW-LMQKLLADPRGKAPWYNGTGTTLYVLGMLFAAFA---\n>UniRef90_A0A2S7XRF6/19-295 [subseq from] Bacteriochlorophyll/chlorophyll a synthase n=2 Tax=Chromatium TaxID=1047 RepID=A0A2S7XRF6_9GAMM\n-------------------------------------------LEVLHPITWFPPMWAFTCGVVSSGQPIA--AQWLLVLIGIVFAGPLMCATSQVVNDWYDRDVDAINEPYRPIPSGRIPGKWgfYLSLIWTAV--SLTLAYFLGTW-------VFGAALIGMTIAWIYSAPPLRLKANGWWGNLAAGISYEGLAWFTGATLmIGGAMPEwpILALALLYSLGAHGIMTLNDFKAIEGDIQMGVRSLPVQLGVDGAARVACLVMGLPQVVVIALLYSWDKPVHALAVGIILLIQVALMVR-FLGSPRERATWFSGLGVSVYVIGMMISAFA---\n>UniRef90_A0A509EJ38/10-285 [subseq from] Homogentisate phytyltransferase n=2 Tax=Methylobacterium TaxID=407 RepID=A0A509EJ38_9HYPH\n-------------------------------------------VELLKPITWFAPMWAFACGVVSSGYPASGQWPvIAA---GVLLAGPLVCATSQAANDWFDREVDAINEPGRPIPSGRIP------GRWGLYLAA-GWTALSLLVAAALGPWILGAAAFGLTLAWIYSAPPVRLKRNGWWGNAAVALCYEGLPWFTGAAVMAAALPDrrVLGLALLYSLGAHGIMTLNDFKSVEGDRRMGVASLPVQLGVARAARFACWVMALPQAAVVALLVHWDRPWHAALVAGLLAGQLALMA-RFLRDPRGRAAWYNGTGTTLYVLGMLAAAFA---\n>UniRef90_UPI00026CDC74/14-296 [subseq from] chlorophyll synthase ChlG n=1 Tax=Sphingomonas sp. PAMC 26605 TaxID=1112214 RepID=UPI00026CDC74\n------------------------------------PPRFRDVVELLKPITWFPPIWAFLCGVASAGIPLSS--RWPFLIAGIALVGPLVCGTSQAVNDWFDRHVDAINEPGRPIPSGRIAGQ---WGLWIAVIG---TGAALLV-AAATDRWVFAATCLGLAFAWAYSAPPLRLKQSGIWGPSAVALTYEGLTWFTGAAAMAGAFPSrrIMAILLLYSAGAFGIMTLNDFKAVAGDRAMGIRSLPATLGVDRAARLACVVMVVPQCAVVALLLHWQHQLVAAVIAALLVGQLALMAR-LLRDPLRFTPWYNATGTSLYVLGMLATALA---\n>UniRef90_A0A7W3WF42/20-298 [subseq from] Chlorophyll synthase ChlG n=1 Tax=Rhizobium sp. G21 TaxID=2758439 RepID=A0A7W3WF42_9HYPH\n-------------------------------------------IALLKPITWFPPMWAYACGAISSGETFA--NAAAAAIAGVVLAGPLLCGASQAINDWFDRHVDAINEPHRVIPSGRMPG------RWGLG---IAIAmSLLSaLAAALLGPHVLLPALIGLAFAWAYSAPPLRFKQNGWIGNAVVGLSYETLPWItAATAMTGRApTGSILLVALLYGVGAHGILTLNDFKSIRGDCEMNIATLPARHGPRAAAIIASVTMAAPQLAVTMLLLHWGLASHALAAAILLVIQAALMIR-FVADPVRRAVWYSSIGVGLYVGGMMIAAFGMRH\n>UniRef90_A0A2E1NQ23/21-297 [subseq from] Bacteriochlorophyll/chlorophyll synthetase n=1 Tax=Halieaceae bacterium TaxID=2026743 RepID=A0A2E1NQ23_9GAMM\n-------------------------------------------VELLKPITWFPPMWALMCGLVSAGATPWTHGW--AFVAGLLLTGPLVCGASQIANDWFDRDVDAINEPNRPIPSGRVPGNQA---LWFAVIWT-VIAQIWSLSLGNWVAGATAIAL---ILAWMYSAPPFRLKQNGWWGNLSVGITYEGLAWITGAAiaLGGTMPPGpILIVALLYSLGAHGIMTLNDFKSVEGDRQMGVKSLPAQLGTDRAAQLACVVMAIPQLLVIVLLI-QWQLTIAALIVGLVLAAQGAAMIKLLAEPEARAPWYNATGVSLYVSGMMVSAIA---\n>UniRef90_UPI00141E3C6F/19-295 [subseq from] chlorophyll synthase ChlG n=1 Tax=Roseovarius gahaiensis TaxID=2716691 RepID=UPI00141E3C6F\n------------------------------------------MLTLIKPITWFPPIWAYLCGVIASGV-PLSSAPVA-VLTGMILAGPVVCGMSQAANDWCDRHVDAINEPNRPIPSGAIPGRWGLWIALMMSVLALALGATLGPWGGGA--TVF-----GVLAAWAYSAEPVRLKKSGIWGPGLVGLCYEGLPWFTGAAVLSAGAPSfpAVILALLYALGAHGIMTLNDFKALEGDRQTGVNSLPVTLGPERAARMACWVMALPQLLVIVLLVAWDRPYHALAIAALVAAQL-WAMRILLSDPKGRAPWYNATGVTLYVSGMMIAAFA---\n>UniRef90_A0A533U493/52-327 [subseq from] Chlorophyll synthase ChlG n=1 Tax=Chlorobium sp. TaxID=1095 RepID=A0A533U493_CHLSQ\n-------------------------------------------IPLMKPVTWFPPMWAFACGVVSTGEN--IAENWSILLRGVILAGPLMCAMSQTMNDYFDREVDAINEPERPIPAGKISKS----ASWLITF-GLIITGFLVALSIH--PYVVAIAFVGVLMSHAYSGPPIRAKRNGWFGNLIVGLAYEGVAWLTGSFSItqGVPSRETIALAIIFSLGAHGIMTLNDFKSVVGDHIRKVASIPVQLGEEKAAILASVIMDLAQIAAIFILVMKGASFVTIGLAlVLLIAQLPMQ-KILIDDPREKAVWYNAFGTLLYVLSMMVCAV----\n>UniRef90_A0A4S8P3A0/20-296 [subseq from] Chlorophyll synthase ChlG n=2 Tax=Peteryoungia ipomoeae TaxID=1210932 RepID=A0A4S8P3A0_9HYPH\n-------------------------------------------VELLKPITWFPPMWAYACGAIASGASlgdRWLP-----ILLGILLAGPLLCGTSQAVNDWYDRHVDAINEPHRVIPSGRMPGHWGLVVAVAMSLLSMAIAALL-------GPLVFAAAALGLALAWGYSAPPFRFKRNGWIGNGVVGLSYETLPWItaAAAALGGTPSSTNLGMALFYGVGAHGILTLNDFKSIRGDREMGINTLPVLHGPQNAARIACAIMAVAQVGIVVLLIQAGLAAGAV-LVGLSLALQALCMIRFLGDPEAKAVWYSAAGVGLYVTGMMAAAIAM--\n>UniRef90_UPI0021010D24/17-295 [subseq from] chlorophyll synthase ChlG n=1 Tax=Jiella sp. LLJ827 TaxID=2917712 RepID=UPI0021010D24\n-------------------------------------------IELLKPITWFAPMWAFGCGAISARSS--AAEDGASVwivLAGVVLAGPLLCGASQVVNDWFDRHVDAINEPGRPIPSGRMPGRSAfyLAIFWTAL--SLAVAWMLGPWVGLAS------SL-GCVLAWAYSTPPLRLKRNGWWGNAAVAIAYEGLAWFTGAAVVAGGLPDakIIFVAYLYSVGAHGIMTLNDFKAVEGDVALGVRTLPVQYGVRAAALIACWVMALPQLVVIALLFAWGASMIGMTVAILLATQIVLM-RRFLADPRGKAPWYNATGTSLYVLGMMATAFA---\n>UniRef90_A0A1N7JMT4/2-277 [subseq from] Chlorophyll synthase n=4 Tax=Roseivivax TaxID=93682 RepID=A0A1N7JMT4_9RHOB\n-------------------------------------------LRLIKPVTWFPPMWAYLCGAVSSGVPLGSQ--PGLVVLGILLAGPIVCGMSQAANDWCDRHVDAINEPDRPIPSGRVPGRWGLWIALAMSVLSLAVGSLLGLWG-------FIATMAGVAAAWAYSAEPLRLKKSGWWGPGLVGLSYETLPWFTGAAILAQSLPSgpVILTALLYGLGAHGIMTLNDFKALEGDRQTGVASLPVTLGPDRAARVACWGMILPQLGVIGLLVSLDRPVHALAIGALVGLQLL-AMRVMLRDPKAKAPWYNGTGVLLYVSGMMVAAFA---\n>UniRef90_W9GX13/2-264 [subseq from] Bacteriochlorophyll/chlorophyll a synthase n=2 Tax=Skermanella TaxID=204447 RepID=W9GX13_9PROT\n--------------------------------------------------------WAYGCGVISSGvpaSGRW-P----LVIAGILLAGPLICATSQAVNDWYDRDVDAINEPNRPIPSGRLPGRWgfGIALGWTAL--SLLVASAL-------GPWGLGAAVLGLALAWAYSAPPLRLKRNGWWGNAAVGACYEGLPWFTGAAVMAAARPDwrVLVLAALYSVGAHGIMTLNDFKSVEGDRRMGIASLPASLGVDKAARLACVVMIVPQFAVIAMLAAMGQPVHAAFVALLLFAQFVLMVP-LLENPRERAPWYNATGTSLYVIGMLVAAFA---\n>UniRef90_A0A0Q5YVD4/2-278 [subseq from] Bacteriochlorophyll/chlorophyll a synthase n=4 Tax=unclassified Methylobacterium TaxID=2615210 RepID=A0A0Q5YVD4_9HYPH\n-------------------------------------------LELLKPVTWFPPMWAFGCGVVASGVPL--AGNWLVAVVGIVLAGPLVCATSQAVNDWYDREVDAINEPSRPIPSGRIPG------TWGLRIA-VAWTGLSLLVALALGPWVFVAAVVGLALAWAYSAPPLRLKRNGWWGNAACGLCYEGLAWVTGAAVMigGGLPPApSLILAALYSAGAHGIMTLNDFKSIKGDLQTGIRSLPAMLGPQRAATVACWMMAVPQVAVIGFLLAWDRQVEAAVIVVFLAGQLVM-MQTFLKAPTARAIWYSGFGVPLFVFGMLASAFA---\n>UniRef90_A0A519XB40/10-285 [subseq from] Chlorophyll synthase ChlG n=12 Tax=Methylobacterium TaxID=407 RepID=A0A519XB40_9HYPH\n-------------------------------------------IELLKPITWFAPMWAFTCGVVSSGASPTGQWPVIA--AGVILAGPLVCATSQAVNDWYDRHVDAINEPHRPIPSGRMPG------RWGLYVaAGWTVLSLL--VAAALGPWILGAALFGLVLAWIYSAPPLRLKRNGWWGNSAVAICYEGLPWFTGAAVMAAAVPDgrVLLVALLYSIGAHGIMTLNDFKSVEGDGRTGIRSLPVQLGTLGAARLACLVMAGPQVAVILGLFAWNRPWHGTVIGVLLFGQFVLM-RRLLAAPRERAAWYNGTGTTLYVLGMLVAAFA---\n>UniRef90_A0A845B3F6/20-294 [subseq from] Chlorophyll synthase ChlG n=1 Tax=Allopontixanthobacter sediminis TaxID=1689985 RepID=A0A845B3F6_9SPHN\n-------------------------------------------VELTKPVTWFPPMWAFMCGVVSSGVS-IT-ENWIFLAAGILLTGPIVCGTSQVINDWCDRHVDAINEPDRPIPSGRVPG---RWPVWIALTG-TGISlvvgALLGVWVFAA-------TCVALFFGWAYSAPPLRLKRSGWLGPAACALSYEGLSWFTGAAVMvGGLPgTGIIAILLLYSFGAHGIMTLNDFKAVDGDRATGLRSLPVTLGVRKAALTACAVMTLAQVAVAALLVQWGLVLSAAIVGASLAAQVALMA-RLLSDPRKFAPWYNATGVLLYVLGMLAAAL----\n>UniRef90_UPI00047E2FDB/15-290 [subseq from] chlorophyll synthase ChlG n=1 Tax=Afifella pfennigii TaxID=209897 RepID=UPI00047E2FDB\n-------------------------------------------LELLKPITWFAPMWAFGCGVVSSGVP--ISERWPVMLAGIVLAGPMVTATSQAANDWYDRHVDAINEPDRPIPSGRIPGR------WGLYIA-LFWTGLSLALAALLGPWVFTAAVIGLVLAWLYSMPPVRLKKNGWWGNTAVAACYEGLPWFTGAAVMVGAFPDwrIVVLAALYSVGAHGIMTLNDFKAVEGDLRMGIRSLPAQLGVDRAARFACWVMAVPQVVVIGLLLLWGAPIHAGIVGAFLLVQFFLML-RLLQAPRERAAWYNATGTTLYVFGMLASAFA---\n>UniRef90_A0A8T7KN92/14-299 [subseq from] UbiA family prenyltransferase n=1 Tax=Chloroflexi bacterium TaxID=2026724 RepID=A0A8T7KN92_9CHLR\n--------------------------------------KIRAHIDLADPVTWISPSIVTLCGAIASGQavgFQWTSgRDWALALLGALMCGPLGTGFSQSINDYYDREIDAINDPDRPIPAGLVSLNEARL-NWIFL-GGTT--FLVSLLFG--NPLIPVLAVLGLILSVIYSMPPIKLKKHFFLGPPAVGLGYVSMSWLAGHLIFAPLSWESVIVAWINGALAAGLLFLNDIKSVEGDRLHGMQSLAVAIGVHKTLVIAYLTINLSEALLMVLALLWGYYWVAAFIFLSIVVPIYNQIKLYQEPNQKNYVRYLLASNPFVALIQFISAF----\n>UniRef90_A0A074M9T4/18-293 [subseq from] Bacteriochlorophyll/chlorophyll synthetase n=2 Tax=Erythrobacter longus TaxID=1044 RepID=A0A074M9T4_ERYLO\n------------------------------------------IVELLKPITWFPPMWAFMCGAVSSGAgLDGRWLFVAGGV---LLAGPLVCGTSQVVNDWFDRHVDAINEPDRPIPSGRIPGR---MGLWIALIATLL-SAVVG-WL--LGPLVFAAALVGLALAWGYSAPPFRFKTSGWTGPAVVGLTYEGLSWFTGATvMLGALPrAEVLIVLVLYSLGAHGIMTLNDFKAVEGDRATGLKSLPVTLGVANAARLACAVMALAQLVVIALLGVWG-EWISAAIVALVLVAQFAAMPRLLSNPKKYAPWYNGVGVTLYVLGMLAAAL----\n>UniRef90_D9QPA3/19-295 [subseq from] Bacteriochlorophyll/chlorophyll synthetase n=1 Tax=Brevundimonas subvibrioides (strain ATCC 15264 / DSM 4735 / LMG 14903 / NBRC 16000 / CB 81) TaxID=633149 RepID=D9QPA3_BRESC\n-------------------------------------------LELFKPVTWFPPMWAFMCGVVSSGMPF-QGR-WLFLIAGIALTGPLVCATSQAVNDWFDRHVDAINEPNRPIPSGRIPG------RWGLYIAII-WTGLSVVVAALTGPWVLGATLLGLALAWAYSAPPLRLKRDGVAGPFAVALSYEGLTWFTGAAVMAGALPHapVLILAALYSFGAYGIMVLNDFKAVEGDRLLGLKSLPAELGVDSAARIACAVMAAPQVIVVTLLfVAWDRPWHGLAVGVLVAVQFALMAR-LLGDPKKFTPWYNATGTTLYVFGMLASAFA---\n>UniRef90_A0A7G5IKU3/18-292 [subseq from] Chlorophyll synthase ChlG n=1 Tax=Sandaracinobacter sp. M6 TaxID=2759707 RepID=A0A7G5IKU3_9SPHN\n-------------------------------------------LALLKPITWFPPMWAFLCGVVSSGVPLSS--RWGFLLAGVLLAGPLVCGTSQAVNDWYDRHVDAINEPDRPIPSGRVGGQ---WGLWIAVTGSLLS--ALVAWV--IGPWVFAATLLGLFFAWAYSAPPLRLKMSGWWGPGAVALSYEGLTWFTGAAVMAGGLPDgrILALLLLYSAGAHGIMTLNDFKAVAGDAAMGIRSLPVILGEGRAARLACAVMLLPQLAVVALLLRWGLPWHGGA-VALLIGCQVLAMRRLLRDPARFAPWYGGAGVGPYVLGMLVSAF----\n>UniRef90_A0A1M2Z4P6/8-284 [subseq from] Bacteriochlorophyll/chlorophyll a synthase n=1 Tax=Rhizobiales bacterium 65-79 TaxID=1895815 RepID=A0A1M2Z4P6_9HYPH\n------------------------------------------TLELLKPITWFAPMWAFGCGVVSSGISLGD--RWPYVVGGILLAGPLVCGTSQAVNDWYDREVDAINEPGRVIPSGRMPGRWGFFVAVANTLLSLAVA----WWLG---PWVFGAATVGLALAWAYSAPPLRLKRSGWYGPAAVGLCYEGLPWFTAAAAASGAFPGYATLsiALLYSVGAHGIMTLNDFKSVEGDRRMGLASLPAVFGVERAARLACFVMAVPQLLVIALLLRWGFPIHASIVAALFAGQVICMLR-LLQDPLRRASWYNATGTTMYVFGMLASAFA---\n>UniRef90_A0A5J5GF37/12-297 [subseq from] Chlorophyll synthase ChlG n=1 Tax=Histidinibacterium aquaticum TaxID=2613962 RepID=A0A5J5GF37_9RHOB\n------------------------------------ARRWpepRAALQLIKPITWFPPMWAFACGAVSSGGS--LSQGWGLVLLGILLAGPIVCGMSQAANDWCDRHVDAINEPDRPIPSGRIPGR---WGLWIALA--MSALSLLVGW--QLGPWGFGATVAAVLAAWAYSAEPVRLKRSGWWGPGLVGLSYETLPWITGAAVLsaGAPAPEVLLVALLYGIGAHGIMTLNDFKALEGDRQTGVNSLPVTLGPERAARLACAVMALPQAVVVGLLAFWDRPWHALAVAGLLLLQAL-AMRTLLRDPKGKAPWYNGTGVLLYITGMMIAATA---\n>UniRef90_A0A1H9SIM9/19-295 [subseq from] Chlorophyll synthase n=1 Tax=Tranquillimonas rosea TaxID=641238 RepID=A0A1H9SIM9_9RHOB\n-------------------------------------------LELIKPITWFPPVWAYLCGVVSIGVSPLSAWP--LVLLGMVLAGPVVCGMSQAANDWCDRHVDAINEPDRPIPSGRVPASWALGLALVMSGAALLLGWMLGPWGFGATA-------LAVVAAWAYSAPPIRLKRSGWWGPSLVALCYEGLPWVTGAAVLAAGAPPfpVLALALLYAMGAQGIMLLNDFKAMAGDRATGIKSMPVLKGPDIAARIACSVMIVPQLVVTVMLLVWGRPWHALVVAALIATQIVA-MRRLLRDPVAQATWYSGMGVPLYVAGMMAAALAV--\n>UniRef90_A0A0P6W4N7/7-285 [subseq from] Bacteriochlorophyll/chlorophyll a synthase n=2 Tax=Hyphomicrobiaceae TaxID=45401 RepID=A0A0P6W4N7_9HYPH\n----------------------------------------KASVELLKPITWFAPMWAFGCGLASAGRplgDHWVL--VAGGIL---LTGPLVCATSQAANDWFDRHVDAINEPNRPIPSGRIPGR------WGLYIALAWTVLSL-VVSAALGSMIFAAAVFGLVLAWAYSAPPFRLKQNGWWGNAAVAVCYEGLPWFVGAALASAAmpAPQAVTLALLYSVGAHGIMTLNDFKSVEGDLRSGIRSLPAQLGVDTAARFACWVMAVPQGVVILLLISWGRPYHAALIGLLLAVQIVLMAR-LLASPRARAPWYNATGTTLYVLGMLAAAFA---\n>UniRef90_A0A5C8WZQ6/10-285 [subseq from] Chlorophyll synthase ChlG n=7 Tax=unclassified Methylobacterium TaxID=2615210 RepID=A0A5C8WZQ6_9HYPH\n-------------------------------------------VELLKPITWFAPMWAFACGVVSSGQPTHGQWPV--IMAGVVLAGPLVCATSQAVNDWYDRHVDAINEPNRPIPSGRMP------GRWGLYVAAA-WTGLSLLVAAALGPWILGAAIFGLVLAWLYSAPPMRLKSNGWWGNSAVAICYEGLPWFTGAAIMAATVPDhrVLIVAALYSIGAHGIMTLNDFKSVEGDTLTGIRSLPVQLGIPGaARFACL-VMAVPQAAVIAFLFAWSRGWHAAIVAMLLLGQIALM-RRLLAAPCEKAAWYNGTGTTLYVLGMLVAAFA---\n>UniRef90_A0A1G7AZF4/25-303 [subseq from] Chlorophyll synthase n=1 Tax=Limimaricola pyoseonensis TaxID=521013 RepID=A0A1G7AZF4_9RHOB\n----------------------------------------RALLELIKPITWFPPVWAFLCGTVSSGAdplAHWP-----MVLLGLALAGPVVCGMSQAANDWCDRHVDAVNEPGRPIPSGRVPAPWGLAVALAMTVLALALGRLLGPWGFGAT-------LLAVLAAWAYSAEPLRLKRSGLWGPGLVGLCYEGLPWITGAAILsaGAPRPEVLALAALYALGAHGIMTLNDFKALEGDRAFGVNSLPVTLGPARAAKLACWVMALPQLAVIALMMLWDRPWHAAALVALLAAQAA-AMRVLLRDPKARAPWYNGTGVLFYVTGMMIAAFA---\n>UniRef90_A0A0P0MEA8/20-296 [subseq from] Protoheme IX farnesyltransferase n=3 Tax=unclassified Limnohabitans TaxID=2626134 RepID=A0A0P0MEA8_9BURK\n------------------------------------------VAELLKPITWFPPVWAFACGAVASGQS--LSDNWALIVLGLVLTGPLVCASSQAVNDWFDRHVDAINEPQRPIPSGRMPG------KWGLGIAVLW-TGLSLLWATLMGTWGFVACALAIAFSWAYSAPPVRLKNNGWWGAAACALSYEGLAWLTGTAvMLGGAWPgtNSICLALLYSLGAHGIMTLNDFKAIEGDRQMGIASLPVKYGPDGAARIACLMMWTPQVVVAALLFQWQLPWHALAVLVLSLLQWPLMFK-FLKNPVERALYVSAFDVPLFVSGMMVSAW----\n>UniRef90_UPI001B38020F/14-290 [subseq from] chlorophyll synthase ChlG n=3 Tax=unclassified Ideonella TaxID=2634919 RepID=UPI001B38020F\n--------------------------------------------ELLKPITWFPPMWAFGCGVVASGL----PLDGrwGLVVLGVLLAGPLVCATSQAVNDWFDREVDAINEPQRPIPSGRMPGRwgLYVALIWTLL--SLLAAVPLGGWG-------FGAAVLGLLLAWAYSAPPLRLKRNGWWGNAACALSYEGLAWVTGAAVmaWGTMPQErSVALALLYSLGAHGIMTLNDFKSIEGDRATGIGSLPVRLGVRGAaRAACL-TMLLPQAVVVTLLLLWQAPWHAAVVSGLIVVQAQM-MRRFLANPRAQATWYSGFGVPLFVLGMLVSALAL--\n>UniRef90_A0A143BIZ7/18-297 [subseq from] Bacteriochlorophyll/chlorophyll a synthase n=2 Tax=Gemmatimonas phototrophica TaxID=1379270 RepID=A0A143BIZ7_9BACT\n-----------------------------------------AVLTLLKPVTWFPPMWAFTCGAISAG-VPLSSERLWTLALGIGLTGPLVCASSQAVNDWFDRHVDAINEPNRPIPSGRIP------GQWGLAIAI-FWSALCVVWALPLGRFGLGAVAVALAFSWAYSAPPFRFKRNGWLGNTAVGFTYEGLAWVTGAGiMLGNVLPPtpLLLLAALYSIGAHGIMTLNDFKAIEGDRTMGINSLPVMLGPTGAGWVASLVMLVSQFVVIALLLSWGRPGYASAIGVLAAVQAGLMW-WFVQKPVERALYLSAFGVPFYVSGMMVSAFA---\n>UniRef90_A0A1Y5S3L4/19-297 [subseq from] Bacteriochlorophyll/chlorophyll a synthase n=1 Tax=Roseisalinus antarcticus TaxID=254357 RepID=A0A1Y5S3L4_9RHOB\n----------------------------------------RAALRLIKPITWFPPMWAYLCGAVSSGVSP-SG-QWILVILGVILAGPIVCGMSQAANDWCDREVDAINEPDRPIPSGRIPGR---WGLWIAL----AMTGLSLLVGSFLGPWGFAATIAGVAAAWAYSQEPVRLKRSGWWGPGLVGLSYETLPWITGAAVLAAGQPstEILLIALLYGIGAHGIMTLNDFKALEGDQQMGVRSLPVTLGPERAAQVACLMMAAPQLIVAALLAEWGRPWHALAIMVMLGAQFA-AMRVMLRDPKAKAPWYNGTGVMLYISGMMVAAFA---\n>UniRef90_A0A0U3C9Q3/11-286 [subseq from] BchG n=2 Tax=Roseateles TaxID=93681 RepID=A0A0U3C9Q3_9BURK\n--------------------------------------------ELLKPITWFPPMWAFACGVVASGLTVDGRW--PVIVAGVLLAGPFVCATSQAVNDWFDREVDAINEPQRPIPSGRMPGH------WGLYIAVLWtLLSLLLAWQIG--VVGFIAAALGLLLAWAYSAPPLRLKRNGWWGNAACGLCYEGLAWITGAAVMAMgQWPDgrSLSLALLYSLGAHGIMTLNDFKSIPGDRQMGIRSLPVMLGAPRAAQVACAVMALPQIVVIALLTTWGQTGHALAVALLLVAQAVLMHR-FLAEPLSRARWYSGFGVPLYVAGMLVSAFA---\n>UniRef90_A0A7S3L933/68-183 [subseq from] PSI-F (Fragment) n=1 Tax=Amphora coffeiformis TaxID=265554 RepID=A0A7S3L933_9STRA\n--------------------SGKVRQLLGLRGASEETDIWKIRLQLTKPVTWVPLVWGVMCGAAASGNYHWiwNPfdetdrnvmlglEDAAKGFVAMILAGPFLTGYTQTINDWYDREIDAINEPYRPIPSGAISE----------------------------------------------------------------------------------------------------------------------------------------------------------------------------------------------------------------\n>UniRef90_A0A3A4REA0/11-286 [subseq from] Chlorophyll synthase ChlG n=3 Tax=Comamonadaceae TaxID=80864 RepID=A0A3A4REA0_9BURK\n--------------------------------------------ELFKPITWFPPMWAFACGVVASGVSMD--GRWLLALVGIALAGPLVCATSQAVNDWFDRHVDAINEPQRPIPSGRMPGHWGLYLAIAWTVVSLVVATVLGPWG-------FGAAALGLLLAWAYSAPPVRLKENGWWGNAACGISYEGIAWITGAAVMaGGAMPggESLALAALYSAGTHGIMTLNDFKAVAGDRQMGVRSLPVQLGVDRAARVACWFMVLPQLVVIALLLAWGQPWHAAGVAGLLVAQGVLM-RRFLADPTARALWYSGFGVPLFVAGMMVSAFA---\n>UniRef90_A0A8F6DIS9/23-296 [subseq from] Chlorophyll synthase ChlG n=1 Tax=Sphingosinicellaceae bacterium TaxID=2836944 RepID=A0A8F6DIS9_9SPHN\n-------------------------------------------LELLKPVTWFPPMWAFLCGVVSSGEPL--AQRWPFLVAGMLLAGPIVCGTSQAINDWFDRHVDAINEPGRPIPSGRIAG------RWGLYIALIGNVVALAVGAA-IGPWVLLATVVGLASGWAYSAPPLRLKLSGWWGPAVCALSYEGLSWFTGAsAMTGTVPQvPVLIVILLYSLGAHGIMTLNDFKAVEGDAQMGVRSLPVTLGVDTAARLACAVMAVPQIVVAALLLQWDREWSAAIVASVLVVQLLCMVR-LLRDPRRYAPWYNATGVTLYVSGMLAAA-----\n>UniRef90_UPI00056359F1/20-294 [subseq from] chlorophyll synthase ChlG n=1 Tax=Palleronia rufa TaxID=1530186 RepID=UPI00056359F1\n-------------------------------------------LTLLKPITWFPPMWAYLCGVVSAGL--W-PSDWTPVLLGVILAGPVVCGMSQAANDWCDRHVDAINEPDRPIPSGRVPGR---WGLWIALA--MSALALLLGWG--LGPWGFGATVVAVAAAWAYSAEPVRLKRSGWWGPMLVAFAYEGLPWFTGAAVILAGAPSVyiVLMAFLYAVGAQGIMVLNDFKAIAGDRAMGIRSLPAVKGPDVAARLACTVMVLPQLMVISLLAIWGRPVFALAIAALLAAQLVLM-RRFVAAPVARALSYSGTGVPLYVAGMMVAAVA---\n>UniRef90_A0A327K6K9/16-291 [subseq from] Bacteriochlorophyll/chlorophyll a synthase n=2 Tax=Rhodoplanes TaxID=29407 RepID=A0A327K6K9_9HYPH\n-------------------------------------------LELLKPITWFPPMWAFACGVVSSGLPLGPrwPVVVA----GILLCGPLLVATSQVVNDWFDRHVDAINEPHRPIPSGRIPG------RWGLYLAILWTAMSLA-LASQLGDWVLGAAAVGLVLAWLYSAPPVRLKQNGWYGNAACAITYEGFAWFTGAAVMIGGLPDwrIITLAFLYSAGAHGIMTLNDFKSIEGDIRTGVRSLPVQLGVDAAARLACIVMAVPQVIVIALLLAWGKPIQAAIVTALLVAQGALAVR-FLREPIAKATWFSGLGVTLYVAGMMTSAVA---\n>UniRef90_A0A0D6P8R6/15-291 [subseq from] Bacteriochlorophyll synthase n=1 Tax=Acidisphaera rubrifaciens HS-AP3 TaxID=1231350 RepID=A0A0D6P8R6_9PROT\n------------------------------------------VLEFMHPITWFAPMWAFACGVVSSGHAPGARWPVV--VAGVVLAGPLVCGTSQAINDWFDRHVDAINEPDRPIPSGRLPG------SWGLIIAIV-ATGLSLLVATVLGPVGFAAGVVGLVLAWAYSAPPLRLKQNGWLGNAVCGACYEGLPWITGAAVASGLVPSwrVFLVAALYSTGAHGIMTLNDFKSIEGDRRTGVRSLPVHLGVRAASRLACVVMVAPQVVVAGLLYLWGAWIEADVVALLVFAQIAL-MPRFLRDPRGQAPWYNGTGTLLYVLGMLASAIA---\n>UniRef90_A0A2W4STP4/20-294 [subseq from] Chlorophyll synthase ChlG n=1 Tax=Alphaproteobacteria bacterium TaxID=1913988 RepID=A0A2W4STP4_9PROT\n-------------------------------------------LELLKPVTWFPPMWAFMCGVVSSGVP--LADRWGFLVAGMLLAGPLVCGNSQAINDWFDRHVDAINEPQRPIPSGRIPG------RWGLYIAIAGtIVSLVVGWA--INPVVGAATVLGVFLAWIYSAPPIRAKANGWWGPGVCAAAYEGLTWFTGAAVMVGGLPDgrIIAVLALYAAGAHGIMVLNDFKAVEGDRVSNVRSLPVMLGERRAALVACFTMALPQLVVA-LLLANWGAVFPSALVMLSIACQFLLMQRLLSDPAKHAPFYNATGTSLYVLGMLVAAF----\n>UniRef90_A0A0L6CZC4/15-295 [subseq from] Bacteriochlorophyll/chlorophyll a synthase n=2 Tax=Roseovarius tolerans TaxID=74031 RepID=A0A0L6CZC4_9RHOB\n--------------------------------------KPRAMLTLIKPITWFPPIWAYLCGVVSSGVP-LTSAP-WLVLIGMVLAGPVVCGMSQAANDWCDRHVDAINEPDRPIPSGAIPGR---WGLWIAL----AMSGLALVLGSTLGPWGFGATVFGVLAAWAYSAEPVRLKRSGVWGPGLVGLCYEGLPWFTGAAVLAAGAPagEVVIIAALYALGAHGIMTLNDFKALEGDRQTGVNSLPVTLGPERAARVACVVMALPQLAVIGLLLAWDRPFHAAAIGLLVLAQL-WAMRILLSDPKGRAPWYNGTGVTAYVTGMMIAAFA---\n>UniRef90_A0A839HH76/19-295 [subseq from] Chlorophyll synthase ChlG n=1 Tax=Thiospirillum jenense TaxID=1653858 RepID=A0A839HH76_9GAMM\n-------------------------------------------LEFLHPITWFPPMWAFSCGVVSSGQPIWS--NVLLIIAGILLAGPLVCAASQAVNDWFDRHVDAINEPYRPIPSGRIPGNwgLYIAIIWTLLSLALG--FILGPWVLAAT-------AVGLVFAWIYSAPPLRLKQNGWWGNAAVAFSYEGLAWVTGAAVMiaGQMpTWQVLSLAFLYSAGAHGIMTLNDFKAITGDTQLGVRSLPVQLGADRAALVACAMMIAPQLVVIGLLFGWGQPVHGWVVTILIAIQALLMA-RFLRDPIGRATWLSAFSVSVYVSGMMVSAFA---\n>UniRef90_A0A1I2XE57/17-293 [subseq from] Chlorophyll synthase n=1 Tax=Methylobacterium gossipiicola TaxID=582675 RepID=A0A1I2XE57_9HYPH\n-------------------------------------------LELLKPVTWFPPMWAFGCGVVASGVPLAGRWGVA--LTGILLAGPLVCATSQAVNDWFDREVDAINEPHRPIPSGRIPGRWglAIACAWTGL--SLAVAAALGLW-------VFLAALLGLALAWAYSAPPARLKRNGWWGNAACGLCYEGLAWMTGHAamLGGALPPAAsLILAGLYSAGAHGIMTLNDFKSIAGDRRMGIRSLPASLGPARAARVACWIMAVPQGIVVALLVVWGRPVEAGLVAVLLLGQVVMM-RRFLVNPPERALWYSGFGVPLYVLGMLASAFA---\n>UniRef90_UPI00165319AC/18-294 [subseq from] chlorophyll synthase ChlG n=1 Tax=Roseobacter litoralis TaxID=42443 RepID=UPI00165319AC\n------------------------------------------ALRLIKPITWFPPMWAYVCGVISSGVAP--SAHLGLVILGVILAGPVVCGMSQAANDWCDRHVDAINEPDRPIPSGRIPGK---WGLWIALA--MSALSLLVGW--QLGPWGFGATVIGVLAAWAYSAEPVRLKRSGWWGPGLVGLSYESLPWFTGAAVLSAGAPgwPIVIVALLYGIGAHGIMTLNDFKALEGDRQMGVNSLPVTLGPERAAKVACTVMTIPQAGVILLLAHWALPYHAAAVMALVLVQL-WAMTVLFKDPKGKAPWYNGTGVLLYVSGMMVTAFA---\n>UniRef90_A0A8G1ECL3/17-294 [subseq from] Chlorophyll synthase ChlG n=1 Tax=Neotabrizicola shimadae TaxID=2807096 RepID=A0A8G1ECL3_9RHOB\n-----------------------------------------AMLRLIKPVTWFPPIWAYLCGSVSAGvplAAHWP-----LVLLGMVLAGPIVCGMSQAANDWCDRHVDAVNEPDRPIPSGRIPGRW---GLWIALamtVLSLAVGWLLG-------PWGFGATIVGVLAAWAYSAEPIRLKRSGWWGPGLVGLSYEGLPWFTGAAVLlqGAPSFQTVMIALLYALGAHGIMTLNDFKALEGDRLHGVRSLPVVLGPEVAAKIACTVMGLAQLLVVSLLAIWGKPWHALAVLALLGGQVL-AMRVLFRDPRGKAPWYNGTGVVMYVTGMMIAAFA---\n>UniRef90_A0A6M9Q0P9/10-288 [subseq from] Chlorophyll synthase ChlG n=1 Tax=Polynucleobacter antarcticus TaxID=1743162 RepID=A0A6M9Q0P9_9BURK\n-------------------------------------------LTLLKPITWFPPMWAFACGSIT-GS-EKIADNLPIFLVGLVLTGPLVCAASQAVNDWFDRHVDAINEPLRPIPSGRIPG------YWGLGIAIL--WSLISILVATYLGLIgFLATLLALVLAWFYSMPPIRFKNNGWLGNLACGISYEGLAWVTGATLIsGGAIPSkpSLILAGLYSVSAHGIMTLNDFKAIEGDRQMGVRSLPVQLGAIKAAQVSAAMMLMPQVIVMALLWIWGKEIFALTIGLLMIGQIIL-LRIFLKRPIEKALFYSGFGVPLLVSGMMVAAFAVQ-\n>UniRef90_A0A4V1ZN55/17-225 [subseq from] Chlorophyll synthase ChlG (Fragment) n=1 Tax=Bradyrhizobiaceae bacterium TaxID=2072420 RepID=A0A4V1ZN55_9BRAD\n-----------------------------------------VVLELLKPITWFPPMWAFICGVVSSGE-SWSARW-PMIVAGILLAGPMVCATSQAVNDWYDRHVDAINEPQRPIPSGRIPGRwgLAIAIIWTML--SLLLASTLGVWG-FT------AAVIGLVLAWAYSAPPIRLKQNGWWGNAACGLCYEGLPWFTGAAVMTASAPDwrICVIALLYSIGAHGIMTLNDFKSIEGDTRMGVNSLPVLLGAPMAaRFAC--------------------------------------------------------------------------\n>UniRef90_A0A109LNK8/20-294 [subseq from] Bacteriochlorophyll/chlorophyll synthetase n=1 Tax=Erythrobacter sp. YT30 TaxID=1735012 RepID=A0A109LNK8_9SPHN\n-------------------------------------------VQLLRPITWFPPMWAFMCGAVSSGaGLDGRMWFVAGGIL---LAGPLVCGTSQAVNDWFDRHVDAINEPDRPIPSGRVAGR---WGLYIALIGTAVSAA--VAWA--LGPLVFIAGLVGLALAWAYSAPPFRFKTSGWTGPAVVGFTYEGLSWFTGATVMLGALPSAQVLTViaLYSIGAHGIMTLNDFKAVEGDRATGLKSLPVTLGVSGAARLACLTMAASQVIVIALLAAWGYTISALAVAGVLIAQIAAM-PRLLSNPAKYAPWYNGVGVTLYVLGMLAAAL----\n>UniRef90_A0A804Q0U1/46-144 [subseq from] TPT domain-containing protein n=1 Tax=Zea mays TaxID=4577 RepID=A0A804Q0U1_MAIZE\nAAETDAKNAKanAKAPNKAPAaDGSSFNQLLGIKGAKQESDIWKIRLQLTKPVTWPPLVWGVLCGAAASGNFHWTVEDVAKSIVCMIMSGPCLTGYTQP------------------------------------------------------------------------------------------------------------------------------------------------------------------------------------------------------------------------------------------\n>UniRef90_A0A1M7E326/15-295 [subseq from] Chlorophyll synthase n=1 Tax=Roseovarius litoreus TaxID=1155722 RepID=A0A1M7E326_9RHOB\n--------------------------------------KPRAVLTLIKPITWFPPIWAYLCGVVASGVpLSQAPW---LVLVGMVLAGPVVCGMSQAANDWCDRHVDAINEPDRPIPSGAIPGRWGLWIALIMSAMALALGALLGPWG-------FGATVFGVLAAWAYSAEPVRLKKSGIWGPALVGLCYEGLPWFTGAAVLSDGAPSwpIVTLALLYALGAHGIMTLNDFKALEGDRQTGVNSLPVTLGPERAARVACWVMALPQLAVVALLYAWGSPWHALAVGALIAAQL-WAMRVLLSDPKGRAPWYNATGVTLYVSGMMVSAFA---\n>UniRef90_UPI0010800D03/19-295 [subseq from] chlorophyll synthase ChlG n=1 Tax=Roseovarius aestuariivivens TaxID=1888910 RepID=UPI0010800D03\n------------------------------------------VLTLIKPITWFPPVWAYLCGVVSSGVPVTS-AP-WLVLIGIVLAGPVVCGMSQAANDWCDRHVDAINEPHRPIPSGRIPGR---WGLWIALImSALALA--LGA---TLGPWGFGATVFGVLAAWAYSAEPVRLKKSGWWGPGLVGLCYEGLPWFTGAAVLSAGAPSVqtVLVALLYALGAHGIMTLNDFKALEGDRQMGVNSLPVTLGPERAARVACWVMAVPQVAVIGLLLAWGQVWHALAVAVLLAVQI-WAMRVLLSDPKGRAPWYNGTGVLLYVSGMMIAAFA---\n>UniRef90_A0A1J0WNE9/17-295 [subseq from] Bacteriochlorophyll/chlorophyll a synthase n=1 Tax=Sulfitobacter alexandrii TaxID=1917485 RepID=A0A1J0WNE9_9RHOB\n-----------------------------------------AMLQLIKPITWFPPMWAYLCGVVSSGAALS--GSWGLVLLGVLLAGPIVCGMSQAANDWCDRHVDAINEPDRPIPSGRIPGR---WGLWIALaMSGLS---LLVGW--QLGPWGFAATVFGVLAAWAYSAEPVRLKRSGWWGPGLVGLCYEGLPWFTGAAVLsaGAPSPQIVLVALLYALGAHGIMTLNDFKALEGDTRTGVNSLPVTLGPARAARVACWGMALPQVVVIGLLVLWDRPLHALAITALLCAQIA-AMRVLLRDPEGRAPWYNGTGVLFYITGMMIAAFAL--\n>UniRef90_A0A7U4QV77/17-294 [subseq from] Bacteriochlorophyll/chlorophyll a synthase n=5 Tax=Alphaproteobacteria TaxID=28211 RepID=A0A7U4QV77_9PROT\n----------------------------------------KAVLELFKPITWFAPMWAFMCGVVSSGAPF--SEKWPLALAGAILAGPMICATSQAVNDWFDRHVDAINEPNRPIPSGRIPGRWGlwIAMVWTV--VSLSFAATLGLW-------VFVAAALGIVLAWAYSAPPFRLKQSGLWGPASVGFSYEGLTWFTGAAVVTQTLPDVKILLLagLYAAGAHGIMTLNDFKAVEGDRQLGLRSLPVVMGVDGAARFACFVMAVPQAVVIGLLIYWGLlPYAGGVLIAL-LAQFAL-MRRLLSDPLKHTPWYNATGTSLYVLGMLVSAI----\n>UniRef90_A0A6N8A0N0/20-294 [subseq from] Chlorophyll synthase ChlG n=1 Tax=Roseibium sp. RKSG952 TaxID=2529384 RepID=A0A6N8A0N0_9HYPH\n-------------------------------------------LALLKPITWFPPMWAYACGAISVGVASGRWPDVALGV---LLAGPLLCGTSQAINDWFDRHVDAINEPHRVIPSGRMPG---RWGLWISLIGSVLSLGVAAV----LGPWVFLAACLGLTFAWGYSMPPFRFKQNGWIGNGAVGFSYETLPWItAACASLGALAPpHVLAVAFFYGLGAHGIMTINDFKAIEGDRQMGVASLPVQLGTRRAALVT-GMVMIgAQIGVIICLAVWGLILAAVSVAALSLLQAI-ALPRFLNDPAGKAVWYSGLGVGLYVTGMMVAAFA---\n>UniRef90_A0A8I1WZU2/50-325 [subseq from] Chlorophyll synthase ChlG n=3 Tax=Prosthecochloris TaxID=1101 RepID=A0A8I1WZU2_9CHLB\n------------------------------------------ILPLMKPVTWFPPMWAFACGVVSTGEDIASNW--SILLRGVILAGPLMCAMSQTMNDYFDREVDAINEPDRPIPAGKISKQ----ASWLIT-FGLILTGFLVAWSIH--PYVMMIAFAGVLMSHAYSGPPIRAKRNGWFGNLIVGLAYEGVAWLTGSFAItqGVPAAESIALAIIFSIGAHGIMTLNDFKSVVGDKIRKVASIPVQLGEKNAAVLASVIMDAAQLAAIAILLAKASWSMA-ALAGlLLLLQLPMQ-KALVDNPKEKAVWYNAFGTLLYVLSMMVCAV----\n>UniRef90_A0A8J7W9Y2/17-294 [subseq from] Chlorophyll synthase ChlG n=1 Tax=Aestuariicoccus sp. KMU-90 TaxID=2827239 RepID=A0A8J7W9Y2_9RHOB\n-----------------------------------------AMLRLIKPVTWFPPMWAYLCGMVSSGTSF--AEHWGLAVLGVILAGPIVCGMSQAANDWCDRHVDAINEPDRPIPSGRIPGRWG---LWIALamsVLSLIVGSFLGLWG-------FVATCVGVLAAWAYSAEPVRLKRSGWWGPGLVGLSYESLPWFTGAAVLAQSlpRPEIIGVALLYGIGAHGIMTLNDFKALEGDRQMGVNSLPVTLGPELAARIACVVMLVPQALVVMALASWDRPMHAAAVLALGIGQV-WAMSVLLRDPKGKAPWYNATGVLMYISGMMIAAFA---\n>UniRef90_A0A6M0BW00/2-131 [subseq from] UbiA family prenyltransferase (Fragment) n=1 Tax=Okeania sp. SIO2H7 TaxID=2607802 RepID=A0A6M0BW00_9CYAN\n--------------------------------------------------------------------------------------------------------------------------------------------------------------------------------------------------------LFGELNLTIVILTLFYSFAGLGIAVVNDFKSVEGDEKLGLKSLPVMFGIGTAAWICVLMIDIFQAGVAAYLISIQENLYAVILLLMVIPQITFQDMYFLRNPLENDVKYQASAQPFLVLGMLITGLALGH\n>UniRef90_A0A4P6MKS8/18-295 [subseq from] Bacteriochlorophyll/chlorophyll a synthase n=1 Tax=Thalassococcus sp. S3 TaxID=2017482 RepID=A0A4P6MKS8_9RHOB\n------------------------------------------MLRLIKPITWFPPMWAYLCGVISSGVS--PMENLFLVILGVLLAGPIVCGMSQAANDWCDRHVDAINEPDRPIPSGRIPGR---WGLWIALA--MSA---LSLFVGwQLGPWGFGATVLGVLAAWAYSAEPVRLKRSGWSGPGLVGLSYETLPWFTGAAVLsaGAPSAEIVIVALLYGLGAHGIMTLNDFKALEGDRQMGVNSLPVVLGPRRAAQVACITMTIPQLVVLILLFLWGKPLHAAGVTTMLALQF-WAMTVMFKDPKGKAPWYNGTGVLFYVSGMMISAFAL--\n>UniRef90_A0A2A6RMM2/14-296 [subseq from] Bacteriochlorophyll/chlorophyll synthetase n=2 Tax=Candidatus Viridilinea TaxID=2491136 RepID=A0A2A6RMM2_9CHLR\n--------------------------------------KIRAHLELADPVTWFSPAIITICGALAAGaAFDWTSGVAwAWIMLGALMTGPLGTGFSQSINDYYDHELDAINDPKRPIPAGLVTLGEARI-NWIFL----GTATFL-VSLVFGNPWIVFLAVLGLFISVIYSKPPIKLKKNFWFGPASVGLGYVTMSWLAGHLIFASLTWQSFVVAVINGTIAAGMLFLNDIKSVEGDRRLGLKSLPVVIGLRPTLIIAYTTIGISQVLLVVLAFIWG-YYWAVGFFLLsIIAPIYSQVQ-LYQDPSQrNYIRYLVASNPFMVLTQVVSA-----\n>UniRef90_A0A2D7P1K6/20-297 [subseq from] Bacteriochlorophyll/chlorophyll synthetase n=2 Tax=Cellvibrionales TaxID=1706369 RepID=A0A2D7P1K6_9GAMM\n------------------------------------------YIQLLKPITWFPPMWALMCGLVSAGVTPI--SDPWLFAFGIILTGPLVCGASQIINDWCDREVDAINEPDRPIPSGRVHERRALQFAFLWSLIAQIWSFSLGIWVAC-------ATAVGLILAWAYSAPPLRLKQNGWWGNLSVALSYEGLAWVTGAAIaiGGDLPSsSILLIAFLYSLGAHGIMTLNDFKAIEGDLAIGIRTLPVQLGPERAARLACGVMLTPQLVVLVLMQNWGH-TLAATLVAVLVVGQALAMSRFLRDPKSLAPWYNGIGVTQYVAGMMVTASA---\n>UniRef90_A0A369TSH1/18-294 [subseq from] Chlorophyll synthase ChlG n=1 Tax=Thalassococcus profundi TaxID=2282382 RepID=A0A369TSH1_9RHOB\n------------------------------------------MLRLIKPVTWFPPMWAYLCGVVSSGAA--LADQAALVVLGVILAGPIVCGMSQAANDWCDRHVDAINEPDRPIPSGRIPGRWGLWIALAMSLLSLAVGSLLGTWGF-------IATCVGVAAAWAYSAEPVRLKRSGWWGPGLVGLSYETLPWFTGAAVLAQTLPatPVILVAILYGIGAHGIMTLNDFKALEGDAQMGVDSLPVTLGPEKAARVACAVMLVPQLGVVALLIAWAQPWHAGGIAALVLAQV-WAMSVMLQDPRAKAPWYNGTGVLMYISGMMIAAFA---\n>UniRef90_L0GUS0/64-339 [subseq from] Bacteriochlorophyll/chlorophyll synthetase n=3 Tax=Chromatiaceae TaxID=1046 RepID=L0GUS0_9GAMM\n--------------------------------------------EVLHPVTWFPPMWAFACGMVASGV----PLDGRWwlVLVGVILAGPLACGTSQVVNDWFDRHVDAINEPDRPIPSGRIPGQWGLYLAILFSLLTLAVSAFLGPW-------VLGATAVGVVLAWAYSAPPLRLKRNGWWGNTAVGFSYEGLAWVTGSALMlGGAMPSwqSLVLAGLYSVGAHGIMTLNDFKSVEGDRQLGLRSLPVQLGVARAARLACWVMAVPQVVVIALLVAWGHPWHAAGVAAVLAAQVVLMLR-LLERPRELAPWYNATGITLYVSGMMISAWA---\n>UniRef90_A0A2D9J0F6/21-297 [subseq from] Bacteriochlorophyll/chlorophyll synthetase n=1 Tax=Halieaceae bacterium TaxID=2026743 RepID=A0A2D9J0F6_9GAMM\n-------------------------------------------IQLLKPITWFPPMWALMCGLVSGG---MTPXQAPWLFLAgILLTGPLVCGASQIINDWHDREVDALNEPDRPIPSGRVSEAAALRFAFVWCV-------IAQAWSFMLGPWVAGATAVGLLLAWAYSAPPLRLKQNGWWGNLSVAVSYEGLAWITGAAIvIGGQLPstSILIIAALYSLGAHGIMTLNDFKAXDGDIAVGIRTLPVQMGPERaAKFACLVMI-TPQLGVL-WLLATWGHIVAAGLVAVLIAGQLLAMLRFLTXPRQLAPWYNGVGVTQYVAGMMVSALA---\n>UniRef90_UPI000A455769/28-302 [subseq from] chlorophyll synthase ChlG n=4 Tax=Erythrobacter/Porphyrobacter group TaxID=2800788 RepID=UPI000A455769\n-------------------------------------------LELLKPITWFPPMWAFMCGAVSSGAgLEGRWWFVAGGVL---LAGPLVCGTSQAVNDWFDRHVDAINEPHRPIPSGRIPGR---WGLYIAIIASLVSA-----SVGWlLGPIVFIAGLVGLGFAWAYSAPPLRFKANGWLGPLVCGLTYEGLSWFTGAAVMlGAMPsAQVIAVLALYSLGAHGIMVLNDFKAVEGDRQTGLTSLPVVLGVSRAARLACLTMAAAQVVVIALLALWGHAISAVAVTAVLAAQIAAMPK-LLRDPAKHAPWYNGVGVTLYVLGMLAAAL----\n>UniRef90_A0A431NBP9/23-298 [subseq from] Chlorophyll synthase ChlG n=1 Tax=Hyphomicrobiales bacterium TaxID=1909294 RepID=A0A431NBP9_9HYPH\n-------------------------------------------LELLKPVTWFPPMWAFACGLVSSGAAL--GGRVGFIILGVLLCGPLVCGTSQAVNDWYDRHVDAINEAHRPIPSGRIPG---YWGLWIAIAW-TFVSALV----GYALGSVtFLSTLLGLALAWGYSAPPFRFKRNGWIGNGVVGLCYEGLPWVTGAAIAAGTTPDARIfaVALAYSIGAHGIMTLNDFKSLEGDRRMGVGSLPATLGPLLAVQVACIVMAVAQAAVVLMLIAWGNAIAS-VIVTLLLGAQCLLMRPLLTQPMERAPWYNACGVSLYVLGMMVTAFA---\n>UniRef90_UPI001F486657/20-294 [subseq from] chlorophyll synthase ChlG n=1 Tax=Erythrobacter sp. SDW2 TaxID=2907154 RepID=UPI001F486657\n-------------------------------------------VELTKPVTWFPPMWAFLCGVVASGAS--IPANWLFLVAGLALTGPVVCGTSQVINDWCDRHVDAINEPDRPIPSGRVPGR---WPVGIALF-GTAVSLLLGAAL---GPWV-MLATGVALLfGWAYSSSPFRLKRSGWLGPLACALSYEGLSWFTGTSVMvGGLpAANVLAVLLLYSLGAFGIMTLNDFKAVAGDRATGLRSLPVVLGERPAALLACAAMTVPQVAVIVLLATQGMALSAAIVTVLLAAQLYFMTR-LLRDPAGYAPMYNATGVLLYVLGMLASAL----\n>UniRef90_A0A2W4WFH0/11-286 [subseq from] Chlorophyll synthase ChlG n=1 Tax=Burkholderiales bacterium TaxID=1891238 RepID=A0A2W4WFH0_9BURK\n--------------------------------------------ELFKPITWFPPMWAFTCGVVASGV----PMDGrwLLAVVGVALAGPLVCATSQAVNDWYDRHVDAINEPQRPIPSGRIPGHWGLYLAIGWTLVSLAVATALGPW-------GFGAAALGLLLAWAYSAPPVRLKENGWWGNAACGVSYEGIAWITGAAMMaGGAMPggESLVLAALYSAATHGIMTLNDFKAVTGDRQMGVRSLPVQLGVDRAAHVACWFMAIPQMIVIVLLISWHRELHAAALVVLLTLQY-YMMSRFVAAPVERALWYSGFGVPLFVSGMMVSAFA---\n>UniRef90_UPI0004B5CCD8/20-294 [subseq from] chlorophyll synthase ChlG n=1 Tax=Sphingomonas jaspsi TaxID=392409 RepID=UPI0004B5CCD8\n-------------------------------------------VELLKPITWFPPMWAFMCGVVSSGA-SWQGRWT-FLLAGVMLTGPLVCGTSQAVNDWFDRHVDAINEPHRPIPSGRVAGR---WGLWVAIAGSLLSLAV-AVA---VGPWVALATIVGLACAWGYSAPPFRWKTSGWIGPAVVALTYEGLSWFTGAAVMAGALPDLRILivLALYSAGAHGIMTLNDFKAVEGDRATGLRSLPVTLGIARAGRLACAVMALPQLAVIALLLRWGMTLSAAAVGVLLLAQLSLM-PRLLRDPARFAPWYGATGVSLYVLGMLASAV----\n>UniRef90_B3EMT3/50-326 [subseq from] Bacteriochlorophyll/chlorophyll synthetase n=3 Tax=Chlorobiaceae TaxID=191412 RepID=B3EMT3_CHLPB\n-----------------------------------------AILPLMKPVTWFPPMWAFACGVISTGEDIASNWS--ILLRGIILAGPLMCAMSQTMNDYFDREVDAINEPDRPIPSGKISKQA----SWIITF-TLIMTGFLVAWSIH--PYVMVIAFVGVLMSHAYSGPPIRAKRNGWFGNLIVGLAYEGVAWLTGSFAItqGVPSSESIALAIIFSLGAHGIMTLNDFKSVVGDNIRKVASIPVQLGEKKAAVLASVIMDIAQLAAIGILLAKSSFIASGIALGLLAFQIPMQ-KILIDNPKDKAVWYNAFGTLLYVLSMMVCAV----\n>UniRef90_UPI000404FF32/19-294 [subseq from] chlorophyll synthase ChlG n=1 Tax=Rubritepida flocculans TaxID=182403 RepID=UPI000404FF32\n-------------------------------------------LELFKPVTWFPPVWAFLCGAVSAGA----PFDGKWGflALGLLLAGPMVCATSQAVNDWFDRHVDAINEPGRPIPSGRIPGR---WGLWIALFwSGLS--LLIGAAL---GPWGFGATVLALILAWLYSAPPLRLKRNGWLGCAATGLSYETLPWITAAAIMagGAPRPEILLVALLYGIGAHGIMTLNDFKAIEGDRRTGIASLPVLLGPERAARVACWMMAVPQLGVVALLLAWGAMLSPIIILGLLGVQ-AWAMRRMMTDPRRLAPWYNATGVGPYVLGMLAAAFA---\n>UniRef90_A9DAC0/20-295 [subseq from] Bacteriochlorophyll/chlorophyll synthetase n=4 Tax=Hoeflea TaxID=274591 RepID=A9DAC0_HOEPD\n-------------------------------------------LALLKPVTWFPPMWAFACGAVSAGQI--TSDRWFAVALGVLLAGPLLCGTSQAVNDWFDRHVDAINEPDRVIPSGRMPG------RWGLGVAIFNS-ALSMLVASFLGMTVFVAAAIGLALAWAYSAPPFRLKRNGWWGNSACGFSYETLPWItAAAAALGTVPGgEIFIIAFLYGLGALGIMTLNDFKSMEGDTRMGIASLPVQMGATTAAKFAGLSMIVPQMVVVGLLLFWSHSWSAAAVGALALAQAVA-LPRLVADPKGKAIWYSALGVGLYVTGMMITAFA---\n>UniRef90_A0A0Q4Y3X6/11-286 [subseq from] Bacteriochlorophyll/chlorophyll a synthase n=2 Tax=Comamonadaceae TaxID=80864 RepID=A0A0Q4Y3X6_9BURK\n--------------------------------------------ELLKPITWFPPMWAFGCGVVASGMP--TEGRWTLIVAGVLLAGPFVCASSQAVNDWFDRHVDAINEPQRPIPSGRLPGR------WGLYIAI--IWTLLSLLLGSLLGPVALLAAGvGLLLAWAYSAPPLRLKRNGWWGNSACALCYEGLAWITGAAVMAAgALPDgrSLGLALLYSLGAHGIMTLNDFKSIEGDRQMGIASLPVQLGVQGAARAACLAMALPQLVVVGLLWHWDAPAHAAGVAGLLAVQLLL-MRRFLAAPLQRATWYSALGINFFVIGMLVSAFA---\n>UniRef90_Q8KZ52/20-298 [subseq from] Geranylgeranyl bacteriochlorophyll synthase n=1 Tax=uncultured marine proteobacterium TaxID=482892 RepID=Q8KZ52_9PROT\n-----------------------------------------DYIQLLKPITWFPPMWALMCGLVSAGTTPLeTPWLFAAG---IFLTGPLVCGASQIINDWHDREVDALNEPHRPIPSGRVSEKAALRFAigWCLLAQAW--SFTLGTWVASAT------AL-GLLLAWAYSAPPLRLKQNGWWGNLSVAVSYEGLAWVTGAAIiIGGALPSTTilIVAGLYSLGAHGIMTLNDFKAIEGDLAIGIRTLPVQLGPQRAARLACLVMIAPQLIIFGLLIFWEQTLAGSMIAALVAGQ-GLAMRKLLRAPRDFAPWYNGVGVTQYVAGMMVTACA---\n>UniRef90_UPI001F4E543D/20-303 [subseq from] chlorophyll synthase ChlG n=1 Tax=Erythrobacter sp. LQ02-29 TaxID=2920384 RepID=UPI001F4E543D\n------------------------------------------ALELIKPITWFAPVWALLCGSVAAGGSASSSYPWLAVLGGAILAGPLVCGGSQAANDWFDRDVDAINQPDRPVPSGRVPGR---WALWIAI--GMAIAALLfglGLGRGVFVATVLALALG-----WSYSAPPFRFKTEGWLGAAVTGVAYEGLAWLTGALIVGgeaVLsRPLMVPFAALYSLGALGIMVLNDFKAVEGDRQMGVNSLPVRLGVRRAALTACAVMAVPQMVVVALLALAGHPISAALIGALVIGQFALM-RRLLRDPQRFAPWYNGTGVTLFVAGMMVAAVALRH\n>UniRef90_A0A3S0CCW9/11-286 [subseq from] Chlorophyll synthase ChlG n=5 Tax=Burkholderiales TaxID=80840 RepID=A0A3S0CCW9_9BURK\n--------------------------------------------ELLKPITWFPPMWAFGCGVVASGLPAEGRWPV--IVAGVLLAGPFVCATSQAVNDWFDRHVDAINEPQRPIPSGRMPGSwgLYIAVLWTL-------LSLLLAWQL---GLAGFLAAGfGLLLAWAYSAPPLRLKRNGWWGNAACGLCYEGLAWITGAAVMAMgQWPDgrSLALALLYSLGAHGIMTLNDFKSMAGDRQMGIRSLPVMLGAPRAARVAAAVMALPQAVVIALLLGWGQPAHAAGVAALLVVQGLMMA-RFIAQPVQRALWYSGAGVPLYVSGMLVSAFA---\n>UniRef90_A0A533TN34/52-326 [subseq from] Chlorophyll synthase ChlG n=4 Tax=Chlorobium TaxID=1091 RepID=A0A533TN34_CHLSQ\n-------------------------------------------LPLMKPVTWFPPMWAFACGVVSTGQDISANW--SILLRGVLLAGPLMCAMSQTMNDYFDREVDAINEPDRPIPAGRISKS----ASWLITF-GLIITGFLVALSIH--PYVVAIAFVGVLMSHAYSGPPIRAKRNGWFGNLIVGLAYEGVAWLTGSFSItqGIPSTETIALAIIFSLGAHGIMTLNDFKSIVGDNIRKVASIPVQLGEKKAAILAAIVMDIAQLAAIAILVARGSMTTTIIALVLLVAQLPMQ-KILIAQPREKAIWYNAFGTLLYVLSMMVCAV----\n>UniRef90_A3V1R6/20-298 [subseq from] Putative bacteriochlorophyll synthase, 34 kDa subunit n=1 Tax=Yoonia vestfoldensis SKA53 TaxID=314232 RepID=A3V1R6_9RHOB\n----------------------------------------RAMVWLIKPVTWFPPMWALLCGIVSSGAA-FTG-NWTLILLGVLLAGPIVCGMSQAANDWCDRHVDAINEPDRPIPSGRIPGR---WGLWIALaMTGLGL------GVGYTLgPWVFGATVLAVLAAWAYSAEPVRAKKSGIWGPALCGLAYETLPWITGAAILTSGAPSVpvIMIAVLYGLGAHGIMTLNDFKAVEGDRAMGLRSLPVTLGADRAARVACWVMAVPQIAVIGLLVTWGYPFHALGIGAMLAVQLA-AMRVLLRDPLGKAQWYQGMGILFYISGMMIASFA---\n>UniRef90_A0A2D7J724/20-295 [subseq from] Bacteriochlorophyll/chlorophyll synthetase n=2 Tax=Halieaceae bacterium TaxID=2026743 RepID=A0A2D7J724_9GAMM\n-------------------------------------------LELLKPITWFPPMWAFLCGWVSAGPG-TAPT-AWALLAGIALTGPLVCGASQIVNDWFDKDVDALNEPHRPIPSGRVPGNTALhfAVIWTVIAQ--AWALMLGTWVAAAT-------CLGLLLAWAYSAPPLRLKLNGWWGNSAVGLSYEGLAWITGAAivLGGKLPPSpIVMIALLYSIGAHGIMTLNDFKSVHGDLRMGIRSLPAQLGREKAaKVACVF-MLIPQLCVVALLLHWQLVLCAAAVSSSVLAQLLA-MRRLLSDPERLAPWYNATGVSLYVAGMMATAV----\n>UniRef90_A0A552U9W6/7-297 [subseq from] Chlorophyll synthase ChlG n=1 Tax=Glacieibacterium frigidum TaxID=2593303 RepID=A0A552U9W6_9SPHN\n---------------------------LTVSGPSRTRPKPRDVLALLKPVTWFPPMWAFMCGVVSSGVP--LAERWPFLIAGMLLAGPIVCGTSQAVNDWFDRHVDAINEPNRPIPSGRIPGRWGLGIAVAGSLVSLAVAALIGPW-------VLIATVVGLASGWAYSAPPLRLKLSGWWGPAAVALSYEGLAWFTGAaALLGTLPPTPVLIVIgLYSLGAWGIMTLNDFKAVEGDKVMGVRSLPVTLGVERAAQLACIVMAVPQAVVAVLLARWGHDYAALAVVVSLGLQIACMLR-LVEDPRGRAPWYNGTGVTLYVLGMLAAAI----\n>UniRef90_UPI00047819BB/20-298 [subseq from] chlorophyll synthase ChlG n=1 Tax=Yoonia vestfoldensis TaxID=245188 RepID=UPI00047819BB\n----------------------------------------RAMLRLIKPVTWFPPMWALFCGIVSSGvalSGNWT-----LVVLGVLLAGPIVCGMSQAANDWCDRHVDAINEPDRPIPSGRIPGR---WGLWIALaMTGLGlgIGYLLG-------PWVFGATILATLAAWAYSAEPVRAKKSGIWGPALCGLAYETLPWITGAALLTSGAPSVpiIVVAVLYGLGAHGIMTLNDFKAVEGDRAMGLRSLPVTLGPDRAARVACWVMVVPQVAVIGLMAYWGHPFHAWGIVAMLAVQLA-AMRVLLRDPLGKAQWYQGMGILFYISGMMIAATA---\n>UniRef90_UPI001C39231C/18-294 [subseq from] chlorophyll synthase ChlG n=1 Tax=Thalassococcus sp. CAU 1522 TaxID=2851652 RepID=UPI001C39231C\n------------------------------------------MLRLIKPVTWFPPMWAYLCGMVSSGASF--AEHWGLALLGVILAGPIVCGMSQAANDWCDRHVDAINEPDRPIPSGRIPGRW---GLWIALaMSalSLVVGSFLGLWG-------FFATCIGVLAAWAYSAEPVRLKRSGWWGPGLVGLSYETLPWFTGAAVLlqALPAPQMVFVALLYGIGAHGIMTLNDFKALEGDRQTGVKSLPVTMGADRAARIACAVMLIPQVMVIIALVAWGKPAFAAGVLLLCLGQ-VWAMSVMLRDPRAKAPWYNGTGVLMYISGMMIAALA---\n>UniRef90_UPI001AE099B7/11-286 [subseq from] chlorophyll synthase ChlG n=1 Tax=Rhizobacter sp. AJA081-3 TaxID=2753607 RepID=UPI001AE099B7\n--------------------------------------------ELLKPITWFPPMWAFACGAVASGQ-SWG-ERWALVALGVLLAGPMVCATSQAVNDWFDRHVDAINEPNRPIPSGRMPGRwgLYIAVLWTVL--SLAVALTLGPW-------GFVAALVGLALAWAYSAPPLRLKRNGWWGNAACGICYEGLAWVTGAIvMAGGSLPDgrSLALAALYSLGAHGIMTLNDFKSVEGDRRMGIGSLPVRLGEEQAAHMACWMMAAPQFVVIVLLLSWQARGHALAVGALLAVQLLLM-RRFVADPHGRATWYSGLGVTLYVSGMLVSAFA---\n>UniRef90_UPI001AA05B8E/19-294 [subseq from] chlorophyll synthase ChlG n=1 Tax=Parasphingorhabdus cellanae TaxID=2806553 RepID=UPI001AA05B8E\n------------------------------------------VVELTKPVTWFPPMWAFMCGVVSSGVS--IAENWVFLTVGILLTGPIVCGTSQVINDWCDRHVDAINEPDRPIPSGRIPGK---WGVWIALLG---TAISLTVGAA-LGPWVFIATCVALFFGWAYSAPPLRLKRSGWWGPAACALSYEGLSWFTGATvMIGGLPgTNIITILLLYSAGAHGIMTLNDFKAVEGDREMGLRSLPVTMGVRNAALFACATMALAQVAVITLLAIQDFRLSAIIVTLFLIVQLGLMVR-LLRDPSKFAPWYNATGILLYVFGMLAAAL----\n>UniRef90_A0A315DYJ0/21-296 [subseq from] Bacteriochlorophyll/chlorophyll a synthase n=1 Tax=Limnohabitans sp. 2KL-51 TaxID=1977911 RepID=A0A315DYJ0_9BURK\n-------------------------------------------AELLKPITWFPPVWAFACGAVASGQSlsdHWLL-----ICSGLILTGPLVCASSQAVNDWFDRHVDAINEPQRPIPSGRMPGQWglGIAVLWTVL--SLLWATLMGTW-------GFVACALAIALSWAYSAPPVRLKNNGWYGNAACALSYEGLAWLTGTAvMLGGAWPGekAIYLALLYSLGAHGIMTLNDFKAIEGDRQMGVASLPVQLGASGAARVACVLMWLPQVAVAALLMHWQLPWHALAVLVLSFLQWPLMWK-FLKHPIERALYVSAFGVPLFVSGMMVSAW----\n>UniRef90_UPI00195C9420/16-294 [subseq from] chlorophyll synthase ChlG n=1 Tax=Actibacterium sp. 188UL27-1 TaxID=2786961 RepID=UPI00195C9420\n----------------------------------------RAALTLIKPITWFPPMWAYLCGAISSGGA--VLDNWALVLVGIILAGPVVCGMSQAANDWCDRHVDAINEPDRPIPSGRIPGR---WGLWIAL-AMTGLSLILGSF---LGPWGFGATVVGVLAAWAYSAEPIRLKRSGWWGPGLVGLCYEGLPWFTGAAILSAGAPSgpIILIALLYALGAHGIMTLNDFKALEGDRQMGVHSLPVKLGPERAARVACWVMALPQIAVIALLFTWQKPIFALIITASVIAQGA-AMRVLLRNPKDKAPWYNGTGVMLYVLGMMVAAFA---\n>UniRef90_A0A3S0L2J7/52-326 [subseq from] Chlorophyll synthase ChlG n=5 Tax=Chlorobium TaxID=1091 RepID=A0A3S0L2J7_CHLPH\n-------------------------------------------LPLMKPVTWFPPMWAFACGVVSTGEP--VLENWSVLLRGVILAGPLMCAMSQTMNDYFDREVDAINEPERPIPSGKISKS----ASWLITF-SLIITGFLVALSIH--PYVMAIAFVGVLMSHAYSGPPFRAKRNGWYGNLIVGLAYEGVAWLTGSFAItqGVPSTETIALAIIFSLGAHGIMTLNDFKSVVGDRIRKVASIPVQLGEKNAAILASVIMDAAQLGAIAILLAKGSSLMAILASLLLLAQLPMQ-KILINNPREKAVWYNAFGTLLYVLSMMVAAV----\n>UniRef90_A0A0D6AWU3/32-307 [subseq from] Bacteriochlorophyll synthase BchG n=21 Tax=Rhodobacteraceae TaxID=31989 RepID=A0A0D6AWU3_RHOSU\n-------------------------------------------VTLIKPITWFPPMWAYLCGTVSSGVSPLSKPG--LVLLGIVLAGPVVCGMSQAANDWCDRHVDAINEPYRPIPSGRIPGRWGLYIAC-----AMSLLALVIGW--QLGPWGFGATILGVASAWAYSAEPVRLKKSGWWGPGLVGISYESLPWFTGAAVLSAGAPSvyVVVIALLYGIGAHGIMTLNDFKALEGDRQMGVNSLPVTMGPRKAAWVASVVMAVPQAVVIGLLALWDRPFHAAGVTAVLLVQF-WAMSVMMKDPKGKAPWYNGVGVVLYVSGMMISAFA---\n>UniRef90_UPI001CC4847A/13-295 [subseq from] chlorophyll synthase ChlG n=1 Tax=Aureimonas sp. SA4125 TaxID=2826993 RepID=UPI001CC4847A\n------------------------------------TPSFSSTLELLKPITWFAPMWAFGCGVVSSGAAVGD--RWPYVVGGILLAGPLVCGTSQAVNDWYDREVDAINEPGRVIPSGRMPGNWGL----RIAIGNTVLSLFVAFWLGA---WVFGAAIAGLALAWAYSAPPFRLKRSGWWGPGAVGLCYEGLPWFTAAAAaTgGFPGWPIVWLALLYSLGAHGIMTLNDFKSVEGDRQMGLASLPAQLGIDRAARLACFVMALPQMGVVVLLLAWGFPLHAIVVVILLTGQTLCM-PRLLRDPQRFAAWYNATGTTLFVLGMLASAFA---\n>UniRef90_A0A1X4P2H8/18-294 [subseq from] Bacteriochlorophyll/chlorophyll a synthase n=3 Tax=Marivita TaxID=659428 RepID=A0A1X4P2H8_9RHOB\n------------------------------------------MLELIKPVTWFPPMWAYACGAVASGVA--ITEHIGLLIVGVILAGPVVCGMSQAANDWCDRHVDAINEPNRPIPSGRIPGR---WGLWIALA----M-SALSLALGATLGTWGFIAtVVGVIAAWAYSVEPIRLKRSGWFGPGLVGLSYESLPWFTGAAVLSQTLPSgpIILIALLYGIGAHGIMTLNDFKALEGDAQMGVNSLPVTLGPEKAAKVACIVMLVPQVFVILALAKWGQSTHASIVLALVLGQI-WAMSVMLKDPKAKAPWYNATGVLMYVSGMMVSAFA---\n>UniRef90_UPI00141334D4/20-295 [subseq from] chlorophyll synthase ChlG n=1 Tax=Rhizobium sp. CRIBSB TaxID=2683264 RepID=UPI00141334D4\n-------------------------------------------IALLKPITWFPPMWAFACGAVATGagvGERWLP-----VALGILLAGPLLCGTSQAVNDWFDRHVDAINEPDRVIPSGRMPGQWGLFVAIVMSVLSMAVASLL-------GSLVFIAALVGLALAWAYSAPPFRFKQNGWIGNGVVGLSYETLPWITAAAATLGQTPSALtMMtALLYGLGAHGILTLNDFKSIKGDRQMGVDTLPVLHGARNAARIACLVIATTQAGVILLLALAGMATGAALVGAVLALQMLCMI-RFLRDPEGKAVWYSAVGVGLYVSGMMAAAVA---\n>UniRef90_A0A257ZM42/17-294 [subseq from] Bacteriochlorophyll/chlorophyll a synthase n=2 Tax=unclassified Rhodobacterales TaxID=285892 RepID=A0A257ZM42_9RHOB\n-----------------------------------------AMLRLIKPITWFPPVWAFLCGAVSSGVPLGAN--WQTVSLGMVLAGPIVCGMSQAANDWCDRHVDAVNEPDRPIPSGRIPGRWGLWIALAMTVLSLAVGWLLGPW-------GFGATVVGVIAAWAYSAEPVRLKRSGWWGPGLVGLSYEGLPWFTGAAVLLAGPPgfEIVTIALLYAFGAHGIMTLNDFKALEGDRQHGVRSLPVVLGPEVAARIACTVMGLAQALVVALLVLFGKPWHGLAVLAVLVLQLAA-MRVLFRDPKGKAPWYNGTGVVLYVTGMMISAFA---\n>UniRef90_A0A1M5UGY3/18-294 [subseq from] Chlorophyll synthase n=2 Tax=Marivita TaxID=659428 RepID=A0A1M5UGY3_9RHOB\n------------------------------------------MLELIKPVTWFPPMWAYTCGAISAGV--PISDNIGLLIIGIILAGPVVCGMSQAANDWCDRHVDAINEPERPIPSGRIPGRW---GLWIALaMSalSLALGALLGTWG-------FIATVVGVIAAWVYSVEPIRLKRSGWFGPGLVGLSYESLPWFTGAAVLSQTLPStpVIFIALLYGLGAHGIMTLNDFKALEGDRQMGVNSLPVTLGPEKAaKVACV-VMIVPQILVILALAHWGQSWHASAVLALMLGQL-WAMSVMLRDPKAKAPWYNGTGVLMYVSGMMVSAFA---\n>UniRef90_Q28W30/22-298 [subseq from] Chlorophyll synthase n=3 Tax=Rhodobacterales TaxID=204455 RepID=Q28W30_JANSC\n------------------------------------------VLTLLKPITWFPPMWAYACGVVSAGVP-L-SGNWMLLVLGVILAGPIVCGMSQAANDWCDRHVDAINEPDRPIPSGRIPGR---WGLWIALAMSV-FAGFVGLALG---PWGFGATLVAIAAAWAYSVEPIRLKRSGWWGPGLVGLSYESLPWFTGAAVLSAGAPSwpIVIVALLYGIGAHGIMTLNDFKALEGDRQMGVNSLPVTLGPERAAKLACVVMALPQIAVIGVLIYWGVPFYALAIGVSLALQLA-AMRVLLRDPKGKAPWYNGTGVMLYVLGMMVTAIA---\n>UniRef90_A0A2T5BSG9/17-294 [subseq from] Chlorophyll synthase n=1 Tax=Rhodovulum imhoffii TaxID=365340 RepID=A0A2T5BSG9_9RHOB\n-----------------------------------------AMLTLIKPITWFPPMWAYLCGTVSSGVSPLSRPGL--VALGVFLAGPVVCGMSQAANDWCDRHVDAINEPYRPIPSGRIPGRWGLYIALTM-----SLLALVIGW--QLGPWGFGATVLGVLAAWAYSAEPVRLKKSGWWGPGLVGLSYETLPWFTGAAVLSAGAPsgHVVIVALLYGIGAHGIMTLNDFKALEGDRQMGVNSLPVTLGPEKAAWVASVVMAVPQVVVIGLLTLWDRPWHAAGVSAVLVVQF-WAMSVMMRDPKGKAPWYNGVGVGLYVTGMMISAFA---\n>UniRef90_G2DZY9/18-295 [subseq from] Bacteriochlorophyll/chlorophyll synthetase n=5 Tax=Chromatiaceae TaxID=1046 RepID=G2DZY9_9GAMM\n------------------------------------------MLEVLHPITWFPPMWAFGCGVVSSGAP--ILEQLLVVIAGIILAGPLMCGTSQVVNDWYDRHVDAINEPNRPIPSGRIP------GRWGLYLSLIWTAVSL-LLAYALGPWVFGIALVGMAIAWGYSAPPFRFKGNGWWGNLAAGISYEGLAWVTGAAvMIGGALPDwkILVLALLYSLGAHGIMTLNDFKAIEGDIQMNVRSLPVQLGVDGAARLLCLVMGLPQAVVVALLFAWDKPAHAIAVGVVLLIQVALMIR-FLGDPRERATWFSGLGVSVYVTGMMISAFA---\n>UniRef90_A0A562SXB4/20-294 [subseq from] Chlorophyll synthase n=1 Tax=Roseibium hamelinense TaxID=150831 RepID=A0A562SXB4_9HYPH\n-------------------------------------------IALLKPITWFPPMWAYACGAVSVGIASGRwPE----VILGVVLAGPLLCGTSQAINDWFDRHVDAINEPDRVIPSGRMPG---RWGLWISLIGSvvsLCVASILGIWI--------LLAAGlGLVLAWGYSMPPFRFKQNGWIGNAAVGFSYETLPWItAACASLGTLAPYEVILvALFYGAGAHGIMTLNDFKAIEGDRQMGVASLPVQLGTRGAARVSGAVMIGAQVGVIALLLGWGFVWTPLIVSALCLLQLAA-LPRFLADPIGKAVWYSGLGVGLYVTGMMATAVS---\n>UniRef90_A0A2G9SRT1/49-330 [subseq from] Bacteriochlorophyll/chlorophyll a synthase n=1 Tax=[Chlorobium] sp. 445 TaxID=2033588 RepID=A0A2G9SRT1_9BACT\n---------------------------------------WRLELsaipRLMKPVTWFPPMWAFLCGAVSTGANLLEQWQI--VLAGLILAGPLMCAMSQTMNDYFDREVDAINEPDRPIPAGLISKS----ASWIVTFTLIGLAFIISYWI---HPYVLVISFVSVLLSHVYSGPPLRAKNNGWYGNLVVGIAYEGVAWLTGSFSLtkGLPSQESIAMALIFSLGAHGIMTLNDFKSVVGDRVRKVKSIPVQLGEKRAAMLACAVMNAAQVTAIGILVFKAQYVAAAIALGLLFVQQPMQA-LLIREPKERAIWYNSFGTLLYVLTMMVSA-----\n>UniRef90_A0A8T7MGN1/26-312 [subseq from] UbiA family prenyltransferase n=1 Tax=Chloroflexi bacterium TaxID=2026724 RepID=A0A8T7MGN1_9CHLR\n--------------------------------------TLRGHLALLDPVTWASGPQGFLGGAIASGGMKLDWATCGLVVLGLTLVGPLTIGFSQSINDFFDRDVDAINEPTRPIPAGLVTLRGAILNFTVVACLALLVSVIL-MLTSQAGPLIIVMTILGLLLGVFYSMPPLEFKRNGLSGPLSVGLGYTMLTWMAGLLIFGPFKMEVFVITLVNVFISTGLLILNDLKSIEGDRTLGLRTLPVLYGARGALKISYAFIDSAQVFFTFYLFFTGHYWIGLLQVLALLVQLKAQRDLYITPSHKQFKIYLLSGNGFILLISFLAAF----\n>UniRef90_A0A4Q7LX89/10-286 [subseq from] Chlorophyll synthase n=1 Tax=Leptothrix mobilis TaxID=47994 RepID=A0A4Q7LX89_9BURK\n-------------------------------------------AELLKPITWFPPMWAFACGVVASGLPAQGR--WPLIVAGVLLAGPFVCATSQAVNDWFDRHVDAINEPQRPIPSGRLPGR------WGLGIAILW--TLLSLlLATSLGPVALAAAGVGLLLAWAYSAPPVRLKRNGWWGNSACALCYEGLAWLTGAAVMSLGdWPEgrSIALALLYSAGAHGIMTLNDFKSIEGDRRMGIGSLPVRLGVTGAARVACLAMAAPQLVVVGLLLQWQAPGHAAAVAGLLMVQLVLM-RRFLADPLARATWYSATGVLPFVLGMLTSALA---\n>UniRef90_S5RBM8/11-286 [subseq from] BchG n=1 Tax=Aquincola tertiaricarbonis TaxID=391953 RepID=S5RBM8_AQUTE\n--------------------------------------------ELLKPITWFPPMWAFGCGVVASGASA--DGRWALIVAGVLLAGPFVCATSQAVNDWFDRDVDAINEPQRPIPSGRMPG------AWGLYIAVLWTLLSL-LLAAALGPTALAAAGFGLLLAWAYSAPPLRLKRNGWWGNSACALCYEGLAWLTGAAVMSLGdWPEgrSVALALLYSAGAHGIMTLNDFKSIEGDRQTGIASLPVQLGVDGAARAACIAMALPQAVVVALLLHWQAPVHALVVAAMLAAQLLL-MRRFLAAPVANAPWYSARGVMLYVLGMLTSAFA---\n>UniRef90_A0A7X1H9Q4/20-295 [subseq from] Chlorophyll synthase ChlG n=1 Tax=Rhizobium sp. AQ_MP TaxID=2761536 RepID=A0A7X1H9Q4_9HYPH\n-------------------------------------------VQLLKPITWFPPMWAFACGAVASGAAIGD--RWFAVALGVLLAGPLLCGTSQAVNDWFDRHVDAINEPHRVIPSGRMPG------QWGLGI-AIAMSALSMAVAALLGPLVFAAAFLGLLLAWGYSAPPFRFKQNGWLGNGVVGLSYETLPWItAATAALGHApSSGSVLIALLYGIGAHGILTLNDFKSIKGDLQMGVDTLPVLHGARNAARIACLVMAIPQAAVV-LLLADEKLTTGAMLVGLVLSLQLLCMIRFLRDPEGKAVWYSAVGVGLYVTGMMAAAVA---\n>UniRef90_A0A651EFT1/20-291 [subseq from] Chlorophyll synthase ChlG n=1 Tax=Rhodobacteraceae bacterium TaxID=1904441 RepID=A0A651EFT1_9RHOB\n-------------------------------------------LELLKPITWFPPMWAFMCGAVSSGQFHWGL-----FLAGIILAGPLVCGMSQAANDWCDRHVDAINEPNRPIPSGRIPGR---WGLWIALIWT-AVS----LLVGYALgSWVFWATVVAVAAAWAYSAEPIRLKKDARISALVCGLSYETLPWFTGAAVMLGAFPDwrIVLVALLYGLGAHGIMTLNDFKAVEGDRAFGLATLPATLGPDRAARMAVATMFAPQVVVILLILLWGKPWQALIVAALLAGQAALVPKFF-ADPTRNAVFFSGFGVLLYVLGMLTTAC----\n>UniRef90_A0A5P9GFX2/18-293 [subseq from] Bacteriochlorophyll/chlorophyll a synthase n=3 Tax=Ruegeria TaxID=97050 RepID=A0A5P9GFX2_9RHOB\n------------------------------------------ALELIKPITWFPPMWAFLCGVVSSGGA--LSGQIGLILLGLVLAGPIVCGMSQAANDWCDRHVDKINEPHRPIPSGRIPG---MWGAWIAIA--MSVLALAVGW--QLGPWGFGATVFGVLAAWAYSAEPVRLKRSGWWGPGLVALCYEGLPWFTGAAVLSAGAPslQVVIIAALYALGAHGIMTLNDFKALEGDRQLGINSLPVTLGPERAARLACWMMIVPQTAVIALLTLWGQPIFALAILAAVIGQLM-AMRVLLKDPKAKAPWYNGTGVSLYVSGMMIAAF----\n>UniRef90_UPI000C7EF5EA/18-294 [subseq from] chlorophyll synthase ChlG n=1 Tax=Kandeliimicrobium roseum TaxID=1737570 RepID=UPI000C7EF5EA\n------------------------------------------MLELIKPITWFPPMWAYLCGIVSAGVAPWSAWPM--VLLGVVLAGPVVCGMSQAANDWCDRHVDAINEPGRPIPSGRIPGRWGLGIALVMTVLSLALGWQLGPWGFG--ATVF-----GVLGAWAYSAEPVRLKRSGLWGPGLVGLCYEGLPWFTGAAVLSAGAPaaPVVIVALLYAIGAHGIMTLNDFKAIEGDRQTGIRSLPVVKGPEVAAKIACTVMALPQTLVVALLLIWGRPWHALAIAVLLVAQCA-AMRVMLKDPEAKAPWYNATGVSLYVTGMMIAAFA---\n>UniRef90_A0A257B7B0/19-277 [subseq from] Bacteriochlorophyll/chlorophyll synthetase n=1 Tax=Chloracidobacterium sp. CP2_5A TaxID=2012633 RepID=A0A257B7B0_9BACT\n------------------------------------------HLQLLDPVTWLGPWQCFCCGALATGlRFsDLTPADGLKFFLACGLIGPLLTGFSQSINDYFDRHLDAINDPERPIPSGRISLAA--ARANFVLTGLLAVGNMLALYLVTASPLILILGAAGLFLAYAYSAPGFRLKENGWLGTTSVGIGYCLVPWLLAAHLFSREREFPvfhLALGIVNALVAMGLITMNDFKSIEGDRQNRLKTLPVLYGERGAMLIAFAEINLAQAIFVATCFYFGYPTIGWLGVAFFIPQIIQQARLY--------------------------------\n>UniRef90_A0A1B3N7F0/20-294 [subseq from] Bacteriochlorophyll/chlorophyll synthetase family protein n=6 Tax=Sphingomonadaceae TaxID=41297 RepID=A0A1B3N7F0_9SPHN\n-------------------------------------------LELLKPVTWFPPMWAFFCGVMSSGaplNDRWL-----FLLGGVLLAGPMVCGTSQAVNDWYDRHVDAINQPERPIPSGRIAGRW---GLYVALIGS-ALSLVLGAVLGF---WVFIATIVGLLCAWGYSAPPFRFKMSGWVGPGVVALSYEGLSWFTGASVMSGGLPDsrVLLVILLYSIGAHGIMTLNDFKAVEGDTAMGVRSLPVTLGVANAARLACAVMALPQVVVIALLLNWGLAISAIAVTLLLAMQLVFM-RRLLTDPNKYAPWYNPTGVSSYVFGMLAAAL----\n>UniRef90_A0A3E1RCG6/11-286 [subseq from] Chlorophyll synthase ChlG n=1 Tax=Rhodoferax lacus TaxID=2184758 RepID=A0A3E1RCG6_9BURK\n--------------------------------------------ELLKPITWFPPMWAFACGVVASSQSL--GANAFLIILGLVLTGPLVCASSQATNDWFDRHVDAINEPQRPIPSGRMP------GRWGLYIAVLWTV-LSLVWAWGLGTWGFWACALGLLLAWAYSAPPLRLKQNGWWGNAACALSYEGLAWITGGAvMLGGALPEqrSLVLALLFSAGAHGIMTLNDFKSVQGDAQMGVRSLPVQLGVVNAaKTAC-ACMLLPQAVVVVLLLQWGLPWHGAAVLALALAQLPLM-QRFVRQPVEKALMLSAFGVPLYVSGMMVSAWA---\n>UniRef90_A0A3R9Y828/20-296 [subseq from] Chlorophyll synthase ChlG n=1 Tax=Aquibium carbonis TaxID=2495581 RepID=A0A3R9Y828_9HYPH\n------------------------------------------TVELLKPITWFAPMWAFGCGLVSVGVDGLD--RWPYIIGGVLLAGPLVCGTSQAVNDWYDRDVDAINEPNRVIPSGRMP------GRWGL---GVAIAGtVLSLVVGALLGaVVFAATIVGLVLAWAYSAPPFRLKRNGWMGNAAVGLCYEGLPWFTAaAAVIGGMpSAAVITMALLYSIGAHGIMTLNDFKSVGGDRLSGVDSLPVLLGEARAARVACLVMAAPQVVVIALLVHWGFAWHAGAVALLLVAQFACMTR-LLADPKRHASWYNATGTTFYVLGMLAAALA---\n>UniRef90_A0A3S0SZS7/17-293 [subseq from] Chlorophyll synthase ChlG n=1 Tax=Hyphomicrobium sp. TaxID=82 RepID=A0A3S0SZS7_HYPSQ\n------------------------------------------LLELMKPVTWFPPMWAFMCGVVSAGTSVEGR--WSFVALGAILTGPLVCATSQIVNDWFDRGVDAINEPYRPIPSGRVPG------DWGLYFAVLWSAVSLAV-ASTLGNIVFVATIIGLVLAWAYSAPPVRLKTNGWWGNSAVALCYEGLPWITGASVMAGALPNwpGLVVPLLYSFGAHGIMTLNDFKSIEGDKRFGIASLPVQHGAERAGLIACVMMAIPQIVVIGLLFDWNRPIHA-ALIAVSLAVQLYLMTRLVKSPRELAPWYNATGVSLYVSGMLIAAFA---\n>UniRef90_A0A844B5P0/19-294 [subseq from] Chlorophyll synthase ChlG n=1 Tax=Rhodovulum strictum TaxID=58314 RepID=A0A844B5P0_9RHOB\n-------------------------------------------VTLIKPITWFPPMWAYLCGTVSSGVSPFS--SIGLVLLGMFLAGPVVCGMSQAANDWCDRHVDAINEPYRPIPSGRIPG------RWGLYIAlAMSALSLLIGW--QLGPWGFGATVLGVAAAWAYSAEPVRLKKSGWWGPGLVGLSYETLPWFTGAAVLAAGAPSiyVVVIALLYGIGAHGIMTLNDFKALEGDRKMGVNSLPVTLGPEKAAWVASIVMAVPQVVVIALLWLWDRPFHAAGVAAVLLAQF-WAMSVMMKDPKGKAPWYNGVGVVLYVSGMMISAFA---\n>UniRef90_A0A2P2E714/20-294 [subseq from] Homogentisate phytyltransferase n=1 Tax=Candidatus Phycosocius bacilliformis TaxID=1445552 RepID=A0A2P2E714_9PROT\n-------------------------------------------LELLKPITWFAPMWAFMCGVVSSGAPFSQK--WPLALAGAVLAGPMICATSQAVNDWFDRHVDAINEPNRPIPSGRIPGRWGLWIAIIWTIASLAFAATLGLWV-------LVAASLGIVLAWAYSAPPFRLKQSGWWGPLAVAFSYEGLTWFTGAAVVTQALPNpqILWLAGLYAAGAHGIMTLNDFKAVEGDRQLGLKSLPVVMGVDNAARLACLVMAMPQAIVIGLLISWGLMIYAAGVLIALLAQFALM-RRLLSDPLKHTPWYNATGTSLYVLGMLISAI----\n>UniRef90_A0A0P8AQ85/9-284 [subseq from] Bacteriochlorophyll/chlorophyll synthetase (Fragment) n=2 Tax=unclassified Porphyrobacter TaxID=2683265 RepID=A0A0P8AQ85_9SPHN\n------------------------------------------VLQLLKPITWFPPMWAFMCGAVSSGAgLDGRWWFVAGGVL---LAGPLVCGTSQAVNDWFDRHVDAINEPDRPIPSGRIPGR---WGLYIAIIASLVSAGVG--WL--LGPIVFVAALIGLAFAWAYSAPPFRFKANGMVGPLVCGLTYEGLSWFTGAAVMlGAMpSVEVVIILFMYSLGAHGIMVLNDFKAVEGDRQTGLTSLPVVMGVEVAaRFACITMA-SMQIVVIALLALWGYGLSALIVTGVLAAQIAAM-PRLIGDPAKYAPWYNGVGVTLYVLGMLAAAL----\n>UniRef90_A0A6C1T165/8-289 [subseq from] Chlorophyll synthase ChlG n=1 Tax=Rhodobacteraceae bacterium TaxID=1904441 RepID=A0A6C1T165_9RHOB\n------------------------------------TPEPRAALELIKPITWFPPMWAYLCGIISVGV--W-PESWALVVLGVLLAGPIVCGMSQAANDWCDRHVDAINEPDRPIPSGRIPG------RWGLYIA-LAMTVLALVVGWQLGPWGFGATVVGVIAAWAYSAEPIRAKRSGWWGPGLVGLSYETLPWFTGAAVIAAGAPsfEIVAIALLYGLGAHGIMTINDFKAIEGDRQMGLKSLPVTLGPVDAATVAGTGMIMAQLIVACLLVIWGAPIHA-AIITLGIAVQVWAFKRWRQDPARLAPWFNGTGVGPYVLGMMVAAFA---\n>UniRef90_A0A1B3P1X2/17-295 [subseq from] Bacteriochlorophyll/chlorophyll synthetase family protein n=8 Tax=Rhizobium/Agrobacterium group TaxID=227290 RepID=A0A1B3P1X2_9HYPH\n----------------------------------------KAVVQLLKPITWFPPMWAFACGAIASGagiGDRWFP--I---ALGVLLAGPLLCGMSQAVNDWFDRHVDAINEPHRVIPSGRMPGQWGLAIAIVMSVLSM-------AVAAFLGPLVFAAALVGLALAWGYSAPPFRFKQNGWIGNGVVGLSYETLPWItAATAALGHApSTRTLLIALLYGVGAHGILTLNDFKSIKGDQQMGVDTLPVLHGALNAARIACLVMAVPQACVILLLAQAGLETGAILVGVVLALQLLCMI-RFLRDPEGKAVWYSAVGVGLYVTGMMAAAVA---\n>UniRef90_A0A0A0HLC9/26-302 [subseq from] Chlorophyll synthase n=7 Tax=Roseovarius TaxID=74030 RepID=A0A0A0HLC9_9RHOB\n------------------------------------------LLTLIKPITWFPPIWAYLCGVISSGVSPL--NNWGLVILGMVLAGPVVCGMSQAANDWCDRHVDAINEPHRPIPSGRVPGRWGLWVALAMSVLALGMGAFLGPWGFG--ATVF-----GVLAAWAYSAEPVRLKRSGVWGPGLVGLCYEGLPWFTGAAVLAAGAPSgpVIAIAALYAIGAHGIMTLNDFKALEGDRQMGVCSLPVTLGPERAARVACIVMALPQLAVIGLLLAWGRPWHAAAIGVLVLGQF-WAMRILLSDPKGRAPWYNGTGVMAYVTGMMIAAFA---\n>UniRef90_A0A2N3DIR4/20-294 [subseq from] Bacteriochlorophyll/chlorophyll synthetase n=2 Tax=unclassified Alphaproteobacteria TaxID=33807 RepID=A0A2N3DIR4_9PROT\n-------------------------------------------LQLLKPITWFPPMWAFMCGAVSSGSGlDGRWWFVAGGVL---LAGPLVCGTSQAVNDWFDRHVDAINEPDRPIPSGRIAGR---WGLYIALIATL-ISAVV---GWQLGPLVFAAGLVGLAFAWAYSAPPFRFKTSGWIGPAVVGFTYEGLSWFTGATvMLGKLPPtEVLIVLVLYSVGAHGIMTLNDFKAVEGDRATGLKSLPVTMGVNGAARFACAIMAGAQVVVIALLALWGFNLSALIIGALLAAQFAAMPK-LLRDPKRYAPWYNGVGVTLYVLGMLAAAL----\n>UniRef90_A0A1Q8YDU7/11-286 [subseq from] Bacteriochlorophyll/chlorophyll synthetase family protein n=6 Tax=Rhodoferax TaxID=28065 RepID=A0A1Q8YDU7_9BURK\n--------------------------------------------ELLKPITWFPPMWAFSCGVVASAQSFS--ANWTLIVLGLVLTGPLVCASSQAVNDWFDRHVDAINEPNRPIPSGRMPG------RWGLYIAILWTV-LSLVWAWGLGTWGFWACALGLALAWAYSAPPFRLKLNGWWGNSACALSYEGLAWVTGGAvMLGGALPagESLLLALLYSAGAHGIMTLNDFKAIEGDKQMGVRSLPVQLGpTGAAKAACIIM-LVPQFVVVGMLLQWGQPWHAAGVLALVLAQLPLML-AFVRQPIEKALMLSAFGVPLYVSGMMVSAWA---\n>UniRef90_A0A327K574/16-291 [subseq from] Bacteriochlorophyll/chlorophyll a synthase n=2 Tax=Rhodoplanes piscinae TaxID=444923 RepID=A0A327K574_9HYPH\n-------------------------------------------LELLKPITWFPPMWAFSCGVVSSGLP-LGPRWP-VVIAGIVLCGPLLVATSQVVNDWFDRHVDAINEPQRPIPSGRIPGRWGLWLAILWTLMSLALASQLGAW-------VFGAAAVGLVLAWLYSAPPVRLKQNGWWGNAACAITYEGFAWFTGAAvMIGDVPPWwIVALAFLYSAGAHGIMTLNDFKSIEGDIRTGVRSLPVQLGVDAAARLACIVMAVPQVIVVALLLAWGRPIQAAIVAAVLLAQGVLAVR-FLREPIAKATWFSGLGVTLYVIGMMASAVA---\n>UniRef90_A0A7Y2CZ49/18-294 [subseq from] Chlorophyll synthase ChlG n=1 Tax=Sulfitobacter sp. TaxID=1903071 RepID=A0A7Y2CZ49_9RHOB\n------------------------------------------MLRLIKPITWFPPMWAYLCGVISSGAVLTGQW--SIVLLGVILAGPIVCGMSQAANDWCDRHVDAINEPGRPIPSGRIPGR---WGLWIALA--MSVLALFVGW--QLGPWGFAATVFGVLAAWAYSAEPVRLKRSGWWGPGLVGLCYEGLPWFTGAAILSAGAPrfEIVIIAALYALGAHGIMTLNDFKALEGDRQTGVNSLPVTLGPARAAKVACWGMALPQLVVIALLMLWGKPWHALAITALLVLQVA-AMRTLLSDPKGRAPWYNGTGVTLYVAGMMVAAFA---\n>UniRef90_A0A2N4Y9U8/20-295 [subseq from] Bacteriochlorophyll/chlorophyll a synthase n=1 Tax=Rhizobium sp. TH135 TaxID=2067451 RepID=A0A2N4Y9U8_9HYPH\n-------------------------------------------VQLLKPITWFPPMWAFTCGAIASGAGltdRWFP--V---ALGVLLAGPLLCGTSQAVNDWFDRHVDAINEPDRVIPSGRMP------GRWGLMIA-IAMSVISMAVAALLGPLVFVAALVGLALAWGYSAPPFRFKQNGWIGNGVVGLSYETLPWItAATAALGASPSRlTMLVALLYGLGAHGILTLNDFKAIKGDRQMGVNTLPVLHGAANAARIACLVMAASQAGVIL-LLANAGLSTGAALVATVLALQLICMIRFLRDPEGKAVWYSAVGVGLYVSGMMAAAVA---\n>UniRef90_A0A2E0JZJ7/21-297 [subseq from] Bacteriochlorophyll/chlorophyll synthetase n=5 Tax=Proteobacteria TaxID=1224 RepID=A0A2E0JZJ7_9PROT\n-------------------------------------------VQLLKPITWFPPMWALMCGLVSGGM---TPFQAPWLFLAgIVLTGPLVCGASQIINDFHDREVDALNEPNRPIPSGRVSEATALRFSLIWSITA-------QAWSFMLGPWVAGATAIGLLLAWAYSAPPLRLKQNGWWGNLSVAVSYEGLAWITGAAIvIGGQLPNtsILIIAALYSLGAHGIMTLNDFKAIDGDIAVGIKTLPVQLGPERAaRFACLV-MIVPQLGVL-WLIADWGHMVAAALVSILIAGQLLAMLRFLTNPRRLAPWYNGVGVTQYVSGMMVSALA---\n>UniRef90_A0A2T4J4Y5/18-294 [subseq from] Chlorophyll synthase ChlG n=3 Tax=Rhodobacteraceae TaxID=31989 RepID=A0A2T4J4Y5_FUSBL\n------------------------------------------MLRLIKPVTWFPPIWAFLCGAVSCG-VPLGPNWML-VALGMVLAGPIVCGMSQAANDWCDRHVDAINEPDRPIPSGRIPGRWGLYIALAMSALSLAVGWLLGPW-------GFGATVVGVIAAWAYSAEPVRLKRSGWWGPGLVGLSYEGLPWFTGAAvlLHGAPRFEIVAVAFLYAFGAHGIMTLNDFKALEGDRVHGVRSLPVVLGPEVAAKVACTVMSLAQLLVISLLLVWSKPWHALAVFALLLLQFAA-MRVLFRDPKGKAPWYNGTGVVLYVAGMMISAFA---\n>UniRef90_A0A315C8L5/22-296 [subseq from] Bacteriochlorophyll/chlorophyll a synthase n=2 Tax=unclassified Limnohabitans TaxID=2626134 RepID=A0A315C8L5_9BURK\n--------------------------------------------ELLKPITWFPPMWAFACGVVASGQSlsaHW-----GLLLLGLVLTGPLVCASSQAVNDWFDRHVDAINEPHRPIPSGRMPG------RWGLGI-AVGWTLLSLLWATLMGPWGFAACGLAIALSWAYSAPPVRLKNNGWWGNAACALSYEGLAWLTGTAVMlGGAwpGPHALALALLYSIGAHGIMTLNDFKAIEGDRRMGIASLPVQLGAVGAARVACVFMGLAQVAVALFLWFWQLPWHGVAVLALALAQWPLMAK-FMQQPVERALQVSALGVPMFVSGMMVSAW----\n>UniRef90_A0A6G6XBN9/20-294 [subseq from] Chlorophyll synthase ChlG n=1 Tax=Altererythrobacter sp. BO-6 TaxID=2604537 RepID=A0A6G6XBN9_9SPHN\n-------------------------------------------LELLKPITWFPPMWAFMCGVVSSGAgFDG---RWLFLIAGIALTGPLVCGTSQAVNDWFDRHVDAINEPHRPIPSGRIAG------NWGLRIAIIGtVLSLIIAW--VTGPWVLVATIFGLICAWGYSAPPFRFKTSGWLGPAVVALTYEGLAWFTGASVMaGALPRTEILVTLgLYSLGAHGIMTLNDFKAVEGDRATGLRSLPVTLGVSNAARLACATMALPQVAVIALLLSWGHQWSAAIVIAVLLAQLALMP-RLLRDPKANAPWYSATGVTLYVLGMLGSAL----\n>UniRef90_A0A4R6QMK8/11-286 [subseq from] Chlorophyll synthase n=1 Tax=Paucibacter toxinivorans TaxID=270368 RepID=A0A4R6QMK8_9BURK\n--------------------------------------------ELLKPITWFPPMWAFGCGVVASGLPA---EGRwPLIIAGVLLAGPFVCATSQAVNDWFDRHVDAINEPQRPIPSGRMPGQwgLYIAVIWTLL-------SLLLAWQ--LGRAGFLAAVFGLLLAWAYSAPPLRLKRNGWWGNAACGLCYEGLAWITGAAVMAMgQWPDgrSVALALAYSLGAHGIMTLNDFKSIEGDRQMGIDSLPVMLGVSGAAWVACIVMVAPQVVVALLLWHWGQGWHGLGVAGLLLVQLLL-MKRFLALPRERATWYSANGVTLYVLGMLLSAFA---\n>UniRef90_B4S5K4/52-326 [subseq from] Bacteriochlorophyll/chlorophyll synthetase n=2 Tax=Prosthecochloris TaxID=1101 RepID=B4S5K4_PROA2\n-------------------------------------------LPLMKPVTWFPPMWAFACGVVSTGEDISSNWS--ILLRGIILAGPLMCAMSQTMNDYFDREVDAINEPERPIPSGKISKQ----ASWLIT-FGLIMTGFLVAWSIH--PYVMIIAFVGVLMSHAYSGPPLRAKRNGWFGNLIVGLAYEGVAWLTGSFAItqGVPAAESIALAVIFSIGAHGIMTLNDFKSVVGDTIRKVASIPVQLGEKKAAVLASVIMDIAQLAAISILLYKSSYITSGIAILLLLLQLPMQ-KILVDNPKEKAVWYNAFGTLLYVLSMMVCAV----\n>UniRef90_A0A257GC11/28-301 [subseq from] Bacteriochlorophyll/chlorophyll synthetase n=1 Tax=Novosphingobium sp. PASSN1 TaxID=2015561 RepID=A0A257GC11_9SPHN\n-------------------------------------------LELLKPITWFPPIWAFMCGVVSSGQpasGHWI----A-VIVGAMLAGPLVCGNSQAINDWFDRHVDAINEPNRPIPSGRIPG------RWGLGIACAGT--VLSFAVGAALGTwVMVATVIGLASAWAYSAPPFRLKASGWWGPALVGLTYEGLSWFTGAAVMTSALPStpVLIVLVLYSLGAHGIMTLNDFKAVEGDIQTGVRSLPVVLGVRKAALLACGVMALAQVIVAVFLLREGLTLSALIVAGVLAAQFALM-PRLLSDPARHTPWYSATGVSLYVLGMLAAA-----\n>UniRef90_A0A0T5NSV2/5-295 [subseq from] Bacteriochlorophyll/chlorophyll a synthase n=6 Tax=Roseovarius TaxID=74030 RepID=A0A0T5NSV2_9RHOB\n---------------------------LGIQA-SRRRPEPRAILTLIKPITWFPPVWAYLCGVVSSGVPVMSAPW--LVLIGMVLAGPVVCGMSQAANDWCDRHVDAINEPHRPIPSGRIPGRWGLWIALVMSAAALALGATLGPWG-------FGATVFGVLAAWAYSAEPVRLKKSGWWGPGLVALCYEGLPWFTGAAVLSAGAPawQIVVLALLYAVGAHGIMTLNDFKALEGDRQTGVNSLPVTLGPERAARVACWVMALPQVAVIALLTGWGQVYHAAAIAALLGVQ-VWAMRVLLSDPKGRAPWYNGTGVTLYVSGMMVAAFA---\n>UniRef90_UPI0011BE842B/10-285 [subseq from] chlorophyll synthase ChlG n=1 Tax=Pararhodospirillum oryzae TaxID=478448 RepID=UPI0011BE842B\n-------------------------------------------VELLKPITWFPPMWAYACGVVSSGLPH--PERWILIPAGILLAGPLVCGTSQIVNDWFDRHVDAINEPQRPIPSGRVPGQRALYYgiAWTAL-SAL-VAASLGLW-------VFLAAVVGLALAWAYSAPPVRLKGNGWWGNTACAVCYEGLAWFTGAAVMTGSFPDwrIVLVAALYSAGAHGIMTLNDFKSVEGDLAMGVRSLPAQLGVEKAGWLACAVMAAPQVIVIALLAAWDCPIHALLITLSLAIQGVLMVR-LMRRPKELAPWYNQTGITLYVLGMMISATA---\n>UniRef90_A0A1W9JNV9/20-294 [subseq from] Bacteriochlorophyll/chlorophyll synthetase n=3 Tax=Proteobacteria TaxID=1224 RepID=A0A1W9JNV9_9PROT\n-------------------------------------------LELLKPITWFPPMWAFMCGCISSGESL--ADRWPFVIIGILLTGPLVCGNSQAINDWFDRHVDAINQPERPIPSGRIAGQ---WGLWIA-IGGTILSLAVSLAAGQ---WVFYATCLGVACAWAYSAPPLRLKMSGIWGPGVVGLTYEGLTWFTGAAVMaGTLPStQILIVLTLYSLGAHGIMTLNDFKAVEGDRKMGVRSLPAMLGVDRAAQIACVVMALPQAVVVVLLMQWGHGLAALIVSVLLLAQLSLM-PRLLYDPLKYTPWYNATGTSLYVFGMLASAF----\n>UniRef90_A0A3B8QV42/19-294 [subseq from] Chlorophyll synthase ChlG n=1 Tax=Rhodobacteraceae bacterium TaxID=1904441 RepID=A0A3B8QV42_9RHOB\n-------------------------------------------FQLIKPITWFPPMWAYLCGVISSGTSPTGK--WHLMLLGVLLAGPIVCGMSQAANDWCDRHVDAINEPNRPIPSGRIPGR---WGLWI--AWGMSILSLFVGW--HLGPWGFAATVIGVIAAWAYSAEPVRLKRSGWWGPGLVGLSYETLPWITGAAVLSAGAPliQVIIIAFLYGIGAHGIMTLNDFKALDGDRQMGLKSLPVTLGPHRAAQVACAVMTAPQLLVLMLLVIWGRPFHALGIFCVLLLQF-WAMTIMFKDPKGKAPWYNGTGVTLYVAGMMITAFA---\n>UniRef90_A0A7Y2WZ29/14-299 [subseq from] UbiA family prenyltransferase n=2 Tax=Chloroflexales TaxID=32064 RepID=A0A7Y2WZ29_9CHLR\n--------------------------------------RIKAHIELADPITWISPAMMCICGAIASsaqaGGFEWSSSrHWGLAMLGALMIGPLGTGFSQSINDYYDRDIDAINDPSRPIPAGLVTLAGA-RLNWIIL-GASSF--LVSLVFG--NPVITVLAVLGIIISVIYSVPPIKLKKNYWLGPPAVGIGYVSISWIAGHLIFAQVTWQSAIVACINGGLTAGLLLLNDIKSVEGDRQHGLQSLAVAIGVKKTLIVAYGVINGFEALLMVLALIWGSYWVAAFILFALVAPIYSQVKLYQEPNHKNFMRYLIASNPFVALIQLVSA-----\n>UniRef90_A0A1Y0EGU0/20-298 [subseq from] Prenyltransferase n=1 Tax=Yoonia vestfoldensis TaxID=245188 RepID=A0A1Y0EGU0_9RHOB\n----------------------------------------RAVLQVIKPVTWFPPMWALLCGIVSSGAA-FTG-NWTLILLGILLAGPIVCGMSQAANDWCDRHVDAINEPDRPIPSGRIPGRWGLWIALVMTLLGLGLGY-------HLGPWVFGATILAVLAAWAYSAEPVRAKKSGIWGPALCGLAYETLPWVTGAALLTSGAPsgPVIAIAVLYGLGAHGIMTLNDFKAVAGDRAMGLRSLPVTLGPDRAARVACWVMAVPQLGVIGLLAYWGHPLHALGVGAMLAVQLA-AMRVLLRDPLGKAQWYQGMGILFYISGMMIAATA---\n>UniRef90_UPI001C887F78/20-295 [subseq from] chlorophyll synthase ChlG n=1 Tax=Qipengyuania qiaonensis TaxID=2867240 RepID=UPI001C887F78\n-------------------------------------------LELLKPITWFPPMWAFGCGVVSSGAAFD--QRWLFVLGGIALAGPFVCGTSQAVNDWFDRHVDAINEPDRPIPSGRIPGRWGLGVALAGTLLSLALAAMLGIWV-------LAAAVVGLALAWAYSAPPFRLKTSGWAGPAAVGLTYEGLSWFTGASVmAGGLPPaQVMAILLLYSTGAFGIMVLNDFKAIEGDRITGLKSLPVTLGVGRAARLACLVMAGAQVVVIGLLGVWGHGLSALIVCGLLLGQLLLMAR-LLKDPARFAPWYNATGVTLFVLGMLASALG---\n>UniRef90_A0A6M7WUP0/19-295 [subseq from] Chlorophyll synthase ChlG n=1 Tax=Mesorhizobium loti R88b TaxID=935548 RepID=A0A6M7WUP0_RHILI\n------------------------------------------TVELLKPITWFAPMWAFGCGVVSSGVSI--SDRWPYVVAGILLAGPLVCGTSQAVNDWYDREVDAINEPNRVIPSGRMPGRWGF---FVAVANTL-LSLAVAYWLG---PWVFGAAIVGLALAWFYSAPPLRLKRSGWYGPGAVGLCYEGLPWFTAAAAASGAFPGYATlwIALLYSVGAHGIMTLNDFKSVEGDRQMGLASLPAVYGVDRAARIACLIMGAPQLAVIGLLSWWGFAIHALIVAALLVGQGLCMLR-MLKDPLRRASWYNATGTTTYVFGMLASAFA---\n>UniRef90_UPI001F3FD1AC/26-304 [subseq from] chlorophyll synthase ChlG n=1 Tax=Porphyrobacter sp. TH134 TaxID=2067450 RepID=UPI001F3FD1AC\n---------------------------------------PRVVLELLKPITWFPPMWAFMCGAVSSGAgLEGRWWFVAGGVL---LAGPLVCGTSQAVNDWFDRHVDAINEPHRPIPSGRIPG------RWGLYIAI--IATLISACVGWlLGPIVFVAGLVGLAFAWAYSAPPLRFKANGWLGPLVCGLTYEGLSWFTGAAVMlGAMPSAaVIAVLVLYSLGAHGIMVLNDFKAVEGDRQTGLTSLPVVLGVSTAARLACLTMAAAQVVVIALLARWGLGLSAGIVTGVLAAQVAA-MPKLLRDPARHAPWYNGVGVTLYVLGMLAAAL----\n>UniRef90_C7DFQ5/18-294 [subseq from] Bacteriochlorophyll synthase 33 kDa chain n=1 Tax=Thalassobium sp. R2A62 TaxID=633131 RepID=C7DFQ5_9RHOB\n------------------------------------------MLRLIKPVTWFPPMWAYLCGVVSSGvslSGHW-----ALIILGIILAGPIVCGMSQAANDWCDRHVDAINEPDRPIPSGRIP------GKWGLYI-ALAMSALSLIVGAQLGPWGFGATIFGVLAAWAYSAEPIRMKRSGWWGPGLVGLCYEGLPWFTGAAVLSVGSPSwpVITIAALYATGAHGIMTLNDFKALEGDRQTGVNSLPVTLGPERAARAACWVMAVPQVVVAALLVVWGKPLFAIAITVLIAAQFC-AMSILLTDPKARAPWYNATGVAMYVSGMMITAFA---\n>UniRef90_A0A6L5K2H4/10-288 [subseq from] Chlorophyll synthase ChlG (Fragment) n=1 Tax=Rhodocyclus tenuis TaxID=1066 RepID=A0A6L5K2H4_RHOTE\n-------------------------------------------LELLKPITWFPPMWAFGCGVASSGAA--LAERWPLVVVGVVLAGPLICATSQAVNDWFDRHVDAINEPNRPIPSGRIPGRWglYIAILWTIL--SLIVA-------TRLGPWGFSAATLGMAFAWAYSAPPFRLKRSGWWGPAAVAISYEGIPWVTGAVVMagGALPPvETLAVAALYSFGAHGIMTLNDFKAIEGDTKMGLKSLPVTLGVQNaARWACASMV-APQIIVIALLAHWDRPVQAAAVAALLAVQLVLMAR-FLKSPVQHATFLSAFGVTLYVSGMMTSAFALQ-\n>UniRef90_A0A512DYY9/2-264 [subseq from] Bacteriochlorophyll/chlorophyll a synthase n=2 Tax=Skermanella aerolata TaxID=393310 RepID=A0A512DYY9_9PROT\n--------------------------------------------------------WAYACGVVSSGV----PIEGrwLLVFAGVLLAGPLICATSQAVNDWYDRDVDAINEPNRPIPSGRLPGR----WGFYIALGWTALSLL---VATGLGPWGLGAAVVGLALAWAYSAPPIRLKRNGWWGNAAVGACYEGLPWFTGAAVMAAAQPDwrILVLAVLYSIGAHGIMTLNDFKSVEGDQRMGIGSLPVRLGIDNAvRFACV-VMGVPQIVVVVMLAAWGRPIHALVVLLLLGAQFLLMVR-LLENPRERAPWYNATGTSLYVIGMLVGAFA---\n>UniRef90_A0A6I6IMF8/19-298 [subseq from] Chlorophyll synthase ChlG n=1 Tax=Roseovarius faecimaris TaxID=2494550 RepID=A0A6I6IMF8_9RHOB\n------------------------------------------VLSLIKPVTWFPPIWAYLCGVISVGVPVWE--SPGMLVIGMILAGPVVCGMSQAANDWCDRYVDAINEPNRPIPSGAIPGRWGLWIAIAMSVLALGLGSVLGPWGFG--ATVF-----GVVAAWIYSAEPFRLKRSGLWGPGLVGLCYEGLPWFTGAAVMAAGAPSwpVITIAALYAIGAHGIMTLNDFKALEGDRQTGIASLPVTLGPERAARVACWVMAVPQVVVIAALILWDRPLHAMAIAVLLAAQF-WAMRVLLTDPKGRAPWYNATGVMFYVTGMMVAAFALRH\n>UniRef90_A0A109LVE6/20-294 [subseq from] Bacteriochlorophyll/chlorophyll synthetase n=1 Tax=Erythrobacter sp. AP23 TaxID=499656 RepID=A0A109LVE6_9SPHN\n-------------------------------------------VELLKPITWFPPMWAFGCGVVSAGAAF--DERWLFVIGGILLAGPFVCGTSQAVNDWFDRHVDAINEPHRPIPSGRVAGRWGLGIAVAGTLLSLGLAAMLGFW-------VFVAAILGLALAWAYSAPPFRLKASGWAGPATVGLTYEGLSWFTGASVMAGGLPgmPVIAILLLYSAGAFGIMVLNDFKAVEGDRITGLRSLPVTLGVSRAALLACFVMAAAQVIVIALLAIWDHALSALIVSALLLAQVLLMAR-LLKHPARFAPWYNATGVTLYVLGMLASAL----\n>UniRef90_A0A4Q3J5Y0/11-295 [subseq from] Chlorophyll synthase ChlG n=1 Tax=Hyphomicrobiales bacterium TaxID=1909294 RepID=A0A4Q3J5Y0_9HYPH\n----------------------------------QDLPRASAVLELLKPITWFAPMWAYACGTVSSGAElseRWV--YVAGGI---LLAGPLVCGTSQAVNDWFDREVDAINEPLRVIPSGRMP------GQWGLRVAIANTA-LSLVVAALLGPFVLGAAVLGLVLAWIYSAPPLRLKRSGWVGPGAVGLCYEGLPWFTAAAAASGGFPgwPTVAIAALYSLGAHGIMTLNDFKSVEGDRQMGLASLPARLGVDAAARLACAVMAVPQLVVIVLLLRWQFDIAALI-VTFLLAGQTFLMPRLLGNPLRHAAWYNATGTTLFVLGMMVSAFA---\n>UniRef90_A0A4Q3N417/11-286 [subseq from] Chlorophyll synthase ChlG n=1 Tax=Comamonadaceae bacterium TaxID=1871071 RepID=A0A4Q3N417_9BURK\n--------------------------------------------ELFKPITWFPPMWAFACGVVASGVPMQGK--WPLAILGVALAGPFVCATSQAANDWFDRHVDAINEPQRPIPSGRMPGRWglYIAIAWTV--VSLAVASLLGPWG-------FGAAAVGLVLAWAYSAPPLRLKQNGWWGNAACGFSYEGIAWITGAAVMaGGQVPATasLVLAVLYSLGTHGIMTLNDFKAIEGDRQMGIRSLPVQLGVKGAGRAACWIMALPQLAVVLLLAGWGRPVHAVAVALLLGLQLL-LMDHFMANVRERALWYSGFGVPVFVAGMMVSAFA---\n>UniRef90_E0MPY8/28-284 [subseq from] Bacteriochlorophyll synthase 33 kDa chain n=1 Tax=Ahrensia sp. R2A130 TaxID=744979 RepID=E0MPY8_9HYPH\n-------------------------------------------LELLKPVTWFPPMWAFMCGVVSSGVALSG--NWHLAIGGVILAGPLVCAMSQAINDWYDRHVDAINEPDRPIPSGRVPGR------WGLYIALIWtVLSL--VMAWFLGPAVLAATVVGLVLAAAYSAPPFRLKNNGWWGNAACGICYEGLAWFTGAAVMTGGWPDwrIVTLAILYSAGAHGIMTLNDFKSIEGDREMNVRTIPVQIGAANAARVASVVMTLPQLAVIGLLYSWDKPVHAGIIVvAVLLQLVVFSYYLLRADSLAAN------------------------\n>UniRef90_A0A258UZP6/20-294 [subseq from] Bacteriochlorophyll/chlorophyll synthetase n=2 Tax=unclassified Novosphingobium TaxID=2644732 RepID=A0A258UZP6_9SPHN\n-------------------------------------------LELLKPITWFPPMWALLCGIVSSGVA---PASRWTFILAgIALTGPLVCGTSQAVNDWFDRHVDAINEPNRPIPSGRIGGRWglAIAIIWTLL--SLGIAALTGKWVL--IATVF-----GLICAWGYSAPPFRFKTSGWIGPAVVALTYEGLSWFTGAAVMaGALpSPHILIVLLLYSLGAHGIMTLNDFKAVEGDRATGLRSLPVVLGERPAALLASAVMAIPQAVVIALMVAWGHTISAIAVSVMLAVQLCLMPK-LVSAPAKNAPWYNATGVSLYVFGMMAAAL----\n>UniRef90_A0A1G7WDF6/28-303 [subseq from] Chlorophyll synthase n=2 Tax=Roseospirillum parvum TaxID=83401 RepID=A0A1G7WDF6_9PROT\n-------------------------------------------VEVLHPITWFPPMWAFGCGVVSSGVPDWGRWYVIP--LGILLAGPLLCGTSQVVNDWYDRHVDAINEPDRPIPSGRLPGKTGFYQALLWSALSLLVAWMLGPW-------VLAASALGLGLAWIYSAPPLRLKGNGWYGNAAVGIAYEGLPWFTGAAAMAGGFPhwEVVVLALLYSAGCHGIMTLNDFKSVEGDTHTGLRSLPVQLGVEKAARLACAVMAAPQVVVIALLLIWGHT-LAAGLVTLVLGLQALAMLRWMERPRELAPWYNQTGVTLYVSGMMISAVA---\n>UniRef90_UPI001D0C0DBD/22-299 [subseq from] chlorophyll synthase ChlG n=1 Tax=Cognatishimia sp. F0-27 TaxID=2816855 RepID=UPI001D0C0DBD\n-----------------------------------------AMLELIKPVTWFPPMWAYLCGMVSTGASF--ADHWALALLGVILAGPIVCGMSQAANDWCDRHVDAINEPERPIPSGRIPGR---WGLWIALaMSGLSLvvGTFLGLW-------GFVATCVGVLAAWAYSAEPIRLKRSGWWGPGLVGLSYESLPWFTGAAVLAQAlpRPEIITVALLYGIGAHGIMTLNDFKALEGDRKMGVNSLPVTLGPDRAaKLACL-IMLVPQALVILALAHWGQASYAAAILALGLGQV-WAMSVMLRDPRAKAPWYNGTGVLMYISGMMIAAFA---\n>UniRef90_A0A0N1LI68/21-291 [subseq from] Bacteriochlorophyll/chlorophyll a synthase n=1 Tax=alpha proteobacterium AAP81b TaxID=1523432 RepID=A0A0N1LI68_9PROT\n--------------------------------------------VLLKPVTWFPPMWAFMCGVVSSGV--PVAERAGFLVAGMILAGPLVCGTSQAVNDWFDRHVDAINEPDRPIPSGRIPGR---WGLWIACIGtilSLIVGWTIGVWVGAAT--V-----LGLILAWAYSAPPFRAKANGWVGPGLCAAAYEGLTWFTGAAVMsGGLpAPAILLVLALYAAGADGIMVLNDFKAVEGDRLSGLRSRPVILGERRAALLACLTMALPQAVVVGLLAMWGAPIYAAIVAVLLLAQLALMP-RLVRNPAAEAPRYNATGTSLYVLGMLA-------\n>UniRef90_A0A840GBA3/10-285 [subseq from] Chlorophyll synthase n=2 Tax=Rhodocyclus tenuis TaxID=1066 RepID=A0A840GBA3_RHOTE\n-------------------------------------------LELLKPITWFPPMWAFGCGVASSGAS--LAEHWLLLVVGVVLAGPLICATSQAVNDWFDRHVDAINEPMRPIPSGRIPGRwgLYIAIIWTIL--SMAVATLLGPWG-------FAAAALGMAFAWAYSAPPFRLKRSGWWGPGAVAISYEGIPWVTGAVVMagGALPPNETlLVAALYSFGAHGIMTLNDFKAIEGDTQMGLKSLPVVLGVQNaARWACASMV-APQLVVIALLSHWERPLQAGIVAALLAAQLVLMAR-FLKAPVKNALFLSAFGVTLYVSGMMATAI----\n>UniRef90_A0A2W7PPV5/20-295 [subseq from] Chlorophyll synthase n=1 Tax=Hwanghaeicola aestuarii TaxID=568105 RepID=A0A2W7PPV5_9RHOB\n-------------------------------------------LELLKPVTWFPPIWAYLCGIVSAGVSPFSSWPL--VILGMLLAGPVVCGMSQAANDWCDREVDAINEPHRPIPSGRV--PGLWGLIVAIALSALAVAlsWLLG-------PWGFGATCVAVLAAWAYSAPPVRLKRSGWWGPGLVGLCYEGLPWFTGAAVLSAGAPsfEIVIIALLYAIGAHGIMTLNDFKAIAGDRRMGIRSLPVVMGPAAAARLACTVMALPQVIVISLLLIWSLPLYA-ALIALSLALQIRFMKTLLTDPEGRAPWYNATGVTLYVTGMMVAAVA---\n>UniRef90_A0A0W7WHS8/17-294 [subseq from] Bacteriochlorophyll/chlorophyll a synthase n=1 Tax=Ponticoccus marisrubri TaxID=1685382 RepID=A0A0W7WHS8_9RHOB\n-----------------------------------------AALRLIKPITWFPPMWAYLCGAVSAGVAV--DGRWGLVLLGVILAGPVVCGMSQAANDWCDRHVDAINEPDRPIPSGRIPGR---WGLWIALA--MTVLSLAIGW--QLGPWGFGATLVGVAAAWAYSAEPVRLKRSGLLGPGLVGLSYESLPWFTGAAVLSAGAPgwPVVIVAALYGIGAHGIMTLNDFKALQGDRQMGVNSLPVTLGPERAARVACWVMALPQLAVIGLLLLWGRPWHALAVAAVLAGQAA-AMRVLLRDPEGRAPWYNGTGVMLYVSGMMVAAFA---\n>UniRef90_A0A0N1LLH3/19-295 [subseq from] Bacteriochlorophyll/chlorophyll synthetase n=3 Tax=Caulobacteraceae TaxID=76892 RepID=A0A0N1LLH3_9CAUL\n-------------------------------------------LELFKPITWFPPMWAFVCGVISSGAsFEGR---WLFLIAGVALTGPLVCATSQAVNDWFDRHVDAINEPHRPIPSGRIPGR---WGLWIAIVW----TGLSLVVAALTGPWVLAATTLGLALAWAYSAPPFRLKASGVAGPLACAFSYEGLTWFTGAAVMAGALPSMPVLLLagLYSLGAYGIMVLNDFKAVDGDRAMGLRSLPAVLGEDRAARIACVAMAAPQVVVVALLfVAWDRPWHGLAVAALLAAQIACMVR-LLGRPKDLTPWYNATGTTLYVIGMMVSAFA---\n>UniRef90_A0A0X3TXP1/18-293 [subseq from] Bacteriochlorophyll/chlorophyll a synthase n=2 Tax=Ruegeria profundi TaxID=1685378 RepID=A0A0X3TXP1_9RHOB\n------------------------------------------ALELIKPITWFPPMWAFLCGVISSGGAL--TGNVGLIALGLILAGPIVCGMSQAANDWCDRHVDKINEPHRPIPSGRIP---GLWGAWIAIA--MSVLALAVSW--QLGPWGFGATVFGVLAAWAYSAEPVRLKRSGWWGPGLVALCYEGLPWFTGAAILSAGAPSVQVfgIAALYALGAHGIMTLNDFKALEGDRKLGINSLPVTLGPDRAARLACVVMIVPQIAVIALLFLWGKPAFAVAIFAALIGQVL-AMRVLLRDPKARAPWYNGTGVSLYVSGMMIAAF----\n>UniRef90_A0A0B8ZCS1/20-294 [subseq from] Protoheme IX farnesyltransferase n=4 Tax=Novosphingobium TaxID=165696 RepID=A0A0B8ZCS1_9SPHN\n-------------------------------------------LELLKPITWFPPMWALMCGVVSSGVSPLSRW--TFLIAGILLAGPLVCGTSQAVNDWFDRHVDAINEPDRPIPSGRIGGR------WGLYIA-IGWTVLSLAVAAFTGPWVLIATVFGLACAWGYSAPPLRLKTSGWIGPAVVGLTYEGLSWFTGAAVMaGSLPPmHVLVILVLYSIGAHGIMTLNDFKAVEGDRATGLRSLPVVLGERPAALLASAVMAIPQAIVVALMVMWGHHISAGVVAVLLAAQLAL-MPRLVSAPARHAPWYNATGVSLYVLGMLASAL----\n>UniRef90_A4EG37/20-298 [subseq from] Bacteriochlorophyll/chlorophyll synthetase n=4 Tax=Rhodobacterales TaxID=204455 RepID=A4EG37_9RHOB\n----------------------------------------RAMLRLIKPVTWFPPMWAYLCGVVSSGA---SPSDHwFLVILGIVLAGPIVCGMSQAANDWCDRHVDAINEPDRPIPSGRIPGRWGLYIALAMTVLGLVVGYQLGPWGFGA--TI--LAV---AAAWAYSAEPIRAKKSGWWGPGLCGLAYETLPWITGAAVVAAAApnPQVILIAVLYGLGAHGIMTLNDFKAIEGDRATGLRSLPVTLGPDRAARVACWIMAIPQAIVIGLLTYWDKPGFALGVMAMLAVQLG-AMRVLLRDPEGKTPWYQGMGILFYISGMMIAAVA---\n>UniRef90_B4SE12/54-328 [subseq from] Bacteriochlorophyll/chlorophyll synthetase n=3 Tax=Pelodictyon TaxID=1099 RepID=B4SE12_PELPB\n-------------------------------------------VPLMKPVTWFPPMWAFACGVVSTGENIADNWDIL--LRGVLLAGPLMCAMSQTMNDYFDREVDAINEPERPIPAGKISKS----ASWLITF-ALIITGFLVALSIH--PYVVVIAFVGVLMSHAYSGPPIRAKRNGWFGNLIVGLAYEGVAWLTGSFAItqGVPSAETIALAIIFSIGAHGIMTLNDFKSIVGDTIRKVASIPVQLGEKKAALLAAIIMDVAQLSAITILIVKGSITTTVIALILLLAQLPMQ-KILIANPKEKAVWYNAFGTLLYVLSMMVCAV----\n>UniRef90_A0A4P6X9V8/18-295 [subseq from] Chlorophyll synthase ChlG n=3 Tax=Sphingomonas TaxID=13687 RepID=A0A4P6X9V8_9SPHN\n----------------------------------------RDVLELLKPITWFPPIWAFGCGVASAGVP--VASRLPFLIAGILLVGPLVCGTSQAVNDWFDRHVDAINEPGRPIPSGRIAGQ---WGLWIAIIGTV-LA--L-VVAAATDRWVFAATCLALVFAWAYSAPPFRLKQSGVWGPIAVALTYEGLTWFTGAAVMAGAfpSPQILAILLLYSAGAFGIMTLNDFKAVEGDRAMGIRSLPATLGVDRAARLACSVMILPQIGVIVLLGLWQHALVAASVTALLVGQLALMTR-LMRDPLRFTPWYNATGTSLYVLGMLASAL----\n>UniRef90_A0A844ZAJ4/17-294 [subseq from] Chlorophyll synthase ChlG n=1 Tax=Pontixanthobacter aestiaquae TaxID=1509367 RepID=A0A844ZAJ4_9SPHN\n----------------------------------------KDIVELTKPVTWFPPMWAFMCGVVSSGVS--IADNWTFLLAGILLTGPIVCGTSQVINDWCDREVDAINEPDRPIPSGRTPG---RWGVWIALT-GTGISLVVGALLGT---WVFIATCVALFFGWAYSSPPLRLKRSGWWGPAACALSYEGLSWFTGATVmLGAVPgTDLLAVLLLYSLGAHGIMTLNDFKAVEGDTATGLRSLPVIMGVRNAALTACAVMALSQVAVIALLIQQQLALSAAIVSVLLFIQVACMVR-LIRDPKQYAPWYNATGVLLYVLGMLASAL----\n>UniRef90_A0A0N1B8Y2/2-265 [subseq from] Bacteriochlorophyll/chlorophyll a synthase n=1 Tax=beta proteobacterium AAP99 TaxID=1523428 RepID=A0A0N1B8Y2_9PROT\n--------------------------------------------------------WAFACGVVASAAPLAS--QWQLVVLGILLAGPAVCATSQAVNDWFDRHVDAINEPKRPIPSGRMPGRWglYVAIAWTLL--SILLASVLGTWA-------FVAALLGLALAWAYSAPPIRLKRNGWWGNAACALSYEGLAWITGAAVvAGGVLPDSrsLVLALLYSAGAHGIMTLNDFKSVAGDRIMGVGSLPVRLGVDRAAQVASVTMAVPQLAVIGLLLFWGAPWHAVAVGVLLGVQVL-MMRRFIAAPVARALWYSALGVPLFVSGMMVSAFA---\n>UniRef90_UPI001E3B77CE/19-294 [subseq from] chlorophyll synthase ChlG n=1 Tax=Roseivivax sp. GX 12232 TaxID=2900547 RepID=UPI001E3B77CE\n-------------------------------------------LRLIKPVTWFPPMWAYLCGAVSSGVPL-SSQ-PFLVLLGIVLAGPIVCGMSQAANDWCDRHVDAINEPDRPIPSGRVPGRW---GLWVALamsVLSLLVGALLGLWG-------FLATCAGVAAAWAYSAEPLRLKRSGWWGPGLVGLSYESLPWFTGAAILaqGLPAPAVIAVALLYGLGAHGIMTLNDFKALEGDRLTGVASLPVTLGPERAARVACWSMVLPQIAVIALIAALDRPWHAVAIALLLAAQLA-AMRVMLRDPRGKAPWFNGTGVLLYVSGMMVAAFA---\n>UniRef90_Q3B6A5/10-275 [subseq from] Chlorophyll synthase n=2 Tax=Pelodictyon luteolum TaxID=1100 RepID=Q3B6A5_CHLL3\n------------------------------------INKIKAHLELLDPVTWISVFPGLACGAMASGAMQATPHDYLVLFAVFLMYGPLGTGFSQSVNDYFDLELDRVNEPTRPIPSGRLTKQEALLNCIIvvLLAMGLGIWLGIDT--GGMRGmVITTMIFSALFVAYIYSAPPFKLKKNIFASAPGVGFSYGFVTFLSGNALFSDIRPEVVWLAALNFFMAIALIIMNDFKSVEGDREGGMKSLTVMIGAKNTFIVAFAIIDMV-FAVLVWLAWSWGFMVPMALVVLgLVLNIVIQIQ-LLADP----------------------------\n>UniRef90_A0A2G8RJ64/2-277 [subseq from] Bacteriochlorophyll/chlorophyll a synthase n=2 Tax=Puniceibacterium antarcticum TaxID=1206336 RepID=A0A2G8RJ64_9RHOB\n-------------------------------------------LRLIKPVTWFPPMWAYVCGLIASGQPMLS--NWPMVILGILLAGPIVCGMSQAANDWCDRHVDAINEPDRPIPSGRIPGRWGLWIALAMSVLSLAVGSLLGTWG-------FIATVVGVLAAWAYSAEPVRLKKSGWWGPGLVGLSYETLPWFTGAAVLSQTLPatPVILIALLYGIGAHGIMTLNDFKALEGDRQMGVNSLPVTLGPEKAaKVACI-VMIIPQIFVIIALAKWHHPAHASAVMALTLGQL-WAMSVMLRDPKAKAPWYNGTGVLMYVSGMMVSAFA---\n>UniRef90_UPI001F483661/18-294 [subseq from] chlorophyll synthase ChlG n=3 Tax=Rhodobacteraceae TaxID=31989 RepID=UPI001F483661\n------------------------------------------LLELIQPITWFPPIWAYLCGTISVG--IWPGEKWPLVLLGMFLAGPLVCGMSQAANNWCDRHVDAVNEPDRPIPSGRIPGRWGLWIALIMSAASLGVGWVLGPWGFG--ATVF-----GVLAAWAYSVEPIRLKRSGWWGPGLVALCYEGLPWFTGAAVLSAGAPNffIVTLALLYAFGAHGIMTLNDFKALEGDRQHGVRSLPVVLGPDVAAKLACTVMALAQMLVIALLVIWGKPIHAAVIGALLIAQF-FAMRVLLKDPKGKAPWYNGAGVTLYVSGMMVSAFA---\n>UniRef90_A0A120MZM4/20-297 [subseq from] Chlorophyll a synthase ChlG n=2 Tax=Halorhodospira halochloris TaxID=1052 RepID=A0A120MZM4_HALHR\n-------------------------------------------VELLKPVTWLAPTWAFFCGVVSAGVVPSGWQWL-MAAAGVMLAG-LVCGTSQAINDWFDRHVDAINEPHRPIPSGRMPG------KWGLYIAIIC-SVLALVIAAILGPIVFAAAVVAVALAWVYSAPPFRLKRNGWISAGVVGLSYEGLPWITGAAIMTAagAIPDwrIFAAALLYSLGAHGIMVLNDFKAVEGDRQMGLKTVPVQLGTSLAAKVACATMIVPQLVVIGLLLSWDQGWHAVGVSVLLGVQMGLMVK-LLKDPKGYAAWYSFVGVTPYILGMLITALA---\n>UniRef90_P26170/18-298 [subseq from] Bacteriochlorophyll synthase 33 kDa chain n=6 Tax=Rhodobacter TaxID=1060 RepID=BCHG_RHOCB\n-----------------------------------------AMLELIKPVTWFPPMWAYLCGAVSSNVPIWENKGV--VVLGIVLAGPIVCGMSQAANDWCDRHVDAINEPHRPIPSGRIP------GLWGLYIAiAMSLLSLVVGWQL--GSWGFVATLLGVAAAWAYSVEPIRLKRSGWWGPGLVGLAYEGLPWITGAAVLlATAdtSPGfpIVMMATLYALGAHGIMTINDFKAIEGDRKLGIKSLPAVYGPEVAAKIACTVMGLAQALVITMLYLFSKPYHATAVLVLLCGQF-WAMSVWMRDPEGKAPWYNGTGVVMYVSGMMITAFA---\n>UniRef90_A0A0N8K893/20-294 [subseq from] Chlorophyll synthase ChlG n=4 Tax=Erythrobacteraceae TaxID=335929 RepID=A0A0N8K893_9SPHN\n-------------------------------------------LQLLKPITWFPPMWAFMCGAVSSGAGlEGRWWFVLG---GVLLAGPLVCGTSQAVNDWYDRHVDAINEPDRPIPSGRIAGR---WGLYIAIIGTI-VSALVALALG---ELVFAAALVGLVLAWGYSMPPFRFKTSGWTGPLVVGLTYEGLSWFTGATvMLGALPPgEVLIVLVLYSLGAHGIMTLNDFKAVEGDRATGLKSLPVVMGVEGAAIIACAVMAAAQVLVIALLMGWGYSVSA-GIVGLSLVLQFLAMPRLVRDPAKHAPWYNGVGVTLYVLGMLAAAL----\n>UniRef90_A0A2T7UIJ4/34-307 [subseq from] Bacteriochlorophyll/chlorophyll a synthase n=5 Tax=Comamonadaceae TaxID=80864 RepID=A0A2T7UIJ4_9BURK\n--------------------------------------------EFLKPITWFPPMWAFACGVVASGQAlsaHW-----GLLLLGLVLTGPLVCASSQAVNDWFDRHVDAINEPNRPIPSGRMP------GRWGLGIA-IAWTALSLMWATLMGPWGFAACALAIALSWAYSAPPVRLKNNGWWGNAACALSYEGLAWLTGTAVMlGGAwpGPHSVALALLYSVGAHGIMTLNDFKAIEGDRRMGVASLPVQLGAHgAARTACVFM-LVPQVVVSALLLSWQLPWHASAVLALALLQGPLMAK-FLRQPVERALHVSAFGVPLFVSGMMASA-----\n>UniRef90_A0A2P6FPZ8/17-293 [subseq from] Bacteriochlorophyll/chlorophyll a synthase n=1 Tax=Rhodobacteraceae bacterium TaxID=1904441 RepID=A0A2P6FPZ8_9RHOB\n-----------------------------------------AMLALIKPVTWFPPMWAFLCGAVSSSNLSI--NTLLITLIGLLLSGPIICGMSQAVNDWYDKEVDSINEPNRPIPSGKIPGN---WGLWIAISMSI-VGGIISWFLG-T--WGFYATMLAIVCAWAYSAEPIRLKRSGIIGPGVVALCYEGLPWFTGVAILTSgLPPaDIIFVAAIYAFGAFGIMTLNDFKAIEGDAKMGIRSLPVVLGLQAAGFVACSVMVLAQMVIIIFFFYINMPGFSAAICALLILQTLAMFKM-MKNPKELVPWYNGTGVLLYVSGMMIAAI----\n>UniRef90_UPI00048197C6/28-302 [subseq from] chlorophyll synthase ChlG n=1 Tax=Erythrobacter cryptus TaxID=196588 RepID=UPI00048197C6\n-------------------------------------------LELMKPITWFPPMWAFLCGAVSSGvGLEGRGWFVAGGVL---LAGPLVCGTSQAVNDWFDRHVDAINEPHRPIPSGRIPGRWG---LYIACIATLVSAGVA--WL--LGPLVFAAALIGLAFAWAYSAPPLRLKANGWVGPLVCALTYEGLSWFTGAAVMlGHAPPvEVGIILFMYSLGAYGIMALNDFKAVEGDRQTGLASLPVVMGVDAAVRFACTTMASAQIVVILLLLIWGFGLSALIVTGLLAAQIAAM-PRLIRDPAGQAPWYNGVGVTLYVLGMLAAAL----\n>UniRef90_A0A3M1XGI2/7-307 [subseq from] Chlorophyll synthase ChlG n=2 Tax=Chloroflexi TaxID=200795 RepID=A0A3M1XGI2_9CHLR\n--------------------------VAGHPPANKPLPFFKVMFTLMEPYTWFAPAWAFVVGCVASHSIYFDlGGDIWQSVLSVgkiaigtLMAGPLLVGFSQVWNDWCDRDVDAINQPERLIPSGQATRNQVFAIIAI--LGAAAMAI--ALFL---GPPVALVALLGILIALAYSAEPIRLKKNGWLGNLAIGLTYETCAWIAGHFTFDPQlqsagASRSMILALIYGLGVTGTMIINDFKSVAGDRQMGIRSIPAMYGESTAAKIGVVIINVAQLVAVGLQFAWGNTLAAGACVLLLLAQLPIQMQLV-REPTqPMAVRYNIVGIPPYTWAM---------\n>UniRef90_A0A0S9MST1/11-286 [subseq from] Bacteriochlorophyll/chlorophyll a synthase n=1 Tax=Pseudorhodoferax sp. Leaf274 TaxID=1736318 RepID=A0A0S9MST1_9BURK\n--------------------------------------------ELLKPITWFPPMWAFGCGVVASGM--PTEGRWALIVAGVLLAGPFVCASSQAVNDWFDRHVDAINEPQRPIPSGRLPG------RWGLYIAI--IWTVLSLLLGSLLGPVALLAAGvGLLLAWAYSAPPLRLKRNGWWGNSACALCYEGLAWITGAAVMAAgALPDgrSLALALLYSLGAHGIMTLNDFKSIEGDRQMGIASLPVQLGVQGAARAACLAMALPQLVVVVLLWLWEAPAHATGVAALLGVQLLL-MRRFLAAPLARATWYSALGINFFVIGMLVSAFA---\n>UniRef90_A0A504TWD7/20-295 [subseq from] Chlorophyll synthase ChlG n=2 Tax=Rhizobium TaxID=379 RepID=A0A504TWD7_9HYPH\n-------------------------------------------LALLKPITWFPPMWAYTCGAIASGAP--LSSRLVPLLLGIVLAGPLLCGTSQAVNDWFDRHVDAINEPHRVIPSGRMPGRWGLYVALIMSVLSLCVAAI-------LGPLVFAAGTLGLVLAWGYSMPPLRFKQNGWIGNGVVGLSYETLPWITAaaAALGATPSMPLVLVALLYGIGAHGILTLNDFKAIKGDIEMGINTLPVLHGPRNSAVIACLIMGSAQAGVILLLLYLQLSMGALLVGALLLAQVLCM-PRFVRDPEGKAVWYSAAGVGLYVTGMMVTAVA---\n>UniRef90_A0A1B1Q4Q2/3-275 [subseq from] Bacteriochlorophyll c synthase n=1 Tax=Prosthecochloris sp. CIB 2401 TaxID=1868325 RepID=A0A1B1Q4Q2_9CHLB\n-----------------------------VSGRLSFTDKVRAHLEILDPVTWISVFPCLAGGVMASGSMLPTVHDYMLLLGLFLMFGPLGTGFSQTINDYYDLELDRINEPTRPIPSGRLSEREALWNSVVVCLLALAIGIFLGIYIGGTRGLIITSSiIAGLIVAYLYSAPPFKLKKNILTSAPAVGFSYSFITWFSANALFSEIRPEVYYLSVLNFFMAIALIILNDFKSAEGDKEGGLKSLTVMIGAKKTFLVSFIIIDLVFIAFAW-LEYSWGFYHLVGLmLGGLVLNLVLQYKLY-RDP----------------------------\n>UniRef90_UPI001CD3504E/18-294 [subseq from] chlorophyll synthase ChlG n=1 Tax=Cognatishimia sp. MH4019 TaxID=2854030 RepID=UPI001CD3504E\n------------------------------------------MLTLIKPITWFPPMWAYLCGAVSSGVSPAGQW--PVVIIGVILAGPVVCGMSQAANDWCDRHVDAINEPDRPIPSGRIPG------RWGLYIA-LAM-TVLSLLLGLTLgPWGFGATVVGVAAAWAYSAEPIRMKRSGWWGPGLVGLCYEGLPWFTGAAVLAAGAPamPVIIVAALYAIGAHGIMTLNDFKALEGDRQMGVNSLPVTLGPEKAAKVACIIMLIPQVIVICCLAVWDRPYHGLAVLALVLAQLA-AMRIMLRDPKAKAPWYNGTGVTLYVSGMMVTAFA---\n>UniRef90_A0A165LI89/52-326 [subseq from] Bacteriochlorophyll/chlorophyll a synthase n=4 Tax=Chlorobium/Pelodictyon group TaxID=274493 RepID=A0A165LI89_PELLU\n-------------------------------------------LPLMKPVTWFPPMWAFACGVVSTGESI--TDNWSILLRGVILAGPLMCAMSQTMNDYFDREVDAINEPERPIPSGKISKSA----SWLITF-SLILTGFLVALSIH--PYVMAIAFVGVLMSHAYSGPPLRAKRNGWFGNLIVGLAYEGVAWLTGSFAItqGIPSGETIALALIFSLGAHGIMTLNDFKSIVGDNIRKVASIPVQLGERKAAILAAAVMDLAQVAAMGILLYKGSTSMLAIAGVLLIAQLPMQ-RILIANPRDKAVWYNAFGTLLYVLSMMVAAV----\n>UniRef90_UPI001FE07B2B/1-264 [subseq from] chlorophyll synthase ChlG n=1 Tax=Elioraea tepidiphila TaxID=457934 RepID=UPI001FE07B2B\n-------------------------------------------------------MWAFGCGVVSAGGPSWSSLPVA--LLGVLLAGPLVCGMSQAVNDWFDRHVDAINEPDRPIPSGRIPGRWglGIALVWTAL--SLAVAVALG-------AFVFWAAVLGVAIAWAYSAPPMRLKRDGWLSATACAACYEGLPWITGAAIVAGGAPDgpIFALAGLYSLGAIGIMTLNDFKSVEGDRRMGIRSLPVQLGTDAAGRLACVVMAAPQLVVIALLLAWGRPIHAAIVGLLLAVQSALMLR-LLADPRGRAPWYNATGTSLYVLGMLASAFA---\n>UniRef90_S9RCX8/17-295 [subseq from] Chlorophyll a synthase ChlG n=1 Tax=Salipiger mucosus DSM 16094 TaxID=1123237 RepID=S9RCX8_9RHOB\n----------------------------------------RAVLTLVKPITWFPPVWAYLCGVVASGVSPWSAP--GPVLLGMVLAGPVVCGMSQAANDWCDRHVDAINEPDRPIPSGAIPGR---WGLWIALA-MSALALLLGTAL---GPWGFGATVFGVAAAWAYSAEPVRLKRSGILGPGLVGLCYEGLPWFTGAAVLSAGAPaaPVVALALLYALGAHGIMTLNDFKALEGDRQTGVRSLPVTLGPARAARVACWTMALPQLAVVALLAGWDWPWHAGAIAALLALQLA-AMRVLLRDPKGRAPWYNATGVSLYVGGMMVAAFA---\n>UniRef90_A0A422HGA1/52-326 [subseq from] Chlorophyll synthase ChlG n=2 Tax=Prosthecochloris TaxID=1101 RepID=A0A422HGA1_9CHLB\n-------------------------------------------LPLMKPITWFPPMWAFACGVVSTGEDISSNWS--ILLRGIILAGPLMCAMSQTMNDYFDREVDAINEPDRPIPAGRISKQ----ASWLIT-FGLILTGFLVAWSIH--PYVMIIAFVGVLMSHAYSGPPIRAKRNGWFGNLIVGLAYEGVAWLTGSFAItqGVPSMESISLAVIFSLGAHGIMTLNDFKSVVGDNIRKVASIPVQLGEKNAAILASIIMDAAQLAAIAILAAKASWFMASVAILLLVLQLPMQ-KILIDNPKDKAVWYNAFGTLLYVLSMMVCAI----\n>UniRef90_F9U8K9/20-296 [subseq from] Bacteriochlorophyll/chlorophyll synthetase n=7 Tax=Thiocapsa TaxID=1056 RepID=F9U8K9_9GAMM\n-------------------------------------------LEVSHPITWFPPMWAFACGVVSSGAPVL--QQWWLLLAGVLLAGPLMCGTSQVVNDWYDRHVDAINEPNRPIPSGRIPG------RWGLYLALIWtTVSLLLAWA--LGPWVFGASLIGMTLAWAYSAPPLRLKGNGWWGNLAVGFSYEGLAWVTGAAvMLGGAMPDwrILALAVLYSIGAHGIMTLNDFKAIEGDKQMNVRSLPVQLGVDGAARLASIVMAVPQAVVIALLFAWDKPAHGIAVGVVLLIQLLLMVR-FLQSPRERATWFSGLGVSVYVTGMMISAFA---\n>UniRef90_A0A4Q7W184/11-288 [subseq from] Chlorophyll synthase n=1 Tax=Rivibacter subsaxonicus TaxID=457575 RepID=A0A4Q7W184_9BURK\n--------------------------------------------ELFKPITWFPPMWAFGCGVVASGI-PVTANGMWpVVIVGVALAGPLVCATSQAVNDWFDRHVDAINEPQRPIPSGRMPGRWglYIALIWTVV--SLLVAATLGPW-------GFGAAMFGLALAWAYSAPPLRLKRNGWWGNAACGLCYEGLAWVTGAAVMaGGAMPDArsLLLAGLYSFGAHGIMTLNDFKSVEGDRQMGIGSLPVRLGIDRAARVACWMMALPQAIVIAVLIGWQRPWHAAAVALLLALQLLM-MGRFIASPRERAIWYSGGGVTLYVIGMLISAFA---\n>UniRef90_A0A562UMF7/20-294 [subseq from] Chlorophyll synthase n=1 Tax=Altererythrobacter ishigakiensis TaxID=476157 RepID=A0A562UMF7_9SPHN\n-------------------------------------------VELLKPITWFPPMWAFMCGVVSSGAT--VDGRWLFLIAGIALTGPLVCGTSQAVNDWFDRHVDAINEPHRPIPSGRIAGN------WGLRIAILwTLVSLLVAWA--TGPWVLAATIFGLACAWGYSAPPFRFKSSGWTGPAVVGLTYEGLAWFTGAAvMLGSLPPtDVLIVLGLYSLGAHGIMTLNDFKAVEGDAATGLRSLPVTLGVDRAAKFACATMTLPQIAVIW-LLISRDMIWSAAIVSVVLLAQIALMPRLISDPKRHAPWYSATGVTLYVSGMLAAAL----\n>UniRef90_A0A533TJF8/52-326 [subseq from] Chlorophyll synthase ChlG n=4 Tax=Chlorobiaceae TaxID=191412 RepID=A0A533TJF8_CHLSQ\n-------------------------------------------LPLMKPVTWFPPMWAFACGVVSTGEGITANW--SILLRGILLAGPLMCAMSQTMNDYFDREVDAINEPDRPIPAGKISKS----ASWLITF-GLIITGFLVALSIH--PYVVVIAFVGVLMSHAYSGPPIRAKRNGWFGNLIVGLAYEGVSWLTGSFSItqGIPSRETIALAIIFSLGAHGIMTLNDFKSVVGDNIRKVASIPVQLGEKKAAILASVVMDAAQLAAISILLLKGSMTTTVIALILLVAQLPMQ-KILIANPREKAVWYNSFGTLLYVISMMVCAV----\n>UniRef90_A0A7C2EES3/18-294 [subseq from] Chlorophyll synthase ChlG n=1 Tax=Rhodobacteraceae bacterium TaxID=1904441 RepID=A0A7C2EES3_9RHOB\n------------------------------------------LLELIKPVTWFPPMWAFLCGAVSSGESLA--ANWTLVALGLVLAGPVVCGMSQAANDWCDRHVDAVNEPGRPIPSGRVPGRIGLYVALAMTLLALGVGWLLGPWGFGAT--VVA-----CAAAWAYSAEPVRLKRSGWWGPGLVALSYEGLPWFTGAAVLSGGLPSFFVLTVaaLYAAGAHGIMTLNDFKALKGDRLHGVQSLPVTLGPDVAaRFACI-AMVVPQAVVVALLLVWGRPLHAAAVAVLVLLQVR-AMRRLLGDPAALAPWYNGAGVTLYVAGMMISAVA---\n>UniRef90_A0A4R3MSB3/20-295 [subseq from] Chlorophyll synthase n=1 Tax=Thiobaca trueperi TaxID=127458 RepID=A0A4R3MSB3_9GAMM\n--------------------------------------------EVLHPITWFPPMWAFSCGVVSSGQP--ILEQWWLVIAGIVLAGPLMCATSQVVNDWYDRDVDAINEPDRPIPSGRIPGR------WGFYLSLIWTAVSLA-LAYALGPWVFGIALLGMAIAWGYSAPPFRFKGNGWWGNLAAGISYEGLAWITGAAVmIGGALPgwEILTLALLYSLGAHGIMTLNDFKAIEGDIQMGVRSLPVQLGVDGAARFACLAMGLPQAVVIGLLFAWDKPAHAIAVGVILLIQVGLMVR-FLAKPVERATWFSGLGVSVYVTGMMISAFA---\n>UniRef90_UPI00026CC05D/22-294 [subseq from] chlorophyll synthase ChlG n=1 Tax=Sphingomonas echinoides TaxID=59803 RepID=UPI00026CC05D\n--------------------------------------------ELLKPITWFPPIWAFVCGVVSSGVPIGSRWP--FVLAGMLLVGPLVCGTSQAVNDWFDRHVDAINEPNRPIPSGRIAGR---WGLWIALI---GTAVALAVAAG-TGQWVLAATCVGLVFAWAYSAPPFRLKMSGIWGPAAVALTYEGLTWFTGASVMAGALPSASILTilILYSAGAFGIMTLNDFKAVEGDRAMGIRSLPAMLGVDRAARIACLAMALPQILVIALLASWGHAIVAGVVGGFLIGQVALM-RRLLRDPLQFTPWYNATGTSLYVLGMLAAA-----\n>UniRef90_UPI002076AA80/20-294 [subseq from] chlorophyll synthase ChlG n=1 Tax=Sphingomicrobium sp. GRR-S6-50 TaxID=2950949 RepID=UPI002076AA80\n-------------------------------------------VELLKPITWFPPMWAFLCGVVSSGAA-FTGN-WLLIIAGIMLAGPLVCGTSQAVNDWFDRHVDAINEPGRPIPSGRVAGR---WGLYVAIIGTL-LAMLL---AAALGPWVLVAAIAGLALAWAYSAPPFRLKSSGWIGPLVVGLTYEGLSWLTGATvMLGGLpSGSIIAVLVLYSVGAHGIMTLNDFKAVEGDTQTGLKSLPVTLGVIGAARLACAVMAASQVAVIALLANWGLTLSAVIVTVLLAIQFALM-PRLLRDPAKFAPWYNATGVTLYVLGMLAAAL----\n>UniRef90_A0A1L9NXG6/18-294 [subseq from] Protoheme IX farnesyltransferase n=1 Tax=Planktotalea frisia TaxID=696762 RepID=A0A1L9NXG6_9RHOB\n------------------------------------------MLRLIKPITWFPPMWAYLCGVIASGVAP--SSQLGLVILGVILAGPIVCGMSQAANDWCDRHVDAINEPDRPIPSGRIPGR---WGLWIALA--MSA---LSLFVGwFLGPWGFGATILGVIAAWAYSAEPVRMKRSGWWGPGLVGLSYESLPWFTGAAVLSAGAPswQIVVIALLYGIGAHGIMTLNDFKALEGDRQMGVNSLPVTLGPERAAKAACWIMAVPQVVVIALLVLWDKPIFALAISAALALQI-WAMTVLLSDPKGRAPWYNGTGVTLYVSGMMIAAFA---\n>UniRef90_A0A1M5Q5R3/19-296 [subseq from] Chlorophyll synthase n=1 Tax=Cognatiyoonia sediminum TaxID=1508389 RepID=A0A1M5Q5R3_9RHOB\n-----------------------------------------AALTLIKPITWFPPMWAFLCGAVSSGAS--LIEGIWMVALGIILAGPIVCGMSQAANDWCDRHVDAINEPHRPIPSGRIPGR---WGLWIALA--MSVLSLVVGWQLGTWG--FVATVAAVAAAWAYSAEPVRLKRSGWWGPGLVGISYETLPWITGAAVLSTGAPstEILAIALLYGLGAHGIMTLNDFKALEGDRQMGVASLPVALGPERAAKLACWIMAVPQLIVITLLTLWDKPFHAAGVGVVLLAQLA-AMRVMLRDPKAKAPWYNGTGVVLYISGMMIAAFA---\n>UniRef90_A0A0P7Y3W6/23-300 [subseq from] Chlorophyll synthase ChlG n=2 Tax=Rhodobacteraceae TaxID=31989 RepID=A0A0P7Y3W6_9RHOB\n-----------------------------------------AALTLIKPITWFPPMWAFLCGAVSAGGSFV--QGWGLVLLGIILAGPIVCGMSQAANDWCDRHVDAINEPDRPIPSGRIPG------RWGLYIA-LAMSA-LSLFVGwFLGPWGFAATVVGVLAAWAYSAEPVRLKRSGWWGPGLVGLSYESLPWFTGAAVLSAGAPriEIVVIALLYGIGAHGIMTLNDFKALEGDRQMGVNSLPVTLGPERAARLACWIMAIPQVAVVALLFHWGQEPFAAAIAAGLFGQV-WAMQVLLRDPKGRAPWYNGPGVGLYVSGMMVAAFA---\n>UniRef90_A0A2R8A9X7/19-294 [subseq from] Homogentisate phytyltransferase n=1 Tax=Pontivivens insulae TaxID=1639689 RepID=A0A2R8A9X7_9RHOB\n-------------------------------------------LTLIKPITWFPPMWAFLCGAVSSGvafSGHWP-----QLVLGIALAGPIVCGMSQAANDWCDRHVDAINEPDRPIPSGRVPGH---WGLWVALA--MSALSLIVGWFLGTW--GFVATIVAVLCAWAYSAEPVRLKRSGWLGPGLVGLCYEGLPWFTGAAVLSATLPStpILIIAALYAIGAHGIMTLNDFKALEGDRQMGVNSLPVRLGPERAARVACCIMAVPQAVVLVLLFAWGAPIFAVAIAIALLLQLL-AMRRMLGDPKALAPWYNATGVSLYVSGMMVAAFA---\n>UniRef90_A0A7X6GZ51/23-299 [subseq from] Chlorophyll synthase ChlG n=2 Tax=Roseobacteraceae TaxID=2854170 RepID=A0A7X6GZ51_9RHOB\n-------------------------------------------LTLLKPITWFPPMWAYLCGAVSAGVSpagHWV-----AVILGVILAGPIVCGMSQAANDWCDRHVDAINEPHRPIPSGRIPGR---WGLWIALIM-SGFAALVGTALG---PWGFGATLVAIAAAWAYSVEPIRLKRSGWWGPGLVGLSYESLPWFTGAAVLSMGAPswPVIIVALLYGIGAHGIMTLNDFKALEGDRQMGVNSLPVTLGPERAaKLACV-VMAIPQLIVFVLLYGvWDRPWHGLAIAVSLIAQL-YAMQVLLRDPKGRAPWYNGVGVTLYVSGMMVTAFA---\n>UniRef90_A0A4Q3MWK5/11-286 [subseq from] Chlorophyll synthase ChlG n=4 Tax=Burkholderiales TaxID=80840 RepID=A0A4Q3MWK5_9BURK\n--------------------------------------------ELLKPITWFPPMWAFACGVVASGVALEG--RWWLAIMGIVLAGPLVCASSQAVNDWFDRHVDAINEPQRPIPSGRMPG------RWGLYVAIFW-TVLSLVWATFLGRWAFTAAVAGLVLAWAYSAPPTRLKQNGWWGNAACGLCYEGLAWTTGAAVMaGGEVPGgrSLLLAGLYSIGAHGIMTLNDFKAVEGDRRMGVRSLPVQLGVQRAGGVACWFMALPQLAVVVLLVLWQRPGHAAVVAFLLLLQLVLMDR-FLESVTARALWYSGFGVPVFVAGMMVSAFA---\n>UniRef90_A0A1Y5S8H1/22-298 [subseq from] Bacteriochlorophyll/chlorophyll a synthase n=2 Tax=Pseudooctadecabacter jejudonensis TaxID=1391910 RepID=A0A1Y5S8H1_9RHOB\n------------------------------------------ALRLIKPITWFPPMWAYLCGTVSSGVSPL--SNITLVIAGIILAGPIVCGMSQAANDWCDRHVDAINEPNRPIPSGQIPGRW---GLWIALImSalSLAVGSLLGPWG-------FAATVLGVLAAWAYSAEPVRLKRSGWWGPGLVGLSYETLPWITGAVVLSAGAPDgrIVIIAVLYGLGAHGIMTLNDFKALEGDRQTGVASLPVTLGPDRAARLACAIMAVPQLVVIALLFTWDKPFFAGTVSVLLAAQ-VWAMTVMLRDPKGKAPWYNGTGVLFYITGMMVTAFA---\n>UniRef90_B3EH37/15-325 [subseq from] Bacteriochlorophyll/chlorophyll synthetase n=9 Tax=Chlorobiaceae TaxID=191412 RepID=B3EH37_CHLL2\n------------ISDKLRMSGVSASRQKAIQQALENVNKPGFRiepsaiLPLMKPVTWFPPMWAFACGVVSTGEPLASN--WSILLRGVILAGPLMCAMSQTMNDYFDREVDAINEPDRPIPSGKISKS----ASWLITF-GLIITGFLVALSIH--PYVVAIAFVGVLMSHAYSGPPIRAKRNGWFGNLIVGLAYEGVAWLTGSFAItqGVPSSETIALAIIFSLGAHGIMTLNDFKSVVGDNIRKVASIPVQLGEKKAAVLASVIMDLAQIAAISILVMKeSWTTTALALL-LLVAQLPMQ-KILIANPGEKAVWYNAFGTLLYVLSMMVCA-----\n>UniRef90_A0A2G2JEK5/20-295 [subseq from] Bacteriochlorophyll/chlorophyll synthetase n=2 Tax=Proteobacteria TaxID=1224 RepID=A0A2G2JEK5_9GAMM\n-------------------------------------------IQLTKPVTWFPPMWAFMCGVVSSGV--SIPENWVFLLVGIALTGPIVCGTSQVINDWCDRHVDAINEPDRPIPSGRVPG---LWPVAIALTGsaiSLAVAAALGQWVLLATC-------VALFFGWAYSAPPFRFKRSGWIGPMVCALSYEGLSWFTGASVMaGGLpATNIIVVLLLYSLGAHGIMTLNDFKAVEGDRATGLRSLPVTMGVRPAALFACAVMAGAQFAVIALLVGEAL-LLSAAVVGLFTAIQLGLMVRLVRDPAKFAPWYNATGVSLYVFGMLAAALG---\n>UniRef90_UPI00168AA24B/18-294 [subseq from] chlorophyll synthase ChlG n=1 Tax=Sulfitobacter aestuariivivens TaxID=2766981 RepID=UPI00168AA24B\n------------------------------------------MLRLIKPITWFPPMWAYLCGVVSSGVS---PSgQWLMVVLGLLLAGPIVCGMSQAANDWCDRHVDAINEPDRPIPSGRIPGR---WGLWIALA-----MSVLSVLVGYQlGPWGFGATILGVAAAWAYSAEPVRLKRSGWWGPGLVGLCYEGLPWFTGAAVLAAGSPawPVVLIAALYAIGAHGIMTLNDFKALEGDRATGVNSLPVTLGPDRAARVACAIMTAPQMIVIALLFSWGKPLHGAAIAALLLAQFA-AMRVLLRDPKGRAPWYNGTGVTLYVAGMMIAAFA---\n>UniRef90_A0A1W9HAD6/28-307 [subseq from] Bacteriochlorophyll/chlorophyll synthetase n=1 Tax=Proteobacteria bacterium SG_bin6 TaxID=1827383 RepID=A0A1W9HAD6_9PROT\n-------------------------------------------LELLKPITWFPPIWAFLCGVISAGAPL--RAQLPFILLGMVLTGPVVCGTSQAINDWFDRDVDAINEPGRPIPSGRIGGR---WGLWIALIGSavsLALAALIAAFASRWVVPATALAL---ICAWAYSAPPARLKLSGLWGPGVVGFTYEGLSWFTGAAVAAGAMPSAPVLavLLLYSIGAHGIMTLNDFKAIEGDRACGIRSLPATIGPVRAAWIACIVMAAPQLGVVLLLAALGHLLAALVVAGLLAAQLALMPK-LIANPVGRAPWYNATGTVLSVLGMLVAALG---\n>UniRef90_A0A1G8SKA4/18-294 [subseq from] Chlorophyll synthase n=2 Tax=Lutimaribacter TaxID=490828 RepID=A0A1G8SKA4_9RHOB\n------------------------------------------MLRLIKPITWFPPMWAYLCGTVSSGVSPL--EKPALVGLGIILAGPIVCGMSQAANDWCDRHVDAINEPDRPIPSGRIPGR---WGLWIALAM-----SVLSLMVGAlLGPWGFAATVVGVLAAWAYSAEPVRLKRSGWLGPGLVGLSYETLPWFTGAAVLAAGRPadEIIWIALLYGIGAHGIMTLNDFKALEGDRQMGVNSLPVTLGPELAAKVACAVMLIPQAVVVMLLAQWDRPIHAFAVLALGLGQV-WAMSVMLRDPRAKAPWYNGTGVLMYISGMMVAAFA---\n>UniRef90_G4E153/10-292 [subseq from] Bacteriochlorophyll/chlorophyll synthetase n=1 Tax=Thiorhodospira sibirica ATCC 700588 TaxID=765914 RepID=G4E153_9GAMM\n-------------------------------------------VELLKPITWFPPMWAFACGVVSSGmplQAHWLF-----IVAGIILAGPMVCATSQAVNDWFDRHVDKINEPNRPIPSGRVPGRwgLYIAIIWTLL--SLLLAAVL-------GPVVLVATVIGLALAWAYSAPPFRLKRNGWWGNSAVAISYEGLAWVTGAAVMltaalGTAgMPgwPILLVAFLYSAGAHGIMTLNDFKSIEGDTRMGLGSLPVRLGPEKAGIVACFAMAIPQIVVVGLLFYWHQPVHAAAVAALLAVQAVLMVR-LLRQPRELAPWYNATGVSLYVLGMMVTAFAL--\n>UniRef90_A0A2T4JIN7/7-284 [subseq from] Chlorophyll synthase ChlG n=2 Tax=Phaeovulum veldkampii TaxID=33049 RepID=A0A2T4JIN7_9RHOB\n------------------------------------------MLELIKPVTWFPPMWAYLCGVVSAGVP-LSGHY-FVVALGVILAGPIVCGMSQAANDWCDRHVDAINEPNRPIPSGRIPGRWGLYIALIMSVLALAVGWFLGPW-------GFGATVVGVLAAWAYSAEPVRLKKSGWWGPGLVGLSYEGLPWFTGAAVLSAGAPrlEIVIVAFLYAIGAHGIMTLNDFKALEGDRQTGVRSLPVVLGPDVAARLACIVMAVPQMLVISMLLVWGKPVHA-GIVTLVLFAQFWAMKVLLSDPKGRAPWYNATGVTLYVSGMMVSAVAL--\n>UniRef90_UPI0003F5ECF4/3-278 [subseq from] chlorophyll synthase ChlG n=1 Tax=Nevskia ramosa TaxID=64002 RepID=UPI0003F5ECF4\n--------------------------------------------ELLKPITWFPPMWAFGCGVVASGER--LSGNWLLIIVGVLIAGPLVCATSQAVNDWFDREVDAINEPNRPIPSGRMP------GLWGLYI-AIGWTALSMIVAIALGPWGFAATVVGLLLAWAYSAPPFRLKRNGWWGNSACAICYEGLAWTTGAAVMaGGAMPSArsLALAALYSAGAHGIMTLNDFKSIEGDRITGIGSLPVRLGVDRAALTACAAMVLPQIVVIGLLLHWQMPLHAAGIGGLLAIQLTM-MRRFLSAPRQQALWYSGFGIPLYVIGMLVSAFA---\n>UniRef90_A0A1I3UTX0/20-295 [subseq from] Chlorophyll synthase n=1 Tax=Jannaschia pohangensis TaxID=390807 RepID=A0A1I3UTX0_9RHOB\n-------------------------------------------LRLIKPITWFPPMWAYLCGAVSSGA-PMAP-DWGMVLLGIVLAGPIVCGMSQAANDWCDRHVDAINEPDRPIPSGRVPGR---WGLWVALA--MSALSLLIGW--QLGPWGFGATVVGVLAAWAYSAEPVRLKRSGWWGPGLVGLCYEGLPWFTGAAVLSAGAPSwpIVIVAGLYAMGAHGIMTLNDFKALEGDRQMGVNSLPVTLGPERAARLACWIMAVPQLVVVGLLVQWDRPIHAAVVTGLLLAQLA-AMRVLLRDPRGKAPWYNGTGVLFYISGMMVAAFA---\n>UniRef90_W0E275/19-295 [subseq from] Bacteriochlorophyll/chlorophyll a synthase n=5 Tax=Marichromatium TaxID=85076 RepID=W0E275_MARPU\n-------------------------------------------LEVLHPITWFPPMWAFACGVVSSGAPI--LDQLLVVFAGILLAGPLMCGTSQVVNDWYDRHVDAINEPDRPIPSGRIPG------NWGFYLSLIWTAVSL-LLAYALGPWVFGASLLGMALAWAYSAPPFRLKGNGWWGNLAVGISYEGLAWVTGAAvMIGGAMPDwqILVLALLYSIGAHGIMTLNDFKAIEGDIKMNVRTLPVQLGVDRAARLACLVMGLPQAIVIALLFSWDKPAHAIAVGVVLLVQVGLMIR-FLGDPRARATWFSGLGVSVYVTGMMISAFA---\n>UniRef90_H6SIQ2/10-285 [subseq from] Geranylgeranyl-bacteriochlorophyll synthetase n=1 Tax=Pararhodospirillum photometricum DSM 122 TaxID=1150469 RepID=H6SIQ2_PARPM\n-------------------------------------------VELLKPITWFPPMWAYACGVVSSGLPH--PERWILIPAGILLAGPLVCGTSQIVNDWFDRHVDALNEPHRPIPSGRVPGRRALYYGigWTVL--SLVVAALLGSW-------VLIAAAVGLALAWAYSAPPLRLKGNGWWGNAACGLCYEGLAWFTGAAVMTGALPDwkIILVAFLYSAGAHGIMTLNDFKSVEGDLKMGVRSLPAQLGVEKAGQLACIVMAVPQAIVILLLMAWDKPVHAGIITVSLLVQGALMVR-LLRRPKDLAPWYNQTGITLYVLGMMVAAAA---\n>UniRef90_X7EGL4/19-294 [subseq from] Bacteriochlorophyll/chlorophyll a synthase n=1 Tax=Roseivivax halodurans JCM 10272 TaxID=1449350 RepID=X7EGL4_9RHOB\n-------------------------------------------LRLIKPVTWFPPVWAYLCGVVASSASPLSAWP--LVILGMILAGPVVCGMSQAANDWCDRHVDAINEPDRPIPSGRVPGRWGLWVALAMSVLALGLGSALGPWGF-------GATCLGVIAAWAYSAEPVRLKRSGVWGPGLVGLSYETLPWFTGAAVLsaGAPSPQVILIALLYGIGAHGIMTLNDFKALEGDRQTGVNSLPVTLGPERAARVACIVMTLPQLAVIAALALWDLPVHAAAIASLLVGQA-WAMRVMLRDPRAKAPWYNGTGVLFYVSGMMIAAVA---\n>UniRef90_Q2ISX5/23-298 [subseq from] Chlorophyll synthase n=8 Tax=Rhodopseudomonas TaxID=1073 RepID=Q2ISX5_RHOP2\n-------------------------------------------LEVLHPITWFPPMWAFACGVVSSGvpiSARW-PEVIAGIVLC----GPLLVASSQVVNDWFDRDVDAINEPNRPIPSGRIPGR------WGLYLSYLWTGASL-LLASQLGVWVFGAAALGLVLAWMYSMPPFRLKQNGWLGNGACAITYEGFAWFTGAAvMLGGLPPWwIVTLALLYSAGAHGIMTLNDFKSIEGDIKTGVGSLPVKLGVDNAARVACAVMAIPQVIVIALLLGWDRPIQA-AIVGLVLAVQLGLMVRFLRAPVERATWFSGLGVALYVMGMMASAVA---\n>UniRef90_A0A4S8QE90/20-294 [subseq from] Chlorophyll synthase ChlG n=3 Tax=Hyphomicrobiales TaxID=356 RepID=A0A4S8QE90_9HYPH\n-------------------------------------------VQLLKPITWFPPMWAYACGAIASGaglGDRWLP--VA---LGVLLAGPLLCGTSQAVNDWFDRHVDAINEPNRVIPSGRMPGQ------WGLAVAI--IMSILSMlVAALLGPLVFAAASIGLALAWGYSAPPFRFKQNGWIGNGVVGLSYETLPWItAATAALGsTPSSRTLLVALFYGLGAHGILTLNDFKSIKGDRQMGVRTLPVLHGAGNAARIACLIMTASQIGVIIVLAEANLITGAILVTAVLALQILCMI-SFLRDPEGKAVWYSAIGVGLYVSGMMAAAV----\n>UniRef90_A0A257FVX8/22-296 [subseq from] Bacteriochlorophyll/chlorophyll a synthase n=2 Tax=Comamonadaceae TaxID=80864 RepID=A0A257FVX8_9BURK\n--------------------------------------------ELLKPITWFPPMWAFACGVVASGQDLMAQWG--LLALGLVLTGPLVCASSQAVNDWFDRHVDAINEPKRPIPSGRMP------GRWGLGI-AIAWTGLSLLWATL-MGTWGFVACGLAIaLSWAYSAPPVRLKNNGWWGNAACALSYEGLAWLTGTAVmLGGAWpgPHSLALALLYSVGAHGIMTLNDFKAIEGDRRMGVASLPVQLGAHGaARMACVFM-LVPQLAVSLLLAHWQLPWHAVAVLVLAVLQGPLMAK-FLRQPVERALHVSAFGVPLFVSGMMVSAW----\n>UniRef90_UPI000D5574A9/18-294 [subseq from] chlorophyll synthase ChlG n=1 Tax=Tateyamaria sp. Alg231-49 TaxID=1922219 RepID=UPI000D5574A9\n------------------------------------------MLRLIKPVTWFPPMWAYLCGVISSGVS---PSgQWGLIVLGVILAGPIVCGMSQAANDWCDRHVDAINEPGRPIPSGRIPG------KWGLYIA-LAMSVLSLIIGAQLGPWGFGATVFGVLAAWAYSAEPVRLKRSGWWGPGLVGLCYEGLPWFTGAAVLSVGAPSwpVIIIASLYATGAHGIMTLNDFKALEGDRQMGVNSLPVTLGPERAARMACWIMTIPQIIVAALLFTWGKPLFAAAIAALLVAQI-WAMTILLTDPKARAPWYNGTGVAMYVSGMMIAAFA---\n>UniRef90_A0A533TCE9/52-326 [subseq from] Chlorophyll synthase ChlG n=2 Tax=Chlorobium sp. TaxID=1095 RepID=A0A533TCE9_CHLSQ\n-------------------------------------------VPLMKPVTWFPPMWAFACGVVSTGES--VTENWSILLRGIFLAGPLMCAMSQTMNDYFDREVDAINEPERPIPAGKISKS----ASWLITF-ALIVIGFIVAFSIH--PYVVAIAFVGVLMSHAYSGPPIRAKRNGWFGNLIVGLAYEGVAWLTGSFAItqGIPSMETIALAIIFSLGAHGIMTLNDFKSIVGDKIRKVASIPVQLGEKKAAILASILMDLAQLAAISILVVKGSMTTTVIALLLLVAQLPMQ-KILIAQPKERAVWYNAFGTLLYVLSMMVCAV----\n>UniRef90_A0A3L9Y1S5/22-298 [subseq from] Chlorophyll synthase ChlG n=1 Tax=Rhodophyticola porphyridii TaxID=1852017 RepID=A0A3L9Y1S5_9RHOB\n------------------------------------------ALTLLKPITWFPPMWAYLCGAVSAGvapSGHWF-----VLFLGVLLAGPIVCGMSQAANDWCDRHVDAINEPNRPIPSGRIPGRWGLWIALAMSVLAIGIGWFLGPWG-------FGATIVAVIAAWAYSAEPVRLKKSGWWGPGLVGLSYESLPWFTGAAVLAAGAPSwpVIIVALLYGIGAHGIMTLNDFKALEGDRQMGVNSLPVTLGPERAARLACWIMAIPQVAVIGLLLYWGREWHALAVGVSLALQ-VWAMTVLLSDPKAKAPWYNGTGITLYVSGMMVTAFA---\n>UniRef90_A0A177HBP6/18-295 [subseq from] Bacteriochlorophyll/chlorophyll a synthase n=6 Tax=Bacteria TaxID=2 RepID=A0A177HBP6_9RHOB\n------------------------------------------ALELIKPITWFPPMWAFGCGVISSGMP--LLQNMWLILLGIALSGPIVCGMSQAANDWCDRHVDAINEPYRPIPSGRIPGA---WGLWIALaMSalSLFVGWCLGIWG-------FAATILGVLAAWAYSAEPIRLKKSGWWGPGLVGLCYEGLPWFTGAAVMSTALPDpkIILVATLYALGAHGIMTLNDFKALEGDRQTGLRSLPVTLGPKRAAHIACWIMLVPQLAVVILLMLWAVPnAYPAAITALILGQL-WAMRVMLRDPKAKAPWYNGTGVMMYVSGMLITAFA---\n>UniRef90_Q16DR5/18-294 [subseq from] Bacteriochlorophyll synthase 33 kDa chain n=2 Tax=Roseobacter TaxID=2433 RepID=Q16DR5_ROSDO\n------------------------------------------ALRLIKPITWFPPMWAYLCGVVSSGVSPV--GNWTLVLLGVVLAGPIVCGMSQAANDWCDRHVDAINEPHRPIPSGRIPGRW---GLWIALAMsvlSLGVGWQ-------LGPWGFGATVVGVLAAWAYSAEPVRLKRSGWWGPGLVGLSYETLPWFTGAAVLSAGAPSlpVIVIAVLYGIGAHGIMTLNDFKALEGDRQMGVNSLPVTLGPQRAAQVACAVMSAPQVVVVFLLFSWGKPLHAAGVCAVLFVQF-WAMTIMFKDPKAKAPWYNGTGVLLYISGMMIAAFA---\n>UniRef90_UPI000E1BACE0/19-295 [subseq from] chlorophyll synthase ChlG n=1 Tax=Jannaschia formosa TaxID=2259592 RepID=UPI000E1BACE0\n------------------------------------------LLRLIKPITWFPPMWAYLCGVVSSGVSPGSSP--GLVLLGVLLAGPVVCGMSQAANDWCDRHVDAVNEPDRPIPSGRVPGRWGLWVALAMSVLALGLAVPLGPWGLGA--TVL--AVA---AAWAYSAEPVRAKRSGWWGPGLVGLSYETLPWITGAAVLAAGAPDarIVVVALLYGIGAHGIMTLNDFKALEGDRQHGVDSLPVTLGPERAARVACWVMTLPQIAVVALLWSWDRPVHALIVAALIAAQGA-AMRRLLRDPKRLAPWYNGTGVLLSVAGMMVAAIA---\n>UniRef90_B8EPZ7/24-300 [subseq from] Bacteriochlorophyll/chlorophyll synthetase n=2 Tax=Methylocella silvestris TaxID=199596 RepID=B8EPZ7_METSB\n-------------------------------------------LELLKPVTWFPPMWAFGCGVASQPGPVGA--RIGVILSGIVLAGPLVCATSQAVNDWFDRHVDAINEPGRPIPSGRVPGRWGlgIACGWTLL--SLFVAALIGVW-------VFVAAALGLALAWAYSAPPLRLKQNGWFGNSACALCYEGLAWVTGAAVMADgALPDwrIFIIAFLYSAGAHGIMTLNDFKSVEGDRRMGIGSLPALLGVERAARVACIFMAIPQIFVVALLTLWGCPVHAIIILLALIAQCLLM-PRLLENPRARAPWYNGTGVTLYVLGMLVSAFA---\n>UniRef90_UPI000DAD41B1/23-298 [subseq from] chlorophyll synthase ChlG n=1 Tax=Phycocomes zhengii TaxID=2056810 RepID=UPI000DAD41B1\n-------------------------------------------LVMIRPITWFPPMWAYLCGVVSSGVAPTSAPG--LVLLGLVLAGPLVCGMSQAANDWCDRHVDAINEPERPIPSGRVPGR---WGLWIALI--MSVLSLLVGWT--FGPWGFGATVVGVIAAWAYSAEPVRLKRSGWWGPGLVGLCYEGLPWFTGAAVLSAGAPalPVVVLAALYSIGAHGIMTLNDFKALEGDRQTGVNSLPVVLGPERAARLAAWVMAVPQVVVVAALLFWDRPYHAAG-VALVLTAQVAAMRVLLRDPRGKAPWYNGTGVVLYISGMMISAFA---\n>UniRef90_A0A1I6MUJ5/10-298 [subseq from] Chlorophyll synthase n=1 Tax=Yoonia litorea TaxID=1123755 RepID=A0A1I6MUJ5_9RHOB\n------------------------------KSGPRRWPEPRAMLTLIKPHTWFPPMWAYLCGVVSVGaspSDHWF-----LITLGIVLAGPVVCGMSQAANDWCDRHVDAINEPHRPIPSGRIPGRWGLYIALAMTALGLLIGYQLGPWGFGA--TI--LA---VAAAWAYSAEPVRAKRSGLWGPALCGLAYETLPWITGAAVVaaGAPRPEVIVIAVLYGLGAHGIMTLNDFKAIEGDRAMGLRSLPVVLGPKRAAKVACWVMAVPQIAVIGLLLLWAKPVHALGVLLMLGVQL-SAMRVLLRDPEGKTPWYQGMGIVFFISGMMIAAHA---\n>UniRef90_A0A1D7NPA2/20-292 [subseq from] Chlorophyll synthase n=1 Tax=Porphyrobacter sp. LM 6 TaxID=1896196 RepID=A0A1D7NPA2_9SPHN\n-------------------------------------------LELLKPITWFPPMWAFMCGAVSSGAgLEGRWWFVAGGVL---LAGPLVCGTSQAVNDWFDRHVDAINEPDRPIPSGRIPGR------WGLYIAI--ICTLISAAVGWlLGPLVFLAALVGLAFAWGYSAPPFRFKTSGWTGPAVVGFTYEGLSWFTGATvMLGALpKPEVLIVLALYSLGAHGIMTLNDFKAVEGDRATGLKSLPVTMGVSGAaRFACM-TMALAQVAVIVLLALWGLTYSALIVAGVLAAQIAA-MPRLLRDPKLYAPWYNGVGVTLYVLGMLGA------\n>UniRef90_A0A061QE95/9-285 [subseq from] Bacteriochlorophyll synthase 33 kDa chain n=2 Tax=Alphaproteobacteria TaxID=28211 RepID=A0A061QE95_9PROT\n------------------------------------------ALELLKPITWFAPMWAYMCGIISSGvalSGHWLII-----GLGVLLAGPMVCGTSQAVNDWFDRHVDQINQPERPIPSGRIpgSWGLIIAVIWTVLS--VILATFLGLWG-------FLAALFGLALAWAYSAPPFRLKRNGWWGNAAVGLCYEGLPWFTGAAIMAAALPGerVLLFAGLYSLGAHGIMTLNDFKSVEGDLKMGIASLPAQMGVDRaARFACIV-MLIPQLVVAALLWFWQMPIYAATLGLFILVQLVLM-RRLLQAPRLRAPWYNATGTSLYVGGMLLAAFA---\n>UniRef90_A0A8J6YNR1/10-287 [subseq from] Chlorophyll synthase ChlG n=1 Tax=Phaeovibrio sulfidiphilus TaxID=1220600 RepID=A0A8J6YNR1_9PROT\n-------------------------------------------VQLLKPVTWFPPMWAFACGVVSSGLPNIAD-HWYLIPLGILLAGPLVCGNSQIINDWFDRHVDAINEPQRPIPSGRVPGRRALWYAIAVSLLSLGVAWLLGTWVFW--ATVFGLA-----MAWGYSMPPFRFKGNGWWGNSAVALCYEGLPWFTGAAvMLGGAFPDwrIVAVLLLYSAGAHGIMTLNDFKALEGDRQMNVRSLPVQMGPERaAKFACL-VMALPQVVVILLLLKWDALFQGGLVTASLLAQF-WCMSVMLKDPKGKAPWYNMTGVTLYVLGMMVSATA---\n>UniRef90_A0A422HJ91/11-277 [subseq from] Bacteriochlorophyll c synthase n=4 Tax=Prosthecochloris TaxID=1101 RepID=A0A422HJ91_9CHLB\n------------------------------------VNKLRAHLELLDPVTWISVFPCLAGGVMASGAMQASVQDYLFLLLLFLMYGPLGTGFSQTINDYYDLELDRINEPTRPIPSGRLTEKEALLNSIVVCLLALGTGIFLALSVGGTRGMIIIsSIIAGLVVAYIYSAPPLKLKKNILTSAPAVGFSYSFITFLSANAVFSEIRPEAVWLAVLNFFMAIALIIMNDFKSAKGDEESGLKSLTVMIGAKNTFLVAFAIIDIVFALFAWLTFSWGFTVLMYVILVSLIANIVIQVKLY-KDPQ---------------------------\n>UniRef90_A0A3S2UVT4/18-294 [subseq from] Chlorophyll synthase ChlG n=1 Tax=Rhodobacteraceae bacterium CCMM004 TaxID=2499834 RepID=A0A3S2UVT4_9RHOB\n------------------------------------------MLEVIKPITWFPPMWAYLCGIVSVG--VWPGENWPLVLIGVVLAGPVVCGMSQAANDWCDRHVDAINEPHRPIPSGRLPGRWGLWIALAMTVLGLAMGTLLGPWGMAAT-------VAAVLAAWAYSAPPIRAKRSGLWGPGLVGLCYEGLPWFTGAAILSGGLPrfEVIVIAALYAVGAHGIMTLNDFKAIEGDRATGIRSLPVVKGPEVAARIACTVMAVPQAMVVALLLIWGAPWYALAILIGLLLQFR-AMKTLLTDPEGRAPWYNGTGVALYVSGMMVAAVA---\n>UniRef90_Q219S2/20-295 [subseq from] Chlorophyll synthase n=2 Tax=Rhodopseudomonas TaxID=1073 RepID=Q219S2_RHOPB\n-------------------------------------------LEVLHPITWFPPMWAFACGVVSSGvpiSSRWV-EVIAGIV----LCGPLLVATSQVVNDWFDRDVDAINEPDRPIPSGRIPG------RWGLYLSFLWTAASL-LLASQLGVWVFGAAAFGLVLAWIYSMPPLRLKQNGWLGNGACAITYEGFAWFTGAAVmLGGLPGwPIVTLALLYSAGAHGIMTLNDFKSIEGDIKTGVGSLPVKLGVDNAARVACAVMAIPQLIVIALLVSWDRPIQA-GIVCLVLALQLGLMVRFLGRPVERATWFSGLGVALYVMGMMASAVA---\n>UniRef90_Q3APT2/2-272 [subseq from] Chlorophyll synthase n=1 Tax=Chlorobium chlorochromatii (strain CaD3) TaxID=340177 RepID=Q3APT2_CHLCH\n-----------------------------------------------KPVTWFPPMWAFACGVVSTGESI--TDNWSVLLRGILLAGPLMCAMSQTMNDYFDREVDAINEPDRPIPSGKISKS----ASWLITF-GLIVTGFLVAFSIH--PYVMAIAFVGVLMSHAYSGPPIRAKRNGWFGNLIVGLAYEGVAWLTGSFAItqGVPSGNTIALAIIFSLGAHGIMTLNDFKSIVGDNIRKVASIPVQLGEKKAALLASVIMDVAQLAAIAILVAKGAMVTTVIALLLLLAQLPMQ-KILIDHPREKAVWYNAFGTLLYVISMMVCAV----\n>UniRef90_A1BE12/42-316 [subseq from] Chlorophyll synthase n=2 Tax=Chlorobium phaeobacteroides TaxID=1096 RepID=A1BE12_CHLPD\n-------------------------------------------IPLMKPVTWFPPMWAFACGVVSTGEN--IAENWSILLRGVILAGPLMCAMSQTMNDYFDREVDAINEPDRPIPAGKISKS----ASWLITF-GLIISGFLVALSIH--PYVVAIAFVGVLMSHAYSGPPIRAKRNGWFGNLIVGLAYEGVAWLTGSFAItqGVPSSETIALAIIFSLGAHGIMTLNDFKSIVGDNIRQVASIPVQLGEKKAAILASIIMDFAQLLAISILIVKGSLITTVIAILLLAAQIPMQ-KILIANPGEKAIWYNAFGTLLYVLSMMVCAV----\n>UniRef90_Q9Z5D6/17-294 [subseq from] Bacteriochlorophyll synthase 33 kDa chain n=16 Tax=Rhodobacteraceae TaxID=31989 RepID=BCHG_CERS4\n-----------------------------------------ALLELIQPITWFPPIWAYLCGTVSVG--IWPGEKWPLVLLGMVLAGPLVCGMSQAANNWCDRHVDAVNEPDRPIPSGRIPGRWGLYIALLMTVLSLAVGWMLGPWG-------FGATVFGVLAAWAYSVEPIRLKRSGWWGPGLVALCYEGLPWFTGAAVLSAGAPSffIVTVALLYAFGAHGIMTLNDFKALEGDRQHGVRSLPVMLGPEVAAKLACTVMAMAQILVITLLVIWGKPIHAGIITALLVAQL-FAMRVLLRDPAGKCPWYNGTGVTLYVLGMMVAAFA---\n>UniRef90_A0A7X5Y669/20-294 [subseq from] Chlorophyll synthase n=1 Tax=Sphingomonas kaistensis TaxID=298708 RepID=A0A7X5Y669_9SPHN\n-------------------------------------------LELSKPITWFPPMWAFGCGVIASGAP--VAGKGALLLAGVMLTGPLVCGTSQMVNDWFDRHVDAINEPGRPIPSGRIAGN---WGLWLAVAGTL-LSLALAIAM---GPVVAVATVAALILAWAYSAPPVRLKASGWWGPLAVGLSYESLTWFTGSAVMLAAVPpiEVCAVLLLYGAGAWGIMTLNDFKAVEGDRLTGVRSLPAMLGTRPAVLLACLAMAAAQVGVIAVLLASGLALTAgLVGVALLLQGICM-V-RLTGDPRRFAPWYNATGVSLYVIGMVVAAF----\n>UniRef90_UPI0018D8DF07/19-294 [subseq from] chlorophyll synthase ChlG n=1 Tax=Aurantiacibacter sediminis TaxID=2793064 RepID=UPI0018D8DF07\n------------------------------------------VLELLKPITWFPPMWAFMCGVVSSGVALEG--RWPFLIAGILLTGPLVCGTSQAVNDWFDRHVDAINEPDRPIPSGRIGGTWGlrIAILWSLL--SLAMGWLIGPWV--LAATIFGLA-----CAWAYSAPPFRFKASGWIGPGVVAITYEGLSWFTGASAMAGALPSLGIlLVLgLYSLGAHGIMTLNDFKAVEGDRATGLRSLPVTLGVSGAAKLACLVMAIPQLIVIAFLIQWSMLISAAAVAILLAAQLAC-MPRLLSDPAKFAPWYNATGVTFYVLGMLAAAL----\n>UniRef90_UPI00157289FD/18-294 [subseq from] chlorophyll synthase ChlG n=1 Tax=Sulfitobacter algicola TaxID=2614809 RepID=UPI00157289FD\n------------------------------------------MITLIKPITWFPPMWAYLCGVVSSGVSPLSQ--WGLVILGIILAGPIVCGMSQAANDWCDRHVDAINEPNRPIPSGSVPGR---WGLWIALA--MSVLSLIVGW--QLGPWGFGATVVGVLAAWAYSTEPLRLKKSGWWGPGLVGLCYEGLPWFTGAAVLSAGAPSwpVIIVALLYAMGAHGIMTLNDFKALEGDRQTGIASLPVRLGAERAaKLACI-IMAVPQAIVIVLLLLWDRPWHALAVAAVLLAQF-WAMRVLLTDPKGRAPWYNATGVTLYISGMMITAFA---\n>UniRef90_UPI00207A04DC/20-294 [subseq from] chlorophyll synthase ChlG n=1 Tax=Erythrobacter sp. C5 TaxID=2909249 RepID=UPI00207A04DC\n-------------------------------------------VQLLKPITWFPPMWAFMCGAVSSGAgLDGRWWFVAGGVL---LAGPLVCGTSQAVNDWFDRHVDAINEPDRPIPSGRIAG------RWGLYIAM--IATVVSALVGWlLGPLVFVAALVGLALAWGYSAPPFRFKTSGWTGPAVVGLTYEGLSWFTGAAVMlGAMPsAKVLIVLVLYSLGAHGIMTLNDFKAVEGDRATGLKSLPVTLGVARAAQLACVVMAVPQLIVIALLAMWGYELSAILVGCVLVAQFAA-MPRLLRSPAKYAPWYNGVGVTLYVFGMLAAAL----\n>UniRef90_A0A6M4ILS8/17-296 [subseq from] Chlorophyll synthase ChlG n=1 Tax=Gemmatimonas groenlandica TaxID=2732249 RepID=A0A6M4ILS8_9BACT\n----------------------------------------KAILTLLKPVTWFPPMWAFTCGAISAGV--PLAERIPLLALGIAITGPLVCASSQAVNDWFDRHVDAINEPNRPIPSGRIPGQ------WGLAIAIFWTA--LCLLAALPLGVFGVSAVGIAlLFSWGYSAPPFRFKRNGWIGNTAVGFTYEGLAWVTGAGiMLGNQVPPMplLLLATLYSIGAHGIMTLNDFKAMEGDQRMGVNSLPVLLGADGAARVASLIMLLAQAAVIALLVSWNRPWHAFAIGVLSLVQAIMMWR-FVQSPRERALWLSALGVPFYVSGMMIAAFA---\n>UniRef90_A0A2T6K9Y3/20-298 [subseq from] Chlorophyll synthase n=1 Tax=Yoonia sediminilitoris TaxID=1286148 RepID=A0A2T6K9Y3_9RHOB\n----------------------------------------RAALRLIKPVTWFPPMWAYLCGVVSAGVS-PTGQ-WFYIFLGVILAGPIVCGMSQAANDWCDRHVDAINEPDRPIPSGRIP------GRWGLYIA-LAM-TVLSLFVGYQlGPWGFGATLLGVAAAWAYSAEPVRAKRSGWWGPGLCGLAYESLPWITGAAVVSAGAPSVQVigISLLYGIGAHGIMTLNDFKAIEGDRAMGLKSLPVSLGPDRAARLACWIMAVPQAIVIGLLFYWDHMFHALGVTAMLAVQLG-AMRVLLRDPEGKTPWYQGMGILFYISGMMITATA---\n>UniRef90_UPI001CD42D6F/22-298 [subseq from] chlorophyll synthase ChlG n=1 Tax=Hasllibacter sp. MH4015 TaxID=2854029 RepID=UPI001CD42D6F\n------------------------------------------ILTLLKPITWFPPMWAYLCGAVSAGvapSGHWLVL-----GLGVVLAGPVVCGMSQAANDWCDRHVDAINEPDRPIPSGRIPGR---WGLWIALIMSV-FAAFLGLTLG---PWGFGATLVAIAAAWAYSAEPIRLKRSGWWGPGLVGISYESLPWFTGAAVLAAGAPSwpVIIVALLYGIGAHGIMTLNDFKALEGDRQMGVNSLPVTLGPDRAaKLACI-VMALPQGVVIGLLIFWDGPWFALAIAVSLALQLA-AMRVLLRDPKGKAPWYNGTGVSLYVLGMMVTAFA---\n>UniRef90_A0A2R7JZU5/25-299 [subseq from] Chlorophyll synthase ChlG n=3 Tax=Sphingomonas TaxID=13687 RepID=A0A2R7JZU5_9SPHN\n-------------------------------------------AELLKPITWFPPIWAFFCGTVSSGIPVETRWP--FLIAGVMLVGPLVCGTSQAVNDWFDRHVDAINEPGRPIPSGRIAGQ---WGLWIAIIGTIVSAAL-AAAI---GTWVFAATLIALFFAWAYSAPPFRLKTSGIWGPAAVALTYEGLTWFTGASVmAGALPPApVLIILALYSAGAFGIMTLNDFKAVEGDRAMGIRSLPATLGVDRAARIACVVMAVPQIVVVALLLSWGHMLVGGAVAVMLLAQVALM-PRLLRDPLKETPWYNATGTSLYVLGMLASAF----\n>UniRef90_A0A8T7M6C9/28-282 [subseq from] UbiA family prenyltransferase n=1 Tax=Chloroflexi bacterium TaxID=2026724 RepID=A0A8T7M6C9_9CHLR\n------------------------------------------HIDLLDPVTWVSGPQGFISGALASGAMLWDWQTFWLAFVGLVLVGPLTIGFSQSINDFFDRDVDAINEPTRPIPAGLVTLRGAILNF--SLVGALAILLSVGlALTSKSGPILVIMTVLGLLLGVLYSMPPVEFKRNGLIGPLSVGFGYTLLTWLSGLLIFGPFKTEVLITALVNVSISAGLLILNDIKSIEGDRKLGLHTLPVNYGVHNALKISYAFIDSVQIFFAIYLITTGHFWIGLIQVVALLVQLKAQRDLY--------------------------------\n>UniRef90_A0A251PRR2/40-118 [subseq from] Terpene_synth_C domain-containing protein n=1 Tax=Prunus persica TaxID=3760 RepID=A0A251PRR2_PRUPE\n----------------------------------KPQNKWKIRLQLTKPVTWPPLVWGVVCRAAASENFHWTFEDVAKSIVCMCMSGPFLTGYTQTLNDWYDREIDAINEPYL-------------------------------------------------------------------------------------------------------------------------------------------------------------------------------------------------------------------------\n>UniRef90_UPI00053BDAA8/20-294 [subseq from] chlorophyll synthase ChlG n=2 Tax=unclassified Sphingomonas TaxID=196159 RepID=UPI00053BDAA8\n-------------------------------------------FELLKPITWFPPIWAFVCGVVSSGVPLG--DRWPFLIAGILLTGPLVCGTSQAVNDWFDRHVDAINQPERPIPSGRIAG------QWGLAIALIGSAvSALVAW--VTGPWVFVATLVGLALAWAYSAPPLRLKVNAILGPGAVALSYEGLTWFTGAAVMAGTLPDapVLVILLLYSIGAHGIMTLNDFKAVEGDLATGVRSLPAMLGIGRAARVACLTMLLPQLAVVALLLRWEHAIVAGVVALLVIGQ-VGAMARLLRDPKAMTPWFAATGVSMYVLGMLAAAF----\n>UniRef90_UPI001908226D/20-301 [subseq from] chlorophyll synthase ChlG n=1 Tax=Halorhodospira abdelmalekii TaxID=421629 RepID=UPI001908226D\n-------------------------------------------IELLKPVTWLAPTWAFFCGVVSAGIVPSGWQWLL-AAAGVMLAG-LVCGTSQAINDWFDRHVDAINEPHRPIPSGRMP------GRWGLYIAIVSSAL-ALVIAALLGPVVFVAAIIAVALAWAYSAPPFRLKRNGWISAGAVGISYEGIPWITGAAVMiyassGsAVMPDwqIFAAALLYSLGAHGIMVLNDFKAVEGDRQMGLVTVPVQLGTQRATQVACITMIVPQLIVIGLLLSWGQLWHAVGVSLLLGVQIGLMVR-LLKDPKGYAAWYSFVGVTPYILGMLITAFA---\n>UniRef90_A0A0N0KFY4/19-294 [subseq from] Bacteriochlorophyll/chlorophyll synthetase n=1 Tax=Novosphingobium sp. AAP83 TaxID=1523425 RepID=A0A0N0KFY4_9SPHN\n------------------------------------------ILELLKPITWFPPMWALLCGVVSSGVP-ITS-RWAFLLAGIALTGPLVCGTSQAVNDWFDRHVDAINEPNRPIPSGRIAGRWglAIAVIWTV--VSLAVAAMTGRWVLA-------ATFVGLICAWAYSAPPFRFKTSGWIGPAVVALTYEGLSWFTGTAVMaGALPASHILITLvLYSVGAHGIMTLNDFKAVEGDRATGLRSLPVVMGERPAAVLACVVMALPQAVVVALMLAWGHMISAVAVAVLLIVQLALMPR-LVSAPARYAPWYNATGVSLYVSGMMAASL----\n>UniRef90_UPI000A02A093/11-286 [subseq from] chlorophyll synthase ChlG n=1 Tax=Hydrogenophaga flava TaxID=65657 RepID=UPI000A02A093\n--------------------------------------------ELFKPITWFPPMWAFACGVVASGVS--LQERWWLAIIGIALAGPLVCATSQAVNDWFDRHVDAINEPQRPIASGRMPG------QWGLYLA-IAWTGVSLLVALALGPWGFGAAALGLLLAWAYSAPPVRLKENGWWGNAACGISYEGIAWVTGAAVMaGGAMPggESLALAALYSAGTHGIMTLNDFKAVAGDRQMGVRSLPVQLGVDRAARVACWFMVLPQVVVIGLLLHWDQPAHAAGVAVLLLAQGVLM-RRFLADPSARALWYSGFGVPLFVAGMMVSAFA---\n>UniRef90_A0A257SE12/28-306 [subseq from] Bacteriochlorophyll/chlorophyll a synthase n=1 Tax=Acidiphilium sp. 21-60-14 TaxID=1970292 RepID=A0A257SE12_9PROT\n----------------------------------------KTCLELLKPVTWFAAIWAFMCGVVSAGVP--LGQRWPEIILGVLLAGPMVCGTSQAVNDWFDRHVDAINEPNRPIPSGRMPGRWGLYIAIIWSLASLGVAIPLGPWG-------FGAACFALMAAWAYSAPPFRLKMNGWWGNAAVALCYEGVPWFTGAAVMRDALPStpILIVALLYSAGAHGIMTLNDFKSVEGDLRIGIRSLPAQLGVAAAARLACYVMAFAQIAVIFLFLGWRHDGIAFIILGLLIAQL-FLMRRLLEQPRERAPWYNGTGTTLYVIGMLVSAFA---\n>UniRef90_A0A2T6BPJ5/19-294 [subseq from] Chlorophyll synthase n=1 Tax=Litoreibacter ponti TaxID=1510457 RepID=A0A2T6BPJ5_9RHOB\n-------------------------------------------LTLLKPITWFPPMWAYLCGAVSSGAS---PSGqWLLVLLGVVLAGPIVCGMSQAANDWCDRHVDAINEPDRPIPSGRIPGR------WGLYIA-LIMSAVSLVMGAFLGPWGFAATVVAVLAAWAYSAEPIRLKRSGWWGPGLVGLSYESLPWFTGAAVLSAGLPrsEIILVALLYGIGAHGIMTLNDFKALEGDRQTGVNSLPVTLGPRRAAQVACLIMAVPQVIVVALLLSWDRPLHALGIAALLAVQF-WAMTVLFKDPKARAPWYNGTGVSAYVCGMMIAAFA---\n>UniRef90_A0A547PCZ9/20-294 [subseq from] Chlorophyll synthase ChlG n=1 Tax=Erythrobacter insulae TaxID=2584124 RepID=A0A547PCZ9_9SPHN\n-------------------------------------------VQLIRPITWFPPMWAFMCGAVSSGVGlEGRWLFVL---GGILLAGPLVCGTSQAVNDWFDRHVDAINEPDRPIPSGRIGGKW---GLYIALIGTLLSAAVAFA----LGMWVFVAGLVGLALAWGYSAPPFRFKTSGWTGPAVVGFTYEGLSWFTGAAvMLGSLpAADVLMVIVLYSIGAHGIMTLNDFKAVEGDRETGLKSLPVTMGVTgAARYAC-AIMAVSQIAVVALLAMWEYTASALLVAGVLCAQLAA-MPKLLRDPKQYAPWYNGVGVTLFVLGMLAAAL----\n>UniRef90_A0A2K8UIS6/29-305 [subseq from] Bacteriochlorophyll/chlorophyll a synthase n=1 Tax=Candidatus Thiodictyon syntrophicum TaxID=1166950 RepID=A0A2K8UIS6_9GAMM\n-------------------------------------------LELLKPITWFPPMWAFACGVVSSGIP--IAERWLYFVFGVILAGPMVCATSQAVNDWFDRHVDAINEPNRPIPSGRIPGRwgLYIAIIWTILSA-L-LAATLGTW-------VFWSAALGLVLAWAYSAPPARLKGNGWWGNLAVGLSYESLAWITGAAVMlSGALPNWRVLTLagLYGLGAHGILTLNDFKAIEGDTRMGVRSLPVQLGVRGAAWAACLFMALPQVLVVLLLFAWDRPLNAAAVAVVLLIQVGMMV-RFLGDPVGRALWLSAIGVSVYVTGMMISAFA---\n>UniRef90_UPI00215B2B96/19-294 [subseq from] chlorophyll synthase ChlG n=1 Tax=Photobacterium sp. TY 1-4 TaxID=2968472 RepID=UPI00215B2B96\n-------------------------------------------LWLIKPITWFPPMWAYLCGAVSSGV---SPDGrWGVVILGVLLAGPIVCGMSQAANDWCDRHVDAINEPYRPIPSGRIPGR---WGLWIALA--MSVLSL--IVGAQLGPWGFGATVFGVLAAWAYSAEPVRLKKSGWWGPGLVGLCYEGLPWFTGAAVLSAGAPswQVVVVAALYAVGAHGIMTLNDFKALEGDKQTGVNSLPVTLGPERAAGVACGIMTLPQLVVIALMFAWDKPLFGVAIAAVLAGQF-WAMTVLLPDPKAKAPWYNGTGVTLYVSGMTIAAFA---\n>UniRef90_UPI001F42E214/16-294 [subseq from] chlorophyll synthase ChlG n=1 Tax=Nereida sp. MMG025 TaxID=2909981 RepID=UPI001F42E214\n----------------------------------------RAMLRLIKPITWFPPMWAYLCGAVSAGVSPRGQWDVV--ILGVLLAGPIVCGMSQAANDWCDRHVDAINEPDRPIPSGRIPG---MWGLWIALA-----MSVLSLIVGYqLGPWGFGATIVGVAAAWAYSAEPIRLKRSGWWGPGLVGLSYEGLPWITGAAVLAAGAPSsyVLIVALLYALGAHGIMTLNDFKALEGDRQMGVNSLPVTMGPEAAAKLACIVMAVPQMVVIILLALWDRPLHALGVLAVLLLQF-WAMRTLLTDPKGRAPWYNGTGVTLYVSGMMIAAFA---\n>UniRef90_A0A257UXR0/20-302 [subseq from] Bacteriochlorophyll/chlorophyll a synthase n=2 Tax=Acidiphilium TaxID=522 RepID=A0A257UXR0_9PROT\n------------------------------------LPDLKVCLELLKPVTWFAAIWAFMCGVVSSGAPL--AARWPELVLGMVLAGPMVCGTSQAVNDWFDRHVDAINEPDRPIPSGRMPGRWGLYIAIIWSVASLLVALPLGPWGV--GATMFALAA-----AWGYSAPPFRFKMNGWWGNAAVALCYEGVPWFTGAAVMRNAlpSPHILIIAALYSAGAHGIMTLNDFKSIEGDLKIGVRSLPAQLGVLRASIVACIIMAVPQVCVIEFMIGWHHPLAATLIGVSLLVQ-LFLMRRLLEKPRERAPWYNATGTTLYVLGMLVSAFA---\n>UniRef90_UPI000EF4C3E5/13-295 [subseq from] chlorophyll synthase ChlG n=1 Tax=Tropicibacter sp. LMIT003 TaxID=2267683 RepID=UPI000EF4C3E5\n------------------------------------TPSPRAVLTLVKPITWFPPIWAYLCGAVASGVALGQAP--GLVVAGMVLAGPVVCAMSQAANDWCDRHVDAINEPHRPIPSGQVP---GLWGLWIA----LAMSALALVFGAFLGPWGFGATVFGVLAAWAYSAEPVRLKRSGIWGPGLVGLCYEGLPWFTGAAVLSGGLPswPVIGVGLLYALGAHGIMTLNDFKALQGDRETGVNSLPVTLGPDRAARVACIVMALPQVLVIGLLALWDRPFHAAAIAALLAGQ-VWAMQVLLRDPKARAPWYNATGVTMYVTGMMVAAFA---\n>UniRef90_A0A316K1D9/20-294 [subseq from] Chlorophyll synthase ChlG n=1 Tax=Altererythrobacter sp. XM-24bin4 TaxID=2133952 RepID=A0A316K1D9_9SPHN\n-------------------------------------------LELLKPITWFPPMWAFMCGVVSSGVGMEG--RWWFLVAGIALTGPLVCGTSQAVNDWFDRHVDAINEPNRPIPSGRVGSD------WGLRIAIIGTLLSL-VVAWFTGPFVLAATVVGLICAWCYSAPPFRFKTSGWLGPAVVALTYEGLAWFTGASVMAGALPkaEVLIVLALYSLGAHGIMTLNDFKAVEGDRATGLRSLPVTLGVNKAARLACATMALPQFAVIALLYSWGYLWSAIAVSAVLLAQLALMP-RLLRNPKAHAPWYSATGVTLYVLGMLGSAL----\n>UniRef90_UPI00131B03BC/20-295 [subseq from] chlorophyll synthase ChlG n=1 Tax=Acidisphaera sp. L21 TaxID=1641851 RepID=UPI00131B03BC\n-------------------------------------------LELLKPITWFAPMWAFGCGVVSAGQPVGNRWPL--VVAGIALAGPLVCGTSQAANDWFDRHVDAINEPDRPIPSGRLPGRTglAIAIAWTA--VSLLVAAALGRWA-------FGAAVVGVALAWAYSAPPFRFKANGWLGNTACAACYEGLPWFTGAAIMAGHWPDgrITLMAALYSLGAHGIMTLNDFKSVEGDQQMGIDSLPVMLGVPNAALLACWVMAVPQAGVAVLLAMWGFPGHAFSVLALLLVQVGLMVR-FLRRPRLLAPWYNGTGTTLYVAGMMVAAFA---\n>UniRef90_A0A2N3PTC8/19-295 [subseq from] Bacteriochlorophyll/chlorophyll a synthase n=2 Tax=Telmatospirillum siberiense TaxID=382514 RepID=A0A2N3PTC8_9PROT\n------------------------------------------VLELFKPITWFAPMWAFLCGAVSSGVPLLSH-CLVLS-AGLLLAGPLVCATSQAVNDWFDRHVDAINEPGRPIPSGRIPG------YWGLGIA-IGWTVFSLLFSSLLGFWVFWAATLGLVLSWIYSAPPFRLKQSGWWGAATVALSYEGITWFTGAAVLSGSLPDwhSLLLALFYSIGAHGIMTLNDFKAMDGDRQMGIRSLPVMFGADGAARFACATMAIPQMIVVVELWLWGGGQFSVAVGLLVFAQSLLMIR-LLRNPRKFAPWYNATGTTLYVLGMLIAAFA---\n>UniRef90_W7TWB4/66-190 [subseq from] Chlorophyll synthetase (Fragment) n=1 Tax=Nannochloropsis gaditana TaxID=72520 RepID=W7TWB4_9STRA\n-------------KDNSEVGTDAARQLLGMKGAAQTDDLLKIRVQLMKPVTWIPLIWGVVCGAAASGNYHWAnpfdqgsPdavplslglEDAAKAVTCMVLAGPLLTGFTQTINDWYDKDIDAINEPYRPIPSGRISE----------------------------------------------------------------------------------------------------------------------------------------------------------------------------------------------------------------\n>UniRef90_A0A2Y9A0L4/28-304 [subseq from] Chlorophyll synthase n=2 Tax=Jannaschia seohaensis TaxID=475081 RepID=A0A2Y9A0L4_9RHOB\n------------------------------------------LLRLIKPITWFPPMWAYLCGVVSSGVSPWSAPGL--VVLGVVLAGPVVCGMSQAANDWCDRHVDAVNEPDRPIPSGRVPGRWGLWVALAMTVLALALGGLLGPWGFGAT--V--LA---VIAAWAYSAEPVRAKRSGWWGPGLVGLSYETLPWITGAAVLAAGAPDIriVAVALLYGLGAHGIMTFNDFKALEGDRQHGLASLPVTLGPARAARVACWVMALPQVVVVALLWSWDRPVHALIVGGLIALQLAA-MRRLLRDPERFAPWFNGTGVLLSVTGMMVAAVA---\n>UniRef90_A0A1I0RKU0/6-295 [subseq from] Chlorophyll synthase n=1 Tax=Cognatiyoonia koreensis TaxID=364200 RepID=A0A1I0RKU0_9RHOB\n--------------------------------AIQTPRRWpapRAALRLIKPVTWFPPMWAYLCGAVSAGVSPA--GQWWLVILGVILAGPIVCGMSQAANDWCDRHVDAINEPDRPIPSGQIPGR---WGLWIAL-----IMTVLSLFVGYQlGPWGFAATIAGVAAAWAYSCEPIRAKRSGWWGPGLCGLAYETLPWITGAAILsaGAPTIEVLIIATLYGIGAHGIMTLNDFKAIEGDRQMGLKSLPVTLGPRLAAGVACLVMAVPQVIVIGALFTWDKPVHGFGVAAMLGVQLA-AMRVLLRDPEGKTPWYQGMGILFYISGMMIAAFA---\n>UniRef90_A0A420DGB1/78-354 [subseq from] Chlorophyll synthase n=2 Tax=Sulfitobacter guttiformis TaxID=74349 RepID=A0A420DGB1_9RHOB\n------------------------------------------ALQLIKPVTWFPPMWAYLCGAVSSGVS---PSgQWGMVLLGVILAGPVVCGMSQAANDWCDRHVDAINEPERPIPSGRIPGR---WGLWIAV----AMTALSLVVGYQLGPWGFAATLLGVAAAWAYSAEPVRAKRSGWWGPGLCGLAYETLPWVTGAAVLSAGAPslEIIGIAVLYGIGAHGIMTLNDFKAIEGDRATGLRSLPVTLGPDRAASLACLIMAAPQAMVIAILLMWDKPLHALGVAAMLAVQLA-AMRVLLRDPEGKTPWYQGMGILFYISGMMIAAFA---\n>UniRef90_A0A382YYC0/5-100 [subseq from] Sodium:proline symporter (Fragment) n=1 Tax=marine metagenome TaxID=408172 RepID=A0A382YYC0_9ZZZZ\n------------------------KQLLGIKGASETSSIWKLRIQLMKPITWIPLIWGVICGAAASGNFEWTFSNVLASLACMFMSGPLLAGYTQTINDFFDKEIDAINEPNRPIPSGKI------------------------------------------------------------------------------------------------------------------------------------------------------------------------------------------------------------------\n>UniRef90_A0A0L6TBX1/2-265 [subseq from] Bacteriochlorophyll/chlorophyll a synthase n=1 Tax=Methylibium sp. NZG TaxID=1686064 RepID=A0A0L6TBX1_9BURK\n--------------------------------------------------------WAFGCGVVASGVSTEGRwPLIAT---GIVLAGPMVCASSQAVNDWYDRHVDAINEPHRPIPSGRMP------GYWGLYIAILWTALSLLV-ATALGPWGFGAAVLGLVLAWAYSMPPVRLKMNGWWGNAACGLCYEGLAWVTGAAVMaGGSMPDArsLMLAALYSAGAHGIMTLNDFKSVEGDRVMGVGSLPVRLGVPRAAQVACAFMIVPQFVVIGLLLQWGQPMHAAAVAALVVGQGLM-MRRFLQAPVERALWYSGFGVPLFVSGMMVSAFA---\n>UniRef90_UPI0006152035/11-286 [subseq from] chlorophyll synthase ChlG n=3 Tax=Aquincola TaxID=391952 RepID=UPI0006152035\n--------------------------------------------ELLKPITWFPPMWAFGCGVVASGASPQGRWpLVAA---GVLLAGPLVCATSQAVNDWFDREVDAINEPQRPIPSGRLPG------RWGLYIAiGWTLLSLLVA--LALGPVGLAAAVVGLLLAWAYSAPPLRLKRNGWWGNGACALCYEGLAWITGAAVMAAgvgLDARSLWLALLYSAGAHGIMTLNDFKSIEGDSRMGIGSLPVRLGVRRAAVVASAVMAAPQAVVIALLLDWGQPAHAAGVAALLAAQLLM-MRRFVAQPLARALWYSGFGVPLYVLGMLVSAFA---\n>UniRef90_A0A1M6D8L7/19-295 [subseq from] Chlorophyll synthase n=2 Tax=Maribius TaxID=387095 RepID=A0A1M6D8L7_9RHOB\n------------------------------------------LLELLKPVTWFPPMWAYLCGIVSAGVAPAG--QWWLVALGVVLAGPLVCGMSQAINDYFDRHVDAINQPDRPIPSGRVAPGAAL--VFA--L-GLSLLAVVLGW--QLGPWGFGATLVAVACAWAYSAPPVRMKRSGWWGPALVALCYEGLPWFTGAAVLSAGAPGFFVVTvaALYAVGAQGIMVLNDFKAIEGDRATGIRSLPVTKGPDVAARIACVVMALPQALVIALLLVWGQPIHALTIAIALLGQFA-AMRVLLRDPEARAPWYNATGVTLYVGGMMVAALA---\n>UniRef90_UPI001F284E24/2-264 [subseq from] chlorophyll synthase ChlG n=1 Tax=Elioraea tepida TaxID=2843330 RepID=UPI001F284E24\n--------------------------------------------------------WAFGCGVVSSGVAPS--ERFDLLLLGLLLAGPLVCGTSQAVNDWFDRHVDAINEPGRPIPSGRIPG-----RLGLCIAIGMTVLSLL-VAAG-LGPWGFWATVVGLVLAWAYSAPPIRLKRNGWWSAAACGACYEGLPWITGAAVMcgGAPSPAVLAAAALYSIGAHGIMTLNDFKAVEGDRRFGIRSLPVRLGVVPAARLACMVMALPQAVVVWLLAGWDRPVHAATVAALLAVQAALMHR-LLTDPRRLAPWYNATGTTLYVLGMLVTAFA---\n>UniRef90_UPI0004A75D0C/20-294 [subseq from] chlorophyll synthase ChlG n=1 Tax=Sphingomonas astaxanthinifaciens TaxID=407019 RepID=UPI0004A75D0C\n-------------------------------------------LELTKPITWFPPMWAFGCGVVASGQP--VGGKLLLLIAGVALTGPLVCGTSQMVNDWFDRHVDAINQPERPIPSGRIA------GSWGLWLACLGTAGSLALAA-TMGSLVFLATIAALVLAWAYSAPPARLKTSGLWGPLAVGLSYESLTWFTGSALMlGALPPVTTLeVLLLYGIGAWGIMTLNDFKAVEGDRLTGVRSLPAEVGINPAVLLACLAMAIPQALVVLLLLGQGLDKSAGAVAISLALQVACM-ARLTTDPKRFAPWYNATGVTLYVLGMAAAAI----\n>UniRef90_C8RYN6/18-294 [subseq from] Bacteriochlorophyll/chlorophyll synthetase n=1 Tax=Rhodobacter sp. SW2 TaxID=371731 RepID=C8RYN6_9RHOB\n------------------------------------------LLELIKPITWFPPMWAYLCGVVSAGTP-ILPQW-PLVLLGVVLAGPVVCGMSQAANDWCDRHVDAVNEPYRPIPSGRIPGRWGLY--VALIMSALALAM---GW--PLGPWGFGATVVGVLAAWAYSAEPVRLKRSGWWGPGLVGLCYEGLPWFTGAAVLAAGAPrfEVVMVAGLYAFGAHGIMTLNDFKALEGDRQHGVRSLPVVLGPEVAAKIACTVMAMAQLLVIALLIIWGKPWHAGAVTLLLAGQVA-AMRVLLRDPKGKAPWYNNTGIVMYVTGMMISAFA---\n>UniRef90_I3YBJ0/20-295 [subseq from] Chlorophyll synthase n=1 Tax=Thiocystis violascens (strain ATCC 17096 / DSM 198 / 6111) TaxID=765911 RepID=I3YBJ0_THIV6\n--------------------------------------------EVLHPITWFPPMWAFSCGVISSGQPILAQWLV--VIAGIILAGPLMCATSQVVNDWYDRDVDAINEPHRPIPSGRIPGR------WGLYLSLIWTTVSL-ALAYALGPWVFGIALVGMAIAWGYSAPPFRFKNNGWWGNLAAGVSYEGLAWITGAAvMIGGALPDweILALALLYSLGAHGIMTLNDFKAIEGDTQMNVRSLPVQLGVDGAARVACLVMGLPQAVVIALLYSWDKPAHAMAVGVVLLIQVGLMIR-FLGNPRERATWFSGLGVSVYVTGMMISAFA---\n>UniRef90_A0A5E7Y0E7/8-282 [subseq from] Bacteriochlorophyll synthase 33 kDa chain n=2 Tax=Sphingomonas sp. EC-HK361 TaxID=2038397 RepID=A0A5E7Y0E7_9SPHN\n-------------------------------------------VELSKPITWFPPIWAFLCGVVSSGVP--VTDRLPFLIAGVALTGPLVCGTSQAINDWFDRHVDAINEPARPIPSGRIAGQ---WGLWIACFGTLVSA--VVAWA--TGPWVFAATLLGLACAWAYSAPPFRLKASGIWGPAVVALTYEGLTWFTGASVMaGALpaT-PVLVILALYSVGAHGIMTLNDFKAVEGDRQTGIRSLPAVVGVDRAARLACVVMTVPQLVVVALL-AFWGHHLVAAIVALLIAGQIRAMMRMLGDPVARAPWYNAVGTSMYVVGMLASAF----\n>UniRef90_UPI001BA91DDB/20-292 [subseq from] chlorophyll synthase ChlG n=1 Tax=Erythrobacter sp. JK5 TaxID=2829500 RepID=UPI001BA91DDB\n-------------------------------------------VQLLKPITWFPPMWAFLCGAVSSGVGldgRWL--FV---LGGVLLAGPLVCGTSQAVNDWFDRHVDAINEPDRPIPSGRIAGR------WGLYIALIATAvSALVGWA--LGPLVLLAALVGLALAWAYSAPPFRFKTSGWLGPAVVGFTYEGLSWFTGAAVMLGALPDARVLIVlgLYSIGAHGIMTLNDFKAVEGDRATGLKSLPVTMGVANAARLACATMAAAQLAVIVMLTVWGMFLTATIVGLLLIAQGVA-MPRLLSDPARYAPWYNGVGVTLYVLGMLGA------\n>UniRef90_UPI0020196385/20-294 [subseq from] chlorophyll synthase ChlG n=1 Tax=Sphingomonas sp. S8-45 TaxID=2938948 RepID=UPI0020196385\n-------------------------------------------LELSKPITWFPPMWAFGCGVIASGQPIA--GKSALLLAGVVLTGPLVCGTSQMVNDWFDRHVDAINEPARPIPSGRIAGN---WGLWLAVAGTL-LSMLLAAAMGSV---VAVATVAALLLAWAYSAPPVRLKTSGWWGPLAVGLSYESLTWFTGSAImLGAVPPaEVCAVLLLYGAGAWGIMTLNDFKAIEGDRLTGVRSLPAMLGVRPAVRLACLAMAAAQVGVIAVLLASGLPLTAGLVGVSLVLQLLCMVR-LAGNPRRFAPWYNAIGVSLYVTGMAIAAI----\n>UniRef90_A0A4R0QNA6/11-269 [subseq from] Bacteriochlorophyll c synthase n=1 Tax=Chlorobium sp. N1 TaxID=2491138 RepID=A0A4R0QNA6_9CHLB\n-------------------------------------NKVRAHIELLDPVTWISVFPSLAAGAMASGQMHATPHDFFILLLLFLMFGPLGTGFSQAINDYYDLELDRVNEPGRPIPSGRLSEKEAVWNSIAVFTLALSSGIWLWLHFGGVRGAIALTAIGISLvLAYIYSAPPFKLKQNILLSAPAVGIAYNMLPFLAGNALFSDIHPETLWMAGLNFFMGVALIIMNDFKSAKGDLESGLKSMTVMIGAKNTFLVAFVLIDGVFLGFSWIAWHLGSmLLFSIVLVTLAVNMVIQA------------------------------------\n>UniRef90_A0A0D1D4A5/19-291 [subseq from] CyoE protein n=1 Tax=Jannaschia aquimarina TaxID=935700 RepID=A0A0D1D4A5_9RHOB\n-------------------------------------------LRLIKPVTWFPPMWAYLCGVVSSGVA-LSADPVAV-ALGVLLAGPIVCGMSQAANDWCDRHVDAINEPDRPIPSGRVPGR---WGLWVALA-MTALALLL---ATRLGPWGWGATALACLAAWAYSAEPVRLKRSGLWGPGLVGLSYETLPWITGAVVLSAGAPDprIVLVAVLYGIGAHGIMTFNDFKALEGDRAMGVNSLPVTLGPERAARVACAVMLVPQLGVIAALLAWGRPVHAAVVGALVLAQLW-AMARVLRDPKGLAPWFNGTGVALSVGGMMVA------\n>UniRef90_UPI001BC4D2C0/20-295 [subseq from] chlorophyll synthase ChlG n=1 Tax=unclassified Jannaschia TaxID=2645469 RepID=UPI001BC4D2C0\n------------------------------------------MLRLIKPITWFPPMWAYLCGVVSSGVSPSTAPGLV--ALGVVLAGPVVCGMSQAANDWCDRHVDAINEPDRPIPSGRVPGR---WGLWIALA--MTVLSLL--MGAFLGPWGFGATVLAVIAAWAYSAEPLRAKRSGWWGPGLVGLSYETLPWITGAAVLAAGAPDwrIVAVALLYGIGAHGIMTLNDFKALEGDRQLGVNSLPVTLGPERAARVACWVMAVPQIAVIALLVAWGHPIHGAMIAALVGAQLM-AMRRLLRDPKGLAPWYNGTGVLGSVSGMMVAAA----\n>UniRef90_A0A2D4TTJ6/19-293 [subseq from] Bacteriochlorophyll/chlorophyll a synthase n=4 Tax=Proteobacteria TaxID=1224 RepID=A0A2D4TTJ6_9GAMM\n-------------------------------------------LELIKPITWFPPMWAYTCGVISSG-IDITP-NLGLIILGIALAGPIVCGMSQAANDWCDRHVDAINQPDRPIPSGRIP---GLWGLWIAISM-SALA-LVIGW--QIGVWAFYATIIGVTAAWAYSCEPIRLKKSGWWGPGIVALCYEGLPWFTGAAVMTQTFPNlnIVLIAALYAIGAHGIMTLNDFKALKGDRQTGINSLPVKFGPHKAAKIACWVMIAPQVLVVMLMANWGAFANALVISCLLIGQFVAM-RKLLKDPLKFAPWYNATGVLMFVLGMMVCAF----\n>UniRef90_A0A095X2Y1/7-246 [subseq from] Chlorophyll a synthase ChlG n=3 Tax=Halieaceae TaxID=1706372 RepID=A0A095X2Y1_9GAMM\n----------------------------------------------------------------------------------VLLAGPLVCGASQVVNDWFDREVDAINEPDRPIPSGRVP--GNIGLYY---AIGWSLLALPVAWI--LGPAVFWATLLGLALAWAYSAPPLRLKLNGWWGNAACGFAYEGLAWVTGAAvmLGGVLPPApILMLAVLYSLGAHGIMTLNDFKAIEGDRRLGVRTIPVQLGPERAAKLACVVMAVPQLVVVALLASWDRPWHAAIVAALLVLQ-GFAMKRLLTDPKGLAPWYNGTGVLLYVLGMMTSAAA---\n>UniRef90_A0A7X1KPJ5/21-294 [subseq from] Chlorophyll synthase ChlG n=1 Tax=Novosphingobium piscinae TaxID=1507448 RepID=A0A7X1KPJ5_9SPHN\n--------------------------------------------TLLKPITWFPPMWALLCGVVSSGVPVLSRW--TFLLAGVALTGPLVCGTSQAVNDWFDRHVDAINEPHRPIPSGRIAGRWglAIAIAWTVL--SLLVAGLTGPW-------VLAATVLGLACAWAYSAPPFRFKTSGWVGPAVVALTYEGLSWFTGAAVMaGTLpAPQIIAVLALYSVGAHGIMTLNDFKAVTGDRLTGLRSLPVVLGERRAAILASVVMAVPQAVVVGLLVAWGHPGVGGVVAAVLLAQLALMP-RLVSDPARHAPWYNATGVSLYVSGMMAAAL----\n>UniRef90_Q6N9L2/15-290 [subseq from] Geranylgeranyl bacteriochlorophyll synthase n=12 Tax=Rhodopseudomonas TaxID=1073 RepID=Q6N9L2_RHOPA\n-------------------------------------------LEVLHPITWFPPMWAFGCGVVSSGvpiSSRWV-EVIAGIV----LCGPLLVATSQVVNDWFDRDVDAINEPNRPIPSGRIP------GRWGLYLSFLWTAASLLV-ASQLGAWVFGAAVLGLVLAWMYSMPPFRLKQNGWLGNGACAITYEGFAWFTGAAvMLGGLPPWwIVTLALLYSAGAHGIMTLNDFKSIEGDIKTGVGSLPVKLGVDNAARVLCAVMAIPQVIVVALLLSWDRPIQAGIVGFVLAVQLALMV-RFLRSPVERATWFSGLGVALYVSGMMASAVA---\n>UniRef90_A0A1D8D045/12-279 [subseq from] Bacteriochlorophyll c synthase n=3 Tax=Chlorobaculum TaxID=256319 RepID=A0A1D8D045_CHLLM\n------------------------------------TDKVRAHLEILDPVTWISVFPCLAGGVMASGSMRPTLHDYLLLLSIFLMFGPLGTGFSQSINDLFDLELDRVNEPTRPIPSGRLTKKEALLNSVVVCLMALAIGVFLWLYIGGIRGLIILVSIAsGLFVAYIYSAPPLKLKKNIITSAPAVGFSYSFITWFSANALFSEIRPEVYWLSVLNFFMAVALIILNDFKSAEGDREGGLKSLTVMIGAKNTFLVSFIIIDLVFISFATLEFIWGFYHLVFLMLGGLVLNIVLQIKLY-KDPK-S-------------------------\n>UniRef90_A0A8J7LI35/24-302 [subseq from] Chlorophyll synthase ChlG n=1 Tax=Novosphingopyxis sp. YJ-S2-01 TaxID=2794021 RepID=A0A8J7LI35_9SPHN\n-------------------------------------------LEILKPVTWFAPMWAFACGAVAASD-PGAPFPYAMMLAGVLLAGPLVCGASQAMNDWCDRHVDAINQPERPIPSGRLPGRTGFYVAVGATLVSLGYAALL-------GPLVLAAAALALLSGWAYSAPPLRLKTSGWWGAGLTGLSYEGLAWITGSLVIGggaaMGRPMLVLFAVLYSIGAHGIMTLNDFKAVEGDREMGIASLPVTMGVDRAVRLACAVMLVPQLIVAALLFAEAMPVRGGAILLLALGQLALM-RRLVRDPVRFAPWYNGTGVVLYVAGMMVAAFA---\n>UniRef90_A0A5P9GV99/21-294 [subseq from] Bacteriochlorophyll/chlorophyll a synthase n=1 Tax=Erythrobacter sp. THAF29 TaxID=2587851 RepID=A0A5P9GV99_9SPHN\n--------------------------------------------RLLKPITWFPPMWAFMCGAVSSGVGlDGRWFFV---LGGVLLAGPLVCGTSQAVNDWFDRHVDAINEPDRPIPSGRVAGRWG---HHIAMI-GTAVSAVV-AWAL--GIWVFLAALVGLALAWGYSAPPFRFKTSGWTGPAVVGFSYEGLSWFTGAAVmLGALPrAEILIVLVLYSIGAHGIMTLNDFKAVEGDRATGLKSLPVTMGVDGAARFACAVMSAAQVAVIALLAFWGHTLSAIVVGVVLAAQLA-AMPRLLRDPKKSAPWYNAVGVTLYVFGMLAAAL----\n>UniRef90_UPI0016834214/20-294 [subseq from] chlorophyll synthase ChlG n=2 Tax=Erythrobacter TaxID=1041 RepID=UPI0016834214\n-------------------------------------------VQLLKPITWFPPMWAFMCGAVSSGvglDGRWL--FVL---GGILLAGPLVCGTSQAVNDWFDREVDAINEPDRPIPSGRIAGRW---GLYIALMGTAlsaAVAWMLG-------IWVFIAALIGLALAWGYSAPPFRFKTSGWTGPAVVGLTYEGLSWFTGATvMLGALPSsQVLVVLVLYSLGAHGIMTLNDFKAVEGDRATGLRSLPVIMGVGGAARFACAVMAAAQVAVIALLAWWGYTLSAVLVSVVLVAQFA-AMPRLLRDPKKYAPWYNGIGVTLYVLGMLAAAL----\n>UniRef90_A0A222SKD5/51-326 [subseq from] Bacteriochlorophyll/chlorophyll a synthase n=2 Tax=Prosthecochloris sp. GSB1 TaxID=281093 RepID=A0A222SKD5_9CHLB\n------------------------------------------ILPLMKPVTWFPPMWAFACGVVSTGEDITANW--SVLLRGVILAGPLMCAMSQTMNDYFDREVDAINEPDRPIPAGKISKQ----ASWAITF-GLIMTGFLVAWSIH--PYVMAIAFVGVLMSHAYSGPPIRAKRNGWFGNLIVGMAYEGVAWLTGSFSItqGVPSSESIALAVIFSLGAHGIMTLNDFKSIVGDNIRKVASIPVQLGEKKAALLASVIMNLAQVTAIAILVVKSSWITASIAVMLLALQIPMQ-KILIDNPKEKAVWYNAFGTLLYVLSMMVCAV----\n>UniRef90_UPI001E2E7118/20-294 [subseq from] chlorophyll synthase ChlG n=1 Tax=Sphingobium sp. CECT 9361 TaxID=2845384 RepID=UPI001E2E7118\n-------------------------------------------LELLKPITWFPPIWAFMCGVVSSGA----PISERWPFFCagILLTGPLVCGTSQAVNDWFDRHVDAINEPKRPIPSGRIAGN------WGLRIAIIGsLLSLIVAWA--TGPWVFAATCLGVQCAWAYSAPPARLKVSGIWGPAVVALTYEGLTWFTGAAVMAGSLPSVPVLivLTLYSAGAFGIMTLNDFKAVEGDRAMGIRSLPAVMGVDPAARLACIIMAAPQVIVVALLAQWGHAVVAAIVAALLVGQLGLMIR-LLRDPLKHTPWYNATGTTLYVFGMLASAF----\n>UniRef90_A0A1A7BG92/10-284 [subseq from] Putative bacteriochlorophyll synthase, 34 kDa subunit n=4 Tax=Erythrobacter TaxID=1041 RepID=A0A1A7BG92_9SPHN\n-------------------------------------------LQLLKPITWFPPMWAFMCGAVSSGAgLEGRWWFVAGGVL---LAGPLVCGTSQAVNDWFDRHVDAINEPDRPIPSGRIGGR---WGLYIAIIASLISAGVG--WL--LGPIVFVAALVGLAFAWAYSAPPFRFKASGMLGPLVCGLTYEGLSWFTGATvMLGALpSVEVCIILFMYSLGAHGIMVLNDFKAVEGDRQAGLTSLPVVMGVEVAaRFACI-TMAVAQIVVIMLLAIWGYGLSALIVTAGLAAQIAAM-PRLIGDPAKYAPWYNGVGVTLYVLGMLASAL----\n>UniRef90_UPI001E30994D/20-294 [subseq from] chlorophyll synthase ChlG n=1 Tax=Sphingomonas radiodurans TaxID=2890321 RepID=UPI001E30994D\n-------------------------------------------LELLKPITWFPPIWAFMCGVVSSGVP--IAERWPFLITGVLLTGPLVCGTSQAVNDWFDRHVDAINQPDRPIPSGRIAGQ---WGLWIAIIGTV---LSL-VVAAATGPWVFAATCLGIVCAWGYSAPPFRFKTSGIVGPAVVALTYEGLTWFTGAAVMAGALPSapVLIVLALYSFGAHGIMTLNDFKAVEGDRATGLRSLPVVLGVGPAARVACAVMAAPQVVVVALLASWGLTIAASVVAALLVGQLILM-RRLLSDPLAHTPWYNATGTTLYVFGMLASAF----\n>UniRef90_A0A8T7MKN9/45-303 [subseq from] UbiA family prenyltransferase n=1 Tax=Chloroflexi bacterium TaxID=2026724 RepID=A0A8T7MKN9_9CHLR\n---------------------------------------LRGHLDLLDPVTWVAGPQGFISGALATGAITLDLRGMGLLVLGIILTGPLLIGYSQSINDFFDRDLDAVNEPTRPIPAGLVTLRGAILNFSVVALLSLVVSILIGFVIGNgrADNglVLLVMTILGLGLGTAYSAPPFEFKRNGMSGALSVGLGYNLMTWMMGNLAFAELRLNILVLGLLSASIAVGLIIMNDLKSIEGDRVLGLRTLPVTLGAQGALLVAYFFIDVSQAAFGVFMLVTGHYWI-AALQAVgLVVQIAAQ------------------------------------\n>UniRef90_X7FC37/18-294 [subseq from] Bacteriochlorophyll/chlorophyll a synthase n=1 Tax=Roseivivax isoporae LMG 25204 TaxID=1449351 RepID=X7FC37_9RHOB\n------------------------------------------LLTLLKPVTWFPPIWAYLCGVVASGV---PPSEAwGLVALGVVLAGPVVCGMSQAANDWCDRHVDAINEPHRPIPSGRVPGR---WGLWVALA-MSGLALVLGLALGTW---GFVATCVAVVAAWAYSAEPVRLKRSGVWGPGLVGLSYETLPWFTGAAVLSRGLPSVEVITiaVLYGIGAHGIMTLNDFKALEGDRITGVKSLPVTLGPARAARVACVVMALPQLAVLALLVAWGAPWHAAAIGLL-MAAQGWAMSVMLRDPKARAPWYNGTGVLFYVSGMMIAAFA---\n>UniRef90_A0A2D8AW07/31-307 [subseq from] Bacteriochlorophyll/chlorophyll synthetase n=2 Tax=Sphingomonadales TaxID=204457 RepID=A0A2D8AW07_9SPHN\n-----------------------------------------XXLALLKPITWFPPMWAFAVGVVSSGAAidgRWL-----LVGLGVLLAGPMVCGTSQAVNDWFDRHVDAINEPDRPIPSGRVAG------RWGLYIAIIGTLLSLLV-AAALGPLVLAAAAIGLALAWAYSAPPFRLKVSGWWGPAVVGLTYEGLSWFTGAAVMLGAMPSmqVLAILLLYSIGAHGIMTLNDFKAVEGDRATGLRSLPVTMGVRNASLLACAVMGGAQILVVALLLMWGQLL-SAAIVALLLAGQVALMPRLVRDPAKHAPWYGATSVTLYVFGMLAAGL----\n>UniRef90_A0A258FUY6/24-300 [subseq from] Bacteriochlorophyll/chlorophyll synthetase n=1 Tax=Brevundimonas subvibrioides TaxID=74313 RepID=A0A258FUY6_9CAUL\n-------------------------------------------LELFKPITWFPPMWAFLCGVVSSGaSFEGRW---PFLIAGVALTGPLVCATSQAVNDWFDRHVDAINEPARPIPSGRIPGR---WGLWIAIV---WTA-LSLVVAALTGPWVFAATTLGLVFAWAYSAPPLRLKVSGVAGPFAVAFSYEGLTWFTGAAVMAGALPGapVLILAALYSFGAYGIMVLNDFKAVEGDRRLGLKSLPAELGVDSAARIACAVMAAPQVLVVTLLfVAWDRPWHGLAVGVLLAIQFGLMAR-LLGRPRDLTPWYNATGTTLYVIGMMVSAFA---\n>UniRef90_A0A2M6V5H2/11-286 [subseq from] Bacteriochlorophyll/chlorophyll a synthase n=2 Tax=unclassified Limnohabitans TaxID=2626134 RepID=A0A2M6V5H2_9BURK\n--------------------------------------------ELLKPITWFPPMWAFACGVVSSGKP--LADNWFLIIWGILLAGPWVCASSQAVNDWFDRHVDAINEPNRPIPSGRMPGRwgFYIAVLWTLL-------SLL--WAWPLGTWGFAATCLGLLLSWAYSMPPIRLKNNGWWGNAACGLSYEGLAWVTGAAVMlgGEMPAeKTIVFALLYSLGAHGIMTLNDFKAVEGDAQMGVRSLPVQLGVTHAACSACTFMLVAQWAVAILLWVWGSPLSALAVLVLSLCQLPLMIR-FVRSPVEKALSVSAFGVPLFVSGMMVSAWA---\n>UniRef90_A0A2W5CLQ2/20-294 [subseq from] Chlorophyll synthase ChlG n=1 Tax=Sphingomonas hengshuiensis TaxID=1609977 RepID=A0A2W5CLQ2_9SPHN\n-------------------------------------------VALLKPITWFPPIWAFMCGVVSSGE-AWGPR-LPFIMLGIMLTGPLVCGTSQAINDWFDRHVDAINQPDRPIPSGRIGGH---WGLWIAIAGS-ALSLAVAMLAG---PWVFGATSLALAAAWAYSAPPFRAKMSGLWGPGLVAISYEGLTWFTGSSVIsGGLPPaQVLAVLLLYSLGAHGIMTLNDFKAVEGDRAMGIRSLPVVVGNDRAVRIACVTMAVPQIAVIALLLALGHIGGGMIVAGLLGGQLALMP-RLIRNPVGQTPWYNATGTTLSVLGMLAAAL----\n>UniRef90_U4UU93/16-297 [subseq from] Chlorophyll synthase n=1 Tax=Rhodobacteraceae bacterium HIMB11 TaxID=1366046 RepID=U4UU93_9RHOB\n----------------------------------------SVALELLKPITWFPPMWAYACGVISSGVPI--YENLPLLILGVILAGPIVCGMSQAANDWCDRHVDAINEPNRPIPSGRMPG---RWGLWIA-LGMSAFAVYVGWWLGLW---GFYATIFAVAAAWAYSCEPIRLKRSGWWGPGLVGLCYEGVPWFTGAAVMLQDLPrfEILLAALLYAIGAHGIMTLNDFKAIEGDTKLGIQSLPVSLGPRKAALVACAVMAIPQIIMIKCLFSWGLVISGICITLLLIGQMAAMAK-LLKDPEKFAPWYNATGVLMYVSGMMVCAVGLRH\n>UniRef90_A0A2E3AGG9/18-293 [subseq from] Bacteriochlorophyll/chlorophyll a synthase n=6 Tax=Rhodobacterales TaxID=204455 RepID=A0A2E3AGG9_9RHOB\n------------------------------------------VLELIKPITWFPPMWAYACGVISSGMG-IM-PNLALIILGIALAGPVVCGMSQAANDWCDRHVDAINQPDRPIPSGRIPG---LWGLWIAItmsLLALVIGWQLGIWG-------FCATLLGVAAAWAYSCEPIRLKRSGWWGPGIVALCYEGLPWFTGAAVMSQTFPNfnIVVIASLYAVGAHGIMTLNDFKALEGDKQTGINSLPVKFGPDKAAKIACWVMTTPQLIVVMLMASWGAIEHAIVVSCLVAGQFVA-MRRLLKDPLKLAPWYNATGVLMFVLGMMVCAF----\n>UniRef90_A0A238LDQ4/19-296 [subseq from] Bacteriochlorophyll/chlorophyll a synthase n=1 Tax=Flavimaricola marinus TaxID=1819565 RepID=A0A238LDQ4_9RHOB\n-----------------------------------------AALRLIKPVTWFPPMWAYLCGAVSSGASPS--GQWGLVVLGVVLAGPVVCGMSQAANDWCDRHVDAINEPDRPIPSGRIPGR---WGLWIALA--MTVLSLIIGW--QLGPWGFGATILGVAAAWAYSAEPIRLKRSGWWGPGVCGLSYETLPWLTGAAVMAAGAPrfEIVAIAVLYGLGAHGIMTLNDFKALEGDRQTGVNSLPVTMGPERAARLACWVMAVPQVVVIALLVLWDKPLHAVAIAILLGAQA-AAMRVMLRDPKGKAPWYNGTGILFYISGMMISAYA---\n>UniRef90_A0A3N5CTY3/16-300 [subseq from] Chlorophyll synthase ChlG n=1 Tax=Aurantiacibacter spongiae TaxID=2488860 RepID=A0A3N5CTY3_9SPHN\n----------------------------------------SAVLELVKPVTWFAPVWALACGSVAG-WQPGQPYPWAFVLGGLVLAGPLVCGGTQAANDWYDRYVDAINEPARPIPSGRVPGRWGLGVATALSLVALTFAGLLG--GGVLLATA-----AGLALGWAYSAPPLRLKREGWTGAAATGLAYEGLAWLTGAMIAGgtgALaEPLMVPFALFYSFGALGIMVLNDFKAVEGDLSTGVRSLPARYGEAKAARIACLVMIAPQVAVSASLFWFAQPMAGAAIAALMAGQLLA-MRRLLRDPRAHAPWYNAVGVLMYVAGMMIAAVAVHH\n>UniRef90_A0A502G973/20-296 [subseq from] Chlorophyll synthase ChlG n=1 Tax=Roseomonas nepalensis TaxID=1854500 RepID=A0A502G973_9PROT\n------------------------------------------VLELLKPLTWFPPVFAFGCGIVSSGAPLAD--RWPVALLGLLLAGPLVCAMSQAVNDWFDRHVDAVNEPTRPIPSGRMPGR---WGLWVALAWT--VLSLL--VAAALGPWGFAAGLVGIGLAWAYSAPPLRLKRNGWWGNLACAACYEGLPWVTAAAVLRDAAPATAtlVIAGLYSLGAHGIMTLNDFKSIEGDRRFGIGTLPVRLGPARAGLVACLFMAAPQMVVAGLLMAWGATWQAGAVALLLAAQVALMA-RMLRDPRGLAPWYNGTGVTLYVAGMMVAAFA---\n>UniRef90_A0A392NWU9/1-80 [subseq from] Chlorophyll synthase chloroplastic-like (Fragment) n=1 Tax=Trifolium medium TaxID=97028 RepID=A0A392NWU9_9FABA\n------------------------------------------------------------------GNFQWNFEDVAKSILCMMMSGPFLTGYTQTLNDWYDREIDAINEPYRPIPSGAISENEVITQIWVLLLGGLTSAGILDIW----------------------------------------------------------------------------------------------------------------------------------------------------------------------------------------\n>UniRef90_K9H5L2/2-264 [subseq from] Chlorophyll a synthase ChlG n=2 Tax=Caenispirillum TaxID=414051 RepID=K9H5L2_9PROT\n--------------------------------------------------------WAFGCGVVSAG---WPSlDQVPLALAGVLLAGPLVCGTSQAVNDWFDRHVDAINEPGRPIPSGRIPGRWglYIAIAWTLV--SLAVA-----WA--LGPWVLLAASVGLLLAWAYSAPPFRLKGNGWWGNAAVAVCYEGLPWFTGAAVMAAALPDWRILALagLYSLGAHGIMTLNDFKAVEGDRRMGVRSLPVQMGVAPAARFACAVMALPQVVVVVLLMDWGRPWHAAVVAALLAAQGLLMLR-FLTRPRDLAPWYNATGTSLYVLGMLVCAFA---\n>UniRef90_A0A315E5V6/22-296 [subseq from] Bacteriochlorophyll/chlorophyll a synthase n=1 Tax=Limnohabitans sp. 2KL-17 TaxID=1100704 RepID=A0A315E5V6_9BURK\n--------------------------------------------EFLKPITWFPPMWAFACGVVASGQN--LSEQWGLLLLGLVLTGPLVCASSQAVNDWFDRHVDAINEPQRPIPSGRMP------GRWGLGI-AIGWTVLSLLWATLMGPWGFAACALAIVLSWAYSAPPVRLKNNGWWGNSACALSYEGLAWLTGTAvMLGGAWPGFhsLALALLFSVGAHGIMTLNDFKAIEGDRRMGVASLPVQLGAQgAAKAACLFML-LPQGLVAACLLNWQLPWHAVAVLVLALLQWPLMA-RFLREPIARALHLSAFGVPLFVSGMMVSAW----\n>UniRef90_UPI0021BB7FA7/20-293 [subseq from] chlorophyll synthase ChlG n=1 Tax=Sphingomonas hylomeconis TaxID=1395958 RepID=UPI0021BB7FA7\n-------------------------------------------LELLKPVTWFPPIWAFTCGVVSSGVP--IAERWPFLIAGVLLTGPLVCGTSQAINDWFDRHVDAINEPHRPIPSGRIAGS---WGLWIAVIGT--ALSLLVAWA--TGPLVFAATCLGVACAWGYSAPPFRFKVSGIWGPAVVALTYEGLTWFTGATVMAGAWPGapVLIVLVLYSIGAHGIMTLNDFKAVEGDRATGLRSLPVLLGVGPAARVACVVMAVPQIAVIALLWGWGHHAVA-AIVALLLLGQIALMRRLLRDPLANTPWYNATGTSLYVLGMLAAA-----\n>UniRef90_A0A0U1NPB0/17-294 [subseq from] Bacteriochlorophyll/chlorophyll a synthase n=1 Tax=Nereida ignava TaxID=282199 RepID=A0A0U1NPB0_9RHOB\n-----------------------------------------AMLRLIKPITWFPPMWAYLCGIVSAGVSP-TGQ-WWLVILGVLLAGPIVCGMSQAANDWCDRHVDAINEPDRPIPSGRIPGR---WGLWIA----LGM-SVLSLAVGYQlGPWGFGATIVGVLAAWAYSAEPVRLKRSGWWGPGLVGLSYEGLPWFTGAAVLSATAPSlqVCLLALLYAVGAHGIMTLNDFKALEGDRVMGVNSLPVTMGPARAAKLACWVMAVPQVIVVALLFTWDRPLHGLAVAGVLAFQ-IWAMRVLLNDPKGNAPWYNGTGVTLYVSGMMIAAFA---\n>UniRef90_UPI0015A162EF/20-294 [subseq from] chlorophyll synthase ChlG n=1 Tax=Parasphingopyxis algicola TaxID=2026624 RepID=UPI0015A162EF\n-------------------------------------------LELLKPITWFPPMWAFMCGVVSSGAPI--ADRWFFLVAGIALTGPLVCGTSQAVNDWFDRHVDAINEPDRPIPSGRVAGR---WGLWIAIAG-TVLSMLVAIAAGL---WVFVATCVGLACAWAYSAPPFRLKTSGWTGPAVVALSYEGLAWFTGAAVMiGALPGlEILLILGLYSLGAHGIMTLNDFKAVEGDREMGLRSLPVTMGVDRAARFACTVMAAPQLVVIGLLFFWGHWISAGAVALLLLAQIALM-PRLLADPKRHTPWYSATGVTLYVLGMLAAAL----\n>UniRef90_A0A2V2LM40/20-295 [subseq from] Chlorophyll synthase ChlG n=1 Tax=Meridianimarinicoccus roseus TaxID=2072018 RepID=A0A2V2LM40_9RHOB\n-------------------------------------------LTMIRPITWFPPMWAYLCGVVSSGVAPGSAPG--LVLLGVVLAGPLVCGMSQAANDWCDREVDAINEPGRPIPSGRIPGR---WGLWIAL--AMTVVSLLVGWTF--GPWGFGATVVGVVAAWAYSAEPVRLKRSGWWGPGLVGLCYEGLPWFTGAAVLSVGAPawPVIWLALLYSIGAHGIMTLNDFKALEGDRQTGVNSLPVTLGPERAARLACWVMALPQLAVIAALVQWDRPLHALGVAAVLVAQLA-AMRVLLRDPRAKAPWYNGTGVVLYITGMMISAFA---\n>UniRef90_A0A1B1Q0J9/51-325 [subseq from] Bacteriochlorophyll/chlorophyll a synthase n=3 Tax=Prosthecochloris TaxID=1101 RepID=A0A1B1Q0J9_9CHLB\n-------------------------------------------LPLMKPVTWFPPMWAFACGVVSTGEPILSNWSI--LLAGIILAGPLMCAMSQTMNDYFDREVDAINEPERPIPSGRISKQA----SWLIT-FTLIMTGFIVAWWIH--PYVMAIAFFGVLMSHAYSGPPLRAKRNGWFGNLIVGLAYEGVAWLTGSFAItqGVPSSESIALAVIFSLGAHGIMTLNDFKSIVGDNIRKVASIPVQLGERKAAILAAVVMDVAQLCALGILLWKS--AYITAGISfiLLLFQLPMQ-NILIRNPKEKAVWYNAFGTLLYVLSMMVCAV----\n>UniRef90_A0A1X6ZS62/19-294 [subseq from] Bacteriochlorophyll/chlorophyll a synthase n=1 Tax=Roseivivax jejudonensis TaxID=1529041 RepID=A0A1X6ZS62_9RHOB\n-------------------------------------------LRLVKPVTWFPPVWAYLCGTVSSGA---APDGAWTLVLvGMVLAGPVVCGMSQAANDWCDRHVDAINEPDRPIPSGRVPGR---WGLWVALaMSGLALA--LG---ATLGPWGFGATVVGVAAAWAYSAEPVRLKRSGVWGPGLVGLSYETLPWFTGAAVLSAGRPaaEVIVIAVLYGIGAHGIMTLNDFKALEGDRQTGVASLPVTLGPARAARVACVVMLVPQIAVVALLVGWGALWAPAAIAALIVAQL-WAMRVMLRDPKARAPWYNGTGVLFYVSGMMIAAVA---\n>UniRef90_UPI001F581693/22-294 [subseq from] chlorophyll synthase ChlG n=2 Tax=unclassified Sphingomonas TaxID=196159 RepID=UPI001F581693\n--------------------------------------------ELLKPITWFPPIWAFLCGVVSSGVSVSTRWP--FLIAGVLLVGPLVCGTSQAVNDWFDRHVDAINEPLRPIPSGRIGGH---WGLWIALCGSA-LALVVaTITGG----WVVAATAVGLVFAWIYSAPPFRLKRSGLWGPGAVALTYEGLTWFTGASVMAGALPDasILVILILYSAGAFGIMTLNDFKAVAGDRAMGIRSLPVTLGVGPAARVACVVMAVPQVAVVALLGLWGHGLVAGVVAALLLGQLALM-PRLLRDPLKQTPWYNATGTSLYVLGMLAAA-----\n>UniRef90_A0A858SZE9/18-294 [subseq from] Chlorophyll synthase ChlG n=1 Tax=Roseobacter ponti TaxID=1891787 RepID=A0A858SZE9_9RHOB\n------------------------------------------ALRLIKPVTWFPPMWAYLCGVVSSGAS---PSGqWTLVLLGVVLAGPVVCGMSQAANDWCDRHVDAINEPDRPIPSGRIPGR---WGLWIALA--MSV---LSLFVGwQLGPWGFGATVLGVLAAWAYSAEPVRLKRSGWWGPGLVGLSYEALPWFTGAAVLSAGAPalPVIVVALLYGIGAHGIMTLNDFKALEGDRQTGVNSLPVVLGPARAAKVACLVMTVPQIMVTALLLFWDKPLHAAGVAAVLLAQF-WAMTVMFKDPEGRAPWYNGTGVLLYITGMMIAAFA---\n>UniRef90_UPI0011234D69/20-294 [subseq from] chlorophyll synthase ChlG n=1 Tax=Sphingomonas japonica TaxID=511662 RepID=UPI0011234D69\n-------------------------------------------VELLKPITWFPPIWAFVCGVVSSGVP--VGERWPFLIAGIALTGPLVCGTSQAVNDWFDRHVDAINQPERPIPSGRIGGQ------WGLAIAVFGTLlSAAVAWA--TGPWVFAATLLGLALAWAYSAPPLRLKVNAIWGPGAVALSYEGLTWFTGAAVMAGALPSgqVLAVLLLYSLGAHGIMTLNDFKAVEGDRLTGVRSLPAILGIDRAARIACATMLLPQLAVLGLLLAWGMIATAGFVTLLVLGQ-LWAMRRMLGDPQARAPWYNATGVAMYVTGMLATAF----\n>UniRef90_A0A2H0ERW2/23-297 [subseq from] Bacteriochlorophyll/chlorophyll a synthase n=1 Tax=Rhodobacterales bacterium CG18_big_fil_WC_8_21_14_2_50_71_9 TaxID=1974087 RepID=A0A2H0ERW2_9RHOB\n-------------------------------------------LELLKPITWFPPMWAFFCGVVSSGAGFA--GNWGVIVLGVALAGPLVCGMSQAANDWCDRHVDAINEPGRPIPSGRVPGR---WGLWIALLWT--ALSLLVGWSLGT--WAFWATVVGVAAAWAYSAEPIRLKRNGWISAGVCGLAYETLPWFTGAAILSAAFPDwrIVTVALLYGLGAHGIMTLNDFKSVEGDRAFGLGSLPARLGFDRAARVAVVAMLVPQAVVVALLVVWGWPWNALIVAALLAGQGAM-VPRLLADPKGRAVWFAGFGVLLYVLGMLTAAC----\n>UniRef90_A0A1I5LDG8/18-295 [subseq from] Chlorophyll synthase n=1 Tax=Tranquillimonas alkanivorans TaxID=441119 RepID=A0A1I5LDG8_9RHOB\n------------------------------------------TLELIKPITWFPPMWAYFCGVVSSGVAPLNGW--PLVILGLVLAGPIVCGMSQAANDWCDRHVDAINEPDRPIPSGRMPA------RWGLGI-ALAMSALALVLGWQLGPWGFGATIAAVLAAWAYSAPPLRLKRSGLWGPGLVGLCYEGLPWFTGAAVLSAGAPSFFVgtVALLYALGAHGIMTLNDFKAVAGDRATGIRSLPAVKGPEVAARIACITMAVPQLVVVCLLLVWARPAHATVVACALAAQIVC-MRVLLRDPEEKAPWYNATGVTLYVLGMMATALAV--\n>UniRef90_A0A3D9BYZ0/23-299 [subseq from] Chlorophyll synthase ChlG n=2 Tax=Rhodosalinus TaxID=2047740 RepID=A0A3D9BYZ0_9RHOB\n------------------------------------------VLTLLKPVTWFPPIWAYLCGIVSVGADPFGAWG--LVLLGMVLAGPIVCGMSQAANDWCDREVDAINEPGRPIPSGRIPGR---WGLWIAL----AMSGLALVVGWQLGPWGFGATILGVLAAWAYSAEPVRLKRSGVAGPGLVGLSYETLPWFTGAAVLsaGAPAPEIVTIALLYGVGAHGIMTLNDFKALEGDRATGVNSLPVTLGPARAAKAAAWVMILPQIAVFTLLAGWGQGWHAAAIAGLILGQL-WAARVMMRDPAAKAPWFNATGVAMYVSGMMIAAFA---\n>UniRef90_A0A7U5BEZ8/20-293 [subseq from] Bacteriochlorophyll/chlorophyll synthetase n=1 Tax=Sphingomonas hengshuiensis TaxID=1609977 RepID=A0A7U5BEZ8_9SPHN\n-------------------------------------------LELLKPITWFPPIWAFMCGVVSSGVP--VADRWPFLIAGILLTGPLVCGTSQAVNDWFDRDVDAINEPGRPIPSGRIAGN------WGLRIAIVGTLVSLA-LAAVTGPWVLAATCLGLLCAWGYSAPPFRFKVSGIWGPAVVALTYEGLTWFTGASVMAGALPsgSVLIILALYSVGAHGIMTLNDFKAVEGDRATGLRSLPVVLGVDRAARLACAVMALPQFVVVGLLALWGHLVVAGIVAALLLGQLILM-RRLLSDPRTHTPWYNATGTTLYVFGMLASA-----\n>UniRef90_UPI001D0B4569/18-294 [subseq from] chlorophyll synthase ChlG n=1 Tax=Roseobacter sp. H9 TaxID=2763262 RepID=UPI001D0B4569\n------------------------------------------ALRLIKPITWFPPMWAYLCGVVSSGV--WPAGQWGLVILGVVLAGPIVCGMSQAANDWCDRHVDAINEPDRPIPSGRIPGR---WGLWIALA--MTALSLLVGW--QLGPWGFGATVVGVLAAWAYSVEPIRLKRSGWWGPGLVGLSYETLPWFTGAAVLSAGAPSLPVITvaLLYGIGAHGIMTLNDFKALEGDRQMGVNSLPVTLGPVRAAQVACIVMAVPQAIVVGLLFFWDKPLHAAGVGAVLLLQF-WAMTVMFKDPKAKAPWYNGTGVLLYISGMMVTAFA---\n>UniRef90_A0A7W7A8H3/20-294 [subseq from] Chlorophyll synthase n=1 Tax=Novosphingobium taihuense TaxID=260085 RepID=A0A7W7A8H3_9SPHN\n-------------------------------------------LELLKPITWFPPMWALMCGVVSSGVAPLSRWTF--LLAGIALTGPLVCGTSQAVNDWFDRHVDAINEPNRPIPSGRIAGRWglAIAIIWTAL--SLVVAALSGKW-------VLIATIVGLLCAWAYSAPPFRLKTSGWVGPAVVALTYEGLSWFTGAAVMaGALPPGKVIaVLALYSFGAHGIMTLNDFKAVEGDRATGLRSLPVVLGERPAAILASAVMAAPQAAVVALMLSWGHVISGAAVCVLLLAQLCLMP-RLVSAPAKNAPWYNATGVSLYVLGMLAAAL----\n>UniRef90_UPI0021641397/20-294 [subseq from] chlorophyll synthase ChlG n=1 Tax=Sphingomonas sp. SUN039 TaxID=2937787 RepID=UPI0021641397\n-------------------------------------------LALLKPITWFPPMWAFLCGVVSSGV--PVAERLPFLLIGVVLTGPLVCGTSQAVNDWFDRHVDAINEPDRPIPSGRIAG------NWGLRIAIIGTAlGAVVAWPAGT--WVFAATLLGLACAWAYSAPPLRLKADGWAGPAVVAITYEGLTWFTGAAVmLGALPsAQILIVLLLYSLGAHGIMTLNDFKAVEGDRATGVRSLPVRLGVTNAARLACLVMAVPQAAVVALLMQWALVLSAGVVGALLLVQFALMAR-MLSDPKALAPWYNATGTSCYVLGMLAAAL----\n>UniRef90_A0A222SK52/13-272 [subseq from] Bacteriochlorophyll c synthase n=1 Tax=Prosthecochloris sp. GSB1 TaxID=281093 RepID=A0A222SK52_9CHLB\n-------------------------------------DKMRAHLEILDPVTWISVFPCLAGGAMASGAMQATVQDYLLLLAVFLMFGPLGTGFSQSINDYFDHELDRINEPTRPIPSGRLSAAEAAWNSVVVCLLALGIGVALWSYIGGTRGLIILgSIVAGLIVAYIYSAPPLKLKKNIITSAPAVGFSYSFITWFSANALFSEIRPEVYWLSILNFFMAVALIIMNDFKSAEGDKEGGLKSLTVMIGAKNTFLVAFVIIDLVFLVFAVLEFVWGFYYLVFFMLGGLALNIYMQVK----------------------------------\n>UniRef90_A0A849KUR2/16-294 [subseq from] Chlorophyll synthase ChlG n=1 Tax=Halovulum dunhuangense TaxID=1505036 RepID=A0A849KUR2_9RHOB\n----------------------------------------RVVLELLKPVTWFPPMWAYMCGVVASGQPLADR--WGIVALGVVLAGPVVCGMSQAANDWCDRHVDAINEPDRPIPSGRMPGR---WGLWIALSMSllaLFIAIPLG-------PWGFGATLVAVACAWAYSAEPVRLKRSGWWGPGVVGLCYEGLPWFTGAAVMAAGAPrwEVVAIAALYALGAHGIMTLNDFKALEGDARTGLRSLPVTLGPERAARVACWVMAVPQVMVIGLLFAWDRPIHAAIVTALLLAQGAAMA-RLLRDPKGLAPWYNATGVMLYVLGMLVAAFA---\n>UniRef90_A0A6I5WVV1/24-298 [subseq from] Chlorophyll synthase ChlG n=1 Tax=Novosphingobium sp. Gsoil 351 TaxID=2675225 RepID=A0A6I5WVV1_9SPHN\n-------------------------------------------LELLKPITWFPPIWAFGCGIVSSGSS---PSGrWAFVIAGMALTGPLVCGTSQAVNDWFDRHVDAINEPDRPIPSGRIAGH---WGLWIACIGT---VLALAV-AFATGPWVLIATLFGIACAWAYSAPPFRFKTSGWLGPAVVALCYEGLSWFTGASvMAGGLPPDRVLaVIALYSAGAHGIMTLNDFKAVEGDRATGLRSLPVTLGVANAARLACAVMALAQVGVIALLAMWGMLLPAAIVTVLLFAQFLAM-PKLLRDPAANAPWYGGTGITLYVLGMLASAL----\n>UniRef90_A0A2S6MZY9/24-305 [subseq from] Bacteriochlorophyll/chlorophyll a synthase n=2 Tax=Rhodopila globiformis TaxID=1071 RepID=A0A2S6MZY9_RHOGL\n-------------------------------------SSMPVALEVLHPITWFAPMWAFTCGVVSSGQPIWAH--IGVLLLGITIAGPMVCGTSQAANDWFDRHVDAINEPHRPIPSGRLPGRSG---LYI--AIGWSVASLVM--ALGLGRWGFGAVLIGLVLAWAYSMPPARLKQNGWWGNLACGAAYEGLPWITGAAVMLDGPPnwKILVVAALYSLGAHGIMTLNDFKSVEGDLRTGINSLPAMLGVKRAGIVASLVMAIPQVVVVALLASWHFTGQAIAVSLLLAAQIGLM-IWLMGKPKERAPAYNGSGTTLYVIGMMITAFA---\n>UniRef90_A0A5Q4DQC5/20-296 [subseq from] Chlorophyll synthase ChlG n=8 Tax=Rhodobacteraceae TaxID=31989 RepID=A0A5Q4DQC5_9RHOB\n-----------------------------------------AMLELIKPITWFPPMWAYLCGIISVGV--W-PEAWALVVLGVALAGPIVCGMSQAANDWCDRHVDAINEPHRPIPSGRIPGR---WGLWIALA--MTVLALVVGW--QLGPWGFGATVVGVLAAWAYSAEPIRAKRSGWWGPGLVGLSYESLPWFTGAAVIAAGAPsfEIVAIAFLYGLGAHGIMTINDFKAIEGDRQMGLKSLPVTLGPVDAATVAGTVMVLAQLVVVFLLLIWGAPIHA-AIIGLGIGVQIWALGRWRQDPARLAPWFNGTGVGPYVLGMMVAAFA---\n>UniRef90_A0A3B0M924/17-294 [subseq from] Homogentisate phytyltransferase n=4 Tax=Roseibaca TaxID=1400060 RepID=A0A3B0M924_9RHOB\n------------------------------------------MLELIKPITWFPPMWAYLCGIISVGV--W-PESWALVVLGVLLAGPIVCGMSQAANDWCDRHVDAINEPDRPIPSGRIPGRWGLYIALAMSVLSLGVGWLLGPWGFG-------ATVVGVLAAWAYSVEPIRAKRSGWWGPGLVGLSYEALPWFTGAAVIAAGAPrfEIVAVAVLYGLGAHGIMTINDFKAIEGDRQMGLKSLPVTLGPVNAATVAGTVMVLAQLVVVCLLVIWGKPLHAAAIAVGIGVQ-IWALGRWRTDPAKLAPWFNGTGVGPYVLGMMVAAFALQ-\n>UniRef90_A0A520IXH2/20-295 [subseq from] Chlorophyll synthase ChlG n=1 Tax=Sphingomonas sp. TaxID=28214 RepID=A0A520IXH2_SPHSX\n------------------------------------------IVELLKPITWFPPIWAFLCGVVSSGVP--VASRVPFLIAGVLLVGPLVCGTSQAVNDWFDRHVDAINEPGRPIPSGRIGGR---WGLWIAIVGTTLALGV----AAVTGPWVFAATCVGLLFAWAYSAPPFRLKMSGVWGPGAVALTYEGLTWFAGASVMAGALPGwrILLILGLYSAGAFGIMTLNDFKAIAGDRAMGIRSLPATLGVGPAARIACLVMAVPQIAVVLLLWAWGHVLVAAVVAALLVGQCALM-PRLLRDPVRQTPWYNATGTSLYVLGMLASAF----\n>UniRef90_A0A6P0CD04/18-294 [subseq from] Chlorophyll synthase ChlG n=1 Tax=Sulfitobacter sediminilitoris TaxID=2698830 RepID=A0A6P0CD04_9RHOB\n------------------------------------------MLRLIKPITWFPPMWAYLCGALSSGAVLS--GQWPMILLGILLAGPIVCGMSQAANDWCDRHVDAINEPDRPIPSGRIPGR---WGLWIALA--MSLLSLLVGWQ--LGPWGFAATVLGVIAAWAYSAEPVRLKKSGWWGPGLVGLCYEGLPWFTGAAVLsaGAPTWPVIIIAALYALGAHGIMTLNDFKALEGDTQTGVNSLPVTLGPRRAALVACWGMALPQSFVISLLLIWGKPLHAAAITVLLLVQIA-AMRVLLRDPKGRAPWYNGTGVTLYVSGMMIAAFA---\n>UniRef90_UPI0021A469A2/21-297 [subseq from] chlorophyll synthase ChlG n=1 Tax=Jannaschia sp. M317 TaxID=2867011 RepID=UPI0021A469A2\n------------------------------------------MLRLIKPITWFPPMWAYLCGVVSSGVSPWSQPMLV--LAGVFLAGPIVCGMSQAANDWCDRHVDAVNEPDRPIPSGRVPGRWGLWIALAMTVLSLALGATLGPWG-------FGATVLAVIAAWAYSAEPVRAKRSGWWGPGLVGLSYETLPWITGAAVLAAGAPDarVILIAGLYGIGAHGIMTLNDFKALEGDRQHGVNSLPVTLGPDRAARVACWIMALPQVAVVAALLAWDRPVHAAIIAGLIALQLL-AMRRMLRDPKALAPWYNGTGVLLSVAGMMVAAVA---\n>UniRef90_UPI001C5E183A/18-294 [subseq from] chlorophyll synthase ChlG n=1 Tax=Roseobacter sp. YSTF-M11 TaxID=2859783 RepID=UPI001C5E183A\n------------------------------------------ALRLIKPITWFPPMWAYLCGAISSGaapSGHWF-----VVILGVILAGPIVCGMSQAANDWCDRHVDAINEPDRPIPSGRIPGR---WGLWIAIA--MTVLSLAVGW--QLGPWGFGATILGVVAAWAYSAEPVRLKRSGIWGPGLVGLSYETLPWFTGAAVLSAGAPsiEVVMIALLYGLGAHGIMTLNDFKALEGDRQTGVNSLPVALGPARAARVACTVMAVPQVAVVALLMLWDRPLHAAAVLAVLGAQ-VWAMRVMLRDPKAKAPWYNGTGVLLYVSGMMIAAFA---\n>UniRef90_A0A848WLA9/17-294 [subseq from] Chlorophyll synthase ChlG n=1 Tax=Silicimonas sp. TaxID=2058390 RepID=A0A848WLA9_9RHOB\n-----------------------------------------AMLRLIKPITWFPPMWAYLCGVVSAGVSPV--GQWPYVVLGVLLAGPIVCGMSQAANDWCDRHVDAINEPDRPIPSGRIPGR---WGLWIALA--MSVLSLVVGW--QLGPWGFGATIVGVLAAWAYSAEPVRLKRSGWWGPGLVGLCYEGLPWFTGAAVLSAGAPalPVILVALLYAIGAHGIMTLNDFKALEGDRQTGVNSLPVTLGPERAAKVACWIMAVPQGVVVALLLFWDRPLHAIAVAALLGAQIL-AMRTLLSDPKGRAPWYNGTGVLLYISGMMITAFA---\n>UniRef90_A0A3N2R6V6/18-296 [subseq from] Chlorophyll synthase ChlG n=1 Tax=Histidinibacterium lentulum TaxID=2480588 RepID=A0A3N2R6V6_9RHOB\n----------------------------------------RAALRLIKPITWFPPMWAFACGAVSGGGSF--AENWGLVVLGVLLAGPIVCGMSQAANDWCDRHVDAINEPDRPIPSGRIPGR---WGLWIALA--MSVLSLVVGW--QLGPWGFAATVAGVLAAWAYSQEPVRLKRSGWWGPGLVGLSYETLPWITGAAILsaGAPSPEVLIVALLYGLGAHGIMTLNDFKALEGDTQTGVNSLPVTLGPERAARLACWVMALPQVAVILLLAYWDRTGHAIAVTWLLILQT-HAMRVMLNDPEGKAPWYNGTGVVLYISGMMVTAFA---\n>UniRef90_A0A0H0XRF7/20-294 [subseq from] Bacteriochlorophyll/chlorophyll synthetase n=1 Tax=Aurantiacibacter marinus TaxID=874156 RepID=A0A0H0XRF7_9SPHN\n-------------------------------------------LALLKPITWFPPMWAFGCGVVSSGMSLDTRWP--FLIAGIALTGPLVCGTSQAVNDWFDRHVDAINEPDRPIPSGRIAG------NWGLRIAIAGtMLSMLVAW--LTGPWVFAATLLGLACAWGYSAPPFRFKTSGWWGPAVVALTYEGLSWFTGASvMAGALPPGSVLAVLgLYSLGAHGIMTLNDFKAVEGDRATGLRSLPVTLGVDHAAKLACTVMALPQIAVVALLAIWGMTISALAVSVLLAVQLALMP-RLISDPARHAPWYNATGVTLYVLGMLAASL----\n>UniRef90_H3NRI7/20-297 [subseq from] Chlorophyll synthase n=2 Tax=Proteobacteria TaxID=1224 RepID=H3NRI7_9GAMM\n------------------------------------------YIQLLKPITWFPPMWALMCGLVSGGI---TPLShPWLFVFGIVLTGPLVCGASQIINDYCDREVDAINEPDRPIPSGRVSEHRAFQfaIAWSLI-AQLW-SFTLGIWVACAT------AL-GLIFAWAYSAPPLRLKQNGWWGNLSVAISYEGLAWVTGAAIavGGDLPAsSILLIALLYSLGAHGIMTLNDFKAIEGDITIGIRTLPVQLGAKKAARLACLVMLLPQIAVLGL-LQSWDFTLAAALVATLIAGQFLAMLRFLQNPKLLAPWYNGIGVTQYVAGMMVTACA---\n>UniRef90_UPI001FF63E18/20-297 [subseq from] chlorophyll synthase ChlG n=1 Tax=Loktanella sp. F6476L TaxID=2926405 RepID=UPI001FF63E18\n-----------------------------------------AVLQLIKPVTWFPPMWAYLCGVVSAGAIPSG--RWGLVILGIVLAGPIVCGMSQAANDWCDRFVDAINEPDRPIPSGRIPGT---WGLWIALF-----MTVLSLWVGSLlGPWGFGATILAVIAAWAYSAEPIRAKKSGVWGPGLCGLAYETLPWVTGAAVMSAGAPSgpVLLIALLYGIGAHGIMTLNDFKAIRGDRQMGLSSLPVMLGADKAARIACIVMVAPQVAVIAMLAVWGKPFHALGIVAMLGIQM-GAMRVLLRDPEGRTPWYQGMGILFYISGMMIAAFA---\n>UniRef90_UPI001903872A/17-293 [subseq from] chlorophyll synthase ChlG n=1 Tax=Thiocystis violacea TaxID=13725 RepID=UPI001903872A\n-------------------------------------------LQVLHPITWFPPMWAFGCGVVSSGAP--VLEQWWLVVAGIILAGPLMCGTSQVVNDWYDRHVDAINEPDRPIPSGRIPGRwgFYLSLIWTTV--SLALAYAL-------GPWVFGIALIGMAIAWGYSAPPFRFKGNGWWGNLAAGISYEGLAWITGAAVmIGGALPgwEILTLALLYSLGAHGIMTLNDFKAIEGDTQMNVRSLPVQLGVDRAARLACLVMGLPQAIVIALLFAWDKPAHAIAVGVVLLIQIGLMIR-FLGNPIERATWFSGLGVSVYVTGMMISAFA---\n>UniRef90_A0A7W6MBU5/18-294 [subseq from] Chlorophyll synthase n=1 Tax=Sulfitobacter noctilucicola TaxID=1342301 RepID=A0A7W6MBU5_9RHOB\n------------------------------------------MLRLIKPITWFPPMWAYMCGVVSSGMALS--GQWPLILLGVLLAGPIVCGMSQAANDWCDRHVDAINEPHRPIPSGRIPGR---WGLWIALA-MSALALIVGTQLGS---WGFGATVVGVLAAWAYSAEPVRLKKSGWWGPGLVGLCYEGLPWITGAAVLAAGAPawQTIVIATLYALGAHGIMTLNDFKALEGDRKTGINSLPVTLGPERAARVACWGMSVPQIIVILLLTTWGQPLHALGIVAVLALQFA-AMRVLLRDPKANTPWYNGTGVALYVSGMMIAAFA---\n>UniRef90_A0A8J7LUS2/18-293 [subseq from] Chlorophyll synthase ChlG n=2 Tax=Rhodobacterales TaxID=204455 RepID=A0A8J7LUS2_9RHOB\n------------------------------------------ALQLIKPITWFPPMWAYLCGVVASGVS---PQGQwGLVALGILLAGPIVCGMSQAANDWCDRHVDAINEPDRPIPSGRIPGR---WGLWIALAmSvlSLAVGLLLG-------PWGFAATVVGVIAAWAYSAEPVRLKRSGVWGPGLVGLCYEGLPWFTGAAVLSAGAPaaPVVVMALLYALGAHGIMTLNDFKALEGDRQTGVNSLPVTLGPERAARLACWVMAAPQVVVIALLLVWDRPLHAFAIAAVLLGQLA-AMRILLRDPKARAPWYNAVGVTLYVSGMMITAF----\n>UniRef90_B4S563/11-272 [subseq from] Bacteriochlorophyll/chlorophyll synthetase n=3 Tax=Prosthecochloris TaxID=1101 RepID=B4S563_PROA2\n------------------------------------TDKLRAHLELLDPVTWISVFPCLAGGVMASGAMQGTFHDYLLLLALFLMFGPLGTGFSQTINDYFDLELDRVNEPTRPIPSGRLSEKEALINSIVVFVLALGIGIVLGIHVGGTRGIFITSAIAvGLFVAYIYSAPPLKLKKNILTSAPAVGLSYSLITFLSANALFSDIRPEAVWLAVLNFFMAIALIIMNDFKSAKGDEESGLKSLTVMIGAKNTFLVAFAIIDMVFAVFAWLTFSWGFTILMYVILVSLVANITIQIML---------------------------------\n>UniRef90_A0A225NMN7/19-295 [subseq from] Bacteriochlorophyll/chlorophyll a synthase n=1 Tax=Marinibacterium profundimaris TaxID=1679460 RepID=A0A225NMN7_9RHOB\n------------------------------------------VLTLIKPITWFPPVWAYLCGVVSSG-VPVTAAPVA-VLLGMVLAGPVVCGMSQAANDWCDRHVDAINEPDRPIPSGAIPGRWGLWIALAMSLLALALGTVLGPWGFG--ATVFGVA-----AAWAYSAEPVRLKRSGVLGPGLVGLCYEGLPWFTGAAVLSAGAPSgpVILVALLYAAGAHGIMTLNDFKALKGDRLTGVRSLPVVLGPERAARVACVVMAVPQVVVVGLLMAWDLPFHAGVIAVMLMAQGA-AMRVLMRDPKGRAPWYNGTGVMLYVGGMMVAAFA---\n>UniRef90_UPI001BB035A7/18-294 [subseq from] chlorophyll synthase ChlG n=1 Tax=Sulfitobacter sp. JK7-1 TaxID=2829501 RepID=UPI001BB035A7\n------------------------------------------ALQLIKPITWFPPMWAYLCGVVSSGASPS--GQWTLVILGIILAGPIVCGMSQAANDWCDRHVDAINEPMRPIPSGRIPGR---WGLWIAL----AMSALSLVVGYQLGPWGFGATVVGVAAAWAYSAEPVRLKRSGWWGPGLVGLCYEGLPWFTGAAVLSAGAPSipVVVVAALYALGAHGIMTLNDFKALEGDTATGVNSLPVTLGPARAARVACWIMAVPQLGVIVLLATWGKPLHAVAITGVLFAQLA-AMRVLLRDPKGRAPWYNGTGVTLYVSGMMIAAFA---\n>UniRef90_A0A426TV92/22-307 [subseq from] Bacteriochlorophyll/chlorophyll synthetase n=1 Tax=Candidatus Viridilinea halotolerans TaxID=2491704 RepID=A0A426TV92_9CHLR\n-----------------------------------------AHIELADPITWISPITMVICGAIAAGRgdpgFQASvWPDMLLLLLALLMCGPFGTGFSQSINDYYDRELDAINDPSRPIPSQRVTLGA-ARLNWLVLGGGTLLLGLIL---ALQNPWVLLLTASSLFVAAAYSVPPVKLKQHYWFGPPAVGFGYVFLSWMLGHIIFAPLTWPSFLLALINSALAAGLLFLNDIKSIEGDRKLGLQSMTVALGARRTLIVSYLIIGICEILLLLLALIAGH-FWAMIIVvlALIVP-LSSQIKLYREPTHRNFQLYILVSNPFVVVIQFVSAF----\n>UniRef90_A0A1H3TCY1/19-295 [subseq from] Chlorophyll synthase n=1 Tax=Jannaschia faecimaris TaxID=1244108 RepID=A0A1H3TCY1_9RHOB\n------------------------------------------MLRLIKPVTWFPPMWAFLCGAVSSGVA-LGPEWP-IVLLGILLAGPITCGMSQAANDWCDRHVDAINEPNRPIPSGRIPGRWGLWIAQAMSVLSLAIGWQFGPWG-------FGATVLAVMGAWAYSVEPIRLKRSGIWGPGLVGICYEGLPWFTGAAILVSGAPgwDIVIIATLYALGAHGIMTLNDFKALEGDKVMGINSLPVTLGPERAARVACWVMIVPQLAVVGLIWSWDRPVFALAIAALILAQLA-AMRVMLRDPKAKAPWYNGTGVVLYISGMMVASFA---\n>UniRef90_UPI001F1E8735/18-294 [subseq from] chlorophyll synthase ChlG n=1 Tax=Octadecabacter sp. G9-8 TaxID=2909341 RepID=UPI001F1E8735\n------------------------------------------MLRLIKPITWFPPMWAYLCGTVSSGVSPL--QNWSLVLLGIILAGPIVCGMSQAANDWCDRHVDAINEPDRPIPSGRIPGR---WGLWIALA----MTALSLLVGAALGPWGFAATVVGVLAAWAYSVEPIRLKRSGWWGPGLVGLSYETLPWITGAVVLSAGAPDlrIVVIAVLYGVGAHGIMTLNDFKALEGDRQMGVNSLPVTLGPDRAAKVACWIMAIPQVVVITLLLLWDRPIQAALITALLAAQI-WAMSIMMRDPKGKAPWYNGTGVLFYISGMMVAAVA---\n>UniRef90_A0A8F9HSS5/18-291 [subseq from] Chlorophyll synthase ChlG n=2 Tax=unclassified Polymorphobacter TaxID=2629224 RepID=A0A8F9HSS5_9SPHN\n-------------------------------------------LELAKPVTWFPPMWAFMCGVVSSGVALGSRW--PFLIAGLLLTGPLVCGTSQAVNDWFDRHVDAINEPNRPIPSGRIPGR---WALWL-AIGGTLVSAIV---AALTGPWVFVATLVGLASGWAYSAPPFRLKTSGIWGPAVCALSYEGLTWFTGASVMAGGLPDTRILWLlgLYSLGAHGIMTLNDFKAVEGDRVMGIRSLPVVLGTDRAARVACIVMAVPQVIVVGLLFHWQLYWHAAGVGALVLGQLGLMVR-LLGDPLARTPWYNATGTSLYVFGMLGSA-----\n>UniRef90_A0A5E7YWJ0/20-294 [subseq from] Bacteriochlorophyll synthase 33 kDa chain n=1 Tax=Erythrobacter sp. EC-HK427 TaxID=2038396 RepID=A0A5E7YWJ0_9SPHN\n-------------------------------------------LALLKPITWFPPMWAFMCGVVSSGVGL--DGRWPLLIAGILLTGPLVCGTSQAVNDWFDRHVDAINEPDRPIPSGRVAGNWGL-RIAILW-TGLS---LLTGWL--IGPWVFAATVFGLAAAWAYSAPPFRFKTSGWIGPAVVGLTYEGLSWFTGASVMAGALPALPILLVlgLYSLGAHGIMTLNDFKAVEGDRATGLRSLPVTLGVERAAKLACVVMALPQIVVIVLLWRWDLAISPLTVSLLLAAQLACMPK-MLRDPAKYAPWYNATGVTLYVLGMLAAAL----\n>UniRef90_A0A1N7ML58/18-298 [subseq from] Chlorophyll synthase n=4 Tax=Rhodobacter TaxID=1060 RepID=A0A1N7ML58_9RHOB\n-----------------------------------------AMLRLIKPVTWFPPMWAYLCGAVSSGVAMG--ANIGVVILGIILAGPIVCGMSQAANDWCDRHVDAINEPDRPIPSGRIPGYWGLY--IALIMSALSlvVGWQLGTWG-------FGATVLGVAAAWAYSVEPVRLKRSGWWGPGLVGIAYEGLPWVTGAAVLLATTgaaPgfPIVLMATLYALGAHGIMTINDFKAIEGDRKLGIKSLPAVYGPEVAAKIACTVMGLAQALVITMLFLFSKPYHAGAVLLLLFGQF-WAMSVWMRDPEGKAPWYNGTGVAMYVSGMMITAFA---\n>UniRef90_A0A365TYY2/18-295 [subseq from] Chlorophyll synthase ChlG n=1 Tax=Roseovarius sp. TE539 TaxID=2249812 RepID=A0A365TYY2_9RHOB\n-----------------------------------------AALTLIKPITWFPPVWAFLCGVVSSGVALQTAPWLV--VAGMVLAGPVVCGMSQAANDWCDRHVDAINEPHRPIPSGAIPGR---WGLWIAIAMSV-IALLLG---SLLGPWGFGATVFGVLAAWAYSAEPLRLKRSGVWGPALVGLCYEGLPWFTGAAVLSAGAPawPVILIALLYAAGAHGIMTLNDFKALEGDRQTGVNSLPVSLGPARAARVACWVMALPQVAVVTALTLWDKPFFALAIGVLLLGQFRA-MHVLLRDPEGRAPWYNGTGVMMYVSGMMIAAFA---\n>UniRef90_A0A8I1LKR3/19-294 [subseq from] Chlorophyll synthase ChlG n=1 Tax=Rhodobacteraceae bacterium TaxID=1904441 RepID=A0A8I1LKR3_9RHOB\n-------------------------------------------LELLKPVTWFPPMWAYLCGAVSAGVApagHW-----GLIVLGIFIAGPLVCGMSQAANDWCDRHVDAINEPNRPIPSGRIPGR---WGLWIALFMSA-AALVLGMALGPWGWGAVAVAV---AAAWAYSAEPVRLKRSGLWGPGLVGLSYETLPWFTGAAVLAAGAPawPVVIVALLYGVGAHGIMTLNDFKALEGDRQMGVNSLPVTLGPERAARMACWVMAIPQVAVIALLAGWDRPWHALAVAALLVAQF-WAMRRMLRDPKGLAPWYNGTGVLFYITGMMVAAFA---\n>UniRef90_A0A1E4AZR0/24-298 [subseq from] Bacteriochlorophyll/chlorophyll synthetase n=1 Tax=Erythrobacter sp. SCN 62-14 TaxID=1660099 RepID=A0A1E4AZR0_9SPHN\n-------------------------------------------LRLLKPITWFPPMWAFMCGAVSSGAgLDGRWWFVAGGVL---LAGPLVCGTSQAVNDWFDRHVDAINEPDRPIPSGRIPGRW---GLYIALIMSVISAGIG--WL--LGPIVFVAALVGLAFAWAYSAPPFRFKQSGMVGPLVCGLTYEGLSWFTGATvMLGAMPAkEVVFVLFFYSLGAHGIMVLNDFKAVEGDRQSGFTSLPVVMGVEAAARFACTTMAVNQIVVIALLALWGFGWSALIVTASLIAQIAA-MPTLIRDPAGKAPWYNGVGVTLYVLGMLAAAL----\n>UniRef90_A0A7W5SA66/20-294 [subseq from] Chlorophyll synthase n=13 Tax=Sphingomonas TaxID=13687 RepID=A0A7W5SA66_9SPHN\n-------------------------------------------LELLKPVTWFPPIWAFLCGVVSSGVPLG--DRWPFLVGGILLTGPLVCGTSQAANDWFDRHVDAINEPLRPIPSGRIAGS---WGLWIAIAGSLISAAV-GA---AMGPLVF-AATGVALaCAWAYSAPPFRFKASGIWGPAVVALTYEGLTWFTGAAAMTGGWPDAAVLVIlgLYTAGAHGIMTLNDFKAVEGDRMMGLRSLPVVLGVNRAARLACIVMAVPQVAVIGLLALWGHGLIALLVAALLVGQLALMVR-LLRDPLKNTPWYNATGTTLYVLGMLASAF----\n>UniRef90_A0A2A6RKR7/23-306 [subseq from] Bacteriochlorophyll/chlorophyll synthetase n=1 Tax=Candidatus Viridilinea mediisalina TaxID=2024553 RepID=A0A2A6RKR7_9CHLR\n------------------------------------------HIELADPITWISPITMVICGALAAGRgepgFHANEwRDLGLLGLALLMCGPFGTGFSQSINDYYDRELDAINDPSRPIPSKRVTLFEARI-NWLLLGAGTLLLGLLL--ASQNLWILLITAL-SLIVAAAYSVPPIKLKQHYWFGPPAVGFGYVFLSWMLGHIIFAPLTWPSFLLALINSTLAAGLLFLNDIKSIEGDRKLGLQSMTVALGARRTLIISYLIIGICQLMLLLLALIAGHLWAIIVMVLALVVPLLSQIRLYREPNHRNFQIYILVSNPFVVFIQFASA-----\n>UniRef90_A0A2R8BP59/18-294 [subseq from] Homogentisate phytyltransferase n=1 Tax=Ascidiaceihabitans donghaensis TaxID=1510460 RepID=A0A2R8BP59_9RHOB\n------------------------------------------SLRLIKPITWFPPMWAYVCGLISSGASPVGQ--WHLVILGVLLAGPIVCGMSQAANDWCDRHVDAINEPDRPIPSGLIPGRWGLYIALAMSVLSLVVGWQLGIWG-------FGATVVGVLAAWAYSAEPVRLKRSGWWGPGLVGLSYESLPWFTGAAVLSAGAPSfaVVVIALLYGIGAHGIMTLNDFKALEGDRQTGVNSLPVTLGPEKAAKVACFVMAVPQIVVIALLAMWDRPLHALGVAGVLLVQF-WAMTVMFKDPKAKAPWYNGTGVLLYVSGMMIAAFA---\n>UniRef90_J5PS28/21-296 [subseq from] Chlorophyll a synthase ChlG n=1 Tax=Rhodovulum sp. PH10 TaxID=1187851 RepID=J5PS28_9RHOB\n-------------------------------------------LEVLHPITWFPPMWAFACGIVSSGVP--LAERWGVVIVGIVLCGPLLVATSQVVNDWFDRHVDAINEPDRPIPSGRIPGRWglYLSVLWTLV--SLLVASTLGAWV-------LGAAAVGLVLAWMYSAPPFRLKQNGWLGNAACAVTYEGFAWFTGAAVMlAGLPPWwIVALALLYSAGAHGIMTLNDFKSIEGDIRTGVGSLPVKLGVDRAAQVACAVMAAPQLVVIALHLSWGRPIA-AGVVGLVLAAQAALMVRFLKSPVEKATWFSGLGVTLYVLGMMASAVA---\n>UniRef90_A0A7Y9XXH9/20-294 [subseq from] Chlorophyll synthase n=1 Tax=Novosphingobium marinum TaxID=1514948 RepID=A0A7Y9XXH9_9SPHN\n-------------------------------------------VELLKPITWFPPMWAFMCGAVSSGQPLLAGW--TLVIAGIVLAGPMVCGTSQAVNDWFDRHVDAINEPDRPIPSGRIAGRWGLRIAQAGTLLSLCFSALMGGWVFAA--TVL--ALA---AAWAYSAPPFRFKSSGWTGPAVVALTYEGLSWFTGASvMLGGLpGTDILLILALYSLGAHGIMTLNDFKAVEGDRATGLRSLPVTLGVARAAsVACVG-MALAQVAVIVLLWLWGLAVSAIAVALLLAAQAAL-MPQLLRDPARNAPWYSATGVTLYVLGMLAAAL----\n>UniRef90_A0A5B8S771/20-294 [subseq from] Chlorophyll synthase ChlG n=1 Tax=Novosphingobium ginsenosidimutans TaxID=1176536 RepID=A0A5B8S771_9SPHN\n-------------------------------------------LELLKPITWFPPMWAFMCGVVSSGVGL--DGRWLFLFAGILLTGPLVCGTSQAVNDWYDRHVDAINQPERPIPSGRIAGN----WGWRIAVLGTLLS-ALVAWL--VGPWVFAATLLGLACAWAYSAPPLRLKTSGWIGPATVALSYEGLTWFTGASVmAGNLpRPEILIVLLLYSIGAHGIMTLNDFKAVVGDTATGVRSLPVILGVGPAARLACLVMALCQAAVVALLMRWGLI-IAAGLVALLLLAQIALMPRLIRNPARLAPWYAARGVTLYVLGMLAAAL----\n>UniRef90_H1G4B7/2-269 [subseq from] Bacteriochlorophyll/chlorophyll a synthase n=6 Tax=Ectothiorhodospiraceae TaxID=72276 RepID=H1G4B7_9GAMM\n--------------------------------------------------------WAFACGVVSSGVA--LQERWWLIIVGVVLAGPLICGTSQAVNDWFDRHVDKINEPHRPIPSGRIPGRwgLYIAIIWTIL--SLLVATLLGVWG-------FLAALFGMILAWAYSAPPTRLKRNGWYGNSAVAICYEGVPWFTGAVVMtvGTAAagfPDwrIVVVALLYSVGAHGIMTLNDFKSVEGDTRMGLGSLPVQLGVERAARLACWVMALPQVVVIALLFSWGALWHALAIAVLLAVQGGLMLR-LLKQPKELAPWYNATGVTLYVSGMMITAFA---\n>UniRef90_A0A2D6IR83/11-287 [subseq from] Bacteriochlorophyll/chlorophyll a synthase n=1 Tax=Proteobacteria bacterium TaxID=1977087 RepID=A0A2D6IR83_9PROT\n--------------------------------------------ELLKPITWFPPMWAFSCGVVASGSNFF--EQAWLILIGLILTGPLVCAASQAVNDWYDRHVDAINEPNRPIPSGRIPGTWgfKIAVFWSIL--SIVVSFSLGYWGIIAT-------LLAVLXAWAYXMPPXRLKNNGWLGNAAXGFSYEGLAWITGAIVVANgKFPayETICLAILYSISAHGIMTXNDFKSIEGDKQFGVNSLPVKLGEKLAAKVSCLTMLAPQILVTYXLFSWQSNLLGFSLXXLIMLQLXL-MSYFXXXPRXRALTYSAFGVPLLVTGMMVSASAX--\n>UniRef90_A0A2D8PBX5/22-299 [subseq from] Bacteriochlorophyll/chlorophyll a synthase n=1 Tax=Maritimibacter sp. TaxID=2003363 RepID=A0A2D8PBX5_9RHOB\n-----------------------------------------ALLTLIKPITWFPPIWAYLCGVVSSGVPV--GQAPVLVILGVILAGPVVCGMSQAANDWCDRHVDAINEPHRPIPSGAVPGR---WGLWVALA-MTGLALAL---GWQLGPWGFGATVFGVIAAWAYSAEPVRLKRSGVWGPGLVGLCYEGLPWFTGAAVLSAGAPawPVVILALLYALGAHGIMTLNDFKALKGDLQTGVRSLPVALGPEKAARVACIVMAVPQVLVVALLAYWDRPWHALAIAALLGAQ-GWAMRRLLTDPKGRAPWYNATGVMFYVSGMMIAAFA---\n>UniRef90_A0A1N7L3T6/17-294 [subseq from] Chlorophyll synthase n=1 Tax=Phaeovulum vinaykumarii TaxID=407234 RepID=A0A1N7L3T6_9RHOB\n-----------------------------------------AMLELIKPVTWFPPMWAYLCGVVSAGVP-LSGHY-FVVALGVVLAGPIVCGMSQAANDWCDRHVDAINEPYRPIPSGRIPGR------WGLYIALvMSALALLVGW--QLGPWGFGATVIGVLAAWAYSAEPVRLKKSGWWGPGLVGLSYEGLPWFTGAAVLSAGAPriEITMVAVLYALGAHGIMTLNDFKALEGDRQTGVRSLPVVLGPEVAAKLACIVMSLPQALVITLLVIWGKPIHAGIITVSLLAQF-WAMSVLLTDPKGRAPWYNGTGVTLYVLGMMVAAHA---\n>UniRef90_UPI001ABB3544/18-294 [subseq from] chlorophyll synthase ChlG n=1 Tax=Pseudaestuariivita rosea TaxID=2763263 RepID=UPI001ABB3544\n------------------------------------------MVTLIKPITWFPPMWAYLCGVVSSGVSP--LENWPLVLLGIILAGPIVCGMSQAANDWCDRHVDAINEPYRPIPSGRVPGR---WGLWIALaMSALSLAvgWFLG-------PWGFGATVVAVLAAWAYSVEPFRLKKSGWWGPGLVGLCYEGLPWFTGAAVLSAGAPawPVIIVAGLYAAGAHGIMTLNDFKALEGDRQTGVASLPVVMGPERAARLACLVMAMPQVVVISLLMFWDRPFHAMAVAAFLAAQ-VWAMRIMLRDPKARAPWYNGTGVLFYISGMMITAFA---\n>UniRef90_A0A0N1A5V0/1-264 [subseq from] Bacteriochlorophyll/chlorophyll a synthase n=2 Tax=Rhizobium sp. AAP43 TaxID=1523420 RepID=A0A0N1A5V0_9HYPH\n-------------------------------------------------------MWAYACGAVASGAS---LQDRALPVLmGVLLAGPLLCGMSQAVNDWFDRHVDAINEPDRVIPSGRMPG------RWGLYIA-IAMSALSMALAWLLGPLVFGAALIGLALAWGYSAPPLRFKQNGWIGNGVVGLSYETLPWITAMAaALGSApSMPAAWVAALYGLGAHGILTLNDFKSVAGDTEMGVRTLPVLHGTRNAARIACLVMAAAQTGVILILLSGGHRTGA-SLVTLLLFAQMLCMPRFLADPQKHAIWYSAVGVGLYVIGMMATAIA---\n>UniRef90_A0A3R7RHA8/15-294 [subseq from] Chlorophyll synthase ChlG n=1 Tax=Rhodobacteraceae bacterium TMED160 TaxID=1986860 RepID=A0A3R7RHA8_9RHOB\n---------------------------------------FLVVLELLKPITWFPPMWAFACGVISSGVS--VMENLDLLILGIIVAGPVVCGMSQAANDWCDRHVDTINEPNRPXPSGRMPEN------WGLKIAlGMTVLAIVLGWQ--LGVWGFIATIIAALAAWAYSIEPIRLKKSGIWGPGLVGLCYEGIPWFTGAAVMLQAFPDVkiILVAIAYAXGAHGIMTLNDFKALKGDKALGINSLPVQLGPEKAAKIACYVMAAPQIGVITLLYAWGLPIFSIFVLLLLIGQIVA-MRRLLSDPEKFAPWYNSTGVLMFVSGMMVCALG---\n>UniRef90_A0A418NR34/20-294 [subseq from] Chlorophyll synthase ChlG n=1 Tax=Aurantiacibacter zhengii TaxID=2307003 RepID=A0A418NR34_9SPHN\n-------------------------------------------IELLKPITWFPPMWAFMCGVVSSGVS--IDGRWAFLIAGIVLTGPLVCGNSQAINDWFDRHVDAINQPDRPIPSGRIAGNWGLRIAVVGSLLSLAVA-----W--LIGPWVFAATILGVACAWAYSAPPFRFKTSGWLGPAVVALTYEGLTWFTGASVmAGTLPSgQILAVLLLYSIGAFGIMTLNDFKAVTGDRATGLRSLPVTLGIGYAARLACLVMAAAQLVVIALLWRWGMTYSCAAVTAVLLAQCALM-PRLLSDPVRNAPWYAALGVTLYVLGMLAAAL----\n>UniRef90_A0A4P5U199/11-286 [subseq from] Bacteriochlorophyll/chlorophyll a synthase n=1 Tax=Comamonadaceae bacterium TaxID=1871071 RepID=A0A4P5U199_9BURK\n--------------------------------------------ELFKPITWFPPMWAFACGVVASGQSV--QDKWWLAVLGIALAGPFVCATSQAVNDWFDRHVDAINEPQRPIPSGRIPGRWGLYLAIGWTAVSLLVATALGVWG-------FCAAALGLALAWAYSAPPLRLKQNGWWGNAACGLSYEGIAWATGAAVMagGSLPAgKSLVLAGLYSAGTHGIMTLNDFKAVAGDRQMGVRSLPVQLGEQGAGSVACWLMAVPQIAVVLLLFGWGQAGHGLAVGLLVGLQ-VLMMGHFLTRVSARALWYSAFGVPLFVAGMMVSAFA---\n>UniRef90_A0A1B6YPW9/17-294 [subseq from] Bacteriochlorophyll/chlorophyll a synthase n=3 Tax=Rhodobacterales TaxID=204455 RepID=A0A1B6YPW9_9RHOB\n-----------------------------------------AMLRLIKPITWFPPMWAYLCGVISSGVSP-T-GQWGMVLLGVLLAGPIVCGMSQAANDWCDRHVDAINEPDRPIPSGRIPGR---WGLWIALA--MTVLSLIVGW--QLGPWGFGATVVGVLAAWAYSAEPVRMKRSGLWGPGLVGLSYESLPWFTGAAVLSAGAPSwpVVILALLYGIGAHGIMTLNDFKALEGDRQMGVNSLPVTMGPARAARLACWVMALPQIVVILMLLAWDRPLHAAAITAVLALQL-WAMRVLLTDPKGRAPWYNGTGVTLYVGGMMVAAFA---\n>UniRef90_A0A0N0JP54/24-298 [subseq from] Bacteriochlorophyll/chlorophyll synthetase n=1 Tax=Porphyrobacter sp. AAP60 TaxID=1523423 RepID=A0A0N0JP54_9SPHN\n-------------------------------------------LELLKPITWFPPMWAFMCGAVSSGaGLDGRLWFVAGGV---LLAGPLVCGTSQAVNDWFDRHVDAINEPDRPIPSGRIGGR------WGLYIAL--IMTVISAAVGwLLGPLVFVAGLVGLALAWGYSAPPFRFKTSGWTGPAVVGFTYEGLSWFTGATvMLGALPAmEVLIVLALYSIGAHGIMTLNDFKAVEGDKATGLKSLPVTMGVSGAARFACATMAGAQVIVIALLAVWGFTLSAVIVGAVLAAQIGAM-PKLLRDPKQYAPWYNGVGVTLYVLGMLAAAL----\n>UniRef90_UPI0021A715C4/18-294 [subseq from] chlorophyll synthase ChlG n=1 Tax=Sulfitobacter sp. S190 TaxID=2867022 RepID=UPI0021A715C4\n------------------------------------------ALQLVKPITWFPPMWAYLCGVVSSGTAPA--GNWHLVVLGVVLAGPIVCGMSQAANDWCDRHVDAINEPNRPIPSGRIPGR---WGLWIAL----SMSAVSLVVGWQLGPWGFGATVLGVAAAWAYSAEPVRLKRSGWWGPGLVGLCYEGLPWFTGAAVLSAGAPawPVIIIAALYALGAHGIMTLNDFKALEGDRQTGVNSLPVTLGPEKAALLACAIMAVPQAVVVALLMFWNAPWHAVAILGLLALQFA-AMRVLLRDPKGRAPWYNATGVTLYVAGMMVAAFA---\n>UniRef90_A0A437J5L5/20-294 [subseq from] Chlorophyll synthase ChlG n=1 Tax=Sphingobium algorifonticola TaxID=2008318 RepID=A0A437J5L5_9SPHN\n-------------------------------------------LELLKPITWFPPMWAFMCGVVSSGAP--IAERWPFFIAGVLLTGPLVCGTSQAVNDWFDRHVDAINEPKRPIPSGRIGG------TWGLRIAIVGSLLS-LLLAALTGPWVLAATTLGVLCAWAYSAPPLRLKKSGLWGPAVVALTYEGLTWFTGAAVMAGALPSapVLVILTLYSIGAYGIMTLNDFKAVEGDRAMGIRSLPAVLGVDPAARIACVVMAVPQVVVVALLWQWGHMAVGIIVGLLLLGQLGLMVR-LLGDPLKHTPWYNATGTTLYVFGMLASAF----\n>UniRef90_UPI00193A29D4/20-294 [subseq from] chlorophyll synthase ChlG n=1 Tax=Jannaschia sp. Os4 TaxID=2807617 RepID=UPI00193A29D4\n-------------------------------------------LTLIKPITWFPPMWAFLCGAVSSGGsLAEAPWLVA---LGLVLAGPVVCGMSQAANDWCDREVDAINEPDRPIPSGRVPGRWGLWVALAMSALGLAVGALLGPWGFAAT-AVA------VLAAWAYSAEPVRLKRSGWWGPGLVGLSYETLPWLTGAAvLAGAPGWDVAAVALLYGIGAHGIMTLNDFKALEGDRRTGVASLPVTLGPERAAKVACLMMAWPQVVVVALLWTWGAPVHAGIVALLVLAQGA-AMARMLSDPKRFAPWYNGTGVLLSVAGMMVAALA---\n>UniRef90_A0A1I3CNY7/18-293 [subseq from] Chlorophyll synthase n=1 Tax=Albimonas pacifica TaxID=1114924 RepID=A0A1I3CNY7_9RHOB\n------------------------------------------VLELLKPVTWFPPMWAYLCGVVSSGVA--LGERWPELLLGAALAGPVVCGMSQAANDWCDRHVDAINEPGRPIPSGRVPPAWALGVAAAMSLAALALGWLLGPWGFGG---VA-LAV---LGAWAYSLEPVRLKRSGIWGPGLVGLCYEGLPWFTGAAVMAAAAPDgrVVAIAALYAIGAHGIMTINDFKAIEGDRALGIRSLPVALGPERAARVLCAVMAAPQVVVVALLLAWGLNWSAAA-VALALVAQAFAMRRMLGDPRGRAPWFNGAGVGPYVLGMMAAAL----\n>UniRef90_UPI000681CD2A/18-294 [subseq from] chlorophyll synthase ChlG n=1 Tax=Aestuariivita boseongensis TaxID=1470562 RepID=UPI000681CD2A\n------------------------------------------MLRLIKPITWFPPMWAYLCGVISSGASPS--ANWPLVILGVILAGPIVCGMSQAANDWCDRHVDAINEPDRPIPSGRIPGR---WGLWIALA--MSA---LSLFVGwQLGPWGFGATILGVLAAWAYSAEPVRLKKSGWWGPGLVGLSYETLPWVTGAAVLSAGAPamPVLIVAVLYGIGAHGIMTLNDFKALEGDKQMGVNSLPVTLGPEKAAKVACIVMTIPQVIVFGLLTYWDRPAHAAGVLALIGLQF-WAMTVMFKDPKGKAPWYNGTGVLLYVSGMMITAFA---\n>UniRef90_UPI001FD84375/8-283 [subseq from] chlorophyll synthase ChlG n=1 Tax=Pararhodobacter sp. SW119 TaxID=2780075 RepID=UPI001FD84375\n------------------------------------------LLELIKPITWFPPMWAYLCGVVAVGV--W-PGEWTLVLLGVLLAGPIVCGMSQAANDWCDRHVDAINEPQRPIPSGRIPGR------WGLHV-ALAMSAFALVVGWQLGPWGFGATVLAVLAAWAYSAEPVRLKRSGWWGPGVVGLSYETLPWITGAAVISGGAPpfEVIVIAVLYGLGAHGIMTINDFKAIEGDRRMGLNSLPVVQGPQVAATIACTVMVLAQLVVIALLTIWGRPVHAGLIAAGLVAQL-WAMRRWMTDPAGLAPWFNGAGVGPYVLGMLIAALA---\n>UniRef90_UPI000FDC103C/20-296 [subseq from] chlorophyll synthase ChlG n=1 Tax=Rhodobacterales TaxID=204455 RepID=UPI000FDC103C\n-----------------------------------------AALRLIKPITWFPPMWAYLCGAVSVGASA--EGQWGLILLGVILAGPIVCGMSQAANDWCDRHVDAINEPDRPIPSGRIPGR---WGLWIALA--MSVLSLIIGW--QLGPWGFGATVLGVLAAWAYSAEPVRLKRSGIWGPGLVGLSYETLPWVTGAAVVAAGAPglDVIMIAVLYGLGAHGLMTINDFKALEGDRQMGVNSLPVMLGPERAARVACVVMTVPQLGVIALLFAWGKPVHAGIVAALLLVQF-WAMRVWLTDPKGKAPWFNGTGIGPYILGMLAAAF----\n>UniRef90_A0A395LKJ9/20-294 [subseq from] Chlorophyll synthase ChlG n=1 Tax=Alteriqipengyuania lutimaris TaxID=1538146 RepID=A0A395LKJ9_9SPHN\n-------------------------------------------LALLKPITWFPPMWAFAVGVVSSGAAV---DRRWLLVACgVLLAGPMVCGTSQAVNDWFDRHVDAINEPDRPIPSGRVAG------RWGLAIAIAGTL--LSlLLAPALGPLVLGAAAVGLALAWAYSAPPFRLKASGWWGPAVVGLTYEGLSWFTGAAVmLGAMpAPSVLTILILYSLGAHGIMTLNDFKAVEGDRTTGLRSLPVTLGVRNASLLACATMVVTQAIVIALLFAWGHTLSGAIVAALLAGQFALM-PRLLRNPAKHAPWYGTTGVTLYVLGMLAAGL----\n>UniRef90_A0A2D5J833/8-288 [subseq from] Bacteriochlorophyll/chlorophyll a synthase n=1 Tax=Rhodobacteraceae bacterium TaxID=1904441 RepID=A0A2D5J833_9RHOB\n-------------------------------------------LTLVKPITWFPPVWAYLCGVVSSGVpVSGVPVsDAPvPVLLGMVLAGPVVCGMSQAANDWCDRHVDAINEPDRPIPSGAIPGRWGLWIALAMTLLALALGTTLGPWGFG--ATVF-----GVAAAWAYSAEPIRLKRSGVFGPGLVGLCYEGLPWFTGAAVLSAGAPSgpVVSVALLYAIGAHGIMTLNDFKALKGDRLTGVRSLPVVLGPDRAARVACGVMALPQIVVIALLLAWGITVQAGMIAILLLAQA-AAMRVLLRDPKGRAPWYNATGVMLYVAGMMVAAFA---\n>UniRef90_A0A0N1BQC1/18-290 [subseq from] Bacteriochlorophyll/chlorophyll a synthase n=6 Tax=Novosphingobium TaxID=165696 RepID=A0A0N1BQC1_9SPHN\n-------------------------------------------LELLKPITWFPPIWAFMCGVVSSGqpaSGHWV-----QIIAGGLLAGPLVCGNSQAINDWFDRHVDAINEPNRPIPSGRIPGR---WGLWIACIGTVisfAVGAALGLWVM-------VATVVGLAAAWAYSAPPFRLKASGWWGPMLVGLTYEGLSWFTGAAVMTSMLPPtpVLVVLVLYSLGAHGIMTLNDFKAVEGDRQTGVRSLPVVLGVRNAALLACTVMALAQVLAAIYLVQHGLMLSAAIVAAVLAVQFAL-MPTLIADPAGRAPWYGGTGVTLYVLGMLAA------\n>UniRef90_UPI0019045C1F/20-295 [subseq from] chlorophyll synthase ChlG n=1 Tax=Thiocystis violacea TaxID=13725 RepID=UPI0019045C1F\n--------------------------------------------EVLHPITWFPPMWAFSCGVVSSGAP--VLEQWLIVIAGIILAGPLMCGTSQVVNDWYDRHVDAINEPNRPIPSGRIPG------RWGFYLSLIWSA-VSLLLAYALGPWVFGIALIGMAIAWGYSAPPFRFKGNGWWGNLAAGISYEGLAWITGAAVmIGGALPEwqILVLALLYSLGAHGIMTLNDFKAIEGDIQMNVRSLPVQLGVDGAARLLCLVMGLPQAVVIALLFAWDKPAHAIAVGVVLLIQVGLMIR-FLGSPRERATWFSGLGVSVYVTGMMISAFA---\n>UniRef90_UPI0003702BB2/11-286 [subseq from] chlorophyll synthase ChlG n=1 Tax=Methyloversatilis thermotolerans TaxID=1346290 RepID=UPI0003702BB2\n--------------------------------------------ELFKPVTWFPPMWAFACGVVASGLPAGDRWQI--VLVGVLLAGPLVCATSQAVNDWFDRHVDAINEPQRPIPSGRMPGRwgLFIAIAWTLL--SLAVSSSLGPWG-------FGAAALGLVLAWAYSAPPLRLKSNGWWGNSACALCYEGLAWVTGAAVMaGGAMPDLrsLILAGLYSAGAHGIMTLNDFKSVEGDRRMGIASLPVQLGIARAGRLACVVMVLPQLVVCVLLAEWGAMAHAAAVGAVLGAQMMLMTR-LLDDPRGRAPWYNATGVTLYVTGMMISAHA---\n>UniRef90_A0A081SGP1/2-271 [subseq from] Bacteriochlorophyll/chlorophyll a synthase n=1 Tax=[Candidatus Thermochlorobacteriaceae] bacterium GBChlB TaxID=1519464 RepID=A0A081SGP1_9BACT\n-----------------------------------------------KPVTWFPPMWAFLCGAVSTGKSLIDYWDVLMA--GLILAGPLMCAMSQAMNDYFDRDVDAINEPDRPIPAGLISKS----ASWIVTIGLILIAFVV-SWLIH--PYVLAISFASVLMSHLYSGPPFRAKGNGWFGNLVVGLAYEGVAWLTGSFAFtkGVPSTESIFMAVIFSLGAHGIMTLNDFKSVIGDKIRGVKSIPVQLGERNAAILAVSVMNAAQLTAILILAARTSWLWASVALGLLLCQFPMQ-RLLINNPRDRAIWYNSFGTLLYVLCMMASA-----\n>UniRef90_UPI000E756783/20-294 [subseq from] chlorophyll synthase ChlG n=1 Tax=Aurantiacibacter odishensis TaxID=1155476 RepID=UPI000E756783\n-------------------------------------------LELLKPVTWFPPMWAFMCGVVSSGVAID--GRWGFLLAGIVLTGPLVCGNSQAINDWFDRHVDAINQPDRPIPSGRIAGTWGLKIAVVGSLLSLGAAWLI-------GPWVFAATVLGVACAWAYSAPPFRLKSSGWLGPAVVALTYEGLTWFTGASVmAGTLPSgQILAVLLLYSVGAFGIMTLNDFKAVAGDRTTGLRSLPVTLGIANAaRFACL-VIAVAQAMVIVLLWRWGLTWSCVAVSVLLLAQCALM-PRLLSDPVRHAPWYAALGVTLYVLGMLAAAL----\n>UniRef90_UPI0019119315/19-295 [subseq from] chlorophyll synthase ChlG n=1 Tax=Thiocystis minor TaxID=61597 RepID=UPI0019119315\n-------------------------------------------LEVLHPITWFPPMWAFGCGVVSSGEPIF--EQWLLVLVGIFFAGPLMCGTSQVVNDWYDRHVDAINEPNRPIPSGRIPGR------WGLYLSLIWTT-VSLLLAYVLGPWVFGAALLGMAIAWAYSAPPFRFKGNGWWGNLAAGISYEGLAWFTGATiMIGGAMPEwpILALALLYSIGAHGIMTLNDFKAIEGDVQMNVRSLPVQLGVDGAARVACLVMGLPQAVVIAMLYSWDKPAHAIAVGVVLLIQIGLMIR-FLGSPRERATWFSGLGVSVYVTGMMISAFA---\n>UniRef90_A0A6P0SZU0/1-111 [subseq from] UbiA family prenyltransferase (Fragment) n=1 Tax=Moorena sp. SIO2I5 TaxID=2607825 RepID=A0A6P0SZU0_9CYAN\n---------------------------------------------------------------------------------------------------------------------------------------------------------------------------------------------------------------------------GLGIAVVNDFKSVEGDRELGLKSLPVMFGVTTAAWICVVMIDLFQAGIAGYLISIDQKLYAAILILLIIPQITFQDMYFLRDPLKNDVKYQASAQPFLVLGMLVAGLALGH\n>UniRef90_A0A0B3S572/17-295 [subseq from] Putative bacteriochlorophyll synthase, 34 kDa subunit n=6 Tax=Roseobacteraceae TaxID=2854170 RepID=A0A0B3S572_9RHOB\n----------------------------------------RAVLTLVKPITWFPPIWAYLCGAVSCGVAVS--AAPGQVILGMVLAGPVVCGMSQAANDWCDRHVDAINEPDRPIPSGRIPGRWGLWIALAMTLLALWIGSFLGSWG-------FGATVFGVLAAWAYSAEPVRLKRSGVWGPGLVALCYEGLPWFTGAAVLSAGAPsaQVIAIAALYATGAHGIMTLNDFKALKGDRQMGVNSLPVTLGPERAARVACGVMALPQVVVIALLTLWGAPVLALVIAALLAGQV-WAMTVLLRDPEGRAPWYNGTGVLMYVSGMMVAAFA---\n>UniRef90_UPI00082C1C52/20-294 [subseq from] chlorophyll synthase ChlG n=1 Tax=Sphingomonas sp. CCH10-B3 TaxID=1768757 RepID=UPI00082C1C52\n-------------------------------------------VELLKPITWFPPIWAFMCGVVSSGE-AWGPR-LPFIILGFLLTGPLVCGTSQAINDWFDRHVDAINQPDRPIPSGRIAGNWG---LRIAIIGSL-LSAAASLLAG---PWVFGATCLALAAAWAYSAPPFRAKMSGIWGPGLVAISYEGLTWFTGASVMAGGLPSapVLAVLLLYSLGAHGIMTLNDFKAVEGDRAMGIRSLPATLGIDRAARVACWVMAVPQAVVIAILFQLD-HFGAAAIVtVLLVAQLVLM-RRLLADPVGNTPWYNATGTTLSVLGMLASAL----\n>UniRef90_UPI001FF13AFF/18-294 [subseq from] chlorophyll synthase ChlG n=1 Tax=Jannaschia sp. S6380 TaxID=2926408 RepID=UPI001FF13AFF\n------------------------------------------MLRLLKPITWFPPMWAYLCGTVSSGMSPT--GSWGLILLGVVLAGPIVCGMSQAANDWCDRHVDAINEPDRPIPSGRVPG------RWGLGI-ALAIT-VLALVVGYqLGPWGFGATIVGVAAAWAYSAEPVRLKRSGWWGPGLVGLCYEGLPWITGAAVLSAGAPGwpVVAVALLYAAGAHGIMTLNDFKALDGDRRMGVNSLPVTLGPDRAARVACWTMAVPQVAVAALLLHWDRPLHAAAIAALLLGQML-AMRVLLTDPRGRAPWYNATGITLYVSGMMIAAFA---\n>UniRef90_A0A2P0AZ44/20-294 [subseq from] Bacteriochlorophyll/chlorophyll synthetase n=7 Tax=Sphingomonadales TaxID=204457 RepID=A0A2P0AZ44_9SPHN\n-------------------------------------------LALLKPITWFPPMWAFAVGVVSSGasiDGRWL--LVAGGV---LLAGPMVCGTSQAVNDWFDRHVDAINEPDRPIPSGRIAG------RWGLFIAIAGTLLSL-ALAAALGPLVLGAAVIGLALAWAYSAPPFRLKSSGWWGPAVVGLTYEGLSWFTGATvMLGTMPSaSVLSVLLLYSLGAHGIMTLNDFKAVEGDRATGLRSLPVVLGVRRASLLACATMACAQAIVVALLLAWGLTLSAAIVAALLTGQFALMPK-LLRNPARNAPWYGATGVTLYVLGMLAAGL----\n>UniRef90_UPI000E25FA47/18-294 [subseq from] chlorophyll synthase ChlG n=1 Tax=Tropicimonas sp. IMCC34043 TaxID=2248760 RepID=UPI000E25FA47\n------------------------------------------LLTLIKPITWFPPMWAFMCGAVCSGVALG--AEAGTLLLGLLLAGPLVCGMSQAANDWCDRHVDAINEPDRPIPSGRVPGRWGLWVALAMSALSLAVGGLLGPWGIVAT-T---LA---VIFAWAYSAEPVRAKRSGVWGPGLVALSYEALPWLTGAAVLLNAAPpwQVVVVALLYASGAHGIMTLNDFKALKGDRATGIQSLPVVLGPERAARLACIVMAGAQLAVIAFLWLNGWPWHA-GIIALLLALQLAAMRVLLRDPKGRAPWYNGTGVTLYVSGMMVAAFA---\n>UniRef90_UPI002164C422/21-294 [subseq from] chlorophyll synthase ChlG n=1 Tax=Sphingomonas sp. SUN019 TaxID=2937788 RepID=UPI002164C422\n-------------------------------------------VELLKPITWFPPMWAFGCGVVSSGVP--VAERWPFLIAGVLLTGPLVCGTSQAVNDWFDRHVDAINEPNRPIPSGRIAG------RWGLVIACIGTLLSLIV-AALAGPWVLAVTALGLVCAWAYSAPPLRLKASGLWGPAVVALTYEGLTWFTGAAVMAGALPGGAVLTvlLLYSFGAHGIMTLNDFKAVEGDRATGVRSLPAVLGIDRAARIACLVMALPQMIVVA-LLWQWDHQIAAAVVALSLAGQVGLMLRLLRDPVKHTPWYNATGTTLYVLGMLAAA-----\n>UniRef90_G2LDD0/25-286 [subseq from] Bacteriochlorophyll/chlorophyll synthetase n=3 Tax=Chloracidobacterium TaxID=458032 RepID=G2LDD0_CHLTF\n---------------------------------------FLIHIQLLDPVTWLGPWQCFCCGVLATGLrlADLTVTDGVKFFLACGLIGPLLTGFSQSINDYFDRHLDAINDPERPIPAGRISLAA--ARANFILTGFLAVGNMLLLYLVTASPVILILGVAGLFLAYAYSAPGFRLKENGWLGTTAVGIGYCLVPWLLAAHLFSREPgfPaFHLALGVVNALVAMGLITMNDFKSIEGDRKNALKTLPVLYGERGAMLIAFTEINLAQVIFVITCFLFGYVTIGWLGIAFFVPQLVQQVQLY--------------------------------\n>UniRef90_A0A2N3EUC1/19-295 [subseq from] Bacteriochlorophyll/chlorophyll a synthase n=2 Tax=Alphaproteobacteria TaxID=28211 RepID=A0A2N3EUC1_9PROT\n------------------------------------------LLTLLKPVTWFPPIWAYLCGVVSSGVpIGSAPWLVA---LGMVLAGPVVCGMSQAANDWCDRHVDAINEPDRPIPSGRVPGR---WGLWVALaMSALALAMGLAL-----GPWGFGATVFGVLAAWAYSAEPVRLKRSGVWGPGLVGLCYEGLPWFTGAAVLAAGAPawEVVAIAALYAIGAHGIMTLNDFKALEGDRIMGVNSLPVTLGPERAARVACVVMVVPQFVVIALLLGWDRPFHAAAIGALVIGQGL-AMRVLLSDPKGRAPWYNGTGVTLYVSGMMVAAFA---\n>UniRef90_A0A1A7QMB1/20-294 [subseq from] Bacteriochlorophyll/chlorophyll synthetase n=1 Tax=Erythrobacter sp. QSSC1-22B TaxID=1860125 RepID=A0A1A7QMB1_9SPHN\n-------------------------------------------VELLKPITWFPPMWAFLCGLVSSGL----PLDGRWlfLIAGVALTGPLVCGTSQAVNDWYDRHVDAINEPDRPIPSGRIAGN------WGLRIAIVGtLLSLLVAWA--VGPWVLAATTLGLICAWIYSAPPLRLKTSGWTGPAVVALTYEGLTWFTGAAVMAGALPrgEILLILVLYSVGAHGIMTLNDFKAVEGDTRTGIRSLPVTLGMVPAARFACATMALAQVAVIALLAIWQMTVSAVAVCALLVAQLALMPR-LVADPASRAPWYAARGVTLYVLGMLAAAL----\n>UniRef90_A0A0Q6K938/19-294 [subseq from] Bacteriochlorophyll/chlorophyll synthetase n=3 Tax=unclassified Sphingomonas TaxID=196159 RepID=A0A0Q6K938_9SPHN\n------------------------------------------VLELLKPVTWFPPIWAFMCGVVSSGVP--IADRWPFLIAGVLLTGPLVCGTSQAVNDWFDRHVDAINEPDRPIPSGRIAG------RWGLWIANIGTAlSLLVAWA--TGPWVLGATCVALLCAWGYSAPPFRFKVSGVWGPAVVALTYEGLTWFTGASVMAGALPaaPILIVLALYSLGAHGIMTLNDFKAVEGDRATGLRSLPVVLGVGRAARVACVVMAVPQVVVVGLLAYWGHQVAAAIVAALLVGQVAL-MRRLLRDPRGQAPWYNATGTTLYVLGMLASAF----\n>UniRef90_W0AFL3/20-293 [subseq from] Bacteriochlorophyll/chlorophyll a synthase n=1 Tax=Sphingomonas sanxanigenens DSM 19645 = NX02 TaxID=1123269 RepID=W0AFL3_9SPHN\n-------------------------------------------LELLKPVTWFPPIWAFMCGVVSSGVP--IADRWPFLIAGVLLTGPLVCGTSQAVNDWFDRHVDAINEPGRPIPSGRIAGR---WGLWIALAGTL--LSLLVAWT--TGPWVFGATCIGLLCAWGYSAPPFRFKVSGIWGPAVVALTYEGLTWFTGASVMAGALPGahVLIILALYSCGAHGIMTLNDFKAVEGDRATGLRSLPVLLGVGPAARVACAVMAVPQIVVVMLLAGWGHQ-VAAAIVAtLLLGQMVL-MRRLLRDPRANTPWYNATGTSLYVFGMLASA-----\n>UniRef90_A0A7S9WE43/23-297 [subseq from] Chlorophyll synthase ChlG n=1 Tax=Rhodobacterales bacterium TaxID=1948890 RepID=A0A7S9WE43_9RHOB\n-------------------------------------------LTLLKPITWFPPMWAYLCGAISTGmatSGHWL-----GLALGIILAGPIVCGMSQAANDWCDRHVDAINEPYRPIPSGRIPGK---WGLWIAILM-SGAAAIIGLALG---PWGFGATLVAIAAAWAYSAEPVRLKRSGILGPGLVGLSYESLPWFTGAAVLSAGAPSwpIVITALLYGIGAHGIMTLNDFKALEGDRQMGVNSLPVTLGPRRAALVAAWVMAIPQFIVILLMFHWDRPWFGFFITASLLAQIAA-MQVLMQNPKERAPWYNATGVSLYVSGMMIAAF----\n>UniRef90_A0A858CN47/19-294 [subseq from] Chlorophyll synthase ChlG n=2 Tax=Rhodobacteraceae TaxID=31989 RepID=A0A858CN47_9RHOB\n-------------------------------------------LAMIRPITWFPPMWAYLCGVVSSGVAPGSAW--GMVLLGVVLAGPLVCGMSQAANDWCDRDVDAINEPDRPIPSGRIPGRWGLWIALAMTVLSLGVGWQLGPWG-------FGATCLGVVAAWAYSAEPVRLKKSGWWGPGLVGLCYEGLPWFTGAAVLSVGAPalPVFVLALLYSIGAHGIMTLNDFKALEGDRQTGVNSLPVTLGPERAARLACWVMGLPQVLVIMALLHWDKPLHAAGVTLVLLAQVA-AMRVLLRDPRAKAPWYNGTGVLLYITGMMIAAFA---\n>UniRef90_UPI001E425249/12-285 [subseq from] chlorophyll synthase ChlG n=1 Tax=Novosphingobium pokkalii TaxID=1770194 RepID=UPI001E425249\n--------------------------------------------TLLKPITWFPPMWAMLCGVVSSGVAVSS--RWSFLIAGIALAGPLVCGTSQAVNDWFDRHVDAINEPHRPIPSGRIAGR------WGLAIA-IGWSVVSLAVAALTGPWVLAATALGLAGAWAYSAPPFRFKTSGWVGPAVVGFSYEGLSWFTGAAVMAGALPSgrVLALLCLYSLGAHGIMTLNDFKAVTGDRVMGLRSLPVVLGERRAALLASVVMAVPQMVVVVLLSRWGMVLPAVAVAVMLAAQLALMP-RLVADPARRAPWYNATGVSLYVLGMMAAAL----\n>UniRef90_UPI00141DD0B9/20-294 [subseq from] chlorophyll synthase ChlG n=1 Tax=Sphingomonas vulcanisoli TaxID=1658060 RepID=UPI00141DD0B9\n-------------------------------------------LELLKPVTWFPPIWAFMCGVVSSGIP--IADRWPFLIAGILLSGPLVCGTSQAVNDWFDRHVDAINQPERPIPSGRIAGR---WGLWIAIVGT--ALSLLVAWA--TGPWVFGATCLGLICAWGYSAPPFRFKVSGIWGPAVVALTYEGLTWFTGASVMAGALPaaHVLIILALYSAGAHGIMTLNDFKAVEGDRATGLRSLPVVLGVDRAARLACVVMAAPQIVVVTLLTMWDHRLAAIIVAALLFGQLLL-MRRLLSDPRLHTPWYNATGTTLYVLGMLASAF----\n>UniRef90_A0A258TDK0/21-295 [subseq from] Bacteriochlorophyll/chlorophyll synthetase n=1 Tax=Sphingomonas sp. 28-66-16 TaxID=1970435 RepID=A0A258TDK0_9SPHN\n-------------------------------------------LELLKPITWFPPIWAFMCGVISSGETIG-P-RLPFVILGVALTGPLVCGTSQAVNDWFDRHVDAINQPERPIPSERIAG------SWGLRIAiiGSAISLALSLLAG---PWVFGATTLALASAWAYSAPPFRAKMSGIWGPGLVALSYEGLTWFTGASVMAGGLPSapVLAVLLLYSFGAHGIMTLNDFKAVEGDRAMGIRSLPVTLGVDRAVKIACWVMAVPQVVVIGILLALGHLGAGVIVSCLLVGQLVLMP-RLVEDPVGRTPWYNATGTTLSVLGMLAAAL----\n>UniRef90_A0A8I2BHL9/11-273 [subseq from] UbiA family prenyltransferase n=2 Tax=Prosthecochloris TaxID=1101 RepID=A0A8I2BHL9_9CHLB\n------------------------------------VDKLKAHLELLDPVTWISVFPCLAGGVMASGNMQPTLYDYGMLALLFIIYGPLGTGFSQSVNDYYDLELDRVNEPTRPIPSGRISEREAIWNWSIVLLTAVSLGVWISLSIGGQRGIVFASClLVGLVLGYIYSAPPLKLKKNIFFSAPAVGLSYGFITYLSANALFSDIRPEVVGLAGLNFFMAVALIIMNDFKSAEGDARSGMKSLTVLIGARNTFLVAFVIIDLV-FAVFAFLAWNWGFHYLMVLIlVSLVVNIVIQVPIY--------------------------------\n>UniRef90_A0A0P7WWL4/20-297 [subseq from] Chlorophyll synthase ChlG n=1 Tax=Rhodobacteraceae bacterium HLUCCA08 TaxID=1666913 RepID=A0A0P7WWL4_9RHOB\n-----------------------------------------ALLTLIKPITWFPPMWAYLCGLVASGQPFA--GQWALVALGVLLAGPVVCGMSQAANDWCDRHVDAINEPDRPIPSGRVPGR---WGLWVALA----MSALAFALGWQLGPYGFAATIAGVAAAWAYSAEPVRLKRSGIWGPGLVGLSYETLPWITGAAVLSAGAPSapVLIVALLYGLGAHGIMTLNDFKALKGDLQMGVRSLPVTLGPEKAARVACIVMAVPQVVVIALLAAWDRPWHALAIAALLAAQGL-AMRVMLRDPQAKAPWYNGTGILLYITGMMVAAVA---\n>UniRef90_A0A2P6GGR9/16-294 [subseq from] Bacteriochlorophyll/chlorophyll a synthase n=2 Tax=Rhodobacteraceae bacterium TaxID=1904441 RepID=A0A2P6GGR9_9RHOB\n----------------------------------------SVSVELLKPITWFPPMWAFLCGAVSAG-FVF-LEHLPIVFIGILLAGPVICGMSQAINDWGDRVVDAINEPSRPIPSGRISSTWAFSLAILLSVGGLLIGWSLGEWVLIATVVAIF-------CAWAYSVEPIRLKKSGILGPAIVAICYEGLPWFTGAAVIFQGLPDIXIIlfAALYAFGAFGIMTLNDFKALKGDXITGVXSLPVTXGPEKASKVACAVMXXPQLIVFSLLYYFGAFIEAIXIGLLLISXIGL-MRKLTKNPEKLAPWYNATGVTLYVIGMMVAAVA---\n>UniRef90_A0A258I4D2/20-294 [subseq from] Bacteriochlorophyll/chlorophyll synthetase n=1 Tax=Novosphingobium sp. 32-60-15 TaxID=1970410 RepID=A0A258I4D2_9SPHN\n-------------------------------------------VELLKPITWFPPMWALLCGVVSSGVPI--SSRWAFLLAGIVLTGPLVCGTSQAVNDWFDRHVDAINEPNRPIPSGRIAGKWglAIAVIWTVL--SLAVAAMTGRWVLAA-------TFVGLICAWGYSAPPFRFKTSGWIGPAVVALTYEGLSWFTGAAVMAGALpePHVLATLVLYSVGAHGIMTLNDFKAVEGDRATGLRSLPVVLGERRAALLACFVMAVPQAIVVALMLAWGHVISATVVSVFLVVQLGLM-PRLVSAPARNAPWYNATGVSLYVLGMMAASL----\n>UniRef90_A0A840WIL6/2-281 [subseq from] Chlorophyll synthase n=2 Tax=Rubricella aquisinus TaxID=2028108 RepID=A0A840WIL6_9RHOB\n-------------------------------------------LELLKPVTWFPPMWAYMCGVVSSGvpiRDHW-----GLALLGVVLAGPIVCAMSQAANDWCDRHVDAINEPERPIPSGRMPGRWGLYIAWIWTGISLAVGALL-------GPLGFAATVFGVICAWAYSAEPVRLKRSGWVGPGVVGLCYEGLPWFTGAAVMaaasgaGWVRWEVVIVAALYAIGAHGIMTLNDFKAIEGDTQQGVNSLPVTLGPERAARLACWVMAVPQVVVLGLLILWGQPIGAAWIIAVLALQFMA-MRKLLRDPKANAPWYNATGVALYVTGMMATAFA---\n>UniRef90_A0A6I6L9F2/20-294 [subseq from] Chlorophyll synthase ChlG n=1 Tax=Sphingorhabdus lacus TaxID=392610 RepID=A0A6I6L9F2_9SPHN\n-------------------------------------------VELTKPVTWFPPMWAFMCGVVSSGVS--IADNWMFLVAGIALTGPIVCGTSQVINDWCDRYVDAINEPDRPIPSGRVPGRWPVRIALMGAALSLAVAAFLGLWVFV-------ATIVALFCGWAYSSAPFRFKKSGWIGPLVCALSYEGLSWFTGAAVmLGGLPStTVLLILLLYSLGAHGIMTLNDFKAVEGDRATGLRSLPVTMGVRGAALFACAVMAIAQFAVIALLLWNNL-MLSAAIVGLFCAVQIGLMARLVRNPAKLAPWYNATGVSLYVFGMLAAAL----\n>UniRef90_A0A254QPP3/18-294 [subseq from] Bacteriochlorophyll/chlorophyll a synthase n=2 Tax=Roseobacteraceae TaxID=2854170 RepID=A0A254QPP3_9RHOB\n------------------------------------------ALQLIKPITWFPPMWAYLCGVVSSGE---TPQGRwTLVVLGIVLAGPVVCGMSQAANDWCDRFVDAINEPDRPIPSGRIPGR---WGLWIALAM-TVLSLLLAI---PLGPWGFAATVLAVLAAWAYSAEPIRVKRSGLWGPGLVGLCYEGLPWFTGAAVLSAGLPEtpVILMALLYAIGAHGIMTLNDFKALEGDSRMGVNSLPVTMGPERAARLACWVMALPQVLVIALMVTWDRPLHAAAILALLVGQFA-AMRVLLRDPRAKAPWYNGVGVTLYVSGMLITAFA---\n>UniRef90_A0A1H2QM08/17-294 [subseq from] Chlorophyll synthase n=1 Tax=Roseicitreum antarcticum TaxID=564137 RepID=A0A1H2QM08_9RHOB\n-----------------------------------------ALLQLLKPITWFPPMWAYLCGAVSVGVSpagNWLP-----VILGVLLAGPIVCGMSQAANDWCDRHVDAINEPDRPIPSGRVPGRWGLYVALMMSVLSLAVGWFLGPWGFGAT-------VVAVLAAWAYSVEPIRMKRSGWWGPGLVGLSYETLPWFTGAAVLAAGAPgwPVVIIALLYGIGAHGIMTLNDFKALEGDRQMGVNSLPVTLGPELAAKLACWVMAVPQFAVIVLLFYWDQQWYGFFIVIALILQL-YAMQVLLRDPKAKAPWYNGTGITLYVSGMMIAAFA---\n>UniRef90_A0A6N6JF96/18-294 [subseq from] Bacteriochlorophyll synthase 33 kDa chain n=1 Tax=Litoreibacter roseus TaxID=2601869 RepID=A0A6N6JF96_9RHOB\n------------------------------------------ALRLLKPITWFPPMWAYLCGVVSVGVS--PLENLWLVGLGILLAGPIVCGMSQAANDWCDRHVDAINQPERPIPSGRVP------GQWGLYI-ALGMSAL-SLLVGlALGPWGFAATCAAVAAAWAYSAEPVRLKKSGWWGPGLVGLCYEGLPWFTGAAVLSAGLPDwrIITIAMLYAIGAHGIMTLNDFKALKGDRQTGVNSLPVTLGPARAALVACAVMTLSQIGVIFLLLGWDRPYFALAITALLGLQI-WAMTILIRDPRAKAPWYNGTGVALYVTGMMVAAFA---\n>UniRef90_A0A2E8Q6B1/15-293 [subseq from] Bacteriochlorophyll/chlorophyll a synthase n=5 Tax=Rhodobacterales TaxID=204455 RepID=A0A2E8Q6B1_9RHOB\n---------------------------------------FLVVLELLKPITWFPPMWAYACGVISSGAS--IAENLDLLILGIIVAGPVVCGMSQAANDWCDRHVDTINEPNRPIPSGRMPGNWGLKIALGMTLLALVLGWQLGIWG-------FIATIFAALAAWVYSIEPIRLKKSGIWGPGLVGLCYEGIPWFTGAAVMLQAFPDtkIILVAIAYAIGAHGIMTLNDFKALKGDKALGINSLPVQLGPDRAAKIACYVMAAPQIFVVALLYSWGLPLFSAFVLLLVFGQFIA-MRRLLSDPEKYAPWYNSTGVLMFVSGMMVCSI----\n>UniRef90_UPI000836723C/20-294 [subseq from] chlorophyll synthase ChlG n=3 Tax=Sphingomonas TaxID=13687 RepID=UPI000836723C\n-------------------------------------------VELLKPITWFPPMWAFMCGVVSSGVPI--VDRWPFLIAGIALTGPLVCGTSQAVNDWFDRHVDAINQPDRPIPSGRIAGR---WGLWIACIGTLL---SLAV-AAATGPWVLGATAIGLVLAWAYSAPPLRLKVNAVWGPGAVALSYEGLTWFTGAAVMAGALPDgrVLAVLLLYSLGAHGIMTLNDFKAVEGDLATGVRSLPAMLGVDRAARIACAVMLAPQLAVIALLIAWGLMLSAAIVAALTLAQIGFM-RVLLRDPRGKTPWYNGTGISAYVFGMLAAAL----\n>UniRef90_A0A7U4ZBV4/19-294 [subseq from] Bacteriochlorophyll synthase BchG n=2 Tax=Proteobacteria TaxID=1224 RepID=A0A7U4ZBV4_9RHOB\n-------------------------------------------LLLLKPITWFPPMWAFLCGIVSSGASvtgHWV-----LIIMGLVLAGPIVCGMSQAANDWCDRHVDAINEPDRPIPSGRIPGKWGLWIAWAMSALSLLVGYQLG-------PWGFAATIFGVLAAWAYSAEPLRLKISGWWGPGLVGLCYEGLPWFTGAAVLSAGAPDwrIILLAGLYALGAHGIMTLNDFKATEGDRQLGINSLPVTLGSDRAARLACWIMGVPQGIIIALLIFWDRPVFAGIIAALLAAQF-WAMRVMLTDPKARAPWYNATGVSMYVSGMMISAIA---\n>UniRef90_UPI0013EAD57D/20-294 [subseq from] chlorophyll synthase ChlG n=1 Tax=Rhizorhabdus phycosphaerae TaxID=2711156 RepID=UPI0013EAD57D\n-------------------------------------------LELLKPVTWFPPMWAFMCGVVSSGVPL--VDRWPFLLAGVMLAGPLVCGTSQAVNDWFDRHVDAINQPERPIPSGRIAGS---WGLWIACIGT--ILSLLVAWA--TGAWIFAATCLGLACAWGYSAPPFRFKTSGIWGPAVVALTYEGLTWFTGASVMaGGLPpPPVLIILALYSVGAHGIMTLNDFKAVEGDRATGLRSLPVTLGVGPAARLACVVMAVPQAVVFTL-LAAWGHMLSAGMVAVLLGGQLLLMRRLLSDPRRHAPWYNATGTSLYVLGMLAAAL----\n>UniRef90_A0A0Q2UKE6/20-295 [subseq from] Bacteriochlorophyll/chlorophyll a synthase n=4 Tax=unclassified Loktanella TaxID=290910 RepID=A0A0Q2UKE6_9RHOB\n------------------------------------------LLRLVKPWTWFPPMWAYLCGVVSVGTLS---ADWTLVALGVVLAGPVTCGMSQAANDWCDRHVDAINEPDRPIPSGAVPGRWGLWIALAMTALSLAIGWQLGAWGFGATA----LAC---AAAWAYSAEPLRAKRSPLWGPLLCGLAYETLPWITGAAVLsaGAPPPLIMVTATLYGIGAYGIMVLNDFKSVTGDRALGLRSLPVVLGPARAARVACWAMTLPQIAVIILLDLNGKLLHGTAVAALLAIQLIA-MRTLLRDPLGRAQWYQGMGILFFIAGMMVTATA---\n>UniRef90_A0A1V0PVK2/18-293 [subseq from] Chlorophyll a synthase ChlG n=6 Tax=Rhodovulum TaxID=34008 RepID=A0A1V0PVK2_9RHOB\n-------------------------------------------LSVLHPVTWFPPMWAYLCGTVSSGVSPL--EKPGLVLLGIVLAGPVVCGMSQAANDWCDRHVDAINEPDRPIPSGRIPGRWGLYQAIVMSLLALVIGWQLGPWG-------FVATILGVAAAWAYSAEPVRLKKSGIWGPGLVGLSYESLPWFTGAAVLSAGAPSiyVVVIALLYGIGAHGIMTLNDFKALEGDKATGVNSLPVTLGPEKAAWVASIVMAIPQMVVIALLWLWDRPWHAGGVTVVLLVQF-WAMSVMMRDPKGKAPWYNGVGVVLYVSGMMMSAFA---\n>UniRef90_UPI0011BE180F/18-294 [subseq from] chlorophyll synthase ChlG n=1 Tax=Shimia sp. WX04 TaxID=2582893 RepID=UPI0011BE180F\n------------------------------------------ALQLIKPITWFPPMWAYVCGVVSSGVS---PSGSwWLVVVGILLAGPIVCGMSQAANDWCDRHVDAINEPDRPIPSGRIPGRW---GLWIALaMSalSLAVGALLGPWG-------FGATVLGVLAAWAYSVEPIRLKRSGWWGPGLVGLSYESLPWFTGAAVLSAGAPraEVVIVAILYGLGAHGIMTLNDFKALEGDRKMGVNSLPVTLGPAAAAQIACLIMAAAQVVVIALLFEWGRPIHAFVICGFLAVQF-WAMSVMLRDPKGKAPWYNGPGVGAYVAGMMTAAIA---\n>UniRef90_A0A1W2ATU8/20-294 [subseq from] Chlorophyll synthase n=1 Tax=Novosphingobium sp. B1 TaxID=1938756 RepID=A0A1W2ATU8_9SPHN\n-------------------------------------------LELLKPITWFPPMWALLCGVVSSGVAPLSRWSF--LLAGIALTGPLVCGTSQAVNDWFDRHVDAINEPGRPIPSGRVAGRwgLFIAIVWTML--SLVVAGFTGKW-------VFFATVFGLACAWAYSAPPFRFKTSGWIGPAVVALTYEGLSWFTGAAVMEGALPSARVLAvlALYSLGAHGIMTLNDFKAVEGDRATGLRSLPVVLGERPAAILASAVMALPQAIVIVLLQVWGLTIPAVAVAVSLAVQLCLM-PRLVSAPARNAPWYNATGVSLYVLGMMAAAL----\n>UniRef90_UPI001C89FBE0/20-293 [subseq from] chlorophyll synthase ChlG n=1 Tax=Qipengyuania proteolytica TaxID=2867239 RepID=UPI001C89FBE0\n-------------------------------------------VELLKPITWFPPMWAFMCGVVSSGAAFGGRWP--FLIAGIALTGPLVCGTSQAVNDWFDRHVDAINQPERPIPSERIGGT------WGLRIAiaGTLLSILVAAFVGFWVL--AATALG-LACAWAYSAPPFRFKASGWIGPAVVALTYEGLTWFTGAAVMaGALPRSEILLTlLLYSIGAHGIMTLNDFKAVEGDTATGLRSLPVTLGVARAARLACAVMALAQVGVIALLLVLGLGTSAIAVTISLVAQLAL-MRTLLLDPARNAPWYAARGVTLYVLGMLAAA-----\n>UniRef90_UPI001F1E8992/22-294 [subseq from] chlorophyll synthase ChlG n=1 Tax=Loktanella sp. M215 TaxID=2675431 RepID=UPI001F1E8992\n--------------------------------------------RLLKPWTWFPPMWAYLCGAVSvAASADW-----GLIALGVLLAGPITCGMSQAANDWCDRHVDAINEPDRPIPSGRIPGR---WGLWI--AQGMTVLSLAVGW--YLGPFVFGATILACAAAWAYSVEPVRAKRSGIWGPLLCGLAYETLPWVTGAAVLasGTPSPQVIGVATLYGLGAYGIMTLNDFKAIKGDRQMGLRSLPVMVGPDRAARIACAAMIVPQLAVIALLTLWDKPLHALAIAALTAIQIA-AMRTLLRDPEGKAQWYQGMGILFYISGMMIAAFA---\n>UniRef90_UPI0002883468/23-297 [subseq from] chlorophyll synthase ChlG n=1 Tax=unclassified Sphingomonas TaxID=196159 RepID=UPI0002883468\n-------------------------------------------AELLKPITWFPPIWAFLCGVVSSGIPVAS--RWPFLIAGVLLVGPLVCGTSQAVNDWFDRHVDAINEPGRPIPSGRIGGH---WGLWIAMFGtvlALGVATVTGVWVLVA-------TAVGLVFAWAYSAPPFRLKISGIWGPGAVALTYEGLTWFTGASvMAGALPPGrVLAILALYSAGAFGIMTLNDFKAVAGDRAMGIRSLPATLGVGPAARIACVVMAVPQVVVVGLLATWGHALVAGLVAALLLGQLALM-PRLLRDPLRQTPWYNATGTSLYVLGMLASAF----\n>UniRef90_A0A2P6FVB4/20-294 [subseq from] Bacteriochlorophyll/chlorophyll a synthase n=1 Tax=Actinomycetales bacterium TaxID=1911520 RepID=A0A2P6FVB4_9ACTO\n--------------------------------------------ILIKPITWFPPMWAFLCGAVSSSNISL--DSTMLLLIGLILSGPIVCGMSQAVNDWYDKEVDAINEPDRPIPSGKIPGSWG---FWIAVfmsIIGIIISXFLGFWG-------FFATLIAIVCAWAYSAEPIRLKRSGIIGPSIVALCYEGLPWFTGVAILTSQFPttNTILVAGIYAFGAFGIMILNDFKAIEGDQKLGINSLPVTLGPKKAGLLSCFIMSLAQIIIIFIFIYLKINFIAMIILLLLCIQFIAMIK-MLKNPKKLVPWYNATGVFLYIVGMMVSAIG---\n>UniRef90_A0A1D8D668/16-268 [subseq from] Bacteriochlorophyll c synthase n=3 Tax=Chlorobaculum TaxID=256319 RepID=A0A1D8D668_CHLLM\n-------------------------------------EKIKAHIELLDPVTWISVFPCLACGVMGSGAMQPTWHDYLLLLLLFVMYGPLGTGFSQSVNDYFDLELDRLNEPTRPIPSGRISEREAIWNWGIVLFAALAISIALSIHIGGQRGLILSVCMAsGLIFGYIYSAPPFKLKKNIFLSAPAVGMSYGVITYLSANALFSEIRPEVVWLAVLNFFMAISLIIMNDFKSEKGDAESGMKSLTVLVGS---RYTFLTAFIIIDLVFAGFAILAWQWGFHLLMYMILVSLVV--------------------------------------\n>UniRef90_A0A533TXF7/11-243 [subseq from] Bacteriochlorophyll c synthase n=1 Tax=Chlorobium sp. TaxID=1095 RepID=A0A533TXF7_CHLSQ\n-------------------------------------DKVKAHIELLDPVTWISVFPCLAAGVMASGGMKPTLHDYLLLLALFIMYGPLGTGFSQSINDFYDLELDRLNEPTRPIPSGRISEREAAWNWGIVLVTAILLAIWIGFDIGGVRGIVFAVSlLSGLVIGYIYSAPPLKLKKNIFLSAPAVGLSYGFITYLSANALFSDIRPEVIWLGILNFFMAVSLIIMNDFKSTEGDAKSGMKSLTVMIGTRKTFLVAFGIIDMV-FGVFAF------------------------------------------------------------\n>UniRef90_A0A0Q7DR58/2-265 [subseq from] Bacteriochlorophyll/chlorophyll a synthase n=3 Tax=unclassified Methylibium TaxID=2633235 RepID=A0A0Q7DR58_9BURK\n--------------------------------------------------------WAFGCGVIASGAPV--ADRWPVVIVGVLLAGPLVCATSQAVNDWFDRHVDAINEPQRPIPSGRMP------GRWGLGL-AIGWTGVSLAVASLLGPWGFGAAVVGLLLAWAYSAPPLRLKENGWWGNAACGICYEGLAWATGAAVMaGGSMPSgrSLLLAALYSGGAHGIMTLNDFKSVEGDRRMGVGSLPVRLGVQPAARVACWIMSLAQLLVVLALVHWGRPVPALVVGLLLLLQLLMM-DRFLDSPSERATWYSGFGVPLFVAGMMVSAFA---\n>UniRef90_A0A5C4S3U6/10-263 [subseq from] Bacteriochlorophyll c synthase n=1 Tax=Prosthecochloris vibrioformis TaxID=1098 RepID=A0A5C4S3U6_PROVB\n------------------------------------TDKLRAHLELLDPVTWISVFPSIAVGAMASGMMQPTVHDFLILLVAFLMFGPLGTGFSQSINDYYDLELDRVNEPSRPIPSGRLSEKEAVWNSIVVFCLALGSGVSLGLHFGGGRGLVIFSAIAIALvLAYIYSAPPLKLKKNILTSAPAVGIAYSMLPILAANAMFSEVRIEAVWLAGMNFFMGVALIIMNDFKSAKGDEESGLKSLTVMIGTKNTFLVAFIIIDLVF-AIFSWLAWSwGFTiLFYMVLVGLVL------------------------------------------\n>UniRef90_A0A4Y9EM48/19-294 [subseq from] Chlorophyll synthase ChlG n=1 Tax=Polymorphobacter arshaanensis TaxID=2511025 RepID=A0A4Y9EM48_9SPHN\n------------------------------------------ILELLKPVTWFPPMWAFMCGVVSSGVA--VADRWPFLIAGVLLTGPLVCGTSQAVNDWFDRHVDAINEPNRPIPSGRIAG------RWGLRIAIIGtLLSLLVAW--MTGPWVLAATVLGLLCAWGYSAPPFRFKTSGIWGPAVVALTYEGLTWFTGASVMAGALPAVhvLIILALYSFGAHGIMTLNDFKAVEGDRATGLRSLPVLLGVDRAARLACVVMAAPQIVVVVLLALWGHRLAAGIVLALLIGQLALMP-RLLRDPRAHTPWYNATGTTLYVFGMLAAAL----\n>UniRef90_A0A117V3L3/20-294 [subseq from] Bacteriochlorophyll/chlorophyll synthetase n=1 Tax=Novosphingobium sp. FSW06-99 TaxID=1739113 RepID=A0A117V3L3_9SPHN\n-------------------------------------------LELLKPVTWFPPIWAFMCGVVSSGVPL---ADRWPfLLAGVVLTGPLVCGTSQAVNDWFDRHVDAINEPARPIPSGRIAGH---WGLWIALTG-TALSLLVATLAG---PWVLGATCIGLICAWGYSAPPFRFKVSGIWGPAVVALSYEGLTWFTGASvMAGALPPThVLIILALYSFGAHGIMTLNDFKAVEGDRATGLRSLPVVLGVDRAARVACVVMAAPQIAVVALLVQWGHRADAAIVAGLLVGQIGL-MRRLLGDPRAHTPWYNATGTTLYVFGMLASAF----\n>UniRef90_A0A640VQQ6/18-294 [subseq from] Bacteriochlorophyll synthase 33 kDa chain n=2 Tax=Roseobacter TaxID=2433 RepID=A0A640VQQ6_9RHOB\n------------------------------------------TLRLIKPITWFPPMWAYLCGVVSSGV--WPAGQWWLVILGVILAGPIVCGMSQAANDWCDRHVDAINEPDRPIPSGRIPGR---WGLWIAL--AMSVLSLIVGWQ--FGPWGFGATVLGVLAAWAYSAEPVRMKRSGVWGPGLVGLSYETLPWFTGAAILSAGAPSVYVITvaLLYGIGAHGIMTLNDFKALEGDRQTGVNSLPVTLGPARAAKVACTVMALPQVVVLALLFLWEKPVHAFGVAAVLGAQF-WAMTVMFKDPKAKAPWYNGTGVLLYVTGMMITAFA---\n>UniRef90_A0A1W9JRG2/20-293 [subseq from] Bacteriochlorophyll/chlorophyll synthetase n=3 Tax=Proteobacteria TaxID=1224 RepID=A0A1W9JRG2_9PROT\n-------------------------------------------LELLKPITWFPPMWAFMCGCISSGESL--ADRWPFVIIGILLTGPLVCGNSQAINDWFDRHVDAINQPERPIPSGRIAGQ---WGLWIAIAGT-VLSLAVSLIAGQW---VFAATCLGIACAWAYSAPPFRLKMSGIWGPGVVGLTYEGLTWFTGAAVMaGTLPgTDILIILLLYSIGAHGIMTLNDFKAVEGDLQMGVRSLPAMLGVDRAAQIACVTMALPQFVVVLLLGQWGHTVAALIVAVLLIAQLSLM-PRLLYDPRANTPWYNATGTTLYVFGMLASA-----\n>UniRef90_A0A1I5VF98/1-264 [subseq from] Chlorophyll synthase n=3 Tax=Roseivivax TaxID=93682 RepID=A0A1I5VF98_9RHOB\n-------------------------------------------------------MWAYLCGAVSSGVALWSEPF--LVVLGIVLAGPIVCGMSQAANDWCDRHVDAINEPDRPIPSGRVPGRWGLWVALAMSALSLGVGALLGLWG-------FLATCAGVAAAWAYSAEPLRLKRSGWWGPGLVGLSYETLPWFTGAAILAQGLPsgPVILVALLYGIGAHGIMTLNDFKALEGDRQTGVNSLPVILGPERAARVACWAMIVPQLGVIAVLLSLSAAWHAGAVGVVILAQLA-AMRVLLRDPKGKAPWYNGTGIVLYVSGMMISAFA---\n>UniRef90_A0A255YNB7/24-299 [subseq from] Bacteriochlorophyll/chlorophyll synthetase n=7 Tax=Sphingomonadales TaxID=204457 RepID=A0A255YNB7_9SPHN\n------------------------------------------VLELLKPVTWFPPMWAFMCGVVSSGVP--LADRVGFLIAGMLLAGPLVCGNSQAINDWFDRHVDAINEPQRPIPSGRIPG------RWGLYIAVMG--SIISLAIGFIiGPVVGIATIVGIAMAWAYSAPPLRFKAEGWLGPLVCAAAYEGVSWFTGAAVMAGGVPDSRIIwvLCMYALGAHGIMVLNDFKAVKGDAQSGVNSLPVQLGERNAAEIACWTMALPQVVVII-LLARWGLAWPAAMVAFSLSMQVVLMQRVLAAPAANAPFYNATGTTLYVLGMLTSAF----\n>UniRef90_A0A0T5PDI0/20-295 [subseq from] Bacteriochlorophyll/chlorophyll a synthase n=2 Tax=Roseovarius indicus TaxID=540747 RepID=A0A0T5PDI0_9RHOB\n-------------------------------------------LTLIKPITWFPPIWAYLCGVVSSGVPVMSaPWLV---LAGVLLAGPVVCGMSQAANDWCDRHVDAINEPHRPIPSGQIPGR---WGLWIALVmSGF--ALCLGALLG---PWGFGATVFGVLAAWAYSAEPVRLKRSGVWGPGLVGLCYEGLPWFTGAAVLSAGAPawPIVVIALLYALGAHGIMTLNDFKALEGDRQTGVNSLPVTLGPERAARVACWVMAVPQVVVIGLMAVWDMPVFAGIIAVLLLAQ-VWAMRVLLTDPKGRAPWYNGTGVMLYVSGMMIAAVA---\n>UniRef90_A0A1F4HNG2/2-265 [subseq from] Bacteriochlorophyll/chlorophyll a synthase n=2 Tax=Burkholderiales TaxID=80840 RepID=A0A1F4HNG2_9BURK\n--------------------------------------------------------WAFGCGVVASGAP--VAERWGLVLVGVLLAGPLVCATSQAVNDWFDRHVDAINEPQRPIPSGRMPGRwgLYIAVLWTLL--SLAVALVL-------GPVGFAAAAVGLLLAWAYSAPPMRLKRNGWWGNAACGLSYEGLAWITGAAVMaaGSWPsERSMLLALLYSVGAHGIMTLNDFKSIEGDRQMGIGSLPVRLGVNGAARVACLVMAAPQAVVVALLLQWGAIGHALGVAGLLMVQLGLMAR-FLAAPRERATWYSALGINFFVIGMLVSAFA---\n>UniRef90_UPI001E55B24D/1-264 [subseq from] chlorophyll synthase ChlG n=1 Tax=Elioraea thermophila TaxID=2185104 RepID=UPI001E55B24D\n-------------------------------------------------------MWAFGCGVVSAGGPSWAQ--LPWVLLGVILAGPLVCAMSQAVNDWFDRHVDAINEPHRPIPSGRLPGR---WGLWVALAWtalSLAVAALL---G----GFVFWAGVVAIAAAWAYSAPPIRLKREGWLSATVCAFSYEGLPWVTGAALVSGGVPDgrIFALAALYSAGAIGIMILNDFKSVEGDRASGLASVPAVLGIDNAANVACVLMSAPQVVVIALLADWGRPVHAAIVAALLAAQVVLMAR-LLGNPVERTPWYNATGTSLYVLGMLASAFA---\n>UniRef90_UPI000D6E5279/20-294 [subseq from] chlorophyll synthase ChlG n=1 Tax=Novosphingobium meiothermophilum TaxID=2202251 RepID=UPI000D6E5279\n-------------------------------------------LELLKPITWFPPMWALLCGVVSSGVSPLSRWT--FLLAGIALTGPLVCGTSQAVNDWFDRHVDAINEPARPIPSGRIAGRWglYIAIIWTVI--SLAVAAFTGKWV--LIATVFGLA-----CAWAYSAPPFRFKTSGWLGPAVVALTYEGLSWFTGAAVMAGALPSapIIVILALYSFGAHGIMTLNDFKAVEGDRATGLRSLPVVLGERPAALLASAVMAAPQVVVIVLMVLWGHRASAVAIAILLGIQLALMP-RLVSAPAKNAPWYNATGVSSYVLGMMAAAL----\n>UniRef90_A0A7X1KD47/20-295 [subseq from] Chlorophyll synthase ChlG n=1 Tax=Novosphingobium aerophilum TaxID=2839843 RepID=A0A7X1KD47_9SPHN\n-------------------------------------------ITLLKPITWFPPMWALLCGVVSSGVpvaSRWT-----FLLAGVALTGPLVCGTSQAVNDWFDRHVDAINEPDRPIPSGRIAGRwgLAIAVIWTLL--SLLVAALTGPWVL--AATVL-----GLACAWAYSAPPFRFKTSGWIGPAVVALTYEGLSWFTGAAVMaGSLpAPRIIAVLALYSAGAHGIMTLNDFKAVTGDRLTGLRSLPVVLGERPAAILASAVMAIPQVVVVALLFAWGHRLAGGIVSGLLLAQLALMP-RLVSNPARHAPWYNATGVSLYVLGMMASALA---\n>UniRef90_A0A2P6GL19/20-293 [subseq from] Bacteriochlorophyll/chlorophyll a synthase n=1 Tax=Rhodobacterales bacterium TaxID=1948890 RepID=A0A2P6GL19_9RHOB\n--------------------------------------------ILIKPITWFPPMWAFLCGAVSSSNISLDTSII--LLIGLILSGPIVCGMSQAINDWCDKEVDAINEPSRPIPSGKVPGSWG---FWIAVfmsIIGIVVSWFLGFWGFI--ATV--IAI---SCAWAYSAEPLRLKRSGIIGPGIVALCYEGLPWFTGVAILTSQFPSITILLVagFYAFGAYGIMVLNDFKAIEGDQKLGINSLPVTLGPKKAGLLSCLIMTLAQIVVIGIFVQLKMYFIAFIIFILLCTQIVAMSK-MLKNPKKLVPWYNGTGVLSYVIGMMISAI----\n>UniRef90_A0A1H7ZRM8/20-293 [subseq from] Chlorophyll synthase n=1 Tax=Loktanella fryxellensis TaxID=245187 RepID=A0A1H7ZRM8_9RHOB\n-------------------------------------------LRLLKPWTWFPPMWAFLCGAVSVAAI----ADWGLVALGVLLAGPITCGMSQAANDWCDRHVDAINEPDRPIPSGRIPGR---WGLWI--AQGMTVLSLAVGW--QLGPFVFGATVLACVAAWAYSAEPVRAKRSGVWGPLLCGLSYETLPWITGAAVLATAAPSLPVMavAALYGLGAFGIMTLNDFKAVEGDAQMGLRSLPVTLGPVRAAQVACAVMLLAQVGVVALLALWDKPLHAAAIAALTLVQVA-AMRTLLRDPLGRARWYQGMGILFYIGGMMIAAFA---\n>UniRef90_UPI001445F4AD/22-293 [subseq from] chlorophyll synthase ChlG n=1 Tax=unclassified Novosphingobium TaxID=2644732 RepID=UPI001445F4AD\n---------------------------------------------LLKPITWFPPMWALLCGVVSSGVPVLSR--WSFLIAGLALAGPLVCGTSQAVNDWFDRHVDAINEPHRPIPSGRIAG------RWGLAI-AIGWTGLSLLVAALTGRWVLAATMLGLACAWAYSAPPLRLKTSGWIGPGVVALSYEGLSWFTGAAVMAGALPSgrVLAVLCLYSLGAHGIMTLNDFKAVVGDRMTGLRSLPVVLGERRAALLASAVMAVPQALVVLLLLRWDMAISALAVALALATQIALM-PRLVADPAARAPWYNATGVSLYVLGMMAAA-----\n>UniRef90_A0A5S3PAY0/19-294 [subseq from] Chlorophyll synthase ChlG n=1 Tax=Sulfitobacter sabulilitoris TaxID=2562655 RepID=A0A5S3PAY0_9RHOB\n-------------------------------------------LWLIKPITWFPPMWAYLCGVISSGVApvgHWS-----LVLLGVLLAGPIVCGMSQAANDWCDRHVDAINEPTRPIPSGRVPGR---WGLWIAL----AMSALSLVVGWQLGPWGFGATLVGVAAAWAYSAEPVRLKRSGVWGPGLVGLSYETLPWFTGAAVLSAGAPasEVVLVALLYGVGAHGIMTFNDFKALEGDRQTGVRSLPVTLGPARAAQVACAVMAVPQLVVVALLFAWDRPVHAAAVLLLLAAQ-GWAMSVLLKNPRAKAPWYNGTGVLFYISGMMIAAFA---\n>UniRef90_W4HI18/19-294 [subseq from] Bacteriochlorophyll/chlorophyll a synthase n=3 Tax=Roseivivax marinus TaxID=1379903 RepID=W4HI18_9RHOB\n-------------------------------------------LRLLKPVTWFPPMWAYLCGVTASGVAPGT--DWPLVMLGIVLAGPVVCGMSQAANDWCDRHVDAINEPDRPIPSGRVPGRW---GLWVALamsAAALALAVPLGPW-------GFGATCAAVAAAWAYSAEPVRLKRSGLWGPGLVGLSYETLPWITGAAVLSAGAPaaEIVVIALLYGIGAHGIMTLNDFKALEGDRETGVDSLPVTLGPAVAaRTACV-VMALPQVAVIALLAWWSAP-VAAALIAVLLAAQGWAMRVLLRDPKARAPWYNATGVLFYVSGMMVAAVA---\n>UniRef90_UPI00188F97AC/24-298 [subseq from] chlorophyll synthase ChlG n=1 Tax=Thermaurantiacus tibetensis TaxID=2759035 RepID=UPI00188F97AC\n-------------------------------------------LELLKPVTWFPPMWAFMCGVLSSGVP--LAERWPFLVAGVLLAGPLVCGTSQAINDWFDREVDAINEPGRPIPSGRIPGR---WGLWIAIAGSFVSLA----VAALIAPVVLAATCLGLLLAWIYSTPWPRLKASGLWGPAACGFAYEGLTWFTGAAVMVGGMPDskVLLLVLLWSLGAHGIMVLNDFKAIEGDRQMGLRTLPVMLGPARAARVACLTMAVPQVPVTLLLWSWGLPVHAALVGGGLLLQLAFM-RRLLADPAGRAPWYNGTGIMTYVLGMLVSAI----\n>UniRef90_Q0YR08/10-275 [subseq from] Bacteriochlorophyll/chlorophyll synthetase n=3 Tax=Chlorobium TaxID=1091 RepID=Q0YR08_9CHLB\n------------------------------------TDKVRAHLELLDPVTWISVFPCLAAGVMASGAMKPTLHDYLLLFAIFLMFGPLGTGFSQSVNDCFDLELDRVNEPTRPIPSGRLSEKEGLWNSIIALLSAIGLGLFLGLHIGGVRGIVIIASiLSALFVAYIYSAPPLKLKKNILTSAPAVGFSYGFVSFLSANALFGDIRPEAVLLASLNFFMAVALIILNDFKSAEGDKDGGLKSLTVMIGARKTFLVSFIIIDLVFAVLAYFSFSEGFMIPTVfVLIGLVL-NLYLQVQ-LLRDP----------------------------\n>UniRef90_A0A533T931/12-245 [subseq from] Bacteriochlorophyll c synthase n=3 Tax=Chlorobiaceae TaxID=191412 RepID=A0A533T931_CHLSQ\n--------------------------------------KVRAHLELLDPVTWISVFPCLAGGVMASGAMQPTVHDYLLLLAIFLMFGPLGTGFSQSVNDYFDLELDRVNEPSRPIPSGRLTEMEALGNSIVVLLLAMGLGVFLGVHIGGTRGLVIVISIMAALfVAYIYSAPPLKLKKNILTSAPAVGFSYGFVSFLSANALFGDIRPEALWLATLNFFMAVALIILNDFKSAEGDKEGGLKSLTVMIGARNTFLVSFFIIDS-VFGVLAYLS----------------------------------------------------------\n>UniRef90_UPI000DD31E55/16-294 [subseq from] chlorophyll synthase ChlG n=1 Tax=Oceanibium sediminis TaxID=2026339 RepID=UPI000DD31E55\n----------------------------------------RVVLELLKPVTWFPPMWAYMCGVVSSGV-PITD-RFGAFALGVVLAGPVVCGMSQAANDWCDRHVDAINEPDRPIPSGRMPGR---WGLWIAL--GMSLFALLI--ALPLGPWGWGATLVAVLCAWAYSAEPVRLKKSGWWGPGLVGLCYEGLPWFTGAAVMSAGAPrwEIVVIALLYAIGAHGIMTLNDFKALEGDAQTGVRSLPVTLGPARAARLACAIMAAPQIIVIALLASWGAPWHAG-IVALLLAAQGAAMLRLLRDPKGLAPWYNATGVMLYVLGMLASAFA---\n>UniRef90_A0A0M6YCD2/2-277 [subseq from] Bacteriochlorophyll/chlorophyll a synthase n=2 Tax=Jannaschia donghaensis TaxID=420998 RepID=A0A0M6YCD2_9RHOB\n-------------------------------------------LRLIKPVTWFPPMWAFLCGAVSSGVALGAEWPI--VLLGIVLAGPITCGMSQAANDWCDRHVDAINEPDRPIPSGRIPGRW---GLWIALamsVLSLAVGSQFGPWGFG--ATVF-----AVIGAWAYSVEPIRLKRSGIWGPGLVGLCYEGLPWFTGAAILVAGAPrwEIVATAALYALGAHGIMTLNDFKALEGDRVMGVNSLPVTLGPDRAARVACWVMTVPQLVVVGLLLLWSKPIFAAVVAVLILGQFA-AMRVMLRDPKAKAPWYNGTGVLLYISGMMVAAFA---\n>UniRef90_A0A7Z0HW32/22-296 [subseq from] Chlorophyll synthase ChlG n=1 Tax=Rhabdonatronobacter sediminivivens TaxID=2743469 RepID=A0A7Z0HW32_9RHOB\n-------------------------------------------LTLLKPVTWFPPMWAYLCGVVSIGI--W-PDSWGLVLLGVILAGPIVCGMSQAANDWCDRHVDAINEPHRPIPSGRIPGR---WGMWIALA----MSALALVVGWQLGPWGFGATVFAVLAAWAYSVEPIRLKRSGWWGPGLVGICYEGLPWFTAAAVVAAGAPpfEVVTIAALYALGAHGIMTINDFKAIEGDRRLGINSLPVVHGPRDAATIACTVMMMAQLLVVSLLVIWGAPVHAG-IIALGMLVQLWAMRRWMQDPAGLAPWFNGTGVGPYVLGMMVAAFA---\n>UniRef90_A0A1M4Z4D0/21-295 [subseq from] Chlorophyll synthase n=1 Tax=Loktanella atrilutea TaxID=366533 RepID=A0A1M4Z4D0_9RHOB\n-------------------------------------------LRLLKPWTWFPPMWAYLCGAVSvAAHADWSL-----VGLGVLLAGPITCGMSQAANDWCDRHVDAINEPRRPIPSGRVPGR---WGLWI--AQGMTVLSLAVGW--QLGPFVFGATVLACLAAWAYSVEPVRAKRSGLWGPLLCGLAYETLPWVTGAAVLaaGTPAPQVIAVAVLYGLGAYGIMVLNDFKAIRGDRETGLRSLPVTVGPARAARIACTAMVAPQVIVTVLLTLWDKPVHALAIAVLTGIQIA-TMRTLLRDPEGRAQWYQGMGILFYIGGMMIAALAL--\n>UniRef90_Q3AQD2/13-276 [subseq from] Chlorophyll synthase n=1 Tax=Chlorobium chlorochromatii (strain CaD3) TaxID=340177 RepID=Q3AQD2_CHLCH\n--------------------------------------KIRAHIQLLDPVTWISVFPCLTCGVMASGAMQPTVHDYLLLAALFIIYGPLGTGFSQSVNDYYDLELDRINEPTRPIPSGRISKKEALWNWSIILTIAIVLGGWLGIHIGGERGMLFFgCLLVGLLFGYIYSAPPLKLKKNILLSAPAVGISYGVITWISANLFFSEIRPEVLWFAGLNFFMAIALIMMNDFKSQEGDAKSGMKSLTVMIGAKNTFLVAFTIVDLVFA-VFA-LLAWSWNFQLLAyfILATLLVDLVIQFKLFT-DP----------------------------\n>UniRef90_B3ENP2/10-282 [subseq from] Bacteriochlorophyll/chlorophyll synthetase n=2 Tax=Chlorobiaceae TaxID=191412 RepID=B3ENP2_CHLPB\n----------------------------------SFTDKVRAHLEILDPVTWISVFPCLAGGVMASGAMQPTLHDYFLLLAIFLMFGPLGTGFSQSINDYYDLELDKVNEPTRPIPSGRMTEKEAVWNSVVVCLLALCLGVFLGFYIGGERGLIITSSiVAGLIVAYIYSAPPLKLKKNILTSAPAVGFSYSLVTWFSANALFSEIRPEVYWLAGLNFFMAMALIIMNDFKSAKGDKEGGMKSLTVMIGMKNTFLVSFIMIDLVFLVFAWLEYQWGFYYLVVLMLGGLILNIYMQVKLYA-DP-KGGVA----------------------\n>UniRef90_UPI001CBEF93E/18-294 [subseq from] chlorophyll synthase ChlG n=1 Tax=Tateyamaria pelophila TaxID=328415 RepID=UPI001CBEF93E\n------------------------------------------ALRLIKPITWFPPMWAYVCGVISSGV---SPSGQwYLVLLGVLLAGPIVCGMSQAANDWCDRHVDAINEPDRPIPSGRIPGR---WGLWIAL--GMSVLSLFVGW--QLGPWGFAATVVGVLAAWAYSAEPVRMKRSGWWGPGLVGLSYETLPWITGAAVLSAGAPraEVLLIALLYGLGAHGIMTLNDFKALEGDRQMGVNSLPVTLGPRKAAQVACLVMAVPQIIVMVLLALWGQVTHAAGIFTVLYLQF-WAMTVMFKDPRAKAPWYNGTGVTLYVAGMMVAAFA---\n>UniRef90_A0A5C6UFG1/20-294 [subseq from] Chlorophyll synthase ChlG n=1 Tax=Sphingomonas ginsenosidivorax TaxID=862135 RepID=A0A5C6UFG1_9SPHN\n-------------------------------------------LELLKPVTWFPPIWAFMCGVVSSGVP--VAERWPFLVAGVLLTGPLVCGTSQAVNDWFDRHVDAINEPGRPIPSGRIAGQ---WGLWIAIAGTL--LSLL--VARAMGPLVFGATCLALVCAWGYSAPPFRFKASGVWGPAVVALTYEGLTWFTGAAaMMGAWPGGaVLVVLALYSFGAHGIMTLNDFKAVDGDRAMGLRSLPVVLGVDGAARLACVVMAVPQVLVIALQLAWGHRLIGGIVAVLLVGQVVLM-RRLLRDPLGNTPWYNATGTSLYVLGMLASAF----\n>UniRef90_A0A1B3LN06/10-286 [subseq from] Bacteriochlorophyll/chlorophyll synthetase family protein n=3 Tax=unclassified Methyloversatilis TaxID=2639971 RepID=A0A1B3LN06_9PROT\n-------------------------------------------AEFLKPITWFPPMWAFGCGVVASGLP--ASERWQVVVIGILLAGPLVCATSQAVNDWFDRHVDAINEPNRPIPSGRMPGYwgLYIAIGWTVL--SLLVAATLGVWG-------FGAAVIGLLLAWAYSAPPFRLKQNGWWGNTACAICYEGLAWVTGAAVMaGGAMPDMrsLLLAGLYSAGAHGIMTLNDFKSVEGDTRMGIGSLPVKLGVVNAGRVACVVMVVPQLFVVALLSHWGAMGHAMVVGLLLAIQVMLMVR-LLDSPRELAPWYNGTGITLYVTGMLVSAFA---\n>UniRef90_A0A4U1L3U1/15-293 [subseq from] Chlorophyll synthase ChlG n=1 Tax=Sphingomonas sp. L-1-4w-11 TaxID=2572576 RepID=A0A4U1L3U1_9SPHN\n--------------------------------------RWADVIELLKPITWFPPIWAFVCGVVSSGVP--VADRWSFLVAGIALTGPLVCGTSQAVNDWFDRHVDAINQPERPIPSGRIGGQ---WGWWIACAGSL--LAMLVAWA--TGPWIALATLAGLALAWAYSAPPLRLKTDALLGPGAVALSYEGLTWFTGAAVMaGGLpRGEILAVLLLYAAGAWGIMTLNDFKAVRGDLATGVRSLPARLGMARAVRIACIAMVVPQLVVIVLLARWDMPVPAT-VVACVLAGQALAMRRLVADPARHAPWYNAVGVALYVLGMMAAA-----\n>UniRef90_A0A0B4CZF2/18-294 [subseq from] Bacteriochlorophyll/chlorophyll a synthase n=5 Tax=Tateyamaria TaxID=299261 RepID=A0A0B4CZF2_9RHOB\n------------------------------------------ALRLIKPITWFPPMWAYVCGVISSGAS---PAGQwHLVLLGVLLAGPIVCGMSQAANDWCDRHVDAINEPDRPIPSGRIPGR---WGLWIALA--MSA---LSLFVGwQLGPWGFAATIAGVLAAWAYSAEPVRLKRSGWWGPGLVGLSYETLPWITGAAVLAAGAPrwEVLLVALLYGLGAHGIMTLNDFKALEGDRKMGVNSLPVTLGPCRAAQVACVVMAVPQALVIALLALWDRPAHAAGVAIVLLLQ-FWAMTIMFRDPKAKAPWYNGTGVLLYVSGMMVAAFA---\n>UniRef90_A0A3N5F6N6/17-295 [subseq from] Bacteriochlorophyll/chlorophyll synthetase n=1 Tax=Burkholderiales bacterium TaxID=1891238 RepID=A0A3N5F6N6_9BURK\n------------------------------------------HIKLADPITWNAPLLMCICGALASGKFDTSNLsQWGWVLLGALMIGPLCTGFSQSINDYFDRDLDAINDPSRPIPAGEVTLFEAQI-NWLI-L---GLATLL-VSLIFAKPLIVVLAILGLILSAAYSVPPIKLKKHYWLGPPSVGLGYVVFSWCVGHLILTSLTWQSLLVATVNGGIAVGLLFLNDIKSVEGDRKLGLKSLTVELGIHRTLLISYAVINLSLVALLLVALFWGNLWVTGVVFLALLVQAFTQVKLY-QSPTHHSFKhYILSNNAFVIVVQFISAF----\n>UniRef90_A0A4R0QUP2/12-263 [subseq from] Bacteriochlorophyll c synthase n=1 Tax=Chlorobium sp. N1 TaxID=2491138 RepID=A0A4R0QUP2_9CHLB\n--------------------------------------KIRSHIELLDPVTWISVFPCLACGVMGSGAMQPTVHDYLLLFLLFVMYGPLGTGFSQSVNDYFDLELDRLNEPTRPIPSGRISEKEAAWNWGIVLLVALFASIVLSFHIGGQRGVVFSLCMATGLgLGYVYSAPPFKLKKNIFLSAPAVGISYGFITYLSANVLFSEIRPEVVWLAVLNFFMAMSLIIMNDFKSQKGDAESGMKSLTVLIGP---RYTFLTAFIIIDLAFAGFAVLAWQWGFHI-LMYMILASLVV-------------------------------------\n>UniRef90_UPI000738C5E7/19-277 [subseq from] UbiA family prenyltransferase n=3 Tax=Chloracidobacterium TaxID=458032 RepID=UPI000738C5E7\n------------------------------------------HVQLLDPVTWLGPWQCFCCGVLATGLHlsDLTLLDGVKFFLACGLIGPLLTGFSQSINDYFDRHLDAINDPERPIPSGRISLSAARANFTLTGLLALGNMSLLYVITGSL--LILILGIAGLFLAYAYSAPGFRLKENGWLGTTSVGIGYCLVPWLLAAHLFSREPgfPSFhLALGVVNALVAMGLITMNDFKSIEGDRKNNLRTLPVLYGERGAMRIAFAEINLAQVIFVITCFLFGYVTIGWLGIAFFVPQLVQQVQLY--------------------------------\n>UniRef90_A0A0N8KGZ6/21-298 [subseq from] Chlorophyll synthase ChlG n=1 Tax=Rhodobacteraceae bacterium HLUCCO18 TaxID=1666917 RepID=A0A0N8KGZ6_9RHOB\n------------------------------------------VLTLLKPITWFPPMWAYLCGAVSAGVAPG--GNWLVLILGVILAGPIVCGMSQAANDWCDRHVDAINEPDRPIPSGRIPGR---WGLWIAIAMSI-LAAFIGLAL---GPWGFGATLVAIAAAWAYSAEPVRLKRSGLWGPGLVGLSYETLPWFTGAAVLAAGAPSwpVIIVAVLYGIGAHGIMTLNDFKALEGDRQMGVNSLPVTLGPERAaKLACV-VMAIPQLIVFVLLyMVWDRPWHGLVIAMSLIAQL-YAMQVLLRDPKGKAPWYNGVGVTLYVSGMMVTAFA---\n>UniRef90_A0A238JPV9/18-294 [subseq from] Bacteriochlorophyll/chlorophyll a synthase n=1 Tax=Maliponia aquimaris TaxID=1673631 RepID=A0A238JPV9_9RHOB\n------------------------------------------MLRLIKPITWFPPMWAYLCGTISAGV---SPLDQWPlVLLGVVLAGPVVCGMSQAANDWCDRHVDAINEPDRPIPSGRIPGR---WGLWIALA--MSVLSLVIGW--QLGPWGFGATLIGVAAAWAYSAEPVRLKRSGILGPGLVGLSYESLPWFTGAAVLSAGAPgwETVWIAVLYGIGAHGIMTLNDFKALQGDRQTGVNSLPVTLGPERAARVACWVMLVPQVLVILSLAEWGKPLHGTAVLLLGLGQV-WAMSVLLKDPKGKAPWYNGTGVLMYISGMMVTATA---\n>UniRef90_A0A1H3VZ49/25-300 [subseq from] Chlorophyll synthase n=1 Tax=Rubrimonas cliftonensis TaxID=89524 RepID=A0A1H3VZ49_9RHOB\n-------------------------------------------LTLLKPVTWFPPMWAYFCGVVSTGAAfgaHW--E---QILLGVLLAGPLVCGMSQAANDWCDRHVDAINEPHRPIPSGRVPGRWglWIALVWTALSLALG--WALGPWAFGATAL-------AVLAAWAYSAEPIRLKRNGWWSAGVCGLSYETLPWITGAAVVTAAAPDpkIFAIAILYGLGAHGIMTLNDFKSVEGDVRFGLGSLPARLGVARAARVACWAMAVPQAVVVALLWLWDTPWNAAIVAVLLLGQLALM-RRLMTDPKALAPWFNGTGVVLYVLGMLTSACA---\n>UniRef90_A0A533TM92/12-247 [subseq from] Bacteriochlorophyll c synthase n=1 Tax=Chlorobium sp. TaxID=1095 RepID=A0A533TM92_CHLSQ\n--------------------------------------KVRAHLELLDPVTWISVFPCLAGGVMASGAMQPTVHDYLLLLAIFLMFGPLGTGFSQSVNDYFDLELDRVNEPSRPIPSGRLTEMEALGNSIVALLLAMGIGVFIGVHIGGVRGLVIVLSIMAALfVAYIYSAPPLKLKKNILTSAPAVGFSYGFVSFLSANALFGDIRPEALWLASLNFFMAVALIILNDFKSAEGDKEGGLKSLTVMIGARNTFLVSFLIIDLV-FGVMAYLSFT--------------------------------------------------------\n>UniRef90_E1ICM5/19-301 [subseq from] Bacteriochlorophyll/chlorophyll synthetase n=3 Tax=Oscillochloris TaxID=104175 RepID=E1ICM5_9CHLR\n----------------------------------------RAHIELADPITWISPAMICICGALASGTatgFQWwNGAHWGLILLGALMTGPLGTGFSQSINDYYDREIDAINDPTRPIPAGLVSLNGA-RANWFFL----GFATFLVS-LIFKDAMITALAVFGIILSVLYSMPPIKFKKNYLLGPPAVGIGYVTVSWMVGHIIFAPITWQSITVAMINGGLTAGMLVLNDIKSVEGDRQHGLKSLAVAIGVQPALLVAYTIINLCEILFLVLAVMWGN-YWVAAFIAfAVIAPIYSQIKLYNDASHKNFMRYLIATNPFVALIQIVSA-----\n>UniRef90_A1BIX1/12-277 [subseq from] Chlorophyll synthase n=3 Tax=Chlorobium TaxID=1091 RepID=A1BIX1_CHLPD\n-------------------------------------DKLRAHLELLDPVTWISVFPCLAGGVMASGAMQPTLHDYLLLASIFLLYGPLGTGFSQSVNDYFDLELDRVNEPTRPIPSGRLSVQEALWNSIAVLLLAIGLGVFLGLHIGGVRGTVIIVSiLTALLIAYIYSAPPLKLKKNIMTSAPAVGFSYSFVTFLSANALFSEIRPEVIWLAGLNFFMAIALIILNDFKSVEGDKEGGLKSLAVMIGSRNTFLVSFIIIDLVF-AVLAWLAWSWGFTVAIVLVLIgLALNIVIQIQ-LLRDPK---------------------------\n>UniRef90_UPI001B8BEB07/19-277 [subseq from] UbiA family prenyltransferase n=1 Tax=Chloracidobacterium validum TaxID=2821543 RepID=UPI001B8BEB07\n------------------------------------------HLQLLDPVTWLGPWQCFCCGVLAVGlrPADLTWADGVKFFLACGLIGPLLTGFSQSINDYFDRHLDAINDPERPIPAGRISLAAARAN--FILTALLAIGNMALLYLVTDSPLILLLGAAGLFLAYAYSAPGFRLKENGWFGTTSVGLGYCMVPWLLAAHLFAREPgfPFfHLALGVVNALVAMGLITMNDFKSIEGDRKNNLKTLPVLYGERGAMLIAFTEINLAQVIFVATCFYFGYAVIGWLGVAFFIPQVIQQVQLY--------------------------------\n>UniRef90_A0A533TMN3/11-249 [subseq from] Bacteriochlorophyll c synthase n=1 Tax=Chlorobium sp. TaxID=1095 RepID=A0A533TMN3_CHLSQ\n-------------------------------------DKVRAHLELLDPVTWISVFPCLAGGVMASGVMQPTLHDYLLLLIIFLMFGPLGTGFSQSVNDYFDLELDRVNEPTRPIPSGRLTEKEALGNSIIVLLLALGFGLFLGLHIGGMRGIVIFVSIFSALvVAYLYSAPPFKLKTNIFFSAPAVGFSYGFVSFLSANALFGDIRPEALWLAGLNFFMAVALIILNDFKSAEGDKESGLKSLTVMIGAKNTFRVSFLIIDIV-FAVLAYLSFTWG------------------------------------------------------\n>UniRef90_A0A401TZV8/3-165 [subseq from] Bacteriochlorophyll/chlorophyll a synthase (Fragment) n=1 Tax=Chiloscyllium punctatum TaxID=137246 RepID=A0A401TZV8_CHIPU\n------------------------------------------------------------------------------------------CGTSQAVNDWYDRHVDAINEPDRPIPSGRIPGRwgLYIAIVWTVL--SLLIAPLLGNWG-------FVAAVVGLVLAWAYSAPPIRLKQNGWWGNAACGLCYEGLPWFTGAAVMSASAPDwrIVLIALLYSIGAHGIMTLNDFKSVEGDERMGIDSLPVLLGVDNaARFACL-------------------------------------------------------------------------\n>UniRef90_A0A1L2F1B1/1-67 [subseq from] Chlorophyll synthase (Fragment) n=1 Tax=Cymodocea nodosa TaxID=55448 RepID=A0A1L2F1B1_9LILI\n------------------------------------------------------LVWGVVCGAAASGNFHWSVEDVGKSIVCMLMSGPCLTGYTQTLNDWYDREIDAINEPYRPIPSGAIS-----------------------------------------------------------------------------------------------------------------------------------------------------------------------------------------------------------------\n>UniRef90_A0A533U2G8/11-274 [subseq from] Bacteriochlorophyll c synthase n=1 Tax=Chlorobium sp. TaxID=1095 RepID=A0A533U2G8_CHLSQ\n-------------------------------------DKVRAHLELLDPVTWISVFPCLAGGVMASGAMKGTAHDYLLLLAVFLMFGPMGTGFSQSVNDCFDLELDRVNEPSRPIPSGRLSEKEGLWNSIIALLLAIGTGLFLWIHIGGIRGLVILISIlVALFVAYIYSAPPLKLKKNIFTSAPAVGFSYGFAPFLSGNALFGDIRPEALWLASLNFFMAVALIILNDFKSAEGDKEGGLKSLTVMIGARNTFLVSFMIIDAV-FAVLAYLSFTwGFVIPAgFVLLGLVL-NMVLQVQ-LLRD-----------------------------\n>UniRef90_A0A0L1JPP9/18-294 [subseq from] Bacteriochlorophyll/chlorophyll a synthase n=1 Tax=Pseudaestuariivita atlantica TaxID=1317121 RepID=A0A0L1JPP9_9RHOB\n------------------------------------------LLTLIKPITWFPPMWAFLCGAVSSGAAVAG--SWGVVVLGILLAGPVVCGMSQAANDWCDRHVDAINEPDRPIPSGRVPGRW---GLWVALaMSalSLAIGWLLGPWGFGAT-------CLAVLAAWAYSAEPVRLKRSGILGPGLVGLSYETLPWFTGAAVLTAGAPriEIVIIALLYGIGAHGIMTLNDFKALDGDRQTGVKSLPVTMGPNAAARTACWVMAAPQVVVVTLLALWGPVWHGVAIAALLLAQV-WAMVVMLEDPKAKAPWYNGTGVLLYISGMMVAAFA---\n>UniRef90_A0A2D7TQG7/17-288 [subseq from] Bacteriochlorophyll/chlorophyll a synthase n=2 Tax=Bacteria TaxID=2 RepID=A0A2D7TQG7_9RHOB\n------------------------------------------LLELTKPVTWFPPMWAFLCGVVSVGGLNS--DNFIIILAGLILAGPLVCGMSQAVNDWCDRHVDAINQPERPIPSGRV------TARWGFFT-GITMSVLSILFAYYLGSLIFFATIAGVLAAWLYSLEPIRLKRSAIFGPGIVAICYEGLPWFTGAAIFTVSLPNkeILMVLTLYALGAHGIMTMNDFKATKGDKLLGVNSLPVILGSKSATLVACLIMLCPQLIVISLFFFWGFSILVATLAVCVLLQXLX-MIFLIRDPEKNTPFFNMTGVLLYIXGMM--------\n>UniRef90_A0A7S9LR33/16-294 [subseq from] Chlorophyll synthase ChlG n=1 Tax=Pontivivens ytuae TaxID=2789856 RepID=A0A7S9LR33_9RHOB\n----------------------------------------KALLRLIKPVTWFPPMWAYLCGVVSSGADPTGR--WGLVALGVVLAGPIVCGMSQAANDWCDRHVDAINEPDRPIPSGRVPGRWGLWVALAMSLLALAVGQALGPWGF-------AATIVAVAAAWAYSAEPVRLKRSGWAGPGLVGLCYEGLPWFTGAAVLSAGLPDprIIAVAALYAIGAHGIMTLNDFKALEGDRQTGVASLPVTLGPARAARLACWIMAVPQVAVIVLLLTWGTLIPA-ALIAASLALQALAMRRMLTDPKGLAPWYNGTGVTLYVAGMMVAAVA---\n>UniRef90_A0A2T0X309/21-281 [subseq from] Chlorophyll synthase n=1 Tax=Hasllibacter halocynthiae TaxID=595589 RepID=A0A2T0X309_9RHOB\n-------------------------------------------LELIKPITWFPPMWAFLCGVVSAGaglALHW-PEALVG----AILAGPVVCGMSQAANDWCDRHVDAINEPGRPIPSGRVPPRWALGT-------ALGMTALALMLGTLLGPWGFGATVVAILAAWAYSLEPVRLKRSGWWGPGLVGLSYEGLPWFTGAAVVSAASPrwEVVAIAALYALGAHGIMTLNDFKALEGDRATGVRSLPVTLGPDRAARLACLVMALPQVAVAVLLFEWGATWPAVAVSASLALQLRAML-ALLGDPKGRAPWYNGT------------------\n>UniRef90_UPI0018660F48/18-294 [subseq from] chlorophyll synthase ChlG n=1 Tax=Phaeobacter sp. F10 TaxID=2668075 RepID=UPI0018660F48\n------------------------------------------VLQLVKPITWFPPMWAYLCGAVSAGAG--VNGKWGLVILGIVLAGPVVCGMSQAANDWCDRHVDAINEPDRPIPSGRIPGR---WGLWIAVfMSGLSL---LIGWQ--LGAWGFAATVVGVVAAWAYSAEPVRLKRSGVLGPGLVGLSYETLPWITGAAVLSAGAPErhLIAIALLYGLGAHGIMTLNDFKAFEGDRQTGVNSLPVTLGPARAAKVAAVVMAVPQLVVIAALFLWDRPMHGVGIGLMLMGQ-VWAMRILLEDPQGRAPWYNGTGVVMYISGMMVAAFA---\n>UniRef90_A0A317T7W9/11-276 [subseq from] Bacteriochlorophyll c synthase n=1 Tax=Prosthecochloris marina TaxID=2017681 RepID=A0A317T7W9_9CHLB\n-----------------------------------FTDKVRAHIEILDPVTWISVFPCLAGGVMASGAMQPALHDYFLLLSIFLMFGPLGLGFSQSINDLCDLELDKVNEPTRPIPSGRLSEKEATFNSIAVFLLALGFGVFLGLYIGGTRGLIISSSIIASLvLGYTYSAPPFKLKKNILLSAPAVGFSYSFAPWLSANALFSEIRPEVVWMAVLNFFMGVALIILNDFKSAKGDKEGGLKSLTVMIGPKNTFLVSFFIIDVVFLVFAWLEYSWGLYPLVFFMLGGLLLNIFFQVKLYM-D-----------------------------\n>UniRef90_A0A846DDH0/12-103 [subseq from] Chlorophyll synthase ChlG (Fragment) n=1 Tax=Moorena sp. SIO2C4 TaxID=2607824 RepID=A0A846DDH0_9CYAN\n----------------------KTRQLLGMKGAApGESNLWKIRLQLMKPITWIPLMWGVVCGAASSGGYSWTLEDLLMAAACMLLSGPLMAGYTQTLNDFYDREIDAINEPYR-------------------------------------------------------------------------------------------------------------------------------------------------------------------------------------------------------------------------\n>UniRef90_A0A533TR79/13-254 [subseq from] Bacteriochlorophyll c synthase n=1 Tax=Chlorobium sp. TaxID=1095 RepID=A0A533TR79_CHLSQ\n-----------------------------------ITDKIKAHLELLDPVTWISVFPCLAAGVMASGSMQPTLHDYLMLFALFFIYGPLGTGFSQSVNDYYDLELDRVNEPTRPIPSGRLTEKEALWNWSIVLFVAVMLGSWISIHIGGIRAVVFASALfTGLFVGFIYSAPPLKLKKNIFLSAPAVGLSYGFITYLSANALFSEIRPEVLGLAGLNFFMAMALIIMNDFKSKDGDAKGGMKSLAVMIGTRNTFLVAFVIIDLVFA-VF-AILAWNWGF----------------------------------------------------\n>UniRef90_A0A2D8SFT2/18-293 [subseq from] Bacteriochlorophyll/chlorophyll a synthase n=2 Tax=Rhodobacterales TaxID=204455 RepID=A0A2D8SFT2_9RHOB\n------------------------------------------VLELIKPITWFPPMWAXACGVISSGMDIVT--NLGLIXLGIXLAGPVVCGMSQAANDWCDRHVDAINQPXRPXPSGRIPG---LWGLWIAXXMS-AXAXVI-GW--QIGVWGFYATIIGVAAAWAYSCEPIRLKRSGWWGPGXVALCYEGLPWFTGAAVMSQAFPSlkIVLIAALYAVGAHGIMTLNDFKALKGDRQTGINSLPVQXGPNXAAKIAXWVMTIPQLLVXIXMSSWGAXXXAVFIGCXVXGQFLA-MRKLLKDPQKFAPWYNATGVLMFVLGMMVCAF----\n>UniRef90_A0A0A9RRR2/2-82 [subseq from] CHLG n=1 Tax=Arundo donax TaxID=35708 RepID=A0A0A9RRR2_ARUDO\n---------------------------------------------------------------------------------------------------------------------------------------------------------------------------------------------------------------------------------------------------------ETAKWICVGAIDITQISVAAYLLSTGKLYYALALLGLTIPQVVFQFQYFLKDPVKYDVKYQASAQPFFVLGLLVTALATSH\n>UniRef90_A0A2D9IPP6/18-289 [subseq from] Bacteriochlorophyll/chlorophyll a synthase n=2 Tax=Rhodobacteraceae bacterium TaxID=1904441 RepID=A0A2D9IPP6_9RHOB\n------------------------------------------LLELIKPVTWFPPMWAFLCGVVSVGALNSNN--TILILSGLLLAGPLVCGMSQAVNDWCDRHVDAINQPERPIPSGRVSA------GWGFL-TGITMSAISILFAFYLGNLIFIATIIGVLAAWLYSLEPIRLKRSAIFGPGIVAICYEGLPWFTGAAIFTISLPNneVLIVLTLYALGAHGIMTMNDFKATKGDKLLGINSLPVMLGSKPATLVACLIMLFPQLIVISLFYFWGSLILAIMLAVCVLLQFL-SMIYLIRDPEKNTPFFNMTGVLLYIAGMM--------\n>UniRef90_A0A2U2CTL4/19-294 [subseq from] Chlorophyll synthase ChlG n=1 Tax=Pelagicola sp. LXJ1103 TaxID=2175247 RepID=A0A2U2CTL4_9RHOB\n-------------------------------------------LRLIKPITWFPPMWAYLCGAVSSGAS---PSGqWLLVLLGVILAGPVVCGMSQAANDWCDRHVDAINEPDRPIPSGRVPG------RWGLYV-ALAMTGLSLLIGWQLGPWGFGATILGVAAAWAYSAEPVRAKRSGIWGPGLCGLCYETLPWITGAAVLAAGAPswETMLIALLYGLGAHGIMTLNDFKALEGDRQMGLNSLPVTMGPARAARLACWVMAIPQVVVIALLFTWDRPWHALAIAALLAVQF-WAMRVLLSDPKGRTPWYNGTGITLYVSGMMIAAFA---\n>UniRef90_A0A2E0YIG4/18-295 [subseq from] Bacteriochlorophyll/chlorophyll a synthase n=1 Tax=Aestuariivita sp. TaxID=1872407 RepID=A0A2E0YIG4_9RHOB\n------------------------------------------ALELXKPITWFPPMWAYACGVISAGVSF--DSKLWLVFLGIFLAGPVVCGMSQAANDWCXRHVDAINQPERPIPSGRIPGKWGLWIALAMTAXSLIIGFYLGIWGFLAT-------IVAVTAAWAYSAXPLRLKKSGLWGPGLVGLCYEGLPWFTGAAVISASipSPKIIIIALLYAIGAHGIMTLNDFKALEGDRQTGIRSLPVVLGPRLAALIACMTMAIPQFFVVLLLyIWIGPSLYGISISALILGQV-WAMKIMMRDPKHKAPWYNATGVTMYVSGMMVCAFA---\n>UniRef90_UPI0021A79DD4/15-294 [subseq from] chlorophyll synthase ChlG n=1 Tax=Sphingomonas sp. BGYR3 TaxID=2975483 RepID=UPI0021A79DD4\n--------------------------------------AWRDVIELGKPVTWFPPMWAFMCGVVSAGVSlidHW-PF----LLAGIALTGPLVCGTSQVINDWCDRHVDAINEPGRPIPSGRVPGQ------WPIAIASIGALISLLVGAA-LGPWVLAATAVALFCGWSYSARPFRFKRSGWLGPLVCAFSYEGLSWFTGVSVMqGGLPaAPVLIVLSLYSLGAFGIMTLNDFKAVTGDRATGIRSLPVVLGVRGAALLACAVMAAAQLFVVGQLAVLGL-WISTALVSLSLLIQLGLMARMVGDPARLAPWYNATGVSLYVLGMLAAAL----\n>UniRef90_UPI0015CD982B/19-295 [subseq from] chlorophyll synthase ChlG n=1 Tax=Jannaschia marina TaxID=2741674 RepID=UPI0015CD982B\n------------------------------------------LLQLIKPVTWFPPMWAFLCGAVSSGADMAAAW--TLVLLGVLLAGPITCGMSQAANDWCDRHVDAINEPDRPIPSGRVPGR---WGLWVALA--MSALALLVGWQ--FGPWGFGATVLAVLGAWAYSVEPIRLKRSGVWGPGLVALCYEGLPWFTGAAVLVAGAPrwEIVALAALYALGAHGIMTLNDFKALEGDRATGVNSLPVTLGPARAARVACWVMLLPQVAVTFLLLLWDAPFHAAGVAALTLAQIA-AMRVLLRDPKARAPWYNGTGVLLYISGMMVAAFA---\n>UniRef90_F5RI29/2-265 [subseq from] Bacteriochlorophyll synthase 33 kDa chain n=4 Tax=Methyloversatilis TaxID=378210 RepID=F5RI29_METUF\n--------------------------------------------------------WAFGCGVVASGLPAG--ERWQVVLLGVLLAGPLVCATSQAVNDWFDRHVDAINEPQRPIPSGRMPGHwgLYIAVIWTAL--SLAVATALGPW-------GFAAAAVGLLLAWAYSAPPLRLKANGWWGNSACALCYEGLAWVTGAAVMaGGSMPDLrsLLLAGLYSAGAHGIMTLNDFKSVEGDRRMGIASLPVQLGVARAGRVACWVMALPQIVVVALLAHWGAPVHA-ALVGLLLGVQLMLMSRLLDDPRGRAPWYNGTGITLYVVGMLVSAFA---\n>UniRef90_A3WHV0/2-263 [subseq from] Putative bacteriochlorophyll synthase, 34 kDa subunit n=3 Tax=unclassified Erythrobacter TaxID=2633097 RepID=A3WHV0_9SPHN\n--------------------------------------------------------WAFMCGAVSSGAGldgRWL--FV---LGGVLLAGPLVCGTSQAVNDWFDRHVDAINEPDRPIPSGRIPGR---WGLYIAIMAT-IISGVV-AW--LLGPLVFVAALVGLALAWGYSAPPFRFKTSGWTGPAVVGLTYEGLSWFTGAAViLGAMPrAEVLIVLVLYSLGAHGIMTLNDFKAVEGDRATGLRSLPVILGVTPAARFACAVMALAQIAVIALLAYWGLTLSALIVGGVLLAQFAA-MPRLLGNPKRYAPWYNGVGVTLYVLGMLAAAL----\n>UniRef90_A0A2E1RV65/22-296 [subseq from] Bacteriochlorophyll/chlorophyll a synthase n=4 Tax=Alphaproteobacteria TaxID=28211 RepID=A0A2E1RV65_9RHOB\n------------------------------------------TLVLLKPITWFPPLWAFLCGLVSSGAGIFdQPVQVAI---GFLLVGPMVCGMSQAANDWCDRHVDQINEPYRPIPSGRVPGR---WGLWIAL--GMSVCALtLSFLAG---PWVFLPTIIAVLSAWAYSAEPLRLKRSGIWGPGLVGLSYETLPWLTGVALMTSAAPSAnhIAIAILYGLGAFGIMTLNDFKALKGDIITGVRSLPVMLGPKRAASIACLVILGAQLAVVAVLIALEALIHGGIIIILLLPQI-WAMSVLLKAPKDKAPWFNGTGVLLYITGMMVAA-----\n>UniRef90_A0A0N0JI68/21-294 [subseq from] Bacteriochlorophyll/chlorophyll a synthase n=5 Tax=Novosphingobium TaxID=165696 RepID=A0A0N0JI68_9SPHN\n--------------------------------------------TLLKPITWFPPMWAMVCGVLSSGVPVA--SRWSFLIAGIALAGPLVCGTSQAVNDWFDRHVDAINEPHRPIPSGRIAG------RWGLAIAII-WSGVSLLVAALTGPWVLAATALGLACAWAYSAPPLRFKTSGWIGPAVVALSYEGLSWFTGAAVMAGALPSgrVLAVLALYSLGAHGIMTLNDFKAVVGDRLTGLRSLPVILGERRAALLASVVMAVPQGVVVVLLWRWHLALPALAVAVLLAAQLALMP-RLVADPAARAPWYNATGVSLYVFGMMAAAL----\n>UniRef90_B4SCB7/10-275 [subseq from] Bacteriochlorophyll/chlorophyll synthetase n=1 Tax=Pelodictyon phaeoclathratiforme (strain DSM 5477 / BU-1) TaxID=324925 RepID=B4SCB7_PELPB\n------------------------------------TDKVRAHLELLDPVTWISVFPCLAGGVMASGAMKGTLHDYLLLFAIFLMFGPLGTGFSQSVNDCFDLELDRINEPTRPIPSGRLSEKEGLWNSIIALLLAMGLGIFMGVHIGGYRGWVIVSSIfAALLVAYLYSAPPFKLKKNILTSAPAVGFSYGFVSFISANALFGDIRPEAIWLASLNFFMAVALIILNDFKSAEGDKDGGLKSLTVMIGAKKTFLVSFIIIDLV-FSVLAYLSYSwGFMIPAFfVLIGLV-LNLVLQVQ-LLRDP----------------------------\n>UniRef90_A0A259D0H6/2-229 [subseq from] Bacteriochlorophyll/chlorophyll a synthase n=1 Tax=Rhodobacterales bacterium 17-64-5 TaxID=1970556 RepID=A0A259D0H6_9RHOB\n---------------------------------------------------------------------------------------------SQAANDWCDRHVDAVNEPHRPIPSGRIPGR---WGLWIALA--MSVLSLALGWL--LGPWGFAATVVGVLAAWAYSAEPVRLKRSGWWGPGLVGLCYEGLPWFTGAAVLSQGMPSfqICTMALLYALGAHGIMTLNDFKALEGDRQHGVRSLPVTLGPDVAARVACTVMGLAQALVIAFLFVWGKPYQAILVSLLLLWQ-IRAMKTLLEDPKGKAPWYQATGIGMYVSGMMITAFA---\n>UniRef90_UPI00040F4272/20-295 [subseq from] chlorophyll synthase ChlG n=1 Tax=Novosphingobium acidiphilum TaxID=505248 RepID=UPI00040F4272\n-------------------------------------------LELLKPVTWFPPIWAFMCGVVSSGVpiSHRWPFLI----AGVLLTGPLVCGTSQAVNDWFDRHVDAINQPERPIPSGRIGGR---WGLWIAMIG-TGLSL-LLAWT--TGPWVVGATCLGLACAWGYSAPPFRFKVSGIWGPAVVALTYEGLTWFTGASVMaGALPAtHVLIVLALYSFGAHGIMTLNDFKAVEGDRLTGLRSLPVVMGVGPAARLACAVMAAPQIVVVA-LLVHWVHRIGAGLVAVVLAGQLGLMPRLLGDPRQHTPWYNATGTTLYVLGMLASAFA---\n>UniRef90_A0A368DUE0/19-289 [subseq from] Chlorophyll synthase ChlG n=2 Tax=Alphaproteobacteria TaxID=28211 RepID=A0A368DUE0_9PROT\n-------------------------------------------LELIKPVTWFPPMWAFLCGVVSVGALN--SDNILLILSGLILAGPLVCGMSQAVNDWCDRHVDAINQPERPIPSGRV------TAGWGFFT-GITMSVISILFAYQLGNLILFATIAGVLAAWLYSLEPIRLKRSAIFGPGIVAICYEGLPWFTGAAIFTVSLPskEVLMVLTLYALGAHGIMTMNDFKATKGDRILGVNSLPVILGRKPATLVACLIMLFPQLVVISLFYFWGSLILALTLAFCVLLQA-SSMTFLMRDPEKNTPFFNMTGVLLYITGMM--------\n>UniRef90_A0A2D7G9V0/17-295 [subseq from] Bacteriochlorophyll/chlorophyll a synthase n=1 Tax=Rhodobacteraceae bacterium TaxID=1904441 RepID=A0A2D7G9V0_9RHOB\n-----------------------------------------AALELIKPITWFPPMWAYACGAISAGVE-LS-SQLWFVAMGIFLAGPVVCGMSQAANDWCDRHVDSINQPERPIPSGRVPGK---WGLWIAL-GMSVISLIIGYQLGVWGFVATIVAVGA---AWAYSAEPLRLKKSGWWGPGIVALCYEGLPWFTGAAVISGALPslEIIAIAFLYATGAHGIMTLNDFKALKGDRETGVRSLPVTLGTQKAAFLACVTMTLPQFCVIILLyIWLGPSIYGILVSTLLIGQI-WAMRILISNPKEKAPWYNATGVMMYVSGMMISAFA---\n>UniRef90_A0A533TE52/11-255 [subseq from] Bacteriochlorophyll c synthase n=1 Tax=Chlorobium sp. TaxID=1095 RepID=A0A533TE52_CHLSQ\n-------------------------------------EKIKAHVELLDPVTWISVFPCLAGGVMASGAMQPNVHDYLMLFALFILYGPLGTGFSQSVNDYYDLELDRVNEPSRPIPSGRLSEKEALWNWSVVLVVAVMLSTWLSIDIGGQRGMVFAgTLLTGLFVGYIYSAPPLKLKKNIFLSAPAVGLSYGFITYLSANALFSEIRPEVIALAGLNFFMAMALIMMNDFKSKEGDAKGGMKSLAVMIGSKNTFLVAFIIIDLVFASFAI--LAWSWGFHVLMY-----------------------------------------------\n>UniRef90_Q3B4C8/16-260 [subseq from] Chlorophyll synthase n=3 Tax=Pelodictyon luteolum TaxID=1100 RepID=Q3B4C8_CHLL3\n-------------------------------------DKIKTHIELLDPVTWISVSPCLACGVIGTGAMQPTWHDYLLLLLLFIIYGPLGTGFSQSVNDYFDLELDRMNEPTRPIPSGRITKREAAWNWGIVLLLALLICAGISLHIGGQRGVVFAICmLTGLFLGFVYSAPPFKLKKNIFLSAPAVGMSYGFITYLSANALFSDIRPEIVWLAVLNFFMAMSLIIMNDFKSQKGDAESGMKSLTVLIGSRYTFLVAFLIIDLTFAGFAFLAWQWGFPVL---MV----------------------------------------------\n>UniRef90_A0A317BMQ7/1-77 [subseq from] Chlorophyll synthase ChlG (Fragment) n=1 Tax=Stenotrophomonas maltophilia TaxID=40324 RepID=A0A317BMQ7_STEMA\n------------------------------------------------------------------------------------------------------RDIDAINAPYRPIPSGAISENEVITQIWALLLAGLGLGALLDVWAGHDFPIIFYLAVGGSLLSYIYSAPPLKLKQNG-------------------------------------------------------------------------------------------------------------------------------------------------------\n>UniRef90_Q3AU38/10-241 [subseq from] Chlorophyll synthase n=1 Tax=Chlorobium chlorochromatii (strain CaD3) TaxID=340177 RepID=Q3AU38_CHLCH\n------------------------------------TNKIRAHLELLDPVTWLSGFPCLAAGVMASGGMRGTLHDYLLLLLVFLMYGPFGTGFSQSVNDVFDLELDRVNEPSRPIPSGRLSEKEGLWNsIIVLLLA-AAIGFGLWLHIGGMRGWIILIsILSALFVAYIYSAPPLKLKKNILASAPAVGFSYGFVTFLSANALFGDIRPEALWLAGLNFFMTVALIILNDFKSVEGDKEGGLKSLTVMIGARNTFLVSFFIIDAV-FGVM--------------------------------------------------------------\n>UniRef90_A0A4R2KTT5/2-265 [subseq from] Chlorophyll synthase n=2 Tax=Chromatocurvus halotolerans TaxID=1132028 RepID=A0A4R2KTT5_9GAMM\n--------------------------------------------------------WAFGCGVVSSGM---SPAQMPWAIVAgVILAGPMVCGASQIVNDWFDRHVDAINEPERPIPSGRVP--GRIGLYYAIIWSLLC--LLL---AATLGAVVFWATVLGLVLAWAYSAPPARLKLNGWWGNAAVGFSYEGLAWVTGAAVmLGGAMPanEILILAVLYSLGAHGIMTLNDFKAIEGDLQLGVRSIPAQLGPDRAARLACVVMLVPQVVVVLLLLSWDKGGFAAAIGVGMLLQL-WAMRRLLTDPKGLAPWYNGTGVTLYVLGMLVAAFA---\n>UniRef90_A0A520H3H8/17-253 [subseq from] Chlorophyll synthase ChlG (Fragment) n=1 Tax=Sphingomonas sp. TaxID=28214 RepID=A0A520H3H8_SPHSX\n----------------------------------------------------------------------------------VLLTGPLVCGTSQAVNDWFDRHVDAINEPGRPIPSGRIAGA---WGLWIAIAGT--ILSLIVAWA--TGPLVFGATCLALLCAWGYSAPPFRFKVSGVWGPAVVALTYEGLTWFTGAAAMAGAWPDAAVLIVlgLYSLGAHGIMTLNDFKAVDGDRATGLRSLPVVLGVDRAARLACIVMALPQVAVIALLV-HWDHRLVGAIVALLLAGQLLLMRRLLRDPLAHTPWYNATGTSLYVLGMLASA-----\n>UniRef90_UPI002019C9EA/19-294 [subseq from] chlorophyll synthase ChlG n=1 Tax=Marivita sp. GX14005 TaxID=2942276 RepID=UPI002019C9EA\n-------------------------------------------LRLLKPVTWFPPIFAFAIGCvSASGTAEV---QWPLVLLGILLAGPIVCGMSQAANDWCDRHVDAINEPNRGIPSGRIPGRWGLWIAWAM----TGLA-LLVGW--QLGPWGFGATLVGIAAAWAYSAEPVRLKRSGIWGPGLVGLCYEGLPWFTGAAVISAGAPSvpVVIVALLYSIGAHGIMTLNDFKALKGDKHMGVNSLPVTLGPRRAGQVACLVMALPQVAVIALLLGWDRPLHAAGITVLLGLQG-LAMRRLLRDPKTFAPWYNGTGVALYVAGMLVAALA---\n>UniRef90_A0A835QZ31/68-161 [subseq from] Pecanex-like protein n=1 Tax=Vanilla planifolia TaxID=51239 RepID=A0A835QZ31_VANPL\nATESEVNEAKTTPPNKTPAstNGSNFNQLLGIKGAAQESDKWKIRLQLvAKPVTWPPLVWGVLCGAAASGNFHWNLDDVAKSIVCMVMSGPFLQ-----------------------------------------------------------------------------------------------------------------------------------------------------------------------------------------------------------------------------------------------\n>UniRef90_A0A1N7HGY8/19-295 [subseq from] Chlorophyll synthase n=1 Tax=Roseovarius nanhaiticus TaxID=573024 RepID=A0A1N7HGY8_9RHOB\n-------------------------------------------LRLIKPVTWAPpmLAYGIGCVSAGvSPAGQW-----GTILLGVILAGPIVCGMSQAANDWCDRHVDAINEPHRGIPSGQIPGRWGLWIAWAMSALA-----LLVGW--QLGPWGFGATLVGVAGAWAYSAQPLRLKRSGIWGPGLVGLCYEGLPWFTGAAVMSAGAPSVYVITaaLLYSIGAHGIMTLNDFKALKGDLETGVRSLPATLGPETAARVACIVMAVPQAVMIALLMLWDRPLHALGVAAVLGLQMLA-MRKLLRDPKGLAPWYNGTGVMLYVAGMLITALAI--\n>UniRef90_A0A7S2HJM8/56-186 [subseq from] Mitochondrial inner membrane protein OXA1 (Fragment) n=1 Tax=Haptolina brevifila TaxID=156173 RepID=A0A7S2HJM8_9EUKA\n------DPRASETNAEAADGSGGVRQLLGLKGATEATGEeflnWKIRLQLTKPATWVPLIWGVACGAAASGNYHalWnlfgdAPTtdslgvvgmDTLKALAAMVLAGPFMCGFTQTINDWYDRDLDAINEPYRPIPS---------------------------------------------------------------------------------------------------------------------------------------------------------------------------------------------------------------------\n>UniRef90_Q8KB06/35-296 [subseq from] Bacteriochlorophyll c synthase n=6 Tax=Chlorobaculum TaxID=256319 RepID=Q8KB06_CHLTE\n-----------------------------------LVDKVKAHLELLDPVTWISVFPCLAGGVMASGAMQPTVHDYLLLAALFLLYGPLGTGFSQSVNDYYDLELDRVNEPTRPIPSGRLSEKEAIWNWSIVLVIAVALSSWIGTSIGGQRGMIFVGSlLAGLVIGYLYSAPPFKLKKNIFFSAPAVGFSYGFITYLSANALFSDIRPEVLWLAGLNFFMAVALIVMNDFKSQEGDAKEGMKSLTVMIGAKNTFLVAFIIIDLVFAVFAWRSYMWGFTTLMYFIIAGLVLNIIIQIP----------------------------------\n>UniRef90_Q8GJ36/3-181 [subseq from] Bacteriochlorophyll synthase (Fragment) n=1 Tax=Chlorobaculum tepidum TaxID=1097 RepID=Q8GJ36_CHLTP\n-----------------------------------------------KPVTWIPVVWSFICGAIASGAFGWQQIGEIKFWLAVLLTGPLATGTCQMLNDYFDRDLDEINEPNRPIPGGAISLKSA-----TLLIALWSLLSVVVGWLVHPL--IALYVVVGIINAHLYSANPIKLKKRLWAGNIIVAVSYLIIPWVAGEIAYRsdfslhAITPSLIVAT-LYTIASTGIMIMND------------------------------------------------------------------------------------------------------\n>UniRef90_A0A4D9CSG0/1-87 [subseq from] Sulfate_transp domain-containing protein n=1 Tax=Nannochloropsis salina CCMP1776 TaxID=1027361 RepID=A0A4D9CSG0_9STRA\n---------------------------------------------------------------------------------------------------------------------------------------------------------------------------------------------------------------------------------------------MGLQSLPVAFGIDAAKWICVGTIDVTQLGVAGYLAYIGETAYALALLGLILPQIFFQFKYFLKDPIEYDVKYQPTSPSMPMIPFFIN------\n>UniRef90_A0A533U5B3/12-271 [subseq from] Bacteriochlorophyll c synthase n=1 Tax=Chlorobium sp. TaxID=1095 RepID=A0A533U5B3_CHLSQ\n--------------------------------------KVRAHLELLDPVTWLSCYPCLAAGVMASGGMQPTLRDYILLFAIFMMFGPFGTGFSQSVNDYFDLDLDRVNEPTRPIPSGRLTEKEGLLNSIIALLLAIVCGFLIFREIGGTRGMVILISiLSALVVAYLYSAPPFKLKKNILTSAPAVGFSYGFVTFISANALFSDIRPEAIWLASLNFFMAVALIILNDFKSAAGDKKGGLKSLTVMIGARNTFLVSFVIVDLV-FGVLAYLSYTWGFHVPLvlVLVGLLL-NLVLQIQI---------------------------------\n>UniRef90_A0A533TKF7/12-275 [subseq from] Bacteriochlorophyll c synthase n=1 Tax=Chlorobium sp. TaxID=1095 RepID=A0A533TKF7_CHLSQ\n--------------------------------------KVRAHLELLDPVTWISVFPCLAAGIMSSGAMRGTVHDYLLLLAIFLMFGPLGTGFSQSVNDCFDLELDRVNEPSRPIPSGRLSAKEGLWNSIIalLLATGLGLFFWLHI--GGVRGLVILISiLVALFVAYIYSAPPLKLKKNILASAPAVGFSYGLAPFLSANALFAEIRPEALWLASLNFFMAVALIILNDFKSAEGDKEGGLKSLTVMIGARNTFLVSFIIID-TVFAVLAYLSFTwGFiiPSF-FVLVGLVLN-MVLQAQ-LLRDP----------------------------\n>UniRef90_A0A222SLU5/11-266 [subseq from] Bacteriochlorophyll c synthase n=1 Tax=Prosthecochloris sp. GSB1 TaxID=281093 RepID=A0A222SLU5_9CHLB\n-------------------------------------DKLKAHLELLDPVTWISVFPCLAGGVMGSGAMQPTLHDHVLLFALFLIYGPLGTGFSQSVNDYYDLELDRMNEPTRPIPSGRLTEREAVWN-WSIVLTVAVVLGIfISLHIGGQRGMVFGgCLLTGLVLGYLYSAPPFKLKKNILLSAPAVGISYGFITYLSANALFSEIRPEVVGLACLNFFMAVALIIMNDFKSAAGDAREGLKSLTVMIGARNTFLVAFVIIDLA-FAVFAYLAWTwGFNILTYFILASLVVNVY--------------------------------------\n>UniRef90_B3ENP3/14-274 [subseq from] UbiA prenyltransferase n=2 Tax=Chlorobiaceae TaxID=191412 RepID=B3ENP3_CHLPB\n--------------------------------------KVRAHIEILDPVTWISVFPYLAGGVMVSGAMLPTLHDYLLLFAVFLMFGPLGTGFSQSINDYYDLELDSVNEPTRPIPSGRLTKKEALWNSMVVFFLAFGLGVFLCFYIGGARGLIIFSSItAGLIVGYIYSAPPLKLKKNILTSAPVVGFYYGFITWFSANALFSEIRPEVYWLAGLNFFMAMALIILNDFKSTKGDKEGGLKSLTVMIGSKGTFLVSFIIIDLVFLVFA-WLEYTWELYPLVFlMLGGLVLNIILQIKLY--------------------------------\n>UniRef90_A0A317T9E5/11-276 [subseq from] Bacteriochlorophyll c synthase n=1 Tax=Prosthecochloris marina TaxID=2017681 RepID=A0A317T9E5_9CHLB\n-------------------------------------DKAKAHLELLDPVTWISAFPCLAGGVMASGAMQSSTYDYLLLFLLFVIWGPLGIGFSQSVNDYFDLELDKVNEPTRPIPSGRLTEKEAIWNWSIVLLLAILISTWIGVHIGGQRGFIFTSCLFIALiFGYIYSAPPLKLKKNIFFSAPAVGLCYGFVTYLSANALFGEIRPEVIGLAGLNFFMAVALIIMNDFKSQDGDAKSGMKSLTVMIGSRNTFLVAFLIIDLVFA-VFA-ILAWTWGFHIL--MYLILASLAV--NIFIQIPIYRDPK----------------------\n>UniRef90_A0A7R8ZWD5/1-219 [subseq from] Bacteriochlorophyll synthase n=1 Tax=Cyprideis torosa TaxID=163714 RepID=A0A7R8ZWD5_9CRUS\n-------------------------------------------------------------------------------------------------------EVDAINEPHRPIPSGRIP------GRWGLYIGIV--WSVLSLIVAFTLGKVVLIAtIIGLVLAWAYSAPPLRLKQNGWWGNSAVGACYEGLPWVTGAAVVsaGQL-PDnrIILMAALYSAGAVGIMILNDFKSIKGDTELGLKSIPVQLGAENAaRFACV-VMTLAQLIVIVMLARWGQLLIA-GLVGFMLLTQLWLMRRYLKDPEGLAPWYNKTGISLYVLGMLASALA---\n>UniRef90_A0A452YX33/1-59 [subseq from] Mitochondrial pyruvate carrier n=1 Tax=Aegilops tauschii subsp. strangulata TaxID=200361 RepID=A0A452YX33_AEGTS\n-------------------------------------NIWKIRLQLTKPVTWPPLVWGVLCGAAASGNFHWTAEDVAKSIVCMLMSGPCLTGYTQV------------------------------------------------------------------------------------------------------------------------------------------------------------------------------------------------------------------------------------------\n>UniRef90_Q8GIW5/2-156 [subseq from] Bacteriochlorophyll synthase (Fragment) n=1 Tax=Roseiflexus castenholzii TaxID=120962 RepID=Q8GIW5_9CHLR\n--------------------------------------------------------WAFLCGAIASGASQWTWTDVGRIALGVLLAGPILCGMSQVVNDYCDRDVDAINEPQRLIPSGLVSARQVFITVAVLVVLGLSIAMFLGQYVALM------TAI-GMVLAVIYSAGPIRAKRNGWAGNTIVAVSYEGLPWIAGHLAFAPLTFGSVLMAALFSL----------------------------------------------------------------------------------------------------------------\n>UniRef90_UPI001FFD8C79/26-102 [subseq from] UbiA family prenyltransferase n=1 Tax=Roseovarius sp. SHN287 TaxID=2824121 RepID=UPI001FFD8C79\n------------------------------------------LLTLLKPVTWFTPIWAYLCDVVSSGVLIGSAPWL--VLLGIVLAGPVVCGMSQAVNDWCDRHVDAINEPDRPIPSGRVP-----------------------------------------------------------------------------------------------------------------------------------------------------------------------------------------------------------------\n>UniRef90_UPI001FFD8C79/124-260 [subseq from] UbiA family prenyltransferase n=1 Tax=Roseovarius sp. SHN287 TaxID=2824121 RepID=UPI001FFD8C79\n-----------------------------------------------------------------------------------------------------------------------------------------------------------------------------------------------LGPWFTGAAVLaaGAPAPEVVAVAALYAIGAHGIMTLNDFKALEGDRITGVNSLPVTLGPERAARVACVVMVMPQLAVIALLLAFGQVWHAGAIAVLVIAQ-GFAMRVLLSDPKRRAPWYNSTGVMAYVSGMMVAAFA---\n>UniRef90_A0A355UNF6/32-283 [subseq from] Chlorophyll synthase ChlG n=1 Tax=Cyanobacteria bacterium UBA8530 TaxID=2055790 RepID=A0A355UNF6_9CYAN\n---------------------------------------FSHFLALIRPTFWLVPIWALLCGVLASGEIPSTLNSFLRIALAVLLVGPILGSAFQLLRSFFERDLDAINFPFKPLPTGTISLDRVVALAAFALIGGLFLAQLLG-------PVAFGLCAFAVLLNLILDAPPVQLRRNSWISPLACALTTVGLPWILGQSLFASLSVPSLVVPGIFAFGYIGIDLFFALPHIEHDRRVEIRSLVAVFGKEVGIGIASLLIDTALLGATILCLGSKSLVVSGFLLTTLILQIVLQVALF--------------------------------\n>UniRef90_A0A7W6GTY7/2-229 [subseq from] Chlorophyll synthase n=2 Tax=Sagittula marina TaxID=943940 RepID=A0A7W6GTY7_9RHOB\n---------------------------------------------------------------------------------------------SQAANDWCDRHVDAINEPDRPIPSGRIPGRW---GLWIALamtALSLWVGSFLGLWG-------FGATVFGVLAAWAYSAEPVRMKRSGIWGPGLVGLCYEGLPWFTGAAVLSAGAPSlaIVLIAGLYAFGAHGIMTLNDFKALEGDRQTGVNSLPVTLGPERAARVACWVMVLPQLVVIALLVLWGAPMFALAVTALVCGQV-WAMRVLLSDPKARAPWYNGTGVLMYVSGMMIAAFA---\n>UniRef90_A0A101JNS3/18-282 [subseq from] Bacteriochlorophyll c synthase n=1 Tax=Chlorobium limicola TaxID=1092 RepID=A0A101JNS3_CHLLI\n--------------------------------------KIKAHIEILDPVTWISVFPCLTGGAMASGAMQGNVHDYLLLFALFLIYGPLGTGFSQSVNDYFDLELDRISEPTRPIPSGRLTKQEALWNWSIVLAIAVLLGSWLSLHIGGQRGWIIALSLfTGLSLGYIYSAPPLKLKKNILLSAPAVGISYGVITWISANAFFSEIRPEALWMAGLNFFMATALIIMNDFKSQEGDAKGGMKSLAVMIGPKNTFLVAFTIVDLVF-AVFAWLAWSwGFHLLMYFLLITLLVDIVIQVMLY-RDPH---------------------------\n>UniRef90_A0A7S1D7A4/1-101 [subseq from] UbiA family prenyltransferase (Fragment) n=1 Tax=Cyclophora tenuis TaxID=216820 RepID=A0A7S1D7A4_CYCTE\n-----------------------------------------------------------------------------------------------------------------------------------------------------------------------------------------------------GQAVFGTLDrPVYWILPVLYSIAGLGIAIVNDFKSIEGDREMGLNSLPVAFGVDGAKYICAASVTLTQLGVAAYLYLLGESTYALILLGLILPQIYFQATL---------------------------------\n>UniRef90_A0A3E0MRF5/16-209 [subseq from] Bacteriochlorophyll/chlorophyll a synthase (Fragment) n=1 Tax=Proteobacteria bacterium TaxID=1977087 RepID=A0A3E0MRF5_9PROT\n----------------------------------------SVALELLKPITWFPPMWAYACGVISSGVPIY--DNLPLLILGVILAGPIVCGMSQAANDWCDRHVDAINEPNRPIPSGRMPGR---WGLWIALCMST-FAVYVGWWLGLW---GFYATIFAVAAAWAYSCEPIRLKRSGWWGPGLVGLCYEGVPWFTGAAVMLQDLPrfEILLAALLYAIGAHGIMTLNDFKAIEGDTKLGIQ-----------------------------------------------------------------------------------------\n>UniRef90_C4NYS0/1-59 [subseq from] Chlorophyll synthetase (Fragment) n=2 Tax=Tragopogon TaxID=13730 RepID=C4NYS0_TRADU\n------------------------------------------------------LIWGVVCGAAASGNFTWSVEDVAKSIVCMMMSGPFLTGYTQTINDWYDREIDAINEPYR-------------------------------------------------------------------------------------------------------------------------------------------------------------------------------------------------------------------------\n>UniRef90_UPI0004F18025/10-45 [subseq from] chlorophyll synthase, chloroplastic n=2 Tax=Brassica campestris TaxID=3711 RepID=UPI0004F18025\n-------------------------------------------------------------------------------------------------------------------------------------------SGALGASRGHTTPALFYLALGGSLLSYIYSAPPLKL-----------------------------------------------------------------------------------------------------------------------------------------------------------\n>UniRef90_UPI0004F18025/45-93 [subseq from] chlorophyll synthase, chloroplastic n=2 Tax=Brassica campestris TaxID=3711 RepID=UPI0004F18025\n----------------------------------------------------------------------------------------------------------------------------------------------------------------------------------------------------------------------------LGIAIVYNFKSVEGDRAMGLQSLLVAFGTEAAKWICVSAIDVTQISVAG-------------------------------------------------------------\n>UniRef90_A0A4S4F030/459-540 [subseq from] Lysosomal Pro-X carboxypeptidase n=2 Tax=Camellia sinensis TaxID=4442 RepID=A0A4S4F030_CAMSI\n---------------------------------------------------------------MTSGNFHWTLEDVAKSIVCK-MSSPCQAGYTQMLNDWYDREIDAINEPYCPIPSGAISDNEV------LLLGGLGLAGLLDAWgrAGHC------------------------------------------------------------------------------------------------------------------------------------------------------------------------------------\n>UniRef90_G7KSA3/1-74 [subseq from] UbiA family prenyltransferase n=1 Tax=Medicago truncatula TaxID=3880 RepID=G7KSA3_MEDTR\n------------------------------------------------------------------------------------MSGPFLTGYTQTLNDWYDREIDSINEPYRPIPSGAISENEVITQIWVPLLGGLTTAGILDIWVGIgWIPAVVYI-----------------------------------------------------------------------------------------------------------------------------------------------------------------------------\n>UniRef90_X1CVG8/1-92 [subseq from] Manganese transporter n=1 Tax=marine sediment metagenome TaxID=412755 RepID=X1CVG8_9ZZZZ\n---------------------------------------------------------------------------------------------------------------------------------------------------------------------------------------------------------------------------------------------MGLQSLPVAFGIDTAKWICAGTVTVTQLGVAGYLATIGENTYVAVLLALILPQIYFQATLLIPDPVGNDVKYQASAQPFFVFGILATALCLG-\n>UniRef90_M4EQT3/84-139 [subseq from] ADP,ATP carrier protein n=4 Tax=Brassica TaxID=3705 RepID=M4EQT3_BRARP\n----------------------------------------------------------------------------------------------------------------------------LIMLVLCLVVGALrdsSQSGALGAsrGSGHTTPALFYLALGGSLLSYIYSAPPLKL-----------------------------------------------------------------------------------------------------------------------------------------------------------\n>UniRef90_M4E0Y4/27-54 [subseq from] Transmembrane protein n=3 Tax=Brassica campestris TaxID=3711 RepID=M4E0Y4_BRARP\n---------------------------------------------------------------------------------------------------------------------------------------------------RHTTPALFYLALGGSLLSYIYSAPPLKL-----------------------------------------------------------------------------------------------------------------------------------------------------------\n>UniRef90_A0A3P6CEX3/11-81 [subseq from] Holin n=2 Tax=Brassica TaxID=3705 RepID=A0A3P6CEX3_BRAOL\n-------------------------------------------------------------------------------------------------------------------------------------------------------------------------SAKLKKRRQAWE-ETKLGASYISLPWWAGQALFGTLTPDIVVLTLLYNIAGLGIAIVNDFKSAEGDRAMVLQ-----------------------------------------------------------------------------------------\n>UniRef90_A0A358MGG6/8-175 [subseq from] Bacteriochlorophyll/chlorophyll a synthase (Fragment) n=1 Tax=Rhodobacteraceae bacterium TaxID=1904441 RepID=A0A358MGG6_9RHOB\n----------------------------------------------------------------------------------------------------------------------------------------------------------------GIAAAWAYSAEPIRLKRSGWWGPGLVGLSYEGLPWFTGSAvLLGALPSwENMLLALLYALGAHGIMTLNDFKALEGDRLHGVRSLPVVLGPERAAQVACVVMIAAQAGVAGLLFAWAQPFHATAIVALILGQMA-AMRVLMRDPKARAPWYNGTGVVFYISGMMISAFA---\n>UniRef90_M4DCK1/93-130 [subseq from] Polyadenylate-binding protein RBP47 n=1 Tax=Brassica rapa subsp. pekinensis TaxID=51351 RepID=M4DCK1_BRARP\n-------------------------------------------------------------------------------------------------------------------------------------------SGALGAsrGSGHTTPALFYLALGGSLLSYIYSAPPLKL-----------------------------------------------------------------------------------------------------------------------------------------------------------\n>UniRef90_M4DCK1/130-181 [subseq from] Polyadenylate-binding protein RBP47 n=1 Tax=Brassica rapa subsp. pekinensis TaxID=51351 RepID=M4DCK1_BRARP\n----------------------------------------------------------------------------------------------------------------------------------------------------------------------------------------------------------------------------LGIAIVYNFKSVEGDRAMGLQSLLVAFGTEAAKWICVSAIDVTQISVAAEVV----------------------------------------------------------\n>UniRef90_A0A834H1W3/4-73 [subseq from] Ribosomal_L2_C domain-containing protein n=1 Tax=Rhododendron simsii TaxID=118357 RepID=A0A834H1W3_RHOSS\nAAETDANEvVKAPAPDKAPvAAGSSINQILGIKGAKQETDIWKIRVQLTKPVTWPPLIWGVVCGAAASGT----------------------------------------------------------------------------------------------------------------------------------------------------------------------------------------------------------------------------------------------------------------------\n>UniRef90_A0A7C4ZD47/17-276 [subseq from] Prenyltransferase n=1 Tax=Candidatus Bathyarchaeota archaeon TaxID=2026714 RepID=A0A7C4ZD47_9ARCH\n-------------------------------------------RELTRPVTWVTSPIGIFCGALAASSVL-DSSWYYKTIAAMIISGPVLISGGQMINHYFDMEIDRINKPHRPLPSGKLNPKTVLYLSFIIAAVGIILSFLL------ST-EFAYFSIIEAFLIYAYSVPPFRFKKH-WLGELtSIPLIYGLIPILGGWAIFNPVIPfNLVLVGILISLTiSFGYS-IKDFEDVEGDAKHGVKTLPVAYGIQAVSQVgSILSVLIGLAYIAIPYLGLVKPGFELDFLVIGVAFAIY-MNWLFSNPKMIDIKKH--------------------\n>UniRef90_A0A444Z7F3/41-105 [subseq from] Uncharacterized protein n=1 Tax=Arachis hypogaea TaxID=3818 RepID=A0A444Z7F3_ARAHY\nATETDTNNVKSQAPDKAPSkHGSSINQLLGIKGTAQESNKWKIRLQLLKPVTWPLLVWGVVCSAA--------------------------------------------------------------------------------------------------------------------------------------------------------------------------------------------------------------------------------------------------------------------------\n>UniRef90_A0A519GZJ1/10-159 [subseq from] Bacteriochlorophyll/chlorophyll a synthase (Fragment) n=1 Tax=Variovorax sp. TaxID=1871043 RepID=A0A519GZJ1_9BURK\n-------------------------------------------AELLKPITWFPPMWAFACGVVASGVALEG--RWWLAIMGIVLAGPLVCASSQAVNDWFDRHVDAINEPQRPIPSGRMPGR------WGLYVAIFW-TLLSLVWAAFLGRWAFAAAVAGLVLAWAYSAPPVRLKQNGWWGNAACGLCYEGLAWTTGAAVM--------------------------------------------------------------------------------------------------------------------------------\n>UniRef90_UPI001F40A354/1-161 [subseq from] UbiA family prenyltransferase n=1 Tax=Rhodovulum sulfidophilum TaxID=35806 RepID=UPI001F40A354\n-----------------------------------------------------------------------------------------------------------------------------------------------------------------------YSAEPVRLKKSGWWGPGLVGISYESLPWFTGAAVLSAGAPSVyiVVIALLYGIGAHGIMTLNDFKALEGDRQMGVNSLPVTMGPEKAAWVASVVMAVPQAVVIGLLALWDRPFHAAGVTAVLLVQF-WAMSVMMKDPKGKAPWYNGVGVVLYVSGMMISAFA---\n>UniRef90_A0A848X8J4/2-164 [subseq from] UbiA family prenyltransferase n=1 Tax=Rhodobacteraceae bacterium TaxID=1904441 RepID=A0A848X8J4_9RHOB\n---------------------------------------------------------------------------------------------------------------------------------------------------------------------WAYSAEPVRLKRSGWWGPGLVGLCYEGLPWFTGAAVLSAGAPPMPVITMaaLYAIGAHGIMTLNDFKALEGDRQTGVRSLPVVLGPEVAaKIACIG-MALPQTLVITMLFIWGRPWHALVVGVLLLAQFA-AMRVLLRDPKGKAPWYNATGVSLYVAGMMVTAFA---\n>UniRef90_Q8GIZ9/2-143 [subseq from] Bacteriochlorophyll synthase (Fragment) n=1 Tax=Heliobacterium chlorum TaxID=2698 RepID=Q8GIZ9_HELCL\n-------------------------------------------------------VWSVGCGILGASEAHLSLWTILYGALLMFLIGPLVLGMGQSINDYYDADVDAINEPDRPCAKyPKLFKKLALTNVAVLSLAAMAIAYLA-----F-RIEIFYLVVAGLLIAVGYSMPPLRFKQNGWIGNASCALTYVTLPWIAGLLAF--------------------------------------------------------------------------------------------------------------------------------\n>UniRef90_A0A1D6M2M0/46-116 [subseq from] Chlorophyll synthase chloroplastic n=1 Tax=Zea mays TaxID=4577 RepID=A0A1D6M2M0_MAIZE\nAAETDAKNAKanAKAPNKAPAaDGSSFNQLLGIKGAKQESDIWKIRLQLTKPVTWPPLVWGVLCGAAASGM----------------------------------------------------------------------------------------------------------------------------------------------------------------------------------------------------------------------------------------------------------------------\n>UniRef90_A0A7S1H775/15-163 [subseq from] Bacteriochlorophyll synthase (Fragment) n=3 Tax=cellular organisms TaxID=131567 RepID=A0A7S1H775_HEMAN\n--------------------------------------------ELLKPITWFPPMWAFGCGVVASGLPAEGRW--PVIITGVLLAGPFVCATSQAVNDWFDRDVDAINEPQRPIPSGRMPGSwgLYIAVLWTL-------LSLLLAWQL---GLAGFLAAGfGLLLAWAYSAPPLRLKRNGWWGNAACGLCYEGLAWITGAAVM--------------------------------------------------------------------------------------------------------------------------------\n>UniRef90_A0A3C1BBE3/1-210 [subseq from] Bacteriochlorophyll/chlorophyll a synthase (Fragment) n=2 Tax=Rhodobacteraceae bacterium TaxID=1904441 RepID=A0A3C1BBE3_9RHOB\n----------------------------------------------------------------------------------------------------------------RPIPSGRIPGS---WGLWIALaMSalSLFVGWCLGIWG-------FVATILGVLAAWAYSAEPIRLKKSGWWGPGLVGLCYEGLPWFTGAAVMSTALPDpkIILVAMLYALGAHGIMTLNDFKALEGDRQTGLRSLPVTLGPKRAAHIACWIMLIPQLAVVMLLMLWAVPNpYPAAITALILGQL-WAMRVMLRDPKAKAPWYNGTGVMMYVSGMLITAFA---\n>UniRef90_UPI000CED1930/90-271 [subseq from] uncharacterized protein LOC112093398 n=1 Tax=Morus notabilis TaxID=981085 RepID=UPI000CED1930\n--------------------------------------------------------------------------------------------YNFGINQIFDADIDRINKPYLPIPSGDLS----LKQAWFLMIFSVlSGLLILRVMNADLITTSFYC--FGILLATLYNAPPFRFKGSPvaTIITIPLNTTIINnigVLYatMTSLRLPFWWSPQIIFITIFGTLFFAVTCIIKDISDVEGDMKHNIRTFAATFGSKNMALLGMGILLVNYIGAIGVAI----------------------------------------------------------\n>UniRef90_UPI000CED1930/397-614 [subseq from] uncharacterized protein LOC112093398 n=1 Tax=Morus notabilis TaxID=981085 RepID=UPI000CED1930\n--------------------------------------------------------------------------------------------YSNGINQIFDADIDRVNKPYLPIPAGEFS----LKQAWLLMIFSV-LAGQLILWVMKADPITSSLYWLGYILSTMYSAPPFRFKESSVATTILIPSQTIinnvGviYTTMASLGLPFRLSPAFVFILTFNTLFFVVNVIIKDIEDVEGDMKHNIRTFAAIFGPKNIVLLGTGILLVNYIGAIAAAIFMPQAFkRHVMLPAHLIPALQLLFQAKMLDKENYAKE----------------------\n>UniRef90_A0A2D7YL47/1-167 [subseq from] Bacteriochlorophyll/chlorophyll synthetase (Fragment) n=1 Tax=Halieaceae bacterium TaxID=2026743 RepID=A0A2D7YL47_9GAMM\n------------------------------------------------------------------------------------------------------------------------------------------------------------------LLAWAYSAPPLRLKQNGWWGNLSVAVSYEGLAWITGAAIvIGGQLPstSILIIAALYSLGAHGIMTLNDFKAIDGDIAVGIRTLPVQMGPERaAKFACLVMI-TPQLGVLW-LLTTWGHIVAAGLVAVLIAGQLLAMLRFLTDPRQLAPWYNGVGVTQYVAGMMVSALA---\n>UniRef90_A1IUA3/1-155 [subseq from] Bacteriochlorophyll synthase (Fragment) n=5 Tax=Chlorobiaceae TaxID=191412 RepID=A1IUA3_CHLLI\n--------------------------------------------------------WAFACGVVSTGEPLASN--WSILLRGVILAGPLMCAMSQTMNDYFDREVDAINEPDRPIPSGKISKS----ASWLITF-GLIITGFLVALSIH--PYVVAIAFVGVLMSHAYSGPPIRAKRNGWFGNLIVGLAYEGVAWLTGSFAItqGVPSSETIALAIIFSL----------------------------------------------------------------------------------------------------------------\n>UniRef90_A0A816IYX7/71-119 [subseq from] (rape) hypothetical protein n=2 Tax=Brassica napus TaxID=3708 RepID=A0A816IYX7_BRANA\n----------------------------------------------------------------------------------------------------------------------------------------------------------------------------------------------------------------------------LGIAIVNDFKSVEGDRAMGLQSLPVAFGTEAAKWICVSVIDATQLSVAG-------------------------------------------------------------\n>UniRef90_A1IUA9/19-129 [subseq from] Bacteriochlorophyll synthase (Fragment) n=3 Tax=Chlorobium TaxID=1091 RepID=A1IUA9_9CHLB\n----------------------------------------------------------------------------------VILAGPLMCAMSQTMNDYFDREVDAINEPDRPIPSGKISKS----ASWLITF-GLIITGFLVALSIH--PYVVAIAFVGVLMSHAYSGPPIRAKRNGWFGNLIVGLAYESVAWLTGSF----------------------------------------------------------------------------------------------------------------------------------\n>UniRef90_Q8GJ45/8-153 [subseq from] Bacteriochlorophyll synthase (Fragment) n=1 Tax=Chloronema sp. 'Little Long Lake' TaxID=184022 RepID=Q8GJ45_9CHLR\n--------------------------------------------------------------AVASGGLGWQIVPLSRLAVGVLMAGPILCGLSQVVNDYCDRDVDAINEPDRLIPSGRVSVRHVYTLTIILTFIGTVIALLL---GGQ---VALFVGLG-LVCALAYSIKPLRAKRNGWFGNALVAISYEGLAWMAGHVAFAPITGQSVAIALL-------------------------------------------------------------------------------------------------------------------\n>UniRef90_A1IU99/17-130 [subseq from] Bacteriochlorophyll synthase (Fragment) n=1 Tax=Chlorobium limicola TaxID=1092 RepID=A1IU99_CHLLI\n------------------------------------------------------------------------------LVRGVILAGPLMCAMSQTMNDYFDREVDAINEPERPIPAGKISKQ----ASWLIT-FGLILSGFLVALSIH--PYVVAIAFVGVLMSHAYSGPPIRAKRNGWYGNLIVGLAYEGVAWLTGS-----------------------------------------------------------------------------------------------------------------------------------\n>UniRef90_Q8GIX4/27-136 [subseq from] Bacteriochlorophyll synthase (Fragment) n=1 Tax=Pelodictyon clathratiforme TaxID=34089 RepID=Q8GIX4_9CHLB\n----------------------------------------------------------------------------------VLLAGPLMCAMSQTMNDYFDREVDAINEPERPIPAGKISKS----ASWLITF-ALIITGFLVALSIH--PYVVVIAFVGVLMSHAYSGPPIRAKRNGWFGNLIVGLAYEGVAWLTGS-----------------------------------------------------------------------------------------------------------------------------------\n>UniRef90_A0A816X4J4/25-54 [subseq from] (rape) hypothetical protein (Fragment) n=7 Tax=Brassica TaxID=3705 RepID=A0A816X4J4_BRANA\n-------------------------------------------------------------------------------------------------------------------------------------------------GSGHTTPALFYLALGGSLLSYIYSAPPLKL-----------------------------------------------------------------------------------------------------------------------------------------------------------\n>UniRef90_A0A816X4J4/54-101 [subseq from] (rape) hypothetical protein (Fragment) n=7 Tax=Brassica TaxID=3705 RepID=A0A816X4J4_BRANA\n----------------------------------------------------------------------------------------------------------------------------------------------------------------------------------------------------------------------------LGIAFVYNFKSVEGDRAMGLQSLLVAFGLRLQNGYRVSAIDVTQISVA--------------------------------------------------------------\n>UniRef90_A0A392NYC9/1-48 [subseq from] Chlorophyll synthase chloroplastic-like (Fragment) n=1 Tax=Trifolium medium TaxID=97028 RepID=A0A392NYC9_9FABA\n---------------------------------------------------------------------------------------------------------------------------------------------------------------------------------------------------WAGQALFGTLTPDVIVLTLLYSIAGLGIAIVNDFKSVEGDRALGLQVY---------------------------------------------------------------------------------------\n>UniRef90_A0A8T4YW96/10-209 [subseq from] Geranylgeranylglycerol-phosphate geranylgeranyltransferase n=2 Tax=Candidatus Bathyarchaeota archaeon TaxID=2026714 RepID=A0A8T4YW96_9ARCH\n--------------------------------------------KIIRPVNCLMMGLAVLVGAFISvGGF--TVNHNAINLALGFIAASTLTGASMAINDYYDREIDAINEPSRPIPSGLIKPMESIALATLLSLIGLISA-------ALTNLMCLLLASLSWLISVLYSAVG---KRTGLLGNFLVSA-CVSLPFiYGGVALKGLIEPYTALFAALAFLANTGREITKGIVDVEGDRAKGIKTLALLYGSRRAAQS---------------------------------------------------------------------------\n>UniRef90_A0A7J6X9B0/6-68 [subseq from] Chlorophyll synthase protein n=1 Tax=Thalictrum thalictroides TaxID=46969 RepID=A0A7J6X9B0_THATH\n---------------------------------------------------------------------------------------------------------------------------------------------------------------------------------------------------------------------------------------------------------------------------AGYLLGAARPYHALALIGLMIPQGFFQIQYLLKDPIKYDVRYQACAQPFFVMGLLVTALAMSH\n>UniRef90_A0A7C4HY41/13-269 [subseq from] Geranylgeranylglycerol-phosphate geranylgeranyltransferase n=1 Tax=Candidatus Bathyarchaeota archaeon TaxID=2026714 RepID=A0A7C4HY41_9ARCH\n--------------------------------------------RILRPINCLMMGFAVIVGAFISVGR-LMADQLLIDLLFGFITASALTGASMAINDYYDRDIDAINEPNRPIPSGLIKPAEAVALA--IALSSVG---LI--SAALTNFLCLLLALFSWLVSVAYSTA---GKRTGLFGNFLVSA-CVSMPFiYGGAAVKGVIEPYTILFAALAFLTNTGREIAKGIVDVEGDKIKGIKTLALLYGSKKAaQSASVFLILAVLLSPMPIIFGLANVWFLPPLIIADIGFIVSSIR-LMKNPVKENAKKVKS------------------\n>UniRef90_A0A7J3QSE5/8-210 [subseq from] Digeranylgeranylglyceryl phosphate synthase n=1 Tax=Candidatus Bathyarchaeota archaeon TaxID=2026714 RepID=A0A7J3QSE5_9ARCH\n-------------------------------------------VRLMRPINCLMMGFAVIVGAAIANSKALT--DSLNSLVYGFLTGFLLTAAAMAINDYYDREIDAINEPSRPIPSGVIKPNEAL--VFSLSLTALGLATAVLTCTAIMAIHCFVTALIFWLISVAYATA---GKRTGLLGNFLVSA-CVSAPFIYGsLAVTGTIELNILIFASIVFLANTGREITKGIVDVEGDKTRNIKTLAVRFGPRKAA-----------------------------------------------------------------------------\n>UniRef90_A0A6F8Q4F0/4-190 [subseq from] Bacteriochlorophyll/chlorophyll a synthase n=1 Tax=Mameliella alba TaxID=561184 RepID=A0A6F8Q4F0_9RHOB\n----------------------------------------------------------------------------------------------------------------------------------------------LALWIGSfLGPWGFGATVFGVLAAWAYSAEPVRLKRSGVWGPGLVALCYEGLPWFTGAAVLSAGAPsaQVIAIAALYAMGAHGIMTLNDFKALKGDRQMGVNSLPVTLGPERAARVACGVMALPQVVVIALLTLWGAPVLALVIAALLAGQV-WAMTVLLRDPEGRAPWYNGTGVLMYVSGMMVAAFA---\n>UniRef90_A0A834XB64/726-777 [subseq from] Pentatricopeptide repeat-containing protein n=1 Tax=Senna tora TaxID=362788 RepID=A0A834XB64_9FABA\n------------------------------------------------------------------------------------------------------------------------------------------------YWLGHDFPIVFYLALGGSLLSYIYSAAPLKLKQNGWIGNFSLGASYISFPWC--------------------------------------------------------------------------------------------------------------------------------------\n>UniRef90_A0A2D9YGG9/15-142 [subseq from] Bacteriochlorophyll/chlorophyll a synthase (Fragment) n=1 Tax=Rhodobacterales bacterium TaxID=1948890 RepID=A0A2D9YGG9_9RHOB\n---------------------------------------LSVSVELLKPITWFPPMWAFLCGAVSAG-FVF-LEHLPVVFIGILLAGPVICGMSQAINDWGDRVVDSINEPSRPIPSGRISSTWAFSLAILLSFGGLLIGWSLGEWVLIATIVAIF-------CAWAYSVEPIRLK----------------------------------------------------------------------------------------------------------------------------------------------------------\n>UniRef90_D3S7F1/21-253 [subseq from] Digeranylgeranylglyceryl phosphate synthase n=1 Tax=Methanocaldococcus sp. (strain FS406-22) TaxID=644281 RepID=D3S7F1_METSF\n--------------------------------------------------------IGGIIGYLISSNFE---IDILKCILVFFVVF-FVCAYGNVINDIFDIEIDKINKPFRPLPSGKIKLEEAKTFSAILLILGLALSIFINIYA-------LIIAVVNAVLLYLYAK---KYKRYKPVGNFIIGYLTGSVFLFGGVA--GKNVMPVVILFLCSLLSIWGREIVKDFEDIEGDKKEGVVSLPITYGKKALYFAIFLAILAVVLSPLPYILKIFEIYYLILIVICD-ILFIYAMALLLKNPNKET------------------------\n>UniRef90_A0A497MNU3/40-239 [subseq from] Geranylgeranylglycerol-phosphate geranylgeranyltransferase n=2 Tax=Candidatus Bathyarchaeota archaeon TaxID=2026714 RepID=A0A497MNU3_9ARCH\n--------------------------------------------RLMRPLNAVMMGFAVIVGAFLSNRTEVL--TFPRELLLGFITGLTLTGASMAINDYYDREIDAINEPSRPIPSGAVKPKNALAFASLLTLIGVAAAFLTNLSCGLT-ATVAWIIM----ATYVTV-----GKRTGLPGNFMVSA-CVAVPFIYGsLAVTGKVTSNVILFAAMAFLSNTGREVNKGIADVAGDKARGVQTLAVRFGSKPAAALA--------------------------------------------------------------------------\n>UniRef90_A0A640XNQ0/8-221 [subseq from] Homogentisate phytyltransferase n=5 Tax=Planctomycetes TaxID=203682 RepID=A0A640XNQ0_9BACT\n-------------------------------------------LKFLRPFTlFPPAIGMISGGIAALGAYpkYEFSSEIAIHITLGSLMATLLNGASNALNQIYDLEIDKINKPHRYLPSGKIT----IREAWIIA-SALFIISL--ILAGLVNWQCFMMAAIATVMTYFYSAPPLRTKRLGIVANITIAIPRGVLLKVCGWSTIKTIYKyEPWLIGLIFGLFLLGATSTKDFSDIRGDRANGCVTLPIRYGVRQAAWMIAGFF----------------------------------------------------------------------\n>UniRef90_A0A1G3CMR5/23-243 [subseq from] Heme o synthase n=1 Tax=Planctomycetes bacterium RIFOXYD2_FULL_41_16 TaxID=1801988 RepID=A0A1G3CMR5_9BACT\n--------------------------------------RISIYLKFLRPFTlFPPAI-GMISGgITAFGaypKYEISPKIVINIALGSLMA-ALLNGASNALNQIYDLEIDKINKPHRYLPSGKIT----IKEAWIIAA-ALFIISL--ILAGLVNWQCFTMAAIATVMTYFYSAPPLRTKRLGIVANITIAIPRGVLLKVCGWSTVKTIYKyEPWLIGLVFGLFLLGATTTKDFSDIKGDRANGCMTLPIKYGVRRAAWMIAGFFIF--------------------------------------------------------------------\n>UniRef90_A0A7C4M6J5/9-210 [subseq from] DGGGPS n=1 Tax=Candidatus Bathyarchaeota archaeon TaxID=2026714 RepID=A0A7C4M6J5_9ARCH\n--------------------------------------------KIIRPINCLMMGFAVVVGAIISTGGNIAKESMIN-LAFGFITAITLTGASMAINDYYDREIDAINEPDRPIPSGLISPLESIVISIILTIIGLIL-------AALTDPLCLSLALASWIISTSYSRT---GKRTGLPGNFMVSA-CVSIPFiYGGICTKGFIEPNII-FSFLAFLANTGRELIKGIADIEGDRLRNIRTIAISHGPKKAAQVALA------------------------------------------------------------------------\n>UniRef90_A0A1X6YY86/2-142 [subseq from] Bacteriochlorophyll/chlorophyll a synthase n=1 Tax=Roseovarius gaetbuli TaxID=1356575 RepID=A0A1X6YY86_9RHOB\n---------------------------------------------------------------------------------------------SQAANDWCDRHVDAIDEPDRPIPSGRVPGRWGLWIALIMSAMALGIGALLGPWGFG--ATVF-----GVIAAWAYSAVPVRLKRSGIWGPGLVGLCYEGLPWFTGAAVLANGAPalPVVVVALLYALGAHGIMTLNDFKALEGRPPDG-------------------------------------------------------------------------------------------\n>UniRef90_A0A3R7EWU1/8-209 [subseq from] Geranylgeranylglycerol-phosphate geranylgeranyltransferase n=2 Tax=Candidatus Bathyarchaeota archaeon TaxID=2026714 RepID=A0A3R7EWU1_9ARCH\n-------------------------------------------LRLMRPINCLMMGFAVIVGAALANP--KSIESSFHSLILGFLTGFSLTAASMAINDYYDRDIDAINEPKRPIPSGLIKPKEALTFAFALTVIGFVT-------ASLTSIPCFLIAILAWSIFVLYTTV---GKRSGFPGNLLVS-TCVIIPFIYGSAVANTFELNVLFFVLMAFLSNTGREITKGIVDVQGDKLRNIRTLAVSYGEKTAAVVAVL------------------------------------------------------------------------\n>UniRef90_A0A660ZQ09/24-250 [subseq from] Homogentisate phytyltransferase n=1 Tax=bacterium TaxID=1869227 RepID=A0A660ZQ09_9BACT\n----------------------------AIAGAGSNAPRWRVWLEFTRPFTlWPPALGMVSGGVTAWGAAGLrVSEDPVvllLNIGLGALMAAVLNGASNGINQIYDLSVDAINKPHRPLPSKRMSIV---EAKWVTAVL-YAVA---MALAAAVNLQCFSMAFIAAVLTWAYSAPPFRTKRHAIAANLTIAVPrglMLKVAGWTTVKSFDTTEPWYI--GSIFFLFLLGAATTKDFADMKGDEAHGCITLPVKYGVKKAAWMI--------------------------------------------------------------------------\n>UniRef90_A0A8J8BWJ5/10-264 [subseq from] UbiA family prenyltransferase n=1 Tax=Theionarchaea archaeon TaxID=2747605 RepID=A0A8J8BWJ5_9EURY\n--------------------------------------------RTMRPMTWISVMITIFAGMMIS--FKGIPPL-TDVISISILLPVFVLGYANTLNAYTDYKIDEITRPYRAIPKGLIKKETVLYFAVFLFLGALVISIlVLDLFL-----SLFV--IAGLILGTAYSARPTRIKTRGPAAPLAIAAGYVFVPLVGASLLYSQINYDILLIAVVLTIQTAGASVSKDFIDLKGDKALNVSTIPLQIGVKKAQFIVFSGL-VTPVVVFPVLSVLGvLPQRFLFYVVLLVW--VAYIVYMYRDAHKYEKAYI--------------------\n>UniRef90_A0A445BRT9/1-57 [subseq from] Transcription termination factor MTEF1, chloroplastic n=2 Tax=Arachis hypogaea TaxID=3818 RepID=A0A445BRT9_ARAHY\n----------------------------------------------------------------------------------MLMSGPFLTGYTRTINDWYDREI--------RIPSGVISENEVITQIWVLLLGGLGLAGLLDVWV---------------------------------------------------------------------------------------------------------------------------------------------------------------------------------------\n>UniRef90_A0A419KX47/8-259 [subseq from] Geranylgeranylglycerol-phosphate geranylgeranyltransferase n=1 Tax=Candidatus Bathyarchaeota archaeon TaxID=2026714 RepID=A0A419KX47_9ARCH\n-------------------------------------------LRLMRPLNCVMMGFAVIVGAALASGLRFPPE-AWRGLLLSFLTAFALTGGAMAVNDYYDREIDAVNEPQRPIPSGAVSPGEALLLFVLLTLLGLSTALLTSL------RCLVMAAFAWSVMT-LYST---RGKRTGLPGNLLV-STCVSLPFLYGaLALGGDLPPSSLLFSSMAFLSNTAREVAKGIVDIEGDARGGIRTIAVAYGPRAAALTAATLNSVaVLLSILPWLWHLVSPWY-LPLVSTADVGFIASSLWLLREPRRER------------------------\n>UniRef90_A0A078HY67/43-74 [subseq from] BnaC03g23840D protein n=4 Tax=Brassica napus TaxID=3708 RepID=A0A078HY67_BRANA\n----------------------------------------------------------------------------------------------------------------------------------------------------------------------------VKLKQNGWVGNFALGASYISLPWWAGQALFGT------------------------------------------------------------------------------------------------------------------------------\n>UniRef90_A0A078HY67/72-94 [subseq from] BnaC03g23840D protein n=4 Tax=Brassica napus TaxID=3708 RepID=A0A078HY67_BRANA\n------------------------------------------------------------------------------------------------------------------------------------------------------------------------------------------------------------------------------------------------------FGTEAAKWICVSAIDVTQLSVAG-------------------------------------------------------------\n>UniRef90_A0A497KXP3/8-213 [subseq from] Geranylgeranylglycerol-phosphate geranylgeranyltransferase n=1 Tax=Candidatus Bathyarchaeota archaeon TaxID=2026714 RepID=A0A497KXP3_9ARCH\n-------------------------------------------LRLIRPINCVMMGFAVLVGAAIEGGSGVLGS--WPSLALGFVTGFTLTGSAMAINDYYDREIDAINEPGRPIPSGAVAPKEALATSM-----ALSAAALLAAWL--TSPSNLAVAVFSWIVMAAYSA---RGKRTGLLGNLMVS-TCIAVPFiYGGLAVEGALSASSLLFALMAFLSNTGREVTKGIVDIEGDRAKGVRTVAVSRGARAAAGIAA-AFYL--------------------------------------------------------------------\n>UniRef90_A0A7C4HDS1/9-208 [subseq from] DGGGPS n=1 Tax=Candidatus Bathyarchaeota archaeon TaxID=2026714 RepID=A0A7C4HDS1_9ARCH\n--------------------------------------------RIIRPINCVMMGFAVIVGAVISAGGNIAEEGITN-LTFGFITAFTLTGASMAINDYYDREIDAVNEPSRPIPSGLISPLESIVISVALVIVGLASA-I------LTSPLCLLLATVSWVISVVYSKS---GKRTGLPGNMMVSA-CVSIPLIYGSICAGKfIEPRIAIFAILAFLANTGREIIKGIADMEGDRIKGIRTLATSRGPKKAAQA---------------------------------------------------------------------------\n>UniRef90_A0A7C4DGA0/37-229 [subseq from] Geranylgeranylglycerol-phosphate geranylgeranyltransferase n=1 Tax=Candidatus Bathyarchaeota archaeon TaxID=2026714 RepID=A0A7C4DGA0_9ARCH\n---------------------------------------------------------------------------VVQSAVLGFITGFTLTGASMTLNDYFDRHIDAINEPNRPIPSGAVRPTRALIYAILLLIIGLSA-------SAFTSNKCLVLALLSIFLSVIYTSYG---KKTGFLGNMMVS-GCVAIPFIYGGLLTGRLKTSNILAASTAFLSNTGREVTKGIVDVEGDRIYGINTIAVKHGSRIASYVATGLYLLAVLITPIPILT-GNPPLG--------------------------------------------------\n>UniRef90_A0A834SZ73/1-50 [subseq from] Ribonuclease H-like domain-containing protein n=1 Tax=Senna tora TaxID=362788 RepID=A0A834SZ73_9FABA\n----------------------------------------------------------------------------------------------------------------------------------------------------------------------------------------------------------------------------MGIAILNDFKRVEGDRALGLQSLPIAFNTETAKWICVGSIDITQLSVAAL------------------------------------------------------------\n>UniRef90_A0A7J3ZMK5/8-207 [subseq from] Geranylgeranylglycerol-phosphate geranylgeranyltransferase n=1 Tax=Candidatus Bathyarchaeota archaeon TaxID=2026714 RepID=A0A7J3ZMK5_9ARCH\n-------------------------------------------IRLIRPINCLMMGFAVVVGALIAAQMPVAEHEALKLVLGF-ITASTLTGASMAINDYYDRGIDAINEPDRPIPSGLVKPVESIILSAFLALCGL-IAA------VLTNPLSSLIAALSLIVSVSYSTF---GKLTGLPGNFMVS-LCISLPFiYGGVALKGFIEPKTIFFAILAFLTNTGREIIKGIADMEGDKVRGVKTLAISHGPKKAAQ----------------------------------------------------------------------------\n>UniRef90_A0A7J3F8K4/8-213 [subseq from] DGGGPS n=1 Tax=Candidatus Bathyarchaeota archaeon TaxID=2026714 RepID=A0A7J3F8K4_9ARCH\n-------------------------------------------IRLMRPVNCLMMGIAVIVGAIIAAQEFTVVNDAFNRLMLGFITAFTLTAASMAINDYYDRDIDAVNEPDRPIPSGLIRPVESLFFAAALTLIGLAAAALTS------IPCLL-AAAASWMISAAYSTI---GKRTGLPGNFLVS-ICISVPFIYGSlALKGSIELNVIFFAALAFLANTGREITKGIADVEGDRIRGIRTLAISYGARGAAYASSAF-----------------------------------------------------------------------\n>UniRef90_A0A2D8MMN3/12-274 [subseq from] Digeranylgeranylglyceryl phosphate synthase n=1 Tax=Thaumarchaeota archaeon TaxID=2026795 RepID=A0A2D8MMN3_9ARCH\n---------------------------------------------LTRPINSLMIGLAVVVGIAI-G----SPELLfSRLALSGFITGFAISGYSMVINDVYDIEIDKINQPKRPLPQGIVSIRSALILSLILLLLGLF-SSVLISYNNALIATVF------ALLSWFYN---LWGKKNGIIGNFIV-ASSMSIPFIFGgIITTGSLSLLVLSISIIAFLSGVGREIIKTISDIEGDKVKGIRSIAITFGPKIAARIASVFIFLS-IIVSFVPIYYGLiEFYYLPL--LLITDLLFMYSIYqisLESSKKQSLKTKTTXLYAMLLGL---------\n>UniRef90_A0A524A2D3/3-210 [subseq from] Geranylgeranylglycerol-phosphate geranylgeranyltransferase (Fragment) n=1 Tax=Candidatus Bathyarchaeota archaeon TaxID=2026714 RepID=A0A524A2D3_9ARCH\n----------------------------------------------IRPVNCVMMGFAVLVGAAIGGGAGLLSS--PRELILAFLTGFFMTGGAMAVNDYYDREIDAINEPGRPIPSGAVSPREALVISGVFSVLGLGS-----AWLT----SVNNLAIGVFAWVA-MMAYSTFGKRMGFPGNLMVSA-CVSLPFVYGGIMAGgGAMGSSLLFALIAFMANTGREVTKGIVDVEGDRASGIKTVAVSMGPKVAVWVSVAL-YISAVLV---------------------------------------------------------------\n>UniRef90_A0A497M2L6/8-207 [subseq from] Geranylgeranylglycerol-phosphate geranylgeranyltransferase n=1 Tax=Candidatus Bathyarchaeota archaeon TaxID=2026714 RepID=A0A497M2L6_9ARCH\n-------------------------------------------LRLIRPANCLMMGFAVIVGAMLAAGTEIANEW-LK-LLLGFLTGFALTGASMAINDYYDREIDAINEPQRPIPSGAVTPNQAL-----VFAAALTIVGLLAAFATNL----ECLAL--AILSWIISVSYVTFgKRTGLFGNFLV-STCVSMPFVYGNFVVKRLNLAVFLFAAMAFLSNTGREITKGIVDVEGDRTKNIKTLAVRFGVKIAALTA--------------------------------------------------------------------------\n>UniRef90_A0A5N6PLZ6/114-297 [subseq from] Homogentisate phytyltransferase n=1 Tax=Mikania micrantha TaxID=192012 RepID=A0A5N6PLZ6_9ASTR\n------------------------------------------------------------------------------------IVGGCLANlYVAGINQLSDVEIDRVNKPYLPLASGELSVTTgiLLTSLYALLGFVLGL--MSKSWPLRLGLFLWY-AFG-TV--YSVNIPLLRWKRIPALAALciwsVLGAIVPILFHLNAQtCIKGralLLSKHAIFVFGIMSIFGIVIALFKDIPDVEGDKINGINSLALQFGQKQAFWICIWLLEMA-------------------------------------------------------------------\n>UniRef90_A0A5N6PLZ6/496-678 [subseq from] Homogentisate phytyltransferase n=1 Tax=Mikania micrantha TaxID=192012 RepID=A0A5N6PLZ6_9ASTR\n------------------------------------------------------------------------------------IVGGCLANlYVAGINQLSDVEIDRVNKPYLPLASGELSVTTgiLLTSLYALLGFVLGL--MSKSWPLRLGLFLWY-AFG-TV--YSVNIPLLRWKRIPALAALciwsVLGAIVPILfhlnaqTFIKGRALL--LSKHAIFVFGFMSIFGIVIALFKDIPDVEGDKINGINSLALQFGQKQAFWICIWLLEM--------------------------------------------------------------------\n>UniRef90_A0A256ZS34/3-240 [subseq from] Digeranylgeranylglyceryl phosphate synthase n=2 Tax=Thermoprotei TaxID=183924 RepID=A0A256ZS34_9CREN\n--------------------------------------KLKAYLDILRPINSLMMGFAVIVGYFIATQGQLNPLHYQKLVLG-FLTGFFLTASSMVLNDYFDKEIDAVNAPYRPIPSGLISPREAIV--YAILLS---VAGLI--FSLLINQLCFLLALSSFTVSSLYNA---LFKKTGLLGNFMVS-FCVAIPFIFGATIADGISAVSLIFFLMVFLSNTAREIIKGIADVEGDRMRGVLTLAVKYGGKYASKVAFLLfILAILLSPIPYILGvMGYTYLVLVLIAD--------------------------------------------\n>UniRef90_A0A2V2RMR6/17-268 [subseq from] Homogentisate phytyltransferase n=1 Tax=Acidobacteria bacterium TaxID=1978231 RepID=A0A2V2RMR6_9BACT\n-------------------------------------DRLKLYIDFARPFTLVAPMLGFISGGATAwGAHPVTPYspQIILSILTGSLMAAMLNAGSNGINQIYDLPIDRINKPGRPIPAGkmTISEAWVVSAVFYLIAWAL--AWFV-VPYGTNDHSCFWIVVVASILTYVYSGPPFRTKRMGILANLTIAIPrglLLKVAGWsSVKTIYGTE-P--WYIGAIFGLFLLGAATTKDFSDMKGDAADGCRTLPILYGPKKAAWMISPFFVLPFLLIpIGVKlkILTGNPYFLYVL-----------------------------------------------\n>UniRef90_A0A8T5A8J5/11-211 [subseq from] UbiA family prenyltransferase n=1 Tax=Candidatus Bathyarchaeota archaeon TaxID=2026714 RepID=A0A8T5A8J5_9ARCH\n--------------------------------------------RLIRPVNCLMMGLAVVVGAFI-GMRSLTIEYEAlTRLILGFITAFTLTGASMAINDYYDREIDAVNEPNRPIPSGLIKPQES-----IILATALTVAGFIS--AAMTNMTCLLIALASWIVSLTYSTL---GKRTGLPGNMLV-STCISIPFlYGGAALTGNIECATMLFAALAFLANTGREITKGIVDMEGDRIRGVKTIAISHGPKRAAQV---------------------------------------------------------------------------\n>UniRef90_A0A7C4WTZ2/35-271 [subseq from] Geranylgeranylglycerol-phosphate geranylgeranyltransferase n=1 Tax=Candidatus Bathyarchaeota archaeon TaxID=2026714 RepID=A0A7C4WTZ2_9ARCH\n---------------------------------------------------------------------SWTA----QNVVLGFITGFTLTGASMALNDYFDRYIDAINEPGRPIPSGAVSPSQALVYAVVLSI-----IGLM--ASAFTSIRCLLLALTSVTLSTVYNS---RGKRTGLLGNMMVS-GCIAIPFIYGALLVDRLKISNLLAASTAFLSNTGREVTKGIVDAEGDRKYGINTIAVKYGGRIASYVAVALYLSAVLITPMPILIGNPPLGYLLTVALTDMGFISSSLIILKDPSRENARKVKNmAVFWMFLG----------\n>UniRef90_A0A8T5A4I9/8-219 [subseq from] Geranylgeranylglycerol-phosphate geranylgeranyltransferase n=1 Tax=Candidatus Bathyarchaeota archaeon TaxID=2026714 RepID=A0A8T5A4I9_9ARCH\n-------------------------------------------LRIIRPINCVMMGFAVIVGAIISTKGRI-PGGGIVNLMLGFITAFTLTGASMAINDYYDREIDAINEPSRPIPSGLISPMESIAI-----FTALTIIGLLSAMLIN--NLCLLLALASIIVSTLYSTS---GKRTGLPGNIMVSA-CVSMPFiYGGTCVRGLVEPGTLIFAAMAFLINTGREIIKGIADIEGDKVGGIKTLAISYGPKRAAEAALA-LIITAVAI---------------------------------------------------------------\n>UniRef90_A0A662L1Q9/9-250 [subseq from] Heme o synthase n=1 Tax=Thermoplasmata archaeon TaxID=1906666 RepID=A0A662L1Q9_9ARCH\n------------------------------------------YLRLLRPFTlLPPFVVTVAGGMMAIGYYSLE---ISQYIIPIILTGlvmAMINGASNALNQVFDVDIDRINKPYRPIPRGDIGIRDALA--FSLVLYAVCILS-----SLYISPRAFIFALMFASLTILYSVPPIRLKQRLWASNITIAtaRSYMLlLAGWCAVPAASIMAMPIWYVGVILFIFLVGASATKDFTDIEGDKAHGMKTLPAVYGAKRAVLLISPFFVLPYLLIPVGTVMSWLPLASLQLTPM----I---------------------------------------\n>UniRef90_M0M7J6/11-253 [subseq from] Digeranylgeranylglyceryl phosphate synthase n=5 Tax=Halococcus TaxID=2249 RepID=M0M7J6_HALMO\n--------------------------------------------ELTRPVNAVAAGMLTFIGAFVAGGL-----DASVAVAAAVGATVLATAAGNAMNDYFDREIDRINEPDRPIPRGAVT-PRAALWFSVLLFGGAVVFALALPFVAIAIAVVNLIAL----VAYT-----ELFKGLPGVGNLVVGYLGG-STFLFGAAAVGRITEAVVVLFALAALSTVAREIVKDVEDVAGDRREGLHTLPIAIGKRPALWLAAGLLAIALLaSPLPYLQATfGWPYLAVVAIADLVMAVAA-VESF-SDPT---------------------------\n>UniRef90_A0A2H5UW15/3-224 [subseq from] Protoheme IX farnesyltransferase 2 n=1 Tax=archaeon HR01 TaxID=2035437 RepID=A0A2H5UW15_9ARCH\n---------------------------------------WAAYIRMTRPPNSILMYLAVLVGVLFSDSRNLTPATA---VLSF-ATAYGLNGASMVVNDYFDRETDAVNRPERPIPSGAVKPAEAIR--YSILLTAVGLAA-----SALTSPACLAVASAAYLTSFLYN---WRLKKAGLLGNSLVSVDVV-APFIYGAVLsDGYINPRVLVFTLLAFLANNGREVVKGISDVEGDRLRDVRTVAALYGGKAAAVV--GAahyMAAVALSPLPYLLGY--------------------------------------------------------\n>UniRef90_A0A7C4R9D9/48-260 [subseq from] Geranylgeranylglycerol-phosphate geranylgeranyltransferase n=1 Tax=Candidatus Bathyarchaeota archaeon TaxID=2026714 RepID=A0A7C4R9D9_9ARCH\n---------------------------------------------------------------------------TLKAVLPTLFAAFA----IYALNDICDIEVDKINAPERPLPSGRVSIVEA--EILVIVLFILSIALALTVN---TLTLAFTLL--FSALGIAYSVPPIRLK-DGWFAGVCWGLG-IAATILCGASVY-TITPSVIIASAILAILTVGCGFIKDLKDIEGDRAKGVRTIPLLLGEEKAVKIMIITFSViIPLLPAYGLIFYGLNIFYIPLTSL--AALIFAYSLILLNKS---------------------------\n>UniRef90_A0A510BGK2/41-264 [subseq from] Digeranylgeranylglyceryl phosphate synthase n=1 Tax=Methanofervidicoccus sp. A16 TaxID=2607662 RepID=A0A510BGK2_9EURY\n--------------------------------------------------------------------------------LLAALVVFLICGFGNVINDIYDIDIDRINKPHRPLPSGRISLKSAKILVWIMAISGLLIS--LFNWI------CFIIALVNTLILYLYAK---RFKRDKRIGNLLVAYLTGS-VFLFGGASVGNIFIT-FILFLCAMLTTWAREIVKDFEDIEGDRSRGVLSLPIKYGKRS-LYLALGLLILAiILSPLPYLIGIFNSLYLLGILF-CDTLLLYSIVKLLKNPTKEEAHRCAKEIKMII------------\n>UniRef90_A0A7L4RBZ2/7-235 [subseq from] UbiA family prenyltransferase n=1 Tax=Candidatus Micrarchaeota archaeon TaxID=2250274 RepID=A0A7L4RBZ2_9ARCH\n-------------------------------------------VELLRPFTLPAPFVGVACGGIIAAKATgAHIEGFAIPILLAAISAALLNGASNIFNQACDVEVDRINKPARPVPSGKVSVKEAELAAAVTYFFALLLAAIVNVYF-------LALAAVAALLTILYSWHAVRLKNYGWIGNATIAVSRGLLLIVAGwSAAASPFSPAPWFIGSIFGLFLLGAASTKDFSDMEGDRKYGTKTLPIIYGVEKAAYIIAPFLVVPFLIIPLGVWAGIVP-----------------------------------------------------\n>UniRef90_A0A0Q0VKJ2/44-247 [subseq from] Digeranylgeranylglyceryl phosphate synthase n=1 Tax=Methanoculleus sp. SDB TaxID=1735326 RepID=A0A0Q0VKJ2_9EURY\n------------------------------------------------------------------------------------VVVACITAAGNTINDYFDRDIDRVNRPDRPLPAGKISPHAALYFSILLFLAGNVVAGVI---ALSTTPLCLLIAAGNSLILLLYAS---RLKGMPLVGNIAVSYLAASV-FLFGGALTGVggMIQT-LPVVLITFCAMLARELIKDAEDVAGDREGGATTLPMIIGVrKTVRYACFAAATGVVLSYLPVVRWWGIPYLAAitAVDAVIIAGV---------------------------------------\n>UniRef90_V5AAQ3/28-237 [subseq from] Digeranylgeranylglyceryl phosphate synthase n=1 Tax=uncultured archaeon A07HR60 TaxID=1412874 RepID=V5AAQ3_9ARCH\n------------------------------------------------------------TGAFVAGGVFAAPELVLVAVAATV----LATGGGNVINDYFDREIDEVNRPNRPIPRGAVSPRAAIAETAGLFAGAVGLAILLPR-------TAIIIAVVNLLLLLAYTE---LFKGIPGVGNLVVAS-LTGSTFLFGGAAVGDPL-GAVVLCLLAGLATLAREVIKDVEDVEGDRQQGLSTLPIAAGTRVALWTALACLSVAVVaSSVPYLDGTFGVVYAAAVVP---------------------------------------------\n>UniRef90_A0A1V4UXP0/47-232 [subseq from] Digeranylgeranylglyceryl phosphate synthase n=1 Tax=Methanosaeta sp. PtaB.Bin039 TaxID=1811685 RepID=A0A1V4UXP0_9EURY\n----------------------------------------------------------------------------------------LVTGGGNVVNDYFDRDIDAVNRPSRPVPSGRISP--VLALRWSFLLFLLGSALALM-----INPLCLALAAANSLLLVAYAG---YLKATPLAGNLTVAYLTG-STFLFGGLATGSYSEITAVLSILAGLATLGREIVKDVEDVDGDRAGGARTLPILFGPALSSRAAAAAV-LCGVA-LSYLAPLGRPYLVAVTAANI-------------------------------------------\n>UniRef90_A0A8T4ZV94/8-211 [subseq from] UbiA family prenyltransferase n=2 Tax=Candidatus Bathyarchaeota archaeon TaxID=2026714 RepID=A0A8T4ZV94_9ARCH\n-------------------------------------------IRLMRPINCSMMGLAVIVGAIISAHDLTVVNDALSRLMLGFITAFTLTGASMAINDYYDRDIDAINEPNRPIPSGLIKPMESLFFAAALT--FIGLAS-----AAFTCIPCLLTAIASWIISAAYSTV---GKRTGLPGNFLV-STCISVPFIYGGLVMrELIDLNIVFFAALAFLANTGREITKGIADVEGDKIRGIRTLAISHGARVAAYASS-------------------------------------------------------------------------\n>UniRef90_A0A8T5BEJ0/7-233 [subseq from] UbiA family prenyltransferase n=1 Tax=Candidatus Bathyarchaeota archaeon TaxID=2026714 RepID=A0A8T5BEJ0_9ARCH\n-------------------------------------------LRLMRPVNCIMMGSAVVVGAAIVGLDRFPSEWID--IALGFTTAFSLTGCSMAFNDYFDREIDAINEPSRPIPSGEIKPTR-ALQIS---L-GLSLLGLT--AASVTGPTLLVLSLISLALMILYST---KGKRLGLMGNLLV-SMCIAIPFIYGGILIGGSPpPTSILFSLMAFLSNTGREVNKGIVDIEGDKARGVRTVAVSRGSRGAAQVASAfYISSVAISILPKLFGLVSSLYDL-------------------------------------------------\n>UniRef90_A0A1F2QVT9/16-273 [subseq from] 4-hydroxybenzoate polyprenyltransferase n=1 Tax=Acidobacteria bacterium RBG_16_70_10 TaxID=1797174 RepID=A0A1F2QVT9_9BACT\n--------------------------------------RLRTYVDFARPFTLIPPSLGVVSGAVTAWGAHGTKAPVTLEMALPVLFGalmaAGLNSASNAINQIYDLEIDRVNKPKRPLPSGSLSM----RAAWGFTLAAFVVSWVLAWLAtprGlEARRECFWIVLFTSVLVWAYSAPPLRTKRHGIWANVTIAIPRGLLLKVAGWSTVKTVADvEPWYIGAIFGLFVLGATSTKDFADIEGDRAGGCQTLPILYGVKKAAWMIAPFFVLPFLLIplgvRAGT-LTGNPSLLDALAAALV------------------------------------------\n>UniRef90_A0A2V3JMT6/24-221 [subseq from] Digeranylgeranylglyceryl phosphate synthase n=2 Tax=Methanosarcinales TaxID=94695 RepID=A0A2V3JMT6_9EURY\n----------------------------------------------------------------------------AALLFSLFSSVFLITGAGNAINDYFDADIDAINKPMRPIPSGRVSRNAALY--LSLLLFGLGIALAYT-----INVICFAIALTNSLMLIVYAR---NLKRTALAGNISVGYLTGS-TFLYGGALFGI--PGLVRMSGLFALATlatLAREIAKDIEDIDGDSAMGLDTLPIRIGSRRAGYAAsaFGVIA-VLLSPVPYLSLGFSVWY-LAVV----------------------------------------------\n>UniRef90_A0A0D3CEN7/130-155 [subseq from] Ribosomal_S5_C domain-containing protein n=5 Tax=Brassica TaxID=3705 RepID=A0A0D3CEN7_BRAOL\n------------------------------------------------------------------------------------------------------------------------------------------------------------------------------------------------------------------------------------------------------FGTDAAKWICVSAIDVTQLSVSVYLV----------------------------------------------------------\n>UniRef90_A0A8A2VBV5/11-242 [subseq from] Digeranylgeranylglyceryl phosphate synthase n=1 Tax=Haloterrigena alkaliphila TaxID=2816475 RepID=A0A8A2VBV5_9EURY\n-------------------------------------------LELTRPVNVIAASVLTAIGSFVAGGITEEPVAVAAAVAA---TG-LAVGAGNAINDYFDREIDRINQPDRPIPRGAVSPRGALA--FSLVCFGASVA--L----AVTLPLAA-LAIAGiNLVALVAYTE--VFKGLPGVGN-ALVAYLVGSTFLFGAAAVGQMAPAV-VLFLLSAIATLTREIVKDVEDLEGDREEGLNTLPIAIGERPALWVATGLLLVGVVaSPLPYLL----EYFDEAYLAVVVPAVAIM------------------------------------\n>UniRef90_A0A832NR85/45-204 [subseq from] Digeranylgeranylglyceryl phosphate synthase n=1 Tax=Candidatus Bathyarchaeota archaeon TaxID=2026714 RepID=A0A832NR85_9ARCH\n-----------------------------------------------------------------------------------FSVGFLLTAGTMCINDYYDREIDAVNVPDRPIPSGQVT-PGYALRLGVI-LAALGVAASA----SINPPSLMIAAASAALMAY-YNAH---GKHTGLPGNLIVS-LCVSLPFLFGGAVAGRISGVLIVFSLMAFLANTGREITKGIADVEGDRRSGVKTLAVRYGSRTAGK----------------------------------------------------------------------------\n>UniRef90_G7WNC2/48-232 [subseq from] Digeranylgeranylglyceryl phosphate synthase n=2 Tax=Methanothrix harundinacea TaxID=301375 RepID=G7WNC2_METH6\n----------------------------------------------------------------------------------------AVTGAGNAVNDYFDREIDAVNRPGRPIPSKRISPERA--FAWSILLFLLGSAVALL-----INPVAFAIAVANSILLYLYAR---NLKVTPFFGNLAVGYLTGST-FLFGGAAGGDVG-ITLFLFLLATLATLAREVEKDIEDVPGDRASGARTLPIVIGERRASHLAASFVLIAI--LLSYLAPLGRAYLAAVTVADL-------------------------------------------\n>UniRef90_A0A1F2TS69/4-259 [subseq from] Heme o synthase n=1 Tax=Acidobacteria bacterium RIFCSPLOWO2_12_FULL_66_21 TaxID=1797191 RepID=A0A1F2TS69_9BACT\n------------------------------------QSRARLFLEFSRPFTLVAPALGFVSGAATA--YGATPRETWHAgLLLFPIVGAtmaaVLNAGNNALNQIYDLEIDSVNKPKRPLPSGRLSRRDAWVFTWVTYAIALVLAWIVAPGGRH---ECFWLVAAAVVCTYIYSVPPLRTKRRGVWANVTIAIPRGVLLKVAGWTSIKTMyGPEPWYIGAIFGLFLLGASTTKDFADMEGDARGGCRTLPIIHGVTRAAWMISPSFVLPFLMIsaGAFAhVLTGNFYLLQALAALMT------------------------------------------\n>UniRef90_A0A7J2J7A4/8-199 [subseq from] Geranylgeranylglycerol-phosphate geranylgeranyltransferase (Fragment) n=1 Tax=Candidatus Bathyarchaeota archaeon TaxID=2026714 RepID=A0A7J2J7A4_9ARCH\n-------------------------------------------IRLLRPVNCFMMGFAVIVGAALAAGTE--ISDWWQNLFLGFLTGFSLTGASMAINDYYDREIDAINEPERPIPSGAVTPSQALAFALILTILGLSAAFV-------TNSECLVLAIVSWIISVSYAT---FGKRTGLFGNFLVSA-CVSVPFIYGNFAVKRLNFAVFLFAAMAFLSNTGREITKGIVDIEGDKAKKIETLAVKFG----------------------------------------------------------------------------------\n>UniRef90_A0A151FCX6/10-219 [subseq from] UbiA family prenyltransferase n=1 Tax=Theionarchaea archaeon DG-70 TaxID=1803813 RepID=A0A151FCX6_9EURY\n--------------------------------------------RTMRPMTWVSVVITILAGMMISLE--DIP--PLQDIICIAVLFPVfVLGYANTLNMYTDYKIDEITRPYRAIPTGIIKKETVLYFSVFLLLGGI----ILSVLVLNLFLSLFVI--AGFILGTAYSVRPTRIKARGPLAPLAIAAGYVFIPLVGSYLIYSPIDYPVLVIAAILTMQTAGASVSKDFIDLKGDSALDVDTVPLTIGLRRARLIVLSGLAVP-------------------------------------------------------------------\n>UniRef90_A0A8T4Y6C9/11-213 [subseq from] UbiA family prenyltransferase n=1 Tax=Candidatus Bathyarchaeota archaeon TaxID=2026714 RepID=A0A8T4Y6C9_9ARCH\n----------------------------------------------LRPINGLMMGVAVLVGASLA-LMRPFSIDVAVSLLLGFITAFTLTGASMAINDYYDYEIDKINEPNRPIPSGAVKRGECMVFALILIITGLAAS-ILI-AP--FSLMPFLVAVVSLFTSLLYAT---KGKKTGLTGNFLVSA-CVAIPFVYGSFVVGqSLSLRVLFFSVLAFLANTGREVTKGIVDFEGDKIKGIKTIMAVYGSKKASIVAA-------------------------------------------------------------------------\n>UniRef90_A0A8S9G4U2/71-108 [subseq from] Bulb-type lectin domain-containing protein n=1 Tax=Brassica cretica TaxID=69181 RepID=A0A8S9G4U2_BRACR\n----------------------------------------------------------------------------------------------------------------------------------------------------------------------VSGQPPIDLKQNEWVGNFALGASYISLPWWAGQALFGT------------------------------------------------------------------------------------------------------------------------------\n>UniRef90_A0A8S9G4U2/106-127 [subseq from] Bulb-type lectin domain-containing protein n=1 Tax=Brassica cretica TaxID=69181 RepID=A0A8S9G4U2_BRACR\n------------------------------------------------------------------------------------------------------------------------------------------------------------------------------------------------------------------------------------------------------FGTDAAKWICVSAIDVTQLSVA--------------------------------------------------------------\n>UniRef90_A0A2P5K3I3/57-288 [subseq from] Digeranylgeranylglyceryl phosphate synthase n=1 Tax=ANME-2 cluster archaeon HR1 TaxID=1968520 RepID=A0A2P5K3I3_9EURY\n--------------------------------------------------------------------------------------VFLITGAGNAINDYFDLKIDRVNRPGRPIPSGRISQTSAFITAIILFCTGI----ILSHWLG---PACLFLAIFNSILLFLYAY---ILKQTVLIGNIAVGYLSGS-TFLFGSALeiFeGAGIQSVVILFLLAGLATLAREIVKDIEDMEGDLKAGAMTLPIKIGEDKAKRAAavIGLIAVT-LSPLPFIINLHNAFGASYLILIFGADILFLIsinELLLKNNAKKSSKLLKMAMFLALLGFV--------\n>UniRef90_A0A7J2ZBZ8/22-210 [subseq from] Prenyltransferase (Fragment) n=1 Tax=Candidatus Bathyarchaeota archaeon TaxID=2026714 RepID=A0A7J2ZBZ8_9ARCH\n---------------------------------------------------------AVIVGAAVA-NPRAL-ADSLVSLVYGFFTGFLLTAAAMAINDYYDREIDAINEPSRPIPSGVIKPVEALAF--AFLLTALGLTAAVLTCVATASIHCFVTALIFWLISVAYVTA---GKKTGLLGNFLVSA-CVSAPFIYGSlAVTRTIKLNILIFVSMVFLSNTGREITKGIVDIEGDKMRNVKTLAVRFGPRKAA-----------------------------------------------------------------------------\n>UniRef90_A0A7J3SNB7/66-273 [subseq from] Geranylgeranylglycerol-phosphate geranylgeranyltransferase n=1 Tax=Fervidicoccus fontis TaxID=683846 RepID=A0A7J3SNB7_9CREN\n----------------------------------------------------------------------------------------FLTASSMVLNDYADREIDKINEPRRPIPSGRM-RPDVALRYGV-FLGALGISCSL-----ATGPLTFAIALLTFSIALLYN---FKLKKSGILGNASVAYS-VAIPIVYGSVLSFSLSEKVLIYSAMIFLSIMGREVVKGISDVEGDAAKGVRTVAVKYGEKSASYIALALFlAAVSLSFIPPIEKMCNSAFYLPFVLITDGMLFFLSVKLIKKPDKKT------------------------\n>UniRef90_A0A532TQ27/115-306 [subseq from] Digeranylgeranylglyceryl phosphate synthase n=1 Tax=Hadesarchaea archaeon B3_Hades TaxID=2012484 RepID=A0A532TQ27_9EURY\n-------------------------------------------------------------------------------------AAAIISGAGNAVNDYFDRDIDAVNRPYRPIPSGRLSARTAVILASCLFGAGVVLAALI------NLPCLALAALNSAV-LFTYS---LELKRRGLAGNLAIGYLVGSTFLFGGLA-VGEIS-VVGILAIMAALSTVGRELIKGIEDMEGDQKLGLKTFPLRYGAGKAAALAIGFIAAaVAISPLPYVLK----IFGWAYLALVVPSIV--------------------------------------\n>UniRef90_A0A8T4XJV9/6-194 [subseq from] Geranylgeranylglycerol-phosphate geranylgeranyltransferase n=1 Tax=Candidatus Bathyarchaeota archaeon TaxID=2026714 RepID=A0A8T4XJV9_9ARCH\n----------------------------------------------------------VIVGAFISThAFTFNYETIVRLVLGF-VTAFTLTGASMVINDYYDRDIDAINEPTRPIPSGIIKPRESIILTAALMTIGLFSA-------TMTNIICVLMALASWAISLTYSTV---GKRTGLPGNLLV-STCISTPFiYGGAVLTGNIECTTILFAALAFLANTGREIIKGIADIEGDRTRGIKTIAILHGPKSAAQIAS-------------------------------------------------------------------------\n>UniRef90_A0A3A4V284/2-250 [subseq from] Heme o synthase n=1 Tax=Actinomycetia bacterium TaxID=1883427 RepID=A0A3A4V284_9ACTN\n-------------------------------------NKAKVYIELMRPFTLIAPAIGIFCTGLIAINTYPSinlsQELLIK-LFLASASAAILNGASNTLNQYFDVEIDKINKPNRPLPSNLLSVKGV-------LLFALGLYFLSLIIAGFVTWQFFYIVLAAVLFTYSYSGPPFRTKRFVFLSNLTIAFPRGMLPvaGWSVVKNINVVEP--WAIGLIFFLFLLGAASTKDFADVRGDAKYDIKTLPIKYGFKKSAALIVPFLIFpwLLLPIFSYKMILGGNQMLLSVLGLIL------------------------------------------\n>UniRef90_A0A2V9MS53/4-210 [subseq from] 4-hydroxybenzoate polyprenyltransferase n=2 Tax=Acidobacteria bacterium TaxID=1978231 RepID=A0A2V9MS53_9BACT\n---------------------------------------LRIFWNFSRPFTLIPPVVGIISGALV-GIGATRAEVHWQSILLAALAAATLNAASNGLNQICDLENDRLNKPLRPLPSGALSRFEAVFFT--SLLYA--VSLLLVAWINAQ-VLVIYLIAG--VATYLYSAPPFRLKSRTFLSNFTIAlirGNLLKVAGWAAVAsVLNTLEPWFIGSIFMFFL--MGATTTKDFADIQGDLAAGCLTLPVRYGAITS------------------------------------------------------------------------------\n>UniRef90_A0A662JAN0/34-307 [subseq from] Digeranylgeranylglyceryl phosphate synthase n=1 Tax=Thermoprotei archaeon TaxID=2250277 RepID=A0A662JAN0_9CREN\n------------------------------------------FLRLIRPVNSTMVGLAVVIGMliASRGLLRVLTLDV---VLPGFITGFTLSAAAMSINDYYDRDVDLINDPSRPIPSGVVKPVEALM-VTVA-LCALGLAASLSLNVY--CLILASLALAASI-TYATV-----GKTFGLPGN-AMVSFCVALPFIYGGLALGNLDPVLLVFALMAFLANMGREVVKGIVDVVGDAARGIKTIAAVYGRAVAAYLATLfYLLAVSLSALPWLMGAVSVYY-LPLVAVSDAGFIATSIKLLKDPSREKARQaKQEALVWMLIGLLAFALG---\n>UniRef90_A0A7C0VP22/25-218 [subseq from] Digeranylgeranylglyceryl phosphate synthase n=1 Tax=Methanosarcinales archaeon TaxID=2250255 RepID=A0A7C0VP22_9EURY\n--------------------------------------------------------------------------------ILLFSSVFLITGAGNAINDFFDAEIDAINKPMRPIPSGRLSRTSALYFS--IALFGAGV-----VLASLINTICLAIAILNSVLLILYAR---NLKQRALVGNVCIGFLTGS-TFLFGGALFGTCGIvRTAGLFALAMLATTAREIAKDIEDVDGDSALGLDTLPIRVGKERAGFLASAIGSITvMLSPLPYL-AGFSAWYMLVIV----------------------------------------------\n>UniRef90_A0A7J3TW41/38-255 [subseq from] Geranylgeranylglycerol-phosphate geranylgeranyltransferase (Fragment) n=1 Tax=Candidatus Bathyarchaeota archaeon TaxID=2026714 RepID=A0A7J3TW41_9ARCH\n----------------------------------------------------------------------------VQNVVLGFITGFTLTGASMALNDYFDRYIDAINEPSRPIPSGAISPSQALAYAVA-----LSIIGLI--ASAFTSIRCFLLALISVSLSTVYNS---RCKKTGLLGNMMVS-GCIAIPFIYGAFLVDRLKVSNLLAASTAFLSNTGREVTKGIVDTEGDRKYGINTIAVKYGCRMASQVAA-ALYLSAVLMTPIPILIGNPPLGYSLtVALTDIGFISSSLIILKDPSRE-------------------------\n>UniRef90_A0A523SQJ2/9-236 [subseq from] Geranylgeranylglycerol-phosphate geranylgeranyltransferase n=2 Tax=Candidatus Bathyarchaeota archaeon TaxID=2026714 RepID=A0A523SQJ2_9ARCH\n--------------------------------------------RLIRPINCVMMGVAVIVGASLV-----SPLNFSINLVLGFITSFTLTAASMAINDYYDRDIDAINEPQRPIPSGAISPKEALFLALVL-----SVIGFVAAFG--T--NVYCLIVA--AIAWIVSVTyVTKGKRTGLPGNLLVS-TCVVIPFIYGGFAAGTPELTTMIFVAIAFLSNTGREVAKDIVDIEGDKSQGIKTIPVVYGDRVAAFDsSIFFILAVALSPLPWLLELVSPWF-LPLVILTD------------------------------------------\n>UniRef90_A0A7C4DD18/11-214 [subseq from] DGGGPS n=1 Tax=Candidatus Bathyarchaeota archaeon TaxID=2026714 RepID=A0A7C4DD18_9ARCH\n--------------------------------------------RLIRPINCLMMGLAVIVGAFISMRtYTFNYEVIVKLVLG-FVTAFTLTGASMAINDYYDREIDAINEPTRPIPSGIVKPKESIILTAVLTA-----IGLLS--ATMTNIMCILMASVSWIISLTYSTV---GKSTGLPGNLLV-STCISLPFiYGGAVLMGNIEYTTILFAALAFLANTGREITKGIVDIEGDRTKGIKTIAISWGPRRAAQVASA------------------------------------------------------------------------\n>UniRef90_A0A4D9CSK1/66-124 [subseq from] Transmembrane protein n=1 Tax=Nannochloropsis salina CCMP1776 TaxID=1027361 RepID=A0A4D9CSK1_9STRA\n-------------KDNSEVGTDAARQLLGMKGAAETDDLLKIRVQLMKPVTWIPLIWGVVCGAAASGNYHWA------------------------------------------------------------------------------------------------------------------------------------------------------------------------------------------------------------------------------------------------------------------\n>UniRef90_A0A7J3EGM3/36-260 [subseq from] Geranylgeranylglycerol-phosphate geranylgeranyltransferase n=1 Tax=Candidatus Bathyarchaeota archaeon TaxID=2026714 RepID=A0A7J3EGM3_9ARCH\n----------------------------------------------------------------------WATQNIA----LGFITGFTLTGASMALNDYFDRHIDAINEPSRPIPSGAVSAPRALAYAVALS-----IMGLI--ASAFTSIRCLLLALISATLSTVYNS---RGKKTGLLGNMMVS-GCIAIPFIYGALLVDRLKMSNLLAASTAFLSNTGREVTKGIVDVEGDGRYGINTVAVKYGGRMASYVAA-ALYLSAVLITPIPILIGNpPLGYLLTVALTDIGFIGSSIIILKNPSREEARKV--------------------\n>UniRef90_A0A847Y680/51-210 [subseq from] UbiA family prenyltransferase n=1 Tax=Candidatus Roizmanbacteria bacterium TaxID=2282149 RepID=A0A847Y680_9BACT\n-----------------------------------------------------------------------------------------LNAASNSNNQIFDIKIDKINKPFRPLPSGEISIKETV-----LFTVSLYVFVII--CAYLINRQFFVLVLATACISFFYSAPPLRFKKYPYISNIAIAVSRGLLLIVAGWSLVGSVsTPTPWFVGLIFALYLLGAASTKDFADIKGDKKYGIMTLPVLYGAKKTAMI---------------------------------------------------------------------------\n>UniRef90_A0A8T5A0N8/8-204 [subseq from] Geranylgeranylglycerol-phosphate geranylgeranyltransferase n=2 Tax=Candidatus Bathyarchaeota archaeon TaxID=2026714 RepID=A0A8T5A0N8_9ARCH\n-------------------------------------------IRLMRPVNCLMMGFAVIVGAAIANSKA--LANPSGSLIYGFFTGFLLTAAAMAINDYYDKEIDTINEPSRPIPSNVVKPNEALVFAFLLT--VLGLAA------AAVSILCFLTALTFWLLSVIYATV---GKRTGLLGNFLVSA-CVSAPFIYGsLAVTGNIELNILIFVLMVFLSNTGREITKGIVDVEGDKMRNVKTLAVRLGSQKAA-----------------------------------------------------------------------------\n>UniRef90_A0A7K3ZAM4/7-220 [subseq from] UbiA family prenyltransferase n=1 Tax=Crenarchaeota archaeon TaxID=2056631 RepID=A0A7K3ZAM4_9CREN\n-------------------------------GLREKMGKFGGLLRIMRPLNCIMMGFAVVVGAVLG--FNQTINFDWLRVFYGAMTGFTLTAASMALNDYYDRAIDAINEPKRPIPSGVVSPKEAVVL--TIILCSVGF-----VFAFLTSPICFGVS----IIAWIILmAYVTVGKRSGLPGNFLVSA-CVAIPFLYGSIVLLDYVPlNVLLFASMAFLSNTGREITKGIVDVKGDRSEGIKTLAVRYGENRAAFVAT-------------------------------------------------------------------------\n>UniRef90_A0A7Y5U307/3-237 [subseq from] UbiA family prenyltransferase n=1 Tax=Acidobacteria bacterium TaxID=1978231 RepID=A0A7Y5U307_9BACT\n--------------------------------------RFRLLLELSRPFTLVAPALGFASGAAtaygAAPREAWHPDLLVYPLIGSLMAA-VLNAASNALNQIYDLEIDRVNKPKRPLPSGRLSLRAAWTFTWLTYAFAFGLAWLVEPGGRHE---CFWIVVIAAIITVLYSVPPFRTKRLGIWANVTIAIPrgvLLKVAGWSSiKTVFG-LEPWY--IGTIFGLFLLGASTTKDFADMEGDARGGCRTLPIIYGVRRAAWMISPSFVIPFLMISAGAC----------------------------------------------------------\n>UniRef90_Q9YFU1/3-277 [subseq from] Probable (S)-2,3-Di-O-farnesylgeranylglyceryl synthase n=4 Tax=Aeropyrum pernix TaxID=56636 RepID=Q9YFU1_AERPE\n-----------------------------------------AAIEITRPVNSLMVSLAIILslGIASRWSFQgFTPID----LMAVVVAGYCLSSVAMITNDIIDLEIDRINAPHRPLPAGKVSTVEA--TILSIFLAALGFLAAISV---DLITTAFYL--GGLALSLLYNT---LLKRTGLPGNIVV-AALVSAPFMYASLEAGGLGGPMSVFSTMVFLAVLGREVAKGVPDVEGDKAAGVRTVAVVFGKKTAAAVA-SALYLASAA-LGYIpLIYGyvDPLIYTPFILLLTLLVLREALLIVKRPTRENVLaHKNRVLGYMLIGLIAFAL----\n>UniRef90_A0A523WXJ3/8-218 [subseq from] Geranylgeranylglycerol-phosphate geranylgeranyltransferase n=1 Tax=Candidatus Bathyarchaeota archaeon TaxID=2026714 RepID=A0A523WXJ3_9ARCH\n-------------------------------------------LRIIRPVNCVMMGFAILVGAAIGGGSGLISS--TRELSLAFLTGFFMTGSAMAVNDYYDREIDAINEPGRPIPSGAVSPGEALAISGVLSVFGLAAAWLTSL--GNLA--IAVLAW-VAMMA--YST---FGKRTGFLGNLMVSA-CVSLPFIYGGIMGGGGSmGSSLLFALIAFLVCLGREVTKGIVDVEGDGALGIGTVAVSRGPGVAAWVSVAF-YISAVVV---------------------------------------------------------------\n>UniRef90_A0A445CCZ3/38-87 [subseq from] Transcription termination factor MTEF1, chloroplastic n=1 Tax=Arachis hypogaea TaxID=3818 RepID=A0A445CCZ3_ARAHY\n-----------QAPDKAPLkDGSSINQLLGIKGAAQDSNKWNIQLQFTKRVTWPPLIWGVT------------------------------------------------------------------------------------------------------------------------------------------------------------------------------------------------------------------------------------------------------------------------------\n>UniRef90_M0MBW5/50-234 [subseq from] Digeranylgeranylglyceryl phosphate synthase n=4 Tax=Halobacteriales TaxID=2235 RepID=M0MBW5_9EURY\n----------------------------------------------------------------------------------------LAVGAGNTMNDYFDREIDRINQPDRAIPRGAVTPREALVSSLALFAGAVALALVLPLLAL-AIAVVNLLAL----VAYTEVF-----KGLPGVGNAVVGYLGG-STFLFGAAAVGRVTAAVVVLFALAALSTVAREIVKDVEDVAGDREEGLNTLPIAVGERTALWLAVGLLAVALVaSPLPYVQeTFGWPYLVVV------------------------------------------------\n>UniRef90_A0A842XB85/38-205 [subseq from] Geranylgeranylglycerol-phosphate geranylgeranyltransferase n=1 Tax=Candidatus Bathyarchaeota archaeon TaxID=2026714 RepID=A0A842XB85_9ARCH\n------------------------------------------------------------------------------NLLLGFITSFTLTGASMAINDYYDREIDAINEPNRPIPSGAVSPKEALSFAFVLSLVGFMAASM-------TNMSCLIVAV---ITWVIFVAYTTKGKRTGLPGNFLVSA-CVAIPFIYGSFVAeKRLELAVAIFAVIVFLSNTGREVTKGIVDVEGDKSQNINTIAVMFGDKTAAFMA--------------------------------------------------------------------------\n>UniRef90_A0A2R6EQ07/52-254 [subseq from] Digeranylgeranylglyceryl phosphate synthase n=2 Tax=unclassified Halobacteriales TaxID=38063 RepID=A0A2R6EQ07_9EURY\n-----------------------------------------------------------------------------------VLATVFAVGAGNAINDYFDREIDRVNRPGRPIPRGAVSPRVALAFAVVLFLVATGLALVLPALAVG--IAAFNLA---ALVAYTELF-----KGLPGVGNVVVAYLGGSTFLFGGAAVGGALGP-VVVLAALAALATFAREVVKDVEDIAGDREEGLSTLPIAVGEQTALRVAAGALVAGVLaSPAPYLLAGFGPAYLVAVAVADVVMLAAGYR----------------------------------\n>UniRef90_A0A2E4HMC0/33-210 [subseq from] Geranylgeranylglycerol-phosphate geranylgeranyltransferase n=1 Tax=Thaumarchaeota archaeon TaxID=2026795 RepID=A0A2E4HMC0_9ARCH\n-----------------------------------------------------------------------FPEMVLTSVsLFGFITGFAISGYSMIINDVYDIEIDKINQPERPLPQGFVSIKLAISFSLILLF--LGLASSLFI-------SFYNLAIAGlfSLLSWSYNV---WGKKNGFIGNFMV-ASSMAIPFIFGGIITGNLSILIWSISLLAFLSGMGREIIKTISDIKGDKSKGIESVSITLGPKNAARIASLF-----------------------------------------------------------------------\n>UniRef90_A0A0K9PRB6/3-47 [subseq from] GlsB/YeaQ/YmgE family stress response membrane protein n=1 Tax=Zostera marina TaxID=29655 RepID=A0A0K9PRB6_ZOSMR\n---------------------------------------------------------------------------------------------------------------------------QVITQIWVLLLGGLGLGALLDIWAGHTTPTIFYLSVGGSLLSYIF------------------------------------------------------------------------------------------------------------------------------------------------------------------\n>UniRef90_A0A550H2R1/10-207 [subseq from] DGGGPS n=1 Tax=Candidatus Bathyarchaeota archaeon TaxID=2026714 RepID=A0A550H2R1_9ARCH\n---------------------------------------------LVRPVNCAMMGFAVFVGvvlaDPNFSNFQWL------GVLYGFLTGFVLTAASMTINDYYDRAIDAINEPFRPIPSGIVSVREALAFVFFLSVVGFV-------LAYFTSILCLLVAVISWIVVVIYVT---VGKRRGLIGNFLV-STCVAIPFVYGSIIVLNKVPlSVLLFTLMAFLSNTGREITKGIVDIKGDEAEGIKTLAVRYGEKSAAVA---------------------------------------------------------------------------\n>UniRef90_UPI0015B63CF4/47-253 [subseq from] geranylgeranylglycerol-phosphate geranylgeranyltransferase n=1 Tax=Natronomonas halophila TaxID=2747817 RepID=UPI0015B63CF4\n---------------------------------------------------------------------------------------VLATGGGNAINDYFDREIDAINQPDRPIPRGAVSPRGA-LAFSVALFGGAVALTLL---LPPLAIAIAVINLVG-LVAYT---E--VFKGMPGVGNALVAALTGSTFLYGGAAVGGSLVA-VLVLFALAAGATMAREIVKDVEDVEGDREEGLNTLPIAIGERRALYVAAAFVAAAILaSPAPYVLDIFGPVYLVALVPSVVAMAVATYRSF-EDPTTG-------------------------\n>UniRef90_A0A1P8LUG7/11-244 [subseq from] Digeranylgeranylglyceryl phosphate synthase n=3 Tax=Halobiforma TaxID=203193 RepID=A0A1P8LUG7_HALLS\n-------------------------------------------LELTRPVNVIAASLLTFIGAFVAGGIADHAAEVAAAVAA---TG-LAVGAGNAINDYFDREIDRINRPDRAIPRGAVSPRGALAFSIVL----FAVAVVLAVM----LPTLAIAIAGINLLSLVAYTEL--FKGLPGLGN-ALVAYLVGSTFLFGAAAVGEIAPAV-VLFLLAAIATLTREIVKDVEDLEGDREEGLNTLPIAVGEQRALWIAAVLLTIGVLaSPVPYLLG----YFDVVYLALVVPADAVMLA----------------------------------\n>UniRef90_W9R4P7/95-141 [subseq from] Homogentisate phytyltransferase 2 n=1 Tax=Morus notabilis TaxID=981085 RepID=W9R4P7_9ROSA\n--------------------------------------------------------------------------------------------YYIGLNQIYDADIDRVNKPYLPIPTGELSDR----QAWFLTTGAIHNVGIL-------------------------------------------------------------------------------------------------------------------------------------------------------------------------------------------\n>UniRef90_W9R4P7/406-627 [subseq from] Homogentisate phytyltransferase 2 n=1 Tax=Morus notabilis TaxID=981085 RepID=W9R4P7_9ROSA\n---------------------------------------------------------------------------------CGLIACIFAGAYVNGINQIYDIDIDRVNKAYLSIPAGDLS----LTQAWFLVMFDLAASVLILRFMKP-DLITTSLAFLFLFLGTFYSAPPFRFKRSSIATIIVLPlaSCVIhnvGI-LYTTRASLGlpfLWSPPVVFITTFGTLFSMVLSITKDIVDVKGDMKFNIRTFAAIFGSRNIAFVGTVllLVNYTGAIVAGiYMPRAFKCYLMLPAHAIFGLLLLFQVRKL--------------------------------\n>UniRef90_A0A7C5XDY3/8-215 [subseq from] Geranylgeranylglycerol-phosphate geranylgeranyltransferase n=1 Tax=Candidatus Bathyarchaeota archaeon TaxID=2026714 RepID=A0A7C5XDY3_9ARCH\n-------------------------------------------LRLIRPINCFMMGFAVIVGAVLSDAS-FFSNNVLPSLVYGFLTGFLLTAASMAINDYYDREIDVINEPTRPIPSGLIKPKEAL-----VFAGFLSVLGLFT--AVRTNPRMVNYCLATALIFWLISVSYVTFgKRTGFLGNLMVSA-CVSAPFIYGsLALSGAAKGHIWIFVAMVFLSNTGREITKGILDVQGDKVRNVKTLAVLYGERKAAVIAAT------------------------------------------------------------------------\n>UniRef90_A0A7J3IIX3/11-281 [subseq from] Geranylgeranylglycerol-phosphate geranylgeranyltransferase n=1 Tax=Candidatus Bathyarchaeota archaeon TaxID=2026714 RepID=A0A7J3IIX3_9ARCH\n--------------------------------------------RLIRPINCLMMGFAVIVGAVLADVSALSSRQ-MPSLISGFLTGFLLTAASMAINDYYDREIDAINEPSRPIPSGLIKPTEALTLAGLLSVLGLVAAGLTNCIAV--VPCIITA-FIFWLISISYVT---FGKSTGFPGNLMVSA-CVSAPFIYGsLAISGSVQSNIWIFVSMVFLSNTGREITKGIVDIQGDKARNIKTVAVLYGEKKAAAVAVLfHLLAVALTPLPPLLNLVSPWFTPAVIVTDAGLIMSSVK-LLKNPSRENAKRIK----KQVLGWFLTGL----\n>UniRef90_A0A7J4NXC2/12-208 [subseq from] UbiA family prenyltransferase n=1 Tax=Candidatus Bathyarchaeota archaeon TaxID=2026714 RepID=A0A7J4NXC2_9ARCH\n-----------------------------------------------RPVNSVMMGLSILVGVTMAGGFTVGVP--LTALALAFVTGLTLTGSAMVINDYYDREIDAVNEPGRPIPGGEVKPNEAVTYSLVLSAVGLAAAYLT-------SVQSLAIAAFSWLLMMIYSAW---GKRTGFLGNLMV-STCIGLPFIYGGVIAGNTSTSLL-FSALAFLSNTGREVTKGIVDIEGDGARGVKTIAVSYGADKAADLASA------------------------------------------------------------------------\n>UniRef90_A0A7J3BCP1/9-254 [subseq from] Geranylgeranylglycerol-phosphate geranylgeranyltransferase n=1 Tax=Candidatus Bathyarchaeota archaeon TaxID=2026714 RepID=A0A7J3BCP1_9ARCH\n-------------------------------------------LQLLRPLNCVMMGLAVWIGQFLASSWHPNPMKMTLS----FVTAFTLTGMSMVVNDLYDIEVDRRNAPHRPLPSGMVERREAITM--ALLLGTVGLAS-----SAVTSPICLFIAG---LFAAIATAYSARGKQAGLIGNVLVSLS-VAVPFLYGGAVEAETAETLLLYfFAMAFFSCLGREITKGIADVEGDPLRGVRSLALTYGKNVAaraAGICyLLAVAITPAPYASGLV--GPPYLALAAAADV--GFVAVVALLLRDPE---------------------------\n>UniRef90_A0A7J9SJU2/16-260 [subseq from] Digeranylgeranylglyceryl phosphate synthase n=1 Tax=Halobellus ruber TaxID=2761102 RepID=A0A7J9SJU2_9EURY\n-------------------------------------------LELTRPGNVVAAGVLTFTGSFVAGGFGAAPVPVAAAVLATAF----ATAAGNAVNDYFDREVDRVNRPDRPIPRGAVSARTGLGFSGLLFLGAVGAAVTLPLAA-IAIAVVNLLAL----VAYTK-----LFKGLPGVGNVVVAYLT-GSTFLFGGAAVGHVTDEaVVVLFALAALATLSREIVKDVEDVAGDRAEGLRTLPIVAGESTAL--RIGAVVL-GVAVAASAVPYLTGVFGLAYVAIVLPADAV-----MLDAIRRSFADP--------------------\n>UniRef90_UPI0020CE4119/56-245 [subseq from] geranylgeranylglycerol-phosphate geranylgeranyltransferase n=1 Tax=Salinirubellus sp. BND22 TaxID=2962676 RepID=UPI0020CE4119\n--------------------------------------------------------------------------------------TMLAVGAGNAINDYFDREIDRINAPDRPIPRGAVSPRGALA--FAVVLFGLAV--VL---ALLLTPLAIGIAVVNLLALVAYTE---LFKGLPGVGNALVGYLGGSTFLFGGAAVGGRLEP-VVVLFLLAALATFAREVVKDVEDVAGDREEGLNTLPIAYGERTALVVAVVALGLALLaSPAPYLLGTF----PLAYLAAVLPA----------------------------------------\n>UniRef90_UPI0013520EEC/37-261 [subseq from] geranylgeranylglycerol-phosphate geranylgeranyltransferase n=1 Tax=Candidatus Kryptobacter tengchongensis TaxID=1643429 RepID=UPI0013520EEC\n-------------------------------------------------------------------------------ALVAGIAGALIDAGGNVINDFFDVEIDGINKPRRPIPSGLISREFALFVYFILTIFGLFVASFLNK-------IAFIIAICSAFVIFLYS---YKLKRIPLLGNFTVA-FLTGLAFVFAGSVVGNFKEPLFPFIFAFM-INFGREVLKDIEDIEGDLKAGVRTFPIVYGVKRAVWVSVFIFvVLIFVTIVPYLAGIYNHFYAL-IVLLVDAGLVFVIFSLIRDRSKYNLNRLSNILKF--------------\n>UniRef90_A0A7C4CS65/45-252 [subseq from] Digeranylgeranylglyceryl phosphate synthase n=1 Tax=Candidatus Bathyarchaeota archaeon TaxID=2026714 RepID=A0A7C4CS65_9ARCH\n-------------------------------------------------------------------------------LFFGFLTGFLLTAASMVINDYYDREIDAINEPMRPIPSGLIKPRDALVFAAILTVLGLA-AGFLT--SKTVTLQCFLTAAIFWLISVIYATF---GKKTGFPGNLLV-STCVSAPFIYGSlATLGTVKENCWIFISMVFLSNTGREITKGIADVEGDRTLNVKTLAVLFGRQKAAVVAsifyLSAVALTPLPPALNLVSVwFIPIVAITDIGLVL------------------------------------------\n>UniRef90_A0A3R7XJF8/56-226 [subseq from] Digeranylgeranylglyceryl phosphate synthase n=1 Tax=Methanosalsum natronophilum TaxID=768733 RepID=A0A3R7XJF8_9EURY\n-------------------------------------------------------------------------------------SVFLITGAGNAINDYYDIDIDKINRPERPIPSGRIYRKKALYFSLILF--FLGF--IIS---TMINPICAIIALVNIIILYLYAR---SLKKHPLSGNISIGYLTGSLFLFGGGILglDGVLT--VFILFLLAALATLSREIIKDIEDIEGDKASGAKTLPIIIGKKNASYAATGFVIIAMIA----------------------------------------------------------------\n>UniRef90_C7P7D2/20-249 [subseq from] Digeranylgeranylglyceryl phosphate synthase n=1 Tax=Methanocaldococcus fervens (strain DSM 4213 / JCM 15782 / AG86) TaxID=573064 RepID=C7P7D2_METFA\n----------------------------------------------------------GIIGYLISSNFE---IDILKCILVFFVV-FFVSAYGNVINDIFDIEIDRINKPYRPLPSGKIKLNEAKTFSAILLIFGLALSVFINIYA-------LIIAVVNAFFLYLYAK---RYKRYKPIGNFIIGYLTGSVFLFGGVA--GENVMPVVVLFLCSLLSIWGREIVKDFEDMEGDKKEGVVSLPIKYGKKALYFATFLVIFAVILSPLPCLFGIFGVYYM-ILVAICDILFIYVMVLLLKNPDKE-------------------------\n>UniRef90_A0A0D3A517/213-235 [subseq from] Ribosomal_S5_C domain-containing protein n=1 Tax=Brassica oleracea var. oleracea TaxID=109376 RepID=A0A0D3A517_BRAOL\n------------------------------------------------------------------------------------------------------------------------------------------------------------------------------------------------------------------------------------------------------FGTDAAKWICVSAIDVTQLSVAR-------------------------------------------------------------\n>UniRef90_A0A2H0LNI8/11-216 [subseq from] 4-hydroxybenzoate polyprenyltransferase n=1 Tax=Candidatus Omnitrophica bacterium CG11_big_fil_rev_8_21_14_0_20_43_6 TaxID=1974747 RepID=A0A2H0LNI8_9BACT\n----------------------------------------QVYLELVRPFTLIAPVVGFLSGAIIASEA--MPNF---TCLVGALSAAILNAASNVNNQYFDLDIDKTNKPFRPYPTGRISKRQIII--FTLLLY---FSALILAWSIN--LRLFSIILITAVISFFYSAPPVRTKQYHFLSNISIalprGMLLIVAGWSVTKPIF-DLSPWFI--GLIFALYLVGAATTKDFSDIRGDSQFGIKTLPVLYGVKKAAQIIS-------------------------------------------------------------------------\n>UniRef90_A0A7C5EFK4/5-216 [subseq from] Heme o synthase n=1 Tax=Planctomycetes bacterium TaxID=2026780 RepID=A0A7C5EFK4_9BACT\n-------------------------------------------IQLLRPFTLLPPMLGMATGAAAAvGVVGWEVLDgsHARNILLGMVMAGTLNGASNVLNQIHDLEQDRINKPRRPLPAGTVSQSAARLFSVLLYVAALVMAWFVRVGAG---PECFVLVVVAAFLTWAYSAPPLRWRRLGWRANLTVALPrgWlLKVAGWSTVApVF--HDPEPWFLGFVFFVFLLGATSTKDYADLAGDARAGVRNLPIKLGVERSI-----------------------------------------------------------------------------\n>UniRef90_A0A816PMX9/29-86 [subseq from] (rape) hypothetical protein n=1 Tax=Brassica napus TaxID=3708 RepID=A0A816PMX9_BRANA\n--------------------------------------------------------------------------------------------------------------------------PILIMLVLCLVVGALrdsSQSGALGAsrGSGHTTPALFYLALGGSLLSYIYSAPPLKL-----------------------------------------------------------------------------------------------------------------------------------------------------------\n>UniRef90_A0A816PMX9/86-112 [subseq from] (rape) hypothetical protein n=1 Tax=Brassica napus TaxID=3708 RepID=A0A816PMX9_BRANA\n----------------------------------------------------------------------------------------------------------------------------------------------------------------------------------------------------------------------------LGIAIVYNFKSVEGDRAMGLQSLLVAF-----------------------------------------------------------------------------------\n>UniRef90_A0A8T4D3Q5/9-206 [subseq from] UbiA family prenyltransferase n=1 Tax=Candidatus Bathyarchaeota archaeon TaxID=2026714 RepID=A0A8T4D3Q5_9ARCH\n--------------------------------------------RLMRPINCAMMGFAVFVGAVL-AHPHFSNFDWL-GVLYGFLTGFMLTAASMVINDYYDRAIDAINEPTRPIPSGLVSVREALAFVFVLSAAGFVFAYLTSV-----------LCLVVAVISWVVVVAYvTVGKRSGLPGNFLV-STCVAIPFIYGSIIVLSYVPlSVLLFTLMAFLSNTGREITKGIVDIKGDKAEGIKTLAVRYGEKNAAV----------------------------------------------------------------------------\n>UniRef90_A0A2E8EEX2/10-256 [subseq from] Geranylgeranylglycerol-phosphate geranylgeranyltransferase n=1 Tax=Candidatus Bathyarchaeota archaeon TaxID=2026714 RepID=A0A2E8EEX2_9ARCH\n---------------------------------------------IVRPVNSIMMGFAVLVGVA-IGEKSLLPSSVQELALAF-FVGFFLSGSAMAVNDYYDREIDVINEPGRPIPSLAVSPGEALVVTFVFSVLGLGLAGLTSMGS----LLIAALAWVGMM---FYST---LGKRTGLPGNLIVS-GCISLPFVYGGFIGGETSlSHSMLFALLAFLTNTGREVTKGVVDIEGDRASGIRTVAVLRGRDTAAIVSVTSYVLAVLvSVVPVYLHLVS-FWYIPFVAATDLGLIYLSISLLREPSR--------------------------\n>UniRef90_A0A1R3J2H9/21-55 [subseq from] Chlorophyll synthase, chloroplastic-like isoform 1 n=1 Tax=Corchorus olitorius TaxID=93759 RepID=A0A1R3J2H9_9ROSI\n-------------------------------------DKWKIRLQLTKPITWPPLVWGVVCGAAASGNFHWN------------------------------------------------------------------------------------------------------------------------------------------------------------------------------------------------------------------------------------------------------------------\n>UniRef90_A0A419JCC9/52-217 [subseq from] Geranylgeranylglycerol-phosphate geranylgeranyltransferase n=4 Tax=Candidatus Bathyarchaeota archaeon TaxID=2026714 RepID=A0A419JCC9_9ARCH\n----------------------------------------------------------------------------------GFLTGFMLTASSMAINDYYDREIDAVNEPNRPIPSGLIKPEDAL--VFAIILAVIGVIA-----ASLINTLCLLTAVVSWIISVVYAT---SGKRTGLLGNFLV-STCVAIPFIYGSiVVVGTVKSNVLIFASMAFLSNTGREITKGIVDVQGDKMKNVKTLAVRYGEKTAAVIAVL------------------------------------------------------------------------\n>UniRef90_UPI0021147E0E/54-241 [subseq from] geranylgeranylglycerol-phosphate geranylgeranyltransferase n=1 Tax=Halovivax cerinus TaxID=1487865 RepID=UPI0021147E0E\n------------------------------------------------------------------------------------------TGAGNAINDYFDREIDAHNKPDRPIPRNAVS-PRL--ALWYALaCFGLAVVFAL------TLPWLaIAIALFN-LLALVsYTQV---FKGLPGAGNVVV--AYLGgSTFLFGGAAVHTVGPAVVVLFALAALSTISREIIKDVEDVEGDRAEGLNTLPIAIGERPALWIATGVLTLAIVaSPAPYLTGDFGPPYLVVLGPAVV------------------------------------------\n>UniRef90_A0A8T4XVM8/35-217 [subseq from] Geranylgeranylglycerol-phosphate geranylgeranyltransferase n=1 Tax=Candidatus Bathyarchaeota archaeon TaxID=2026714 RepID=A0A8T4XVM8_9ARCH\n---------------------------------------------------------------------SWTFQSVA----LGFVTGFTLTGASMALNDYFDRYIDAINEPNRPIPSGAISPSQALA--YAIMLSTIGLTA-----SAFTSTKCLLLAMLSAALSVAYTSYG---KKTGLLGNMMVS-GCIAIPFIYGALLIERLKISNILAASTAFLANTGREVTKGIVDVEGDRKYGINTTAVKYGNRIASYVAT-ALYLSAVLIT--------------------------------------------------------------\n>UniRef90_W0JKJ5/11-270 [subseq from] Digeranylgeranylglyceryl phosphate synthase n=2 Tax=Halostagnicola TaxID=353799 RepID=W0JKJ5_9EURY\n-------------------------------------------LELTRPVNVIAASVLTGIGAFVAGGVENAPFSVGAAVLAT---G-LAVGAGNAINDYFDREIDRINQPERAIPRGAVSPNGALGFSVVLFVAAVGLS--------LTLPTLAIAIAGINLLALIAYTEVF--KGLPGIGN-ALVAYLVGSTFLFGSAAVGEIQT-AGVLFLLAAIATLTREIIKDVEDVDGDRAEGLNTLPIAIGERRALLVALGLLVVGVLaSPLPYLL----EYFGLAYLVVVIPADLVMLYAGLR---SFDD--PTSGQSLLKYGTFLAALA---\n>UniRef90_A0A7C5VSD0/16-247 [subseq from] 4-hydroxybenzoate polyprenyltransferase n=1 Tax=Nitrososphaeria archaeon TaxID=2268198 RepID=A0A7C5VSD0_9ARCH\n-------------------------------------------VRITRPFNGLMMVFAVYVGYYVQSNR--VPEPL-EGLLA-TVTAYALSASSMVVNDIIDREIDTVNNPSRPIPSGLIKVSEALI--LSFLLGAAGIVS--SAILGHMTLIVA--AFFYS-LALLYNT---ILKRTGLLGNVAVSAT-IAAPYIYGAVLSEEaVDISVAIIATMSFLAGMGREIVKGISDVEGDRRRGVMTFAITHGERAAARLG-AALVFTAVAISPLPVAIGamSPLYIPPVLAADI------------------------------------------\n>UniRef90_A0A2V7XXP7/18-242 [subseq from] 4-hydroxybenzoate polyprenyltransferase n=1 Tax=Acidobacteria bacterium TaxID=1978231 RepID=A0A2V7XXP7_9BACT\n------------------------------------RGALKAYVDLARPFTLLPPALGVVSGAVTAwGaGHHKLPVTSAlvMPVVFGAVMAAVLNAANNALNQIYDLDIDRVNKPARPLPSGTLT----LRQAWAFTIVTCAVAWGLA-WMAtppGGAHECFWIVVVTTVLCWIYSAPPIWTKRRGIWANITIAIPRgvlLKVAGWSTVKTIMGLEP--WYIGAIFGLFLLGAASTKDFADIEGDRAGGCRTLPIAYGVKAAAWIIAP------------------------------------------------------------------------\n>UniRef90_UPI00157CEB73/11-253 [subseq from] geranylgeranylglycerol-phosphate geranylgeranyltransferase n=1 Tax=Natronocalculus amylovorans TaxID=2917812 RepID=UPI00157CEB73\n-------------------------------------------VELTRPGNVVAASFLTFIGAFVAGGLSVSPLNVALAIAA---TG-LATGAGNAINDYFDREIDAVNRPDRPIPSGRVSPRETLVFSIALFFGAVTAALLLPIEAII-IAVINLLA----LLAYTEL-----FKGLPGVGNVIVGYLTGSTFLFGG-AAVGEPF-GAIILFFLAAIATVTREIVKDVEDIDGDRKENLRTLPIVIGERPALWVGTGAIVLgVAASVIPYVTETFGLIYLLAIIPADIVMLWATYRSF-SDP----------------------------\n>UniRef90_A0A7C3NBF0/63-285 [subseq from] Geranylgeranylglycerol-phosphate geranylgeranyltransferase n=1 Tax=Candidatus Bathyarchaeota archaeon TaxID=2026714 RepID=A0A7C3NBF0_9ARCH\n----------------------------------------------------------------------------------------------YTLNDICDVEIDRINAPHRPLPSGRVGVLEAEALTAILLFISLTVACSVSL--AVLTFT-----LLFSFLGIAYSVPPVRLKDS-LLANACWGFGIASSVLCGASVAAITIRPAIAAFTLAFLTACCG--FIKDLKDLEGDRAKAIHTLPAVLGEKdSIKFMTAASAVGSLLLVSNYFLCGFNPLYlAVIIVAvaLLaYSALYLQVKPHAKDIYKKAYKMQAAS-GFLINIAFI-------\n>UniRef90_A0A2V3IZN8/15-204 [subseq from] Putative homogentisate phytyltransferase 1, chloroplastic n=1 Tax=Gracilariopsis chorda TaxID=448386 RepID=A0A2V3IZN8_9FLOR\n---------------------------------------------------------------------------------TAIIPALLLNIYIVGLNQYFDIPIDRINKPYLPLASGALTKPDA--QLTIALS---AILGLLFCLAPLATPALRVVLIGSAILGTIYSAPPFRLKRFALLASIlilAVRGLLVNIGFFLHSSA-GNLLPPVIlFASTFFTFFGIVIALLKDVPDIRGDMVFGIRTFSVRLGADKVFNACVCTLVVMFMAAATFYFR---------------------------------------------------------\n>UniRef90_A0A7J3JDU3/5-215 [subseq from] DGGGPS n=1 Tax=Candidatus Bathyarchaeota archaeon TaxID=2026714 RepID=A0A7J3JDU3_9ARCH\n--------------------------------------KLRGYIRLMRPVNCAMMGFAVFVGALLAASLP---MPNWLYIVYGFFTGFLLCAAAMVINDYYDRAIDAVNEPTRPIPSGLISPKAA--LMFVLLLTAVGL-----VFAYFTSLLCLFVAVASWIITVTYVTV---GKRSGLPGNFLV-STCVAIPFIYGSiAVTGSLQLNVLLFALMAFLSNTGREITKGIVDTKGDRAEGVKTLAVRFGERKAAVAAV-AFYLT-------------------------------------------------------------------\n>UniRef90_A0A6F8Q4C7/17-94 [subseq from] Heme o synthase n=1 Tax=Mameliella alba TaxID=561184 RepID=A0A6F8Q4C7_9RHOB\n----------------------------------------RAVLTLVKPITWFPPIWAYLCGAVSCGVAVS--AAPGQVILGMVLAGPVVCGMSQAANDWCDRHVDAINEPDRPIPSGRI------------------------------------------------------------------------------------------------------------------------------------------------------------------------------------------------------------------\n>UniRef90_A0A401HRC5/49-257 [subseq from] Digeranylgeranylglyceryl phosphate synthase n=4 Tax=Methanococcales TaxID=2182 RepID=A0A401HRC5_9EURY\n----------------------------------------------------------------------------------------FICGFGNVINDIYDIDIDKINKPYRPLPSGKISLKSAKLFAWILAISGIL----LSVFN----WKCFIIALVNTTILYLYAK---RFKRNKIIGNPLVA--YLT----GSVFLFGGASVDNIFITfilfLCAMLTTWGREIVKDFEDMEGDRRSGVLSFPIKYGKRS-LYLALGLLILAvILSPLPYLLGIFSFLY-LAGVLFCDILLLYSIVKLLKNPTKEEA-YRCA------------------\n>UniRef90_A0A6A0ADT8/2-53 [subseq from] 3-deoxy-7-phosphoheptulonate synthase (Fragment) n=1 Tax=Haematococcus lacustris TaxID=44745 RepID=A0A6A0ADT8_HAELA\n----------------------------------------------------------------------------------------------QTINDWYDREIDAINEPYRPIPSGRITEGEVKAQVAALLGAGIGTAFLLDTW----------------------------------------------------------------------------------------------------------------------------------------------------------------------------------------\n>UniRef90_A0A3A0C7A2/43-237 [subseq from] Homogentisate phytyltransferase n=3 Tax=Bacteria TaxID=2 RepID=A0A3A0C7A2_9BACT\n---------------------------------------------------------GVVAWFAVPAERLVQPQALFSTLVLGSFAAALLNAGSNALNQVFDLDIDRINKPERPLPQGELSPGQALIFAAVTGLAALLLAALCSTLTGRLDTL--ALFIGAAVFSVLYSAPPARLKMRGWLANATVALPRGTLLKVAGWSLVASAaSLEAWFIGAIMGLFLFGATTTKDFSDVTGDAAYGVRTLPVMHGPKAAA-----------------------------------------------------------------------------\n>UniRef90_A0A7J3DNG2/19-213 [subseq from] Digeranylgeranylglyceryl phosphate synthase n=1 Tax=archaeon TaxID=1906665 RepID=A0A7J3DNG2_9ARCH\n-----------------------------------------------------------------------------------------------VINDYYDYHIDKINAPHRPLPSGRIKRGHSLLYSYVLFLSAIVFSLLI---SSPENPYCLLLALLNTPLEIYYAR---NFKRMLFIGNV-VDSWFVASSFLYGALIVGKETLGAVpMLALLAFLSNMGREIFGDIEDLEGDKKLGLKTMPIVFGQRSAKYLCSLFiLAAVAMSPLPWLLGLLSINY---LVIVIIADLIFIISIF--------------------------------\n>UniRef90_A0A4Y8ICS4/61-224 [subseq from] Geranylgeranylglycerol-phosphate geranylgeranyltransferase n=2 Tax=Candidatus Marinimicrobia TaxID=62680 RepID=A0A4Y8ICS4_9BACT\n------------------------------------------------------------------------------ALASACLSGALITAGANSINDYFDVESDRINKPYRPIPSGTATRTSAKWTAFVLYAGGINASL----F---VNRTAFYIAVSTVLLTYIYSAW---LKKTAVWGNLTV-ASLTSITFIYGGVAVGRVRESLIP-ALFSFFFHFGREVLKDIEDMEGDSKAGLKTFPLKYGIEASLK----------------------------------------------------------------------------\n>UniRef90_A0A8S9K077/21-57 [subseq from] Peptidase_S9_N domain-containing protein n=1 Tax=Brassica cretica TaxID=69181 RepID=A0A8S9K077_BRACR\n-------------------------------------------------------------------------------------------------------------------------------------------------------------------YQYI----YLQLKQNEWVGNFALGASYISLPWWAGQALFGT------------------------------------------------------------------------------------------------------------------------------\n>UniRef90_A0A7S3W1Q7/37-107 [subseq from] MFS domain-containing protein (Fragment) n=1 Tax=Emiliania huxleyi TaxID=2903 RepID=A0A7S3W1Q7_EMIHU\n---PPTKPIAAETNAEAEDGSGGLRQLLGLKGASVDDGKsflnWKIRLQLMKPATWIPLIWGVACGAAASGNYH--------------------------------------------------------------------------------------------------------------------------------------------------------------------------------------------------------------------------------------------------------------------\n>UniRef90_M0M151/11-270 [subseq from] Digeranylgeranylglyceryl phosphate synthase n=1 Tax=Halobiforma nitratireducens JCM 10879 TaxID=1227454 RepID=M0M151_9EURY\n-------------------------------------------LELTRPVNVVAASLLTFIGAFVAGGVTGNAESVAAAVIAT---G-LAVGAGNAINDYFDREIDRINRPERAIPRGAVSPRGALAFS-VVLFAIAVVLALTLPWLAIAIAAVNLVALVA-YTEFF--------KGLPGLGN-ALVAYLVGSTFLFGAAAVGEVGPAV-VLFLLAAIATLTREIVKDVEDLEGDREEGLNTLPIAIGEGRALWVAAGLLVVGVLaSPLPYLLG----YFDLVYLVLVVPADVIMLAAAVR---SFD--DPTTGQSWLKYGMFLAALA---\n>UniRef90_A0A8T4XKB1/50-219 [subseq from] Geranylgeranylglycerol-phosphate geranylgeranyltransferase n=1 Tax=Candidatus Bathyarchaeota archaeon TaxID=2026714 RepID=A0A8T4XKB1_9ARCH\n---------------------------------------------------------------------------------FGFFTGFLLTAASMVINDYYDREIDAINEPTRPIPSGLIKPKNALIFAIVLTILGLA-AGFLT--SETATLQCFLTATVFWLISVIYATF---GKKTGFTGNLLVSA-CVSAPFIYGSlAAVGVIKENIWIFVSMVFLSNTGREITKGIVDVQGDKARNVKTLAVLYGERTAAKIAV-------------------------------------------------------------------------\n>UniRef90_A0A6G4RGY0/51-244 [subseq from] Digeranylgeranylglyceryl phosphate synthase n=1 Tax=Natronolimnobius sp. AArcel1 TaxID=1679093 RepID=A0A6G4RGY0_9EURY\n--------------------------------------------------------------------------------------G-LAVGGGNAINDYFDREIDRINQPERAIPRGAVSPRGAL--VFSLVLFALAVVCA------LLLPTAAIAIAGINLLALLAYTE--FFKGLPGVGN-ALVAYLVGSTFLFGGAAVGEIGPAV-VLAVLAGTATLSREIVKDVEDIEGDRAEGLNTLPIAVGERRALLIAAGLLVVAVIaSPLPYVL----GYFGIAYLGLVIPAALFMFY----------------------------------\n>UniRef90_A0A7C4JRH5/54-290 [subseq from] Digeranylgeranylglyceryl phosphate synthase n=2 Tax=Hadesarchaea archaeon TaxID=2250276 RepID=A0A7C4JRH5_9EURY\n--------------------------------------------------------------------------------LLAFLTAFMISGGGNAINDFFDRKIDKINRPDRPIPSGKIKPAEAVKISKILFLAGFATATLM-----RNMPCLL-LAGFNALMLVAYSA---RLKRTGLPGNITIGYLVGSTFLFGGIALYPFrqefLPASLLLLVLLSFFSTVGREIIKSIQDFEGDKRLGLETFPIRYGKRTGAAVASMFV-LIAICLSPLPLVCGILRT---GYVLFLPMSLFAFITAIGEIVKAQTKKSAaMASNYCKLGMFFGL-----\n>UniRef90_A0A497ILV8/54-216 [subseq from] Digeranylgeranylglyceryl phosphate synthase n=2 Tax=Methanosarcinales TaxID=94695 RepID=A0A497ILV8_9EURY\n-----------------------------------------------------------------------------------------ITGAGNALNDFFDVEIDRINQPKRPLPSGAISRMSALYLAAIFFVGGIGVAGLLGS-------LCFVIAVVNSGLLVVYAS---HLKRTVLLGNLSIGYLTG-STFLFGGAVFGSDGVGVVlVLFLLATLATISREILKDVLDFEGDSVRGARTFPIVFGERASLYLSAGFLLL--------------------------------------------------------------------\n>UniRef90_A0A3M1Q243/15-129 [subseq from] 4-hydroxybenzoate polyprenyltransferase n=1 Tax=Acidobacteria bacterium TaxID=1978231 RepID=A0A3M1Q243_9BACT\n------------------------------RGLGQRVRDW---VAFTRPFTLLPPTLGVVSGAVCAWGSYWNPDPTrtldVRIVLVVLLGSVCaalLNAASNGINQIYDLDVDRINKPHRMLPSGRLSLREAWTLTIVL-----YVLAVVPVW----------------------------------------------------------------------------------------------------------------------------------------------------------------------------------------\n>UniRef90_A0A3M1Q243/153-283 [subseq from] 4-hydroxybenzoate polyprenyltransferase n=1 Tax=Acidobacteria bacterium TaxID=1978231 RepID=A0A3M1Q243_9BACT\n-------------------------------------------------------------------------------------------------------------------------------------------AGVLDLVGKLlVWHPVFFIYLAGMLFTFIYSAPALgRTKRHPIGANLTIAIPRGMLLKVAGWGMVGPvLALEPWYIGLVFALFLLGAASTKDFSDMEGDAAGGCRTLPIRYGVRRAALIMAPSFVVPWLLV---------------------------------------------------------------\n>UniRef90_A0A8T5MWA7/42-230 [subseq from] Digeranylgeranylglyceryl phosphate synthase n=1 Tax=Euryarchaeota archaeon TaxID=2026739 RepID=A0A8T5MWA7_9EURY\n----------------------------------------------------------------------------------AFIVGCMITAGGNAINDFYDAKIDAVNRPDRPIPSGRISPRNALL--FSLSLFVI---GI--VLSCFINPICLLIALANSLVL-IYYARAL--KRTILWGNMCIGYLVGS-TFLFGGAAVGALVIT-SVLFMLAMLATIGREIVKDIEDMEGDRKGGIMTLPIAIGEERSAAIAsmfiIAAIILSPLP--ALLKILGMPYLLV-------------------------------------------------\n>UniRef90_A0A7C7W8T4/29-239 [subseq from] DGGGPS n=1 Tax=Candidatus Korarchaeota archaeon TaxID=2056630 RepID=A0A7C7W8T4_9ARCH\n---------------------------------------------------------------------TGTSSDPIRCIITAVVPPLVLMG-GNAVNDYFDYEIDAINKPYRPIPQGIISRREAFVSY-IL----LSVSGVVS--AFFLGPILFIIAFSFALAWYFYAK---TLKAKGLIGNIVVstGVAFTIIFGYISASGGSFLLPT--TLSLIAFSSNLAREIVKTVEDLPGDRRAGLSTVPIRFGMGATKNLTKGLIALTCLlAFIPYILRlMGVLYLIFSIASVSIL-----------------------------------------\n>UniRef90_A0A3N9P1Z3/3-255 [subseq from] Digeranylgeranylglyceryl phosphate synthase n=1 Tax=candidate division KSB1 bacterium TaxID=2172550 RepID=A0A3N9P1Z3_9BACT\n-------------------------------------NKWRGFFVLSRPVNVAI-SFLSICVAIAIC--GWS---TWKNVLFACLTGACLTAAANAINDVYDLEIDRINRPRRPLPSGVITSREAFAFSIIFFLLGLTSSALINA-------ETLIIALIFSVLLYLYSST---FKRQVLVGNFTVSLATAFAFIFGGVAVK-RVE-HAIFPAAFAFLLHFGREIIKDMEDIDGDQQNGAQTLPIRFGLRPAQILTtiflMALIVITQ--VPFFLNIYGLWYLIIVNI-GVNTVLLYAICSMWKKPVKSNF-----------------------\n>UniRef90_A0A7J2JI22/12-245 [subseq from] Geranylgeranylglycerol-phosphate geranylgeranyltransferase n=1 Tax=Candidatus Methanomethylicia archaeon TaxID=2268187 RepID=A0A7J2JI22_9ARCH\n--------------------------------------KAKAVLELIRPVNCSMMGFAVVIGEYLALKALPSPH----LILLGFAVGFTLTAFSMAVNDYYDLPIDEINAPQRPLPSGRLAPKEAVAVSLVFLVLGLLA-------AALTTLEALVIAVLAAIIAFTYNS---RAKRTGLPGNFLV-ALCVAIPFIFGGATVGNIPPLLGILFLIALLATVGREVTKGIADMKGDAEKGVKTLAVRYGAAKAALaasiFYLLAVALTPLPVA--LGEAGLPYVL---VILIV------------------------------------------\n>UniRef90_A0A7J2HT79/4-219 [subseq from] Geranylgeranylglycerol-phosphate geranylgeranyltransferase n=1 Tax=Nitrososphaeria archaeon TaxID=2268198 RepID=A0A7J2HT79_9ARCH\n---------------------------------------------------------AVIAGIILSNNKLFQPDKLALALVT----AYGLCGSSMGFNDYFDREIDSVNAPWRPIPSGAISGKEAIAVS--SFLGAAGLASSLLISA----P-CFLVALLAFSAALLYNA---VLKKSGLPGNMIV-SGVVTAPFLYGAVLSdGYVSPRLITFILPVFLSNLGREVIKGISDVEGDALRGVKSIARVRGSGCaAKLGAVFYISAVALSPLPYLLNLVSPVYVPIVVAA--------------------------------------------\n>UniRef90_U3TC30/8-280 [subseq from] (S)-2,3-di-O-farnesylgeranylglyceryl synthase n=2 Tax=Aeropyrum camini TaxID=229980 RepID=U3TC30_9CREN\n-------------------------------------------VEITRPVNSLMVSFAIVLALGIAS--RWSFEGLTPlELVAVSVAGYCLSSVAMITNDLIDLEIDKVNAPNRPLPAGRISRSEAALLSVLLAATGLILAAYVD----FIT-LAFYLA--GLILSLMYNR---FLKRTGLPGNIVV-AALVSAPFIYASLEAGGVKGPMLVFSAMVFLAVLGREVAKGVPDVEGDRAAGVKTVAVSLGERAA--VVIASILYLASSALGYIpLVYGlvNPLLYTPLIALLTILVVREVILIVRNPSRDNVLaHKNRVLGYMLLGLVAFAL----\n>UniRef90_A0A2H5V4E6/55-214 [subseq from] Protoheme IX farnesyltransferase n=1 Tax=archaeon HR02 TaxID=2035438 RepID=A0A2H5V4E6_9ARCH\n--------------------------------------------------------------------------------------AYTLTASSMVVNDIIDREIDAVNNPRRPIPSGLVKASEAAPFSILLGLTGLGSSAVLGSSA-LVVAAIFY-ALA---LS--YNA---YLKKRGLIGNAAVSAT-ISAPYIYGAVLAeGMVGLPVAIIASMSFLAGMGREVVKGISDVEGDRRRGVQTYAITHGEKAAARL--G------------------------------------------------------------------------\n>UniRef90_A0A849Q9Y9/51-254 [subseq from] Digeranylgeranylglyceryl phosphate synthase n=1 Tax=Methanosarcinaceae archaeon TaxID=1945595 RepID=A0A849Q9Y9_9EURY\n----------------------------------------------------------------------------------------LITGAGNSINDYFDVDIDAVNKPSRPIPSGRIGLPQALYFSLALFAVGIALAFLINVICG-------LIALFNSLLL-IYYAR--TLKRTVLFGNISVGYLTG-STFLFGGAVFGIEGlKALSVLFLLATFATLAREIVKDIEDIEGDKKNGANTLPIKIGVKKSAYVAASVGFLAVLaSPIPYMQSMLSPAYLYVVVFADLLFAVAVFEIIVKS-----------------------------\n>UniRef90_A0A1I6GIQ7/5-261 [subseq from] Digeranylgeranylglyceryl phosphate synthase n=1 Tax=Halogeometricum limi TaxID=555875 RepID=A0A1I6GIQ7_9EURY\n----------------AESGSSADDGVSADDSASGVAETARALLELTRPGNIVSAGVLTFTGAFVAAGVFGTPSRVLAAVLATVF----ATGAGNAVNDYFDRDIDAINRPDRPIPRGAVSSRGALAFSVALFLGAVVCAVLLPVEAL-AIAVVNLLALV-AYTEYFKGLPGV---GNAIVG-YLTGSTF----LFGAAAVDQPLDASVLVLFGLAALATLTREIVKDVEDLEGDREEGLRTLPIVAGEGVSLGLGFlAMIVATVASIYPYVAGAfGPVYLALVLPA---------------------------------------------\n>UniRef90_L9WSQ5/11-238 [subseq from] Digeranylgeranylglyceryl phosphate synthase n=2 Tax=Natronococcus TaxID=29287 RepID=L9WSQ5_9EURY\n-------------------------------------------LELTRPVNVIAASVLTGIGAFVAGGVTSHPVEVVAAVVA---TG-LAVGAGNAINDYFDREIDRINQPQRAIPRGAVSPRGALLFSAALFAGAIGFALVLP--------RLA-LAIAGiNLLALVAY-TEL-FKGLPGLGN-ALVAYLVGSTFLFGAAAVGEIGPAA-VLFLLAGVATLTREIIKDVEDLEGDREEGLRTLPIAIGERPALWVATALLVAAVLaSPLPYVLEEfGAIYLAAVLPA---------------------------------------------\n>UniRef90_A0A523ATL5/50-234 [subseq from] Geranylgeranylglycerol-phosphate geranylgeranyltransferase n=2 Tax=Hadesarchaea archaeon TaxID=2250276 RepID=A0A523ATL5_9EURY\n---------------------------------------------------------------------------------------FFLTGASMTINDYFDRFVDEVNQPDRPIPSGLVSPREALffASGWA-ATGFLSAAG---SFAEHGTPYPLLVALLSFLLSTYYNA---RGKRTGLPGNLMV-STCVAVPFLYGPLVLGEePTPFLSLFVLMAFLSNTGREILKGMADVEGDRRKGIRTLAVTRGVGgAAPFVLLFYLSAVMLSPLPLLLGEVS------------------------------------------------------\n>UniRef90_UPI001D06AABD/52-241 [subseq from] geranylgeranylglycerol-phosphate geranylgeranyltransferase n=1 Tax=Salinirubrum litoreum TaxID=1126234 RepID=UPI001D06AABD\n------------------------------------------------------------------------------------VATLSATGAGNAINDYFDRDIDRINRPDRPIPRGAVSPRG--TLAFSAVLFGLAVVGTLLVPR----PA--QLIAVVNLLALVAYT--KLFKGLPGVGNLVVGYLTGST-FLFGGAAVGNISG-AVVLFLLAGVATVTREIVKDVEDVAGDREEGLRTLPIAVGERPALWVGVAIMTAAVLASA-YPFLAGA--FGVAYLLVVIP-----------------------------------------\n>UniRef90_A0A7V8WFA6/10-232 [subseq from] UbiA family prenyltransferase n=1 Tax=Acidobacteria bacterium TaxID=1978231 RepID=A0A7V8WFA6_9BACT\n----------------------------------------AVWLELARPFTLVAPALGVVSGAVtavgAAPRDPWTSELIAFTAIGAVMAAV-LNAGNNALNQIYDLEIDRINKPQRPLTSGRMSIREAWTFTCITYAIALGLAWRIAPGGRH---ECFWIVVAAAVATLIYSCPPLRTKQQGIWANVTIAIPrgvLLKVAGWSCVKTIWGLEPW--FIGGIFGLFLLGASTTKDFADMEGDARGGCRTLPIIYGVRRAAWMISPSFVV--------------------------------------------------------------------\n>UniRef90_A0A2I0NJC1/22-270 [subseq from] Digeranylgeranylglyceryl phosphate synthase n=1 Tax=Candidatus Methanoperedenaceae archaeon HGW-Methanoperedenaceae-1 TaxID=2013824 RepID=A0A2I0NJC1_9EURY\n------------------------------------------------------------VGAAIAYTATGAPPSQIVWMLPVFVTVFLATGAGNAINDYFDANIDAINRPDRPIPSGRISGVSAFRAAVVLFAAGIMVSNFIGDWQ---VP--LLIAVFNSFLLYFYAS---SLKRKVFIGNLTV--AYLSGsTFLFGGSAYGMKGIEVTgVLFLLSMLATLAREIVKAIEDIEGDRKDGAVTLPVRIGERHSAYIAslVGVMA-VILSPIPYLVSLFNENYLIA---VALADVFFLYAVYLimdRQPAKS-SKYFKTAMFFG-------------\n>UniRef90_A0A0P8ADE4/45-270 [subseq from] Digeranylgeranylglyceryl phosphate synthase n=4 Tax=Archaea TaxID=2157 RepID=A0A0P8ADE4_9EURY\n---------------------------------------------------------------------------------------FVITGAGNAINDYFDAGIDAINRPDRPLPSGRITKNSAFRFSIVLFAAGIIISYF--IGSDH---IPFFIAAFNSFLLYFYAS---YLKRKAFVGNFSVSYLTGSTFLFGGAAYGGKGIQVTLILFFLSMLATFAREIVKTIEDIDGDRKDGASTLPIMIGEKPAAYaACAFGLLAVILSPLPYLMKLFNEYYLFV-V--GIADVIFLYAIFmiLKQNPGESSKYFKIAMFFALLAF---------\n>UniRef90_A0A101F3B5/40-214 [subseq from] Digeranylgeranylglyceryl phosphate synthase n=3 Tax=Euryarchaeota TaxID=28890 RepID=A0A101F3B5_9EURY\n--------------------------------------------------------------------------------LSGMGAVFLITGAGNAINDVYDVEIDKINRPTRPLPSGKIAMRGAILTSLTLFLMGIAASLYISVEVGFL--GCFALALFNSVLLVEYA---RRLKRTALYGNLTVA--YLTAsTFLYGAAMLGQSTlGDVVVLVLLAFLATLARELIKDVEDIQGDEALGASTLPILVGKKWAVGIALACI----------------------------------------------------------------------\n>UniRef90_A0A1N6YA55/11-241 [subseq from] Digeranylgeranylglyceryl phosphate synthase n=2 Tax=Natrialbaceae TaxID=1644061 RepID=A0A1N6YA55_9EURY\n-------------------------------------------LELTRPVNVVAASVLTFIGAFVAGSVSEYPFAVAAAVAAT---G-LAVGAGNAINDYFDREIDRINQPGRAIPRGAVSPRGAL--VFSLVLFGAAVALALVL--PRLAIAIAAINLA-ALVAYTE-----VFKGLPGVGN-ALVAYLVGSTFLFGAAAVGELGPAV-VLFLLAAIATLTREIIKDVEDIEGDREEGLNTLPIAIGERRALLVATGLLLVGvAASPFPYFLGE----FGAAYLALVVPAVAI-------------------------------------\n>UniRef90_E4NMW1/45-259 [subseq from] Digeranylgeranylglyceryl phosphate synthase n=3 Tax=Halogeometricum borinquense TaxID=60847 RepID=E4NMW1_HALBP\n-------------------------------------------------------------GSFVAAGVFTTPYHVLAAVLATV----FATGAGNAVNDYFDREIDMINRPDRPIPRGAVSARGALAFSLVLFLGAVVCAVFLPVEAL-VIAVVNLLALVA-YTEYFKGL--------PGVGNVVVGYLTGSTFLFGAAAVNNALAPSVLILFGLAALATVTREIVKDVEDIAGDREEGLKTLPIVVGERPALFIGVSAMVAaVGASVYPYF----NSGFGLAYLVLVIPADIL-------------------------------------\n>UniRef90_A0A1I6GYR3/53-254 [subseq from] Digeranylgeranylglyceryl phosphate synthase n=1 Tax=Halogeometricum rufum TaxID=553469 RepID=A0A1I6GYR3_9EURY\n-----------------------------------------------------------------------SPSHV----LAAVLATVFATGAGNAVNDYFDREIDTINRPDRPIPRGAVSPREAFAFSVALFLGAVVCAVTLPVEALL-IAVVNLVALV-AYTEYFKGL--------PAVGNLVVGYLTGSTFLFGAAAVDSTFDPNVLVLFGLAALATFTREVVKDVEDLEGDREEGLSTLPIVVGERRALGVGVAAMVVAVV-ASAYPYVDG--VFGVAYLALVVPA----------------------------------------\n>UniRef90_A0A833EDH9/33-257 [subseq from] Digeranylgeranylglyceryl phosphate synthase n=1 Tax=Methanothermococcus okinawensis TaxID=155863 RepID=A0A833EDH9_9EURY\n-------------------------------------------------------------------NIHMLDRILLASLV-----VFLICGFGNVINDIYDVDIDRINKPHRPLPSGRVSLKGAKVLAWILAISGLLLS--LFNW------LCFIMALLNTLILYLYAR---LFKRDKRIGNLLVAYLTGSVFLF-GGASVGNILIT-FILFLCAMLTTWAREIVKDFEDMEGDRKRGVISLPIRYGK-GALYLALGLLTLAViLSPLPYLMGIFNYLYL-PGIVLCDVLLLYSIVKLLRNPTREEAERCA-------------------\n>UniRef90_A0A7C5RC33/17-234 [subseq from] Geranylgeranylglycerol-phosphate geranylgeranyltransferase n=1 Tax=Nitrososphaeria archaeon TaxID=2268198 RepID=A0A7C5RC33_9ARCH\n------------------------------------------------------------------------PEPPS--AALAFLTAYCLNGSSMAVNDVIDLDVDRVNAPERPLPSGAVVVREAL-----VLAAALGAVGL---WSSLlLGPVTFAIAVAFYAVALAYN---VRLKPLGLLGNAAVS-STVAAPFLFGSAMaSGSLEAGATALALLAGLSNLGREVVKGIADVEGDRIRGLRTVALSKGERAAALIGASFvLAAVALSPLPYLLGvLGWAYVPVVLVAD--AGFVWSSASVIRDP----------------------------\n>UniRef90_A0A8J7XGP7/10-228 [subseq from] UbiA family prenyltransferase n=2 Tax=Theionarchaea archaeon TaxID=2747605 RepID=A0A8J7XGP7_9EURY\n--------------------------------------------RTMRPMTWVSVIVTVLAGMMIALQRIPPLQDIV---FIAVLLPVFILGYANSLNAYTDYRIDEITRPDRAIPKGVLKKETVLYFSVFLFAGGLIL----SMLFLDLTRSLFVV--AGLILATTYSIRPTRIKARGAAAPIAIAIGYVLIPLVGGFDVYSSLNSHIMIIATLLTVQTAGASISKDFIDLKGDDALDVDTIPLMVGTDVARAVVMCGLAV---PVVGFPLLVG-------------------------------------------------------\n>UniRef90_A0A7Y2EAG6/3-220 [subseq from] UbiA family prenyltransferase n=1 Tax=Candidatus Eisenbacteria bacterium TaxID=2212470 RepID=A0A7Y2EAG6_9BACT\n-------------------------------------NRLKLYWEFSRPFTLLPPALGMLSGGItAYGAA--PPLSLSLVVvinlLLGTLMAAVLNAASNGLNQIYDLEVDRVNKPNRTIPSGRMSLEESHMVTWTLFALAL----VL-AWAVNL--NCFLLALAATVFTILYSAPPARTKARGIWANITIAIPRGVLLKVAGwSTLKGVMATEPWYIGLIFGFFLLGASSTKDFADIEGDQAGGCKTLPILYGVKKAAWIIAP------------------------------------------------------------------------\n>UniRef90_F7XPD5/54-255 [subseq from] Digeranylgeranylglyceryl phosphate synthase n=1 Tax=Methanosalsum zhilinae (strain DSM 4017 / NBRC 107636 / OCM 62 / WeN5) TaxID=679901 RepID=F7XPD5_METZD\n------------------------------------------------------------------------------AL-LAFVSVFFITGAGNSINDYFDVDIDAINRPSRPIPAGKVTEQNALYFST-----ALFIAGMVAAFS---VNYICAVIAGINVLVLIYYARSLK--RKALVGNISIGYLTGSIFLF-GGSVFGMEGlMMLSILFLLAALATMAREIVKDIEDIEGDRLSGASTLPIKIGVKrsvyTASFIVAVALVASPLPYIISILGTGY-LYAVAIADLLF------------------------------------------\n>UniRef90_A0A7C7QNF5/45-245 [subseq from] Digeranylgeranylglyceryl phosphate synthase n=1 Tax=Hadesarchaea archaeon TaxID=2250276 RepID=A0A7C7QNF5_9EURY\n------------------------------------------------------------------------------------ATAALVAGGGNAVNDYFDRDIDRINRPHRPIPSGKITPRMAL-----IIAQGLFMAGIA--FTAFLNIYCFLLAILNSAVLFVYT---WKLKRLGLAGNVSVGYLVGSTLLFGGLATahlrTGPLIPSgLLVLVLMASVSTIGRELIKAIEDMRGDRKLGFKTFPLSYGVGKTATLAIRFLGVAiAISPVPYLLGiFGWLYLALLIISVVA------------------------------------------\n>UniRef90_A0A7C0VSN9/11-255 [subseq from] Geranylgeranylglycerol-phosphate geranylgeranyltransferase n=1 Tax=Thermoprotei archaeon TaxID=2250277 RepID=A0A7C0VSN9_9CREN\n--------------------------------------------ELSRPINIFMTAIGVILGAGLGGAVEWRC--VA--LACIAA--VTFAAAGNALNDYVDRDLDRIAHPERPIPSGRISDREARLYSTLMFLISGAFAGALAIFKPLTL--AVYLPVLAFILMYE---LKLRLKYYGPIGNVLI-ALLVGATFSYG-ALASKPNSLALMLTLYAFLSNWTREIVKDLEDVEGDLSVGRRTLPMILGEDKCRAVSIIPLIIAIItSPIPYLI--GKMDS-APFIVLIIGDIVFCYSIFLALNRS--------------------------\n>UniRef90_A0A7V3PMW5/45-257 [subseq from] Digeranylgeranylglyceryl phosphate synthase n=1 Tax=Ignavibacteria bacterium TaxID=2053306 RepID=A0A7V3PMW5_9BACT\n------------------------------------------------------------------------------------LAGSLIGGAGMVINDYFDVEIDKVNRPERPIPSGKISLKSALVYYFVLNFIAL-------VLVSQTNIYAFVIALISVFVIFFYS---YKLKSKGLIGNFVVGF-MTGLAFIFGGAIGENVVPLLFP-FIFGLLINFAREILKDVEDIEGDRIKKLQTFPIVYGEEKSLKIFTFLIVLTIIStLLPYFLGIYNVFYLLIILFIVDLPLVYAIRVILDKPEKDQLR----------------------\n>UniRef90_Q57727/25-258 [subseq from] Digeranylgeranylglyceryl phosphate synthase n=3 Tax=Methanocaldococcus TaxID=196118 RepID=DGGGP_METJA\n--------------------------------------------------------IGGIIGYLISSNFE---IDILKSLLVFFVVF-FVCAYGNVINDIFDIEIDRINKPSRPLPSGKIKLNEAKKFSAILLILGLVLSLFINIYA-------LIIAVINALFLYLYAK---KYKKYKPIGNFIIGYLTGSVFLFGGVA--GKNVMPVVILFLCSLLSIWGREIVKDFEDMEGDKKEGVISLPIKYGKKSLYFATFLVVLAVILSPLPYILKIFGIWY-LILIAICDILFIYAMALLLKEPNKETA-----------------------\n>UniRef90_A0A497N965/8-261 [subseq from] Geranylgeranylglycerol-phosphate geranylgeranyltransferase n=1 Tax=Candidatus Bathyarchaeota archaeon TaxID=2026714 RepID=A0A497N965_9ARCH\n-------------------------------------------IKLIRPINCLMMGFAVIVGASLLGT-GWEKPDLPLRLLLGFVTAYTLTGASMAINDYYDREIDAINEPDHPIPSGLVSPKESLIIAALLTVIGLSTA-------ALTNPPCLAVATLAWIIMITYN---TRGKRTGLPGNLLVSA-CVSIPFIYGGLLVGGRVEVISLLfAGLAFLSNTGREVNKGIVDIPGDRSKDIRTVAVSHGGRVAAYVAsIFYLTAVALSLLPPILNFVSPWY-LPIVAITDAGFILSSILLIRRPTRENAK----------------------\n>UniRef90_A0A842XZ41/21-258 [subseq from] Digeranylgeranylglyceryl phosphate synthase n=1 Tax=Candidatus Methanoperedenaceae archaeon TaxID=2072416 RepID=A0A842XZ41_9EURY\n-----------------------------------------------------------VIGAAIAYTATGAPPSSAVWMFPVFLAVFLATGAGNAINDYFDVNIDAINRPSRPIPSGRISGVLASRTAFVLFAASIMVSYFIGEWK---VP--LMIAVFNSVLLYFYAK---SLKRKVFVGN--LGVAYLSGsAFLFGGSAYGMKGIEVtVVLFLLSMLATLAREIVKAIEDVEGDRKDGAVTLPVRIGERYSAYIAsLAGILAVLLSPVPYIVGLFNENYLFAV---ALADVFFLYAVFLitdRQPAK--------------------------\n>UniRef90_A0A6B0VKH0/12-242 [subseq from] Digeranylgeranylglyceryl phosphate synthase n=1 Tax=Natronorubrum halalkaliphilum TaxID=2691917 RepID=A0A6B0VKH0_9EURY\n--------------------------------------------ELTRPINVIAASVLTFIGAFVAGGIADSSLEVGAAVAA---TG-LAVGAGNAINDYFDREIDRINQPDRAIPRGAVSPRGALAFSIVLFLGAVALALFLPVPA------IV--IAGINLLALVAYTEF--FKGLPGLGN-ALVAYLVGSTFLFGAAAVGDIGPAV-VLFVLSAIATLTREIIKDVEDVEGDREEGLNTLPIAIGERRALGVAAGLLVVGVVaSPVPYLLA----YFGVAYLVVVIPADAVM------------------------------------\n>UniRef90_A0A842MLX6/9-208 [subseq from] Geranylgeranylglycerol-phosphate geranylgeranyltransferase (Fragment) n=1 Tax=Candidatus Bathyarchaeota archaeon TaxID=2026714 RepID=A0A842MLX6_9ARCH\n--------------------------------------------RLIRPANCIMMGFAVIVGAAIANYMEFLTK--GQNLIFGFLTGFLLTAASMAINDYYDKEIDAVNEPDRPIPSGIIKPSEALALTLILIILGLTAAFL-------TNPSALSCFITAILFLFISMAYVTVGKRTGLLGNFLVSA-CVSAPFIYGSLAVDSIVPlKTWIFVAMVFLSNTGREITKGIVDVPGDKERNVKTLAVRFGERKAA-----------------------------------------------------------------------------\n>UniRef90_A0A7T5RPL7/6-244 [subseq from] Geranylgeranylglycerol-phosphate geranylgeranyltransferase n=1 Tax=archaeon TaxID=1906665 RepID=A0A7T5RPL7_9ARCH\n------------------------------------------GLQLVRPINCAMIGFAVIVGAFVSK----PPSTSGLQLALGFATGFLICAYSMAVNDVYDVEVDRVNMPERPIPSGRLTVGSATRVSIVVLIGGVA-ASVLSL-----NPAAVAIALVYAFLSWLYNA---RAKKAGLAGNLIV-ASSLAIPFLYGGvVAGGSVLGSLLVLMALTSfFAGVGREVVKAMADVEGDSERGVRSVARTRGLKAASL--VGAAFFLGAVVTSWVpLFTGlaNLYYT---VGVVVPDVVFVY-----------------------------------\n>UniRef90_A0A1V4V9W8/43-230 [subseq from] Digeranylgeranylglyceryl phosphate synthase n=3 Tax=unclassified Methanothrix TaxID=2620051 RepID=A0A1V4V9W8_9EURY\n-------------------------------------------------------------------------------------AVFAVTGAGNSVNDYFDREIDAVNRPGRPIPSSRVAPERAL--AWSILLFILGSTVALLI-----NTIAFAIAVSNSILLYLYAR---NLKVTPFFGNLAVGYLTGS-TFLFGGAAGGNLGI-TLFLFLLATLATLAREIEKDVEDVPGDMASGARTLPIVIGERSSSLIAASFVLIAI--LLSYVAPLGRAYIAAITVADL-------------------------------------------\n>UniRef90_A0A1F5CN55/9-209 [subseq from] DGGGPS n=1 Tax=Candidatus Bathyarchaeota archaeon RBG_13_46_16b TaxID=1797378 RepID=A0A1F5CN55_9ARCH\n--------------------------------------------DLMRPINCTMMGFAVIIGAALASSQKLSASW--MGLIYGFITGFALTAASMAINDYYDRSIDAVNEPGRPIPSGTVRPKEAL--VFALIL---TVTGFLSAYLANVL------CLLAAVIAWvIFAVYTTVGKRSGLPGNFLVSA-CVAIPFVYGSiAIVGVVQLNVLVFASIAFLSNTGREITKGIVDVQGDKAQNVKTLAVRYGGRVAAFVAV-------------------------------------------------------------------------\n>UniRef90_A0A3S9LJZ6/54-255 [subseq from] Digeranylgeranylglyceryl phosphate synthase n=2 Tax=Halorubrum TaxID=56688 RepID=A0A3S9LJZ6_9EURY\n---------------------------------------------------------------------------------------------GNTINDYFDREIDAINQPGRPIPRGAISPRGALAV------AALWFAAAVALAA--ALPTLALAIAAVNLVALVTYT--TVFKGTPGLGNA-LVSYLVGSTFLFGGAAVGRP-EAVVVLALLAALSTFAREVIKDVEDVVGDREEGLRTLPVAIGERRSLWVATGSLVVAvAASPVPYLTATFGAAYLL-VVAVADAVMVYACYESFSDPTAAQR-----------------------\n>UniRef90_A0A8T6VJ79/10-209 [subseq from] Prenyltransferase n=1 Tax=Candidatus Bathyarchaeota archaeon TaxID=2026714 RepID=A0A8T6VJ79_9ARCH\n---------------------------------------------LMRPVNCLMVGFAVVVGAVIvSPNIS---NALWLNLSYSFVTGFALTAEAMIINDYYDREIDAINEPGRPIPSGLVYPHEALVLAFALTVIGLT-----AAYLA--YPSSLAIAIFAWIVFVIYTTI---GKRSGLPGNFLVS-ICVAIPFIFGSyTAVSSIEPNVMIVSIIAFLSNTGREITKGIVDVEGDRAKNIRTVAVRYGEKAAAVVAV-------------------------------------------------------------------------\n>UniRef90_A0A523AYE2/52-231 [subseq from] Prenyltransferase n=1 Tax=Hadesarchaea archaeon TaxID=2250276 RepID=A0A523AYE2_9EURY\n----------------------------------------------------------------------------------------FLTGASMTVNDYFDRFVDEVNQPGRPLPSGLLSAGEALLFASVLAAA--GLLSAAGSWVERGTPLPLVVAALSFLLSSYYNA---RGKRTGLPGNLMV-STCVAVPFLYGPLVLGeSPTPALSFFLLMAFLSNTGREILKGMADVEGDRRRGIRTLAVSRGPAgAAPFVLLFYASAVALSPLPLLL----------------------------------------------------------\n>UniRef90_L9W337/11-241 [subseq from] Digeranylgeranylglyceryl phosphate synthase n=1 Tax=Natronorubrum sulfidifaciens JCM 14089 TaxID=1230460 RepID=L9W337_9EURY\n-------------------------------------------LELTRPINVVAASVLTFIGAFVAGGV--TAEPLA--VIAAIVATGCAVGAGNAINDYFDREIDRINQPERAIPRGAVSPRGALGFSLVLFVGAVALAITLPVVAIA-IAAINLIAL----VAYT-----EFFKGLPGVGN-ALVAYLVGSTFLFGAAAVGNVGPAV-VLFVLSAIATLTREIIKDVEDITGDREEGLNTLPIAIGERRALQVAAGLLVVGVIaSPVPYFL----EYFGSAYLLVVIPADAV-------------------------------------\n>UniRef90_A0A1N7D6S4/11-241 [subseq from] Digeranylgeranylglyceryl phosphate synthase n=1 Tax=Natronorubrum thiooxidans TaxID=308853 RepID=A0A1N7D6S4_9EURY\n-------------------------------------------LELTRPVNVIAASVLTFIGAFVAGGVTTAPFAVVAAIAA---TG-VAVGAGNAINDYFDREIDRINQPERAIPRGAVSPRGALVFSFVLFVGAVGLAITLP-GAAIAIAAINLLALVA-YTEFFKG--------LPGLGN-ALVAYLVGSTFLFGAAAVGNMGPAV-VLFVLSAIATLTREIIKDVEDIAGDREEGLNTLPIAIGERRALQLAAGLLVVAVLaSPVPYLV----EYFGVAYLLVVLPADAV-------------------------------------\n>UniRef90_A0A2R6F9L7/40-250 [subseq from] Digeranylgeranylglyceryl phosphate synthase n=1 Tax=Halobacteriales archaeon QH_8_64_26 TaxID=1919162 RepID=A0A2R6F9L7_9EURY\n------------------------------------------------------------IGAFVGGALLARPIDAAAAMAAT----VLATGAGNAINDYFDREIDRINAPERPIPSGLTAPREALAFSAALFLGAVLVALSLPVVAL--AIALFNLL---ALLAYTEF-----FKGLPGVGNA-LVAYLSGSTFLFGGAAVGALGVSVVVLFVLAALATFARELVKDVEDLEGDREEGLRTLPIVAGERTSLALALAVLALAVLaSPLPYFLGTLGPTYLLAVLP---------------------------------------------\n>UniRef90_A0A662PMS1/4-253 [subseq from] Geranylgeranylglycerol-phosphate geranylgeranyltransferase n=3 Tax=Thaumarchaeota TaxID=651137 RepID=A0A662PMS1_9ARCH\n--------------------------------------KVKALLTLTRPPNGILMFIAVLAGVTLSNRQTMTPMQMILSF----ITAYGLNGSIMGFNDYFDRDIDRVNAPWRPIPSGAISCFEAIF--FSAILGSIGIIS-----ATLTSTSCLIVAVIAYLLAFTYN---MFLKQLGLIGNMAVSGV-VVAPFIYGAVLSdGYVSTRLTFFAIPVYLSVLGREIIKGISDVEGDALKGIRSIARTKGKRFAGM-LGGALYIAAVSVSPfpYILDlVSWPYIVIVLLADI--GFIYSAISIVKNP----------------------------\n>UniRef90_M0CMF6/11-227 [subseq from] Digeranylgeranylglyceryl phosphate synthase n=4 Tax=Haloterrigena TaxID=121871 RepID=M0CMF6_9EURY\n-------------------------------------------LELTRPVNVIAASVLPFIGAFVAGGVVDQPVRVATAVAATAL----AVGAGNAINDYFDREIDRINQPDRPIPRGAVSPRGALA--FSLV--CFGAAVVLAV----TLPPAA-LAIAGiNLVALVAYTE--VFKGLPGVGN-ALVAYLVGSSFLFGAAAVGDMAPAA-VLFLLSAITTLTREIIKDVEDVEGDREEGLNTLPIAIGERRALYVATGLLAIGAaASPLPYVLLED-------------------------------------------------------\n>UniRef90_A0A7V4EMV7/8-254 [subseq from] Homogentisate phytyltransferase n=1 Tax=bacterium TaxID=1869227 RepID=A0A7V4EMV7_9BACT\n-------------------------------------------IALTRPFTLLAPLVGFYCGAIMAWQSALPGAEFPPRVWLGAAGGVLLNIFSNAVNQIYDLEIDRINRPERPLPSGRLKA----WHAWVVALACLAEALALGALLSRELLLVFA---AAALCTWLYSAPPARFKRHWLPAHAVMAAARgLLIP-AAGWAAVAPLsRPDPWAAGAILFLFVLGAAATKDFADMPGDSANGIKTLPVAFGPARAArmiapFLVIPFLLIPGFTNAGWLDPATRPLTALALYGVFVAVL---------------------------------------\n>UniRef90_A0A497K0S5/8-256 [subseq from] Geranylgeranylglycerol-phosphate geranylgeranyltransferase n=1 Tax=Candidatus Bathyarchaeota archaeon TaxID=2026714 RepID=A0A497K0S5_9ARCH\n-------------------------------------------IEIMRPVNSVMLGVAIIIGAFITGGTQILGDWV--SLVYAFLTGFTMSGAAMAINDYYDREIDAINEPHRAIPSGRISPRSAV-----VFTGFLSVIGLASSYMV--SLEALLIAVFAWILMMTYSM---WGKKTGFLGNLMVSAS-VALPFMYGGVMTGSLAASLSFSGI-AFLANTGREITKGIVDVDGDREAGVRTIAVTSGEKNAAII-ASLFFLSAVLVSIYPIYSQlVSFWYIPFVAITDLGLIYSSYQVTRDPTRET------------------------\n>UniRef90_A0A3R7HZ79/24-207 [subseq from] Digeranylgeranylglyceryl phosphate synthase n=2 Tax=Methanosarcinales TaxID=94695 RepID=A0A3R7HZ79_9EURY\n-------------------------------------------------------------------------------VILVFSSVFLITGAGNAINDFFDADIDAINKPARPIPSGRVSRNTALYL--SFLLFGIGIA--LSCFI---NTICFVIALVNSILLIIYAR---NLKQTALAGNICIGYLTG-STFLFGGALFETAGLyRTSGLFALAMLATIAREIAKDIEDIEGDLAMGAVTLPIRVGQKRAGNIASFAgIIAVILSPMPYFT----------------------------------------------------------\n>UniRef90_A0A7J2TPA9/24-244 [subseq from] Digeranylgeranylglyceryl phosphate synthase n=1 Tax=Candidatus Bathyarchaeota archaeon TaxID=2026714 RepID=A0A7J2TPA9_9ARCH\n-----------------------------------------AYLRLVRPINCLMMGFAVIVGAALASPRELS--LFWQNLAYGFLTGFFLTGASMAINDYYDREIDAINEPNRPIPSGLIKPKKALAFAFVLTAAGFVSAYL-------TSIFCLFIALIAWVVFVTYTT---IGKRSGLPGNLLV-STCVAIPFIYGSvAVANEVKTNVLIFVSMVFLSNTGREITKGIVDVQGDKARYVKTLAVRFGEKTTAVVaSVFYLSAVLLSPLPWLLS---------------------------------------------------------\n>UniRef90_A0A497KLY9/41-240 [subseq from] Geranylgeranylglycerol-phosphate geranylgeranyltransferase n=1 Tax=Candidatus Bathyarchaeota archaeon TaxID=2026714 RepID=A0A497KLY9_9ARCH\n------------------------------------------YLEIMRPVNSFMVGIAIIVGAAITGGIQLLNNWI--LLLYSFITGFTLTGASMAINDYYDRDIDFINEPNRPIPSGRISPKSAI--IFTMLL---SIIGLYASWMISL--EALVIAVFAWIVMMVYSM---WGKKTGFLGNLMV-STCIALPFIYGGILSNQLWSSF-SFSLLAFLSNTGREVTKGIVDIQGDRAAGVRTVAVSKGATRAADIA--------------------------------------------------------------------------\n>UniRef90_A0A8T4YP39/35-206 [subseq from] UbiA family prenyltransferase n=1 Tax=Candidatus Bathyarchaeota archaeon TaxID=2026714 RepID=A0A8T4YP39_9ARCH\n------------------------------------------------------------------CNFDW------LSILYGFFTGLMLTAASMALNDYYDRDIDAINEPARPIPSGLVRPGQALAFSFILSLIGFVLSYLISILCL-------AVALAAWMIMMAYV---TVGKRSGLPGNLLVSA-CVSIPFIYGSIIsIGYVPLNVMLFTLMAFLSNTGREITKGIVDVKGDRAEGVKTLAVRYGEKIAA---V-------------------------------------------------------------------------\n>UniRef90_A0A7C3UCJ9/64-248 [subseq from] Geranylgeranylglycerol-phosphate geranylgeranyltransferase n=1 Tax=Candidatus Bathyarchaeota archaeon TaxID=2026714 RepID=A0A7C3UCJ9_9ARCH\n----------------------------------------------------------------------------------------TLTAATMALNDYRDVKIDEVNEPLRPIPSGVVSPREALTATFLLASTGIALAAFINIFSL----LIAVLAL---LLMVYYN---LWGKRTGFPGNIAVSA-CVAVPFIFGGAMNGRITGLIAIFSSMAFTSNLGREVIKGIADVEGDKMADVKTLPILLGARRSAAIASTfILTSVGLSIVPLLTKAVSTIYLLFI-----------------------------------------------\n>UniRef90_M0APK8/13-254 [subseq from] Digeranylgeranylglyceryl phosphate synthase n=3 Tax=Natrialba TaxID=63742 RepID=M0APK8_NATA1\n---------------------------------------------LTRPVNVLAASVLTFIGAFVAGGVtTETPATV----AAVAATGL-AVGAGNAINDYFDREIDRINQPGRAIPRGAVSPRGALAFSLVLFVAAVALALRL------PRPAIAI--AGINLVALVAYTE--FFKGLPGLGN-ALVAYLVGSTFLFGAAAVGEIGPAV-VLCALAAIATLTREIIKDVEDVEGDREEGLNTLPIAIGERRALYVAAGLLAIGVLaSPLPYVLGHFELAYLLAVIPANAIMIVAAYESF-EDPT---------------------------\n>UniRef90_A0A6B1BNY0/5-216 [subseq from] Heme o synthase n=2 Tax=Gemmatimonadetes bacterium TaxID=2026742 RepID=A0A6B1BNY0_9BACT\n----------------------------------MEQNGFRAFVVLARPFTLLAPAVGFLAGSAMA-----TGGEIPTAGLVGTLAVTILNAGSNIINQCCDLEIDRINKPTRPMPSGSVSMRGAALLGTACYIIALGLAYLV-----H--PRLLGIFAVGALLTLAYSAPPLRLKRHALSSSLALGFGRGCLLPIGGWAVVEPIwHPAPWFVGLVFGLYVFGASNTKDFADVEGDRAFGMKTLPVLLGPRRAAWMIL-------------------------------------------------------------------------\n>UniRef90_A0A1F6CC83/11-212 [subseq from] 4-hydroxybenzoate polyprenyltransferase n=1 Tax=Handelsmanbacteria sp. (strain RIFCSPLOWO2_12_FULL_64_10) TaxID=1817868 RepID=A0A1F6CC83_HANXR\n---------------------------------------AKVFLDLMRPFTLLAPAVGILAASAMAGVG--FPRPVA--LLCAL-AAALLNGAANAANQCFDVEIDRINKPGRPLPSGRVGLRAGAAFSALLYAGALSLSF-------CVNRDVFLIFLFTASLTFLYSAPPLRLKRHFLTASLTLAVTRGCLLIVAGWACVGPVwSPTPWFIGLMFGLYILGAGSTKDFADIRGDRAFGIRTLPILIGVRRS------------------------------------------------------------------------------\n>UniRef90_UPI001F2EE0BC/19-94 [subseq from] UbiA family prenyltransferase n=1 Tax=Rhodovulum sulfidophilum TaxID=35806 RepID=UPI001F2EE0BC\n-------------------------------------------VTLIKPITWFPPMWAYLCGTVSSGVSPLSKPG--LVLLGIVLAGPVVCGMSQAANDWCDRHVDAINEPYRPIPSGRIP-----------------------------------------------------------------------------------------------------------------------------------------------------------------------------------------------------------------\n>UniRef90_A0A1R3HEK2/144-322 [subseq from] UbiA prenyltransferase family n=1 Tax=Corchorus olitorius TaxID=93759 RepID=A0A1R3HEK2_9ROSI\n-------------------------------------------------------------------------------------ALICGNGYIVGINQIYDIGIDKVNKPYLPIAAGDLS----VQSAWFLVIF-FAVTGLLIVGF-NFGPFITSLYSLGLFLGTIYSVPPLRMKRFP-VAAFLIIATVrgflLNFgVYYATRAALGLpfqWSAPVAFITTFVTLFALVIAITKDLPDVEGDRKFQISTLATKLGVRNIAFLGSGLLLMN-------------------------------------------------------------------\n>UniRef90_A0A1R3HEK2/534-633 [subseq from] UbiA prenyltransferase family n=1 Tax=Corchorus olitorius TaxID=93759 RepID=A0A1R3HEK2_9ROSI\n---------------------------------------------------------------------NWSLLLKASSGLI---ALICANSYIVGINQIYDIGIDKVNKPYLPIAGGDLSV----QSAWLLVI-LFAVGGLVIVKYSNSGPFITCLYSLSLFMGTIYSVPPFRIKR---------------------------------------------------------------------------------------------------------------------------------------------------------\n>UniRef90_Q8TWS9/4-233 [subseq from] Digeranylgeranylglyceryl phosphate synthase n=4 Tax=Methanopyrus TaxID=2319 RepID=DGGGP_METKA\n------------------------------------------YLELARPINCAMAALGVVVGELIAGA----RLDVGAVLAPVVAAVVCAGG--NAINDYFDAEVDAVNRPDRPIPSGRVSPRSARMFALGCFAVGVGMATVINR-------MCLAIAALNSVLLYLYS---WRLKGTPLIGNVMV--SYLVGSCFLFGAAVGQRPAPAVWLFLLAFLANLVREILKDLEDVEGDAALGLKTLPIAYGEGVALRVaTVFAIALAVLTPLPYLDgVVGWPYLVLALPAAAV------------------------------------------\n>UniRef90_A0A1F5DFH6/7-254 [subseq from] Geranylgeranylglycerol-phosphate geranylgeranyltransferase n=1 Tax=Candidatus Bathyarchaeota archaeon RBG_13_60_20 TaxID=1797380 RepID=A0A1F5DFH6_9ARCH\n------------------------------------------LLEITRPVNSLMVGLAIIVGAAVTGGASIMGDPW--VLLLAFVTGSTLTGASMAVNDYFDRGVDAVNEPGRPIPSGRVTPAEALALTGLLSMVGLAASYLVSAQ---------AIAIAGFS-WVVMAAYSAWGKRTGFPGNLMV-STCIALPFIYGGVLTGRMGVSL-YFGLMAFLSNTGREVAKGIVDMEGDRGLGVKTVAVSRGSRVASRLAATfFLAAAATSVAPVFLGLVSLWYTPFVVVTDLG-LIYGGYSLVKDPSR--------------------------\n>UniRef90_A0A7J3V111/41-266 [subseq from] Geranylgeranylglycerol-phosphate geranylgeranyltransferase n=3 Tax=Candidatus Bathyarchaeota archaeon TaxID=2026714 RepID=A0A7J3V111_9ARCH\n---------------------------------------------------------------------------YQQNLFFGFLTGFLLTAASMVINDYYDREIDAINEPSRPIPSGLIKPRNALFYAAILTFLGL-TAGFLTS--KTATLQCFLTAAFFWLISVIYATF---GKKTGFPGNLLVSA-CVSAPFIYGSlATVGTIRANSLIFVSMVFLSNTGREITKGIVDVQGDKARNVKTLAVLYGELKAAKVAVlFYILAVALTPIPPIL-SLVSFWFIPLVAITNIGLITSSVKLLKDCNRENA-----------------------\n>UniRef90_A0A1F5FGU5/42-269 [subseq from] Heme o synthase n=1 Tax=Candidatus Coatesbacteria bacterium RBG_13_66_14 TaxID=1817816 RepID=A0A1F5FGU5_9BACT\n-------------------------------------------------------------------------WGLALKIFTGALAAATLNMASNTVNQIFDRDIDAVNKPTRPLVTGEVALRGAAAACIAFYLAAIGLALLVNL-------RFFIIVLVTCLVTYSYSGPPLRTKRNAFAANFTMALPRGGLlviAGWSAVKDIWFAEP--WFIAAVFFLFILGASTTKDFADMEGDARYGCRTLPVIFGVRRAAWMIAPFFVVpfgcVYLGLALGVL-EGD-ATALSiLAAILVLWGAFIVSLILRDPNR--------------------------\n>UniRef90_A0A2V8IU67/6-255 [subseq from] Digeranylgeranylglyceryl phosphate synthase n=1 Tax=Acidobacteria bacterium TaxID=1978231 RepID=A0A2V8IU67_9BACT\n-----------------------------------------LLLEFSRPFTLVAPALGFVSGAATAyGavpRESWHPHLIVYPLIGALMAAV-LNAGNNALNQIYDLEIDRVNKPKRPLPSERLSLRDA----WVFTWLTYGIALVLA-WlvAPKGRHECFWLVFLAVICTYIYSVPPLRTKKRGIWANVTIAIPrgvLLKVAGWSSVKTIVGLEPW--YIGAIFGLFLLGASTTKDFADMEGDARGGCRTLPIIYGVRQAAWMISPSFVLpfLMISVGAWAGILTGHFALLQLLAVVM------------------------------------------\n>UniRef90_A0A7C4I4P3/57-254 [subseq from] Geranylgeranylglycerol-phosphate geranylgeranyltransferase n=1 Tax=Candidatus Bathyarchaeota archaeon TaxID=2026714 RepID=A0A7C4I4P3_9ARCH\n----------------------------------------------------------------------------------------TLAGAAMAINDYYDREIDAINRPERPIPSGAIKPKTALTYASTLILIGIL----L----SIVTPLSLIVALTALLIFTVYSA---KGKRYGLIGNLMVS-FCVALTFIYGGAVVNKVPFTLLVFALLALLANTGREVVKGVIDIPGDRKWGIQTLAVKHGVNVAVKVASAfYLAAVALTPLPLLLGFANTWYILLVIIADIGFLHLVFTL---------------------------------\n>UniRef90_UPI00109334B4/54-237 [subseq from] geranylgeranylglycerol-phosphate geranylgeranyltransferase n=1 Tax=Halostella litorea TaxID=2528831 RepID=UPI00109334B4\n------------------------------------------------------------------------------------------TAAGNAINDYFDREIDAINDPDRPIPRGAVSPRGALAFSLALFLGAVALAVTLPPL-----------ALGIAAVNLVALVAYTElFKGLPGVGNVVVAFLGGST-FLFGGAAVGRPG-ATVVLFLLAALSTVTREIIKDVEDVDGDREEGLNTLPIAVGERRALWVAAGALAVAVLaSPVPYLRGTFGAAYLLVVVP---------------------------------------------\n>UniRef90_A0A7J3S9R8/46-220 [subseq from] Geranylgeranylglycerol-phosphate geranylgeranyltransferase n=1 Tax=Candidatus Bathyarchaeota archaeon TaxID=2026714 RepID=A0A7J3S9R8_9ARCH\n----------------------------------------------------------------------------IKTLLYGFSSGFFLTSASMIINDIYDREIDLINAPNRPIPSGLISVKEA----WIYGIL-LISAGMISAYLINT--YCFMIALVSSLVSLTYN---MRFKKYGLIGNFMVS-FCVAMPFLFGnYAVFGKSI-LLNIFSLAAFLVNTGREIVKGIADVEGDEKRDVRSIARTYGTRAAVFVAIIFFII--------------------------------------------------------------------\n>UniRef90_A0A139CG44/37-229 [subseq from] Digeranylgeranylglyceryl phosphate synthase n=2 Tax=Methanolobus TaxID=2220 RepID=A0A139CG44_9EURY\n---------------------------------------------------------------------SGTPFPLFESILVF-LTVFLITGAGNAINDYYDIDIDRINKPDRPIPSGRIGLSTALY--FSLALFALG-----TLFAFIINPVCGIIALVNSMLLI-YYAR--TLKRTAFLGNLAVGYLTGSTFLFGGAVFFerG-GLEDVFILFLLATLATIAREIVKDIEDIDGDMRDGARTLPIVIGPGKAAGIAalIGLVAVI-TSPLPYL-----------------------------------------------------------\n>UniRef90_A0A524N725/8-206 [subseq from] DGGGPS n=2 Tax=Candidatus Bathyarchaeota archaeon TaxID=2026714 RepID=A0A524N725_9ARCH\n-------------------------------------------LEIMRPINSVMVGVAIIVGAVITGGINLL--DNWMLLLYSFLTGFTLTGASMAINDYYDRAIDAINEPKRPIPSGRIST-----QSALVFTASLSLIGLASSWLI--SFGAFGVALFAWVVMMMYS---MWGKKTGFLGNLMV-SSCIALPFIYGGLLSGKIWASF-SFSLLAFLANTGREVTKGIVDIQGDKSAGVNTIAVVYGASRAADVA--------------------------------------------------------------------------\n>UniRef90_A0A8T4CGA6/26-278 [subseq from] Prenyltransferase n=1 Tax=Euryarchaeota archaeon TaxID=2026739 RepID=A0A8T4CGA6_9EURY\n---------------------------------------------LVRPFTLlAPAIGGTsagLIGLAALNGFSLTRSMVIDNIPTLAwgVSTLvLINAASNALNAAYDVDIDRINKPYRPVPAGVVTKDEARSLAWVLYLVIIWRA------ASAFQLTYSFLVLSIMLITIGYSMPPLRFKQRLWWANLSVAWARGMLGFVAAWSIFddpllphGGLPFDLAPFTIggIMFLFLVGATTTKDFTDIEGDRRYGMNTLPVVYGPRRAALYSSPflVIPFLLLPVAAYLD-ILKPQAALLSILVV-------------------------------------------\n>UniRef90_A0A7J3G3C5/39-262 [subseq from] Geranylgeranylglycerol-phosphate geranylgeranyltransferase n=4 Tax=Caldiarchaeum subterraneum TaxID=311458 RepID=A0A7J3G3C5_CALS0\n-------------------------------------------------------------------------------IIYAFVTSFGLTGSSMALNDYFDKQVDLVNNPSRPIPSGEVSPASAVALSSI--LAG---AGLLAAFLSST--ACFLMASVAFAVSTFYN---MFLKKTGLVGNFAVSFTVVA-PFLYGSLLaDGYVSWRVMVFVVLAFLANTGREVIKGITDVEGDAVRGVATIARKSGLRTASRVGAGFyIAAVMLSPLPYLLEVVNILYL-LLVAVADAGFVYSSIRIIRNPEPGEAKKQKNL-----------------\n>UniRef90_A0A7J3NTT3/26-270 [subseq from] Geranylgeranylglycerol-phosphate geranylgeranyltransferase n=3 Tax=Candidatus Bathyarchaeota archaeon TaxID=2026714 RepID=A0A7J3NTT3_9ARCH\n-------------------------------------------IRLMRPINCAMMGFAVIVGAALTKSYM--LNDYAHGLAFGFSTAFLLTAASMAINDYYDREIDAINEPKRPIPSGAVKPLEALIF--ALIL---AIYGLISAFL--TNPSNFlclFTATYFLLISIIYVT---YGKKTGFFGNLLVSA-CVTAPFLYGSLIVENAVPIkTWIFASMVFLANTGREITKGIADVEGDKIRNVKTLAVMLGERKTAVIAVTfyllAVALTPLPWFlGLVSSWFIPLVAITNLGLVISSII--------------------------------------\n>UniRef90_A0A8T4XU69/43-225 [subseq from] Geranylgeranylglycerol-phosphate geranylgeranyltransferase n=1 Tax=Candidatus Bathyarchaeota archaeon TaxID=2026714 RepID=A0A8T4XU69_9ARCH\n------------------------------------------------------------------------------KIFLGAITGFLLTASSMVINDYYDREIDAINEPSRPIPSGLIKPKEAFS--YALLITVLGFLASL-----FTSLLCLFIAAMAWVISVTYTTI---GKRTGFLGNLLVSA-CVSVPFLYGSvAALDKVHENILIFVLMVFLSNTGREVNKGIVDVEGDRIRNIRTLAVCYGERRAAMVAsVLYISSVLLSPIPW------------------------------------------------------------\n>UniRef90_F6BDJ7/20-249 [subseq from] Digeranylgeranylglyceryl phosphate synthase n=2 Tax=Methanotorris TaxID=196119 RepID=F6BDJ7_METIK\n---------------------------------------------------------GAFIGGLIASNFNFGYLFV--LILAFLV-VFFICGFGNVVNDIYDVEIDKLNKPHRPLPSNKISIKNAWRFAWLLLIFGLVLS-FFNV-------LCFIIALINSVMLYLYAK---KYKRNKIIGNFIVAYLTGSVFLFGGVAVN--NMPIVTILFLCAMFATWCREIIKDFEDIDGDMKEGVVSLPIKYGKKSLYIAAMFIIVAVALSPLPYIMGIFGEIYLILIILCDLSFLYVIFK-AIKNPSK--------------------------\n>UniRef90_A0A256Z049/76-303 [subseq from] Digeranylgeranylglyceryl phosphate synthase n=3 Tax=Archaea TaxID=2157 RepID=A0A256Z049_9ARCH\n-------------------------------------------------------------------------------ILSGIVSLVLLNAASNTLNQVYDRNIDSINKSYRPIPSGIVTASEG---VWIAILlYGfsLWRAALINRW-------FFLMILILAFFTIFYSVPPLRFKKRLWISNLSIAIPRGILGFVAAWSITADIANPIpWLIGSIMGVFLIGSTTAKDITDIKGDRKFGMRTLPVVYGKKKAIVMSIPFLIIPFILLGTYWMVGFFPETTIILAVIGIIWTVLVTVLFFKEGDKEDKHFENSS-----------------\n>UniRef90_A0A8J8PYU2/11-241 [subseq from] Digeranylgeranylglyceryl phosphate synthase n=2 Tax=Natronococcus TaxID=29287 RepID=A0A8J8PYU2_9EURY\n-------------------------------------------LELTRPVNVIAASVLTFIGAFVAGGVTTHSLEVATAVAA---TG-LAVGAGNAINDYFDREIDRINQPDRAIPRGAVSPRGALVFSIVLFLGSVGLALTL--------PLLAIVLAGVNLVALVAYTEV--FKGLPGLGN-ALVAYLVGSTFLFGAAAVGEIGPAA-VLFLLAAVATLTREIVKDVEDLEGDREEGLNTLPIAIGERRALLVATVLLVVAVLaSPLPYLL----EYFGTAYLLLVLPANAI-------------------------------------\n>UniRef90_A0A497MK12/45-273 [subseq from] Geranylgeranylglycerol-phosphate geranylgeranyltransferase n=2 Tax=unclassified Candidatus Bathyarchaeota TaxID=1700837 RepID=A0A497MK12_9ARCH\n-----------------------------------------------------------------------------------FVTGFTLTGFSMVLNDYFDRDIDAVNEPGRPIPSGAVKPSGAL--VYAALLSAVGLTTS-----TLTGMGCFMLAALSTVLSIGYTSYG---KRLGLIGNMMVS-GCIAIPFLYGGLLVGNPRLSNLLAASTAFLSNTGREVTKGIVDLEGDRRFGVETVAVRYGCRRAAYVAAALYTSAvLLTPIPFFTGDATLGYLIAV-AVTDLGFLYSSIRLLKDPSRSGARRvKNQVVAWMLLGLL--------\n>UniRef90_A0A063ZNF2/11-238 [subseq from] Digeranylgeranylglyceryl phosphate synthase n=1 Tax=Halostagnicola sp. A56 TaxID=1495067 RepID=A0A063ZNF2_9EURY\n-------------------------------------------LELTRPVNVIAASVLTCIGAFVAGGLTEAPVAVGSAVAA---TG-LAVGAGNAINDYFDREIDRINQPERAIPRGAVSPNGALAFSVVLFLVAVGLS--------LTLPTLAIAIAGVNLLALIAYTEVF--KGLPGVGN-ALVAYLVGSTFLFGGAAVGDLEA-ASVLCLLAAIATLTREIIKDVEDVDGDRAEGLNTLPIAIGERRALLVALSLLVIGVLaSPLPYLLE----LFGLAYLVVVIPA----------------------------------------\n>UniRef90_A0A7J4L5Q8/20-215 [subseq from] UbiA family prenyltransferase n=1 Tax=Methanocellales archaeon TaxID=2666334 RepID=A0A7J4L5Q8_9EURY\n--------------------------------------------------------------------------DNIQSITIASVVGCIITAGGNAVNDFYDAKIDSINRPDRPIPSGRISPKNALL--FSLSLFIIGIA--L---SFFINPTCLFIAFLSSMVLIYY-SHTLKRK--ILWGNICIGYLVGSTFLFGGAAVGGLMATSVPF--LLAMLATVGREIVKDMEDMEGDRKEGTITLPIAIGEKRSAAIasmfILGTILLSPLPA--VLNILGMPYLM--------------------------------------------------\n>UniRef90_M0LQG0/52-253 [subseq from] Digeranylgeranylglyceryl phosphate synthase n=4 Tax=Halococcus TaxID=2249 RepID=M0LQG0_9EURY\n------------------------------------------------------------------------------------------TAAGNTINDYFDREIDRINQPDRPIPRGAVTAREALGFSLLLFVGAVVLALTLP-------PLAIAIAVVNLVALVAYTE---FFKGLPGVGNVVVGYLGG-STFLFGAAAVGRITSAVVVLFALAALSTVAREIIKDVEDVAGDRREGLNTLPIAVGERPALWSATVLLAVALLaSPLPYLQGTlGWPYLAVVAVADLVMAIAAV-NSF-TDPT---------------------------\n>UniRef90_L9X698/11-240 [subseq from] Digeranylgeranylglyceryl phosphate synthase n=1 Tax=Natronococcus amylolyticus DSM 10524 TaxID=1227497 RepID=L9X698_9EURY\n-------------------------------------------LELTRPINVIAASVLTFIGAFVAGGVTSHPLEVAAAVAAT---G-LAVGAGNAINDYFDREIDRINQPERAIPRGAVSPRGALAFSVVLFAGAIGLALVLP-WLAIAIAVINLLALV----AYTEL-----FKGLPGLGN-ALVAYLVGSTFLFGAAAVGEVGPAA-VLFVLAGVATLTREIIKDVEDLEGDREEGLNTLPIAIGERPALAVATALLVAAVLaSPVPYALGE----FGVAYLALVLPANA--------------------------------------\n>UniRef90_UPI0011A9F223/46-282 [subseq from] geranylgeranylglycerol-phosphate geranylgeranyltransferase n=1 Tax=Halobellus captivus TaxID=2592614 RepID=UPI0011A9F223\n-----------------------------------------------------------------------------VAVVASVAATIFATGAGNAVNDYFDRDIDRINRPDRPIPRGAVSARGALAFSVALFLGAVVAALALPL------PAIA-IAVV-NLLALVAYTE--LFKGLPGVGNIVVA-YLTGSTFLFGAAAVGRLTDSAaLVLFALAALATLTREIVKDVEDLAGDRAEGLSTLPIVVGEGTALRLGAVVLAVaVAASAAPYLLGTfGIVYLALVVPADVL--MLAAVRQSFSDPSNAQ--RRLKRGMFLATGAFVTGR----\n>UniRef90_L0AEL5/11-245 [subseq from] Digeranylgeranylglyceryl phosphate synthase n=3 Tax=Natronobacterium gregoryi TaxID=44930 RepID=L0AEL5_NATGS\n-------------------------------------------LELTRPVNVIAASVLTFIGAFVAGGIVDQPFAVAAAVGA---TG-LAVGAGNAMNDYFDREIDQINRPDRAIPRGAVSPRGAL--VFSVVLFGLAV--LLAVslpWTAIGIAAINLIA----LVAYTE-----FFKGLPGVGN-ALVAYLVGSTFLFGAAAVGDVGPAV-VLFLLAALATLTREIVKDVEDVEGDREEGLNTLPIAIGERRALWIAAALLAIGVLaSPLPYLLG----YFGAVYLVLVVPAVLIMFGG---------------------------------\n>UniRef90_A0A7J2HZ01/50-238 [subseq from] Geranylgeranylglycerol-phosphate geranylgeranyltransferase n=2 Tax=Candidatus Korarchaeota archaeon TaxID=2056630 RepID=A0A7J2HZ01_9ARCH\n-------------------------------------------------------------------------------------------MGGNAINDFFDFEIDAINKPYRPIPRGIISRKEALFSYILLSSVAITIA-LLLGWI------PFLIAVSFSIAWYAYAR---TLKAKGLIGNVIVstGVGFTIIFGYISASKGISLLP--IILALIAFTANLAREIVKTVEDLPGDKKAGLSTVPIRFGMETTKSLTRGLIAITClLALIPFLLGLMKLLYlAFSLSSILI------------------------------------------\n>UniRef90_A0A7C3MFY7/8-227 [subseq from] Homogentisate phytyltransferase n=1 Tax=Candidatus Aminicenantes bacterium TaxID=2052149 RepID=A0A7C3MFY7_9BACT\n-------------------------------------SKLKVYIELARPFTLIAPFLGFLSGGICSwGAYPKTPFELKYLfyILTGSIMAATLNSASNTLNQIFDLEIDRVNKPKRPLPSGRISLKEASLFSLVLYLISLSLAWFVSPE-G--RKECFVLVLLAAIMTLIYSCPPFRTKRWGIGANITIAIPrgiLLKVAGWSAVKSIMRLEP--WYIGLIFGLFLLGATSTKDFSDMEGDKRGNCITLPIKYGVKKAAYII--------------------------------------------------------------------------\n>UniRef90_A0A8J8C8Z8/33-266 [subseq from] Digeranylgeranylglyceryl phosphate synthase n=1 Tax=Halomicroarcula salinisoli TaxID=2487746 RepID=A0A8J8C8Z8_9EURY\n----------------------------------------GVYLEITRPGNVAFTGVLTVIGAFVAGGILTRPLAVCAA----VVAATTVTAGGNTINDYFDRHIDAINRPDRPIPREAISARTALLYSLALFATGFVASLLLPLWG---TVIVVGNALG--LLAYTQVFKPLP-----GVGNALIA-VVMPSNLLLGGAAVGDVAATM-VLFALAAVATLSREIIKDVEDIDGDRQEGLRTLPIAIGESPSLWLGLASIVVAvAASVLPYLEGTFGTGYIVAVLPANVT-----------------------------------------\n>UniRef90_A0A7C5AAF4/9-278 [subseq from] Digeranylgeranylglyceryl phosphate synthase n=2 Tax=Hadesarchaea archaeon TaxID=2250276 RepID=A0A7C5AAF4_9EURY\n-------------------------------------------IELTRPVNCLLAGLAVLIGGFVSGGSS------LQAYLLSFIAAFLITGGGNAINDFFDRDIDRINKPGRPIPSGRVRLKDALMVSRLLF-----VAGMVFAAALRSLPCLLLAGFNA----AVLVAYPARLKRSGLPGNLTIAYLVGSTFLFGGlaQSASGTwsLAPT-FILFLLSFLSTAGREIIKSIQDMVGDRRLGLRTFPIVHGKRKAA-VTASALIFSAvcLSPLPSALDIFGPLYAI----LLVPS-LFIFTAAAVEILKSQAKISAGrASLYCKIAMFIGLLAS--\n>UniRef90_A0A1Q6DTA2/39-242 [subseq from] Digeranylgeranylglyceryl phosphate synthase n=1 Tax=Candidatus Methanohalarchaeum thermophilum TaxID=1903181 RepID=A0A1Q6DTA2_9EURY\n---------------------------------------------------------------------------LSKLVLADL-TTFLVTGAGNTINDYFDREIDKINSPYRPIPSGEISPKS--AYLFSILLFSIGI--ILSAAINYIC---LLIVVINSFLLYLYAS---KFKSIPFFGNLAVGVIV-GSTFLFGGASIGKIRTNLILFGL-ALLATLGREIAKDIEDIKGDQG-SVNTIATEYGIENAAKLSIfFTILAISLSPLPYLLGIFGIYFLI---TVAIADLIFLY-----------------------------------\n>UniRef90_A0A256Z6H8/56-279 [subseq from] Prenyltransferase n=5 Tax=Archaea TaxID=2157 RepID=A0A256Z6H8_9ARCH\n-------------------------------------------------------------GASVSASYPFI--QLSRPVLYPLLTGVsalvFLNAASNALNQVYDLEIDRVNKPYRPLPSGIYTREEAL---WISFLL-----YLFSFWRAAVVGAVFFsLVLLIAIFTVLYSVPPFRLKKRLWISNISIAIPRGLLGIVASWSIFGDVTDPVPwAIGSVMALYLVGSTTTKDLTDVEGDRLYGVRTLPVVYGKKRAITLSLPFFLLPSLFTLLYTWEGIFPLEALYLGVVLIP-----------------------------------------\n>UniRef90_A0A7C5N844/9-252 [subseq from] Geranylgeranylglycerol-phosphate geranylgeranyltransferase n=1 Tax=Candidatus Bathyarchaeota archaeon TaxID=2026714 RepID=A0A7C5N844_9ARCH\n--------------------------------------------RLMRPINCLMMGFAVIVGAVLAEST--ILGDCWPNLVYGFFTGFLLTAAAMVINDYYDREIDAINEPKRPIPSGLIKPKEALAFAAILTV--LGLATALL-TSATAVPQCFITAIIFWLISVGYVTF---GKKTGLPGNFLVSA-CVSAPFIYGsLAVAGAVKANIWIFVSMVFLSNTGREVTKGIVDVQGDKARNVKTVAVLFGERKAAILSalfyLFSVALTPLPpLLGLVSVWFIPIVAVTDMGLIISSI---------------------------------------\n>UniRef90_A0A2G9XYE7/23-242 [subseq from] Geranylgeranylglycerol-phosphate geranylgeranyltransferase n=1 Tax=bacterium (Candidatus Stahlbacteria) CG23_combo_of_CG06-09_8_20_14_all_40_9 TaxID=2014296 RepID=A0A2G9XYE7_9BACT\n---------------------------------------------------------------SVLIGAALTKEGITHTVWLAILSCFLITGGGNIINDIADKDIDRVNRPERPIPSGRLSGKEVVILSLFLCILGIALAGLAS-------FQLLKMAILVTILLFLYS---FSLKRRGLRGNIAV-AFLGGLPFIYGGISVKYITPTIIPFILAFF-LHLSRELVKDIEDMEGDRRYA-RTFPLVYGIkKTIKLVNTLVVILIAFSFFPYIASiYGLPYLVAVLLLVNIPLAVLL------------------------------------\n>UniRef90_A0A8T6WKR7/8-193 [subseq from] Prenyltransferase (Fragment) n=1 Tax=Candidatus Bathyarchaeota archaeon TaxID=2026714 RepID=A0A8T6WKR7_9ARCH\n-------------------------------------------LRLIRPVNCLMMGFAVIVGASLVSSLRLSVH-----LVLGFITSFTLTGASMAINDYYDREIDAINEPNRPIPSGIISPKQALSLALILSLVGL-VAAVETDFPNLLIPTVAIIALVVSL-TYV-----TKGKQMGLPGNLLVST-CVVTPFIYGSLVVQNPELSILIFAAIAFISNTGREVAKGIVDVEGDGSQGVDT----------------------------------------------------------------------------------------\n>UniRef90_A0A8X7RFA5/71-113 [subseq from] Uncharacterized protein n=1 Tax=Brassica carinata TaxID=52824 RepID=A0A8X7RFA5_BRACI\n------------------------------------------------------------------------------------------------------------------------------------------------------------------------------------------------------HALFGTLTPDIVVLTLLYNIAGLGIAIVNDFKSAEGDRAMVLQ-----------------------------------------------------------------------------------------\n>UniRef90_A0A523TCL0/8-203 [subseq from] DGGGPS n=2 Tax=Archaea TaxID=2157 RepID=A0A523TCL0_9ARCH\n-------------------------------------------LQLTRPLNCLMMGFAVIVGASLVSTLNFTT-----NLLLGFVTAFSLTAASMVINDFYDREIDAINEPNRPIPRGDVSPKEALI--FALVLSLLGLI-----AASKTNLPSLVVAVIAWIISITYIT---EGKGTGLPGNFLVSATV-VIPFIYGGLAVGQIETSTLLFVAIVFLSNTAREVTKGIVDVEGDKSHNIKTIAVTYGEKTAALA---------------------------------------------------------------------------\n>UniRef90_V4XPL5/76-284 [subseq from] Digeranylgeranylglyceryl phosphate synthase n=1 Tax=uncultured archaeon A07HR67 TaxID=1412871 RepID=V4XPL5_9ARCH\n-------------------------------------------------------------------------------------TTAVAVAAGNAVNDYFDREIDAINQPDRPIPRGAVSPRGALA--FAAALFGLAVA--L---AVRLPPTAIVIAVVNLVALVTYTT---VFKGTPGLGNGLV-SYLVGSTFLFGGAAVGSLDAPL-VLAVLAALSTFTREVIKDVEDLAGDREKGLRTLPVAIGARRSLWVGTGTLAVAvAVSPLPYLLGTfGAAYL--AVVAVADAVMVYACYEAFADPTAAQ------------------------\n>UniRef90_A0A7C5WKR6/19-116 [subseq from] Prenyltransferase (Fragment) n=1 Tax=Acidobacteria bacterium TaxID=1978231 RepID=A0A7C5WKR6_9BACT\n-------------------------------------------IRFTRPFTLLPPTLGVISGAICAWGSYWNPDPARElhlSvILTVVLGSVCaalLNAASNVINQIYDLEIDRINKPERMLPAGRISLRAAWAYTWLLYA----------------------------------------------------------------------------------------------------------------------------------------------------------------------------------------------------\n>UniRef90_A0A7C5WKR6/148-262 [subseq from] Prenyltransferase (Fragment) n=1 Tax=Acidobacteria bacterium TaxID=1978231 RepID=A0A7C5WKR6_9BACT\n-------------------------------------------------------------------------------------------------------------------------------------------PFLVRLLAGHA---CFFIYLAGMAFTFIYSAPALgRTKRHAIGANLTIAIPRGMLLKVAGWSMVGPvLAFEPWYIGLVFALFLVGAASTKDFSDMDGDLAGGCRTLPIRFGVRAAAWM---------------------------------------------------------------------------\n>UniRef90_UPI00071E7DC3/41-218 [subseq from] geranylgeranylglycerol-phosphate geranylgeranyltransferase n=1 Tax=Haloparvum sedimenti TaxID=1678448 RepID=UPI00071E7DC3\n-----------------------------------------------------------------------------GAVAAAVLATAFATGAGNAVNDYFDREIDAVNRPDRPIPRGAVSAREALWFSGALFAGAVATTAVLPVTAI--AIAVFNLLL---LLAYTKL-----FKGLPGVGNLVVGFLTGSTFLFGGAAVGAPLG--AWVLFVLAGIATLTREIVKDVEDVAGDREEGLNTLPIAIGERRALWAGAVAMAVAVV--AS-------------------------------------------------------------\n>UniRef90_A0A1H3HYT4/45-244 [subseq from] Digeranylgeranylglyceryl phosphate synthase n=1 Tax=Halobellus clavatus TaxID=660517 RepID=A0A1H3HYT4_9EURY\n------------------------------------------------------------------------P----LAVIAAVTATVCATAAGNAINDYFDRDIDRINRPDRPIPRGAVSARGTLAFSVALFLGAVVAALALPL-AA------LAIAVA-NLLALVAYTEV--FKGLPGVGNVVVA-YLTGSTFLFGAAAVGRLwNPAVLVLFALAALATATREIVKDVEDLAGDREEGLRTLPIVIGESNALWIAAVVLFVAvGASAVPYLMGTfGVAYVAIVVA----------------------------------------------\n>UniRef90_A0A7J9TPW2/57-252 [subseq from] Digeranylgeranylglyceryl phosphate synthase n=4 Tax=Methanosarcinales TaxID=94695 RepID=A0A7J9TPW2_9EURY\n----------------------------------------------------------------------------------------LITGAGNAINDYFDHEIDRINRPSRPIPSGRVNRKTAL--YFSLLLFGIGI--VLSYWLG---PVCLLLAGFNSLMLFLYAST---LKRMALAGNIVVGYLTGSTFLFGGalEIFDGTGIQSTMILFLLAVLATMAREIVKDIQDIEGDSRAKARTLPIVIGKMKASRLA-AVLGITGIVLSpmPLVFnvnnAFGASYMAVIFVAD----I---------------------------------------\n>UniRef90_A0A8T6Z020/10-167 [subseq from] Geranylgeranylglycerol-phosphate geranylgeranyltransferase n=1 Tax=Methanosarcinales archaeon TaxID=2250255 RepID=A0A8T6Z020_9EURY\n-----------------------------------------------------------------------------------------ITAAGNAINDYFDVEIDAINKPNRPIPSGKINRTHALYFSIVLFIIGTIIAFYIHIICG-------LIALFNSILLIYYG-K--TLKQKALIGNIAVGYLTGA-TVLFGGAVFGIKGMEVlIVLFLLVMLATIAREIVKDIEDIKGDEKQGLKTLPIKIGVKKSANLAA-------------------------------------------------------------------------\n>UniRef90_M0CV32/30-272 [subseq from] Digeranylgeranylglyceryl phosphate synthase n=1 Tax=Halogeometricum pallidum JCM 14848 TaxID=1227487 RepID=M0CV32_HALPD\n--------------------------------SAESTGTARGLLELTRPGNTVSAGVLTFTGSFVAAGVFASPFRVAAAVLATVF----ATGAGNAVNDYFDREIDAINRPDRPIPRGAVSSRGALAFSVALFLGAVVCAALLPLEALG-IAVVNLLALV-AYTEYFKGLP--------GVGNVVVGYLTGSTFLFGAAAVGDPFDRSVLVLFGLAALATFTREVVKDVEDVAGDREEGLRTLPIVVGERVALGVGLVAMVVATAASAFPYLESG---FGIAYLALVVPADL--------------------------------------\n>UniRef90_M0BS70/54-255 [subseq from] Digeranylgeranylglyceryl phosphate synthase n=2 Tax=Halovivax TaxID=332951 RepID=M0BS70_9EURY\n------------------------------------------------------------------------------------------TGAGNAINDYFDREIDAHNKPDRPIPRGAVSPRQAL---WYSL-ACFAAAVVLA----LTLP---VLAIGIALFNLFALVSYTqVFKGLPGAGNVV--VAYLGgSTFLFGAAAAGRIGPAVVL-FALAALSTVSREIVKDVEDIAGDRAEGLNTLPIAIGERRALWIAVGVLAIAILaSPIPYLTDT----FGLAYLLVLVPAIAYMtyaAWTSLTDPAR--------------------------\n>UniRef90_A0A538P151/43-245 [subseq from] Geranylgeranylglycerol-phosphate geranylgeranyltransferase n=1 Tax=Thaumarchaeota archaeon TaxID=2026795 RepID=A0A538P151_9ARCH\n-----------------------------------------------------------------------------------YLTGFFICAYSMVVNDVYDVEVDRVNQPSRPLPSGKVTSRGAIRLSVALLLAGLASSTLtLSVWA-------LLIAGAYSLLSWLYSV---RAKKAGIYGNLIV-ASSLAIPFIYGGVIAgGTALGSLlLIMALTSFLAGVGREVVKAIADIPGDAKRGIKSLAIAQGTGRAA--AAGAALFLSavlASWLPFLVGSANLLYSLG---VVLPDLIFAYL----------------------------------\n>UniRef90_A0A7L4PE61/36-206 [subseq from] Digeranylgeranylglyceryl phosphate synthase n=1 Tax=Methanocellales archaeon TaxID=2666334 RepID=A0A7L4PE61_9EURY\n----------------------------------------------------------------------VLPIALASII------GCIITAGGNAINDLYDARIDAINRPYRPIPSGKISTNNAL--IFSLSLFFIGIT--L---SFFINPICFFIALLSSIA-LIYYSHT--LKRTILWGNLCIGYLVGSTFLFGGAAVGGFVA-T-LVPFLLAMLATVGREIVKDIEDIEGDREEGTLTMPIAIGEKRSAAIASMF-----------------------------------------------------------------------\n>UniRef90_A0A843KFJ0/36-227 [subseq from] Digeranylgeranylglyceryl phosphate synthase n=1 Tax=Methanothrix sp. TaxID=90426 RepID=A0A843KFJ0_9EURY\n--------------------------------------------------------------------------------LLIFVIVFLVTGAGNAINDYYDRDIDSINRPDRPIPSGRISPPAAFRYSLALFLAGCLLAGL-------VNPICFALAAFNSILLFLYARSLKAMPLSGNVtVSFLTGSTFLFGGAAVG--MQG-LQANLIPF-LLSFLVSMSREIAKDIEDMAGDMVGGARTLPILAGERPARLLTAGFA-LAAVA-LSFLPPLGRGYLAVVAG----------------------------------------------\n>UniRef90_A0A4S3TPE4/11-241 [subseq from] Digeranylgeranylglyceryl phosphate synthase n=1 Tax=Salinadaptatus halalkaliphilus TaxID=2419781 RepID=A0A4S3TPE4_9EURY\n-------------------------------------------LELTRPVNVVAASVLTFIGAFVAGGVLEQPLAVGAAVAA---TG-LAVGAGNAINDYFDREIDRINQPERAIPRGAVSPRGAL-GFSIVLFGA-AV------SLAVTLPTVAIVIAGLNLAALVAYTEV--FKGLPGLGN-ALVAYLVGSTFLFGAAAVGEIGPAV-VLFILAAIATVSREIIKDVEDLEGDREEGLRTLPIAIGERRALQIALGLLVVGVFaSPVPFLLG----YFGSAYLLVVIPADIL-------------------------------------\n>UniRef90_A0A0P9E6U7/14-203 [subseq from] Digeranylgeranylglyceryl phosphate synthase n=1 Tax=Candidatus Bathyarchaeota archaeon BA2 TaxID=1700836 RepID=A0A0P9E6U7_9ARCH\n-------------------------------------------------LNCLMMGFAVIVGASLVSSLNFS-----INLLLGFITSFTLTGASMAINDYYDRQIDAINEPNRPIPSGAVSPKEALFF--ALVL---SIIGFIAAF-GTNVPCLIVAAIA-WIVSMTYV---TKGKQTGLPGNFLVS-TCVVIPFIYGGFVVEKLELSIVIFAAIAFLSNTGREITKGIVDVRGDTYRNIRTIAVMYGEKDAAFA---------------------------------------------------------------------------\n>UniRef90_A0A7V0VCQ2/44-245 [subseq from] Geranylgeranylglycerol-phosphate geranylgeranyltransferase n=1 Tax=Ignavibacteria bacterium TaxID=2053306 RepID=A0A7V0VCQ2_9BACT\n-----------------------------------------------------------------------------------SLSGALISGAGMVINDYFDVEIDKINRPERPIPSGKISIKEAMIYYLILNLVALFLISI-------TNFPAFLIASLSIVIIFLYS---FRFKHKGLIGNFVV-AFMTGLAFIFGGVIGENILPLIF-PFLFALLINLAREILKDIEDIEGDKSKGLKTFPIVYGEKKSiELISVLLFLTIVLTIVPYLLDIFNVYYLIIVLFGVDLCLIYVIK----------------------------------\n>UniRef90_A0A7K4I8D1/39-248 [subseq from] Geranylgeranylglycerol-phosphate geranylgeranyltransferase n=1 Tax=Candidatus Bathyarchaeota archaeon TaxID=2026714 RepID=A0A7K4I8D1_9ARCH\n----------------------------------------------------------------------------WQNFAYGFITGFMLTAASMAINDYYDREIDAVNEPNRPIPSGLIKPKKALMFASVLTIIGFASAY-------LTSILCLFIAIIAWIIFVIYTTV---GKRSGLPGNFLVSA-CVAIPFiYGGVAIVNNVELNILIFASMAFLSNTGREITKGIVDVQGDKMRNVKTLAVRFGEKTAALSAVAFyIFAVFLSPIPWLLSSASIWFVPLVTVFDIGLVTLSF-----------------------------------\n>UniRef90_Q3INH7/35-237 [subseq from] Digeranylgeranylglyceryl phosphate synthase n=1 Tax=Natronomonas pharaonis (strain ATCC 35678 / DSM 2160 / CIP 103997 / JCM 8858 / NBRC 14720 / NCIMB 2260 / Gabara) TaxID=348780 RepID=DGGGP_NATPD\n-----------------------------------------------------------------------SPQSMAFAVVATV----LATGAGNAINDYFDRDIDAINEPDRPIPRGAVSPRGALVY-SVALFAVAVVLTLLLPWLAIAIAAINLVAL----VAYTEVF-----KGLPGVGNALVAYLTGSTFLYGGAAVGGDLA-AVVVLFALAACATMAREIVKDVEDIDGDRAEGLRTLPIVIGERRSLYVAAGFVVVAVLSSpLPYLLGLFGWVYLVVLVPALC------------------------------------------\n>UniRef90_A0A8T4ZMZ5/9-208 [subseq from] Geranylgeranylglycerol-phosphate geranylgeranyltransferase n=1 Tax=Candidatus Bathyarchaeota archaeon TaxID=2026714 RepID=A0A8T4ZMZ5_9ARCH\n--------------------------------------------RLVRPINCLMMGFAVIVGAALASPSEL--GIFWQNLVYGFLTGFFLTGASMAINDYYDREIDAINEPNRPIPSGVIKPKNALAFAFILTAVGFVSAY-------LTSILCLFTALIAWIVLVVYITV---GKRSGLPGNLLV-STCVAIPFIYGSvAIVNEVKTNVLIFVSMVFLSNTGREITKGIVDIEGDKARNVKTLAVRFGERAAAVVA--------------------------------------------------------------------------\n>UniRef90_A0A075G4Y8/5-210 [subseq from] Prenyltransferase (UbiA) n=1 Tax=uncultured marine thaumarchaeote KM3_06_C02 TaxID=1455976 RepID=A0A075G4Y8_9ARCH\n----------------------------------------KDILELGRPVNSVMVGFAVVVGAAVTS-----PNEVyTIPVMLGFLTGFLISSFSMTVNDYYDVEVDKINSPHRPLPSGLVTMKEAKWFAISLLLVGLFP-SIL------ISPMHFIIAIFFAFIAWLYNYW---GKKHGIIGNILV-ATSISIPYVFGGLSVGTGNDYLIfYLSLITFVAATGREIVKGMTDVEGDKIREVWSVARSIGVEKAAYI--GSIFF--------------------------------------------------------------------\n>UniRef90_A0A498G3I5/4-244 [subseq from] Digeranylgeranylglyceryl phosphate synthase n=3 Tax=Halobellus TaxID=1073986 RepID=A0A498G3I5_9EURY\n-------------------------------GGRERTATFRGLLELTRPGNAVAAGVLTFTGAFVASGFGSGPIAVVAAVLATVF----ATGAGNAINDYFDREIDRINRPDRPIPRGAVSPRGALVFSVVLFLGAVVAALVLPLAA-IAIAVANLL----ALLAYTE-----LFKGLPGVGNVVVA-YLTGSTFLFGAAAVGRLgDPAALVLFALAALATLTREIVKDVEDIAGDREEGLRTLPIVVGEPTAL--RIGAVVL-LVAVAASALPYVMGTFGLVYLLLVVP-----------------------------------------\n>UniRef90_L0JQ72/11-238 [subseq from] Digeranylgeranylglyceryl phosphate synthase n=3 Tax=Natrialbaceae TaxID=1644061 RepID=L0JQ72_NATP1\n-------------------------------------------LELTRPVNVIAASALTFIGAFVAGGVAEEPLAVAAAVVA---TG-LAVGAGNAINDYFDREIDRINQPGRAIPRGAVSPRGALA------FSGLLFAGAVAL--AVTLPATAIAIAGVNLLALVAYTEF--FKGLPGLGN-ALVAYLVGSTFLFGAAAVGEIAPAVV-LFVLAAIATLTREIIKDVEDIEGDREEGLNTLPIAVGERKA--LVVAAVLL-VVSVVASPIPFLRGYFGVAYLLVVAPA----------------------------------------\n>UniRef90_A0A5E4L7T8/40-248 [subseq from] Digeranylgeranylglyceryl phosphate synthase n=1 Tax=Uncultured archaeon TaxID=115547 RepID=A0A5E4L7T8_UNCAX\n----------------------------------------------------------------------------------VFLTVFLLTGAGNAINDYFDAGIDAINRPDRPIPSGRITKESAYKFSIALFA--AGV--IISFFIGA---IPFFIAAFNSLLLYFYA---FSLKRKVFVGNLSV--AYLTgSTFLFGGAAFGEKGIEITLaLFFLSMLATLAREIVKAIEDIDGDRKEGASTLPIRVGEKTSAYVaCTFGILAVILSPLPYLMNLFNESY-LYIVGIADVLFIYAVVLILKK-----------------------------\n>UniRef90_V4Y7X8/11-236 [subseq from] Digeranylgeranylglyceryl phosphate synthase n=2 Tax=Archaea TaxID=2157 RepID=V4Y7X8_9ARCH\n--------------------------------------------ELTRPGNAVAAGVLTFTGAFVSGGVTTGPLAVTAAVVA----TVAATGGGNAINDYFDREIDAVNQPDRPIPRGAVSPREALG-VSIALF---AIATV----AALTLPRVAIGIAVVNLLALIAYTE--LFKGRPAIGNVLVA-YLTGSAFLFGGAAVGEPR-GAGVLFLLAAVATLTREIVKDVEDITGDREEGLRTLPIVIGRRTALWIAVVVILVAVaASAIPYTAGTfGVPYLLVVLP----------------------------------------------\n>UniRef90_A0A0E3STV6/62-236 [subseq from] Digeranylgeranylglyceryl phosphate synthase n=8 Tax=Methanosarcinales TaxID=94695 RepID=A0A0E3STV6_METMT\n-----------------------------------------------------------------------------------------VTGAGNGLNDYFDIDIDTVNKPSRPIPSGRISLSSALYFSLMLFGAGVAMAFLVNVLCG-------IIALLNSIVLILYAK---SLKRTPFFGNASVGYLTG-STFLFGGAVFGMEGLqAVGILFLLATLATIAREIVKDIEDVEGDKKEGARTLPILIGSKKASYVAAAFGFIAMLaSPVPYLQS---------------------------------------------------------\n>UniRef90_A0A2R6HFD6/54-244 [subseq from] Digeranylgeranylglyceryl phosphate synthase n=1 Tax=Halobacteriales archaeon QS_4_69_34 TaxID=1919177 RepID=A0A2R6HFD6_9EURY\n------------------------------------------------------------------------------------------VGAGNTINDYFDREIDAINRPDRAIPRGAVTPRAALAFSLVLFAGAVGLALLLPLAA---------LAIAGvNLLALVAYT-EL-FKGLPGVGNVVVGYLGGST-FLFGGAAVGEIDSGVLVLFVLAALSTVAREIVKDVEDVAGDRQEGLRTLPIVLGERRALLIAAGVLAIALFaSPAPYLQSTfGWPYL--LVVAFADGAMI--------------------------------------\n>UniRef90_V4XG42/63-252 [subseq from] Digeranylgeranylglyceryl phosphate synthase n=1 Tax=uncultured archaeon A07HB70 TaxID=1412872 RepID=V4XG42_9ARCH\n---------------------------------------------------------------------------------------VTATGGGNAVNDYFDRAVDRVNRPDRPIPRGAVS-PRV-ALVFALALFALAVAV-----AATLPPVALGIALANAAALAAYTR---VFKRLPGVGNLVVALLTGSTFLFGGAAVGSPTAPGLVVMALLAAAATLGRELVKDVEDVAGDRAEGLRTFPIVAGERPALGVAAAAVGAAVLA-SGVPVALGT--FGVAYLAVVLPA----------------------------------------\n>UniRef90_A0A2V7Z5Q0/3-243 [subseq from] Digeranylgeranylglyceryl phosphate synthase n=1 Tax=Acidobacteria bacterium TaxID=1978231 RepID=A0A2V7Z5Q0_9BACT\n--------------------------------------KLSLYSQLARPFTLLPPLLGIVSGSiCAFGSVHNPdPsRNVTLPvVLTVILGSLCasfMNAASNAINQIYDLEIDRLNKPTRPLVTGALSLREAWIFSWILYALALIPTWLVvpfphnTLRAKLTAPlgehVTFFIYLAGLLFTFIYSAPELgRTKVRGMLANLTIAIPRgvlLKVAGWAMVAHVSFTEPWY--IGGVIGLFLVGAASTKDFADMEGDRAGGCRTLPILYGAQKAAWIISPFF----------------------------------------------------------------------\n>UniRef90_A0A238UT70/50-240 [subseq from] Digeranylgeranylglyceryl phosphate synthase n=2 Tax=Halorubrum vacuolatum TaxID=63740 RepID=A0A238UT70_HALVU\n------------------------------------------------------------------------------------VTTAVAVGAGNAINDYFDREIDAINQPDRPIPRGAVSPRAALAFSSLLFAVAVALTLLLPIAA-IAIAIINLLA----LVTYTNVFKGLPAFGNA------LVAYLVGSTFLFGGAAVGTLETP-IVLGVLAAAATFTREVIKDVEDIEGDREEGLNTLPIAIGSDRALWVATGVLLVaVAISPLPYLLGTfGAAYLVVVLLA---------------------------------------------\n>UniRef90_A0A2H9ML42/24-225 [subseq from] 4-hydroxybenzoate polyprenyltransferase n=2 Tax=unclassified Euryarchaeota TaxID=115531 RepID=A0A2H9ML42_9EURY\n-------------------------------------------IDLLRPFTLLAPAVGGVCGALMACGFNsFTRFEI-FTLMYGVATLILVNAASNSLNQVSDVEIDRINKPYRPIPSGIVTKDEARIIAYFLYFFALFRASMINYEF-----AI--LILVIMCFSIVYSVEPIRLKKRLWVSNISIALCRGMLGFVAAWCIFGDIMSSVPwVVGTIICVYLVGATTTKDFTDVKGDKEYNMRTLPVVYGRNK-------------------------------------------------------------------------------\n>UniRef90_A0A7C5TK90/43-216 [subseq from] Geranylgeranylglycerol-phosphate geranylgeranyltransferase n=1 Tax=Candidatus Bathyarchaeota archaeon TaxID=2026714 RepID=A0A7C5TK90_9ARCH\n-------------------------------------------------------------------------------IVPSYVTGFTLCGASMAINDYFDLPVDRINAPNRPIPSGIVSPNLALTLSIAMLI-----IGLIS--ALTTSPICLLYATLFAALSYLYS---WKLKRLGFIGNITVSLS-VSAPFMYGGltalAITNTHMNGGFLLLLLFSsiafLANLGREVTKGIADIEGDRVHGVKSLAVRYGARTACIIA--------------------------------------------------------------------------\n>UniRef90_A0A830F6U7/52-255 [subseq from] Digeranylgeranylglyceryl phosphate synthase n=1 Tax=Halocalculus aciditolerans TaxID=1383812 RepID=A0A830F6U7_9EURY\n------------------------------------------------------------------------------------------VGAGNAINDYFDRDIDAINAPERPIPRGAVSPRGVLAFSAALFAAAVALAVTLPVIALA-IAAVNLVAL----VAYTSV-----FKGLPGAGNAVV--AYLgGSTFLFGAAAVGNPL-DGVVLFALAALSTFTREVVKDVEDVEGDREEGLNTLPIAVGERTALWVGVACLVVAVVaSPLPYLRGTfGVPYLVLVVPADAVM---LAAAYwSFDDPTRGQ------------------------\n>UniRef90_A0A2V7USF1/58-300 [subseq from] Prenyltransferase n=1 Tax=Acidobacteria bacterium TaxID=1978231 RepID=A0A2V7USF1_9BACT\n--------------------------------LASPLSRWKTFLVFSRPFTLLPPLLGVISGALtAFGSAHNPdPQhRVNLSLLATVTLGSlCaafLNAASNGINQVYDLEIDRRNKPTRPLVSGAISLGEgwwfsvalyalAIVPTWLVVVY--PYGGFLEKAAAPLpRHECFFIYLAGLILTLVYSVPAFgRTKRNGFWANVTIAIPrgcLLKVAGWSMVASVHHLEPWYIGT--IFLLFLLGASTTKDFSDMEGDKAHGCITLPIRYGVRRAAWFI--------------------------------------------------------------------------\n>UniRef90_A0A8T6RJU1/11-273 [subseq from] Geranylgeranylglycerol-phosphate geranylgeranyltransferase n=1 Tax=Candidatus Lokiarchaeota archaeon TaxID=2053489 RepID=A0A8T6RJU1_9ARCH\n----------------------------------------------TR---WPNCImaaFAVIVGSLASG-FYYNPQI-FNLIIG-FLAAFLTAASGNVINDIMDYDIDAINAPERAIPSGRFTQKAATIEAITLM--TIGVCIIFFT---LNI-YMIIIITTGSVLIVLYS---IKLKRMGFIGNVTIGilTSYCLMLGGAGQSTLLNWFPLIIAFwpALIAFIMNIGREITKGIDDIIGDKAENVKTLPVLIGAKKSAYLVVMIMILTLiLSPFPYMLGYFNTIYLLITVFIVDVMIVYNIISILRDNSSENCHKLKKIQKF--------------\n>UniRef90_A0A833E589/48-213 [subseq from] Geranylgeranylglycerol-phosphate geranylgeranyltransferase (Fragment) n=1 Tax=Desulfurococcales archaeon TaxID=2480821 RepID=A0A833E589_9CREN\n------------------------------------------------------------------------------NIVYGFLVGFFIAASSMVFNDYFDREIDSINVPKRPIPRGDVKA-E-IALVYAVALGLLG---IL--FASLINMYCLLIAVIGLITSITYSCWG---KRLGLLGNMMVS-FCVTLPFIFAQTLLGRVVPVLVVFMLIVFLANTGREIIKGIADVVGDLARGVRTVAVVYGEKTAARV---------------------------------------------------------------------------\n>UniRef90_UPI00064E454A/30-242 [subseq from] geranylgeranylglycerol-phosphate geranylgeranyltransferase n=1 Tax=Palaeococcus ferrophilus TaxID=83868 RepID=UPI00064E454A\n--------------------------------------------------------------------LGHVPEAGKLALVFLVVT--LGTAGGNTINDYFDYEIDRINRPDRPIPRGAMGRETARLYAVALFLLGIGLAYFLNLWAF-------IITLVAYALMYVYA---WKLKPLPLVGNLTVSFLTGITPV-FGAIAFGRIGL-AGYLSLSAFLVNLSREILKDIEDVEGDRAMGARTLPIVWGIGrSSKLAALFAVLTILSSLLPLTTGVGRGYWPIVFVDLLLLKVALD------------------------------------\n>UniRef90_A0A1I4TTM2/59-251 [subseq from] Digeranylgeranylglyceryl phosphate synthase n=1 Tax=Methanolobus profundi TaxID=487685 RepID=A0A1I4TTM2_9EURY\n----------------------------------------------------------------------------------------FVTGAGNAINDYFDIDIDRINKPERPIPSGKIGLRT---ALY----FSLALFGIGTILAASINLICGAIALVNSLLLIYY-AS--TLKRTALLGNIAVGYLTGSTFLFGGAVFFDNGgINGVFVLFLLATLATIAREIVKDIEDIEGDREDGAHTLPIMIGAKKAAYLAslIGLIAVL-ASPLPYLQSLMSVRYLmIVAIADIL------------------------------------------\n>UniRef90_UPI00211463DA/55-231 [subseq from] geranylgeranylglycerol-phosphate geranylgeranyltransferase n=1 Tax=Methanolobus chelungpuianus TaxID=502115 RepID=UPI00211463DA\n----------------------------------------------------------------------------------------LVTGAGNAINDYYDVEIDRINKPNRPIPSGRISIPAAL--YFSLALFGLGTASAFLI----NVPC-GLIALFNSLLLIYY-AS--TLKRTALLGNLTVGYLTGSTFLFGGAVFFerGG-LESVFVLFLLATLATVAREIVKDIEDMDGDMKDGARTLPIVIGARSSAYLAasIGLVAVL-ASPLPYLQS---------------------------------------------------------\n>UniRef90_UPI001FF5F15C/11-271 [subseq from] geranylgeranylglycerol-phosphate geranylgeranyltransferase n=1 Tax=Halovarius sp. SQT-29-1 TaxID=2931975 RepID=UPI001FF5F15C\n-------------------------------------------LELTRPVNAIAASVLTFVGAFVAGGAADQPIAVAAAVAA---TG-LAVGAGNAINDYFDREIDRINQPQRAIPRGAVSPRGALAFSGVLFAAAVAVA--------LTLPKVAVAIAAVNLVALIAYTE--LFKGLPGVGN-ALVASLVGSTFLFGAAAVGALGVPAAVLFLLAAVATLTREIIKDVEDLAGDREEGLNTLPIAIGDRRALVVAAGLLVLAVLaSPLPYLLG----YFEEAYLAVVLPADAIML-YAAYE--SFDD--PTAGQSYLKYGMFVATLA---\n>UniRef90_U1NIE6/56-273 [subseq from] Digeranylgeranylglyceryl phosphate synthase n=1 Tax=Haloquadratum walsbyi J07HQW2 TaxID=1238425 RepID=U1NIE6_9EURY\n------------------------------------------------------------------------------------------TAAGNAINDYFDRAIDRINRPMRPIPRGAISERGAI-----IFSGLLFVAAIVSTL---VLPVIAIaLAV-ANLLALVAYT-EL-FKGLPGVGNIVVA-YLTGSTFLFGAAAVGQVTDSgVIVLFILAALATATREIIKDIEDIDGDRQEGLQTLPIVIGVTPARRIATGVLVIAiTASVVPYIIRSFGIWY----LTLVVPADMIMLAGVWQAPHK-----PAQGQQLLKIGMFVAAA----\n>UniRef90_A0A6B2BUF2/39-248 [subseq from] Digeranylgeranylglyceryl phosphate synthase n=1 Tax=Thaumarchaeota archaeon TaxID=2026795 RepID=A0A6B2BUF2_9ARCH\n-----------------------------------------------------------------------------------FLVGFFIPSYSMIINDYYDIEIDRINAPHRPLVSGKINIKTALALAVVLLISGLTISALLNALS-------FAIAALFAVISYLYS---WKFKRSGLIGNFLV-ASSMAIPFVYGSIISMNFGPIPFILAGVAFFAGTSREIIKGISDVEGDMKKGVRTLTITQGAKKASIY-AFIFMIVAVILSFFPLIYFRFWYVYLTLILIIDVYMIKYTYGLvKNPDG--------------------------\n>UniRef90_UPI0020CA4B1E/53-270 [subseq from] geranylgeranylglycerol-phosphate geranylgeranyltransferase n=1 Tax=Halovivax sp. CGA30 TaxID=2961597 RepID=UPI0020CA4B1E\n-----------------------------------------------------------------------------------------GTGAGNAINDYFDRDIDAHNKPNRPIPRGAVTPAQ---SLWFSI-ACFAVAVAL----ALTLPWLAIAIAGVNLLALVSYTQVF--KGLPGAGNVVV-AYLVGSTFLFGAAAAGDVEPAIV-LFVLAALSTVSREIVKDVEDVAGDRKEGLNTLPIAYGERTSLWVATAFLLVAILaSPLPYLLGHFTEAY----LVVVVPASAYM----L-FAARASFRDPAVGQSYLKYGMFLAALA---\n>UniRef90_A0A151BSC6/28-214 [subseq from] Putative (S)-2,3-Di-O-farnesylgeranylglyceryl synthase n=1 Tax=Candidatus Bathyarchaeota archaeon B63 TaxID=1779372 RepID=A0A151BSC6_9ARCH\n--------------------------------------------------------LAVLVGAWITLAEPVSPDMLFK-VLLGALTAFTLSGASMAINDYCDYEIDKINEPHRPLPSGMIELRESLILAAVLIMVGLAAALYTNVYAA-------LLALLSIIVSVAY---AFRGKRTGLLGNFLV-SSCVAVPFIYGGILvKNSLDPRILLFSLMAFFSNTGREVAKGIVDVTGDEARGMRTIAVVHGEMAA-AI---------------------------------------------------------------------------\n>UniRef90_A0A202ECR6/51-270 [subseq from] Digeranylgeranylglyceryl phosphate synthase n=1 Tax=Natronolimnobius baerhuensis TaxID=253108 RepID=A0A202ECR6_9EURY\n--------------------------------------------------------------------------------------GL-AVGGGNAINDYFDREIDQINQPERAIPRGAVSPRGALAFSF-ALFGAAVVLAVTLPWAAIAIAVINLLAL----LAYTEFF-----KGLPGVGN-ALVAYLVGSTFLFGGAAVGEIGPAI-VLAVLAATATLTREIIKDVEDIDGDRAEGLNTLPIAIGERRALVVAAGLLVIA---VIASPLPYALDYFGVAYLVIVFPAALLMFYA-AYES----FEDPTASQTHLKYGMFLAALA---\n>UniRef90_UPI0019136342/8-131 [subseq from] UbiA family prenyltransferase n=2 Tax=Rhodocyclus purpureus TaxID=1067 RepID=UPI0019136342\n----------------------------------------------------------------------------------------------------------------------------------------------------------------------------------------------------------GALPPtESILLAVLYSIGAHGIMTLNDFKAIEGDTQMGLKSLPVVLGVQGAARWAAGIMALPQFVVVWLLHAWDRPVQAAIVAAVLAVQLVLMA-RFLKDPVKNALFLSAFGVTLYVSGMMAAAI----\n>UniRef90_A0A822IFV2/46-246 [subseq from] Digeranylgeranylglyceryl phosphate synthase n=1 Tax=Methanosarcinales archaeon TaxID=2250255 RepID=A0A822IFV2_9EURY\n----------------------------------------------------------------------------------------FITGAGNAINDYFDAGIDAVNRPDRPIPSGRIARNLAFRFSIVLFAAGIII----SYFIGS-NHIPFFIAAFNSFLLYFYAS---YLKRKILVGNLSV--SYLtgSTFLFGGAAYGGKGVQVTVILFFLSMLATFAREIVKTIEDTEGDRLDGASTLPIMIGERRATYAaCAFGLLAVILSPLPYLMKLFNEYYLF-FVG--IADVIFFFAMFM-------------------------------\n>UniRef90_UPI0015EEC6AE/38-260 [subseq from] geranylgeranylglycerol-phosphate geranylgeranyltransferase n=1 Tax=Natronomonas sp. LN261 TaxID=2750669 RepID=UPI0015EEC6AE\n------------------------------------------------------------------------------SALFAVLATVLATGGGNAINDYFDRGIDAINQPDRPIPRGAVSPRAGLWFSLALFAGAVGLTLLLPMIAI-VIAVVNFTA----LVAYTELFKGL-----PGVGNALVAYLTGSTFLYGGAAVGGDLA-TVSVLFVLAATATMAREIVKDVEDVEGDRKEGLNTLPIAVGERTALAVAVAFVGVAVLvSPVPYLRGTFGAAYLVVLAPTLVGLVAGAYR-SLSDPTTGQTWLKAS------------------\n>UniRef90_A0A315XEF2/46-259 [subseq from] Digeranylgeranylglyceryl phosphate synthase n=1 Tax=Candidatus Methanoperedenaceae archaeon TaxID=2072416 RepID=A0A315XEF2_9EURY\n----------------------------------------------------------------------------------------LITGAGNAINDYFDAGIDAINRPGRPIPSERITGNCAFRFSIVLFAAGI-----MISYFIGTNLIPFFIAVFNSILLYLYAS---YLKKKVLVGNLSV--SYLTGsTFLFGGAAYGGKgIQVTLILFFLSMLATFAREIVKTIEDIEGDRKDGARTIPMKIGEKRAAYLaCVFGVLAVFLSPLPYLMDMFNEYY-LAVVGIADMVFLYAMLQILRRNPTMSSKYF--------------------\n>UniRef90_A0A2V3HXE4/44-212 [subseq from] Geranylgeranylglycerol-phosphate geranylgeranyltransferase n=3 Tax=Thaumarchaeota archaeon TaxID=2026795 RepID=A0A2V3HXE4_9ARCH\n----------------------------------------------------------------------------------GFITGFSISSYSMIINDVYDIEIDKVNQPERPLPKQLISVNSALSLSLILLLIGLTSSLL--ISYYHIIITVIF-----SFLSWFYNI---WGKKQGLIGNSI-VASSMSIPFIFGGIITGNISLLVWSISLMAFLSGMGREIIKTIADVEGDQIKGVKSISIQFGLRNAMLIaCIFIVS---------------------------------------------------------------------\n>UniRef90_A0A1V4YFX3/54-264 [subseq from] Digeranylgeranylglyceryl phosphate synthase n=1 Tax=Methanomethylovorans sp. PtaU1.Bin093 TaxID=1811679 RepID=A0A1V4YFX3_9EURY\n----------------------------------------------------------------------------------------LVTGAGNVINDYYDVEIDRINKPERPIPSGRISKSKALYFSVSLFTVGTIIAFFINVICG-------IIALFNSLLLVYYAA---TLKRTVLIGNLSIGYLTGST-FLFGGAVFYTNDgiEAVFVLFLLATLATIAREIVKDIEDMEGDKQDGASTLAISIGAEKASYMASGIGFVAVLaSPLPYLQSLlSIRYLAVVFVADILFFLAVAAILKEKDPAKSS------------------------\n>UniRef90_A0A5N5UHR5/54-248 [subseq from] Digeranylgeranylglyceryl phosphate synthase n=3 Tax=Halosegnis TaxID=2841540 RepID=A0A5N5UHR5_9EURY\n-------------------------------------------------------------------------------------ATMLAVGAGNAINDYFDREIDAINRPKRPIPRGAVTPHETLAFAAVQFAVAVGLALVLPPLAVAI--AVVNL---TALVAYTKL-----FKGLPGVGNAVVGCLGGSTFLFGGAAVGGALRP-VAVLAVLAALATFSREVIKDVEDIAGDREEGLNTLPIAVGKRRALQVAMAALLVGVAgSPLPYLLADFGVAY---LVAVAVPDVLM-------------------------------------\n>UniRef90_I3R4P8/46-241 [subseq from] Digeranylgeranylglyceryl phosphate synthase n=1 Tax=Haloferax mediterranei (strain ATCC 33500 / DSM 1411 / JCM 8866 / NBRC 14739 / NCIMB 2177 / R-4) TaxID=523841 RepID=I3R4P8_HALMT\n----------------------------------------------------------------------------------AILATVFATGAGNAVNDYFDRDIDRINRPDRPIPRGAVTAAEAK-WFSIALFGGAVVSALVLPLVAIGIAVVNLV----ALLAYTE-----FFKGLPGVGNIVVAALTGSTFLFGGAAIGKPL--GALVLCLLAALATLTREIVKDVEDIAGDKKEGLRTLPIVVGEQTSLWLGVGVLVVA---IAASAVPFIRGAFGLAYLGLVVPADVV-------------------------------------\n>UniRef90_A0A7W1I2C9/9-227 [subseq from] UbiA family prenyltransferase n=1 Tax=Acidobacteria bacterium TaxID=1978231 RepID=A0A7W1I2C9_9BACT\n-----------------------------------------LWLELSRPFTLVAPALGVVSGAItASGAApadPWTSALLTYTALGAVMAM-VLNAGSNALNQIYDLAIDRINKPQRPLTSGRLSIREAWVFTWIAYAVALTLAWLIAPGGRHE---CFWIVLIAAVLTFAYSCPPLRTKERGLWANITIAIPRGVLLKVAGWSCIKTIWgVEPWFIGAIFGLFLLGASTTKDFADMEGDERGGCRTLPILYGVRRAAWMISPS-----------------------------------------------------------------------\n>UniRef90_A0A219ALX9/44-234 [subseq from] Digeranylgeranylglyceryl phosphate synthase n=1 Tax=Methanobrevibacter sp. 87.7 TaxID=387957 RepID=A0A219ALX9_9EURY\n-----------------------------------------------------------------------------------------ALGGGNTINDVFDYKIDCINKPNRPIPSGRISLKIAKTYAYTLFIVAIIIGGIITYLVSSIWPII--IVAGACLLEYFYAR---NLKSSVLIGNITVGF-LTGLCFIFGGTVIGaeTNTFKIIIISLILGFFAIlmttAREIVKDIEDIEGDKEEGAKTFPIVYGKNKAAYLSSGIIIIDTiLCPLLYIEHIFNLYY---------------------------------------------------\n>UniRef90_A0A3R7HDC2/50-218 [subseq from] Prenyltransferase n=1 Tax=Candidatus Bathyarchaeota archaeon TaxID=2026714 RepID=A0A3R7HDC2_9ARCH\n-------------------------------------------------------------------------------------TAFTLTGSSMSLNDYFDRWVDAVNEPTRPIPSGLIKAWEALLYAFILAFVGLFSAVILGLnlqSLGFAAPIVAGLS---FLLSVYYNA---KGKTYGFLGNLMVS-GCVAVPFIYGAFMVGFVPPPILLIfASMAFLSNTGREIIKGIADVEGDKIRNIQTLAIKLNLKKAAYVAM-------------------------------------------------------------------------\n>UniRef90_UPI000DF86595/13-240 [subseq from] geranylgeranylglycerol-phosphate geranylgeranyltransferase n=2 Tax=Saliphagus TaxID=2039236 RepID=UPI000DF86595\n-------------------------------------------VELTRPVNSIAAGLLTAIGAFVAGEIAAAPLHVASAVGATVFA----TAAGMAINDYFDREIDRINRPDRAIPRGAISPRGALAFSVALFVGAVALALTLPALAI-AIAVVNLLAL----VAY--T---ELFKGFPGVGNVVVGYLGGST-FLFGGAAVGSVEP-VVVLFALAALSTISREVLKDVEDVEGDRAEGLNTLPIAVGERTA-WLLAAAlLAVAVLaSPVPYLLGYFGAVYLLV----VLPG----------------------------------------\n>UniRef90_UPI0020CC024E/53-254 [subseq from] geranylgeranylglycerol-phosphate geranylgeranyltransferase n=1 Tax=Natronobiforma sp. CGA73 TaxID=2963434 RepID=UPI0020CC024E\n-----------------------------------------------------------------------------------------AVGAGNAINDYFDREIDRINQPDRAIPRGAVSPRGAL--VYSVCLFAVAVAL------ALTLPRVAIAIAGVNLLALVTYTKL--FKGLPGLGN-ALVAGLVGSTFLFGAAAVGNVGPAV-VLFVLAAVSTLTREIIKDVEDIEGDREEGLNTLPIAIGERRALLVATGLLVLAVLaSPAPYLLGYFETAYLLVVLPANAVMVYAAYES-FEDPT---------------------------\n>UniRef90_A0A832JVK5/40-250 [subseq from] Geranylgeranylglycerol-phosphate geranylgeranyltransferase n=1 Tax=Nitrososphaeria archaeon TaxID=2268198 RepID=A0A832JVK5_9ARCH\n--------------------------------------------------------------------------------LLASATAYCLSSSSMVLNDIVDREIDSVSNPERPIASGRVSVRSA--WFFAVILGALGLASAA-----ALGPPLLFVAVIFYTLATVYNT---YLKRRGLAGNIAVSAT-IAAPYIFGAVLAdGRVGGLVSIFALMSFLAGLGREVVKGIPDVEGDALKGVKTLAVTRGPRVAARLGVFFVMLaVVLSPIPFLLNqVGLPYLVL--VAVADAGFVYSSAKLLRD-----------------------------\n>UniRef90_A0A7C7RP70/23-275 [subseq from] Geranylgeranylglycerol-phosphate geranylgeranyltransferase n=1 Tax=Candidatus Bathyarchaeota archaeon TaxID=2026714 RepID=A0A7C7RP70_9ARCH\n--------------------------------------------KLIRPVNCLMMSFAVLVGASF----SLTEANISSLmlkLLLGFITAFTFTGASMAINDYYDREIDRINEPSHPIPSGLVTPGESLIFATVLTVIGLGAAVLTNI-------SCLILAVVSWTVMVFYN---TKGKRTGFLGNMMVS-LCVAIPFAYGSLLIeDNLRPTSLVFSGLAFLANTGREITKGIIDVPGDKVKNIRTVAVVHGERTAAYVAA-AFYLVAVTLSGLPVLLGlvSFWFIPPVLAADIGFIISS-LMLIHEPTRMNAK----------------------\n>UniRef90_A0A846P4P9/25-238 [subseq from] Digeranylgeranylglyceryl phosphate synthase n=1 Tax=Candidatus Latescibacteria bacterium TaxID=2053570 RepID=A0A846P4P9_9BACT\n----------------------------------------------------------------ASGYFVV-GGRVPADITLPLVFTALVVGLGNIINDVHDADIDRVNKPRRPIPSGRLTESYVHSLYWI---GSIVLSGAAFAFL-HLT--FAFLIVIWQMLLYLYSW---KAKRLPLVGNLLVSA-VASSAFLFGAAVAGTLKPIAFPVIFAF-MFMMGRELVKEAEDLEGDKQVGASTLPVRLGVERTVLVAVIFLLFCAiVAPLPVLLDHYGGFYAALMEIFFVP-----------------------------------------\n>UniRef90_A0A662IS30/38-257 [subseq from] Digeranylgeranylglyceryl phosphate synthase n=1 Tax=Thermoprotei archaeon TaxID=2250277 RepID=A0A662IS30_9CREN\n------------------------------------------------------------------------------SM-LMLFASACLfSAASMAINDYFDREIDAINQPHRPIPSGRVTPRGALCFSIALMAVGFTLASVVGLL----SLLVAV------LACAVFTAYSARLKRMGLLGNAAVSL-CVALTFIYGSTGWGYPTALIALFSLMAFLANMSREVVKGVVDVEGDSAKGVRTLAVVIGLRGASMASlVFMASAVAISVLPYVLGYVNQLY-LSLISVADVGLLASSCYTALKPTPYTAKR---------------------\n>UniRef90_A0A218P6S7/46-240 [subseq from] Digeranylgeranylglyceryl phosphate synthase n=1 Tax=Thermococcus pacificus TaxID=71998 RepID=A0A218P6S7_9EURY\n-----------------------------------------------------------------------------------VVL-GCAGG--NTINDYFDYEIDKINRPERPLPRGAMSRRTALYYSLALFAVGLSLAALINIYA-------FTIALVAYVMMFLYA---WKLKPLPFVGNLTVAALTAATPLYGAVAVEHLgLAGYLAVCAFLVNVA---REVIKDIEDVEGDVAKGARTLPILWGNKKAA--RVGALFAVLTVAASFLpvkAGVGLGYYAMVPVDLIILYAA--------------------------------------\n>UniRef90_A0A0M0BNM7/7-189 [subseq from] Digeranylgeranylglyceryl phosphate synthase n=1 Tax=miscellaneous Crenarchaeota group-15 archaeon DG-45 TaxID=1685127 RepID=A0A0M0BNM7_9ARCH\n----------------------------------------------------------VLVGAAIGGGVNLVGSWC--NLILGCVTGFTLTSSAMAINDYYDRDIDAVNEPQRPIPSGAIMPGEALA--FSLVLTAI---GLISSWLT--SLSCLVVAFFSWAVTVLYV---TKGKRTGLPGNLLV-STCIAIPFfYGGLAVEQNISVSPFLFALMAFLSNTGREVTKGVVDVEGDRSRGVRTLAVARSPRTAA-----------------------------------------------------------------------------\n>UniRef90_A0A3N9NXL4/18-241 [subseq from] Geranylgeranylglycerol-phosphate geranylgeranyltransferase n=1 Tax=candidate division KSB1 bacterium TaxID=2172550 RepID=A0A3N9NXL4_9BACT\n--------------------------------------KWRGFLILSRPVNVVISFLSILVAIVICGWDKW------ESALFACLTGACMTAAANAINDVYDLEIDRINRPYRPLPKGLITPKEAsIFSIIFFLLGVVSSA-LI----NE---KTLVIAVIFAVLLYLYSA---SLKRKVLIGNVTVSLATAFAFIFGGVAVGGV--QDALFPALFAFLIHFGREIIKDMEDVDGDARDGARTMPIRYGMRPAKIMvTILLMALILITQAPFLFGIYGTWY---------------------------------------------------\n>UniRef90_UPI0020C9F7D4/47-230 [subseq from] geranylgeranylglycerol-phosphate geranylgeranyltransferase n=1 Tax=Natronomonas sp. ZY43 TaxID=2961939 RepID=UPI0020C9F7D4\n---------------------------------------------------------------------------------------VLATGGGNAINDYFDREIDAINQPERPIPRGAVSARAALAFSVLLFVGAVGLTLLLPLLSI----AIAFVNLV-ALVAYTEVFKGL-----PGVGNALVAYLTGSTFLFGGAAVEGDLTPVVA-LFALAASATMAREIVKDVEDVAGDREEGLRTLPIVVGRRRALGIAAAFVVAaVVASPIPYVRGTfGLPYLV--------------------------------------------------\n>UniRef90_A0A1H1AYP1/11-269 [subseq from] Digeranylgeranylglyceryl phosphate synthase n=1 Tax=Natronobacterium texcoconense TaxID=1095778 RepID=A0A1H1AYP1_NATTX\n-------------------------------------------LELTRPVNVIAASVLTFIGAFVAGGIAEQPFAVAAAVGA---TG-LAVGAGNAINDYFDREIDRINQPDRAIPRGAVSPRGALAFSIVLFVLAVALAV--------TLPWLAIAIAGINLVALVAYTE--FFKGLPGLGN-ALVAYLVGSTFLFGAAAVGEVGPAV-VLFLLAALATLTREIVKDVEDLEGDREEGLNTLPIAIGERRALWIAAALLVVGVLaSPLPYLLE----YFGAVYLVLVVPADLVMLAAAVR---SFD--DPTAGQSWLKYGMFLAAL----\n>UniRef90_A0A8T5JH84/8-255 [subseq from] Geranylgeranylglycerol-phosphate geranylgeranyltransferase n=1 Tax=Candidatus Bathyarchaeota archaeon TaxID=2026714 RepID=A0A8T5JH84_9ARCH\n-------------------------------------------LEIMRPVNSVMLGVAIIIGAFITGGTQILND--SWSLVYAFLTGFTMSGAAMAINDYYDREIDAINEPQRAIPSGRISPSAAVA--FTGLLSAVGLASSYMI----STE-ALFIAVFAWVVMMVYSI---WGKKTGFPGNLMVSVS-VALPFMYGGIMTGSLAASLSFSGI-AFLANTGREITKGIVDIDGDKLEGVRTIAVTSGEKNAAII-ASVFFLSAVLVSFYPVYSQlVSFWYIPFVAITDLGLIFSSYQVMTDPTRE-------------------------\n>UniRef90_A0A497JE04/36-235 [subseq from] Digeranylgeranylglyceryl phosphate synthase n=1 Tax=Hadesarchaea archaeon TaxID=2250276 RepID=A0A497JE04_9EURY\n----------------------------------------------------------------------------SRLILLLAFTvAAFVSGGGNAINDYFDRDIDRINRPNRPIPSGKITPKVALFTAHILFTTGIIFTIFLNIY-------CFLLATLNSVILFVYA---WKLKRLGLVGNISIGYLVGSTLLFGGLAtahLrGGILVPaELLVLATMMALSTIGRELIKAVEDMRGDKKLGFKTFPITHGVEWTTAVAAGFICAaVALSPIPYLMGIFRWPY---------------------------------------------------\n>UniRef90_A0A8D6SX06/49-252 [subseq from] Digeranylgeranylglyceryl phosphate synthase n=2 Tax=unclassified Methanocaldococcus TaxID=2641196 RepID=A0A8D6SX06_9EURY\n----------------------------------------------------------------------------------------LICAYGNVINDIFDIEIDKINKPSRPLPSGRVKLKEAKTFSFVLLIVGLILSVFINIYG-------LIIALINATFLYLYAK---KYKRYKLIGNFIIGYLTGSVFLFGGVA--GKNIIPVIILFLCSMFAIWGREIIKDFEDMEGDKKEGVISLPIKYGKKSLYFASMLILLSVILSPLPYIFKIFGIYYLI-LITMCDILFILSIFLLLKNPNKD-------------------------\n>UniRef90_A0A2H5W749/47-240 [subseq from] Homogentisate phytyltransferase n=1 Tax=bacterium HR11 TaxID=2035406 RepID=A0A2H5W749_9BACT\n--------------------------------------------------------------LTALGARPPQPLDWAhlRFILLGSLMAAVLNAGSNVLNQVYDLDIDRINKPHRPLPSGRV--PLGVAKVYAGVLLAVGL--VLAWWVQPlGRPECFILAVAAVGMTWMYSAPPFRTKRFGIWANVTIAipRGWlLKVAGWSsAKTIWG-WEPW--YIGTIFGLFLLGATSTKDFADIEGDRAYGCRTLPVRYGVRRAAQII--------------------------------------------------------------------------\n>UniRef90_A0A0E3NG69/42-250 [subseq from] Digeranylgeranylglyceryl phosphate synthase n=4 Tax=Methanosarcina TaxID=2207 RepID=A0A0E3NG69_METTE\n---------------------------------------------------------------------SYSPEDFPFFYSCLVFLVVfLVSGAGNTINDYFDVRIDSINRPERPIPSGRATLKEALYFSYTLFA--LG--TLLAFWINL---ICGFIALFNSLLLIFYAK---TLKGTPLLGNLSIGYLT-GSTFLFGASVFGFEGLDVL--FVLFLLAALGITareIVKDIEDIEGDKIEGADTLPIRVGAKKAGYLAVfiGLLAVLLSPLPYFMQILGVRYLYLVLLA---------------------------------------------\n>UniRef90_A0A4D6HQ05/11-240 [subseq from] Digeranylgeranylglyceryl phosphate synthase n=2 Tax=Natronorubrum bangense TaxID=61858 RepID=A0A4D6HQ05_9EURY\n-------------------------------------------LELTRPINVVAASVLTFIGAFVAGGVAAEPLSVTAAIAA---TG-FAVGAGNAINDYFDREIDRINQPGRAIPRGAVSPRGALGFSLVLFGGAVGLAITLPA-AAIAIATINLLALVA-YTEFFKGLPG--------LGN-ALVAYLVGSTFLFGAAAVGNMGPAV-VLFVLSAIATLTREIIKDVEDIAGDREEGLNTLPIAIGERRALQIATGLLIVAVIaSPIPYLLE----YFGIMYLLVVVPADA--------------------------------------\n>UniRef90_A0A6B2C1H7/41-242 [subseq from] Digeranylgeranylglyceryl phosphate synthase n=2 Tax=Thermoprotei TaxID=183924 RepID=A0A6B2C1H7_9CREN\n------------------------------------------------------------------------------ALILGFSTGFFLTAASMALNDIYDIEIDKINAPQRPLPSGRISIR----DAWAIfiVLSAIGLFSSLF-----ISKLSFAIAFASWALSTLYNA---RLKRTGLPGNMIVSY-NVMIPILFGAAIINQLSYRIAIFSVMIFLACLGREIVKGIADVEGDKQKGIKTLAVMKGERKAAIVAsLLVLTAVGLSPVPYLSGIASAYYLITV-A--ITDLLF-------------------------------------\n>UniRef90_A0A8T4GIT1/54-257 [subseq from] Digeranylgeranylglyceryl phosphate synthase n=2 Tax=Halorubrum alkaliphilum TaxID=261290 RepID=A0A8T4GIT1_9EURY\n---------------------------------------------------------------------------------------------GNAINDYFDREIDAINQPDRAIPRGAVSPRGALAFSAVLFAVAIALATLLPVAAI-AIAAINLVAL----VTYT-----TVFKGTPGLGN-ALVAYLVGSTFLFGGAAVGSLDTP-VVLAALAGVSTFTREVIKDVEDVAGDREEGLRTLPIAIGERRALWLASGALVVAvAVSPLPYLLGTFGAAYLLV-VAVADTVMLYACYEAFSDPTAAQRRF---------------------\n>UniRef90_A0A842SIT7/8-202 [subseq from] Geranylgeranylglycerol-phosphate geranylgeranyltransferase n=1 Tax=Candidatus Bathyarchaeota archaeon TaxID=2026714 RepID=A0A842SIT7_9ARCH\n-------------------------------------------LEIIRPINSLMLGLAIIIGALISGGTSVL--DQSINLLLAFITGFSLTGASMAINDYFDQEIDEINEPGRPLPSGRME-P-----VGALILTGL--LSVIGIGAAF---LVSIRALGLSVLAWILMmCYSAWAKKTGFLGNIIVSV-CIGLPFIYGGLLSGNLLT-ATNFSLIAFLSNTGREITKGIVDVEGDAESGISTVAVSMGEDFA------------------------------------------------------------------------------\n>UniRef90_A0A2R6LSL2/47-238 [subseq from] Digeranylgeranylglyceryl phosphate synthase n=2 Tax=unclassified Halobacteriales TaxID=38063 RepID=A0A2R6LSL2_9EURY\n---------------------------------------------------------------------------------------VLATGGGNAINDYFDREIDAINRPDRPIPRGAVSPRGALLFSILLFVVAVGLTLLLPLLAIA----IALINL-VSLVAYTELF-----KGLPGVGNALVAYLTGSTFLYGGAAVGGNLSPVI-VLFALAASATMAREIVKDVEDIAGDREEGLRTLPIVLGRKRALAVAAGFVVAaVVASPAPYLLGTfGLPYLVVLAPALAV------------------------------------------\n>UniRef90_A0A497GLM9/43-227 [subseq from] Digeranylgeranylglyceryl phosphate synthase n=2 Tax=Thermoprotei archaeon TaxID=2250277 RepID=A0A497GLM9_9CREN\n-----------------------------------------------------------------------------EKLIYAFITAFTLTAASMILNDYFDREIDKINDPTRPIPSGAIKPNEAIAYAIVLILIGLVSAFL-------TNLRSFIVALVACIVSVVYNAYG---KRFGLIGNLMVS-FCVAVPFLYGGLAVDTVRITLIIFMSMAFLANTGREVMKGIVDIEGDKRHGILTVAVRYGARSAAMLTAIlFIIAVLLSVLPPIL----------------------------------------------------------\n>UniRef90_W9DSC5/61-238 [subseq from] Digeranylgeranylglyceryl phosphate synthase n=3 Tax=Methanolobus TaxID=2220 RepID=W9DSC5_METTI\n----------------------------------------------------------------------------------------FVTGAGNAINDYFDIDIDRINKPERPIPSGKISLKAAMYFSLALFAAGSIIAASINMICG-------AIALVNSLLLIYY-AS--NLKRTALFGNIAVGYLTGSTFLFGGAVFFeyGG-IKGVFVLFVLATMATIAREIVKDIEDIEGDREDGAQTLPIIIGPKKAAYLAafIGLVAVL-ASPLPYIQSL--------------------------------------------------------\n>UniRef90_A0A117MCB4/46-229 [subseq from] Digeranylgeranylglyceryl phosphate synthase n=2 Tax=Methanothrix TaxID=2222 RepID=A0A117MCB4_9EURY\n----------------------------------------------------------------------------------------AVTGAGNVVNDYFDREIDAVNRPGRPIPNNRISPDRAFS--WSIALFALGCSLAL--FM---NSLALAIAIFNSVLLYFYAR---NLKVTPFAGNLAVGYLTGSTFIFGGA--AGDDIEITLFLFLLASLATLAREIEKDIEDVAGDRSSGARTLPIVIGERKASI--LAALFVAATIGLSYLPPLGRAYLAAVTVAD--------------------------------------------\n>UniRef90_A0A2J6MZF4/16-222 [subseq from] Digeranylgeranylglyceryl phosphate synthase n=1 Tax=Candidatus Bathyarchaeota archaeon TaxID=2026714 RepID=A0A2J6MZF4_9ARCH\n-------------------------------------------LRLMRPVNCLMMGFAVIVGAALAGPSSLNID--WHFLVYGFITGFTLTAASMAINDYYDREIDAVNEPSRPIPSGTVKPKEALAFASLLTLVGFTSAYLT----------NYFCLLTALIAWTIFVAYTTIGKRSGLPGNFLVSA-CVTIPFIYGSLVIanGSLTimsnvmPNVLIFVAIVFLSNTGREITKGIVDIEGDKTKGVKTLAVRYGARKASVV---------------------------------------------------------------------------\n>UniRef90_A0A524NP20/8-205 [subseq from] Geranylgeranylglycerol-phosphate geranylgeranyltransferase n=1 Tax=Candidatus Bathyarchaeota archaeon TaxID=2026714 RepID=A0A524NP20_9ARCH\n-------------------------------------------IRLIRPVNCLMMGFAVLVGAVL-ANPHLGSLNW-LNILFAFLTGFTFCSAAMVINDYYDRKIDTINEPQRPIPSGTVKPSEALAFVGVLSVVGFVFAGFVSV-------LCFVVAAAALAITGTYIT---VGKRSGLPGNFLISI-CVAIPFIYGSiTAIGTVGFNVLLFASMAFLSNTGREITKGIVDVKGDSAEGVKTLAVRFGEKNTA-----------------------------------------------------------------------------\n>UniRef90_A0A7J3MVB1/26-194 [subseq from] Geranylgeranylglycerol-phosphate geranylgeranyltransferase n=1 Tax=Nitrososphaeria archaeon TaxID=2268198 RepID=A0A7J3MVB1_9ARCH\n-----------------------------------------------------------------------------------FITAYCLNGSSMVINDIIDKEVDKINDPLRPIPSGRISVKAAI-----IYGGFLGLAGLFA---SCITGI-GTL-IVAIIFYAIANAYNVWLKPLGIIGNVAVSLAVVA-PFLYGSvLMLGTISMKVLILGLLAFLANMGREVIKGMVDIEGDALRGVASIARIYGSRKAAVIGAGFIL-T-------------------------------------------------------------------\n>UniRef90_UPI0006778FE6/47-238 [subseq from] geranylgeranylglycerol-phosphate geranylgeranyltransferase n=1 Tax=Halopiger goleimassiliensis TaxID=1293048 RepID=UPI0006778FE6\n-----------------------------------------------------------------------------------VVATGLAVGAGNAINDYFDREIDRINQPDRPIPRGAVSPRGALAVSIVLFAIAVGLTLLLPL------PAI--VIAGVNLVALVTYTQVF--KGLPGLGN-ALVAYLVGSTFLYGAGAVGDVAPA-VVLGILAAVATLTREIVKDVEDVEGDREEGLNTLPIAIGERRALWIAAALL------VAGV-VASPVPyflgYFGVAYLGVVLPA----------------------------------------\n>UniRef90_A0A7J3WHJ8/11-214 [subseq from] Geranylgeranylglycerol-phosphate geranylgeranyltransferase n=1 Tax=Nitrososphaeria archaeon TaxID=2268198 RepID=A0A7J3WHJ8_9ARCH\n--------------------------------------RLKSFVQITRPPNGLLMVFAVFVGYfVQSGRLPNSWEG----LLA-AATAYTLSASSMIVNDVVDRDVDAINNPKRPIPSGIVKTGEAITLSILLSVIGLASSAAL----GTYTLTLALIFYG---LALLYN---TRLKKAGLIGNAAVSAS-IAAPYLYGAVLAESqIGVPVLLISAMSFLAGMGREVIKGISDVAGDASRGLRTYAITKGRGAAAKLG--------------------------------------------------------------------------\n>UniRef90_A0A1H6I2M1/12-258 [subseq from] Digeranylgeranylglyceryl phosphate synthase n=1 Tax=Halopenitus malekzadehii TaxID=1267564 RepID=A0A1H6I2M1_9EURY\n--------------------------------------------ELTRPLN--AIAAGVLTGTGAyvAGGAILGADRV--VVLAAVVATVCATGAGNAVNDYFDREIDRVNRPDRPIPRGAITARGALL-------VSLGLFAGAVVTALLLPPAAIALAVFNLVLLVAYTE---LFKGLPGVGNVVVGFLTGSTFLFGGAAVGSPLE--AGALFVLAAIATVTREIIKDVEDVAGDREEGLTTLPIAIGERRSLWIGLALLVVAIVASAGPFLwgTFGRAYLVLIVPADAV-MLVAAVQSF-SDPASA-------------------------\n>UniRef90_UPI0010ACD009/52-239 [subseq from] geranylgeranylglycerol-phosphate geranylgeranyltransferase n=1 Tax=Halorientalis salina TaxID=2932266 RepID=UPI0010ACD009\n----------------------------------------------------------------------------------------LATGAGNAINDYFDREIDRINNPDRPIPRGAVSPRD---GLWFS-IGLFGLAVVLVL--ALLPPLAIAIAVLNLLALVTYTE--L-FKGLPGVGNA-LVAYLGGSTFLFGGAAIGNIEPTVV-LFVLAALSTLAREIIKDVEDIAGDREEGLNTLPIAVGERRAMWLAAAMLVVAALaSPLPYLTETfGVAYLVVVLPA---------------------------------------------\n>UniRef90_A0A8J7ND49/35-233 [subseq from] Digeranylgeranylglyceryl phosphate synthase n=1 Tax=Candidatus Altiarchaeota archaeon TaxID=2599821 RepID=A0A8J7ND49_9ARCH\n---------------------------------------------------------------------------VGLGLVLALVSAFVITGAGNTINDFYDARIDKENAPDRPIPSGEVTEGFAFYMAM-----SLFFLGILSAF--FINPGCLILAWFNSSLLFVYAR---DLKGTVLAGNITVSYLTASTFVYGGLVLVNPLI--TVFLFLLAFLVNVGREIVGDIEDVPGDKKEGLVTLPIRIGE-KKSWIIAAVfvLVAVALSPAPYLLNLMGPYYLVVVL---V------------------------------------------\n>UniRef90_L0JXS8/11-234 [subseq from] Digeranylgeranylglyceryl phosphate synthase n=1 Tax=Natronococcus occultus SP4 TaxID=694430 RepID=L0JXS8_9EURY\n-------------------------------------------LELTRPVNVIAASVLTFIGAFVAGGVTNHPVEVTAAVAA---TGLA-VGGGNAINDYFDREIDRINQPERAIPRGAVSP-RGALAFSVVLFGAAVVLALLLPWLAIAIAAINLVAL----VAYTEL-----FKGLPGLGN-ALVAYLVGSTFLFGAAAVGEIGPAA-VLFLLAGVATLTREIIKDVEDVAGDREEGLNTLPIAIGERPALWVATALLVAAVLaSPLPYVLDEFGAVYLAA------------------------------------------------\n>UniRef90_A0A7C3TGP4/51-237 [subseq from] Geranylgeranylglycerol-phosphate geranylgeranyltransferase n=1 Tax=Candidatus Bathyarchaeota archaeon TaxID=2026714 RepID=A0A7C3TGP4_9ARCH\n-----------------------------------------------------------------------------------------LMAGTMVINDYYDLEIDRINRPEKPLPSGVIKPPHAIILGF--TACGLGLAAAASLNAS-----SLLIALLALLLMLYYNT---RGKRTGLLGNVVVS-TCIGLPFIYGGAAVGKITFTLLLFSFISFTANLGREVTKGIVDIEGDRVGGVRTVAVQYGPKVASKVAsIFYLTTVVLSPVPLVFgLVGRRYIPLVLVS---------------------------------------------\n>UniRef90_L9W1N1/11-241 [subseq from] Digeranylgeranylglyceryl phosphate synthase n=2 Tax=Natronorubrum TaxID=134813 RepID=L9W1N1_9EURY\n-------------------------------------------LELTRPVNVIAASALPFIGAFVAGGVADDPLAVAAAVAA---TG-FAVGAGNAINDYFDREIDRINQPDRAIPRGAVSPRGALAFSLVLFAGAVALA--------LTLPTAA-LAIAGINLVALVAYTEL-FKGLPGLGN-ALVAYLVGSTFLFGAAAVGDMGPAV-VLFVLAAIATLTREIVKDVEDIDGDREEGLNTLPIAVGETRALQIAAALIVVGvAASPIPYLL----GYFGVAYLLVVVPADAI-------------------------------------\n>UniRef90_A0A7C6DW19/38-235 [subseq from] Digeranylgeranylglyceryl phosphate synthase n=3 Tax=Candidatus Bathyarchaeota archaeon TaxID=2026714 RepID=A0A7C6DW19_9ARCH\n-----------------------------------------------RPINCLMMGFAVLVGAAIADSKALTF--YWQNMSYGFLTGFLLTAASMVVNDYYDREIDAINEPNRPIPSGLIKPKEALTYAF--LLSALGLITAFLTNTG--SITCFLSALFFWLVSVTYVTF---GKKTGLLGNFLVS-LCVSAPFIYGNlAAANDVQLKTWIFVAMVFLSNTGREITKGIVDVKGDEMRGVKTIAVRYGVRKATM----------------------------------------------------------------------------\n>UniRef90_U1N7Z5/29-279 [subseq from] Digeranylgeranylglyceryl phosphate synthase n=1 Tax=Haloquadratum sp. J07HQX50 TaxID=1238426 RepID=U1N7Z5_9EURY\n-------------------------------------------------------------GLTFTGSFVATGVDAPVRITAAIIVTVLATAGGNAINDYFDRAVDAINRPQRPIPRGAVTPSQT--AIFsALLLSA------ATVTASILPPLALIIAVSNLIALVLYTN-I--FKTRPVVGNLIVASLTGSTFLFGAAAVYAADVKTVWMLAVLAGLATFAREIAKDVEDRVGDKTQGLQTLPIMIGDTYALHVATGALVVAVLASSGPMLTGGYG---ISYLLLVAPADLImlrGMKRAYQNPASAQRR--LKQGMFLAMGAFIV------\n>UniRef90_A0A2R6KSK0/51-249 [subseq from] Digeranylgeranylglyceryl phosphate synthase n=3 Tax=unclassified Halobacteriales TaxID=38063 RepID=A0A2R6KSK0_9EURY\n----------------------------------------------------------------------------------AVLATMLAVGAGNAINDYFDREIDAINQPGRPIPRGAVTPSETLAFAA--VQFGVAVGLVLAL-----PPLAVAIAVVNLVALVAYT---KLFKGLPGVGNVVVGGLGGSTFLFGGTAVGGEVGP-VVVLAALAALATFAREVIKDVEDIDGDREKGLNTLPIAIGERRALQVAMAALLVGIAgSPLPYLLSG---FGVAYLVAVAVPDLLML------------------------------------\n>UniRef90_A0A842M3I9/44-266 [subseq from] Digeranylgeranylglyceryl phosphate synthase n=3 Tax=Methanobacteriales TaxID=2158 RepID=A0A842M3I9_9EURY\n-----------------------------------------------------------------------------------------ATGAGNVINDYFDYEIDAINRPGRPIPSGRIRR-EV-AGVY--AMGLFILASMFGFYLGSL-P--GFIVAGSSLLM-IYYAHT--LKRECFIGNFVVS-FLTGLSFVFGGIIVGETV-KAAYIGLYAFLMTMAREIIKDMEDIEGDKMEGAKTLPIKYGHKTSSIIAAIFIFIA--SLTSPILYIIKIFSILYIPILAIAIIVFlkaAFK-ILSDPRR-ETATRVSKQIKIGMGITFIA-----\n>UniRef90_A0A8T3X8G6/36-263 [subseq from] Digeranylgeranylglyceryl phosphate synthase n=1 Tax=Candidatus Aenigmarchaeota archaeon TaxID=2093792 RepID=A0A8T3X8G6_9ARCH\n------------------------------------------------------------------------------AVILAMISAFLISGAGMVINDYYDIEIDKINKPERPLPSGKIAPKTAKTYSIVLFLLGISMSYFINLYAFATA--VFVSAM---L--FAY---AMKLKKMVLAGNIAVSA-LVGLSFVYGGLAVGSYFIP-LLLAFLAFLANMGREIYKSIEDVLGDHKYGANTLPIKYGVLKAKMIASAFIVLAVLfSFVPYLLGLFNQVYLF---FVVIADIAFIAA--TVAPARYSAKICKVAMNIALLAFF--------\n>UniRef90_A0A7Y5ITA0/46-250 [subseq from] UbiA family prenyltransferase n=1 Tax=Candidatus Omnitrophica bacterium TaxID=2035772 RepID=A0A7Y5ITA0_9BACT\n------------------------------------------------------------------------------EVLLGALAAACLNAASNAINQIYDLEIDRINKPKRPLPSGALSLGEAWVFTVVAYVFTFALAALVNLdFLGIVA--------VTTFITYAYSGPPFRTKRFGILANVTIAIPrgcLLVVAGWSAVASPADLEPWL--LGTVMGLYILGAATTKDFSDMEGDQKYGCITLPIRYGIRASAWMIAPFFVLPFLvlaALAGMGCLSGNPLFLIGLGLA--------------------------------------------\n>UniRef90_A0A1I0N9W8/11-244 [subseq from] Digeranylgeranylglyceryl phosphate synthase n=1 Tax=Halopiger salifodinae TaxID=1202768 RepID=A0A1I0N9W8_9EURY\n-------------------------------------------LELTRPVNVIAASVLTFIGAFVAGGAASAPTAVATAVAAT---G-LAVGAGNAINDYFDREIDRINQPDRPIPRGAVSPRGALAFSGLLFAGAVASAAL-------LLPRLAILIAAVNLVALVAYTEVF--KGLPGLGN-ALVAYLVGSTFLFGAAAVGNIG-SAVVLFLLSAIATLTREVIKDVEDVEGDREEGLHTLPIAIGEWRSLAVAAGLLLAAVIaSPVPFLR----GDFGVAYLAVVVPADVVML-----------------------------------\n>UniRef90_H3ZQL1/38-268 [subseq from] Digeranylgeranylglyceryl phosphate synthase n=10 Tax=Thermococci TaxID=183968 RepID=H3ZQL1_THELN\n-----------------------------------------------------------------------------KSLMIFlVVFLGCS--WGNIINDYFDYEIDKINRPNRPLPRGALSRKVALVYGLCLSALGLFIAYMLNLWA-------FFFAFGAYLLMYLYA---WRLKPTPLVGNLAVATLTGATPLYGAIAV-GKIGL-AGYLALCAFLVNVAREIFKDVEDVEGDKAHGAKTLPIVWGVEKASKL--GVLFSIATVIASFLPVK--AGIGLGYLPIIVvdGIILFSSYEILKDPSPITAgKVQRKLKLAIYLAVF--------\n>UniRef90_A0A7J3M0N7/59-256 [subseq from] Geranylgeranylglycerol-phosphate geranylgeranyltransferase n=2 Tax=Candidatus Bathyarchaeota archaeon TaxID=2026714 RepID=A0A7J3M0N7_9ARCH\n-------------------------------------------------------------------------------VIPPYITGFTLCGASMALNDYFDLPIDRINAPHRPIPSGAVT-PRLALILSITLL-GLGLSSSI-----LTSPICFLYAVFFAIISYLYS---WRIKRLGFLGNIMVSL-CVSAPFvYGGLAalsIYNRGVDGSFILIILFSsiafLANLGREITKGIADIEGDRSHGVKSPAVRYGERAASNLAsILYILAVALSIIPPILGLVSVYY---------------------------------------------------\n>UniRef90_A0A846PGJ6/12-208 [subseq from] Geranylgeranylglycerol-phosphate geranylgeranyltransferase n=1 Tax=Candidatus Bathyarchaeota archaeon TaxID=2026714 RepID=A0A846PGJ6_9ARCH\n-----------------------------------------------RPSNCLMMGFAVIVGAALASPQSLDP--FPPNLLYGFMTGFALTASSMVLNDYFDREIDAVNEPDRPIPSGKVSSLEAVGLAIVLTTIGLIISSLTNLFS-------FFMASFVWMVSVAYVT---IGKSTGLLGNLLV-STCVATPFLYGSAVMTNeAKLNVLLFASIAFLANTGREITKGIVDVEGDAMQGVKTLAIQYGERKAAFSA--------------------------------------------------------------------------\n>UniRef90_A0A842KQR6/54-247 [subseq from] Digeranylgeranylglyceryl phosphate synthase n=1 Tax=Methanomethylovorans sp. TaxID=2758717 RepID=A0A842KQR6_9EURY\n----------------------------------------------------------------------------------------LVTGAGNTINDYYDIEIDRINKPERPLPSGRIGKSKALYLSILLFTTGTLIAF----FINHICG---IIALFNSLLLIYYAA---KLKRTLLLGNLSVGYLTGSTFLFGGAVFYNTGGiKAVFILFLLATLATVAREIVKDIEDIQGDKQDGANTLAITIGSEKASFMAsaIGFIAVI-ASLLPYLQSLLNIRYLLI---VFVADIVF-------------------------------------\n>UniRef90_A0A538SW98/37-294 [subseq from] Heme o synthase n=1 Tax=Candidatus Eisenbacteria bacterium TaxID=2212470 RepID=A0A538SW98_9BACT\n-----------------------------LPGASMVREKLSLYWELARPFTLIAPALGMFTGSVIALGAHppvpLMPWVAAKIALGTLM-AAVLNAASNVLNQVTDFEADAINKPTRPLPSGRVSAPKALR-----LSGWLYVVAFL--LAAAVGPQCSLLAGTAAILTVAYSAPPLRWKSIPYLANLVIAIPrglLLKVAGWSCARDFGRLEPWYI--GAIFGLFLLGATTTKDFADQKGDAAAGFRTLPVVHGPRRAAWMIAPFLVVPFLLIpygvArGYL--SGNPVVLHALTALL-------------------------------------------\n>UniRef90_A0A7J3X9X1/25-252 [subseq from] DGGGPS n=1 Tax=Desulfurococcaceae archaeon TaxID=2184738 RepID=A0A7J3X9X1_9CREN\n-----------------------------------------------------------ALGYSVASRALGMPLDIADLVVaCLVVALVAAGGY--TINDYFDYRVDLVNKPYRPVPSGRVTLSEVLK-----LSIALGIAGVLlSTYFGA--LSLLYVVLN-SILVYMYSA---KIKETGFLGNLVVsleGAAtivYgslvVYLRTCAAEVLLASLTPASIAFTLL-----LGREVVKTIEDYYADAERNVRSLPRTIGLRTSALVASAILlMVLPLSVLPALSGYYNRVAYIPLAAITVTLVV--------------------------------------\n>UniRef90_A0A7J4FDT8/10-206 [subseq from] Geranylgeranylglycerol-phosphate geranylgeranyltransferase (Fragment) n=1 Tax=Candidatus Bathyarchaeota archaeon TaxID=2026714 RepID=A0A7J4FDT8_9ARCH\n---------------------------------------------LFRPINCLMMGFAVIVGALLVARGGVLARGQPLGLLLGFLAGFALTGASMAVNDYCDREIDAINEPSRPIPSGAVGACEALFYAFL--LATIGfISALLNNLRCLSVAAVAF------LLLVLYV---TKGKRTGLPGNLMVSA-CVSIPFVYGAFIVkEELDPVVALFIAMVFLSNTGREVTKGIVDIPGDRSKGVKTIASSFGKRAA------------------------------------------------------------------------------\n>UniRef90_UPI0020914CEB/10-237 [subseq from] geranylgeranylglycerol-phosphate geranylgeranyltransferase n=1 Tax=Natribaculum sp. CGA3 TaxID=2953881 RepID=UPI0020914CEB\n------------------------------------------ALELTRPLNVVAASVLTFIGAFVAGGVADAPTQVAAAVGATAL----AVGAGNAINDYFDREIDRINQPQRAIPRGAISPRGALVFSIALFLGAVALALTLPATA----ITIAAINLV-ALVTYTEY-----FKGLPGVGN-ALVAYLVGSTFLFGAAAVGDLWTA-FVLFVLAAIATLTREIIKDVEDIEGDREEGLNTLPIAIGKRRSVQLAAGLLVVAVLaSPLPYLRGDFGVVYLLVVIP---------------------------------------------\n>UniRef90_UPI001AE9EE1B/42-266 [subseq from] geranylgeranylglycerol-phosphate geranylgeranyltransferase n=1 Tax=Methanomicrobium sp. W14 TaxID=2817839 RepID=UPI001AE9EE1B\n-------------------------------------------------------------------------------------IVALITAAGNTINDYCDRDIDAVNRPKRPIPSGTVSPHGALVFSAVLFLAGIFISFFAN-------LICFLIAVFNSFLLVVYA---KKLKSLPLVGNVAV--SYLSASiFLFGGAIFGIagLLQNAVVFSITF-FAMLSRELLKDAEDIEGDKKGGAKTLPMYIGVKKTGGLSLI-LVLTGVCISLLpLFRFWGPYYLVMIIIADAVIVAAAFKGFMSDDSVSLVR--SGSTSLLKKGMF--------\n>UniRef90_A0A256IH52/35-269 [subseq from] Digeranylgeranylglyceryl phosphate synthase n=7 Tax=Halorubrum TaxID=56688 RepID=A0A256IH52_9EURY\n--------------------------------------------------------------------------DAALAAAVAVATTAVAVAAGNAINDYFDREIDAINQPDRPIPRGAVSPRGALALSGALFAAAIGFAAFLPLAA-LAIAAVNLVALV----TYT-----TVFKGTPGLGN-ALVSYLVGSTFLFGGAAVGALDAPL-VLAALAALSTFTREVIKDVEDLAGDREEGLRTLPVAVGEHRALWVGAGTLAVAvAVSPLPYLLGTFGAVYL-VVVAVADAVMLYACYEGFSDPTAAQSRFKYG--TFLATAAFV-------\n>UniRef90_A0A550H0Z3/11-207 [subseq from] DGGGPS n=2 Tax=Candidatus Bathyarchaeota archaeon TaxID=2026714 RepID=A0A550H0Z3_9ARCH\n----------------------------------------------MRPVNSVMVGVAIIVGALITGGLGLLG-DL-SILLYSFLTGFTLTGASMAINDYFDRAIDAINEPKRPIPSGRVSPQG-----AVLFTAFLSVVGLASS------FMISYSALGVAFFAWVVMmLYSMWGKRMGFLGNLMV-SSCIALPFIYGGLLSGRIMASF-SFSLLAFLANTGREVTKGIVDIQGDKSAGIRTIAVVHGASRAADIAT-------------------------------------------------------------------------\n>UniRef90_A0A7C5U2A4/38-261 [subseq from] Geranylgeranylglycerol-phosphate geranylgeranyltransferase n=2 Tax=Candidatus Bathyarchaeota archaeon TaxID=2026714 RepID=A0A7C5U2A4_9ARCH\n-----------------------------------------------------------------------------KILLCGFGSGFFLTAASMIINDIYDREIDIINAPNRPIPSGLVSIKEAWSY--GALLTG---AGIISAYLI--NIYCFVIAIISLLISLIYN---MRFKKYGLIGNFMVS-FCVAVPFLFGNYAVSGESVLLNVFSLVAFLVNTGREVIKGIADVEGDIKRDVRSIARVYGNRTAILVAIVFFTISIPIVFIPVLYSWVSlYYLLIIVFPVI-GLIYESYTLLR---KYDVKSVLKSKN---------------\n>UniRef90_A0A7J4DV51/40-251 [subseq from] Digeranylgeranylglyceryl phosphate synthase n=3 Tax=Pyrodictiaceae TaxID=2307 RepID=A0A7J4DV51_9CREN\n-----------------------------------------------------------------LGLDHWFPLIAA--VVVLVAAG----GY--AINDYFDRDIDAINKPERPIPSGRISPHEALFLSIVVGVAGLGIALLI-------GPLAFVYALVNAVLVYTYS---WRLKRTGFIGNIVIAFNSASSIIFGGLAYaelvkaWHSLNTVIVVASIAF-LLVLAREFVKGVEDYVGDKAHGVRTLAVILGPRRASLIALFTILIvVVISPIPYVLGLYSiTYLVLATIVDII------------------------------------------\n>UniRef90_A0A662Q9G9/27-219 [subseq from] Geranylgeranylglycerol-phosphate geranylgeranyltransferase n=3 Tax=Thaumarchaeota TaxID=651137 RepID=A0A662Q9G9_9ARCH\n------------------------------------------------------------------------------------ATAYGLCGSSMAFNDLFDKEVDKINAPWRPLPSGAISDLDAILTASILALIGIAAA------AATSIPCLL-VAATSFIAAFAYNA---RLKKTGFLGNMIVSVVV-VAPFIYGAVLSdGYISPRLITFILPVYLSNLGREVIKGISDVEGDAVRGVRSVARIMGEDFAAKLgAALYVAAVSLSPLPYLLElVGWIYLPIVLIA---------------------------------------------\n>UniRef90_A0A2K2V655/38-235 [subseq from] Geranylgeranylglycerol-phosphate geranylgeranyltransferase n=1 Tax=Candidatus Korarchaeota archaeon TaxID=2056630 RepID=A0A2K2V655_9ARCH\n----------------------------------------------------------------------------DRLFICLLVPSLILMGG-NAINDFFDVEIDRINRPYRPIPSGMVSRSEAAF-LYILL----STAGTLLSY--FISVAHFMIALFFSVAWYLYG---LRLKREGLIGNILVSLGVAFTIIYGG--LY-SITYRVILYSLIAFLVNLAREITKGVEDIEGDRAAGVKTIAIIKGEETAGrailTICLLATIVTYIPFIAG--LSGLIYLFLSTTAV--------------------------------------------\n>UniRef90_A0A497MQJ9/11-212 [subseq from] Geranylgeranylglycerol-phosphate geranylgeranyltransferase n=1 Tax=Candidatus Bathyarchaeota archaeon TaxID=2026714 RepID=A0A497MQJ9_9ARCH\n--------------------------------------------KMMRPINCLMVASAVFVGAAVT--LKASPQGHIARLLLGALTGWTLFAASNAVNDYHDREIDAINEPSRPIPSGLVRPWEALAFAAVLS-----ATGLLSA--FYTGLKCLALALIALAVSTSYAT---WGKRTGLLGNMMVS-LCIAIPFlYGGLIVAGRIRPLTAIFSAIAFLANVGREITKGIVDVEGDSAQGIRTVAVAYGRRAAAFAATA------------------------------------------------------------------------\n>UniRef90_A0A1W9RME3/60-268 [subseq from] Geranylgeranylglycerol-phosphate geranylgeranyltransferase n=1 Tax=candidate division KSB1 bacterium 4484_87 TaxID=1970772 RepID=A0A1W9RME3_9BACT\n-----------------------------------------------------------------TG----TIQPLGK-VLLASLSGGLITAAANAINDYFDVEIDRINKPERPVASGRISRKEAYIFSMVLFIAGIGLSI-FVNWK------ALIVAISSSVLLYFYSA---KLKRTVLWGNLTVSLV-SALAFIYGGIAVNRLE--IALIPAIFAfFYHLAREIIKDTEDVAGDQADGIVTFPIRYGSRRALMLASAIyLFLIALTLLPYFLHIFGIYYL-FIVLIVVDAV---------------------------------------\n>UniRef90_UPI001AEB5211/59-222 [subseq from] geranylgeranylglycerol-phosphate geranylgeranyltransferase n=1 Tax=Methanolobus bombayensis TaxID=38023 RepID=UPI001AEB5211\n-----------------------------------------------------------------------------------------VTGAGNAINDYFDIEIDRINKPERPIPSGKISLKTALYFSLALFAAGTIIAASINIICGA-------IALVNSLLLIYY-AS--TLKRTALFGNIAVGYLTGSTFLFGGAVFFehGG-INGVFVLFLLSTMATIAREIVKDIEDIEGDREDGAKTLPIVIGPKKAAYLAslIGLV----------------------------------------------------------------------\n>UniRef90_L0KU13/54-230 [subseq from] Digeranylgeranylglyceryl phosphate synthase n=1 Tax=Methanomethylovorans hollandica (strain DSM 15978 / NBRC 107637 / DMS1) TaxID=867904 RepID=L0KU13_METHD\n----------------------------------------------------------------------------------------LITGAGNGINDYYDIEIDRINKPERPIPSGRISKSKAFYFSISLFAVGTMIAFFINTICG-------AIALFNSLLLIFYAA---TLKRTALIGNLSVGYLTGST-FLFGGAVFYTNggIEAVSVLFLLATLATVAREIVKDIEDIEGDRQDGASTLAISIGPEKAAYVAsiIGFIAVLA-SPLPYLQS---------------------------------------------------------\n>UniRef90_A0A7K4IMU9/10-206 [subseq from] Geranylgeranylglycerol-phosphate geranylgeranyltransferase n=1 Tax=Candidatus Bathyarchaeota archaeon TaxID=2026714 RepID=A0A7K4IMU9_9ARCH\n---------------------------------------------LMRPLNCLMMGFAVIVGAALAAPNVLS--VFWLNLAYGFVTGFMLTAASMAINDYYDREIDAINEPNRPIPSGLIKPKEALAFASILTLIGFASAYL-------TSAFCLLIAIIAWIIFVVYTTV---GKCSGLPGNFLVS-ICVAIPFIYGSvAVVNEIKPNILIFASMAFLSNTGREITKGIVDVQGDKTQNMKTLAVRFGEKVAAL----------------------------------------------------------------------------\n>UniRef90_A0A419JT06/9-210 [subseq from] DGGGPS n=1 Tax=Candidatus Bathyarchaeota archaeon TaxID=2026714 RepID=A0A419JT06_9ARCH\n--------------------------------------------KLIRPVNGLMMGVAVIVGASLVLANQFST-EAALNLLLGFVTAFTLTAASMAINDYCDREIDRINEPARPIPSGQVKPKEALIFTAFLAVVGLVAAA----FTNRESLAVAVFSLAT---SLTYAS---KGKRTGLPGNFLVSA-CVATPFIYGSFAVGmGLNMKIVFFAVLAFLSNTGREVAKGIVDVEGDRKEGMMTIAVSHGEKVAAYVAS-------------------------------------------------------------------------\n>UniRef90_A0A7C1BQI1/45-269 [subseq from] Digeranylgeranylglyceryl phosphate synthase n=2 Tax=Candidatus Altiarchaeales archaeon TaxID=2250256 RepID=A0A7C1BQI1_9ARCH\n---------------------------------------------------------------------------IDTNLLLAMLSAFIITAAGNSINDYFDVEIDKINKPNRPIPSGRISKSDTLMISMILFLLGITLGKMINNY-------CFALALINSLLLAIYAAKLKKtLLLSNMLVSFLVASTFIygSLSKIGPQGFrFGDLTLLAVISTSAF-LTNFSREILKDIEDIEGDKRNYVTTLPIKYGEKFSKRVAsILTIFAIFLSVTPFFIS-LENFNKLAYFFLIFAA-DLTFLISLRSPAEL-------------------------\n>UniRef90_A0A662PYG7/4-232 [subseq from] Geranylgeranylglycerol-phosphate geranylgeranyltransferase n=1 Tax=Thaumarchaeota archaeon TaxID=2026795 RepID=A0A662PYG7_9ARCH\n--------------------------------------KVKALLALTRPPNGILMFIAVLAGVTLSNRQAITPIQ---AILSF-MTAYGLNGSIMGFNDYIDRDIDRVNAPWRPIPSGAVSCFEAM--LFSSILGSIGmISAILTSWGC------LIVAVTAYLLAFTYN---LFLKKMGVIGNMAVSGV-VVAPFIYGAVLSdGYVSTRLIFFAIPVYLSVLGREIIKGISDVEGDALRGIRSIARTRGERFA-GILGGALYIAAVSVSPipYFLnLVSWPYI---------------------------------------------------\n>UniRef90_A0A2J6N227/8-195 [subseq from] Prenyltransferase (Fragment) n=1 Tax=Candidatus Bathyarchaeota archaeon TaxID=2026714 RepID=A0A2J6N227_9ARCH\n-------------------------------------------LRLMRPINCLMMGFAVIVGAALAN-SN-TLGSHWQNLVYGFLTGFLLTAASMVINDYYDREIDAINEPSRPIPSGLVKPKEALTF--AILLTFLGLTASLL-----TSVKAIALCFATALIFWLVSASYVTVgKRTGLLGNLLVSA-CVSAPFIYGSlAVANEVKGNIWIFVSMVFLSNTGREITKGIVDVQGDKAQN-------------------------------------------------------------------------------------------\n>UniRef90_A0A0M0BU32/19-204 [subseq from] DGGGPS n=3 Tax=Candidatus Bathyarchaeota TaxID=928852 RepID=A0A0M0BU32_9ARCH\n-------------------------------------------------------------------SFNWL------GVLYGFFTGFTLTAASMVINDYYDRAIDAINEPSRPIPSGLVSVREASA--FVFLLSVV---GF--VFAYFTS-F-LCLVVAG--ISWVVvVAYVTVGKRSGLPGNFLV-STCVAIPFIYGSIIVRNTVPlSVLLFTLMAFLSNTGREITKGIVDVKGDKAEDIKTLAVRYGEKNAAvaatLFYVSAVALTPL-----------------------------------------------------------------\n>UniRef90_A0A7K3Z6Z8/8-225 [subseq from] UbiA family prenyltransferase n=1 Tax=Crenarchaeota archaeon TaxID=2056631 RepID=A0A7K3Z6Z8_9CREN\n-------------------------------------------IQIMRPLNCLMMGFAVIVGAVLA-NPNFTN-FLWINALYGALTGFTLTAAAMAINDYYDRKIDAVNEPDRPIPSGLISSRSAVSFAGILTVIGLTFAYLTNIFC---------FAA-GIIAWLIMMAYSTFGKRSGLLGNFLVSAC-VATPFIYGSiAVTNMVQTNVFLFAAMAFLSNTGREVTKGIVDVKGDKIQNIKTLAVKFGARKAALAAViFYITAVALSPVAYVL----------------------------------------------------------\n>UniRef90_A0A661UCF0/46-223 [subseq from] Heme o synthase n=1 Tax=Candidatus Coatesbacteria bacterium TaxID=2250272 RepID=A0A661UCF0_9BACT\n-------------------------------------------------------------------------------VAAM-----LLNAASNGLNQIFDIAIDRINKPNRPLPSGEMTIRQAGVA--VVLLYS---ASIL--LAAFVNLTFLVIVVFTALITYAYSAPPLRTKRICWLANLTIAVPRGLLLIVAGWASIADVkATEPWFIGVVFGLFVFGAASTKDFADMKGDRAQGCMTLPIVLGVRRAAWVVAMSLVVPFLLIP--------------------------------------------------------------\n>UniRef90_A0A847AZN4/38-209 [subseq from] UbiA family prenyltransferase n=1 Tax=Elusimicrobia bacterium TaxID=2030800 RepID=A0A847AZN4_9BACT\n------------------------------------------------------------------------------KIIPALLAAVLLNAASNSLNQICDLDIDKINKPDRPLPSGKLSVKSAT--VFTVLI------YLFSLFAAYCVNWVFFtLILIAALITVAYSLPLVQLKKRAFLSNISIALArglLLIVAGWSVNSAPNILTPWCVG--TIFALYVLGAASTKDFSDIEGDSKYGMRTLPIVYGTEKAVRII--------------------------------------------------------------------------\n>UniRef90_A0A7C2ZLI0/49-244 [subseq from] MFS transporter n=1 Tax=Ignisphaera aggregans TaxID=334771 RepID=A0A7C2ZLI0_9CREN\n-------------------------------------------------------------------------------ILKLFVTAFLIGGGSNTINDYFDASIDAINKPWRPIPSGLINAKTALRASIVMTAIGVMISFTLSLENG-------FIALVAAILAFMYS---FRLKKTFLVGNIVV-ASLVALSIIYGGLAGHNLRIDVFLASIFAFLLNLGREFIKGIEDVEGDKKYGIKTIATVKGIKAA-YICSVIIfSiLILLSVAPYILLGYSLLYTMmAIL----------------------------------------------\n>UniRef90_A0A662V271/71-258 [subseq from] Digeranylgeranylglyceryl phosphate synthase n=1 Tax=Thermoprotei archaeon TaxID=2250277 RepID=A0A662V271_9CREN\n----------------------------------------------------------------------------------------------YVINDYFDADIDAINKPYRPIPSGRVSRKSALTYSIVLFIVGLI----LALKIGFLT---FLYALFNALLLVIYS---YKVKEYGLIGNVVisyLGAASIIFGALSICEYLNRL--HLIINSLipsLYAfLLLLGREIIKTIEDVEADKLRGVRSIPLIHGVKVAYMVSIIpLIIVILLSPLPFLLFKYTfIYLGIALVT---------------------------------------------\n>UniRef90_A0A2V8HE38/5-238 [subseq from] Heme o synthase n=2 Tax=Acidobacteria bacterium TaxID=1978231 RepID=A0A2V8HE38_9BACT\n----------------------------------------RLLLEFSRPFTLVAPALGFASGAAtAIGAFPrevWRPSLIVYPLIGSIMAA-VLNAASNALNQIYDLEIDRVNKPKRPLPSGRLP----MTAAWAFTIAAYLVALAL-AWlvAPDGRHECFWIVVIATAITVLYSVPPFRTKRLGIWANVTIAIPrgvLLKVSGWSAVKTIAGVEPW--YIGLIFGLFLLGASTTKDFADMEGDARGGCRTLPIIYGVRRAAWMISPSFVIPFLMISAGAFA---------------------------------------------------------\n>UniRef90_A0A7C3X013/47-205 [subseq from] Geranylgeranylglycerol-phosphate geranylgeranyltransferase n=1 Tax=Candidatus Bathyarchaeota archaeon TaxID=2026714 RepID=A0A7C3X013_9ARCH\n-------------------------------------------------------------------------------------TAFFLTAGTMALNDYYDLEVDLINEPNRPIPSGLIKPKEALIYAFICVLIGISASAMIN-------SSTFIIALISLILMVYYN---VKGKKTGLLGNFIVSA-CVALPFIYGGYAVNNMNFTLWIFALMAFLANTGREIIKGIVDVKGDKIKGIKTLAATIGAYKASII---------------------------------------------------------------------------\n>UniRef90_A0A662R0K1/43-241 [subseq from] Digeranylgeranylglyceryl phosphate synthase n=1 Tax=Methanosarcinales archaeon TaxID=2250255 RepID=A0A662R0K1_9EURY\n----------------------------------------------------------------------------------ALLSVFMITGAGNALNDVYDIEIDRVNKPDRPLPSGRLEKSVVMRAVSILFIVGILLSLVVSLEIDFFFP--FALALINSVLLWSYGV---VLKRLPLIGNILI--SYLTAsTFLYGGSLTGEVMGVVIVLFILSFFATLSREVVKSIEDVEGDKIGGANTIAVVWGTSKSSTFAVLCILITiALSPLPYLAGFLKESYLML-VVVA-------------------------------------------\n>UniRef90_A0A4D7HAJ6/43-239 [subseq from] Digeranylgeranylglyceryl phosphate synthase n=3 Tax=Haloprofundus TaxID=1911573 RepID=A0A4D7HAJ6_9EURY\n-----------------------------------------------------------------------------REALAAVAATACATAAGNAVNDYFDREIDRINRPDRAIPRGAVSPRGALVFSLALF-----LAAVV---ATAALPFVAIAIAVTNLLALVAYT--KLFKGLPGVGNAVV-AYLTGSTFLFGAASVGWV-SDALVLFLLAAVATFTREVVKDVEDVDGDRKQGLRTLPIVVGERRALWIGVAAIALAIL-------ASPVPYVSgtlgIVYLVLVVP-----------------------------------------\n>UniRef90_A0A3N6MJE8/11-270 [subseq from] Digeranylgeranylglyceryl phosphate synthase n=1 Tax=Natrarchaeobius chitinivorans TaxID=1679083 RepID=A0A3N6MJE8_NATCH\n-------------------------------------------LELTRPVNVIAASVLTFIGAFVAGGVGAFPLEVAAAVGA---TG-LAVGAGNAINDYFDREIDRINRPDRAIPRGAVSPRGALIFSVVLFAAAVGLALLLPALAVA-IAVVNLIALVA-YTEFFKGLP--------GLGN-ALVAYLVGSTFLFGAAAVGEVGPAV-VLFVLAAIATVTREIVKDVEDIDGDREEGLNTLPIAIGERRALEVAAGLLVVGVIaSPIPYLLG----YFGVAYLLVVIPADVIML-YAAYES----FEDPSAGQSLLKYGMFLAALA---\n>UniRef90_A0A7C1HAI2/33-220 [subseq from] Geranylgeranylglycerol-phosphate geranylgeranyltransferase n=1 Tax=bacterium TaxID=1869227 RepID=A0A7C1HAI2_9BACT\n-----------------------------------------------------------------------TIQPLSKL-LLACLSGTLITGGANAINDYFDLEIDRVNKPKRPLPAGLVGPRRAYGFALLLFLSGIAVSLFIHL------P-GFTIALLSSVALYAYSR---RLKRTVLWGNLTVA-FITGLAFVYGGLAVGR-TREALIVGVFSFLYHLAREIIKDAEDVEGDRKDGVVTLPIRYGIPTALAVASGVIGLLILATSWPYL----------------------------------------------------------\n>UniRef90_A0A7C4R5W0/45-215 [subseq from] Digeranylgeranylglyceryl phosphate synthase n=1 Tax=Thermoprotei archaeon TaxID=2250277 RepID=A0A7C4R5W0_9CREN\n--------------------------------------------------------------------------DVIKVA-LLFASTFLLSSSSMVMNDYFDREVDAVNQPQRPIPSGEVGPERALALSIALIVVGLALSPLISFEA-------FAIAV---LACAVFTAYNWKLKKYGLVGNACVS-LCVALTFVYGASATGSITGIALLFSAIAFLANMSREVVKGIADVEGDRVRGVRTLAISHGPRIAAEVAY-------------------------------------------------------------------------\n>UniRef90_A0A7V8XTQ5/2-218 [subseq from] UbiA family prenyltransferase n=1 Tax=Acidobacteria bacterium TaxID=1978231 RepID=A0A7V8XTQ5_9BACT\n--------------------------------------------ELSRPFTLVAPALGVVSGAitaaGAAPPDSWTGELLRFTAIGAVMAM-VLNAGNNALNQIYDLEIDRINKPRRPLTSGRLSIGEAWIFTVVMYAAALWLAWLVTP---NGRREHFWIVVIATIFTFIYSCPPLRTKQRGLWANVTIAIPRGVLLKVAGWSCVKTICgVEPWFIGAVFGLFLLGASTTKDFADMEGDARGGCRTLPILYGVRRAAWLISPSF----------------------------------------------------------------------\n>UniRef90_M0CRJ9/11-239 [subseq from] Digeranylgeranylglyceryl phosphate synthase n=4 Tax=Haloterrigena TaxID=121871 RepID=M0CRJ9_9EURY\n-------------------------------------------LELTRPINVIAASVLTFIGSFVAGGVSEEPMAVVAA---VAATG-LAVGAGNAINDYFDREIDRINQPERAIPRGAVSPRGALAFSVVLFAGAVAFALTLPRLAI-GIATINLLALV----AYTEFF-----KGLPGVGNA-LVAYLVGSTFlFGAAAIDGSGVGPAVVLFVLAAVATLTREIIKDVEDIEGDREEGLQTLPIAIGERRALAIAAGLLVAAvVASPIPYLRAEFGVAYLLVVAP---------------------------------------------\n>UniRef90_A0A7V1AQV4/49-246 [subseq from] Geranylgeranylglycerol-phosphate geranylgeranyltransferase n=2 Tax=Bacteria TaxID=2 RepID=A0A7V1AQV4_9BACT\n-----------------------------------------------------------------------------QNVLLACFSGALITGAANTINDFYDIEIDRINKPARPLPSGKVSPQTAFFWAIFLFIAGVGTSLLI-------NKTAFWIASTASVLLFFYSY---SFKRLPLIGNFTVSL-VAGLAFIYGGVSVGRFKQALIPATFAF-LFHFGREILKDIEDISGDRAGRARTFPICCGVKAAQMLITF-IFFLLISAT--FLPYLNGEYNLRYFLIVLPG----------------------------------------\n>UniRef90_UPI00210A7280/47-236 [subseq from] geranylgeranylglycerol-phosphate geranylgeranyltransferase n=1 Tax=Natronomonas sp. F2-12 TaxID=2841590 RepID=UPI00210A7280\n---------------------------------------------------------------------------------------LLATGGGNAINDYFDREIDAVNRPDRPIPRGAVTP-----------RGALGFSGLLFVLAVVLTVLLPPLAIAIAVVNLLALiAYTEVFKGLPGVGNGLVGYLTGSTFLYGGAAVGGDLGP-VLVLFVLAAGATVAREIVKDVEDIEGDRAEGLNTLPIAIGERNALAVATAFVVfAIVVSPAPYVLGTFGRVYLLVLAPPV-------------------------------------------\n>UniRef90_A0A2A5QUY5/29-239 [subseq from] Digeranylgeranylglyceryl phosphate synthase n=2 Tax=Natrialbaceae TaxID=1644061 RepID=A0A2A5QUY5_9EURY\n-------------------------------------------------------------GSFVAGGLAEKPLATATAVGAT----ALAVGAGNAINDYFDREIDRINQPERAIPRGAVSPRGALAFSLLLFAGAVALAV--------TLPTLAIAIAAVNLFALIAYT-EL-FKGLPGLGN-ALVAYLVGSTFLFGAAAVEEIGPAV-VLFVLAAVATLTREIVKDVEDIEGDRAEGLNTLPIAIGERRALTVAAGLLVVAVVaSPVPYLRGD----FGLAYLVVVVPAD---------------------------------------\n>UniRef90_UPI000EF7C69F/54-236 [subseq from] geranylgeranylglycerol-phosphate geranylgeranyltransferase n=1 Tax=Halostella salina TaxID=1547897 RepID=UPI000EF7C69F\n------------------------------------------------------------------------------------------TAAGNAINDYFDREIDAINDPDRPIPRGAVSPRGALAFSLALFLGAVVLAVVLPP-------LA--IAIaGVNLVALV-AYTKL-FKGLPGVGNAVVAVLGGST-FLFGGAAVGR--PDaTVVLFLLAALSTVTREIIKDVEDVDGDREEGLNTLPIAVGERRALWVGTAVLVVAVLaSPVPYLRETFGVAYLL----VVV------------------------------------------\n>UniRef90_A0A5D5AGH6/48-241 [subseq from] Digeranylgeranylglyceryl phosphate synthase n=2 Tax=Natrialba TaxID=63742 RepID=A0A5D5AGH6_9EURY\n-------------------------------------------------------------------------------------ATGLAVGAGNAINDYFDREIDRINQPDRAIPRGAVSPRTA--LVFSVFLFGMAVAlALMLPWQALAIAAINLVAL----VAYTEF-----FKGLPGVGN-ALVAYLVGSTFLFGAAAVERIEPSVV-LFVLAAIATLTREIVKDVEDVEGDREEGLNTLPIAIGERRALQVAAALLVVGVLaSPVPYVL----GYFGIAYLVLVVPADAIM------------------------------------\n>UniRef90_A0A497JND3/33-224 [subseq from] Geranylgeranylglycerol-phosphate geranylgeranyltransferase n=1 Tax=Candidatus Bathyarchaeota archaeon TaxID=2026714 RepID=A0A497JND3_9ARCH\n----------------------------------------------------------TLLGAIITVGFRVNPFLVF----LGFVTAFTLTGSSMALNDYFDRFVDLVNEPTRPIPRGTIKPREALGFAFFLAFLGLFSASITSL----TVKSLGFLVLVVAFLAYGLSAYyNVKGKKYGFLGNLMVS-GCVAVPFLYGAFMVGFFPkPVLLVFAFLAFLSNTGREIIKGIADVEGDKLRNVQTLAIKLNPKKASYVAS-------------------------------------------------------------------------\n>UniRef90_A0A497LVB6/4-256 [subseq from] Prenyltransferase n=2 Tax=TACK group TaxID=1783275 RepID=A0A497LVB6_9ARCH\n--------------------------------------KVKALLILTRPPNGILMFIAVLAGVTLSNKQTITPMQIILSF----ITAYGLNGSIMGFNDYFDRDIDRVNAPWRPIPSGAVSCFEAT--FFSAILGSMGIIS-----ATLTSTSCMVVAVIAYLLALIYN---MILKKMGLIGNMAVSGI-VVAPFIYGAILSdGYVSTRLIFFVIPVYLSVLGREIIKGISDVKGDALRGIRSIARIRGKRFA-GILGGALYVAAVSVSPfpYLLNLvSWPYI--VIVSLADIGFIYSAISIIKNPSRA-------------------------\n>UniRef90_A0A7J3XW06/52-261 [subseq from] Geranylgeranylglycerol-phosphate geranylgeranyltransferase n=1 Tax=Candidatus Bathyarchaeota archaeon TaxID=2026714 RepID=A0A7J3XW06_9ARCH\n----------------------------------------------------------------------------------GFIAGFTLSAAAMVVNDYYDREVDLINDPARPIPSGAIKPGEAVAL--AVLLAALGLAASARVG-------LECLALAG-LAAAVAAGYATAFKAKGLLGNA-MVSFCVALPFIYGGLAVGSLDARLLVFASIAFLANMGREVAKGIVDVAGDSAMGVRTVAAIYGRHAAARLAsTLFLAAVMLSAAPWLLGYV-GFCYLPLVAICDAGLIRSSLSLLRSPS---------------------------\n>UniRef90_A0A7K3YPU2/23-208 [subseq from] UbiA family prenyltransferase n=1 Tax=Crenarchaeota archaeon TaxID=2056631 RepID=A0A7K3YPU2_9CREN\n------------------------------------------------------ILVGVLLAATGNSNIQWL------NLLMGSITAFSLTAAAMVINDYHDYDIDKINEPTRPIPSGAVSKNAALVETGVLSVIGLAAAYYVSLY-------CFVFAFVAWIIMATYSTV---GKRSGLPGNFLVSA-CVAAPFLYGSLIaLNMITVNVLLFASMAFLSNTGREIVKGNVDVYGDRSYNIKTMAVRFGEKKAAYAA--------------------------------------------------------------------------\n>UniRef90_A0A1L3Q1D6/54-259 [subseq from] Digeranylgeranylglyceryl phosphate synthase n=14 Tax=Methanohalophilus TaxID=2175 RepID=A0A1L3Q1D6_9EURY\n-----------------------------------------------------------------------------------------VTGAGNTINDYFDVGIDTINRPDRPIPSGKVSKKQAFFFAAFLFIIGIAIAWFINL-------VCALIALFNSLLLVLYAR---NLKTTPFFGNVAVGYLT-GSTFLFGAAIFGIEGLYVLsVLFLLATLATIAREIVKDIEDMEGDMEAGATTLPILIGKKQAGFVAS-ALALIGIASSPYpyLNS-MLGEYYLPLVGIADLlFIAAVYAVLKNDPAL--------------------------\n>UniRef90_A0A355F1Q6/7-246 [subseq from] UbiA family prenyltransferase n=1 Tax=Acidobacteria bacterium TaxID=1978231 RepID=A0A355F1Q6_9BACT\n-----------------------------------SLSKLALYNQLARPFTLLPPLLGIVSGSiCAFGSIHN-PDparQVTLAvILTVVLGSLCasfMNAASNAINQIYDLEIDRINKPGRPLVTGALSLREAWGFTWIFYVLALIPTWLVvpypyvtleqKLYAPLAHHQTFFIYLAGLLATFIYSAPQLgRTKVRGMAANLTIAIPRGILLKVAGWAMVaGIWYAEPWYIGTIFGLYLIGAASTKDFADIKGDAAGGCRTLPIIYGVRKAAWII--------------------------------------------------------------------------\n>UniRef90_UPI001AE45D04/44-247 [subseq from] geranylgeranylglycerol-phosphate geranylgeranyltransferase n=1 Tax=Methanohalophilus levihalophilus TaxID=1431282 RepID=UPI001AE45D04\n------------------------------------------------------------------------------SL-LVMATVVLVTGAGNTINDYFDIHIDSINRPNRPIPSGNVSARSALN--FAILLFAVGI--FLALWINYVCAA---IAIFNSFLLILYAR---NLKGMPLIGNFSVGYLTG-STFLFGGAVFGIPGlSALAILFLLATFATISREIVKDIEDMEGDLRDGARTLPIVAGEKASVM-LASSLGVIGIIASPYPYITGllgEGYLYL----VILADAVFAF-----------------------------------\n>UniRef90_A0A8T5NG45/11-210 [subseq from] UbiA family prenyltransferase n=1 Tax=Euryarchaeota archaeon TaxID=2026739 RepID=A0A8T5NG45_9EURY\n-------------------------------------------------------------------------------IFLLFISFAWLtTNIGNFINDYYDSDSDVMGRPNAPLASGVISRDLARSVLIVEYLISCLLLFFIVLA--TGSLLLFILGIMPIICTYVYSVPPFKTKDKGAAGPLTISIAYMFVT-LGGWALASELNLEAIELGLFFGILMLGIGFSKDFMHIEADRGFS-NTPPIAYGVRRTAI--IAAISLTVPIIFNkfFIKMPASDEFLLA------------------------------------------------\n>UniRef90_A0A497QP61/39-260 [subseq from] Digeranylgeranylglyceryl phosphate synthase n=1 Tax=Thorarchaeota archaeon (strain OWC) TaxID=2053491 RepID=A0A497QP61_THOAR\n-----------------------------------------------------------------------------KSFFA-MMTAFFLTGAAMVLNDIVDYNVDLINEPQRPLPSGVVKIPEA--KYYYILLSILGVASAFFV-----NILAFMIAILYWFLSALY---DLKLKKTGLLGNIVVSAS-VAIPFiYGGLAISMAINVLLLFFFTVAFLANTGREITKGIVDIEGDKVKDYKTVAIRYGPKNAALLAtLFYLTAVILSPFPYIIGIAnIPYLIVVSVADIL--FVYLTIRLLKDPTRMTARFV--------------------\n>UniRef90_A0A550GHV7/41-206 [subseq from] DGGGPS n=1 Tax=Candidatus Bathyarchaeota archaeon TaxID=2026714 RepID=A0A550GHV7_9ARCH\n------------------------------------------------------------------------------GVLYGFLTGFMLTAASMTINDYYDRTIDAINEPSRPIPSGLVSVREALALVFVLSVVGFVFAYLTSV-----------LCLVVAVISWVVVVAYVtVGKRSGLPGNLLV-STCVAIPFIYGSiTVLGEVPLSVLLFTIMAFLSNTGREITKGIVDVMGDKTEGVKTLAVRYGEKSAAV----------------------------------------------------------------------------\n>UniRef90_A0A483CL20/28-229 [subseq from] Digeranylgeranylglyceryl phosphate synthase n=1 Tax=Methanofollis fontis TaxID=2052832 RepID=A0A483CL20_9EURY\n-----------------------------------------------------------------------TGTVVPESAVLIGIIG-LITAAGNTINDYYDAAIDAVNRPDRPIPSGAVSERGALLWAGALFLGGI-----L--LALPTNPLCWGIAAVNSILLVLYAA---RLKATPFLGNLTVA--YLSASiFLFGGALVGIdgLTANLPVAGV-TLLAMLAREILKDAEDIEGDRAGGARTLPMIVGVEWSIILAFAfALAAAVLSMLPVFRWWGLPYL-VAIG----------------------------------------------\n>UniRef90_E3GYQ7/43-266 [subseq from] Digeranylgeranylglyceryl phosphate synthase n=1 Tax=Methanothermus fervidus (strain ATCC 43054 / DSM 2088 / JCM 10308 / V24 S) TaxID=523846 RepID=E3GYQ7_METFV\n----------------------------------------------------------------------------------------LVTGAGNVINDYFDREIDMINKPNRPIPSGRIKAKI--ALIYSLALF--LIAVFLSF---LLRPIITFIVIVAEALLILYA---YKLKRKCLIGNVVVSF-LTSLTFiFAGIIVNLFLTSFYI--AIFAFLMTMAREIVKDIEDIEGDKVMGAKTMPIVYGTEISgKTAAILIILTALLSPVLYLLKIFGNLYILFLSFAIILFLKSAFDIFKK----QDKKTARQTSKYLKIGMIITFLA---\n>UniRef90_UPI00100A58C2/52-263 [subseq from] geranylgeranylglycerol-phosphate geranylgeranyltransferase n=1 Tax=Halegenticoccus tardaugens TaxID=2071624 RepID=UPI00100A58C2\n----------------------------------------------------------------------------------------FATGAGNAVNDYFDREIDRINRPDRPIPRGAVSPRGALLFSAALFLGATVCAALLPPLAI-AIAVVNLLALVA-YTKFFKGLPGVGNVVVAYLtGStFLFGDAAV-NPVDAGGVPFSDAT---LVLFGLAAVATLTREIVKDVEDLEGDREEGLRTLPIAIGERPALWLGVVAMLLAALaSVLPYLRGTfGLVYLAFVLPADVVM-VGAAVR-SFRDPSA--------------------------\n>UniRef90_A0A1Y3G9U1/6-253 [subseq from] 4-hydroxybenzoate polyprenyltransferase family prenyltransferase UbiA n=1 Tax=Methanonatronarchaeum thermophilum TaxID=1927129 RepID=A0A1Y3G9U1_9EURY\n----------------------------------------------------------VLIGGAVAGDLSQPHY--QINIALAMLSAFIITGAGNTINDYYDIDIDKVNAPTRPIPSGEIKQNTAHKLSIALFIVGVALSIFINV-------VCLVIATINSLLLYFYAR---NLKGTPLIGNLSVGILVGTTFLYGGAAVEGLAI--ATILFILATTATIGREIAKDIEDIKGDRGVA-DTVATKYGINNSANLAIAMtVIAVSMSPLPYTLeIFGIEYLATVMIANIIF-ITAAIQLLKEKTIKSASKFQKNSKTAMITA----------\n>UniRef90_F8D4Q2/13-244 [subseq from] Digeranylgeranylglyceryl phosphate synthase n=2 Tax=Halopiger TaxID=387342 RepID=F8D4Q2_HALXS\n---------------------------------------------LLRPVNVIAASVLTFIGAFVAGGVTEAPVAVAAAVAA---TG-LAVGAGNAINDYFDREIDRINQPERAIPRGAVSARGALAYSLVLFALATGLAVTLPLLAIGI-AVVNLVAL----VAYTEFFKGLPGVGNAVV-AYLVGSTFLFGA--AAVGEYGDVEPA-VVLALLAAIATLTREIIKDVEDIEGDRAEGLRTLPIAIGERRAIALSAILLAIAVLaSPVPYLL----GYFGVAYLLVVVPADAI-------------------------------------\n>UniRef90_A0A7J6VV40/13-56 [subseq from] Chlorophyll synthase protein (Fragment) n=1 Tax=Thalictrum thalictroides TaxID=46969 RepID=A0A7J6VV40_THATH\n--------------------------------------------------------------------------------------------------------------------------------------------------------------------------------------------------------------------------------SVNDFKSIEGDTKLGLQSIPVIFGIDTAKWICIGAINLTQTTIA--------------------------------------------------------------\n>UniRef90_A0A151F4L2/24-232 [subseq from] Digeranylgeranylglyceryl phosphate synthase n=1 Tax=Theionarchaea archaeon (strain DG-70-1) TaxID=1803814 RepID=A0A151F4L2_THEAD\n-------------------------------------------------------------GMIAAG-RHVPPLDVILAVL----GTVCASSGGMVINDYFDYDIDVINRPERALPRGAVTRKEAL--VFALILFGLAFLF-----IALTNALCIALGYPAIVLIVVYS---WKLKKTPFIGNFVV-AFLTSLTLVYGGAAAGNIVL-VTMLAICAFFANLSREIAKDIEDIKGDESLGSRTLPILWGVKRSTLISAGFL---LLGIAATFLPYFSGLFGWFYLLLVIPV----------------------------------------\n>UniRef90_A0A8S9VZ30/59-256 [subseq from] Digeranylgeranylglyceryl phosphate synthase n=1 Tax=ANME-2 cluster archaeon TaxID=2056317 RepID=A0A8S9VZ30_9EURY\n----------------------------------------------------------------------------------------LITGAGNAVNDYYDSEIDRINRPDRPIPSGRVGRSSALYM--SLLLFVLGIA--LSYWLG---PVCLGLAIFNSVILFLYAR---NFKRMALMGNLVVGYLTGSTFLFGGaLAVFeGTGIQSTAILFILAVLANLAREVVKDIQDMEGDLKGGAKTLPIKIGANGAaRVAAVAGISGVVLSPLPSLFnvnnAFGTSYLAVIFIADI----LF-------------------------------------\n>UniRef90_A0A4E0PWF7/55-247 [subseq from] Digeranylgeranylglyceryl phosphate synthase n=1 Tax=Methanolobus halotolerans TaxID=2052935 RepID=A0A4E0PWF7_9EURY\n----------------------------------------------------------------------------------------MITGAGNAINDYFDVEIDRINKPDRPIPSGSISPSGALYFSLALFISGTWSALLI-------NPACGAIAFFNSLLL-IYYAR--TLKRTAFLGNLAVGYLTGSAFLFGGAVFFERGgIESVFVLFLLATLATLAREIVKDIEDIEGDFKDGARTLPIVIGPKKAAaFAALISLVAVLASPLPYLQSLMSvRYLALVAVADLL------------------------------------------\n>UniRef90_A0A498GV07/61-251 [subseq from] Digeranylgeranylglyceryl phosphate synthase n=1 Tax=Methanosarcina sp. MSH10X1 TaxID=2507075 RepID=A0A498GV07_9EURY\n---------------------------------------------------------------------------------------FAISGAGNTINDYFDIRIDSINRPDRPIPSGRIKLKEALYFSYLL--FALGT-----LLAFSINPICGFIALFNSLLLIFYAK---TLKGTPLLGNLSIGYLT-GSTFLFGASIFGFEGlKALSVLFLLAALAITAREIVKDIEDVEGDKMEGADTLPLRIGAKKAGYMAafIGFVAV-FLSPLPYLMSiLGSRYLYLVLLAD--------------------------------------------\n>UniRef90_A0A7D5GK15/57-239 [subseq from] Digeranylgeranylglyceryl phosphate synthase n=1 Tax=Halobaculum halophilum TaxID=2743090 RepID=A0A7D5GK15_9EURY\n----------------------------------------------------------------------------------------------NAANDYFDRDIDRVNRPDRPIPSGRVTPRTAATFAGVLFLGAVVAAATLPMLALA-IAVVNLLA----LLAYTEL-----FKGLPGVGNAVV-AYLTGSTFLFGAAAVGALGPDVWVLFGLAAVATFARELVKDVEDVAGDREEGLRTLPIVAGERATLTLAVAVM-VIGAAASAFPYARG--TFGVAYLALVVPAD---------------------------------------\n>UniRef90_A0A8T4XR09/57-286 [subseq from] UbiA family prenyltransferase n=3 Tax=Candidatus Bathyarchaeota archaeon TaxID=2026714 RepID=A0A8T4XR09_9ARCH\n-----------------------------------------------------------LCGSQLA---SFTKYPFMNAILAMLSNLLAICGI-YTLNDIYDLQEDRINAPYRPLPSGLVTLREAYALVVVYFALSLA----LSFLVG---PVTFFLDILLCSLGIAYSVPPIRLKRM--IFSYSIVGSGFFLSTLMGSTVAI-PTFKALYLASIIFLMVTGLLPIKDFETMEGDKAAGIRTLPLRIGRrRTAKIMAPTSFIVvGMVIIAPSIFMFN--YLFFLLVPFCAFLILFGTFYLLKKPE---------------------------\n>UniRef90_A0A8J8K175/5-215 [subseq from] Digeranylgeranylglyceryl phosphate synthase n=1 Tax=Methanopyri archaeon TaxID=2599940 RepID=A0A8J8K175_9EURY\n-------------------------------------------LELARPLNCAMAAVGVVIGEILAG-AHLSVQAVLAPIVAAIV---CAGG--NAINDYFDAEVDAVNRPERPIPSGRVSRKAAKRFALACFASGVFLSIFINSW-------CFIIAAVNSILLYAYS---WKLKGTPLIGNAVI--SYLVGSCFLFGAAVGTRPAAAVWLFVLAFLANLVREILKDVEDVEGDAKAGLKTLPIVAGEKTALNVAsVFSIALAVLTPFPYL-----------------------------------------------------------\n>UniRef90_A0A2E5KFT7/45-214 [subseq from] Geranylgeranylglycerol-phosphate geranylgeranyltransferase n=1 Tax=Thaumarchaeota archaeon TaxID=2026795 RepID=A0A2E5KFT7_9ARCH\n-----------------------------------------------------------------------------------FLTGFSISSYSMIINDVYDIEIDKVNQPERPLAKQIISVNSALSLSLILLLIGLTCSLFISN--YNLIITVIF-----SFLSWFYNI---WGKKQGLIGNSI-VASSMSIPFIFGGIITGNISLLVWSISLIAFLSGMGREIIKTIADVEGDKTKGIRSVSIQFGSRNAMIIACGFILVSI------------------------------------------------------------------\n>UniRef90_A0A1H9G714/11-213 [subseq from] Digeranylgeranylglyceryl phosphate synthase n=1 Tax=Natrinema salaciae TaxID=1186196 RepID=A0A1H9G714_9EURY\n-------------------------------------------LELTRPVNVIAASALTFIGAFVAGGVTEAPIAVAAAVGATA----LAVGAGNAINDYFDREIDRINQPERAIPRGAVSPRGALAFSLLLFAGAVGLAITL--------PRPAIAIAGINLLALVAYTEVF--KGLPGLGNA-LVAYLVGSTFlFGAAAIDGAEIGPAVVLFLLAAIATLTREIIKDVEDVEGDREEGLNTLPIAIGERRALAV--AAFLL--------------------------------------------------------------------\n>UniRef90_A0B8A0/45-227 [subseq from] Digeranylgeranylglyceryl phosphate synthase n=1 Tax=Methanothrix thermoacetophila (strain DSM 6194 / JCM 14653 / NBRC 101360 / PT) TaxID=349307 RepID=DGGGP_METTP\n----------------------------------------------------------------------------------------LITGGGNAINDYFDREIDAVNRPDRPIPSGRISPRAAL--IWSVA---LFIAGCL--IAGLINQSCLALALLNSFVLIIYAA---RLKGLPVAGNIAI--SYLTGTTFLFGGLAASPSSITAFLSILSALATLSREIVKDIEDLPGDLAHGAKTLPAFIGKRK-SFVLASLVLIV-AMLLSYLVPLGIDYQAAVSIA---------------------------------------------\n>UniRef90_M0PD05/59-245 [subseq from] Digeranylgeranylglyceryl phosphate synthase n=2 Tax=Halorubrum aidingense TaxID=368623 RepID=M0PD05_9EURY\n----------------------------------------------------------------------------------------FAVAAGNAINDYFDRDIDAINQPDRPIPRGAVSARGALAV----SAGWFAAAVALA---LALPPLA--LAIAAVNLAALVTYTTI-FKGTPGLGNLLVSY-LVGSTFLFGGAAVGAP-RAVVVLALLAGLSTFAREVIKDVEDVVGDREEGLTTLPVAVGEDRALWIATGALVVAVVaSPVPYLTGTFGVVYLLV-VAVA-------------------------------------------\n>UniRef90_L9XHJ9/11-241 [subseq from] Digeranylgeranylglyceryl phosphate synthase n=1 Tax=Natronolimnohabitans innermongolicus JCM 12255 TaxID=1227499 RepID=L9XHJ9_9EURY\n-------------------------------------------LELTRPVNVIAASVLTFIGAFVAGGITDQPVAVGAAVA---ATG-LAVGAGNAINDYFDREIDRINQPDRPIPRGAVSPRGALLFSIVLFAVAVALALVL--------PL-LALAIAGINLIALVAYTEL-FKGLPGLGN-ALVAYLVGSTFLFGAAAVENVAPAA-VLFLLSAIATLTREIIKDVEDVEGDREEGLNTLPIAIGERPALYVATALLAVGAIaSPLPYLLLED---FGLAYLVVVGPAVA--------------------------------------\n>UniRef90_UPI0020CCEA45/12-253 [subseq from] geranylgeranylglycerol-phosphate geranylgeranyltransferase n=1 Tax=Halovivax sp. WLHSJ27 TaxID=2963433 RepID=UPI0020CCEA45\n--------------------------------------------ELTRPGN--AIVAGVLtfIGAYVAGGVTTSPLETGAAVGATVF----AVGAGNAVNDYFDRDIDRINRPDRAIPRGAVSPRGALVFSVVLFLAAVGLALTL-PWLAIGIAAVNLLALI-TYTEYFKGLP--------GVGNALV-AYLGGSTFLFGGAAVGGIEAT-VVLFALAALATFAREVVKDVEDLEGDREEGLNTLPIAIGERRALFVGAGVLLVGVLaSPLPFLLGQFDVVYLLAVVPAVLLMLYAMWRSF-DDP----------------------------\n>UniRef90_A0A8T5ANA0/10-207 [subseq from] Geranylgeranylglycerol-phosphate geranylgeranyltransferase n=1 Tax=Candidatus Bathyarchaeota archaeon TaxID=2026714 RepID=A0A8T5ANA0_9ARCH\n-------------------------------------------LRLIRPVNSAMMGLAVAIGVfmASKGAAPWTSYIL------GFSVGFLLTAGTMCINDYYDRGIDAVNAPGRPIPSGQVTPGYSL-GLGVLLaASGLAVSALIN------IPALMIAAASVALMAY-YN---VHGKRTGLPGNLIVS-ICVSLPFLFGGAVSNRISGVLTVFSLMAFLANTGREVAKGIADVEGDRGGGVKTLAVERGSRFAGRVA--------------------------------------------------------------------------\n>UniRef90_UPI00141EE65B/51-218 [subseq from] UbiA family prenyltransferase n=1 Tax=Candidatus Chlorobium masyuteum TaxID=2716876 RepID=UPI00141EE65B\n----------------------------------------------------------------------------------------CISATALILNDFFDIETDRINAPYRPLPSGLVSKAEALLLATVV-----ALLGFLSGWMIG--VEAFALVLVVWIAGFLYN---WRLKKSGIIGNLIVGFS-VGMTFVFGGIMVGNPFEKIVwFLALTTMFVDLGEEIAADALDVEGDRKTGSRSLAVRFGPERAMRIAAGIFSL---VIAG-------------------------------------------------------------\n>UniRef90_A0A662U8G4/5-253 [subseq from] Prenyltransferase n=1 Tax=Thermoprotei archaeon TaxID=2250277 RepID=A0A662U8G4_9CREN\n--------------------------------------KIKAGLKLARPFTLlAPAVGGLLFS--YLGYLH-QPGPIYKIFLTSLIF--VFANYTSnVINQVYDREIDRINKPYRPIPSGEISVDEANSLAIILTIVTLAMAYTL-------INTTFGLLLSViMFFAWIYSAPPLRLRAKLFWSNLALAAPRGALGIITAYTAYANPIENINLLIFAFGMA-LYVFGANTFKDIPdelGDKKLGIKNFVTVYGRKKALKIAFIFIAASYVPVA---ISLSNLIYSAPLGIIIIAMLFFGIKH---------------------------------\n>UniRef90_UPI000C6D1CAC/51-246 [subseq from] geranylgeranylglycerol-phosphate geranylgeranyltransferase n=1 Tax=Halegenticoccus soli TaxID=1985678 RepID=UPI000C6D1CAC\n---------------------------------------------------------------------------------------AFATGAGNAVNDYFDREIDRINRPDRPIPRGAVSPRGALLFSAALFLAATACAVQLP--AAAIAIAVVNLAALVAYTKLFKGLPGIGNAVVAYLTGSAFLFGDAAVPTNDGGGPFSSAT---LVLFALAAVATLTREIVKDVEDVAGDREEGLRTLPIAIGERPALWLGVVAMVLAaAASVLPYLRGTFGPVYL-ALVVPAD------------------------------------------\n>UniRef90_A0A4U5JID2/49-260 [subseq from] Digeranylgeranylglyceryl phosphate synthase n=1 Tax=Natronomonas salsuginis TaxID=2217661 RepID=A0A4U5JID2_9EURY\n-----------------------------------------------------------------------------------------ATSGGNAINDYFDREIDAINQPNRPIPRGAVPPNIALGFSVALFIGAIALTLLLPLA-AIVIAVINLIA----LVAYTELF-----KGLPGVGNALVAYLTGSTFLYGGAAVGGDLR-TVLILFVLAAGATMAREIVKDVEDIEGDREEGLNTLPIAVGKRPALFVAAVFVGFAiVVSPAPYLLGTFGSTYLLVLAPTIAGLVAGMYRSF-TDPTRGQSLLKAS------------------\n>UniRef90_A0A2H9L8S7/31-245 [subseq from] Digeranylgeranylglyceryl phosphate synthase n=1 Tax=Hadesarchaea archaeon CG08_land_8_20_14_0_20_51_8 TaxID=1975561 RepID=A0A2H9L8S7_9EURY\n----------------------------------------------------------------ESARVPWTSYEFVRAALAFA-AAVLIAGAGNAVNDYFDRNIDKVNRPKRPIPSGRV-EPSTALNISQAM-FALGILLVIPI----NWECVIIAALN-SLILASYA---ARLKRIGIAGNIAIGYL-VGSTFIFGGLVIGELQVA-SILAAMAVLATVGRELIKDIEDMKGDRANKIVTIPLRYGTRKAAALATafiaAAIVLAPLPRILYSSIFGSVYLGVATVSIVV------------------------------------------\n>UniRef90_A0A2R6J5E5/55-240 [subseq from] Digeranylgeranylglyceryl phosphate synthase n=1 Tax=Halobacteriales archaeon QS_5_70_15 TaxID=1919180 RepID=A0A2R6J5E5_9EURY\n------------------------------------------------------------------------------------------VGAGMAINDYFDRDIDRVNRPDRPIPRGAVSPREALWFSGVLF----GAAVLLAV----TLP---ALAIGIAVVNLVALVAYTEfFKGIPGLGNA-LVAYLTGSTFLFGGAAAGGRLESVLVLFALASLTTFAREVVKDVEDVAGDREEGLRTLPIAYGERPSLLLATGVLGVAVLaSPAPYLLGTfGLPYLLVVLPA---------------------------------------------\n>UniRef90_A0A8T4DJU9/38-267 [subseq from] Digeranylgeranylglyceryl phosphate synthase n=1 Tax=Candidatus Methanofastidiosa archaeon TaxID=2099674 RepID=A0A8T4DJU9_9EURY\n---------------------------------------------------------------------------------YAILSVALITAGGNAINDYFDFQIDRINKPKRPLPSGRASPRGA--YIFSIVTFCMGCIAALFI-----NLPCFVIAVSASLLLYFYAK---TLKNSGFPGNLTIAALTGMAIVYAGISVSS-I-ENVFYIATFAFLINLGREIIKDVEDYEGDNALGARTLPIKYGMKRAISIATIPLLVmFLVTPIPYLTGLYNIYYMtIIIIGIDIPMLYLISKLLAEPTVRNAERTKSILKVMIIIGI---------\n>UniRef90_A0A662VCA8/46-263 [subseq from] Geranylgeranylglycerol-phosphate geranylgeranyltransferase n=1 Tax=Thermoprotei archaeon TaxID=2250277 RepID=A0A662VCA8_9CREN\n-----------------------------------------------------------------------------PTFVLAALTASLVAAGGYVINDYFDRDIDAVNKPWRPIPAGVVKPHEAVTLATILFLLGSSI----PIAIGPLSSSIA---ALVSLLMILYS---MSLKRRGVVGNIVValsGALSISYGTVavidSSQSYVGIALPQLIL-SALPTIHAFLLILLREFvkgiEDIRGDSARGVQTLIVVLGPwKTYKVMLLVASTLIGISIVPFLTGLGLIYLVLALV---VDALVVYTMY---------------------------------\n>UniRef90_A0A7J2U178/21-212 [subseq from] Geranylgeranylglycerol-phosphate geranylgeranyltransferase n=1 Tax=Ignisphaera aggregans TaxID=334771 RepID=A0A7J2U178_9CREN\n----------------------------------------------------------------------------------------------NIINDYYDRNVDAINKPWRPIPSGLIKPREALIMSLIFFVIGMLLA------LSHSIV-CSLIAFIAIVLVYLYSY---CLKKVFLVGNITIA-FLTALAIIYGSA-FSQFTIHVALASLYAFLFNLGREFLKGIEDVEGDKMFGIITIASIYGTQVAFYISVTVfISLIMLSIMPiFILGYGVAYAVLALFVDVIVIISLMYA----------------------------------\n>UniRef90_A0A2R6G3A2/61-287 [subseq from] Digeranylgeranylglyceryl phosphate synthase n=1 Tax=Halobacteriales archaeon QS_3_64_16 TaxID=1919172 RepID=A0A2R6G3A2_9EURY\n-----------------------------------------------------------------------------------MAATVLATGAGNAINDYFDREIDRINASERPIPSGLVTPREALAFSAALFLGAIAVALSLPVVAL--AIALFNLL---ALLAYTEF-----FKRLPGVGNA-LVAYLSGSTFLFGGAAVGALGVAVVTLFVLAALATFARELIKDVEDLKGDREEGLRTLPIVAGERTSLALALIVLALAVLaSPLPYLQGALGPTYLLAVLPADA-LLLYGAYEGISDPSRGQAYL--KAGMFLAAGAFV-------\n>UniRef90_A0A257A408/35-226 [subseq from] Prenyltransferase n=1 Tax=Euryarchaeota archaeon ex4484_178 TaxID=1978126 RepID=A0A257A408_9EURY\n----------------------------------------------------------------------------------------AMAGG-NALNDYYDREVDLINHPDRPIPSGKVSPKNALIFGLFLFLLAIVFSALINIWT-------FIITILAEIAMFSYEA---KLKNKGFVGNVTISI-LVGLIFVFGGAIFNDILR-ISIFALMAFFSNLGREIVKDIEDIEGD--INRQTLPKKIGEKNAGIIASTFfILAVGLSPLPYLCLGFSIYYMLSV---LISDAIFIYVA---------------------------------\n>UniRef90_UPI000EF729E2/13-252 [subseq from] geranylgeranylglycerol-phosphate geranylgeranyltransferase n=2 Tax=Natronorubrum halophilum TaxID=1702106 RepID=UPI000EF729E2\n---------------------------------------------LMRPVNVIAASVLTFIGAFVAGGVAGYPLEVVTAVAA---TG-LAVGAGNAINDYFDREIDRINQPGRAIPRGAVSPRGALAFSLVLFAAAVVLAVTL------PAPAIAIAAINlAALVAYTEF-----FKGLPGLGN-ALVAYLVGSTFLFGAAAVGDMGPAV-ILFVLSAIATVTREIIKDVEDLEGDREEGLNTLPIAIGARRALQVAAALLVAGVLaSPIPYLLYFGVPYLLIVLPADAIM-LYAAFESF-EDP----------------------------\n>UniRef90_A0A151BPC6/21-207 [subseq from] Geranylgeranylglycerol-phosphate geranylgeranyltransferase n=1 Tax=Candidatus Bathyarchaeota archaeon B26-2 TaxID=1779371 RepID=A0A151BPC6_9ARCH\n--------------------------------------------------------------------------MVASRLMLGFITAFTLTGASMAINDYYDREIDKINEPSHPIPSGLVTPSESI--ILAVLLTGVGLTTAL-----LTNPSCLAVAVAAWVIMVLYNT---RGKRTGLPGNTLVS-ACVAIPFIYGSLLAGgELKVTSIIFAGLAFLSNTGREVTKGIVDVPGDKAKNVRTVAVSYGERAAAYVAA--L----FYMA-AVLLSGVPV----------------------------------------------------\n>UniRef90_A0A7C4WG37/29-234 [subseq from] Digeranylgeranylglyceryl phosphate synthase n=1 Tax=Nitrososphaeria archaeon TaxID=2268198 RepID=A0A7C4WG37_9ARCH\n--------------------------------------------------------------------------------------AFSLNGSSMAINDYFDRHVDAVNSPSRPIPSGAVSPKSAV--IFSFVLGALGLVA-----AAFTS----YICLAFATLAYASAILYnSLVKTSGLPGNMLVSFNVV-APFIYGSLMsDGTVGAKVFIFALLAFLANTGREVIKGISDVEGDALRGVRSVARSMGERSAAILG-AALYVsaVCLSPLPYILGYVSFL-YIPIVLVCDAGFIYSSISIIRSP----------------------------\n>UniRef90_A0A2Z2M8T5/42-242 [subseq from] Digeranylgeranylglyceryl phosphate synthase n=1 Tax=Thermococcus profundus TaxID=49899 RepID=A0A2Z2M8T5_THEPR\n--------------------------------------------------------------------------------VFLVVTLGCAGG--NTINDYFDYEIDSINRPERPLPRGAMSRK---TAFWYAMF--LFAIGLLTAWLISTY--AFLFALAAYVLMFLYA---WKLKPMPFIGNLAVATLTGATPLYGAIAVgrFG-LAGTLAVCAFLVNVA---REVVKDIEDMKGDLQKGAKTLPIIIGPKKAAYVGAGFGIATVIaSFLPVRAGVGVGYYAMVPVDLIILYAVYL------------------------------------\n>UniRef90_UPI0020BE3FBF/57-241 [subseq from] geranylgeranylglycerol-phosphate geranylgeranyltransferase n=1 Tax=Salinarchaeum laminariae TaxID=869888 RepID=UPI0020BE3FBF\n---------------------------------------------------------------------------------------------GNAINDYFDRDIDEINAPDRPLPRGAVSPRGALLFSALLFAGAVGLALTLPPLAIGI--AVVNLA---ALVAYTKLFKGL-----PGAGNAVV--AYLgGSTFLFGAAAVSTPGPAALVLFSLAALSTLSREIVKDVEDVEGDRSEGLRTLPIAIGERRSLHLANGLLLVAvFVSPAPYLLGTFGVTYLLVVVPALA------------------------------------------\n>UniRef90_D8J5C7/50-235 [subseq from] Digeranylgeranylglyceryl phosphate synthase n=1 Tax=Halalkalicoccus jeotgali (strain DSM 18796 / CECT 7217 / JCM 14584 / KCTC 4019 / B3) TaxID=795797 RepID=D8J5C7_HALJB\n---------------------------------------------------------------------------------------VFATGAGNAINDYFDREIDRINQPDRPIPRGAVSPRGTLLFSLALFAGAIVLALALPVLA-------IAIALINLLLLVAYTQ---LFKGLPGVGNAVVAALGGSTFL-FGGAAVGNVTAPAV-LFVLAALATFTREVIKDVEDLAGDREEGLNTLPIAIGARPALWVGVACLAVAVLaSPLPYLLDALGVVYLLAVL----------------------------------------------\n>UniRef90_A0A7J2YZ18/26-212 [subseq from] Geranylgeranylglycerol-phosphate geranylgeranyltransferase n=1 Tax=Candidatus Bathyarchaeota archaeon TaxID=2026714 RepID=A0A7J2YZ18_9ARCH\n---------------------------------------------------------GAVLANPALGSLNWL------GILYGFLTGFTFCAAAMVINDYYDRKIDAINEPKRPLPSGTVKPKEALAFMGVLVVVGFVFSLLVQ-SFGLLC---FVVA----ALSLAITATYLTVgKRSGLPGNFLVSA-CVAIPFIYGSiTAIGTVGLNVVLFASMAFLSNTGREITKGIVDVKGDNAEGVKTLAVRFGESNAAVAAV-------------------------------------------------------------------------\n>UniRef90_A0A843C7N3/50-264 [subseq from] UbiA family prenyltransferase n=1 Tax=Candidatus Bathyarchaeota archaeon TaxID=2026714 RepID=A0A843C7N3_9ARCH\n-------------------------------------------------------------------------------ILFGFGTGFMLTAAAMIINDYYDRTIDAINEPSRPIPSGLISTREAL-----LLFFAVSVIGF--VFAYFTSVLCLLVAFISWILVVVYVTV---GKKSGLPGNFLV-STCVAIPFIYGSIIvLDIIVSSVLIFAFMAFLSNTGREITKGIVDVKGDKAEGVKTIATIFGSKSAAYVAVLFyLMAVFLTPIPIILGLVSIWFIPLIIVTDVAFLVFSFL-LLKDYSR--------------------------\n>UniRef90_A0A8T4Z7C5/51-237 [subseq from] UbiA family prenyltransferase n=3 Tax=Candidatus Bathyarchaeota archaeon TaxID=2026714 RepID=A0A8T4Z7C5_9ARCH\n-----------------------------------------------------------------------------------------LMAGTMAINDYYDLEIDRINRPEKPLPSGIIKTSHAI--ILGLIACGLGLAAAASLNASSLLIALFAL----SLMLY-YN---TRGKRTGLLGNVVVS-MCIGLPFIYGGAAVGKITFTLLLFSLISFTANLGREVTKGIADVEGDRVGGVRTVAVQYGPKFAsKMASIFYLTAVILSPVPLVFgLVGRRYIPLVLVS---------------------------------------------\n>UniRef90_A0A832ZAA5/41-252 [subseq from] Digeranylgeranylglyceryl phosphate synthase n=2 Tax=Methanococcaceae TaxID=2183 RepID=A0A832ZAA5_9EURY\n--------------------------------------------------------------------------------LLASLVVFFICGFGNVINDIYDIDIDRINKPYRPLAAGRISLKSARLFPWILALAGLLLS--LFNW------ICFIIALINTLILYLYAR---RFKRDKRIGNLLVAYLTGS-VFLFGGASVGNIFIT-FILFLCAMLTTWAREIVKDFEDMEGDVKRGVISLPIKYGK-RALYIALGLLILgVILSPLPYFIGIFNFLYLIGVIL-CDVLLIYSILKLLKNPTREG------------------------\n>UniRef90_UPI001CCDB39C/27-271 [subseq from] geranylgeranylglycerol-phosphate geranylgeranyltransferase n=1 Tax=Haloprofundus sp. SEDH52 TaxID=2876194 RepID=UPI001CCDB39C\n----------------------------------------------------------------ATGVFVAAPDAIVggqPEVLAAVASTACATAAGNAVNDYFDHEIDRINRPDRAIPRGAVSPGGALAFSVALFLAAVVAAVVL-------PPLAIAIAVTNLLALVAYTK---LFKGLPGVGNAVV-AYLTGSTFLFGAAAVGN-PRDVVVLFLLAAVATFTREVVKDVEDVDGDREEGLRTLPIVVGERRALRIGVAAMAIAI-------LASPLPYvygtLGLAYLALVVPADALMLGAAV-----QSFDNPAAGQRRLKLGMFLAAV----\n>UniRef90_A0A830G2U3/50-266 [subseq from] Digeranylgeranylglyceryl phosphate synthase n=3 Tax=Halarchaeum TaxID=744724 RepID=A0A830G2U3_9EURY\n----------------------------------------------------------------------------------------FATAAGNAINDYFDRDIDAINDPERPIPRGAVTPRGALAFSGVLFAGATVLALTLPAFAI-VVAVVNLLAL----VAYTKVFKGLP-----GAGNAVV--AYLgGSTFLFGAAAVGRPLA-AVVLFALAALSTLAREVIKDVEDVAGDREEGLNTLPIAVGERAACWLAAAVLAVAVLASpVPYL----RDLFGVAYLAVVVPAdVVMAYAGY----AAFDD--PARAQSLLKYGMFLAA-----\n>UniRef90_A0A0W1R2Z8/43-238 [subseq from] Digeranylgeranylglyceryl phosphate synthase n=7 Tax=Haloferax TaxID=2251 RepID=A0A0W1R2Z8_9EURY\n-------------------------------------------------------------------------------VVAAVLATVFATGAGNAVNDYFDRDIDAINRPDRPIPRGAVTAGEAK-WFSVALFGGAVVSALALPLVAIAIAVVNLV----ALLAYTEF-----FKGLPGVGNVVVAALTGSTFLFGGAAIGEPL--GALVLCILAALATLTREIVKDVEDIAGDREEGLRTLPIVVGERPSLWIGVAVLV---VAVAASVVPFVRGDFGLAYLGFVVPA----------------------------------------\n>UniRef90_A0A7Y5PS23/47-219 [subseq from] UbiA family prenyltransferase n=1 Tax=Candidatus Omnitrophica bacterium TaxID=2035772 RepID=A0A7Y5PS23_9BACT\n------------------------------------------------------------------------------AILLGGLAAAFLNAASNAINQIFDLEIDRINKPDRPLPSGTINLR----EAWIFTLVCYVLTFLL---AALVNRWFFIIVLFTSLITYAYSGPPFRTKRFGILANVTIAIPRGCLLVVAGWsSIANPMDREPWLLGLVMGLYILGAATTKDFSDMEGDRKYGCMTLPIRYGVRASAWMIS-------------------------------------------------------------------------\n>UniRef90_A0A443PZ30/172-351 [subseq from] Homogentisate solanesyltransferase, chloroplastic n=1 Tax=Cinnamomum micranthum f. kanehirae TaxID=337451 RepID=A0A443PZ30_9MAGN\n--------------------------------------------------------------------------------L-GLVALICANAYIVGINQIFDVQIDKINKPYLPIASGELST----EMAWILVLC-YAATGLLIVFALQSEPLIFSLYCLALLLGTLYSVPPFRLKRYpaATVSMIAaVRGFFVNFGvYHSVRAAFGLTfewSPAIAFITVFVTIVGLVVAILKDLSDVEGDQKNNITTLATRLGVRNMGLVGTGF-----------------------------------------------------------------------\n>UniRef90_A0A7J5F3V4/36-229 [subseq from] Geranylgeranylglycerol-phosphate geranylgeranyltransferase n=1 Tax=Bacteroidetes bacterium TaxID=1898104 RepID=A0A7J5F3V4_9BACT\n-----------------------------------------------------------------------------PVILFASLGGALIGAGGMVINDFFDLEIDRINRPDRPLPSGAVAKFDAL-----MFYAGLTGAGL--IMSAYTTRTAFIIAFVAVPVIFLYSQ---RYKGTPLAGNLIV-AGMTALAFIFGGAAVGNLQQAVMPAVFAF-LINAGRELIKDMEDVEGDAAHGARTFPVLYGMERSARLAGGFIiAVIASTVVPYVFGlYGTAYFII-------------------------------------------------\n>UniRef90_A0A7C2CQK4/18-213 [subseq from] DGGGPS n=1 Tax=Candidatus Bathyarchaeota archaeon TaxID=2026714 RepID=A0A7C2CQK4_9ARCH\n---------------------------------------------LMRPINCAMMGFAVFVGAVLAKpQF--S-DFSWFGVLYGFLTGFTLTAASMALNDYYDRSIDAINEPSRPIPSGLVSP-R-LALAFVLIISTVGF-----VFAYLTS----FLCLVVAVIAWTIMATYVTVgKRSGLPGNFLV-STCVAIPFIYGSIISLSYVPlNVLLFTLMAFFSNTGREITKGIVDIKGDSAEGVKTLAVRYGERAAA-----------------------------------------------------------------------------\n>UniRef90_A0A6B9Y2D5/12-238 [subseq from] Digeranylgeranylglyceryl phosphate synthase n=3 Tax=Halobacteria TaxID=183963 RepID=A0A6B9Y2D5_9EURY\n--------------------------------------------ELTRPLN--AISAGVLTGTGAyvAGGAV--LGADADVVLAAVVATVLATGAGNAVNDYFDREIDRVNRPDRPIPRGAIAPRGAL-AFSLLLFAGAIVAAL-A-----LPPAAIGLAVFNLVLLVAYTE---LFKGLPGVGNVVVGFLTGSTFLFGGAAV-GRPF-GAGVLFALAAVATVTREIVKDVEDVAGDREEGLNTLPIAIGERRALWIGVVILVAAVLASAGpYVWGTFGSAYLLL----IV------------------------------------------\n>UniRef90_A0A832YSE2/35-258 [subseq from] Digeranylgeranylglyceryl phosphate synthase n=2 Tax=Methanothermococcus TaxID=155862 RepID=A0A832YSE2_9EURY\n--------------------------------------------------------------------------DLLPPILIAALVVFLICGYGNVINDIFDIEIDKINKPHRPLPSNRISLKNAKLFSFLLLITGLLFS----L----FNKVCFLIALINAVVLYVYAK---RYKKNKIVGNLLVAYLTGSIFLFGGAAVNNILITLILFLCALF--ATWSREIIKDFEDMEGDIKEGVVSLPIKYGIKSLHIAGILLIIAILLSPLPYIMGIFGFFYLYSIILC-DIMFIYSFMGLMKNPSKKNAER-VSK-----------------\n>UniRef90_A0A497MHE3/41-239 [subseq from] Geranylgeranylglycerol-phosphate geranylgeranyltransferase n=1 Tax=Candidatus Bathyarchaeota archaeon TaxID=2026714 RepID=A0A497MHE3_9ARCH\n---------------------------------------------------------------------------------LGFLTAFTLTGGSMAANDYFDREVDAVNEPGRPIPSGLVRPGEALAL--SALLGGIGLALSLSSWRLFQGFLAPPVAGGSFALALAYNGW---GKRFGLPGNLMVSA-CVAVPFLYGAFMVG-LTPSL-LLTLFAAMAflsNTGREIIKGIADMEGDKLRRVETLALKYGPRRAAQAAsafyLSAVGLSLLPpFLGLVSAYYIPFVA--------------------------------------------------\n>UniRef90_A0A8T5BGM8/46-210 [subseq from] UbiA family prenyltransferase n=1 Tax=Candidatus Bathyarchaeota archaeon TaxID=2026714 RepID=A0A8T5BGM8_9ARCH\n------------------------------------------------------------------------------------LTAFSLTAGTMAFNDYYDLEIDLINEPNRPIPSGVVKPKEALACAFTCVLIGILTSIMLNL-------ITFIIALTSLFLMVYYN---VKGKKTGLLGNFIV-SSCVALPFIYGGYAMNKMNLTLWIFALMAFLANTGREIVKGIVDVKGDKIKGVKTLAATIGSFKASIIAASFF----------------------------------------------------------------------\n>UniRef90_A0A257A5Z7/4-252 [subseq from] Digeranylgeranylglyceryl phosphate synthase n=2 Tax=Thermoprotei TaxID=183924 RepID=A0A257A5Z7_9CREN\n------------------------------------------YIQLLRPINCLMMGFAVIVGYViASRGILLVPPH---ALVFGFLTAFLLTASSMVLNDYFDREIDAINNPFKPIPSGKVSPASAVY-----FAAFLTVCGILT--AALINPLCLTIAILSFAVSTAYNG---YFKRTGFLGNLMVS-LCVAIPFIFGSAMLGEIYLHTLIFFAMVFLANTGREITKGIVDVVGDRSKGVLTLAVRYGEPFAAKVAVlFYVAAVMLSPLPWFLGYLSIHYLLL-VLIADIGFIYSSILLLRIPSK--------------------------\n>UniRef90_UPI001FF0EE34/49-234 [subseq from] geranylgeranylglycerol-phosphate geranylgeranyltransferase n=1 Tax=Halorientalis litorea TaxID=2931977 RepID=UPI001FF0EE34\n------------------------------------------------------------------------------------GATVLATGAGNAINDYFDRDIDRINDPDRPIPRGAISPRGALAFSVALFLVAVVVAlALLPILAIA--IAVVNLA---ALVTYT----EL-FKGKPGVGNA-LVAYLGGSTFLFGGAAVGSVGPTV-VLFLLAALSTLAREIIKDVEDVAGDREEGLNTLPIAIGERRALQLAAGLLLAAALaSPVPYLTGTfGVAYL---------------------------------------------------\n>UniRef90_A0A0K1IT45/36-237 [subseq from] Digeranylgeranylglyceryl phosphate synthase n=32 Tax=Haloferax TaxID=2251 RepID=A0A0K1IT45_HALGI\n-----------------------------------------------------------------------SPSDAL-VVVAAMLATVFATGAGNAINDYFDRDIDRINRPDRPIPRGAVTATEAK-WFSVALFGGAVVSAfVLPVVAI-AIAVVNLV----ALLAYTEF-----FKGLPGVGNVVVAALTGSTFLFGGAAIGEPL--GAVVLCVLAALATLTREIVKDVEDIGGDREEGLRTLPIVVGEKASLWLGVVVLVVAVAASAVPFV---WGGFGLAYLGIVAP-----------------------------------------\n>UniRef90_UPI0021125384/29-270 [subseq from] geranylgeranylglycerol-phosphate geranylgeranyltransferase n=1 Tax=Natronoarchaeum rubrum TaxID=755311 RepID=UPI0021125384\n-------------------------------------------------------------GAFVAGGVVDRPIDAVAAISA----TALATGAGNAINDYFDREIDRINQPGRPIPRGAVSSRGALTFSLVLFAGAIVLAL--------TLPRLALAIAAVNLLALVAYT--KLFKGLPGVGNAVVA--YLgGSAFLFGGAAVGNVGPSAVLF-ALAALSTLTREIVKDVEDIAGDREEGLNTLPIAIGERRSLHVAAALLV---VAVAASPLPYLFEIFGAAYLLVVVPADAVMLAAVVK---SYDD--PTTGQQYLKYGMFVAALA---\n>UniRef90_A0A7V3VIE9/2-241 [subseq from] Prenyltransferase n=1 Tax=Acidobacteria bacterium TaxID=1978231 RepID=A0A7V3VIE9_9BACT\n--------------------------------------RWKPWIALIRPFTLLPPLLGILSGSAcAYGSGHNPYASFTWELFgtllLGSFCASLMNAASNMINQVYDLEIDRINKPSRPLCTGEVSLRSARVASWCMYalaLApiwwvvpppyGQGLlARMRAPWQAH---ACFWIYLGGLLCTFVYSSPRLgRTKRFGVWANVTIAAArgeLLKVAGWAMVATVGLLEPW--YLGLVFFLFLLGAASTKDFSDMEGDRLGGCRTLPLTYGPRKAAWMIAPSF----------------------------------------------------------------------\n>UniRef90_A0A8J8JKS3/22-267 [subseq from] Digeranylgeranylglyceryl phosphate synthase n=1 Tax=Thermococcus sp. Bubb.Bath TaxID=1638242 RepID=A0A8J8JKS3_9EURY\n---------------------------------------------------------GILGSIVAAGHL---PS-ATKTLLVfLVVTLGCSGG--NTINDYFDYEIDRINRPERPLPSGAMSQRTALWYAIALFAVGITLSWFVNV-------YAFLLAVAAYVTMFLYA---WKLKPLPFVGNIAVASLTGVTPLYGA-IAVGRIGL-AGTLALCAFLVNVAREIVKDIEDVEGDIEEGARTLPIILGKKKAAYIALFFgFSTVVASFLPVKAGVGLGYYAMVPVDLLI---LYASYIILRDQGR-ETAHQ--SQKMLKMSIFLAV-----\n>UniRef90_A0A2R7Y9G0/30-213 [subseq from] Digeranylgeranylglyceryl phosphate synthase n=1 Tax=Candidatus Terraquivivens tikiterensis TaxID=1980982 RepID=A0A2R7Y9G0_9ARCH\n---------------------------------------------------------------------------------------FSLNGSSMTVNDYFDRHVDAINSPNRPIPSGVVSPRGAI--VFATALGAVGLAAA-----AFTS----YVCLAFALLAYASAMlYNSTVKVSGLPGNLLVSFNVI-APFVYGSLLsDGTVGARVLMFALLAFLANTGREVIKGISDVEGDALRGVRSVARRMGEKKAAMLGAALyASAVCLSPLPYILGYVSFWYL--------------------------------------------------\n>UniRef90_H1Z2D7/32-204 [subseq from] Digeranylgeranylglyceryl phosphate synthase n=2 Tax=Methanoplanus TaxID=2314 RepID=H1Z2D7_9EURY\n-----------------------------------------------------------------------IPGDSPAEYLILIPVVAMITAAGNVINDYYDREIDAVNRPERPIPSGSVSPKGALLYSAVLFAAGISIS----FFAGFLC---LIIASVNSLLLVLYA---MKLKGVPFAGNISV--SYLSASiFLFGGALYGLsgLINN-FPVALITFFAILSREILKDAEDVEGDRAGGVKTLPMYTGIYKSSV----------------------------------------------------------------------------\n>UniRef90_A0A0B3ALI2/17-267 [subseq from] Digeranylgeranylglyceryl phosphate synthase n=1 Tax=Archaeon GW2011_AR5 TaxID=1579367 RepID=A0A0B3ALI2_ARCGX\n-------------------------------------------------------ILGIIIGAIVADAF--LPS-MSLQIVIAIIAAFLINGAGNVINDYFDHKIDKVNRPNRPIPSGRVRRKNVAVYFVVLIAASLALAYF-------VSRDFLYLAAINSLVSLVYS---WKLKGMPLIGNLT--VSWLAGSTFIGGALivhpFAALPSSVLLLASIGFIGTLSREIFKDIEDVKGDKEGGAKTLPIAAGEKAARIAASAVLVIGILS---LLIPLYVSMFSMFYYIGIVPAIAICLTAMVK-PAKKSQKLIKIAMYFIFLGF---------\n>UniRef90_A0A7J4FTI6/34-210 [subseq from] Digeranylgeranylglyceryl phosphate synthase n=1 Tax=Methanosarcinales archaeon TaxID=2250255 RepID=A0A7J4FTI6_9EURY\n--------------------------------------------------------------------------SVEISIFGMIIIFTCvflITGAGNAINDFFDADIDAINKPMRPIPSGRVSRN--LALYFSLLLFGTGIA--LSCL---LNMICFVVAAINSALLIIYAR---NLKRTMLVGNICVGYLTG-STFLFGGALFGM--PGIIrtaGLFVLSMLATIAREIAKDIEDTSGDLAMGAATLPILVGRKRAGYVAS-A-----------------------------------------------------------------------\n>UniRef90_A0A7C0VDA9/3-214 [subseq from] Geranylgeranylglycerol-phosphate geranylgeranyltransferase n=1 Tax=Candidatus Bathyarchaeota archaeon TaxID=2026714 RepID=A0A7C0VDA9_9ARCH\n--------------------------------------KAKSLLRLTRPINSLMVGLAVLVGTLATGGLKAIGK--PGELLLAALTGFSLSAAAMAVNDYCDREIDAVNEPQRPIPSGKVTPQEALALTAITSTIGLGASAAIN-------PQALGVALIAWILLISYST---WGKKRGLLGNLMVSG-GVALPFVYGGVLSGRMTASLS-FALVAFLVNTGREITKGIVDVEGDAKHGVNTLAVNLGPHQAAKA-AAALYLTGV-----------------------------------------------------------------\n>UniRef90_C9RH80/21-254 [subseq from] Digeranylgeranylglyceryl phosphate synthase n=1 Tax=Methanocaldococcus vulcanius (strain ATCC 700851 / DSM 12094 / M7) TaxID=579137 RepID=C9RH80_METVM\n--------------------------------------------------------FGGVIGYLISSNFE---IDIFKIILVYSVV-FFICAYGNVINDIFDIEIDKINKPFRPLPSGKISLKEAKFFSFLLLFTGLFLSVFINIYA-------LIIAIINSIFLYLYGK---KYKKYKPIGNFLVGYLTGSVFLFGGVAG--KNVYPVVILFLcsLFSI--WGREIIKDFEDMEGDLKEGVVSLPIMYKEKS-LFIASLLiIIAIILSPLPYIFGVFGISY---LILIVLCDILFlwAIIILLKNPTKKTA-----------------------\n>UniRef90_A0A2V7VQQ5/3-223 [subseq from] 4-hydroxybenzoate polyprenyltransferase n=1 Tax=Acidobacteria bacterium TaxID=1978231 RepID=A0A2V7VQQ5_9BACT\n--------------------------------------KAKAYVDLARPFTLLMPMLGMFSGAATAWGAHHAKPPVTVGLLVPIALGVLMAGIfnaaNNAINQIYDLPIDRVNKPKRPLPSGTLTlgEAWVFTAVTYLLTWV--LAWFTAPGGR---HECFVIVAVATVFTWIYSAPPLRTKRHGIWANVTIAIPRGLLLKVAGWSaVKTVLDWEPWFIGGIFGLFLLGASSTKDFADIEGDRADGCKTWPILYGVKKAAWMIT-------------------------------------------------------------------------\n>UniRef90_A0A497ET38/50-243 [subseq from] DGGGPS n=1 Tax=Candidatus Verstraetearchaeota archaeon TaxID=2250257 RepID=A0A497ET38_9ARCH\n-----------------------------------------------------------------------------------IATAFSLTASSMVINDYYDVEVDRINAPTRPLPSGVVSLKEAKALA--I---ALAFIGLLAAYMISTE--ALLIAIAAYAISASYSS---KGKKTGFLGNVM-VASCVAVPFIFGSvAVVKAITTLIAIFALLSFLASIGREVTKGIVDVEGDSSKGIKTVAVLKGRKAAAQLAASLyLSAVALSILPYALGIaGILYL--SLVAIA-------------------------------------------\n>UniRef90_A0A3B1D7X0/273-456 [subseq from] UbiA family prenyltransferase n=1 Tax=hydrothermal vent metagenome TaxID=652676 RepID=A0A3B1D7X0_9ZZZZ\n-----------------------------------------------------------------------------------------------FINDIFDMDIDRLTNPERPLIKGIVTPDEY-KLAGI-LLSFIAM--SLTI---VIKPVVFLMIVVSIFLAYSYSAPPLRLRKT-LLGNLVIGLS-LAISFWAG--LFSSDDPYVfhkrhVFLGVLLFIIGTVISLSKDIKDVEGDKQCGIDNLFTSYGKAKGKLITSFCI-FAALSIPAVLFVSL-AIFILSLIAVF-------------------------------------------\n>UniRef90_UPI0015B4184B/47-247 [subseq from] geranylgeranylglycerol-phosphate geranylgeranyltransferase n=1 Tax=Natronomonas salina TaxID=1710540 RepID=UPI0015B4184B\n---------------------------------------------------------------------------------------VLATGGGNAINDYFDREIDAINQPDRPIPRGAVSPRGALV--YSITLFAVAVAlTLLLPWLAIAIAVVNLVAL----VAYTEVFKGL-----PGVGNALVAYLTGSTFLFGGAAVDGQLGPV-LTLFGLAAAATMAREIVKDVEDVAGDREEGLRTLPIAIGERQSLLVAAAFVVAaVLASPAPYLLGTfGLPYL-VALAPALVVMLVATYRSF--------------------------------\n>UniRef90_A0A7J2JP39/44-250 [subseq from] Digeranylgeranylglyceryl phosphate synthase n=1 Tax=Candidatus Korarchaeota archaeon TaxID=2056630 RepID=A0A7J2JP39_9ARCH\n------------------------------------------------------------------------------ELLVACLVPPLILMAGNAINDYFDAPIDAINKPERPIPSGRVSEREALIS--YLVLSAIGVV--I---SLHLGVEEFLIALAFSIAWYAYAK---WLKAMGLVGNILVSLG-VAFTLLFGALAAGRVNSRVVAFSSIAFTSNLAREVVKTIEDLEGDATYGLRTVAITLGVERAGIFAaILSLLSSLLALVPAISSMAGLLYLILTVIVSVPLLVYSA-----------------------------------\n>UniRef90_UPI002022AD27/11-245 [subseq from] geranylgeranylglycerol-phosphate geranylgeranyltransferase n=1 Tax=Natronobacterium sp. WLHS5 TaxID=2932267 RepID=UPI002022AD27\n-------------------------------------------LELTRPVNVIAASVLTFIGAFVAGGVTAEPIAVAAAVGA----TALAVGAGNAINDYFDREIDRINQPDRAIPRGAVSPRGALAFSIVLFLGAVVLALTLPSLAI-AIATINLVAL----VAYTK-----VFKGLPGLGN-ALVAYLVGSTFLFGAAAVGTVGDvgAAAVLFLLAAVATLTREIIKDVEDVEGDREEGLNTLPIAIGERRALVLA---IALLILAVLASPIPYALEYFGIAYLLVVVPADAIM------------------------------------\n>UniRef90_A0A520K3X9/51-218 [subseq from] Digeranylgeranylglyceryl phosphate synthase n=1 Tax=Methanosarcinales archaeon TaxID=2250255 RepID=A0A520K3X9_9EURY\n----------------------------------------------------------------------------------------LITGAGNSINDFFDADIDAINKPTRPIPSGRVSNDAAL--YFSLVLFGIGI--VL---SGFLGLICFVVAVINSTLLILYAS---SLKRTVLTGNVCVGYLTG-STFLFGGALFGIsgITRTA-GLLGLSMLATVAREITKDIEDTRGDMAMGANTLPIRIGRKSAGHVA-SAVGVVAVLV---------------------------------------------------------------\n>UniRef90_UPI001D084FC5/30-240 [subseq from] geranylgeranylglycerol-phosphate geranylgeranyltransferase n=1 Tax=Halorubellus salinus TaxID=755309 RepID=UPI001D084FC5\n-------------------------------------------------------------GAFVAGGVAGRPVAASAAVA----ATVFATGAGMAINDYFDREIDAVNRPERAIPRGAVSARGALAWSAVLFVGAVVAAAVLPVLAIGI-AVVNLLAL----IAYTEW-----FKGLPGVGNLVVAYLTGSTFLFGGAAVEAPLAPGV--LFVLAALSTLSREIIKDVEDVAGDREEGLRTLPIAAGERTALHVATVALVVAvAASPIPFVLGT----FGAAYLALVVPAD---------------------------------------\n>UniRef90_A0A830EK10/57-255 [subseq from] Digeranylgeranylglyceryl phosphate synthase n=1 Tax=Halobellus salinus TaxID=931585 RepID=A0A830EK10_9EURY\n----------------------------------------------------------------------------------------FATAAGNAVNDYFDRAVDRVNRPERPIPRGAVTARTALVFSGLLFLGAVVAAVALPLAA-VAIAVANLL----ALLAYTK-----LFKGLPGVGNVVVAYL-TGSTFLFGAAAVGRVaDPAAVVLFALAALATLSREVVKDVEDTEGDRAEGLRTLPIVAGERTALR--VGAAVLV-AAVAASAIPYAMGTFGPAYVAVVLPADL-----VMLDAIRL-------------------------\n>UniRef90_UPI001CCA8AFF/26-233 [subseq from] geranylgeranylglycerol-phosphate geranylgeranyltransferase n=1 Tax=Haloprofundus sp. Gai1-5 TaxID=2876190 RepID=UPI001CCA8AFF\n---------------------------------------------------------------TATGAFIATPDAILggqRAALAAVAATACATAAGNAVNDYFDHEIDRINRPDRAIPRGAVSPGGALAFSVALFLGAVVSAVVLP-------PLAIAIAVTNLLALVAYTK---LFKGLPGVGNAVV-AYLTGSTFLFGAAAVGD-PADAFVLFLLAAVATFTREIVKDVEDVDGDREEGLRTLPIVVGERRALWVGVATMAVAILvSPVPYVYGT------LGIVY---------------------------------------------\n>UniRef90_A0A496STI1/39-244 [subseq from] Geranylgeranylglycerol-phosphate geranylgeranyltransferase n=1 Tax=Candidatus Latescibacteria bacterium TaxID=2053570 RepID=A0A496STI1_9BACT\n------------------------------------------------------------------------------TVLVAALSAALIAGGANGVNDFFDAPIDRLNKPWRPIPSGRLGKREAFIWSTCILVLGVAAAGIAGKW-------LLFISLGGAIAVFLYS---LRLKHTAFWGNFTVSL-LCGLVFVYGGVCVGKPKATLIPASLAF-LFHLGREIIKDAEDCQADASAGASTAPVRFGLKTALKTAT-AVYLVLLVVlfLPWLFGIYHQLYLLVVCVGIIPVICYVI-----------------------------------\n>UniRef90_A0A6A9SVA1/47-240 [subseq from] Digeranylgeranylglyceryl phosphate synthase n=3 Tax=Natronomonas TaxID=63743 RepID=A0A6A9SVA1_9EURY\n---------------------------------------------------------------------------------------VLATGAGNAINDYFDREIDAINQPDRPIPRGAVSARAAL--VYSLVLFGVA-SGIT-LL---LPPLAIAIAVAD-LAA-LIAYTK-LFKGLPGVGNLVVGLLTGSTFVYGGAAVGGDLST-VGVLFGLAAAATVAREIVKDVEDIAGDREEGLNTLPIAIGERRALFVAALFVVVAiVASPLPYVLRTFDVVYLLALVPAVGLLL---------------------------------------\n>UniRef90_C6A2C9/41-237 [subseq from] Digeranylgeranylglyceryl phosphate synthase n=9 Tax=Euryarchaeota TaxID=28890 RepID=DGGGP_THESM\n-------------------------------------------------------------------------------LIFLVVFLECSW--GNIINDYFDYEIDKINRPNRPLPRGALSKN--IALVYGISLGGVAI---LIAY--LINFEAFIFALGAYLLMYLYA---RKLKPQPFIGNLVVATLTGITPIYG-AIAVGKIGL-AGYLALCAFLVNVAREIFKDIEDIEGDKAQGAKTLPIVWGIESSSKIGV--IFSVATIIASLLpvkAGIGLGYFPIIIVDGIIL-----------------------------------------\n>UniRef90_A0A7C4BCK0/27-215 [subseq from] DGGGPS n=2 Tax=Ignisphaera aggregans TaxID=334771 RepID=A0A7C4BCK0_9CREN\n----------------------------------------------------------------------------------------LIGGGGNIINDYYDRAVDAINKPWRPIPSGLIRPREALIASLIFFASGIVLAFLRSVVCG-------IIAVNATTLVYLYSY---ILKRRFLIGNITIA-FLTALAIIYG-STFSHISSHVVLASLYAFLFNLGREFLKGIEDVEGDKMFGVTTIASIYGPRTAFYSSAVVFTvLVALSVIPiFTFCYGIAYTALALLVDF-------------------------------------------\n>UniRef90_A0A1D2QA32/54-243 [subseq from] Digeranylgeranylglyceryl phosphate synthase n=2 Tax=unclassified Haladaptatus TaxID=2622732 RepID=A0A1D2QA32_9EURY\n----------------------------------------------------------------------------------------LATGAGMAINDYFDRDIDRINDPERPIPRGAVAPRTVL--IFSLIL--FAIAGALALLLPRLATAIAVVNL---VALVIYTEF---FKGLPGVGNLL--VSYLGgSTFLFGAAAVGKVNTPVIVLFLLAALSTFARELIKDIEDLEGDREEGLKTLPITIGHRPSLLIALVVLLLAVLaSPVPYFLG----IFGIAYLVLVTPAIL--------------------------------------\n>UniRef90_A0A0B4ZWX8/153-384 [subseq from] Flavonoid prenyltransferase n=1 Tax=Maclura tricuspidata TaxID=210328 RepID=A0A0B4ZWX8_9ROSA\n-----------------------------------------------------------------------------------------ATAYYIGINQIYDADIDRVNKPYLPIPSGELS----LKQAWFLVISDL-LAGLLILRLMNADLITTSLYCAGLFLGTFYSAPPLRFKESSFqtsiVNPLMAGILHnIGV-LYASTVSlglpFNLSSPPVVFIVIFITLYFIVITNLKDLTDIEGDIKHNIRTLPAIFGPRKTTFFFAGILLATYVGsmAAGICMPQAfRPYVMVPA-HAILGALTF-FKVRKLDKANYSMEESADFYQFL-------------\n>UniRef90_W8NWG2/22-267 [subseq from] Digeranylgeranylglyceryl phosphate synthase n=4 Tax=Thermococcus TaxID=2263 RepID=W8NWG2_9EURY\n---------------------------------------------------------GLLGSIVAVGHF---PEPVKALLVFLVVTLGCSAG--NTINDYFDYEIDRINRPERPLPRGAMSRKTAFWYAMALFAIGLILASLINVYA-------FLLAVVAYTTMFLYA---WKLKPLPFVGNLVVAGLTGATPLYGAIAV-GKIGL-AGYLALCAFLVNVAREVIKDIEDVEGDLAKGARTLPIVIGKKKSAY--VGAFFAVLTVIASFLPI--KAGVGLSYLAMVPVDAIILYSAFLIL-RSQDRETAHRSQKLLKISIFLAV-----\n>UniRef90_L9YJU2/11-238 [subseq from] Digeranylgeranylglyceryl phosphate synthase n=9 Tax=Natrinema TaxID=88723 RepID=L9YJU2_9EURY\n-------------------------------------------LELTRPVNVIAASVLTFIGAFVAGGVGEEPVAVVAA---VAATG-LAVGAGNAINDYFDREIDRINQPERAIPRGAVSPRGALVFSVVLFAGAVALALTLP--------GLAIAIAAVNLLALIAYTEV--FKGLPGLGN-ALVAYLVGSTFLFGAAAVGEIGPAVV-LFVLAGTATLTREIIKDVEDIEGDREEGLNTLPIAIGERRALGV--AAVLLV-LAVVASPVPFLRGEFGVAYLLLVVPA----------------------------------------\n>UniRef90_A0A1E7G8H4/62-250 [subseq from] Digeranylgeranylglyceryl phosphate synthase n=1 Tax=Methanosarcina sp. Ant1 TaxID=1882735 RepID=A0A1E7G8H4_9EURY\n----------------------------------------------------------------------------------------LISGAGNTVNDYFDIKIDSINRPERPIPSGRVKLKEALYFSYLL--FALGI---LLAFSINT--VCGFIALFNSLLLIFYAK---TLKGTPLLGNLSIGYLT-GSTFLFGASVFGFEGLEtLFVLFVLSALAITAREIVKDIEDMEGDKMEGADTLPLRIGAKKASYFAViiGFLAL-FLSPLPYLMSlLGLRYLYLVLLA---------------------------------------------\n>UniRef90_A0A383VU23/149-339 [subseq from] Homogentisate phytyltransferase 2, chloroplastic n=1 Tax=Tetradesmus obliquus TaxID=3088 RepID=A0A383VU23_TETOB\n--------------------------------------------------------------------------------------LLCGNGYIVGINQIYDVDIDAVNKPFLPVAAGDLSPA----TAWLLVL-GLAAAGLAI-VAANFGPLITQLYGFGLLLGTVYSVPPLRLKRFAV-PAFMIIATVrgflLNFgVYYATRAALqlpFEWHPSIIFITCFVTMFATVIAITKDLPDIEGDKANNIETFATRMGVKNVSLLGVGMLLLNYVMAVGFALKFSS------------------------------------------------------\n>UniRef90_A0A7C4CJB6/36-233 [subseq from] Digeranylgeranylglyceryl phosphate synthase n=1 Tax=Candidatus Korarchaeota archaeon TaxID=2056630 RepID=A0A7C4CJB6_9ARCH\n----------------------------------------------------------------------------ARLILTCLI-PPLVLMAGNAINDYYDAEIDAINKPHRPIPSGRVSKREALN-IYI-ALSFLGIA--LSIFLGFIE---FLIVTAFSSSWYIYAR---WLKRTGVPGNA-LVSLGVAFTLIFGSLAAGNLTNKVIIFSSIAFTSNLIREFVKAVEDLPGDRAYGVRTIAVRIGVKRTGTLIFSlSLVTVALTILPAILgLTGMIYLLLSVI----------------------------------------------\n>UniRef90_A0A7X9EG82/9-292 [subseq from] UbiA family prenyltransferase n=1 Tax=Thermoanaerobaculaceae bacterium TaxID=2699758 RepID=A0A7X9EG82_9BACT\n---------------------------------------------LLRTFTlFPPL-LGILSGSAcAYGSAHNLHSKFTLSLFFTLLLGSfCaslLNGASNIINQVYDFDIDKVNKPNRPLPRGEVSLKKAKNIAYLLYFFSIiPVWWITpppydenfmkRTFAPLEYHSTFFVFLAGMILTFIYSAPAFgRTKRSGFFANLTIALARGELLKVAGWSMvanIFIIEP--WYIGFIFFLFLLGATSTKDFSDIAGDKKFGCITLPVKYGAKKsAQMISPFF-VIPWLLIpLGVFiklndkeaILTGNPYLLVSLSIILTIWGIYTVGLILKDP----------------------------\n>UniRef90_UPI000EFB68C8/49-254 [subseq from] geranylgeranylglycerol-phosphate geranylgeranyltransferase n=1 Tax=Halalkalicoccus subterraneus TaxID=2675002 RepID=UPI000EFB68C8\n-------------------------------------------------------------------------------------ATVFATGAGNAINDYFDREIDRINQPGRPIPRGAVSPRGALGFSVGLFAGAVALVLVL-------PPLAITIAIVNLLLLVAYTQL---FKGLPGVGNAVVAALGGSTFLFGGAA-VGNVTAPG-VLFVLAALSTFTREVIKDVEDLAGDREEGLNTLPIAVGARPALWIGAACLVLAVLaSPVPYLLGALGPVYLLAVLPANA-VMLWAASVSFDDPT---------------------------\n>UniRef90_A7I9E7/16-200 [subseq from] Digeranylgeranylglyceryl phosphate synthase n=1 Tax=Methanoregula boonei (strain DSM 21154 / JCM 14090 / 6A8) TaxID=456442 RepID=DGGGP_METB6\n----------------------------------------------------------VVAGLAAIVAYLIATGTLVYGVLLLMAVVLLVTAAGNVINDYFDAAIDTINRPDRPIPSGAVSRNAALAWAFSLFLLGLAVS----V---FTTPLCMGIALVNALLLVLYAA---RLKSTPFFGNAAVAFLSASIFLFGGAYAGWHALLDMLPIAAITFLAMLARELLKDAEDIEGDRAHGADTLAIRIGVRKTA-----------------------------------------------------------------------------\n>UniRef90_A0A8J7QGS7/3-255 [subseq from] Geranylgeranylglycerol-phosphate geranylgeranyltransferase n=1 Tax=Candidatus Brockarchaeota archaeon TaxID=2815303 RepID=A0A8J7QGS7_9ARCH\n---------------------------------------WKGCVKIIRPANCAMMGLAVVVGgFMASGKAAPNP-----KLLLGFATGFALAAVVNVHNDLVDLELDRINRPDRPLPSGELGKESAAALASALLIAGLAAAA-------LTSPACAALALASTLLGALYNS---ALKRTGLPGNVVV-ASIVSVPFAYGWlAVGGPGSPLLFLFTSTAFCAILGREIAKGMADVEGDAQKGVRTVAVSRGMRAAAA-SASALFLSSilLSLVPLAMKIASPLYLAFL-LPTVAGFLFSASKILKDPTPRT------------------------\n>UniRef90_A0A097QT14/20-236 [subseq from] Digeranylgeranylglyceryl phosphate synthase n=1 Tax=Thermococcus eurythermalis TaxID=1505907 RepID=A0A097QT14_9EURY\n-------------------------------------------------------VVGLLGAIVAAGHF---PD-PTKALLvFLVVTLGCAAG--NTINDYFDYEIDRINRPDRPLPRGAMSRRAAFWYSMVLFALGLAFASLISIYAL------IFAAV-AYLMMFLYA---WKLKPLPFVGNVVVAGLTAATPLYGAIAV-GKIGL-AGHLALCAFLVNVAREVIKDIEDVEGDLAKGAKTLPIVIGKKKSAY--IGALFAFLTVIASFLPVK--AGVGVSYIAMVpVDALI--------------------------------------\n>UniRef90_A0A7S0MQA2/165-358 [subseq from] Homogentisate phytyltransferase n=1 Tax=Pyramimonas obovata TaxID=1411642 RepID=A0A7S0MQA2_9CHLO\n-----------------------------------------------------------------------------------LLALLCGNGYIVGINQIYDEDIDKVNKPFLPVASGELTKVQGIVLCALMAVGGLGIV------ATNFVPLITQLYAFGLFLGTIYSVPPLRLKQFAV-PAFMIIATVrgflLNFgVYHATRAALGfsfKWSPQITFITCFVTMFATVIAITKDLPDIEGDKQHQIETFATRFGPRAITFLGAGLLLVNYVgAVAAAVLCKG-------------------------------------------------------\n>UniRef90_A0A7C5QA51/9-237 [subseq from] Geranylgeranylglycerol-phosphate geranylgeranyltransferase n=1 Tax=Caldiarchaeum subterraneum TaxID=311458 RepID=A0A7C5QA51_CALS0\n---------------------------------------------LTRPPNGLLMFFAVVVGIVFSSEKTAS----LHQIFYALFTSYGLTAASMALNDYFDRDVDRVNNPSRPIPSGAVSPRSALAASFFMAAVGL-VAAIL------TSIQCFAMALTAYAVAVVYN---WRLKKTGLPGNLAVSFTVV-APFLYGSILAdGYVSGRVFVFAALAFLANTGREVIKGMTDVEGDEKRDVLTVARKHGLTTAAWLGSSLyFSAVALSPLPYLLGIAGLLYMFSVTAAD-------------------------------------------\n>UniRef90_A0A3N6MMD3/11-238 [subseq from] Digeranylgeranylglyceryl phosphate synthase n=1 Tax=Natrarchaeobius chitinivorans TaxID=1679083 RepID=A0A3N6MMD3_NATCH\n-------------------------------------------LELTRPVNVIAASVLTFIGAFVAGGIAQHPLEVTAAVVAT---G-LAVGAGNAINDYFDREIDRINRPERAIPRGAVT-PRMALAFS-IVLFGLAV--VLA----LTLPWLA-VAIAGVNLAALVAYTE-FFKGLPGLGN-ALVAYLVGSTFLFGAAAVGRIGPAI-VLFVLAAIATVTREIIKDVEDIDGDREEGLNTLPIAIGEQRALQIA-GVLLVVGVLASP--IPFVLGYFGVVYLVVVIPA----------------------------------------\n>UniRef90_A0A8T4FJM3/45-232 [subseq from] Digeranylgeranylglyceryl phosphate synthase n=1 Tax=Methanomicrobium sp. TaxID=2052684 RepID=A0A8T4FJM3_9EURY\n----------------------------------------------------------------------------------------LITGAGNVINDWCDSEIDAINRPDRPIPSGAVSKKGALIYSAVLFAAGIAIC--LM---PFINPLCLVFAVINSAILILYAK---TFKGQPLIGNICVSylAASIFLFGGASSGIEGLIQNT-VIAAIT-FFAMLSRELLKDAEDIEGDRAGGAKTLPMIIGVSKTGKLCLALAG-TGVLISLLAPLKFRCLYYLILIA---------------------------------------------\n>UniRef90_A0A5P9P4Y7/11-237 [subseq from] Digeranylgeranylglyceryl phosphate synthase n=1 Tax=Natronorubrum aibiense TaxID=348826 RepID=A0A5P9P4Y7_9EURY\n-------------------------------------------LELTRPINVIAASVLTFIGAFVAGGVTTEPFAVAAAVAA---TGV-AVGAGNAINDYFDREIDRINQPERAIPRGAVSPRGALGFSLVLFAGAVVLALTLPVAA-IAIAAINLIALV----AYTEF-----FKGLPGLGN-ALVAYLVGSTFLFGAAAVGNMGPAV-MLFVLAAIATLTREIIKDVEDITGDREEGLNTLPIAIGERRALQLAAGLLVVAVIaSPVPYVLEY----FGSVYLVVVVP-----------------------------------------\n>UniRef90_A0A3N6NV10/12-243 [subseq from] Digeranylgeranylglyceryl phosphate synthase n=1 Tax=Natrarchaeobius halalkaliphilus TaxID=1679091 RepID=A0A3N6NV10_9EURY\n--------------------------------------------ELMRPVNVIAASMLTFIGAFVAGGVTDVPLEVGAAVAA---TG-LAVGAGNAINDYFDREIDRINQPNRAIPRGAVSPGSALGFSIVLFVAAVAVALTL-PWLAVAIAAVNLVAL----IAYTEFFKGL-----PGLGN-ALVAYLVGSTFLFGGAAVGEIGPSIV-LFVLAALATLTREIIKDVEDIEGDREQGLNTLPIAIGERRALQVATALLVVAVLAsPIPYLHE----DFGIAYLLVVIPADAVML-----------------------------------\n>UniRef90_A0A0X1KIF4/32-243 [subseq from] Digeranylgeranylglyceryl phosphate synthase n=1 Tax=Thermococcus guaymasensis DSM 11113 TaxID=1432656 RepID=A0A0X1KIF4_9EURY\n----------------------------------------------------------------------SVPEEKILLLVFLVVTLGCAGG--NTINDYFDYEIDRINRPERPLPRGAMKRKTAFWYAMFLFGLGLGLAALISVAA-------FIFALVAYVAMFLYA---WKLKPLPFIGNLTVAALTGVTPLYGAVA-VGRLGlaGTLAVCAFL---VNVAREIVKDIEDIEGDIKKGARTLPIIIGPKKAAYIAAFfGISTVVASFLPVKAGVGVGYYAMVPVDLIILYAVYLI-----------------------------------\n>UniRef90_R4W7F6/58-256 [subseq from] Digeranylgeranylglyceryl phosphate synthase n=1 Tax=Salinarchaeum sp. Harcht-Bsk1 TaxID=1333523 RepID=R4W7F6_9EURY\n----------------------------------------------------------------------------------------------NSINDYFDRDIDAINAPDRPLPRGAVSPRG-----ALLFSGGL-FAGAV-VLALTLPPLAIAIALVNLVALVAY----TKLfKGLPGAGNVV--VAYLGgSTFLFGAAAVATPDAAALVLFVLAALSTLAREVVKDVEDVEGDRSEGLNTLPIAIGERRSLQFAVLLVLVaVLVSPAPYLVdALGVSYLIVVVPALAI-LVYASYRS-FEDPTR--------------------------\n>UniRef90_A0A8T5AX05/8-210 [subseq from] Geranylgeranylglycerol-phosphate geranylgeranyltransferase n=1 Tax=Candidatus Bathyarchaeota archaeon TaxID=2026714 RepID=A0A8T5AX05_9ARCH\n-------------------------------------------IRLMRPINCTMMGFAVIVGAALA-DAHSLFISPLSSLFYGFFTGFLLTAASMAINDYYDKEIDAINEPSRPIPSGLVKPKEAIAFAVALTFLGFSTAILTNSKA---PLQCFTTALIFWLISVSYVT---FGKKTGFPGNLLVSA-CVSAPFIYGSlAISNLIKGNIWIFAAMVFLSNTGREITKGIADMQGDMTRNVKTIAVLYGARQAA-----------------------------------------------------------------------------\n>UniRef90_A0A1N7EIU9/55-245 [subseq from] Digeranylgeranylglyceryl phosphate synthase n=1 Tax=Haladaptatus litoreus TaxID=553468 RepID=A0A1N7EIU9_9EURY\n-----------------------------------------------------------------------------------------ATGGGMAINDYFDRDIDRINNPERPIPRGAVAPQTVLVFSFVLF----AIAGVLAFMLPLLAAAIAVVNLI-ALVTYTEF-----FKGLPGVGNVLV--SYLGgSTFLFGAAAVGQLSTPIVVLFLLAALSTFAREVIKDIEDLVGDREEGLNTLPIAIGERSALAMATAVLLVAIvASPVPYVLGTfGVAYLVIVAPAILVT-----------------------------------------\n>UniRef90_A0A2V8SC52/17-235 [subseq from] Prenyltransferase n=1 Tax=Acidobacteria bacterium TaxID=1978231 RepID=A0A2V8SC52_9BACT\n-----------------------------------------LYFAFTRPFTLLPPTFGVLSGALtAFGSAHN-PDPsrrLSLAVLQAIVLGsICaalLNAASNVINQYHDLEIDRRNKPQRPLPSGAISP---LAPTWLIVIYPR-QSWIDKATAPLAEHQCFFIYLAGMLMTFVYSDPAWgRTKRFGLWANLTIAIPrgcLLKVAGWSMVAsVFG-LEPWYIG--AIFLLFLLGATTSKDFSDMEGDAAHGCRTLPITHGVEKAARL---------------------------------------------------------------------------\n>UniRef90_A0A8T4ZQ67/5-210 [subseq from] Geranylgeranylglycerol-phosphate geranylgeranyltransferase n=1 Tax=Candidatus Bathyarchaeota archaeon TaxID=2026714 RepID=A0A8T4ZQ67_9ARCH\n----------------------------------------TVFVRLLRPINCAMIGFAVIVGAALADSGSLIAS--WTSLTYGFLAGFTLTAASMAINDYYDREIDAVNEPSRPIPSGQIKPHEALAVAAIF-----SIIGMVSAYLNNF--YCFLVAAVSWAVSMTYTT---VGKRSGLGGNFLVS-LCVAIPFIYGSlAVSSVIKPKVLVFAGIVFLSYTGREITKGIVDVQGDGTRGVKTVAVHYGEKNAAFASAF------------------------------------------------------------------------\n>UniRef90_E7QSW8/80-267 [subseq from] Digeranylgeranylglyceryl phosphate synthase n=3 Tax=Haladaptatus TaxID=367188 RepID=E7QSW8_HALPU\n-----------------------------------------------------------------------------------------ATGAGMAINDYFDRDIDRINNPERPIPRGAVAPRTVLGFSLVMFAVAAGFA-----------LTLPPLAMGIAIVNLVALVTYTEfFKGLPGVGNLL--VSYLGgSTFLFGAAAVGQLSPAVGVLFLLAALSTFAREVIKDVEDLAGDREEGLNTLPISIGQRPALLIAMAVLLIAMVaSPVPYFIGTfGMAYLVLVAPAV--------------------------------------------\n>UniRef90_A0A8J7ZPS8/46-237 [subseq from] Digeranylgeranylglyceryl phosphate synthase n=1 Tax=Halostella sp. JP-L12 TaxID=2716716 RepID=A0A8J7ZPS8_9EURY\n----------------------------------------------------------------------------------AVVATVAATAAGNAVNDYFDREIDAINEPDRPIPRGAVSPRGALAF-----SAGMFVTAAA--AALLLPPLAIGIAAV-NLVALIVYTE--WLKGLPGVGNFVVAVLGGST-FLFGGAAVGRPAPTV-VLFLLAALSTLTREIIKDVEDVAGDREEGLRTLPIAVGERRALYAAAAALAVALLaSPVPYVRGTfGVPYLLVVVP----------------------------------------------\n>UniRef90_UPI0020CF4FFA/54-243 [subseq from] geranylgeranylglycerol-phosphate geranylgeranyltransferase n=1 Tax=Natronobiforma sp. CGA73 TaxID=2963434 RepID=UPI0020CF4FFA\n----------------------------------------------------------------------------------------LATAAGMVLNDYFDRDLDRINDPERPIPRGTVSPRIALIFSIVLFIVAGGLAFTLPVVA--TTI-----ALVNLFLLAVYTEF---FKGLPGVGNAVV-AFLGGSTFLFGAVAVDQLTVPVTVLFLIAALSTLAREIIKDVEDIAGDREEGLNTLPIAIGEQRALSIAMVLLTAVvLTSPLPYVIgALGKSYLLLAAPAVS-------------------------------------------\n>UniRef90_E0SQL9/50-267 [subseq from] Digeranylgeranylglyceryl phosphate synthase n=1 Tax=Ignisphaera aggregans (strain DSM 17230 / JCM 13409 / AQ1.S1) TaxID=583356 RepID=E0SQL9_IGNAA\n--------------------------------------------------------------------------------------AFLVGAGANTINDYIDREVDRINKPWRPIPSGIINPIEALY-I-AILTTAIGI--IIS---AFLSPLNGLIAFIASILAYLYS---IRLKKVLLIGNIVV-ASLTGLAIIFGGVLSGIessskmIQLDIIVVSLYATLLNLGREFLKGIEDVEGDRKLGIKTLATVFNPYIAYNASLAIyLLLIGLSFIPYLILNYSIYYLVLAIF---VDITIILSLYVARSLKSDDAWRA-------------------\n>UniRef90_UPI0020C8BF69/11-243 [subseq from] geranylgeranylglycerol-phosphate geranylgeranyltransferase n=1 Tax=Haloterrigena sp. DT87 TaxID=2961598 RepID=UPI0020C8BF69\n-------------------------------------------LELTRPVNVAASSVLTFIGAFVAGGVTGDPLAVAAAVAAT---G-LAVGAGNAINDYFDREIDRVNQPGRAIPRGAVSPRGALGFSVVLFVGAVTFA--------LTLPRLALAIAGINLLALVAYTEVF--KGLPGLGN-ALVAYLVGSTFLFGAAAvggAGELVPAI-VLFVLAAVATLTREIVKDVEDIEGDREEGLNTLPIAIGQRRA--LAVAAVLLVAAVVAS-PLPYVRGYFGVAYLLVVAPADA--------------------------------------\n>UniRef90_A0A662Q8H2/40-240 [subseq from] Geranylgeranylglycerol-phosphate geranylgeranyltransferase n=1 Tax=Thaumarchaeota archaeon TaxID=2026795 RepID=A0A662Q8H2_9ARCH\n-----------------------------------------------------------------------------KLILAF-ITAYGLCGSSMGFNDYFDREVDSVNAPWRPIPSGAISGFEAIAVSCVL-----GLLGL--IAAALTSSRCFLVALLAFLAALAYNA---VLKRSGLPGNMIVSAVVV-APFIYGAVLSdGYISHRLITFILPAYLSNLGREIIKGISDIEGDALRGVKSIARINGAGVAARLgAILYILAVGLSPLPYLLALVSWIY-LPIVALADL-----------------------------------------\n>UniRef90_A0A497NJA3/58-255 [subseq from] Geranylgeranylglycerol-phosphate geranylgeranyltransferase n=1 Tax=Candidatus Bathyarchaeota archaeon TaxID=2026714 RepID=A0A497NJA3_9ARCH\n------------------------------------------------------------------------------SLTLGFLTAFTFTGASMALNDYYDREIDMINAPTRPIPSGIITPKEAVFMSLLLTL--IGFVS-----ALLTNLNCFLLTIIAWILFTVYST---KGKRTGLIGNMMV-STCVSIPFIYGGYIAsNNFNVVTLIFSGMAFLANTGREITKGITDIAGDKLRGINTVAVTYGSRVAAILSaIFYLSAVFLSVI--------PYFEKSLSIWYIPTLIL-------------------------------------\n>UniRef90_A0A7D5LAS6/55-266 [subseq from] Digeranylgeranylglyceryl phosphate synthase n=1 Tax=Halobaculum salinum TaxID=2743089 RepID=A0A7D5LAS6_9EURY\n----------------------------------------------------------------------------------------------NAANDYFDRDIDRVNRPDRPIPSGRVSPREALVFAAALFAGAVL--------AAATLPpLALAIAVV-NLLALVAYTE--LFKGLPGVGNAVV-AYLTGSTFLFGAAAVGALGPDVWVLFGLAAVATFARELVKDVEDVAGDREEGLSTLPIVAGERATLAVAVAAMTV---GVAASALPYARGTFGGAYAALVVPADAVM-----LGATAWGFRNPAAAQRWLKRGTFLAA-----\n>UniRef90_A0A662UBZ1/5-239 [subseq from] Digeranylgeranylglyceryl phosphate synthase n=1 Tax=Thermoprotei archaeon TaxID=2250277 RepID=A0A662UBZ1_9CREN\n-------------------------------------------LQLMRPINSLMMGFAVIVGYivASKGVLNISP-----SLLVLgFLTAFLLTSSSMVLNDYFDREVDAINNPLKPIPSGKVSPKNAIYFA--AFLA---FLGIFSAYLINV--LCLAIALVSGIVSTAYNG---YFKKTGFLGNLMVS-LCVAIPFIFGAAMLGKIPLHVLIFFTMVFLANTGREITKGIVDVIGDKSKGIMTVAVKYGEFFASKLAVAFYMLaVFLSPLPWLLGLLSIYYL-VLVVIADAGF---------------------------------------\n>UniRef90_A0A550GME8/34-192 [subseq from] DGGGPS n=1 Tax=Candidatus Bathyarchaeota archaeon TaxID=2026714 RepID=A0A550GME8_9ARCH\n-----------------------------------------------------------------------------------FFTSFTLTAASMVTNDYYDRKIDAINEPKRPIPRGDVSPKEALVFTSVLS-----ILGF--VFAYLTNFPSFALAIFAWIISMVYIT---KGKSTGLPGNFLVSLT-VVIPFIYGGLVVGQLETSALLFVAIVFLSNTGREITKGIVDIKGDRSHNIGTLAVKYGERKAA-----------------------------------------------------------------------------\n>UniRef90_A0A2H5VDR7/4-242 [subseq from] Protoheme IX farnesyltransferase n=1 Tax=archaeon HR06 TaxID=2035442 RepID=A0A2H5VDR7_9ARCH\n----------------------------------------KAFLTLIRPVNSLMVGFAVIIGALVANPNLFNPLN----FILGFFTGFLISSYSMVVNDYYDIEVDKINNPNRPLAKGRVRKKEALIFSLLLLISGLYLSFL-T------SFENFIIASLFALLAWIYN---YKAKSLGLLGNSIVSLS-VAIPYlYGGMMVNGLKEPLIWFLALTSFLASMGREVIKTIGDVKGDKLRKVRSLAITLGKRGASKVGVIFFLLAVISTSFPLILNlvGKTF----LILVTFPNLLFLY-----------------------------------\n>UniRef90_A0A257UNJ9/7-225 [subseq from] Heme o synthase (Fragment) n=1 Tax=Acidobacteria bacterium 37-65-4 TaxID=1970486 RepID=A0A257UNJ9_9BACT\n---------------------------------------LRLYAELGRPFTLVAPALGVLSGALTAiGaRPHevWSVALLTPAIIGAVMAAVFNAG-SNALNQIYDLEIDRVNKGKRPLPSGRLTIAEAWGFTIVMYILTLVLAWMVAPGGRH---ECFWLVLIAVVATYIYSVPPLRTKARGMWANITIAIPRgvlLKVvGWSAVKTVMG---VEPWFIGGIFGLFLLGASTTKDFADMEGDRLGGCRTLPILYGVKRAAWMIS-------------------------------------------------------------------------\n>UniRef90_A0A832Z8D9/62-279 [subseq from] Digeranylgeranylglyceryl phosphate synthase n=1 Tax=Pyrodictium sp. TaxID=1970082 RepID=A0A832Z8D9_9CREN\n-------------------------------------------------------------------------------------------GY--AINDYFDREIDAINKPERPIPSGRVSPHEALLISIVVCIAGLAIALLI----GSLT---FTYAFVNALLVYTYS---WKLKRTGLPGNLVIAFNSASSIVFGGLAYAELVRvwhhfNTVIVVSIIAFLLVLAREFVKGVEDYVGDKAHGVRTLAVTLGPKKASLIALITVlIVAIISPLPYLLGLYNAAYL-VLAAI-VDAIAlYStLKLVrSSDPVREAARTRRALK----------------\n>UniRef90_U1MZ17/73-237 [subseq from] UbiA prenyltransferase n=1 Tax=halophilic archaeon J07HX5 TaxID=1325472 RepID=U1MZ17_9EURY\n-------------------------------------------------------------------------------------------GF--AVNDYFDRDIDRVNDPERPIPRGAVAPQNAL----IIAAVAFGSAGTIAVTALP-SPAAGVVL--VSIVALVVYTPLIK--GRYGLGNLLI-AGLVGVAAALGGLVTETPGP-AVVMGLLATQMLFGLEVLKDLEDVVGDKKAGLQTLPLVLGQRTAVWIILGVLAATvPLSLV--------------------------------------------------------------\n>UniRef90_UPI001AEA0829/28-204 [subseq from] geranylgeranylglycerol-phosphate geranylgeranyltransferase n=1 Tax=Methanolinea mesophila TaxID=547055 RepID=UPI001AEA0829\n---------------------------------------------------------------------IATGTLVPEAFLL-FLVVLLVTGAGNTINDWSDVEIDRVNRPERPIPSGAVSRNGALYFA-----GALFLAGVAV--SFFTTPLCAAIAVINSFVLVVYA---VKLKKTPFLGNLAVSYLAGSI-FLFGGALAGTTGlVHAAPVFLITLLAMVTRELLKDAEDVEGDSLQGASTVPIRYGVRVTVLLAF-------------------------------------------------------------------------\n>UniRef90_A0A2Z2HWM3/12-270 [subseq from] Digeranylgeranylglyceryl phosphate synthase n=1 Tax=Natrarchaeobaculum aegyptiacum TaxID=745377 RepID=A0A2Z2HWM3_9EURY\n-------------------------------------------LELTRPVNVIAASVLTFIGAFVAGGVTEYPLEVGAAVAAT---G-LAVGAGNAINDYFDREIDRINQPERAIPRGAVSPRGALVFSIVLFVAAVGLALTLPVL---------ALAIAGINLVALVAYTE-FFKGLPGLGN-ALVAYLVGSTFLFGAAAVGDVWPA-VTLAILAAVATVTREIVKDVEDVSGDREEGLNTLPIAVGERRAL--VIAAVVL----VAGV-LASPLPYfleyFGVTYLFVVLPAVLVMLGGMVRS---FD--DPTSGQTLLKYGMFLAAV----\n>UniRef90_UPI001CEFB4B6/11-237 [subseq from] geranylgeranylglycerol-phosphate geranylgeranyltransferase n=1 Tax=Natrinema salinisoli TaxID=2878535 RepID=UPI001CEFB4B6\n-------------------------------------------LELTRPVNVVAASVLTFIGAFVAGGVTEAPVAVAAAVGATA----LAVGAGNAINDYFDREIDRINQPERAIPRGAVSPRGALAFSIVLFAGAVVLALTLPPLA-IAIATVNLLALI----AYTEF-----FKGLPGLGN-ALVAYLVGSTFLFGAAAVEEIGPAV-VLFVLAAVATLTREIIKDVEDIEGDREEGLNTLPIAIGERRALVVAAVLLVIAVLAS---PVPFLRGYFGVPYLLIVAP-----------------------------------------\n>UniRef90_UPI0020CFD97D/59-244 [subseq from] geranylgeranylglycerol-phosphate geranylgeranyltransferase n=1 Tax=Halosegnis sp. ZY10 TaxID=2962671 RepID=UPI0020CFD97D\n-----------------------------------------------------------------------------------------AVGAGNAINDYFDREIDRINAPDRPIPRGAVSPRGALVFAVALFGGAVAMALLLPPLAiGIAVVNLFA------LVAYTEL-----FKGLPGVGNALVGYLGGSTFLFGGVAVGGRLRP-VVVLFVLAALATFAREVVKDVEDVAGDREEGLNTLPIAYGERAALVTAAVALAFAVLaSPAPYLLGTfGVAYLAAVLP----------------------------------------------\n>UniRef90_A0A7J3JT13/44-262 [subseq from] Digeranylgeranylglyceryl phosphate synthase n=2 Tax=Ignisphaera aggregans TaxID=334771 RepID=A0A7J3JT13_9CREN\n-------------------------------------------------------------------------------MIIVFIVGVCLGAGGNIVNDYFDRYVDAVNKPWRPIPSGVISAVTA-YRVSILLLT----VGIL--MAFYLSYTNGFIALSAAILVYLYS---YKLKSVLLLGNIVV-AFLVGLSIIFGGAA-SMLNMDVIIASLFAFLLNVGREFLKGIEDIKGDKIMNIRTLATVYGVFKAYVLAVIVfIILVVLSFIPYLFFSYSIIYLILAVGVDL-TILFS-LYITRD-LLPDSAFKAT------------------\n>UniRef90_K2FPX0/309-489 [subseq from] UbiA family prenyltransferase n=1 Tax=uncultured bacterium TaxID=77133 RepID=K2FPX0_9BACT\n----------------------------------------------------------------------------------IFLLGVLNTLVAICINDKEDIGIDRVSNPNRPLAKGTITENEINKFM--LVLVILIIFGLAT----MNTTTTFFLIF-TQMTYYLYSARPLRLKRNFISSSIIIGLASASMAM-AG-FFFTSINQRISVFPVeaIF-IIAISFAIlsnMKDIKDYEGDKQEGIQTMPVFFGLENSKKIMAFLYSIIFISIP--------------------------------------------------------------\n>UniRef90_A0A2Z2MPB3/22-266 [subseq from] Digeranylgeranylglyceryl phosphate synthase n=1 Tax=Thermococcus siculi TaxID=72803 RepID=A0A2Z2MPB3_9EURY\n---------------------------------------------------------GVLGSIVAVGH---LPDALTTLLVFLVVTLGCAGG--NTVNDYFDYEIDKINRPDRPLPRGAIGRKTALYYALLLFAVGLILAAMINVYAL-VLGIIAY------VTMFLYA---WKLKPLPFIGNLAVAGLTGATPLYGAVAV-GHLglAGYLAVCAFLV---NVAREVIKDIEDVEGDMAKGAKTLPIIWGKKRAAYV--GATFAVLTVVASFLpikAGVGLGYYAMIPVDLIILYA----AYLILRSQEREVAHR--SQKLLKISIFLA------\n>UniRef90_A0A847PRZ2/62-250 [subseq from] Digeranylgeranylglyceryl phosphate synthase n=1 Tax=Methanosarcina sp. TaxID=2213 RepID=A0A847PRZ2_9EURY\n----------------------------------------------------------------------------------------LISGAGNVINDYFDVKIDSINRPERPIPSGRVKLKEALYFSYILF--GFGII--LAIS---INLICGFIALLNSLLLIHYA-K--TLKGTPFLGNLSIGYLT-GSSFLFGASVFGFEGLEaLFVLFLLAALAITAREIVKDIEDMEGDKMEGADTLPLRIGAKKASYLAVliGFLAV-FLSPLPYLMSvLGVRYLYLVLLA---------------------------------------------\n>UniRef90_A0A5E4IK41/27-228 [subseq from] Digeranylgeranylglyceryl phosphate synthase n=1 Tax=Uncultured archaeon TaxID=115547 RepID=A0A5E4IK41_UNCAX\n----------------------------------------------------------------------VGGRDVQPAVLIF-LAVFLVTGAGNAVNDYYDREIDAVNRPDRPVPGGRVTPKQALMWSYALFAAGCILAGLLN-WF------CLVIAVANSALLYLYAR---NLKTTLLMGNICVAYLT-GSTFLFGGAVQGFAGMAaVLIPFSLSSLATMSREIMKDVEDMEGDSRAGARTLPILAGERLSGV--VAAIFALIAVVLSYQPGYGTAYLGIVAIA---------------------------------------------\n>UniRef90_A0A101DPT5/44-266 [subseq from] Digeranylgeranylglyceryl phosphate synthase n=2 Tax=unclassified Methanobacteriaceae TaxID=92454 RepID=A0A101DPT5_9EURY\n----------------------------------------------------------------------------------------MATGAGNTINDYFDYEIDAVNRPERPIPSGRVSREAAGA--YSLVL--FVLASVLGFFLGS-LPGI--IVVGSSLLMTYY-AHT--LKRKCLIGNLVIS-FLTGLSFVFGGVIVGEIVKAAYIG-FYAFLMTMAREIIKDMEDIEGDKMEGATTLPIRYGHRISSIIA--AIFMFTASLTSPILYIINVFGILYIPALVLAIIVFiraAFK-ILADPRKE-TAGKVSKQIKIGMGITFI------\n>UniRef90_UPI001FF9AE1E/51-238 [subseq from] geranylgeranylglycerol-phosphate geranylgeranyltransferase n=1 Tax=Halorientalis brevis TaxID=1126241 RepID=UPI001FF9AE1E\n---------------------------------------------------------------------------------------ILATGAGNAINDYFDREIDRINNPERPIPRGAVSPRA---CLWFSI--GLFLTAVVLALA-LLPPLAIAIAVVN-LLALITYTEL--FKGLPGVGNA-LVAYLGGSTFLFGGAAVDNVEPTIV-LFVLAALSTLAREIIKDVEDVEGDREEGLNTLPIAIGERRALQLAAGMVAVAAVaSPVPYLTGTfGLSYLVV-----VLP-----------------------------------------\n>UniRef90_A0A7C2ZTU6/96-266 [subseq from] Digeranylgeranylglyceryl phosphate synthase n=4 Tax=Fervidicoccus fontis TaxID=683846 RepID=A0A7C2ZTU6_9CREN\n------------------------------------------------------------------------------TILSGFATGFFLTASSMVFNDYNDREIDLINQPSRPIPSKRIGEREALSY--GILLSLIGII--SSLYTGLYTFAIAILTFGIALLYNFW------GKKTGLIGNFMVSYS-VTIPLIYGAVMINSFTFKIMIFASMVFLTNTGREIIKGIADIAGDSVKGIRTIAVKYGAKRASIVAFWFI----------------------------------------------------------------------\n>UniRef90_A0A8U0A263/8-237 [subseq from] Digeranylgeranylglyceryl phosphate synthase n=1 Tax=Halocatena sp. AD-1 TaxID=2934340 RepID=A0A8U0A263_9EURY\n-------------------------------------------IELTRPVNALAAGILTLIGAYVGSNIvqHLIPVGAA-SVAT-----VLATGAGNAVNDYFDREIDRINAPDRPIPRGDVSPRGALTLSIGLFAAAVGISLVLP-WLAIAIAVVNLIALV----AYTEL-----FKGLPGVGNVVVACLGGSTFLFGGAAVESGSLETVAILALLAALSTICREIVKDVEDIDGDRQEGLNTLPIAIGARPALFIALVScLATVFASPIPYLDdTFGRAYLAVVIPA---------------------------------------------\n>UniRef90_A0A661TVJ9/8-215 [subseq from] Heme o synthase n=6 Tax=Bacteria TaxID=2 RepID=A0A661TVJ9_9BACT\n-------------------------------------------IELSRPFTLLPPFVGFVCFAlvavGVSGGIGIVNLNIVLDIVLGALAAMILNASSNVINQIFDLEIDRINKPKRPLPSGRLTIKQSVVFMTFLYIIAFALAYLVNI-------QYFVIVLITALITYAYSGYPFRTKRFGILANITMaiprGGLLVVAGWSAVRSIF-ELEPWLIALV--FFLYILGASTTKDFSDIEGDRKGGCRTLPIILGIKGAV-----------------------------------------------------------------------------\n>UniRef90_UPI0010FB9306/40-210 [subseq from] geranylgeranylglycerol-phosphate geranylgeranyltransferase n=1 Tax=Halalkalirubrum salinum TaxID=2563889 RepID=UPI0010FB9306\n----------------------------------------------------------------------------FRAVVFAVFATACATGGGNAINDYFDRNIDAINRPDRPIPSGAVS-PRGAAVFSVALFAGATVTALqLPLLA----IAIAVVNL-GALVAYTELF-----KGMPGVGNALVGYLTGSAFLFGGAAVSD-A-SGAVVLFGLATVATFAREVVKDVEDIDGDRTEGLRTLPIVVGERTSLRL--GAAS---------------------------------------------------------------------\n>UniRef90_A0A1F5VP71/46-219 [subseq from] Heme o synthase n=1 Tax=Candidatus Fischerbacteria bacterium RBG_13_37_8 TaxID=1817863 RepID=A0A1F5VP71_9BACT\n-------------------------------------------------------------------------------ILSGSLMAALLNAASNGLNQIYDLEIDRINKPKRPLPSGKMT----IKQAWIVTIILYFMAWILA-WLIVPTgaHECFYLVAIASILTYLYSAPPCRTKRLGIFANVTIAVPRgvlLKVAGWSSvKSIIG---VEPWYIGCIFGLFLLGSASTKDFSDMKGDKEGNCITLPIKYGVKKAAYM---------------------------------------------------------------------------\n>UniRef90_A0A7C5F9X4/56-271 [subseq from] Digeranylgeranylglyceryl phosphate synthase n=1 Tax=Euryarchaeota archaeon TaxID=2026739 RepID=A0A7C5F9X4_9EURY\n---------------------------------------------------------GVFTGAVVASGLEFIN--YPFQIILASLAALLVTGGGNALNDYYDKDVDKKNHPERPIASGAIKPTSAFYFAC--MLFTIGII-----FSFFVNVFCILVAIINSILLILYEK---DLKAKGLIGNIAIAYLVSSIFLFGGAAVNSLFITILLVLTSF--FATLGREIIKDVEDVEGD--IGRRTLPMVIGKKNSNYaasiFILGAISLSPLPYYLFSLFTSFLYIIIVLLA---------------------------------------------\n>UniRef90_Q18J00/30-236 [subseq from] Digeranylgeranylglyceryl phosphate synthase n=2 Tax=Haloquadratum walsbyi TaxID=293091 RepID=DGGGP_HALWD\n------------------------------------------------------------TGAFVAGGFAVTTAHVTGAVAATIFA----TAAGNAINDYFDRAIDKINRPMRPIPRGAISERGAIV-----FSGFLFVAAVVST---SVLPLIaIVLALMN-LLALVaYTE---LFKGLPGVGNA-IVAYLTGSTFLFGAAAIGRITDfGVVVLFILAALATATREIIKDIEDLDGDRKEGLQTLPIVIGVTPAYRVATGVLLVAVIaSIVPYVIGIFGIWYL--------------------------------------------------\n>UniRef90_A0A897MVG8/40-270 [subseq from] Digeranylgeranylglyceryl phosphate synthase n=2 Tax=Natranaeroarchaeum TaxID=2917705 RepID=A0A897MVG8_9EURY\n----------------------------------------------------------------------------AALVVAAVAATSLATGAGNAINDYFDREIDRINQPDRPIPRGAVSERGAL---WFSVV-LFGIATALAL---TLPPLAIGIAAF-NLIALVAYTE--FFKGLPGFGN-ALVAYLGGSTFLFGGAAVGDVSAA-GVLFVLAALSTLTREIIKDVEDIDGDREEGLNTLPIAIGERQALHVGTVLLLVAvLVSPVPYLQGS----FGIAYVLVVAPAVVVMLFAMMR---SYD--HPRAGQQYLKYGMFLAALA---\n>UniRef90_A0A7V1TWI3/42-229 [subseq from] Geranylgeranylglycerol-phosphate geranylgeranyltransferase n=1 Tax=Ignavibacteria bacterium TaxID=2053306 RepID=A0A7V1TWI3_9BACT\n----------------------------------------------------------------------------------ASLGGAFIGGGGMVINDIFDIEIDRINKPHRPLPSGAIDKFDA-----MMFYGGITGAGL--IMSAYSTRSAFIIAFVAVPIIFLYSQ---RFKSQPLIGNLIVGG-LTGLAFIYGGAAVGNVEKAIMPAVFAF-LINVGREIIKDMEDIEGDRRQGAITFPVKHGMKKSAQLATAFlIAVVLSTIIPFVLGLyGMKYFI--------------------------------------------------\n>UniRef90_A0A5J4XBK4/50-267 [subseq from] Homogentisate prenyltransferase (Fragment) n=1 Tax=Trebouxia sp. A1-2 TaxID=2608996 RepID=A0A5J4XBK4_9CHLO\n------------------------------------------------PHTIRGTILG-SCAVTAKALIDWALLPrAALGVLAL----LCGNGYIVGINQIYDEDIDKVNKPFLPIASGELSKA----QGWLLC-AALAGAGLVIVAT-KFGSLITKLYSFGLFLGTIYSVPPLRLKRFA-VAAFMIIATVrgflLNFgVYHAVRAALGlpfVWSPVITFVTSFVTVFATVIAITKDLPDVEGDRKYNIDTLATRFGARTISFVgksCNGRSHLSCLS----------------------------------------------------------------\n>UniRef90_A0A8T4Z463/3-215 [subseq from] UbiA family prenyltransferase n=1 Tax=Candidatus Bathyarchaeota archaeon TaxID=2026714 RepID=A0A8T4Z463_9ARCH\n-------------------------------------------------------------------------------ILAMLSNLLAICG-IYTLNDIYDLQEDRINAPYRPLPSGLVTLREAYALVVVYFAWSLAL----SVLVG---PVTFFLDILLCSLGIAYSVPPIRLKRM--IFSYSIVGSGFFLSTLMGSTVAI-PTFKALYLASIIFLMVTGLLPIKDFETMEGDKAAGIRTLPLRIGRrRTAKIMAPTSFIVvGMVIIAPSIFMFN--YLFFLLVPFCAFLILFGTFYLLKKPE---------------------------\n>UniRef90_R9SJC8/45-236 [subseq from] Digeranylgeranylglyceryl phosphate synthase n=2 Tax=Methanobrevibacter TaxID=2172 RepID=R9SJC8_9EURY\n------------------------------------------------------------------------------------------LGGGNAINDVFDIKIDSINKPERPIPSGRIGLNTAKYYSYGLFLSAIIIGAIISYMTQNIGPVL--IVIGACILEYFYAR---NLKSTVLVGNLSVGF-LTGLCFLFGGDIIGAETHTtlIVIISGILAFFALlmttSREIVKDMEDIEGDKEEGAKTFPIAYGKKSAAYLSAGLAIIdTILCPLLHVYHIFNIYYIV-------------------------------------------------\n>UniRef90_A0A2D6PPF7/10-224 [subseq from] Heme o synthase n=1 Tax=Planctomycetes bacterium TaxID=2026780 RepID=A0A2D6PPF7_9BACT\n-------------------------------------------VRLSRPFTLLPPLLGMLSGAASAYGVGAAASLATGRIWFLVLSGAAmaslLNAASNVLNQVCDLELDRINKPERPLPRGEVTVRG--ASIFSAALYGASITLAYFVIPG-TFPEVFVIVVFTAFLTWSYSARPLRLRRIWWLAPLVIALPRGGLLKVCGWATLAPVAADrePWLLGGLFFLFILGAASTKDFEDVEGDRRGGVVTLPVRFGARRAAVI---------------------------------------------------------------------------\n>UniRef90_A0A0S7Y8Z0/8-222 [subseq from] DGGGPS n=1 Tax=Parcubacteria bacterium DG_74_3 TaxID=1703767 RepID=A0A0S7Y8Z0_9BACT\n----------------------------------------------IRPITSLVAALGAVVGAIISGVS--DPIL----LFYAFLAVFTITGAGMILNDYYDLEIDKINAPQRPLPSGQIFPRDALSYSSWLFIVSIFFAALINSY-------CLALALVNAVLEYLYSK---HLKRTFLLGNIIV-------SWFtASTFIFGgLITLDfsiVKIIAPLAFLANMGREIFKTIEDIKGDKKLKLDTLPIAVGIDSAREIAQGFI-------ASAILLSPLPYFSGLLNSI--------------------------------------------\n>UniRef90_A0A2R6DJQ2/22-239 [subseq from] Digeranylgeranylglyceryl phosphate synthase n=1 Tax=Halobacteriales archaeon QH_6_64_20 TaxID=1919154 RepID=A0A2R6DJQ2_9EURY\n------------------------------------------LLRLTRPVNAVAAAVLTGIGAFVGGGLGAHPLDAGVA----MAATAFATGAGNAINDYFDRNVDRINAPERPIPSGIVTPREALAFSTVLFLGATVVVLSLPIVAI-------GIALMNllALLAYTE-----LFKGLPGVGNA-LVAYLGGSTFLFGGAAVGEIGVPVVVLFALAALATFARELVKDVEDVAGDREEGLRTLPIVAGERVSLV--LAAISLTVAvlaSPVPYLQGT--------------------------------------------------------\n>UniRef90_O27170/43-224 [subseq from] Digeranylgeranylglyceryl phosphate synthase n=3 Tax=Methanothermobacter TaxID=145260 RepID=DGGGP_METTH\n----------------------------------------------------------------------------------------TATGAGNVINDYFDHEIDAINRPERPIPSGRISRG--VAGVYSIILF--ALASLMGFYLGLL-PGL--VVVSSSLLMVYY-A--WRLKKRCLVGNITISF-LTGLSFVFGGIVLGEVRASIL-LGFYAFLMTMAREIVKDMEDVEGDRAEGATTLPITHGMRISGVLAASFMLIASLTsPSLYLLGIFSALYI--------P-----------------------------------------\n>UniRef90_A0A7L4R3F4/16-243 [subseq from] Digeranylgeranylglyceryl phosphate synthase n=1 Tax=Methanomicrobiales archaeon TaxID=2184052 RepID=A0A7L4R3F4_9EURY\n----------------------------------------------------------VIAGFAAILGYFIASGTLVPGVLLIWAAVVLVTAGGNTINDYFDAGIDRINRPDRPIPSGEVREREAWNLSFVLFA-----AGILM--TAFTNILCVVIAIFNSLLLFLYAA---RLKRSCLFGNLAVSYLSASIFLFGGAYLGWEGAIRVLPIALITFFAMVSRELLKDAEDVEGDRPAGAETVPVRYGVKAAVilsLVCaVGAVagSIYPVSWWGiWYLAGILPVDAIIIVAAIRP-----------------------------------------\n>UniRef90_A0A133UEJ1/41-236 [subseq from] Digeranylgeranylglyceryl phosphate synthase n=2 Tax=candidate division MSBL1 TaxID=215777 RepID=A0A133UEJ1_9EURY\n-------------------------------------------------------------------------------VTFAFIAAALISGAGNTVNDYADREVDSVNNPERPIPAGEISPSEALLTSRILFVFGILS-AI---LIGKIS-CLLLAGFNSGLLAYYAS----SLKKKGLIGNLAISYLVGSTFLFGGLAVGGL--EIVGILSAMAALSTAGRELIKDIEDIRGDRKSESESFPLKVGRRKAATVGmILTASAIALTPIPYLLGvMGKVYLGVVTI----------------------------------------------\n>UniRef90_A0A133VCW6/33-239 [subseq from] Digeranylgeranylglyceryl phosphate synthase n=1 Tax=candidate division MSBL1 archaeon SCGC-AAA382A03 TaxID=1698278 RepID=A0A133VCW6_9EURY\n-------------------------------------------------------------------------------IIFAILAAGIINGAGNTVNDYVDRKVDAINNPDRPIPAGLITPKKALITG--TIFFGIGI--VFAALTGKIS--CLLIAILNSSFLILYA---KKLKWKGLAGNLTIGYLVGSTFLFGGFAV-GNIK-TVSILAAMAGFSTVGRELIKDIEDIHGDEKSGSHSFPVKFGRKKAALAAIifTLIAIFLIPIPYWLNFFGKLY----LIPVSISVIVFFIGMFI-------------------------------\n>UniRef90_Q12VF3/55-230 [subseq from] Digeranylgeranylglyceryl phosphate synthase n=4 Tax=Methanococcoides TaxID=2225 RepID=DGGGP_METBU\n-----------------------------------------------------------------------------------------VTGAGNGLNDYFDIEIDKVNKPSRPIPSGKISLKSALYFSLFLFITGITLAFLV-------NPLCGIIALFNSMVLILYAQ---SLKRTPFFGNASVGYLTG-STFLFGGAVFGMAGlQALVVLFLLATLATIAREIVKDVEDIVGDKKDGARTLPILIGAKKASYIAA-AFGFTAMlaSPVPYLQSI--------------------------------------------------------\n>UniRef90_UPI001FFD1849/53-270 [subseq from] geranylgeranylglycerol-phosphate geranylgeranyltransferase n=1 Tax=Halovivax limisalsi TaxID=1453760 RepID=UPI001FFD1849\n-----------------------------------------------------------------------------------------GTGAGNAINDYFDRAIDAHNKPGRPIPRGAVTPRQALWFSIACFAGAVGLALTL-------PPLAIAIATANLVALVIYTKV---FKGLPGAGNA-VVAYLVGSTFLFGAAAATNIAPALV-LFALAALSTVSREIVKDVEDVEGDRKEGLNTLPIAIGERRSLWIATIVLVVAIIaSPLPYLLDQ----FSAAYLVVVVPA----AGYML-FAARASFRDPATGQSYLKYGMFLAALA---\n>UniRef90_A0A7C3TJF0/50-267 [subseq from] Geranylgeranylglycerol-phosphate geranylgeranyltransferase n=1 Tax=Nitrososphaerales archaeon TaxID=2268197 RepID=A0A7C3TJF0_9ARCH\n----------------------------------------------------------------------------------GFLTGFFISSFSMVVNDYYDIEVDKVNRPDRPLPSGSVSKNSAM--ILALILLSIGIASSILISL-----SNFVIASVFAFLAWFYNF---WGKKRGFIGNIIVA-TSIAIPYVYGGMAVGNVdEPLLLWLALTSFLAGTGREVIKTISDVAGDELRGIKSIARIHGSRFAS--ILGAIMFFMAIVSSWLpFITGIVGIVYA-ILILIPNLIFIYAsvRILKNPSETNALHV--------------------\n>UniRef90_A0A5E4LRG9/62-257 [subseq from] Digeranylgeranylglyceryl phosphate synthase n=1 Tax=Uncultured archaeon TaxID=115547 RepID=A0A5E4LRG9_UNCAX\n-------------------------------------------------------------------------------------------GI-NLLNQITDIKIDKINKPHRPLPSGKMSENTATILSAILFLGACTFAVLASL-------QVFYLTIFYIFLGIVYSAEPIRLKERFLFNNLATAIGYNFLNFLIGWVIFQPILqAPFPLLLLLFTYDFIAIN-SKDYFDLAGDKKFGVKTLVSLLGVDAAMKIDRHAHFLIQLTFILLALLGFLPSYIIAFSVI---TIVFVFVMF--------------------------------\n>UniRef90_A0A0E3NYF6/52-254 [subseq from] Digeranylgeranylglyceryl phosphate synthase n=4 Tax=Methanosarcinaceae TaxID=2206 RepID=A0A0E3NYF6_9EURY\n-----------------------------------------------------------------------------------------VSGAGNAINDFFDIKIDSINRPERPIPSGRVGAKEALYFSYFLF--ALGT-----VLAFSINPACGSIALFNSLLLIFYAK---TLKSTPLFGNLSIGCLTG-STFLFGASVFGIRGLEVLfVLFLLAALAITAREIVKDIEDMEGDRQEGADTLPLRIGAKKAGYLAVliGFLAVL-LSPLPYFMsILGMRYLYLVFLADL-GFLLAIYQLLVKD-----------------------------\n>UniRef90_A0A365T669/79-269 [subseq from] Digeranylgeranylglyceryl phosphate synthase n=1 Tax=halophilic archaeon TaxID=29295 RepID=A0A365T669_9EURY\n----------------------------------------------------------------------------------------LATGAGMAINDYFDRDIDRINNPERPIPRGAV-EPRTVL-VFSLVL--FAIAGAFAL----TLPVLATIIAVLNLIALITYTEF--FKGLPGVGNLL--VSYLGgSTFLFGAAAAGNLTSAVGVLFLLAALSTFAREVIKDVEDLAGDREEGLNTLPISVGRRPALILAMAVLVVGMLaSPIPYFIGTfGAAYLILVAPAVL-V-----------------------------------------\n>UniRef90_A0A523BJY4/44-242 [subseq from] Geranylgeranylglycerol-phosphate geranylgeranyltransferase n=3 Tax=Candidatus Korarchaeota TaxID=51967 RepID=A0A523BJY4_9ARCH\n-----------------------------------------------------------------------------RLIICLLVPPLILMG-GNAINDFFDVEIDRINRPYRPIPSGLVSRNEAA-----LLYLSLSAAGTLLSY--FISIVHFAIALFFSVAWYLYG---LRLKKEGLIGNIlvSLGVSFTII--YG--GLF-SLSQKVIMYSIIAFLVNLAREITKGVEDIDGDRAAGVRTIAATRGERAAGIaIsitCLSAILFTY---IPFILgLSGFIYLILSTLAVII------------------------------------------\n>UniRef90_A0A848G620/32-250 [subseq from] Prenyltransferase n=3 Tax=Zoogloea TaxID=349 RepID=A0A848G620_9RHOO\n----------------------------------------------TRPAFLGVTLFACLIGLAAA-HGSGVPLDLAKAVLSVLFALVAHAGI-NVLNDYYDArsGADAANtERIYPFTGGSrFIQNGVLSEAETGRLGYALLALVVpaGLWlATHSAAGLILIGLAGLFLGWAYTAPPLALVSRG-LGEAAVAAGWLIVIIGSDFVQRGSFSPVPFQAGLSYALLVAAILFVNEFPDRQGDASAGKRTLVVRLGPDTAKWVCLGLVL---------------------------------------------------------------------\n>UniRef90_UPI0010821A99/40-231 [subseq from] geranylgeranylglycerol-phosphate geranylgeranyltransferase n=1 Tax=Halostella pelagica TaxID=2583824 RepID=UPI0010821A99\n------------------------------------------------------------------------------SVQTLVAAGAttLAVGAGNALNDYFDREIDAINQPARPIPRDAVSPRGALVFSLALFAGAVVLAAAL-------PPLAIGIAAV-NLLALIAYTE--LFKGLPGVGNVVVGFLGGSTFLFGG-AAVGRPRA-TVVLFVLAALSTVTREIIKDVEDIDGDREEGLNTLPIAIGAERALYVAAGFLALAVLaSPVPYFLGTfGAAY----------------------------------------------------\n>UniRef90_A0A8T3ZBE6/3-238 [subseq from] UbiA family prenyltransferase n=1 Tax=Euryarchaeota archaeon TaxID=2026739 RepID=A0A8T3ZBE6_9EURY\n--------------------------------------KAKALLELTRLEHGLMLAIGVAVGALvASGAF--PPAD--KFA-LTFLTALLLEASTFALNDYFDYDIDVRNRrADRPLVRGELSRRTALV-VFAA-LFPLGIV-----CSFFVNMTCFLIALLTAILAVVYDAV---LKRQKLVGNFYIAY-TMAIPFVFGAAAVqqgGglslGLSRPIIVIALIAFLSGTGREIMKDVQDVEGDRAVGVRSFATALGTRGALgFSSVFYLAAIAFSLLPFLEASFAQYYL--------------------------------------------------\n>UniRef90_A0A7K4D698/42-234 [subseq from] Digeranylgeranylglyceryl phosphate synthase n=1 Tax=Methanothrix sp. TaxID=90426 RepID=A0A7K4D698_9EURY\n---------------------------------------------------------------------------------LIFLAVFLITGAGNAVNDYYDRAIDAVNRPNRPIPSGRIGSKTALIYSLILFAAGCIVAGVVNRICLE------VAVLNSALLiFYARNLKATPLAGNICVA-FLTGSAFLFGGGAAG--VAGLLANQVP--FLLSFLATMSREIMKDVEDMEGDRLGGAKTLPILAGVRTASAIAAA---FAALAVAlSFTAPFGVAYLAVVIVAD--------------------------------------------\n>UniRef90_A0A497N9Z8/43-265 [subseq from] Geranylgeranylglycerol-phosphate geranylgeranyltransferase n=1 Tax=Candidatus Bathyarchaeota archaeon TaxID=2026714 RepID=A0A497N9Z8_9ARCH\n--------------------------------------------------------------------------------LLGFVTAFTLNGASMVTNDYWDRSVDAINEPNRPIPSGQVSTGEALSYASILIVIGLTSAYLT-------NLACLFVATISIIISLTYNT---RGKQMGLLGNFMVSA-CVAIPFIYGGLIYGGVdfSQRGFVLALSFAlmafLSNTGREITKGIADVEGDKTRNVKTLAIRHGSRTAAAFSVvFYLLAIVLSVFVWLFGW-VSWWYLPLVILTDVGFIWSSLTLLRDSSKENAK----------------------\n>UniRef90_A0A520KMN7/6-276 [subseq from] Digeranylgeranylglyceryl phosphate synthase n=3 Tax=Methanonatronarchaeia TaxID=171536 RepID=A0A520KMN7_9EURY\n-----------------------------------------IRsLRITRPLNCFMAATAVLIGGLVAGDLTQPTYQL--NVSLAALAAFMITGAGNTINDVYDIEIDRVNAPNRPLPSGQISLYQAKTLSITLFAAGVL----LSIT---INIICFLIALINSIVLFYYAK---DLKRIPFAGNAAVGVLVGSTFLFGGAAVEGLTIA--SILFVLAGTATLGREVAKDIEDIEGDKGVA-RTIATELGVKKASTAAViPTIIAVLMSPFPFTLGIFGVEYLLLVMAANIVFLAGGLELYLNQSVEAATRFQRKSKlaMFLALASFI-------\n>UniRef90_A0A832P8C9/62-251 [subseq from] Digeranylgeranylglyceryl phosphate synthase n=1 Tax=Methanosarcina sp. TaxID=2213 RepID=A0A832P8C9_9EURY\n---------------------------------------------------------------------------------------FLISGAGNVINDYFDIRIDSINRPERPIPSGRVKLKEALYFSYILF--SLG--SLL---AISINPICGFIALFNSLLLIFYA-KTL--KVTPLLGNLSIGYLT-GSSFLFGASVFGFEGLEaLFVLFLLAALAITAREIVKDIEDMEGDKMDGADTLPLRVGAKKASYLAVliGFLAVFLSPLPFLMLVLGLRYLYLVLLA---------------------------------------------\n>UniRef90_A0A0S8KCU7/8-241 [subseq from] Geranylgeranylglycerol-phosphate geranylgeranyltransferase n=1 Tax=candidate division Zixibacteria bacterium SM23_81 TaxID=1703428 RepID=A0A0S8KCU7_9BACT\n-------------------------------------------LELIRPLNVVIAALSVFVGALVSAPLRWD---FRVLLACLV--AALITGGANVLNDVFDVDIDRVNKPRRPLPSGRVHRDQATVFSVALMVLGVAISPFLGLWA-------FFIALLAASLMILYSA---RLKRALLLGNLTVALV-AALAFlYGGIAVRRPIE--ALVPAGFALLFHLGREMIKDAQDYEGDQAMGARTLPAVIGVPRAiRWAGLVFSLLILASPVPFLV----GHYSLAYLIVVVLGVDFPVLY---------------------------------\n>UniRef90_A0A518SDS8/53-242 [subseq from] Digeranylgeranylglyceryl phosphate synthase n=2 Tax=Salarchaeum TaxID=1075398 RepID=A0A518SDS8_9EURY\n--------------------------------------------------------------------------------------------AGNAINDYFDRDIDAINQPDRPIPRGAVSPRGALAF-SLALFGGAIVcALFLPV---------FAIAIAGvNFVALlVYT-E--YLKGLPGAGNFVV-AYLVGSTFLFGAAAVGDVAAGA-VLCVLAALSTFTREVVKDVEDIAGDREEGLNTLPIAIGERRALAVATLSLVVAVLaSPLPYLWdVFGAPYLAVVAVADL--TMLYA------------------------------------\n>UniRef90_A0A544QQT2/13-236 [subseq from] Digeranylgeranylglyceryl phosphate synthase n=1 Tax=Halonotius roseus TaxID=2511997 RepID=A0A544QQT2_9EURY\n--------------------------------------------ELTRPGNAVAAGVLTATGAFVTGGVAAAPLAVAAAVLATLA----ATAGGNAINDYFDREIDAVNQPDRPIPRGAISA-----------RGALGVSGACFVIATVAALTLPLVAIGIAVVNLLALvAYTEWFKGRPLLGNILVGYLTGSAFLFGGAALGAPF--GAAVLFLLAAVATLTREIVKDVEDIAGDRQEGLRTFPIVVGRTPALWTGVAVLVVAVtASAVPYLDGTFGLSYLLVV-----------------------------------------------\n>UniRef90_A0A496T246/28-223 [subseq from] Geranylgeranylglycerol-phosphate geranylgeranyltransferase n=3 Tax=candidate division KSB1 bacterium TaxID=2172550 RepID=A0A496T246_9BACT\n------------------------------------------YLQLSRPLNVVIGIFSIFIGAFITGNFS--P---GFYILGACLSGAMITVAANAINDYFDIDIDRINKPSRPLPSGKVTPAQAYWFSLLLFILGIFLAGLINRY-------TLSIALIASLLLYLYS---YRLKRTVLWGNLTVSL-VSGLAFVYGGAAVKRLSLALIPATFAF-LYHFGRELLKDMEDMHGDRLQAANTFPIRFGIRATQAL---------------------------------------------------------------------------\n>UniRef90_A0A2R6DA07/46-238 [subseq from] Digeranylgeranylglyceryl phosphate synthase n=1 Tax=Halobacteriales archaeon QH_10_70_21 TaxID=1919150 RepID=A0A2R6DA07_9EURY\n-------------------------------------------------------------------------------------ATTLAVGAGNAINDYFDREIDAINQPERAIPRGAVSPRGAVAFSMVLFAAAVALALTLP-------PV----AIGIALVNFAALVTYTeFFKGTPGLGN-ALVAYLVGSTFLFGGAAVGGLAAP-LVLGFLAGMSTFAREVIKDVEDIAGDREEGLRTLPIAVGKRRSLWIATAALGVAvAVSPMPFLLGMfGAIYIVLVVVADCI------------------------------------------\n>UniRef90_A0A7R9N0N6/33-191 [subseq from] Digeranylgeranylglyceryl phosphate synthase n=2 Tax=unclassified Candidatus Methanoperedenaceae TaxID=2013823 RepID=A0A7R9N0N6_9EURY\n----------------------------------------------------------------------------------------LITGAGNALNDLFDVEIDRINRPDRPLPSGAISKRSALYLAVLFFTIGVGVSGLLGSL-------CLLVAVVNSGLLVVYAS---HLKRTPLIGNLSVAYLTG-STFLFGGAVLGFDgARVVLILSLLATLATLSREIIKDLLDMKGDSLRGARTLPILFGERPALYLSA-------------------------------------------------------------------------\n>UniRef90_UPI00210AA782/57-244 [subseq from] geranylgeranylglycerol-phosphate geranylgeranyltransferase n=1 Tax=Halobellus litoreus TaxID=755310 RepID=UPI00210AA782\n-----------------------------------------------------------------------------------------ATAAGNAVNDYFDRDIDRINRPDRPIPRGAVSARGALAFSVALFLGAVVSALALPL-AAIAIAVVNLLALV----AYTEFF-----KGLPGVGNAVV--SYLTgSTFLFGAAAVGRLAdPAVLVLFALAALATLTREIVKDVEDLAGDREEGLRTLPIVVGERTALRLGAAVMGVAVIASAvPFLMGTfGVVYLALVLPA---------------------------------------------\n>UniRef90_B6YW76/23-265 [subseq from] Digeranylgeranylglyceryl phosphate synthase n=6 Tax=Thermococcus TaxID=2263 RepID=DGGGP_THEON\n----------------------------------------------------------LLGSIVALGHF---PDPKTALLIFLVVTVGCAGG--NTINDYFDYEIDKINRPERPLPRGAMGRKVALYYSMLLFAVGLALAYMINIYA-------FILGVIAYVTMFIYA---WKLKPLPFVGNIVVAGLTGATPLYGAVAVEHLgLAGYLAICAFLVNV---AREVIKDIEDVEGDMAKGAKTLPIIWGKKRAAYVGVLFALLTV--IASFLpvkASVGVGYYAMVPVDLLILYAAY---LILRNQ-DREVA--HKSQKLLKMSIFL-------\n>UniRef90_A0A850MKY4/22-245 [subseq from] Geranylgeranylglycerol-phosphate geranylgeranyltransferase n=1 Tax=Candidatus Helarchaeota archaeon TaxID=2719382 RepID=A0A850MKY4_9ARCH\n---------------------------------------------------------AVLVGALASGLYLYHPVNTTIAILSAFFT--ATSGYI--LNDWKDVEIDKINCPERAIPSGKVSRNTAL----ILAIA-FMAAGDIIIWFANWE-CILIIMI-GSVLITAYS---LWLKKAGFIGNLTVAV-LTGFCLLVGGASVEPLNPIAIEMAMWPAILafslNVGREIMKGIDDYEGDKAEGAKTLAVRWGRKKAAWVGVGFLSIT-IAISPFPYFMGYYNILYLILALVVDGILI-------------------------------------\n>UniRef90_UPI001E2A28C0/63-250 [subseq from] geranylgeranylglycerol-phosphate geranylgeranyltransferase n=1 Tax=Methanosarcina sp. DH2 TaxID=2605639 RepID=UPI001E2A28C0\n-----------------------------------------------------------------------------------------VSGAGNAINDYYDIRIDSINRPERPIPSGRVKAKEAFYFSYLLFALGTLLAFSIN-------SVCGSIALFNSLLLILYAK---TLKGTPLLGNLSIGYLTGS-VFLFGASVFGLEG--IEVLSVLFLLAALAItarEIVKDIEDMEGDRLEGADTLPLRIGAKNAGNLavLIGLLAVLLSPLPYFLSILGLRYLYLVFLA---------------------------------------------\n>UniRef90_A0A133VII0/42-232 [subseq from] Digeranylgeranylglyceryl phosphate synthase n=1 Tax=candidate division MSBL1 archaeon SCGC-AAA382F02 TaxID=1698282 RepID=A0A133VII0_9EURY\n-----------------------------------------------------------------------------------FLAAALVSGAGNAVNDYADRELDAINNPDRPIPSGKIKPRTA-----LLTSGTLFALGIISAALIGRISCLLLASINSGLLAY-YAA---SLKRKGLIGNLTISYLVGSNFLFGGLAVGGFRTVGILGAMAAFSTAG--RELIKDIEDIRGDKKSGSESFPLKYGRKKAAALAIiFTVIAIALTPLPYWLGiFGELYF-LAVA----------------------------------------------\n>UniRef90_D3SRW8/12-238 [subseq from] Digeranylgeranylglyceryl phosphate synthase n=4 Tax=Natrialba TaxID=63742 RepID=D3SRW8_NATMM\n--------------------------------------------ELTRPVNVLAASVLTFIGAFVAGGVGSYPLQTGAAVAA---TG-LAVGAGNAINDYFDREIDRINQPGRAIPRGAVSPRGALVFSIVLFAAAVGLALTLPLEA---------LAIAGiNLVALVAYT--EYFKGLPGLGN-ALVAYLVGSTFLFGAAAVGEIGPAVV-LFALAAIATLTREIIKDVEDIEGDREEGLNTLPIAIGERQSLYIATILLV---IGVAASPLPYVLGYFELEYLLVVLPA----------------------------------------\n>UniRef90_A0A7K3ZVC1/44-231 [subseq from] Digeranylgeranylglyceryl phosphate synthase n=2 Tax=Euryarchaeota TaxID=28890 RepID=A0A7K3ZVC1_9EURY\n----------------------------------------------------------------------------------------LVTGAGNAINDYYDKDIDAINRPARPIPRGRISPPAAFRYSVA-----LFVAGCLLAWW--INPICLILAACNSALLFLYARNLKAMPLSGNITvAFLTGSTFLFG--GAAVGMQGLLS-NLIPFFLS-FLVSMSREIAKDIEDMAGDVAGGARTLPILAGERISRALAAGF-ALTAMAL-SVLPPLGRGYLAVVAVADIL------------------------------------------\n>UniRef90_A0A8T3X6P2/17-199 [subseq from] Digeranylgeranylglyceryl phosphate synthase n=1 Tax=Candidatus Aenigmarchaeota archaeon TaxID=2093792 RepID=A0A8T3X6P2_9ARCH\n-------------------------------------------------------ALAVYIGSIVAGaNFY--PE---KDIMYGMLSVFFICGAGMIANDYFDISIDKINKPKRPLASGSVSKHFAILYAIILFFAGNFLAFV-------TGMQAFYIAIAASILLLAYAA---RLKKTLLIGNFTVS-FLVGLTFVYGGVIAQNYLPA-AILGLLALLSNLGREIFKSVDDMDGDMKHGVKSLPLRIGAKSSRI----------------------------------------------------------------------------\n>UniRef90_A0A4U7FA88/55-232 [subseq from] Digeranylgeranylglyceryl phosphate synthase n=9 Tax=Halorubrum TaxID=56688 RepID=A0A4U7FA88_9EURY\n----------------------------------------------------------------------------------------------NAINDYFDREIDAVNRPDRPIPRGAVSPRGALAVAAAWFLVAVAFAALLPPLA--------VAIAGVNLVALVTYTT--VFKGTPGLGNA-LVSYLVGSTFLFGGAAVGAP-EAVVVLALLAGLSTFTREVIKDVEDVAGDREEGLRTLPIAVGEERALWVGAAALLVAVaASPVPYFAGiFGGAYLLLV------------------------------------------------\n>UniRef90_A0A846NLJ9/44-246 [subseq from] 4-hydroxybenzoate octaprenyltransferase n=1 Tax=Nitrososphaeria archaeon TaxID=2268198 RepID=A0A846NLJ9_9ARCH\n----------------------------------------------------------------------------PKSITMVaLIFGTLMGGF-FSLDSVKDIEADKINKPDRPIPSGRLSIKQA--ESFVVILFSLSVLFIITLYASTSSLQTLLLAFLGLVLAISYTLPPT-LSRIPLLSNAILASLFTIFPLLTGWTLFKPLNQApFFIIGALFF---LAWGDIEDFEDVEGDEFVGIKTLPILIGIKKAAVVFSLIVSLS-LIIGVYaFLTDFKSYWLISLP----------------------------------------------\n>UniRef90_A0A8T6SUI9/24-189 [subseq from] Geranylgeranylglycerol-phosphate geranylgeranyltransferase n=1 Tax=Candidatus Bathyarchaeota archaeon TaxID=2026714 RepID=A0A8T6SUI9_9ARCH\n------------------------------------------------------------------------------SLIYGFIAGFMLTAASMAINDYYDREIDAVNEPNRPIPSGLIKPKEALAFAFALTAIGFAAAYLT-------KVFCFVVAIIAWMVFVTYTT---VGKRSGLPGNFLVSVC-VAAPFiYGSYAVADAIELNVLIFASMAFLSNTGREITKGIVDVQGDRINNIRTLAVRYGEKTAAV----------------------------------------------------------------------------\n>UniRef90_A0A7K4A643/46-202 [subseq from] Digeranylgeranylglyceryl phosphate synthase n=2 Tax=Methanomicrobiales TaxID=2191 RepID=A0A7K4A643_9EURY\n----------------------------------------------------------------------------------------LITAGGNTINDFFDVEIDHINRPDRPIPSGEVSKYHA--GILALVLFACGI---L--LSAFTNSLCFIIAVFNALLLVLYAA---RLKRKLFIGNMAVSYLTASI-FLFGGAFYGIDGfEKISAIALMTFFAILSRELLKTAEDVEGDRAAGALTVPVVYGIRPTVFL---------------------------------------------------------------------------\n>UniRef90_A0A2V9L0Z8/9-246 [subseq from] 4-hydroxybenzoate polyprenyltransferase n=1 Tax=Acidobacteria bacterium TaxID=1978231 RepID=A0A2V9L0Z8_9BACT\n--------------------------------------------TLARPFTLVPPMVGIFSGSLIGYGASRAPFRVMHVGLAV-VAAAVLNAASNGLNQICDLQNDRINKPHRPLPSGKMTVAEAWTFVVVTYIAALAMAAAVN----RETL-AIYLT--AAVATVAYSAPPVRLKRHPVGSNLIIALIRGALVKVAGWAAVSTVLASIepWYIGFIYFVFLLGATTTKDFADIEGDRVAGCITLPVRFGAAwSARAISPSFILPWLLmALGSYAgILSGNPTAIAALSV---------------------------------------------\n>UniRef90_A0A3C0ZIT6/45-224 [subseq from] Geranylgeranylglycerol-phosphate geranylgeranyltransferase n=1 Tax=Bacteroidetes bacterium TaxID=1898104 RepID=A0A3C0ZIT6_9BACT\n----------------------------------------------------------------------------------ASLAGAVIGGGGNAINDFFDAEIDAINRPNRPLPRGDVTKQEAW-WVWRL--A--SSAGVL--LSAYVGPLPFAIALFWIVSLYFYSR---VLKRKVLIGNLAVGVV-TALAFVYGALSVGGFEHSLIPAFF-AFLVNLARELVKDVQDIEGDRRGGARTLPVVYGVKPALGLATLVIVLLIMStVVPYANG---------------------------------------------------------\n>UniRef90_A0A2R6DYZ2/36-228 [subseq from] Digeranylgeranylglyceryl phosphate synthase n=2 Tax=unclassified Halobacteriales TaxID=38063 RepID=A0A2R6DYZ2_9EURY\n------------------------------------------------------------------------PRPTAIA----VVATVLATGGGNAINDYFDREIDAINRPDRPIPRAAVSPRSALTFS-V-LLFAVAVALT---------LLLPLLAIGIALVNLVALVAyTDVFKGRPGVGNALVAALTGSTFLYGGAAVNGDLAPVV-VLFALAASATMAREVLKDVEDLAGDREEGLRTLPIVLGERQALVVAAAFVAAAVLaSPLPYLRGTfGLPY----------------------------------------------------\n>UniRef90_A0A7C2USF4/68-240 [subseq from] Prenyltransferase n=1 Tax=Thermoprotei archaeon TaxID=2250277 RepID=A0A7C2USF4_9CREN\n-----------------------------------------------------------------------------------------LTAGVMITNDYFDREVDRINRPERPIPSGAVTGKQAIAFSAALF--AVGIASsVI----GPWMPIAFPLAFFSVIVSLVYNAG---LKKKGILGNAI-VSFNVALPFIYGSIMVGRPGSLMNDLFFAYAfVANMAREVFKGIPDVTGDKSRGVRTFAVVHGTKIAGLVgfVLMALDVACSPLP--------------------------------------------------------------\n>UniRef90_UPI0006779876/50-237 [subseq from] geranylgeranylglycerol-phosphate geranylgeranyltransferase n=1 Tax=Halopiger djelfimassiliensis TaxID=1293047 RepID=UPI0006779876\n--------------------------------------------------------------------------------------TGLAVGAGNAINDYFDREIDRINQPERAIPRGAVSPRGALAFSVVLFVIAVALAVTL-------LPLA-AIAIAGiNLVALVAYTE--VFKGLPGLGN-ALVAYLVGSTFLFGAASVGEIGPAV-VLFVLAAIATLTREIVKDVEDVEGDREEGLNTLPIAIGERRALVVAGGLLVLAVLaSPIPYVLGYFGGTYLLVVV----------------------------------------------\n>UniRef90_A0A2D5BT12/23-241 [subseq from] Heme o synthase n=1 Tax=Planctomycetes bacterium TaxID=2026780 RepID=A0A2D5BT12_9BACT\n------------------------------------------WLRLSRPFTLLPPLLGMLSGAASAWGAGvVDARHDAAGLWFLLVAGSLMAvllnAASNVWNQVCDIELDRVNKPDRPLPRGDVTVAG--ARRFAVALYAVSVALAFSVMPS-DFPEVGIIVLFTALLTWVYSGPPLRLRRIWWLAPLVIALPRGALLKVCGWAVLAPVAADrePWVLGGLFFLFILGCASTKDFSDVEGDRLCGVCTLPIRFGARAAALIMA-------------------------------------------------------------------------\n>UniRef90_A0A1H6AWY7/57-228 [subseq from] Digeranylgeranylglyceryl phosphate synthase n=2 Tax=Halobellus TaxID=1073986 RepID=A0A1H6AWY7_9EURY\n-----------------------------------------------------------------------------------------ATAAGNAVNDYFDRDIDRINRPDRPIPRGAVSARGALAFSVALFLGAVAAALALPMLAVA-IAVVNLLAL----VAYTEV-----FKGLPGVGNAVV--SYLTgSTFLFGAAAVGRLAdPAVLVLFALAALATLTREIVKDVEDVSGDREEGLRTLPIVVGERAAL--RVGAVVM---GVA--VLASAVPF----------------------------------------------------\n>UniRef90_A0A1G2CEF4/294-499 [subseq from] UbiA family prenyltransferase n=1 Tax=Candidatus Liptonbacteria bacterium RIFCSPLOWO2_01_FULL_52_25 TaxID=1798650 RepID=A0A1G2CEF4_9BACT\n---------------------------------------------------------------------AWNWLDVA-SLAVLFIAYACARSYAGGVNDIEDLEADRISNPARSLPSGLLDARDLKNANIFFLLWAL-LGGFL---AGQYA---LFTIVAALFMSHIYSVPPLRLKNYPLIATFLIAGSsFAA---FAAGFYFAISDKTTIVMPVSYialILAGLTLGeNVKDIKDIDGDRKAGVFTLPVIFGEKNGKRIVGGM------AAAAFLLV---P-LVLRIEVMLIPSI---------------------------------------\n>UniRef90_A0A3A6Q689/28-255 [subseq from] Digeranylgeranylglyceryl phosphate synthase n=2 Tax=Halonotius TaxID=869896 RepID=A0A3A6Q689_9EURY\n-----------------------------------------------------------FTGAFVSGGVAAAPAAITAAVIAT----VAATGGGNAINDYFDRDIDAVNQPDRPIPRGAITARGALA-------VSIGLFAVATV-AALTLPLVAIGIAVVNLLALVAY--TEWFKGRPLVGNALVAYLTGSAFLFGGAALGDPLG--AGVLFLLAAVATLTREIVKDVEDIAGDRQEGLRTFPIVVGRTPALWAGVAVLVVAvAASVLPYLDDTFGLSYLL-VVAPADAVMLWAALYSFRDPT---------------------------\n>UniRef90_M0MFS2/50-237 [subseq from] Digeranylgeranylglyceryl phosphate synthase n=1 Tax=Halococcus saccharolyticus DSM 5350 TaxID=1227455 RepID=M0MFS2_9EURY\n----------------------------------------------------------------------------------------AATGAGMSINDYFDREIDRINQPDRAIPRGAVTPREALGFS--IVLFAIAVALVL------LLPVLAIVIAGVNLFALVAYT--KLFKGFSGLGNIVVGYLT-GSAFLFGAAAVGSVTVAVLVLFALAALSTVAREIVKDVEDMEGDREEGLRTLPIVVGDRTSLILA--AV-VLALAVLASPVPFIRGTFGIAYLVLVIPC----------------------------------------\n>UniRef90_A0A2J6XK09/36-241 [subseq from] Digeranylgeranylglyceryl phosphate synthase n=1 Tax=Caldisphaera sp. TaxID=2060322 RepID=A0A2J6XK09_9CREN\n----------------------------------------------------------------------------INSLIFGFLTGFFISSSAMILNDIIDINIDKVNNPSRPLPSGKINTNRAYFLFYLFTFLGL----IFSFL---TGIITFIIALISYFIAVLYNK---KGKKSGFIGNIMVAYS-MGVPLLYGAAMINKLSLNIVIYWLMIFLSGIAREITKGISDVEGDKIAGVKTLAVIFGRRTAAIF-AFLFYIIAVALSPLPVIMNKVYTMIYIIPISIVDIIFI------------------------------------\n>UniRef90_A0A2R6E3S1/41-238 [subseq from] Digeranylgeranylglyceryl phosphate synthase n=3 Tax=unclassified Halobacteriales TaxID=38063 RepID=A0A2R6E3S1_9EURY\n---------------------------------------------------------------------------DAVAILAASATTALATGGGMAINDYFDREIDRTNDPDRPIPRGAVAPRTALAFSALLFLGAAALALTLPALA---------IAIAAVNLAALVAYTEL-FKGLPGVGN-ALVAYLVGSAFLFGGAAVGNAEASA-VLAALAALSTFSREVIKDVEDVAGDRQEGLRTLPIAVGERRALWVAAVSLAVAVVaSPVPYLLGTfGVAYLVVVL-----------------------------------------------\n>UniRef90_UPI0020C857CA/52-237 [subseq from] geranylgeranylglycerol-phosphate geranylgeranyltransferase n=1 Tax=Natribaculum sp. AD-4 TaxID=2961596 RepID=UPI0020C857CA\n----------------------------------------------------------------------------------------LAVGAGNAINDYFDREIDRINRPDRPIPRGAVSPRGALAFSGALFAAAVALALVLPALAL-AIAAVNLLALVA-YTEFFKGL--------PGLGN-ALVAYLVGSTFLFGGAAVGDVRPTLV-LFVLAGVSTLTREIVKDVEDVEGDREEGLHTLPIAIGERRSLQVAAVLLALAVLaSPLPYLLGYFEEAYLLVVVP---------------------------------------------\n>UniRef90_A0A537E9Y6/54-218 [subseq from] Geranylgeranylglycerol-phosphate geranylgeranyltransferase n=2 Tax=Candidatus Bathyarchaeota archaeon TaxID=2026714 RepID=A0A537E9Y6_9ARCH\n---------------------------------------------------------------------------------------SLMMAGTMVANDVYDVEIDRVNSPGRPLPSGRVNTREVIVLAVVLSVAAIGFSTLLGLWTFLTA----LLAL--ALMIY-YN---TRGKKTGLIGNAVVS-FNVALPFFFGGLAVSKISPLLFIFSVVAFLANFGREVAKGIADVKGDSLRQVRTLAVVRGTKVAALASAGLF-VT-----A-------------------------------------------------------------\n>UniRef90_A0A2V8EKF6/15-186 [subseq from] 4-hydroxybenzoate polyprenyltransferase n=1 Tax=Acidobacteria bacterium TaxID=1978231 RepID=A0A2V8EKF6_9BACT\n-----------------------------------------------------------------------------------------LNAGNNALNQIYDLEIDRINKPKRPLPSGRLT----IAQVWWFTNITYAVSLVL-AWlvAPGGRHECFWLVAVAVVCTYVYSVPPLRTKRLGIWANVTIAIPRGVLLKVAGWSSVKTiLGVEPWYIGAIFGLFLLGATTTKDFADMDGDRRGGCRTLPIQYGVRRAAWMISPSFVVP-------------------------------------------------------------------\n>UniRef90_A0A538SVS7/9-251 [subseq from] Homogentisate phytyltransferase n=1 Tax=Candidatus Eisenbacteria bacterium TaxID=2212470 RepID=A0A538SVS7_9BACT\n-------------------------------------------WELARPFTLIAPALGMFTGSViALGAFSPVPLTpwVATKIALGTLMAVVLNAASNVLNQVTDLEADAINKPGRPLPSGRIAAEEAIRfSGWLYILA-FAL-------ATPVGPQCTLLAGTAAVLTVAYSAPPLRWKAIPYLANLVIAIPrgvLLKVAGWSSVRDFGRLEPWYI--GAIFGLFLLGATTTKDFADQRGDAAAGFRTLPVVHGPKRAAWIVAPFLVLPFLLIPyGVArgILTGNPHLLHALTVL--------------------------------------------\n>UniRef90_M0HSH6/36-242 [subseq from] Digeranylgeranylglyceryl phosphate synthase n=4 Tax=Haloferax TaxID=2251 RepID=M0HSH6_HALEO\n-----------------------------------------------------------------------TLEDTFV-VIAAILATVFATGAGNAINDYFDRDIDRINRPDRPIPRGAVSAD-AAKWFSIALFGGAVVSALA-------LPLVA-LAIAVVNLTALVAY-TEFLKGLPGVGNVVVAALTGSTFLFGGAAIGEPL--GAVVLAVLAALATLTREIVKDVEDIAGDKEEGLRTLPIVVGERPSLVFGTGVLVVAVLASAVPYL-DG--EFGLAYLGLVVPADVLM------------------------------------\n>UniRef90_A0A832UT18/9-273 [subseq from] Digeranylgeranylglyceryl phosphate synthase n=2 Tax=Candidatus Naiadarchaeales TaxID=2821825 RepID=A0A832UT18_9ARCH\n------------------------------------VNNVKILVEISRPINILMVIFGVVITLLA-GLERVPPFE---LLLPAVIAAASIAAAGNAINDYYDIQIDRINRPDRPLPSGKITQRGIWAYAIVLFAVGIIVS-LLLAF------SNFVLALVNSVLLGVYA---YRLKRSGFFGDIVISYLVASVFIFAALAIHSLKIGFILAVAAFFTNA--AREVLKDLEDMRGDKLFGARTLPTLIGRKKS-VIIVSSFLVVSILVSPFPFTLGIldwPYLAIV----IIADLIFAYIIYLLN-KKADQKTVAINQRLIKFG----------\n>UniRef90_UPI000F4AE4E6/50-230 [subseq from] geranylgeranylglycerol-phosphate geranylgeranyltransferase n=1 Tax=Halosimplex salinum TaxID=1710538 RepID=UPI000F4AE4E6\n-----------------------------------------------------------------------------------------ATAAGNAINDYFDRDIDRINAPERPIPSGAVSPR-----------GALGFSALLFALAAGCALLLPPLALGIAVVNLLLLVAYTKFfKGTPGAGN-ALVAGLGGSTFLFGGATVGNPEPT-VVLALLAAVSTLAREIIKDVEDVDGDREEGLSTLPVVVGEHRALVLALALLVVAALaSPLPYLLDMlGLSYLV--------------------------------------------------\n>UniRef90_A0A7S1N3G3/208-399 [subseq from] UbiA prenyltransferase family-domain-containing protein (Fragment) n=1 Tax=Eutreptiella gymnastica TaxID=73025 RepID=A0A7S1N3G3_9EUGL\n-------------------------------------------------------------------NLHLFDLALVPRALLGLVALICANGYIVGINQIYDVSIDKVNKPYLPVAAGKLS----TTQAWFLITALAAIGGAIvSTTFGSLI---AGLYAFGLFLGTIYSVPPLRLKQYAIPAFLIIATCrGFLLNWgvfYAVRAALGlpfTWVPQIQFITIFMVIFAIVISITKDLPDTAGDREFGIQTLSTTLGVATVSKVGLG------------------------------------------------------------------------\n>UniRef90_UPI0020CA0C07/11-242 [subseq from] geranylgeranylglycerol-phosphate geranylgeranyltransferase n=1 Tax=Saliphagus sp. WLHSJ1 TaxID=2961994 RepID=UPI0020CA0C07\n-------------------------------------------LELMRPINVIAASMLTFLGAYVAGGVLESPVHVASAIAATAL----AVGAGNAINDYFDREIDRINQPQRAIPRGAVSPRGALVFSGVLFALAVGFAVMLPPLAIA-IAAINLLA----LISYTEW-----FKGLPGVGN-ALVAYLVGSTFLFGGAAVGDVWATA-VLFVLAAVATLTREIIKDVEDIDGDREEGLRTLPIAIGERQ--SLQVGAVLLVIAVIAS-PLPYFTHGFGVAYLALVIPADIVM------------------------------------\n>UniRef90_A0A662QWH1/55-291 [subseq from] Digeranylgeranylglyceryl phosphate synthase n=1 Tax=Candidatus Nanohaloarchaeota archaeon TaxID=2099673 RepID=A0A662QWH1_9ARCH\n--------------------------------------------------------------------FARSPAIILIAL----LAAFLICAGGNVINDYYDYEIDKINKPKRPLPSGKIAPKKAA--AYYLVLSATGVALALL-----VSPAFFWIAVFNFTISTLYAW---KLKKIAIIGNIAdsfLAAvTFLS-GALIGMGFLDLLNSPVLILAGVAFLTTMGREIYKDIEDIKGDESLGARTLPIIVGGAVSMTFA--RILVF----SGAISA-TVPYvyhvFGISYIISVIPCItVLLYSIMLKDPKKA----QKTVKVGMFLGIF--------\n>UniRef90_UPI0020A186F1/50-249 [subseq from] geranylgeranylglycerol-phosphate geranylgeranyltransferase n=1 Tax=Thermococcus aggregans TaxID=110163 RepID=UPI0020A186F1\n----------------------------------------------------------------------------------------CS--WGNIINDYFDYEIDKINRPNRPLPRGALSRKAALVYGLCLAVLGLLISYMLNLWA-------FLFALGAYILMYFYA---WKLKPAPFVGNLTVAALTGVTPLYGAVA-VGKIGL-AGYLALCAFLVNVAREIFKDIEDVEGDKAHGARTLPIIWSIERASK--VGVLFSVATVIASFLPVK--AGIGLGYLPiIVVDGIILLSSYeILKDPSP--------------------------\n>UniRef90_B1L6Z7/45-241 [subseq from] Digeranylgeranylglyceryl phosphate synthase n=3 Tax=Candidatus Korarchaeota TaxID=51967 RepID=DGGGP_KORCO\n--------------------------------------------------------------------------------------PPLVLMAGNAINDYYDAEIDAINKPYRPIPSGRISKREALNIYIALSL--FGIA--LSIFLGFI---EFLIVTAFSLSWYAYAR---WLKRTGVPGNA-LVSLGVAFTLIFGSLAAGNLTNKVIIFSSVAFTSNLIREFVKAVEDLPGDRAHGVRTIAVRIGVKRTgILVFLLSLATVVLTILPVIFrLTGIIYLSLSVI-ISLPILML-------------------------------------\n>UniRef90_A0A8J8TC58/29-239 [subseq from] Digeranylgeranylglyceryl phosphate synthase n=1 Tax=Halonotius terrestris TaxID=2487750 RepID=A0A8J8TC58_9EURY\n------------------------------------------------------------TGAFVTGGVATGPAAVAAAVLATVA----ATAGGNAINDYFDREIDAVNQPDRPIPRGAITARGALG-VSVA---CFGIATV----AALTLPLVAIGIAVVNLLALIAYT--EWFKGRPLVGNILVAYLTGSAFLFGGAALGEPLG--AGVLFLLAAVATLTREIVKDVEDITGDRQEGLRTFPIVVGRKPALWVGVAVITVA---VAASALPYLDDTFGLSYLIVVVPA----------------------------------------\n>UniRef90_A0A523XL26/23-248 [subseq from] Geranylgeranylglycerol-phosphate geranylgeranyltransferase (Fragment) n=2 Tax=root TaxID=1 RepID=A0A523XL26_9BACT\n------------------------------------------------------------IGALLTGSI--TP--LSKIILAMVSA-AFICAGGNVENDYFDVEIDRINKPYRPIPSGRIKRKHALLFSIILTIIGLAIAIF-------ITSKALLLAICAVILLLAYNAY-LK-KNVGLIGNMAVSITATLSIVYGGV-AVGRIE-GILFPAFFAFLFHLGREIIKDIEDISGDRMAKSCSIPSHYSLEKSYYIGFIPLfLLLVITPLPYFLNMYNLFYLLVVIPLVDLLLLFSFLFFRKK-----------------------------\n>UniRef90_A0A832YYT7/49-255 [subseq from] Digeranylgeranylglyceryl phosphate synthase n=2 Tax=Ignisphaera TaxID=334767 RepID=A0A832YYT7_9CREN\n--------------------------------------------------------------------------------LLLFIAASFIAAGTYMINDYFDRDVDSINKPWRPIPSGLVPAYKAYTIALILL--SMGV--IMSITISA---LSLVIAIIAALLSYLYS---WKLKKVLIVGNLVVSLLAaLSI-VFGGAATS---NPIPASIPALYAfLINLGREFIKGIEDVEGDRMHGVNTLATRYGVHIA-YIAAATVLLLlvAISPLPFIALNySLLYLIIAVIGVDIPIILALFIA---------------------------------\n>UniRef90_UPI001FF26229/57-264 [subseq from] geranylgeranylglycerol-phosphate geranylgeranyltransferase n=1 Tax=Halorientalis marina TaxID=2931976 RepID=UPI001FF26229\n----------------------------------------------------------------------------------------LATSAGNAINDYFDREIDRINDPDRPIPRGAVTPRAALwFSVGLFLLAVALVLAVLPVLAI-------AIAV-VNLLALVTYTE-L-FKGLPGVGNA-LVAYLGGSTFLFGGAAVGEVGPTV-VLFLLAALSTLSREIIKDVEDVAGDREEGLNTLPIAIGEQRSLAVAVGLLVVAA--VASP-LPYFTDVFGVAYLAVVVPAdLVMLYAgYeSLSDPAAGQA-----------------------\n>UniRef90_A0A2H4VQJ4/43-234 [subseq from] Digeranylgeranylglyceryl phosphate synthase n=5 Tax=Methanobacteriales TaxID=2158 RepID=A0A2H4VQJ4_9EURY\n----------------------------------------------------------------------------------------IVTGAGNSINDYFDHKIDAINKPERPIPSGRISLKTALIYSLSLFLVGIILAFSINFLLG-------MIAFLSSILMVFYA-RDLK--TKCLIGNLSISF-LTGLCFVFGGIAVGQIMVSIY-LGFYAFLMTMAREIVKDMEDMEGDREEGATTLPLVYGTRTSSIIAAFFMIIASItSPVLYLVGIFNLFYLIILIVAIVVFI---------------------------------------\n>UniRef90_A0A8J7XJI3/36-234 [subseq from] UbiA family prenyltransferase n=1 Tax=Theionarchaea archaeon TaxID=2747605 RepID=A0A8J7XJI3_9EURY\n---------------------------------------------------------------------------------------AASSAFANVVNDIYDLELDKKTKAYRPLPSGRYSVGE----AWGASIGFLVIALSTGAIAFMfsESIILFAVLLAAPLGCFAYSGTPIRLKARSWLGVGTISLIYLT-PLITGFVIGGSSSQGLpLVLLMLYTIF-LA-SAVKDFEDVQVDGSMGVTTPPVRYGTKaTAKIL--GYAGIVGVALAGaisaWYLAQDHLSQGLFSLALI-------------------------------------------\n>UniRef90_A0A538TTQ9/35-231 [subseq from] Heme o synthase n=1 Tax=Candidatus Eisenbacteria bacterium TaxID=2212470 RepID=A0A538TTQ9_9BACT\n---------------------------------------------------------------GAAPPVPLGPWLAAKIALGTLMA-AVLNAASNVLNQVTDLEADRLNKPARPIPAGRVSPMEAIR-----LSGWLYVAAF--VLASLVGPQCTLLAGTAAVFTVLYSAPPFRLKAVPYLANLVIAIPrglLLKVAGWSCVRDFGRLEPWYI--GAVFGLFLLGATTTKDFADVRGDSAAGFRTLPVVHGARRAAWITAPFLVLPFLLI---------------------------------------------------------------\n>UniRef90_A0A7C7P8G5/36-258 [subseq from] Geranylgeranylglycerol-phosphate geranylgeranyltransferase n=1 Tax=Candidatus Marinimicrobia bacterium TaxID=2026760 RepID=A0A7C7P8G5_9BACT\n----------------------------------------------------------------------------TKTLLLTILVVVCYNAAANAYNDIVDYKIDMINRPRRPLVTGAVKIKTANILSTILFIAGSLFALILHPWAA-------FIAIGLALPTLIIYSK--ILKGTPLIGNAAVAA-MLSLSFIFAGAAFGKIETMIIPACLAFGLTFV-RELVKDIADIEGDSTAGLNTFPVKVGLnKSAKIVNVGALIIGIGALIpFFYNYYGFPYLLVLVLGVEIPLAMIVFSFLKRPAIKQAKR----------------------\n>UniRef90_A0A7C5Z2A3/10-212 [subseq from] 4-hydroxybenzoate polyprenyltransferase n=1 Tax=Acidobacteria bacterium TaxID=1978231 RepID=A0A7C5Z2A3_9BACT\n---------------------------------------------FGRPFTLIPPMVGIFSGSLIGyGATH--AHLVIHHVVLAVLAAGVLNAASNGINQICDFENDRINKPHRPLPSGRMSWREAWRFVAVTYFLALAMVAVIN-------RQIFVIYVIAALATLAYSVPPVRLKRSTWGSNIIIALIRGGLLKVAGWAAVATVLRSVEpwYIGSIYVVFLLGATTTKDFADIEGDRAAGCITLPVRYGATwSAR-----------------------------------------------------------------------------\n>UniRef90_A0A662SC90/5-201 [subseq from] Geranylgeranylglycerol-phosphate geranylgeranyltransferase n=1 Tax=Candidatus Korarchaeota archaeon TaxID=2056630 RepID=A0A662SC90_9ARCH\n-----------------------------------------------------------------------------------------------AINDYFDAPIDAINKPDRPIPSGKISMREAFMSYAMLSFLGIFISSFLGIE-------EIVIAIFFSIAWYAYAR---WIKALGIVGNALVS-FGVAFTLIFGGLAVGTVDLKVVLFSIIAFLSNMSREIVKTIEDIEGDRAYGLHTVAVLLGLRGAGV-LASVFSILSSAVAiyPYLTGmVGIPYLTLTII-ISIPLLLYAAILSLKVR----------------------------\n>UniRef90_A0A1V6I1T6/38-245 [subseq from] Prenyltransferase n=2 Tax=Candidatus Marinimicrobia TaxID=62680 RepID=A0A1V6I1T6_9BACT\n------------------------------------------------------------------------------SVLLALVIVWAYTGAGNVLNDYFDVEIDRINRPQRPIPAGLIQ-PRTA-LFYAIFLFALGTAAVVPVFNRQLA-IIIPFALF-FLITYTKFFKPRPL----W-GNLIVSA-ILGMTFLFGSSIFGDIRVGIVPCLLAFGFN-FVREIVKDMQDVAGDQARGARTFPLVYGLTAARRLVIVATLILMVgaLVPFYLKIYGKFYLLILVLTVEIPLIYVIF-----------------------------------\n>UniRef90_A0A7J3T146/12-219 [subseq from] Geranylgeranylglycerol-phosphate geranylgeranyltransferase n=1 Tax=Candidatus Bathyarchaeota archaeon TaxID=2026714 RepID=A0A7J3T146_9ARCH\n---------------------------------------------LIRPVNCIMMGLAVIVGAVLVRGYEGAV--FGANLVYGFVTGFTLTAASMAINDYYDRQIDAVNEPERPIPSGTVKPRDAL--IFALCLTVVGFAAA-----YFSSAFCFVTAIVAWAVFVLYTTV---GKRSGLLGNFLVS-LCVTIPFIYGSvTVIQTVKFNVLLFASMAFLSNTGREITKGIVDVAGDETHGVKTLAVRFGEKAAA-V-----AVMCFYVAAVV-----------------------------------------------------------\n>UniRef90_A0A4D6MWG1/168-350 [subseq from] Homogenitisate phytyltransferase n=1 Tax=Vigna unguiculata TaxID=3917 RepID=A0A4D6MWG1_VIGUN\n-------------------------------------------------------------------------------------------LYVNGVNQVFDFEIDKINKPYLPLASGKISFRSCALIVALSAILGLGLN----LMIGSPAlISNFVLSVI-LWTCYSVNLPFLRWKQYPVAASllmFVCWTCIIPISYFLHMQTFVlkrpvAFTRSFIVFLLFMSFYSTGIALSKDIPDVEGDIKHGVDSFAARLGQKKVFWISVFLYEMA-FGVAFLA-----------------------------------------------------------\n>UniRef90_A0A4D6MWG1/520-700 [subseq from] Homogenitisate phytyltransferase n=1 Tax=Vigna unguiculata TaxID=3917 RepID=A0A4D6MWG1_VIGUN\n-------------------------------------------------------------------------------------------LYVNGVNQLFDFEIDKINKPHLPLASGKLSFTNGAFIIASSAILGLG----LNLMIG-SPPLIWNCVLCFVLITcYSVNLPFLRWKQYPVVAGLFTTISWtllFPISYFLHMQTFVLKRPLVftrsfIVSLLFLSFYSAGIALAKDIPDVEGDTKHGIDSFAARLGQKKVFWICVFLLEMA-FGIAF-------------------------------------------------------------\n>UniRef90_UPI001D0B9061/53-244 [subseq from] geranylgeranylglycerol-phosphate geranylgeranyltransferase n=1 Tax=Haladaptatus sp. PSR5 TaxID=2884875 RepID=UPI001D0B9061\n---------------------------------------------------------------------------------------ILATGAGMAINDYFDRDIDRINNPERPIPRGAVAPRTVL-VFSVVLF---AVAGVLALMLPLLATGIAVLNLV-ALVTYTEF-----FKGLPGVGNLL--VSYLGgSTFLFGAAAVGQLSLAVGILFLLAALSTFAREVIKDVEDLAGDREEGLNTLPIAIGRRPALSIAIVVLLLGMLaSPVPYFIGTF----GVAYLILVAPAVLV-------------------------------------\n>UniRef90_A0A455ZLY7/146-337 [subseq from] Prenyltransferase 3 n=8 Tax=Cannabis sativa TaxID=3483 RepID=A0A455ZLY7_CANSA\n------------------------------------------------------------------------------KILSFTLVILCIFVSTSGINQIYDLDIDRLNKPNLPVASGEISVE----LAWLLTIV-CTISGLTLTIITNSGPFFPFLYSASIFFGFLYSAPPFRWKKNPFTACFCNVMLYVGTSvgvYYACKASLGlpaNWSPAFCLLFWFISLLSIPISIAKDLSDIEGDRKFGIITFSTKFGAKPIAYICHGLMLLNYVSVMA-------------------------------------------------------------\n>UniRef90_I3RBT5/41-193 [subseq from] Digeranylgeranylglyceryl phosphate synthase n=2 Tax=Pyrococcus sp. ST04 TaxID=1183377 RepID=I3RBT5_9EURY\n----------------------------------------------------------------------------------------CSAG--NTINDYFDFEIDKINRPERPIPRGALSRRAAF--YYAILQYGLGL-----LLAGFLGVKAFAFALGAYALTFVYA---WKLKPLPFIGNIAVATLTGVTPIYGALG-VGRigLAGYLAVCAFLVN---VAREIMKDIEDVEGDREIGARTLPIVLGKKKAGII---------------------------------------------------------------------------\n>UniRef90_A0A346PPK6/53-241 [subseq from] Digeranylgeranylglyceryl phosphate synthase n=1 Tax=Natrarchaeobaculum sulfurireducens TaxID=2044521 RepID=A0A346PPK6_9EURY\n-----------------------------------------------------------------------------------------AVGAGNAINDYFDREIDRINQPERAIPRGAVSPRGALVFSVVLFAMAVGFAV--------TLPVVAIAIAGINLLALVAYTEY--FKGLPGLGN-ALVAYLVGSTFLFGAAAVGEVGPAV-VLAVLAAIATLTREIVKDVEDLEGDLEEGLNTLPIAVGERRALVIATGLLAVGvAASPIPYLLG----YFGAAYLVVVVPADAI-------------------------------------\n>UniRef90_A0A4D6NNJ8/104-293 [subseq from] Homogenitisate phytyltransferase n=1 Tax=Vigna unguiculata TaxID=3917 RepID=A0A4D6NNJ8_VIGUN\n------------------------------------------------------------------------------------VAAALMTCYVTGFNHLTDVEIDKINKPYRPLASGEYSFGTgvILTASCLILSFGIG-------WIAGSPPLLWALSIHFFLgTAYSIDLPLLRWKRIAALAAMCMvvGRGiTFQLAYFLHMQTYVfkrpTMLPrSLIFATAFLSFFSLVLALFKDIPDHEGDEKFGIQSLSVHLGQKRVFWICVSLLEMIYV--VAILV----------------------------------------------------------\n>UniRef90_W9QRD9/96-258 [subseq from] Homogentisate phytyltransferase 2 n=1 Tax=Morus notabilis TaxID=981085 RepID=W9QRD9_9ROSA\n----------------------------------------------------------------------------------------LAYAYCVCINDIYDADIDRINKPYLPIPAGEISL----KEAWLFAIFDVSF-GLMILWLMNADQIITSLYCLTLFIGTIYSAPPTSgVLQN--VGIIYAATTSLGLPfWWSPPIVFIT-----IVGTLFYVVIG----LAKDLPDVEGDMKHNIQTFAAIFGLKNIAVFCTGMLLVNYI-----------------------------------------------------------------\n>UniRef90_A0A8T3V965/44-248 [subseq from] Digeranylgeranylglyceryl phosphate synthase n=1 Tax=Methanobrevibacter thaueri TaxID=190975 RepID=A0A8T3V965_9EURY\n-----------------------------------------------------------------------------------------ETAAGNVINDYFDYNIDLVNKPERPIPSGRISLKNGRNYAYLLFLAGTICGFLISYLTGNWIP--FAIVLIADVVLYLYA---YKLKATPLIGNLAVGFM-TGFGFVFGG--FTINNPDIVMTSIFLGffafVMTTAREIIKDIEDVEGDKKDGARTLPILIGKKTPAILATVL-IIIDCALCP-LLYIYHIFGVLYLVVIAIAVIIFLYSAILI------------------------------\n>UniRef90_A0A2V8A822/26-285 [subseq from] Geranylgeranylglycerol-phosphate geranylgeranyltransferase n=3 Tax=Acidobacteria bacterium TaxID=1978231 RepID=A0A2V8A822_9BACT\n----------------------------------------RAYIDLARPFTLVAPALGFISGAltaiGAVPREPWAPMLLVSPIIGSVMAAM-LNAGNNALNQIYDFEIDRVNKAKRPLPSGRLT----FAQAWRFTIAAYAIALVLAwlvephrpalTWSAG-RHQCFWLVAIAVVCTYIYSVPPLRTKRLGIWANITIAIPRGTLLKVAGWSSAKTIVgVEPWYIGAIFGLFLLGATTTKDFADMEGDRRGGCRTLPIQFGVSRAAWMISPSFVIpfLMIPVGAWLGILTGSFWLLQLLGIVMT-----------------------------------------\n>UniRef90_A0A0S8CZM1/35-242 [subseq from] Geranylgeranylglycerol-phosphate geranylgeranyltransferase n=1 Tax=Desulfobacterales bacterium SG8_35_2 TaxID=1703401 RepID=A0A0S8CZM1_9DELT\n---------------------------------------------------------------------------PIQNVLLACLSGVFIAAAANTINDYFDFEIDRVNKPHRPLPSKLIS-PKTSFA---MSIVEYGIGLILGLFI---STEMFYFALLFSILLFFYSAY---LKRTVVWGNFAVSLSTAAAFVYGGLSV-GNPS--EAIIPAVFaFFYHFSREILKDIQDIEGDRKDKAVTFPIRYGIQPAVLFIRSLFAILLLLVLVPFLAGwyGLT-YLLIVLFGVYPVIIYV------------------------------------\n>UniRef90_A0A8J8AII2/35-239 [subseq from] Digeranylgeranylglyceryl phosphate synthase n=1 Tax=Thermococcus sp. M36 TaxID=1638261 RepID=A0A8J8AII2_9EURY\n--------------------------------------------------------------------------DVFTALLvFLVVALGCSAG--NTINDYFDYEIDKINRPERPLPRGAMSRATALRYSIVLFAVGLVLAYVINIYSF-ILAVVAYTA------MFLYA---WKLKPLPLVGNLVVAGLTGATPLYGALAVERVGLA--GYLALCAFLVNVSREIIKDIEDIEGDLAEGARTLPIVWGRRRAAYLgALFAVLTVAASVLPVRAGVGVGYYAMVPVDVIILYS---------------------------------------\n>UniRef90_A0A850LT84/8-274 [subseq from] Geranylgeranylglycerol-phosphate geranylgeranyltransferase n=1 Tax=Candidatus Helarchaeota archaeon TaxID=2719382 RepID=A0A850LT84_9ARCH\n-------------------------------------------FQIMRPLNGLGAAIGVLIGAVASGFLFTIEKNLFNVLICFLA-AFLTASAGHALNDWKDVEIDKINCPERAIPSGRISRNTALI-----LTIALFVVGDAIIFLTKNIQAILILLIG-SVFI---AAYSLKFKKLGFIGNITIGML-TSFCLLLGGAALDKIEFSL-WAALLAFVMNIGREITKGVDDYVGDKEEGVKTLAVLFGRKKGSYLAVLFLIATiILSPLPYLFQLYNEIYLFIALGGVDSIMIISIILILKNPDSSENAH--FVKRILKLGMFI-------\n>UniRef90_A0A7C4CK13/3-258 [subseq from] Digeranylgeranylglyceryl phosphate synthase n=1 Tax=Nitrososphaeria archaeon TaxID=2268198 RepID=A0A7C4CK13_9ARCH\n-------------------------------------NRLRAYLSITRPPNGLLMFIGVLAGVSISYSKMIRLEELIYSF----IIAYSLSGSSMVLNDYFDKEVDKVNAPHRPIPSGLIRPIHAILYSFALGLTGIFFSSLISIH-------CLIIAASSYIAAFLYNS---VLKRTGLTGNLVVS-LIVAAPFIFGATMSDGYVSDRIILFITpVILSNTGREVIKGIADVEGDAVRHINSIARTKGLRRAAVIGSALYILaVLVSPAPYVFGCVSEYYLPIVLAADIGFII-SARKILKNPNKENA-----------------------\n>UniRef90_G0HJ47/20-243 [subseq from] Digeranylgeranylglyceryl phosphate synthase n=7 Tax=Thermococcus TaxID=2263 RepID=G0HJ47_THES4\n-------------------------------------------------------VVGVLGSIVAVGH---LPDALTTALVFLVVTLGCAGG--NTINDYFDYEIDKINRPDRPLPRGAMDRRTALYYSLLLFAVGLVLAYMINVYA-------FLLAIIAYATMFLYA---WKLKPLPFVGNLVVAGLTGATPLYGAVSVEHlGLAGYLAVCAFLVNVA---REVIKDIEDVEGDLAKGARTLPIVWGKRNAAYLAATFAVLTVVaSFLPITAGVGLGYYAMVPVDVIILYAAYRI-----------------------------------\n>UniRef90_A0A662SS33/40-245 [subseq from] Geranylgeranylglycerol-phosphate geranylgeranyltransferase n=3 Tax=Candidatus Korarchaeota archaeon TaxID=2056630 RepID=A0A662SS33_9ARCH\n--------------------------------------------------------------------------------ITAIVPPLVLMG-GNAINDFFDFEIDAINKPFRPIPQGIITRRQAFLSY--LLLSFIGVM---LAFSLGWIP--FIIALLFVLAWYFYAR---NLKAKGLVGNIVVstGVGFTIIFGYISAHGESILLP--ITLALIAFSANLAREIVKTVEDLPGDKKAGLSTVPIKFGMKKTKTLTKGLIALTCLLafVPLFLRLMGSLYLIFSLASVSIlLYIFFQ------------------------------------\n>UniRef90_A0A7C4NGL2/21-222 [subseq from] Digeranylgeranylglyceryl phosphate synthase n=3 Tax=TACK group TaxID=1783275 RepID=A0A7C4NGL2_9ARCH\n-----------------------------------
```
