## Extended Dataset S1 for "Structure of chlorophyll synthase in complex with the LHC-like protein HliD": arachlg_data.json (part 2 of 9)

```
------------------------IIGFLIASGFSLSHYDYMKLILL-FASTFVFSSSSMAMNDYFDREIDAVNQPQRPIPSGRVKPERALIFSIILMITGLLLSTLISLEAL----IVAIVACTGF---TIYS---IHLKRHGLIGNACVS-LCVALTFVYGAVATGGFPGLIAVFSSMAFLANMSREVVKGIIDIEGDKLKGLRTLAISRGSRAsAKVALVFMCLAVALSIVPTLL----------------------------------------------------------\n>UniRef90_A0A3M1PA72/9-234 [subseq from] Geranylgeranylglycerol-phosphate geranylgeranyltransferase n=1 Tax=Calditrichaeota bacterium TaxID=2212469 RepID=A0A3M1PA72_9BACT\n-------------------------------------------LRLTRPANLVIAAGAIFVGALAAGSLE--P---HRAVLLACVSGMLVMAGGNAINDYFDRDIDAVNKVGRPIPSGRIPA-EA-ARRFSIILFVLG--TILSIFISKYAAAV---ALCVSVGLFLYSA---RLKRMLLLGNIAVSLFSAA-AFAYGGLAVGRVAPALIPAVFAF-LFHLGREVVKDIEDRQADASYAAQTLPIRFGDRVALTFAtVVFAALISFTFVPYLLKiYGEAYLWLVLF----------------------------------------------\n>UniRef90_A0A8T7GXC8/39-245 [subseq from] Digeranylgeranylglyceryl phosphate synthase n=1 Tax=Crenarchaeota archaeon TaxID=2056631 RepID=A0A8T7GXC8_9CREN\n-----------------------------------------------------------------------------EAVL-LFVSSMLIGAAGNVINDYVDRDIDAINKPWRPIPSGVVSPREALVGFFVLTAAGLAIAALLPL------PCLAV-AVIASVMLSLYS---LKFKKMLLVGNNVVAIMSATNLVYGGLA---SPKPALSVFPAIYAyLLILGREFMKALEDVEGDAKHGVKTLATAFSPRAAyiaSLIVLGAL--IAISPLPYILMHFNTlYVVLATLGTDLTLVIALF-----------------------------------\n>UniRef90_UPI000678EFBE/56-246 [subseq from] geranylgeranylglycerol-phosphate geranylgeranyltransferase n=1 Tax=Halobellus rufus TaxID=1448860 RepID=UPI000678EFBE\n---------------------------------------------------------------------------------------VFATAAGNAVNDYFDRDIDRINRPDRPIPRGAVSARGAGAFSVALFLGAIVAALALPLLAI-AIAVVNLLA----LLAYTEL-----FKGLPGVGNVVVA-YLTGSTFLFGAAAVGQLTDVaVLVLFALAALATLTREIVKDVEDLAGDREEGLRTLPIVVGEATALR--AGAFVM---AV--AVLASAAPYlmnvFGLAYLAIVVPAD---------------------------------------\n>UniRef90_A0A497HXD3/41-247 [subseq from] Prenyltransferase n=4 Tax=Archaea TaxID=2157 RepID=A0A497HXD3_9ARCH\n--------------------------------------------------------------------------------LFAFLTALFLQAATFALNDYYDLEVDRLNRRmDRPLVRGDLS-PKAALGVYFLLLPAGIITGAL----VNT--TCLIIALLNALLATLYD---VKLKEFKIVGNFYIAF-AMAIPFLFGATAVSrEIPPVIYLLAAVAFLAGAGREIMKDVQDVEGDKARGTRSFPTYLGSRGACALAaLFYLIAVFLSIIPFIHQVDEDYYRdlFYLVAVLVTDAVL-------------------------------------\n>UniRef90_A0A7J3QAC9/111-288 [subseq from] DGGGPS n=1 Tax=Desulfurococcaceae archaeon TaxID=2184738 RepID=A0A7J3QAC9_9CREN\n-----------------------------------------------------------------------------------------AGGY--VINDYFDYKVDLVNKPYRPIPSGRVSPKEVF--YFSLVLGFIGIS--LSIVFGIAS---FVFVLLNSLLVYSYSA---KIKEWGIVGNvvvsFEGGASilYGSLVVCAQTGKYEALASALVPITIAFTLL-LGREIVKTIEDYHADSVRGVRSLPRTIGLRKSALVA-SAILFTVPALSILPLFSG-------------------------------------------------------\n>UniRef90_A0A3N9V7B6/38-230 [subseq from] Digeranylgeranylglyceryl phosphate synthase n=1 Tax=Methanothrix sp. TaxID=90426 RepID=A0A3N9V7B6_9EURY\n----------------------------------------------------------------------------------LFSAVFLVTGAGNAINDYYDREIDAVNRPTRPIPRGRISPPLAFKYSLALFILGSILAGL-------VNQICLAVAIINSVLLFFYAR---NLKATPLAGNVCVAYLTGSTFLFGGAAsgEAGLLANRIP--FLLSFLATMSREIAKDSEDMEGDRLGGARTLPILAGERLSAGLAAtFALAAIGLS---FAAPFGNAYLAIAVVADL-------------------------------------------\n>UniRef90_B8GF11/48-229 [subseq from] Digeranylgeranylglyceryl phosphate synthase n=2 Tax=Methanosphaerula palustris TaxID=475088 RepID=B8GF11_METPE\n----------------------------------------------------------------------------------------LITGAGNVINDYFDYQIDQVNRPNRPIPSGTVSLAGA--RRYAILL---FIVGVLLS--FGTTPLCALLAVFNTLLLVLYAA---RLKAVPLIGNLTV--SYLAGSiFIFGGALSGT-TGELITLPI-AAITFLGMvarELLKDGEDIEGDRAGGARTLPMLIGVQKTGWVAfLFALAGIGASFLPYL-TWGQEYLV--------------------------------------------------\n>UniRef90_A0A7C0WFU9/17-184 [subseq from] Geranylgeranylglycerol-phosphate geranylgeranyltransferase n=1 Tax=Bacteroidetes bacterium TaxID=1898104 RepID=A0A7C0WFU9_9BACT\n----------------------------------------------------------------------------LRNIFLACLSGGIITAAANAVNDYFDIEIDRINKPQRPLPAGKL-QPGAVRNFAILL-FCIG-----PVLGGFISLTAFIIALSASVLLFFYSSH---FKRTVLWGNFIVS-YFSALAFIYGGVAVNRVE--IAVIPAAFAfFFHFGREILKDIEDMEGDRLEKADTFPVRFGLRCSRRLI--------------------------------------------------------------------------\n>UniRef90_T2GJU0/57-251 [subseq from] Digeranylgeranylglyceryl phosphate synthase n=4 Tax=Methanothermobacter TaxID=145260 RepID=T2GJU0_9EURY\n----------------------------------------------------------------------------------------MATGAGNVINDYFDHEIDAINRPKRPIPSGRISRATA--GIYSAILF--AAASITGFYLGLL-PGL--VVVSSSLLM-VYYA--WSLKRRCLVGNITISF-LTGLSFVFGGIVLGEVRVSI-ILGLYAFLMTMAREVVKDMEDVEGDRAEGATTLPITHGMRVSGLLAAVFMLIAS-------LTSPSLYILGVFSVLYIPVLLFAVAVFLRAA----------------------------\n>UniRef90_A0A537ERW6/62-215 [subseq from] Prenyltransferase n=4 Tax=Archaea TaxID=2157 RepID=A0A537ERW6_9ARCH\n----------------------------------------------------------------------------------------LMMAGTMILNDIYDVEVDRVNNPQRPIPSGRLKNRG----AYLLAVSFSAVSILFAVLLGPWTALTGLLALG--LMTYYNTG----GKRTGLPGNLVVSF-NVALPFFYGGLAVGSLTVLLYVFSVLAFLANLGREIAKGIPDVQGDRALGVRTLAVSAGPKKAA-----------------------------------------------------------------------------\n>UniRef90_A0A497GNW9/43-235 [subseq from] Geranylgeranylglycerol-phosphate geranylgeranyltransferase n=1 Tax=Thermoprotei archaeon TaxID=2250277 RepID=A0A497GNW9_9CREN\n----------------------------------------------------------------------------MYKVLLGFVTGFTITASSMIVNDYIDREIDAINDPTRPIPSGAISPGQALHA--AILLGLIGV---I--ASALTSLPCLIIAIAAWTLAVIYNAWG---KRTGLPGNLMV-STCVSVPFIYGGALVERLDLFLLLFIAMAFLANTGREITKGIVDVAGDLTKGIKTLAIVKGESYAARIaSIFYISAVALSPLPVLLGVVSLWY---------------------------------------------------\n>UniRef90_A0A8J8DI75/21-268 [subseq from] Digeranylgeranylglyceryl phosphate synthase n=1 Tax=Thermococcus sp. MAR1 TaxID=1638263 RepID=A0A8J8DI75_9EURY\n--------------------------------------------------------VGVLGSIVAVGHF---PDLITAILVFLVVTLGCAGG--NTINDYFDYEIDKINRPERPLPRGAIGRRTALYYSLLLLSVGLVLAYFINIRAF-ILAIIAYA----AMILYAWR-----LKPLPFIGNLVVAGLTGATPLYGALAVKHIGLAG--YLALCAFLVNVAREVVKDIEDVEGDLAKGAKTLPIIWGKKKAAYIGtVFAILTVAASFLPVKAGVGLGYYAMVPVDLIILY---AAYIILKN---QDRKSAHRAQKLLKVSIFLAVM----\n>UniRef90_A0A0E3SMJ0/55-242 [subseq from] Digeranylgeranylglyceryl phosphate synthase n=4 Tax=Methanosarcina TaxID=2207 RepID=A0A0E3SMJ0_METBA\n-----------------------------------------------------------------------------------------VAGAGNAINDYFDVRIDSINRPDRPIPSGRMKLKEALYFSYILFTLGTLL-------AFSINPICGLIALFNSLLLIFYAK---TLKGTPLLGNLSIGYLT-GSSFLFGASVFGLEgLKDLFILFLLAALAITAREIVKDIEDMEGDKIEGADTLPLRVGAKKASYLAVliGFLAV-FLSPLPYVLSvLGLRYLYLILLA---------------------------------------------\n>UniRef90_A0A2B7GRR7/11-240 [subseq from] Digeranylgeranylglyceryl phosphate synthase n=3 Tax=unclassified Natrinema TaxID=2622230 RepID=A0A2B7GRR7_9EURY\n-------------------------------------------LELTRPVNVI--AAGVLtfIGSFVAGGVTEEPIAVAAAVG----ATALAVGAGNAINDYFDREIDRINQPERAIPRGAVSPRGALAFSVVLFAGAVVLALALPRLAIG-IAIVNLLAL----IAYTEFFKGLPGLGNALVA-YLVGSTFL----FGAAAIEgGEIGP-AVVLFVLAAIATLTREIIKDVEDLEGDREEGLRTLPIAIGERRAL--AIAALLLVAAVVASPIP-YLREEFGVAYLLVVVPA----------------------------------------\n>UniRef90_A0A523HQU7/24-251 [subseq from] Geranylgeranylglycerol-phosphate geranylgeranyltransferase n=3 Tax=Caldithrix sp. TaxID=1962856 RepID=A0A523HQU7_9BACT\n----------------------------------------------------------VFVGAVITGTIHP----LEKVVL-ACISGSLIMAGGNVINDYFDLEIDRVNKPFRPLPSNIVTAKGVLSF--AIILFALGVF--LSIF---IFPLAVFVAVITSIGLFFYSA---KLKQTVFFGNIAVS-LFSALAFIYGGIAVGRWQEALVPAGFA-FLFHLGREIIKDIEDQSADKTVSAETLPLRFGTKTALKVTTVvFSSLILFTFIPYIFGiYGELYFWVVLVGVDL-VIVSSLGFMWKHP----------------------------\n>UniRef90_A0A8J7RF28/21-232 [subseq from] Digeranylgeranylglyceryl phosphate synthase n=4 Tax=Methanococcus voltae TaxID=2188 RepID=A0A8J7RF28_METVO\n---------------------------------------------------------GALISALIASNFQFTYST---ELIIIFLVVFLICGYGNAINDIYDLEIDKINKPERPIPSGRVSLKSAkIFSMSIVILG-L-IMSFFNIYC---T----ILAIFNAFILYMYAK---KYKKNKIIGNILVGYLTGSVFLFGGIAVNN--IYDIIILFVSAMLAIWSREIIKDYEDIKGDELEGVMSLPIKNKSLSLKLATLLLILAILVSPIPYLIGIFGIYYLIGILV---------------------------------------------\n>UniRef90_A0A8A3S7Z5/44-229 [subseq from] Digeranylgeranylglyceryl phosphate synthase n=2 Tax=Methanofollis TaxID=81416 RepID=A0A8A3S7Z5_9EURY\n----------------------------------------------------------------------------------------LVTAAGNTINDYCDAEIDAVNRPDRPIPSGAVSGRGALIYAALLFTGGVALALV-------TNPLCLGIAVFNSVLLVLYA---VRLKGTPFLGNLAVAYLSSSI-FLFGGALAGAeglLaTLPVAGVTLL---AMLAREVLKDAEDVEGDRAGGARTLPMLIGVPRSVTLALGfALAAVVLSMLPVFRWWGLPYL-LAIG----------------------------------------------\n>UniRef90_A0A7C5IFK8/45-203 [subseq from] Digeranylgeranylglyceryl phosphate synthase n=2 Tax=Candidatus Bathyarchaeota archaeon TaxID=2026714 RepID=A0A7C5IFK8_9ARCH\n-----------------------------------------------------------------------------------FLTAFFLTAGTMAFNDYYDLEVDLINEPKRPIPSGLIKPKEALICTFICVLIGILSSALLNL-------SSFIIALISLVLMVYYNS---KGKKTGLLGNFIVSI-CVALPFIYGGYAVNNMNFTLWIFALMAFLANTGREIIKGIADVKGDKIKGIKTLAATLGSYKTS-----------------------------------------------------------------------------\n>UniRef90_A0A2V9K1K2/11-263 [subseq from] Heme o synthase (Fragment) n=1 Tax=Acidobacteria bacterium TaxID=1978231 RepID=A0A2V9K1K2_9BACT\n----------------------------------------------ARPFTLIPPMIGIFSGALIGyGASHA-RFPLVRVGLA-VLAAAALNAASNGLNQICDLENDRVNKPHRPLPSGKMTPAEAWGFVAVTYIAALAMVAAV----NRETLAIYAIA---AVATVAYSAPPVRLKRHPVGSNLVIALIRGELLKVAGWASVATVLRSIepWYIGFIYFVFLLGATTTKDFADVEGDRAAGCDTLPVRYGPAwSARAISPSFIVPWLLLPLGlqFGILSGHPEAIMALSAVMLIWGSYVIYLMNKDP----------------------------\n>UniRef90_A0A2M7ZTH2/6-252 [subseq from] Digeranylgeranylglyceryl phosphate synthase n=2 Tax=unclassified Ignavibacteria TaxID=1798416 RepID=A0A2M7ZTH2_9BACT\n--------------------------------------KIKAYIEITRPINIM-LTIAVVIGAAIisdTGEFDW--EDVFYASLAAAF----AVAAGNIINDLFDIGIDIINCPSRPLPSKRIKPIE--AKIFYLILIH--ASF---ILSGNVNVAVFIIVLIAANLLFLYS---YKFKRMPLLGNFII-ASLTGLVFIYGGAAVNNMNAAVIPALFAF-LINFIREIVKDMEDVRGDEAAGIKTFPAKYGFKSSKRVVLFLSFiLIFATIIPFLYEHYQIEYFILVMVIVNPVIIYTIKSLYE------------------------------\n>UniRef90_A0A8T4A9L6/6-209 [subseq from] UbiA family prenyltransferase n=1 Tax=Euryarchaeota archaeon TaxID=2026739 RepID=A0A8T4A9L6_9EURY\n----------------------------------------------------------VIVGAAVASETFFTT-DVYLAFLVAFL----VCGAGNVINDYFDFEIDGINNPSRPLPSGKISLGA----AHLYALGVFAVGVLVSIFINRA---ALLIAAFNSVLLYAYA---WRIKKSGGISkNFTV--SYLaASPFLFGGVVVGNALV-TLLLALLAGLANTGREIIKDIEDLEGDRKV-IKTLPVEIGIEKSATLASTfILAAVIISPLPYILGILSIN----------------------------------------------------\n>UniRef90_A6UVU6/17-252 [subseq from] Digeranylgeranylglyceryl phosphate synthase n=1 Tax=Methanococcus aeolicus (strain ATCC BAA-1280 / DSM 17508 / OCM 812 / Nankai-3) TaxID=419665 RepID=DGGGP_META3\n---------------------------------------------------CLTASFGTIIGGLIASNFNFGL---IGYILLASLIVFLVCGFGNALNDIQDIEIDKINKPNRPLPSNKISLKSATIFSYLLMISGIIIS-LF-------NMICFAIALINSIVLYLYAK---KYKRNKIIGNLIVAYLTGSIFI-FGGASVGNVEIT-LILFLCALFATWSREIIKDYEDLDGDKSEGVISLPIKYGKN-SIFVAIGFLLCSiLLSPLPYILGMfGAPYLMAIMICNV-LFIL-AVLKLLKNPSK--------------------------\n>UniRef90_A0A5E4HJZ1/47-225 [subseq from] Digeranylgeranylglyceryl phosphate synthase n=1 Tax=Uncultured archaeon TaxID=115547 RepID=A0A5E4HJZ1_UNCAX\n---------------------------------------------------------------------------IDTAVFYAALSAALIMGAGNVLNDYYDHEIDRINRPKRPIPSGRITRPDALMLAIAMFLIGLGLAKSIST-------LCLVIVVGNTIILVLYGLYG---KTLLGISNFAVAYLVSSLFLYgAAAAESASPVPEISRLTLIITLvvasffSTLSREIIKDVEDREGDMKKYSQTIPIHYGVKWAKRIAE-------------------------------------------------------------------------\n>UniRef90_A0A497JS33/12-221 [subseq from] Geranylgeranylglycerol-phosphate geranylgeranyltransferase n=1 Tax=Candidatus Bathyarchaeota archaeon TaxID=2026714 RepID=A0A497JS33_9ARCH\n----------------------------------------------IRPINGFMMSLAVLIGAWIAST-DNPPSSIIWDLLLGAITAFTLTGASMAINDYCDYEIDKINEPGRPLPSGVVSLRESLILASALTIIGL-LASLLINWR--TTLLAF-ISI---IVSVSYA---FMGKRTGLLGNFMVSL-CVAVPFIYGgLIVAEGLSLKILFFSLMAFLSNAGREVMKGIVDVEGDRSKGIRTVAVIHGERAAAYTAAiLILSAVLLS----------------------------------------------------------------\n>UniRef90_A0A0G0TYZ1/285-534 [subseq from] 4-hydroxybenzoate polyprenyltransferase-like protein prenyltransferase n=2 Tax=Parcubacteria group TaxID=1794811 RepID=A0A0G0TYZ1_9BACT\n-------------------------------------------------------VLG-MCGAYLLGNKLGSWVDIL-SIVCLMFAWIGIWLYAVQVNDIEDIDIDKISNQERPLVQHTItaSEAKEIGYIWLIV----ALAG---SWSVGFYP--FYMCLVAIIISYVYSVPPLRLKRVTALSTFLISIACLV-TILAGF-FFVSINKVVATFPVlfvikILIIFTLGVSI-KDMKDVEGDGVNGIKTVPVIFGK-NGPWVVGVFFGLSVLLVP-----IFISFYLLYIIA--IPTAIIGYKLVTKTPYKEKSVFIL-YFSYLILSV---------\n>UniRef90_A0A1J4WLJ0/326-525 [subseq from] UbiA family prenyltransferase n=4 Tax=Parcubacteria group TaxID=1794811 RepID=A0A1J4WLJ0_9BACT\n-----------------------------------------------------------------------------------------------FSNDMADEKADKINAPTRPLPSAALSRQEARSL----SLVFLGVSYALAFIVGYAFFVIIFL---RSCLSYLYSWPPFRLKRVPLISHFVLAICYF-LTMLAGYLILSSSSvYDFPgRVSLVFLISFALVANFKDIKDYKGDKADKVYTLPIIFGPKRGKLI-IGFL-----GVVAFLLLP--LVYKEYLKLILIPSLVAAAAYfFLVNKKKYDER----------------------\n>UniRef90_A0A8J8BIN8/28-233 [subseq from] UbiA family prenyltransferase n=1 Tax=Candidatus Altiarchaeota archaeon TaxID=2599821 RepID=A0A8J8BIN8_9ARCH\n---------------------------------------------------------GVYIGAML-FNIGYTTEY--MNILLAAVSTMLVLGGGNTLNDYFDYLIDKVNKPHRPIPSGRVSRSDAFILSLVMFLIGLAIAKSINIYCLYIAVfntfvLVAYARY-GKRLILIANISISYLVS----SVFIYGAASVYEPAMT--LNFA-GVKLVLILSVCSFFTNLGREIIKDIEDLEGDKKAYCCTLPIEYGAEQSKRLAYAAVIAAvLLSYV--------------------------------------------------------------\n>UniRef90_L1JL59/53-211 [subseq from] Homogentisate phytyltransferase n=1 Tax=Guillardia theta (strain CCMP2712) TaxID=905079 RepID=L1JL59_GUITC\n-------------------------------------------------------------------------------------ALLCGNAYIVGINQIYDVDIDKVNKPFLPVAAGEISKPL----AWSLVLG-SGVLGLSLVYT-FFSPLIFKLYCFGMFLGTVYTIPPFRWKNNAVLAAFAIAMVrglllNVGLHHAASDVLGLALswPPQVLFIASFMTVFALVIAVAKDLPDVEGDRKYQVREI---------------------------------------------------------------------------------------\n>UniRef90_A0A3A5JRU3/37-239 [subseq from] Digeranylgeranylglyceryl phosphate synthase n=1 Tax=Halococcus sp. IIIV-5B TaxID=2321230 RepID=A0A3A5JRU3_9EURY\n---------------------------------------------------------------------------HPLMIVAAVVATILATGAGNAINDYFDREIDRINQPDRAIPRGAVSPREALWF--SIVLFALAVVLVLTLPVAAIVIAVVNL---FALVAYT-----KLFKGLPGVGNVVVGYLT-GSTFLFGAAAVGELGGAVLVLFAFAGLATVAREIVKDVEDVGGDREEGLNTLPIAIGERRALLV---ALIVLALAVIASPLPYLRGTFGLAYLVLVIPCDA--------------------------------------\n>UniRef90_A0A8T3VHE5/48-271 [subseq from] Digeranylgeranylglyceryl phosphate synthase n=1 Tax=Methanobrevibacter millerae TaxID=230361 RepID=A0A8T3VHE5_9EURY\n---------------------------------------------------------------------------------------------GNVINDYFDYKIDLINKPERPIPSGRISLKTARNYAYGLFLGGT-ICGFLiSYLTNNWIP--FIIVLISDVILYLYA---YKLKSTPLIGNLTVGFM-TGLCFAFGGFSIG--TPEMIYTsTFLGFfafVMTTAREITKDIEDIEGDKAEGAKTFPILYGTKISAAITFILIILD--CILCPLLYFQHIFNIFYLIIIAIAVIIFIYSGILLV-KNQDVETAGKTSKFLKIGMLIA------\n>UniRef90_A0A7D5DKX9/146-328 [subseq from] Putative aromatic prenyltransferase n=4 Tax=Cannabis sativa TaxID=3483 RepID=A0A7D5DKX9_CANSA\n------------------------------------------------------------------------------------LVILCVTICVNGINQIYDLDIDRLNKPDLPLASGEMS----IEMAWVLTIF-CAISGLILTITMNSGPLFPFLYCGSIFVaGFLYSAPPFRFKNNHFTAllcNYVMFVSttlQIYCAYKAGLGLPLNWSPAFCLLVWFLSLIAVTICIGKDLSDIEGDRKFGVTTFPTEYGAKPIALICHGLILLDYV-----------------------------------------------------------------\n>UniRef90_A0A842P1K8/11-209 [subseq from] Geranylgeranylglycerol-phosphate geranylgeranyltransferase n=1 Tax=Candidatus Bathyarchaeota archaeon TaxID=2026714 RepID=A0A842P1K8_9ARCH\n----------------------------------------------MRPVNSLMMGFAVLVGAVIGGGSGILG-STAYL-ALAFVTGFAFTGSAMAINDYYDREIDAINEPQRPIPSGAMTPNEALAESL--VLSAVGFAA---SWGTGLNS--LALAVVAW-VTMMYYATA--GKKTGLLGNFLVS-LCVALPIIYGGVMTGSSGLwGALLFASIVFLTNTGREITKGIVDIEGDRQNNVRTVAVGSGAAVAAWASI-------------------------------------------------------------------------\n>UniRef90_A0A7C4WF23/51-258 [subseq from] Prenyltransferase n=1 Tax=Geoglobus ahangari TaxID=113653 RepID=A0A7C4WF23_9EURY\n--------------------------------------------------------------------------------------------SAFALNDYYDYEVDLANKRFdRPLVRGEISKREALFIATFLSIPGFIFALLISI-------EAFILALAITFLGYLYD---VKLKELGLLGNMYIAFS-MAAPFIFGGYIAGKINPEIVALSLIAFLSGLGREIMKGIEDVEGDALRDVKTIARVYGKDFAAKVA--AI-LFIISVVASLLVMVIPEYRNVRyaVPIAITDliLLLESKRLLKGIERDDIKV---------------------\n>UniRef90_A0A832PGN4/38-266 [subseq from] Digeranylgeranylglyceryl phosphate synthase n=1 Tax=Methanothermobacter sp. TaxID=1884223 RepID=A0A832PGN4_9EURY\n---------------------------------------------------------------------------------CFVVF--IATGAGNVINDYFDYEIDAINRPQRPIPSGRIRRG--VAGA-----YGIGLFILASALGFYLGPLPGFIVVGSSLLM-IYYAHTL--KRKCFIGNLVVS-FLTGLSFVFGGLIVGETVK-AAYIGFYAFLMTMAREIIKDMEDIEGDKMEGATTLPIKYGHRIASIIAATFMLIASL--TSPILYTINIFSILYIPILSIAIIVFlkaAFK-ILKDPRKE-TAGEVSKQIKIGMGITFIA-----\n>UniRef90_A0A087SHB4/72-260 [subseq from] Digeranylgeranylglyceryl phosphate synthase n=2 Tax=Auxenochlorella protothecoides TaxID=3075 RepID=A0A087SHB4_AUXPR\n------------------------------------------------------------------------------------------NGYIVGINQVYDVEIDAINKPWLPIAAGDLSLPV----AWALCLG-LA-AGGLGICVRYFGPAIAKLYATGLALGTVYSVPPLRLKRFA-VSAFLIIAFVrgFLLnfgVYQAVRAALGlpfVWSPAITFMTVFVAVFATAIAITKDLPDIAGDRANNIQTFATRLGMRRVAWLGSGLLLA--NYVGGALAAAANPVAL--------------------------------------------------\n>UniRef90_A0A7J4E534/51-251 [subseq from] Prenyltransferase (Fragment) n=1 Tax=Candidatus Bathyarchaeota archaeon TaxID=2026714 RepID=A0A7J4E534_9ARCH\n------------------------------------------------------------------------------------------TAGTMALNDYYDLEIDLINEPSRPIPSGLIAPKEALTCALVCASSGILASAMINVQA-------LAIAILATMLMVYYNA---KGKKTGLSGSFVVSA-CVALPFIFGGYAAGNMKEILWVFALMAFFANTGREVVKGVVDVKGDSLKRVKTPAVLFGPRKASLMATSFfIAAVALSLLPILFGLVS-IVFVPIVAVSDAGFVFLSFKLMKDP----------------------------\n>UniRef90_A0A218PC09/22-236 [subseq from] Digeranylgeranylglyceryl phosphate synthase n=1 Tax=Thermococcus sp. P6 TaxID=122420 RepID=A0A218PC09_9EURY\n---------------------------------------------------------GLLGSVVAVGHF---PDPVTALLVFLVVTLGCG--GGNTINDYFDYEIDRINRPERPIPRGAIERRTA--RHYSLFLFGTGL-----LLAGFINLPSFLLAALAYVMMVVYA---WKLKPLPLLGNLVVAALTAATPLYGALAV-GRIGL-AGYLAICAFLVNVAREIIKDVEDVEGDLIKGARTLPIVWGKKKASYL--GAFFAFLTVVASFLpvkAGVGPGYYAMLPVDLMI------------------------------------------\n>UniRef90_A0A0E3Q3M7/62-249 [subseq from] Digeranylgeranylglyceryl phosphate synthase n=2 Tax=Methanosarcina TaxID=2207 RepID=A0A0E3Q3M7_9EURY\n----------------------------------------------------------------------------------------LISGAGNTINDYFDVRIDSINRPDRPIPSGRMNLKEALYFSYVLFALGTL-------LAFSINPICGVIALFNSLMLIFYAK---TLKGTPLFGNLSIGYLT-GSTFLFGASVFGLEGlKALFVLFLLAALAITAREIVKDIEDMEGDKMEGADTLPLRVGAKKASYLAVliGLLAVV-FSPLPYLLSvLGLHYLYFVLL----------------------------------------------\n>UniRef90_A0A8T5BPC8/46-202 [subseq from] Digeranylgeranylglyceryl phosphate synthase n=1 Tax=Candidatus Bathyarchaeota archaeon TaxID=2026714 RepID=A0A8T5BPC8_9ARCH\n-------------------------------------------------------------------------------------TAFFLTAGTMALNDYYDLEVDLINEPSRPIPSGLIKPKEALACALICVLIGISASAAINL-------SSFIIALISLVLMVYYN---TKGKKTGLPGNFIVS-TCVALPFIYGGYTVNNMNFTLWIFALMAFLANTGREIVKGIADIKGDKIEGIKTLAATIGAYKAS-----------------------------------------------------------------------------\n>UniRef90_A0A2V9M1E0/3-219 [subseq from] Homogentisate phytyltransferase n=3 Tax=Acidobacteria bacterium TaxID=1978231 RepID=A0A2V9M1E0_9BACT\n--------------------------------------DWRIYCEFSRPFTLLMPGVGMICGGLAAwGaqpRFvsSWThsPWRVAWNVVLGAVMAVVLNAGSNGLNQMFDLPIDRINKPQRPLPSGRLRSREAAG----FTLGA-FVVGLLLAWVINYQ--CLLLAVLAGIFTVSYSVPPFRTKRWGILANITMAVPRGFLLPVAGWSTVKTIW--VVEPWLLSSVLGlfiLGAGTTKDFSDMEGDRAGGCKTLPVLYGVRKAA-----------------------------------------------------------------------------\n>UniRef90_A0A315XM76/48-273 [subseq from] Digeranylgeranylglyceryl phosphate synthase n=1 Tax=Methanobrevibacter thaueri TaxID=190975 RepID=A0A315XM76_9EURY\n---------------------------------------------------------------------------------------------GNVINDYFDYKIDLINKPHRPIPSGRISPKSGRNYAYVLFVLGT-VCGFLISYLNK-DWTAFIIVLISDVILYVYAR---NLKSTPLIGNLTVGFMTGLCFAFGGYAIN---NPQIIATSwflgFFAFVMTTAREITKDIEDMEGDKAEGAKTFPILYGAKLSAIIAFALIIIDCLLCPL--LYIQNVFNIIYLAIIAIAVVIFLYSGILII-KNQDTKTAAKASKYLKIGILIAFV----\n>UniRef90_A0A8J7U802/8-233 [subseq from] Geranylgeranylglycerol-phosphate geranylgeranyltransferase n=1 Tax=Candidatus Brockarchaeota archaeon TaxID=2815303 RepID=A0A8J7U802_9ARCH\n-------------------------------------------IKIIRPTNCVMMGIGIVSGYiIASGSITFSIELIAGIIVA-----ATFTAFANVTNDITDYEIDKINQPHRPLPSGEISRKQAIYySIFLLILGLFASMFTKNIWFVLIPPFV-------AIITVLYN---VYLKKYGFIGNTVVS-FLVALSLVGGSIIAvKYITSYTIIFSLMAFFANLGREVHKGIVDVEGDRTKGIRTVAIAKGEKYAKIAAIFFYMLaVVLSIIPAIEGLTNRYYLI-------------------------------------------------\n>UniRef90_A0A8T4A586/40-265 [subseq from] Digeranylgeranylglyceryl phosphate synthase n=1 Tax=Candidatus Aenigmarchaeota archaeon TaxID=2093792 RepID=A0A8T4A586_9ARCH\n-------------------------------------------------------------------------------------AAFIICGAGNAINDYFDYEIDKINQPKRPIPSGRVSRKAALIYFAVLSIAGAALAFFVS-------LPFFVIAVFNIFVLFIYS---WKLKPVALIGNAAVAYLAASSFLAAGLIIsnFNSLWGSAIFMLAVVSFLGtIAREIIKDVEDIKGDEKLGMRTLPIVVGEKIAKAVAYAILVIACASLIwPYQMLS--TYYLIGAIPGILACLYAIAKH--KNPRKSQ-KMVKVAMYFVMLGFL--------\n>UniRef90_UPI000CECE9BC/165-375 [subseq from] homogentisate solanesyltransferase, chloroplastic n=1 Tax=Morus notabilis TaxID=981085 RepID=UPI000CECE9BC\n--------------------------------------------------------------------------------------------YYIGLNQIYDADIDRVNKPYLPIPTGELSDR----QAWFLVIFYL-LSGLLIMWLMNADLITLSLYCLGLFFGTFYSAPPFRFKRYSLATSIFLplttGAIHNVGILYATRASIGLpfwWSPPIVFITTFVTLFFVVISITKDLTDVEGDMKHNIQTFAAIFGLRKIAFFCTGILLVNYMgaiAAAIYLPQVFKRYLMLPAHSIFPLWLLFQVRKL--------------------------------\n>UniRef90_A0A7K3ZSG7/9-204 [subseq from] UbiA family prenyltransferase n=1 Tax=Candidatus Bathyarchaeota archaeon TaxID=2026714 RepID=A0A7K3ZSG7_9ARCH\n--------------------------------------------KLLRPINCLVMSFAIVVGAllAAGLNIPWL------NMLYGGITAFTLTAAAMAINDYYDYGIDVINEPSRPLPSGAVTKKEALIITAILTVIGLAAAYVVSLYCL-IFAFAFWIVMG------AYST---VGKRSGLAGNFLVSA-CIGAPFLYGSLLaLDFIQLNTLLFAAMAFLSNTGREVAKGIVDVQGDKSYGIKTVAVRFGEKKAAF----------------------------------------------------------------------------\n>UniRef90_A0A1D2WE76/16-243 [subseq from] Digeranylgeranylglyceryl phosphate synthase n=3 Tax=Methanobacteriaceae TaxID=2159 RepID=A0A1D2WE76_9EURY\n------------------------------------------------------AVIAVILVMLISGNFTLSA-----FLACIVVF--MVIGGGNAINDYFDHKIDAINKPNRPIPSGRISLKAARIYSIVLFVTGTIIAFIIGLLPG-----I--LALSTSILLVLYA---YNLKKMALIGNIVV-SFFTGLTFVFGGVVVGAMETSIY-LGFFAFLMTMAREIVKDMEDVEGDRKEGAATLPIIYGMKLSSILAAFFMIIASVaSPVLYFIGIFNILYLAPLFAAIVVFLI-SAASILKD-----------------------------\n>UniRef90_A0A3M1RGK3/116-307 [subseq from] Digeranylgeranylglyceryl phosphate synthase n=1 Tax=Euryarchaeota archaeon TaxID=2026739 RepID=A0A3M1RGK3_9EURY\n---------------------------------------------------------------------------------LAVAAAFLICGAGNTVNDYFDYDIDRVNRPYRPLPSGLITRGGAHRYALLLFTAGVALSAFIN------LPA-MLLALFNTALLYLYGAA-IK-REGGFTKNLTV--SYlVASPFLFGGLVAENPRPTL-LLVFIALLINTAREIVKDIEDYEGDASV-LETLPVKYGFKASGAIAMILLAATiLLSPLPYTMGFAGFLYTPFIV----------------------------------------------\n>UniRef90_A0A0M0C2B3/50-217 [subseq from] Geranylgeranylglycerol-phosphate geranylgeranyltransferase n=1 Tax=miscellaneous Crenarchaeota group-6 archaeon AD8-1 TaxID=1685126 RepID=A0A0M0C2B3_9ARCH\n-------------------------------------------------------------------------------IIFGFFTGFFLTAGSMIINDYFDRKIDFINEPSRPIPSGLISPNEALFLFSLVSLVGFIFAYLTS-----------YWCLLVSIISWIVVVTYVTVgKRTGLFGNFLVS-ICVAIPFLYGSIIvHNKIVLHVLIFALMAFLSNTGREITKGIVDIEGDKKEGVKTLAVRYGSRIAAIIAV-------------------------------------------------------------------------\n>UniRef90_A0A1F3BDM5/29-224 [subseq from] Geranylgeranylglycerol-phosphate geranylgeranyltransferase n=1 Tax=archaeon RBG_16_50_20 TaxID=1797286 RepID=A0A1F3BDM5_9ARCH\n-------------------------------------------------------------------------------AFYGFMTGFLLLAASMVLNDYFDREIDAINQPEKPVPAGIVKPTEALSF--AVILASFGL--LFSTYSGPWTLLIALMSVG---IMVAYNA---KVKKLGLIGN-ALVSTNVAVPFIYGGFAVGSPTWSLAIFALLAFLSNTGREIMKGIVDVAGDTAKGVKSVAATKGNAqAGKESALLILWAVLLSVLPILFGLV-SFYYIPLVAI--------------------------------------------\n>UniRef90_A0A7V5ZH70/6-243 [subseq from] 4-hydroxybenzoate polyprenyltransferase n=1 Tax=Acidobacteria bacterium TaxID=1978231 RepID=A0A7V5ZH70_9BACT\n-------------------------------------MKWQDAVDLDRPFTLLPPLLGIVSGAVcAFGSAHNpDPERrltlaVVVTIVLGSLCAACLNAASNTLNQIADLEADRVNKPKRPIPSGRVTIPQAWRLALVLyVLGTVPVwlvvpypaVTFLDrLRAPLGQHAVLFLYLGAALATWVYSWPAFgRTKRFGIWANVTIAIPrgvWLKVAGW---GMVAsVWHAEAWWIGLIFGLFLLGASSTKDFSDMAGDAASGVYTLPVKYGVHKAAWMI--------------------------------------------------------------------------\n>UniRef90_A0A833A5L1/26-242 [subseq from] DGGGPS n=2 Tax=Thaumarchaeota TaxID=651137 RepID=A0A833A5L1_CALS0\n-------------------------------------------------------FIAVVVGVIFSDRKMIDPT----TLLLAFITAYGLNSSSMVINDYFDKEVDKINHPNRPIPLGIVKPQEAVTYSFSLAILGLAAAYLTSIQA-------LLFASFAYAVSFAYNA---YMKKRGILGNVMVSVDVVA-PFIYGSIIaDGVINPRILSFAFLAFLANTGREVIKGMVDVEGDAVRGVDTIARKHGLRKAAFLGSGMyLAAVTLSPLPYLLGYVSLAY-LPIVLL--------------------------------------------\n>UniRef90_A0A2E8TCV6/3-45 [subseq from] Chlorophyll synthase ChlG (Fragment) n=1 Tax=Cyanobium sp. RS427 TaxID=2024873 RepID=A0A2E8TCV6_9CYAN\n----------------------DARQLLGMKGASGTTNIWKLRLQLMKPVTWIPLICGVICGTAA-------------------------------------------------------------------------------------------------------------------------------------------------------------------------------------------------------------------------------------------------------------------------\n>UniRef90_M1XS14/38-233 [subseq from] Digeranylgeranylglyceryl phosphate synthase n=1 Tax=Natronomonas moolapensis (strain DSM 18674 / CECT 7526 / JCM 14361 / 8.8.11) TaxID=268739 RepID=M1XS14_NATM8\n--------------------------------------------------------------------------ST---AVAVLATG-AATGGGNAINDYFDREIDAINRPDRPIPRGAVTPRGAFVFSLALFAAAVGLTLLLPPIAVA-IAVVNLLA----LLAYTEMF-----KGLPGVGNALVAYLTGSTFLYGGAAVGGDLA-TVSVLFVLAAAATMAREIVKDVEDVAGDRKEGLSTLPIAVGERTALGVAAVFVATAMLaSPLPFLRGTFGSAYLVVL----V------------------------------------------\n>UniRef90_A0A147JVX9/49-236 [subseq from] Digeranylgeranylglyceryl phosphate synthase n=1 Tax=Hadesarchaea archaeon DG-33-1 TaxID=1775755 RepID=A0A147JVX9_9EURY\n----------------------------------------------------------------------------------------IICGGGNAINDYCDRKIDAINRPGRPIPSGRLEPGQALATGRSLFMIGV----LLAIPLG--TPCI-ILAIVNSLVLAFYSA---RLKHLGLIGNLTIGYLVGSTLLFGGLAVKNVprlqaiSLQSVSIFAAMAALSTIGRELIKDIEDMKGDKKIGLKTFPLRHGTRAAAALAIVFIAaAVALSPLPYLLDLFDVVY---------------------------------------------------\n>UniRef90_A0A538T2H6/11-228 [subseq from] Homogentisate phytyltransferase n=1 Tax=Candidatus Eisenbacteria bacterium TaxID=2212470 RepID=A0A538T2H6_9BACT\n--------------------------------------------ELARPFTLIAPALGMFTGSVIALGAHppvpLAPWIAVKIALGTLM-AAVLNAASNVLNQVTDLEADAINKPARPLPSGRVSATEAVQ-----LSGWLYIvAFLLAVPVG---PQCTLLAGTAATLTVAYSAPPLRWKSVPYLANLVIAIPrglLLKVAGWSCVRDFGRLEPWYI--GAIFGLFLLGATTTKDFADQKGDAAAGFRTLPVLHGARRAAWIIAPFLVLPFL-----------------------------------------------------------------\n>UniRef90_A0A8T4D109/22-217 [subseq from] UbiA family prenyltransferase n=1 Tax=Candidatus Bathyarchaeota archaeon TaxID=2026714 RepID=A0A8T4D109_9ARCH\n------------------------------------------------------------GGLSLITAFAITKDIIAfDTILLIFFSMACITSAGFAINDYFDRESDAVIKPKRPIPSGALSLKQVVAISSFLFAVGLALAFLIN-WLS------FLILIVDSTLLLIYSAY-VK-RKSGFAANVLVGL-LVGTAFLYGEATVS-QTISLISLSL-YPIcfGTIGGNILRDILSFEGDSKIGYPTLPKEIGNKGSIEIAAFFFIVTAI-----------------------------------------------------------------\n>UniRef90_A0A0Q4B3F1/26-251 [subseq from] Geranylgeranylglycerol-phosphate geranylgeranyltransferase n=1 Tax=Methanomassiliicoccales archaeon RumEn M2 TaxID=1713725 RepID=A0A0Q4B3F1_9ARCH\n------------------------------------------------------------------------------AIACLVVVAVMA-G-GNSVNDYVDRDIDRTAHPERPVPSGEIAP-RSALRVG---LASLVLACMISVLMGSLLLTGIVVVACALMISY-----EMVLKQRGFIGNLTIGVL-TGMVFLFGGAVVGNMT-DVAVFAVMAFLATTGREVAKDIEDMEGDE--GRNTLPMSIGERNAAFVSAAFFIAGpLLSLWPFL-DGGL--GALYLTVLlADAMFIYAARLVFRDPHKAQK--TAKTAMFAALVAF--------\n>UniRef90_A0A2V8FL38/16-209 [subseq from] 4-hydroxybenzoate polyprenyltransferase n=1 Tax=Acidobacteria bacterium TaxID=1978231 RepID=A0A2V8FL38_9BACT\n----------------------------------------------------------------------WRAALLAAPFMGSAMAA-LLNAGNNALNQIYDLDIDRVNKPKRPLPGGRLT----IAQAWRFTSVTYALALLL-AWlvAPDRRHECFWLVAVAVVCTCIYSVPPLRTKRHGIWANVTIAIPRGVLLKVAGWSSVKTIVgVEPWYIGAIFGLFLLGATTTKDFADMDGDRRGGCRTLPIQYGVRRAAWLISPSFVVPFLAI---------------------------------------------------------------\n>UniRef90_A0A520KDV2/46-278 [subseq from] Digeranylgeranylglyceryl phosphate synthase n=1 Tax=archaeon TaxID=1906665 RepID=A0A520KDV2_9ARCH\n------------------------------------------------------------------------------TILLAVASVIFISSGGNAINDYFDYDIDRINKPNRPIPSGRVSRREALYF--SIL--SFACGSIVALFINYA---CLVIAVGASVVLYYYAK---SLKHMGLPGNLTVaGLTGMAI-VYGGVSVAGI--EKIVFVALFAFLINLSREIVKDTEDLTGDEAGGAHTLAIRYGTSTSL--KLGALPlilLMCITPIPYLMGLYNIYYlATMLVGVDIP-ILYILSLLIRSPtVRTAERVKTYLKVLIVIGI---------\n>UniRef90_A0A329T6H4/52-241 [subseq from] Digeranylgeranylglyceryl phosphate synthase n=2 Tax=Haloferacales TaxID=1644055 RepID=A0A329T6H4_9EURY\n-------------------------------------------------------------------------------------------AAGNAINDYFDRDIDAINRPDRPIPRGAVSPRGALGFSAALFGLAIGFAVLLPLVAL-AIAAVN-------LVALVTYT--TVFKGTPGLGN-ALVSYLVGSTFLFGGAAVGSLEAPL-VLGALAALSTFTREVIKDVEDLAGDREEGLRTLPVAIGARRSLWVGVATLAVAvGVSPLPYLLGTfGAAYLVLVAVAD--AVMLY-------------------------------------\n>UniRef90_UPI000DF7BE90/54-244 [subseq from] geranylgeranylglycerol-phosphate geranylgeranyltransferase n=1 Tax=Saliphagus sp. LR7 TaxID=2282654 RepID=UPI000DF7BE90\n----------------------------------------------------------------------------------------LTTAGGNTVNDYFDREIDRLNNPERPIPRGAITPRTALLFGSILFATAAGLALLLPLAA-ILIAIVNLVA----LVTYTEFF-----KGLPGVGN-ALVAYLGGSTFLFGAAAVNQLSSPAIILFLLASFSTVSREIIKDVEDVDGDREEGLNTLPIAIGERPSLLLAMGILVLmVGVSPVPYLLGTFGILYLV----FVAPAVVL-------------------------------------\n>UniRef90_A0A800UGB3/6-238 [subseq from] Digeranylgeranylglyceryl phosphate synthase n=1 Tax=Methanosarcinales archaeon Met12 TaxID=1914862 RepID=A0A800UGB3_9EURY\n--------------------------------------------ELTRPLNCLMAGLAILIGSIVGAGGAVSPY-MS-QMALAFIAGCVITAGGNAINDFYDAKIDATNKPFRPIPSGRVSAKGALRFSIGLLTVGVALSYFIN-------FICFLIAMANSLIL-IYYA--YRLKRTVLWGNICIGYLTGSAFLFGGAAVNGIAVTST--LFMLAMLTTIGREIVKDMEDLEGDKKEGAVTLPIRIGKRKSTMVALMfiilAVLLSPIPVIfGILGTSYLLVVALACVIL--------------------------------------------\n>UniRef90_A0A842ZNI2/45-239 [subseq from] UbiA family prenyltransferase n=1 Tax=Candidatus Bathyarchaeota archaeon TaxID=2026714 RepID=A0A842ZNI2_9ARCH\n-------------------------------------------------------------------------------ALLIFFSMAFITSAGFAINDYFDRESDAVIKPKRPIPAGALSLKQVVAISGVLFAVGLGLT----YWL---PPLSFIILAVDSIVLLFYSY--LVKKKSGFIANIVVGILTG-TAFLFGQaAISGTVT--LISLS-LYPIAfgTIGGNVLRDVLSVEGDSKVGYPTLPQKVGTPTSVKVAALFFLLTGLL--AP--LPSLPYFADHFTIYYL------------------------------------------\n>UniRef90_M0IQ89/46-241 [subseq from] Digeranylgeranylglyceryl phosphate synthase n=1 Tax=Haloferax mucosum ATCC BAA-1512 TaxID=662479 RepID=M0IQ89_9EURY\n----------------------------------------------------------------------------------AVLATVFATGAGNVVNDYFDRDIDRVNRPDRPIPRGAVT-PAGAKWFSVALFGGAIVSALILPLTAIAIAVVNLV----ALLAYTEF-----FKGLPGVGNVVVAALTGSTFLFGGAAIGNPL--GALVLCLLAALATLTREIVKDVEDIAGDKKEGLRTLPIVVGEQTSLFL-GGAVLLVAVAASAVPFLNG--AFGVAYLGLVVPADIV-------------------------------------\n>UniRef90_A0A1H6Y5N4/27-239 [subseq from] Digeranylgeranylglyceryl phosphate synthase n=1 Tax=Halohasta litchfieldiae TaxID=1073996 RepID=A0A1H6Y5N4_9EURY\n----------------------------------------------------------TFTGAFVAGGVSGAPAAVGAAVIATLT----ATGGGNAINDYFDREIDAINQPERPIPRGDISARGALR--FSLVLFGIATAAALTLPAVAIAIAVFNFI---ALVAYTELF-----KGLPGVGNALVGYLTGSTFLFGGAAVDRPL--GAVTLFGLAAIATLTREIVKDVEDIAGDREEGLRTLPIVIGERRALLIGVA-VMVLAVAASGWPYLTGT--FGVVYLAVVIPA----------------------------------------\n>UniRef90_A0A7J4JH59/38-243 [subseq from] Geranylgeranylglycerol-phosphate geranylgeranyltransferase n=1 Tax=Candidatus Diapherotrites archaeon TaxID=2026736 RepID=A0A7J4JH59_9ARCH\n------------------------------------------------------------------------------DLFTAMLAAFLVCGAGQAINDYFDRSIDRKTKPHRPIPSGKLSARFVLAESLFLFVAGNALAYQVNA-----AAFLISLVFTGLLLAY--SS---LLKKMKYVGNWIV-ASGTAVTLLFGASVSGSYFP-VIFLAFSAMLANLGRELTKDLEDLEGDQGHK-VSLPMLIGHSPVKSLILFCY---AFAVAVALFAGTRYYYEKAWFfpLIVFSGIVFAYAGF--------------------------------\n>UniRef90_A0A1V4UTD3/37-233 [subseq from] Digeranylgeranylglyceryl phosphate synthase n=2 Tax=unclassified Methanothrix TaxID=2620051 RepID=A0A1V4UTD3_9EURY\n----------------------------------------------------------------------------LRILILIFLAVFLIAGAGNAVNDYYDRAIDAVNRPKRPIPSGRIGSQTALRYSLLLFAAGCIMAGIVNQICL------GVAVLNSAlLIFYARSLKATPLAGNICVA-FLTGSTFLFGGGAAG--VAGLLA-NKVPF-FLSFLATMSREIMKDVEDIEGDRLGGAKTLPILAGARTASALAAA---FAALAVAlSFTAPFGMAYMAIVAVA---------------------------------------------\n>UniRef90_UPI001FB4E027/42-209 [subseq from] geranylgeranylglycerol-phosphate geranylgeranyltransferase n=1 Tax=Methanosarcina barkeri TaxID=2208 RepID=UPI001FB4E027\n------------------------------------------------------------------------------SVLI-LLAVFLISGAGNTINDYFDVRIDSINRPERPIPSGRIKLKEALYFSYLLFAFGTLLAFSINLICG-------IIALFNSLLLIFYAK---TLKGTPLLGNMSIGYLT-GSSFLFGASVFGLEGlKALFVLFLLAALAITAREIVKDIEDMEGDKMEGADTLPLRVGAKKASYLAA-------------------------------------------------------------------------\n>UniRef90_A0A8D5ZFP9/23-217 [subseq from] MFS transporter n=1 Tax=Sulfolobales archaeon HS-7 TaxID=2823152 RepID=A0A8D5ZFP9_9CREN\n--------------------------------------------------------------------------------ISSLIVG-MIAGAGYVINDVFDAEIDKVNKPYRPIPSGKISAKRARTLALILFSIGIILSFILNFYA------V-FISIITSVLLYLYAS---HLKKSGLWGNLIVALTtALSIYYGSIAAEQGYLIT-LVPFAFSF-MLTLGREIIKGIEDFEGDRLHGVKTLAVRFGIRTT-WK-ISALLLILTAILGPLPAILFSYNILYLL-LLIPF----------------------------------------\n>UniRef90_A0A7C4GH97/24-237 [subseq from] Geranylgeranylglycerol-phosphate geranylgeranyltransferase n=1 Tax=Nitrososphaeria archaeon TaxID=2268198 RepID=A0A7C4GH97_9ARCH\n---------------------------------------------------------------------------------LAFLTAYCLNGSSMVINDIIDREVDKINAPFRPIPSGRVSVGA-----AVIYGGALGFIGLFSSYIiGINTL---IVAIIFYTIATIYN---VWLKPFGLIGNIAVSSAVV-APFLYGSVLmLNMVSPGVLILGFLAFLANMGREVIKGIADIEGDALREVLTVARRRGSRRASQIGAGFIIAaVVLSPLPIVLGiLGWTY--LFLVTIADVGFIYSVAKILLDPSQQ-------------------------\n>UniRef90_A0A127BA74/41-249 [subseq from] Digeranylgeranylglyceryl phosphate synthase n=3 Tax=Thermococci TaxID=183968 RepID=A0A127BA74_9EURY\n-------------------------------------------------------------------------------LIFLVVYFGCSAG--NTINDYFDYEIDRINRPKRPIPRGAIPRNVALYYALIQYLIGIILAYFLR-------VEAFLFALGAYALTFLYA---WKLKPLPFVGNLAVATLTGVTPIYGA-VGVGRIglAGYLAICAF---LVNVAREIMKDIEDVEGDRKMGAKTLPIILGEKKAG-IIASAFGFATV-IASFLpvkVGIGLGYAPMVIVDA---MILKASIDVLRDPRK--------------------------\n>UniRef90_A0A2U0RXL7/9-207 [subseq from] Geranylgeranylglycerol-phosphate geranylgeranyltransferase n=1 Tax=Candidatus Bathyarchaeota archaeon TaxID=2026714 RepID=A0A2U0RXL7_9ARCH\n--------------------------------------------QIIRPLNCIMMGFAVIVGASLVSSLS-----LSLNLILGFITSFALTAASMVINDFYDRKIDAINEPNRPIPRGDVTPKQAL--IFALVV---SIIGLLSASK-TNMPSLVAAAIA-WIISITYI---TKGKGTGLPGNFLVSATV-VIPFIYGGLAVGQLETSTLLFVAIVFFSNTSREVTKGIVDVEGDKSHKIRTIAVTYGERSAAIVAAGF-----------------------------------------------------------------------\n>UniRef90_A0A2R7Y7E8/62-264 [subseq from] Digeranylgeranylglyceryl phosphate synthase n=1 Tax=Zestosphaera tikiterensis TaxID=1973259 RepID=A0A2R7Y7E8_9CREN\n---------------------------------------------------------------------------------------------GYVINDYFDVEVDMLNKPYRPIPSGRVSPREALVLSTLLF-----VIGVLPS-IGLGPYTMFFVLI-NAFVVFLYS---YKVKEMGFVGNVVVsleGAFTIVLGALAAAEKIGDINlTNLSMLPALYAFTlLLGREVVKTIEDYKADEARKVKSLPRVLGVKKASLISIALqLLVVAISPLPLLLGYGVVYltFALATDALIIYSVINSLNML--------------------------------\n>UniRef90_A0A0G1IIW3/308-497 [subseq from] Bacteriochlorophyll/chlorophyll synthetase n=3 Tax=Parcubacteria group TaxID=1794811 RepID=A0A0G1IIW3_9BACT\n--------------------------------------------------------------------------------INVLLVGFLFYGATAFYDDVYDSKIDVISHPQRPIVAGAINQVNSLK---ISL--GLAILSLLGALI--ISLHLFVFVLASLFLVFVYSSPPLRLKRFFLINTSLVALAFLFFVLGGFFTAFPQKTPADfpAAFAWLFFLTMVILVSLKDISDYEGDRAGGIKTLPVVLGPKTAKMILGGVLGLIIILIPLFLV-EGS------------------------------------------------------\n>UniRef90_A0A850AIH3/11-254 [subseq from] Geranylgeranylglycerol-phosphate geranylgeranyltransferase n=1 Tax=Calditrichaceae bacterium TaxID=2614252 RepID=A0A850AIH3_9BACT\n-------------------------------------------IQLSRPVNVAITFLAVFIAAFITGTVQPLP-----AVLLAGLSAGLIAAAANTINDFYDVEIDRINKPRRPLPGGKISPAAARA----AALAEFALGNLL---AALISLPMFLIAAFFSLLTYLYAA---FLKRTVLWGNIAVSLTTAAAFIYGGTAVNRPAQTAI--PAAFAFFFHFGREIIKDMEDVRGDSAHRARTFPIRFGMRPAiALVWVNFITLAILTIFPYAMGWYGPVYFIIVAAGLYPVIFYTLISLLKNTS---------------------------\n>UniRef90_A0A7C3XA53/3-272 [subseq from] Geranylgeranylglycerol-phosphate geranylgeranyltransferase n=1 Tax=Candidatus Bathyarchaeota archaeon TaxID=2026714 RepID=A0A7C3XA53_9ARCH\n---------------------------------------WKGYIKIMRPANCAMMGLAVIVgGVMASGKVGF---DIR--LMLGFVTGFALAAVVNVQNDIYDLELDKINRPERPLPSGELSKRSAMAFASALLLIGLAAA-------TFTSPLCVVVAALSALLGAFYNS---SIKRTGLLGNIVV-AFIVSMPFPYGWLVVgGSGGPLLLLFTFISFCAVLGREIAKGMADVEGDAQKGIRTVAVANGMSIAAN-AVAALFIFSVLL--SLLPLAMKIVSAPYLAFLVPTdagFILSASKILKDPSPRTAYVEKkRVLVWMALGLF--------\n>UniRef90_A0A8T5MVH1/30-246 [subseq from] UbiA family prenyltransferase n=1 Tax=Nanoarchaeota archaeon TaxID=2026764 RepID=A0A8T5MVH1_9ARCH\n---------------------------------------------------------------------------------IAMFVVVLLSGAGNALNDYYDYKIDKTNKPGRPIPSGKIKRIDAFRFATILYVAGLLLCMTLSIY-------CFILAIVNTILTVIYSK---KIKTMTVF-----GGAFPS--WLaASTFLFGGLLTETVNITILalvaiAFFGNFGREIVKDIEDIEGDKKGGKKTIPIIYGEDVARAYSIICVFIAIILMAlPWVFDLLNVYYIFFI--LITDIVLFRaIRHLKKNPAKSQ-KLM--------------------\n>UniRef90_A0A7X7UYW6/44-262 [subseq from] UbiA family prenyltransferase n=1 Tax=Ignavibacteriales bacterium TaxID=2049428 RepID=A0A7X7UYW6_9BACT\n-------------------------------------------------------------------------------ILA-ALSGGLAGAAGNVINDYYDLEIDKINRPDRILPSGQITLRGAfILYIFLVLL-SLD----LAFWAGVE-ALIFV--LFSTVIIFIYS---YKLKRVPLAGNFTVSF-MTGMAFIYGGLLADNIGGGIIP-AIFALLINFVREVVKDIEDIEGDRKIGIVTFPIIAGSKKALNLATGVLFLLMLFTfYPYISGVYKIEYFIIVMLVVNPLLIIIYKLFYLDNSKRNMKNI--------------------\n>UniRef90_A0A1B0U488/145-325 [subseq from] Homogentisate solanesyltransferase (Fragment) n=1 Tax=Aquilaria malaccensis TaxID=223753 RepID=A0A1B0U488_9ROSI\n------------------------------------------------------------------------------------IALICGNGYIVGINQIYDIGIDKVNKPYLPIAAGDLS----VQSAWILVIS-FAVAGLLIVGT-NFGPFITSLYSFGLLLGTIYSVPPLRMKRFP-VAAFLIIATVrgflLNFgVYYATRAALGLpflWSPPVAFITTFVTLFALVIAITKDLPDVEGDRKFQISTFATKLGVRNIAFLGSGLLLLNY------------------------------------------------------------------\n>UniRef90_A0A0P8ZYR8/42-232 [subseq from] Digeranylgeranylglyceryl phosphate synthase n=3 Tax=unclassified Thermococcus TaxID=2627626 RepID=A0A0P8ZYR8_9EURY\n--------------------------------------------------------------------------------IFLVVFLGCSW--GNTINDYFDYEIDKINRPKRPLPRGAFSRNTALIYGLSLALSGLFIAYLIGIE-------AFLFALGAYLLMFLYA---WKLKPLPFIGNLAVATLTGATPIYGAIAVEKIGLA--GYLALCAFLVNVAREIFKDVEDIEGDKIQGAKTLPIIWGVKRASMIGV-LFNITTIM-ASFLpvrVGIGLGYFPIIFV----------------------------------------------\n>UniRef90_A0A2H9LL71/11-205 [subseq from] Geranylgeranylglycerol-phosphate geranylgeranyltransferase n=1 Tax=Candidatus Bathyarchaeota archaeon CG07_land_8_20_14_0_80_47_9 TaxID=1974385 RepID=A0A2H9LL71_9ARCH\n----------------------------------------------MRPVNCFMMGFAVIVGAALASLS-ALISS-LPNLAYGFATGFMLTAASMAINDYYDREIDAVNEPNRPIPSGAVKPKEALAFASVLTAIGFSTAYLTSIFCLLTA-VI------AWLLFVTYTT---VGKRSGLPGNFLV-STCVTIPFIYGSiAIVAGVRLNVLLFASMAFLSNTGREITKGIVDVKGDMTANVKTMAVRYGEKRAA-----------------------------------------------------------------------------\n>UniRef90_A0A7J3R0V2/48-210 [subseq from] Geranylgeranylglycerol-phosphate geranylgeranyltransferase n=1 Tax=Candidatus Bathyarchaeota archaeon TaxID=2026714 RepID=A0A7J3R0V2_9ARCH\n-------------------------------------------------------------------------------------TSFTLTAASMAINDYVDRAIDAINEPHRPIPSGQVSSRSALG--FAAFLSAIGFA-----FAYITSLSCFAVAIIAWLILVSYVT---FGKRTGLLGNFMVSA-CVAIPFLYGSIIAAeTVQLNVLLFAAMAFLSNTGREIIKGIVDIQGDASKGVKTLAVRYGEKYAALSAVF------------------------------------------------------------------------\n>UniRef90_Q5JDN5/22-242 [subseq from] Digeranylgeranylglyceryl phosphate synthase n=3 Tax=Thermococcus TaxID=2263 RepID=DGGGP_THEKO\n---------------------------------------------------------GVLGSIVAAGG---LPELKTAILVFLVVFLGCAGG--NTINDYFDYEIDKINRPERPLPRGAMSRKAALWYSVALFATGIVLAWFINIWD-------FLLAIVAYVTMFIYA---WKLKPMPFIGNVVVASLTGATPLYGAIA-VGEIGL-AGTLALCAFLVNVAREVIKDIEDIEGDMAKGAKTLPILIGRKRAAY--VGALFAILTVVASFLPI--KAGIGLGYLAMLPVDAVILYSAFL-------------------------------\n>UniRef90_A0A257AN59/40-203 [subseq from] Geranylgeranylglycerol-phosphate geranylgeranyltransferase n=1 Tax=Candidatus Bathyarchaeota archaeon ex4484_205 TaxID=2012510 RepID=A0A257AN59_9ARCH\n----------------------------------------------------------------------------------AALSAALLTAAANVMNDIRDLEIDKINRPERPIPSGRISVRVAWTLYAILLSVGILLSGVVSI-------ECFIIAILAAILSYIYNR---WFKRTGIWGNMIV-SSLVSLPFIYGATAVGRGGNlFIWSLSTAAFFATLGREILKGIADIKGDRAKGIRTVAVRYGRKVAGLLV--------------------------------------------------------------------------\n>UniRef90_UPI0021132958/29-239 [subseq from] geranylgeranylglycerol-phosphate geranylgeranyltransferase n=1 Tax=Halohasta litorea TaxID=869891 RepID=UPI0021132958\n------------------------------------------------------------TGAFVAGGITTAPAAVVAAVVA----TITATGGGNAINDYFDREIDAINQPERPIPRGDISARGALWYSLLLFAIATGAALLL--------PTAaIVIALFNfvALVAYTE-----LFKGLPGVGNVLVGYLTGSTFLF-GGAAVGEPF-GAVALFGLAAIATLTREIVKDVEDIDGDREEGLRTLPIVIGERRALFVGVAVMV-LAVVASGWPYLAGT--FGVVYLAVVIPA----------------------------------------\n>UniRef90_A0A843G5X5/35-253 [subseq from] Digeranylgeranylglyceryl phosphate synthase n=8 Tax=Methanobrevibacter TaxID=2172 RepID=A0A843G5X5_9EURY\n-------------------------------------------------------------------------------IICAIIVFVC-TGAGNTINDVFDVKIDEINKPNRPIPSGRISLENARNYAFVL--FGIGIvLSFLDSYLVNsIWPSVIV--IPAAVIMYLYTR---NLKAMPLIGNLTV-ATLTGFCFVIGGVVIACATNSLKILFIsiylglFAMFMTLAREIVKDMEDIEGDKQEGARTFPILYGKKIPSIISIILIVVTTLMCP--ILYIFKIFNVGYMLIMIVPIVIFLYSaYSLK------------------------------\n>UniRef90_A0A7Y8LY04/31-260 [subseq from] UbiA family prenyltransferase n=1 Tax=Acidobacteria bacterium TaxID=1978231 RepID=A0A7Y8LY04_9BACT\n------------------------------------------------------------WGADPRHQSSWTDDGfsVLLNVLLGALMAAVMNAGSNGLNQIFDLEIDKINKPERPLPSGNLT----LGQAWSFTASVL-VIGMAIAWGIN--WQCFVLAASALVLTACYSVPPFRTKRWGIPANLTVAVPRGFLLPIAGWSTVkTVFLPEPWLLAIPLGLFIFGASSTKDFSDIPGDRAGGCQTLPVKYGVHTTALVIAPFLVFpfplwLVFAQAGYLSA---PQLGLAVISFLLPIVG--------------------------------------\n>UniRef90_A0A109UV63/42-242 [subseq from] Digeranylgeranylglyceryl phosphate synthase n=1 Tax=Methanobrevibacter sp. YE315 TaxID=1609968 RepID=A0A109UV63_9EURY\n---------------------------------------------------------------------------------------FFETAAGNVINDYFDYNIDLINKPERPLPSGRISLKNGRNYGYLLFLAGTICGFLISYLTNNWIPFV--IVLIADVILYLYA---YKLKSTPLIGNLAVGFMT-GFGFVFG--GFSLNTSDIILTSIYLGffafVMTTAREIIKDIEDIEGDRAEGAKTLPILIGERIPAVIATILiiVDCALCPILYYNHIFGV-YY---LFVIIIAVILFL------------------------------------\n>UniRef90_A0A0W1RAG4/45-239 [subseq from] Digeranylgeranylglyceryl phosphate synthase n=1 Tax=Haloprofundus marisrubri TaxID=1514971 RepID=A0A0W1RAG4_9EURY\n-------------------------------------------------------------------------------AVAAIAATACATAAGNAVNDYFDHEIDRINRPDRAIPRGAVSPRGALAFSIALFLSAVVAAAALPLVA--------IAIAVTNLLALVAYT--KLFKGLPGVGNAVV-AYLTGSTFLFGAAAVGWV-SDAAVLFVLAAVATFTREIVKDVEDIDGDREQGLRTLPIVVGERRALWVGVVAMALAILaSPVPYIFGTLGVVYLLLVVP---------------------------------------------\n>UniRef90_A0A1V4TH08/43-237 [subseq from] Digeranylgeranylglyceryl phosphate synthase n=2 Tax=Methanobacterium TaxID=2160 RepID=A0A1V4TH08_9EURY\n----------------------------------------------------------------------------------------LVTGAGNSINDYFDHKIDAINKPERPIPSGRIALKMAL--IYSLLLFIIGiIIGFLINWI------LGIIALLASLLM-IYYARDLKTK--CLIGNMSISF-LTGLCFVFGGVAVGQILVSIY-LGIYAFLMTMAREIVKDMEDLEGDKEEGATTLPIIYGKRTSAIIAAIFMLIASLtSPILYFMGIFNIFYIIILIIAIVVFVVGA------------------------------------\n>UniRef90_A0A7J2IUG8/17-224 [subseq from] Digeranylgeranylglyceryl phosphate synthase n=1 Tax=Candidatus Bathyarchaeota archaeon TaxID=2026714 RepID=A0A7J2IUG8_9ARCH\n-------------------------------------------IKLLRPPNCLMMSFAVVVGAVVACG--GLPSDRLVELALGCITGFSLLAASNALNDYYDREIDAINEPNRPIPSGLVRPWEAIALSLVLTAIGLSSAYL-------TSLPCFITALIAAAVADSYVT---IGKRTGLLGNA-MVSFCVAIPFAYGSLIaLGDVTNLVALFASMAFLANLGREVNKGIVDIPGDAAKGIRTVAVSLGPKAAAGLAA-AFYLTA------------------------------------------------------------------\n>UniRef90_A0A7J2ZZN6/5-256 [subseq from] Geranylgeranylglycerol-phosphate geranylgeranyltransferase n=2 Tax=Nitrososphaeria archaeon TaxID=2268198 RepID=A0A7J2ZZN6_9ARCH\n----------------------------------------KAYLMITRPPNGILMFIGILAGVAISYSKMIHFDDVIYSFIV----AYALNGSSMILNDYFDRDVDRVNAPDRPIPSGLIKPSYAV--IYSSMLGL---IGI--VFSRLVSVYCMIIAIASYIAALLYNS---SLKKTGLPGNFIVSLT-VTAPFLFGATMSdGYISDRIIVFIIPVLLSNTGREVIKGIADVEGDIVRQVNSIARIKGVGKAALIGSTLyILAVLFSPVPYILKYVSEYY-LPIVLIADVGFIYSARKILKRPDKEN------------------------\n>UniRef90_L0HK95/54-254 [subseq from] Digeranylgeranylglyceryl phosphate synthase n=1 Tax=Aciduliprofundum sp. (strain MAR08-339) TaxID=673860 RepID=L0HK95_ACIS0\n----------------------------------------------------------------------------------------------NALNDYYDREVDLINHPERPIPSGRISPKNALYFGTFMFALALVFSALINLWT-------LLIAILAEISMYLYES---KLKNQGLSGNVTISI-LVGLIFVFGGAIFRDVVR-ITIFALMAFSSNLGREIVKDVEDMEGD--INRYTLPKKVGRRTASFMALVFfVLAVLLSPLPYICLGMSLYYLI---TVLISDAIFIYAAIIqfRDPHK----GQKNA-----------------\n>UniRef90_U1MN40/56-241 [subseq from] Digeranylgeranylglyceryl phosphate synthase n=1 Tax=Haloquadratum walsbyi J07HQW1 TaxID=1238424 RepID=U1MN40_9EURY\n------------------------------------------------------------------------------------------TAAGNAINDYFDRTIDRINRPMRPIPRGAISERGAVVFSGLLFIAAIASTLVLPVVA-------IALAMVNLLALVVYTEL---FKGLPGIGNAIV-AYLTGSTFLFGAAAVTRVTdLGVVVLFTLAALATVTREIIKDIEDLDGDREEGLQTLPIVIGVIPAHRIATGVLLIAVtASAVPYMIGIFGIWYL----TLVVP-----------------------------------------\n>UniRef90_UPI000B919A69/59-233 [subseq from] geranylgeranylglycerol-phosphate geranylgeranyltransferase n=1 Tax=Methanolobus psychrotolerans TaxID=1874706 RepID=UPI000B919A69\n----------------------------------------------------------------------------------------LVTGAGNAINDYFDVEIDKINKPERPIPSGKIALKTA---LYF-SLALFAISTLLAVS---INLICGAIALINSLLLVYY-AST--LKRTALWGNITVGYLTGSTFLFGGAVFYENnGINGVFVLFLLATLATIAREIVKDIEDIEGDREDGARTLPIITGPKKAAYIAS-------LIGLGAVLASPLPYL---------------------------------------------------\n>UniRef90_A0A1G0SKP8/8-225 [subseq from] Geranylgeranylglycerol-phosphate geranylgeranyltransferase n=2 Tax=Bacteroidetes/Chlorobi group TaxID=68336 RepID=A0A1G0SKP8_9BACT\n------------------------------------------YLDLVRPLNLL-ITFLSVCAASVIAG--AGPDD-SFAVLAAGLSAALIAAGANAVNDFYDVDIDRVNRPDRPIPRGDLS-PKNAWHSWVVLtISGFGLSLL--IGSGL----CVAISLGAAVLLYVYSSTW---KSTPLTGNIVVSI-MTGMAFMYGATAVGEPLRGAM-PALFAFLSNMAREVVKDIEDREGDAMHKAQTFPVRYGVRPAQLVASVALVLLILAtFAAYFAGV--------------------------------------------------------\n>UniRef90_A0A8T5PJF1/44-263 [subseq from] Digeranylgeranylglyceryl phosphate synthase n=1 Tax=Candidatus Aenigmarchaeota archaeon TaxID=2093792 RepID=A0A8T5PJF1_9ARCH\n-----------------------------------------------------------------------------------------ISSAGIVTNDYYDYEIDKINAPHRPLPSGRISKKFAKIYALFLFIIGTAIASLINIYC-------FALAIINSFLEFFYAR---NLKRIALIGNAT-DSWFVASTFiygyLAslGkELIIADNFYLIFIFSLLSFFANIGREIFGDIEDLNGDKKLGLKTLPIITSVKFSRFIASSFIILAvILSPLPFLLGFFS-YEYIAIV--LIADLLFIYSIF-QEPKK-NQKISKFAMLIA-------------\n>UniRef90_A0A2R6T7U7/8-225 [subseq from] Digeranylgeranylglyceryl phosphate synthase n=1 Tax=archaeon SCG-AAA382B04 TaxID=2137776 RepID=A0A2R6T7U7_9ARCH\n-------------------------------------------LKIIRPLNCLMASLAVFIGITLASNFFSMDLSFYNSIIALFVA-FFITGAGNTINDYYDYKIDSYNAPNRPIPSGIIKRKEAFLLSITLFLVGISLSYFIN-W------FCFSLALFNSLILFFYAR---NLKGVPLSGNVS--VSYLVGSTFLFGALVVSEVKVTLVLFLLATLSTLGREIAKDLEDVEGDKE-KVKTIATEYGEKISANIAsFSTLLAVLLSPIPFILGY--------------------------------------------------------\n>UniRef90_A0A497GNW4/41-243 [subseq from] Digeranylgeranylglyceryl phosphate synthase n=2 Tax=Thermoprotei archaeon TaxID=2250277 RepID=A0A497GNW4_9CREN\n-------------------------------------------------------------------------------KLILLFASPAIIGAAgNIINDYFDAPIDRINKPHRPIPSGIIKEEEARLASIILFIIGTALS----LPLGL-MPLL--IAVLASVLLYSYSY---SLKRRGFIGNITIAF-LSALCFPFGSLSTGTFSWTIVFPSFYAFSLILGREIVKVVEDLAGDSVAGVRTLAIMLGPRRASLLSIlPLMSVIILSPLPFLVKIGSFWYLIIAISgVDVPL----------------------------------------\n>UniRef90_A0A133V1Y9/49-261 [subseq from] Digeranylgeranylglyceryl phosphate synthase n=3 Tax=candidate division MSBL1 TaxID=215777 RepID=A0A133V1Y9_9EURY\n------------------------------------------------------------------------------------------SGAGYAVNDYADRKIDAVNNPKRPIPSGELTPSDALGIARTLF-----VLGILSS-AFINLSCLFLAGFNAALLAYYAS----DLKRRGLIGNITISY-LVGSTFLFGALVIGSLTAAG-ILAAMAGLSTGGRELIKDVEDIRGDRKSDSKTFPIRYGKKKAVGLAIvLTIGAIILSPLPYLLnIFGWPYLAIVgasIGVFIVGMAIIARRQRKKDAHRASLAYK--------------------\n>UniRef90_A0A1G3XTH0/9-210 [subseq from] Digeranylgeranylglyceryl phosphate synthase n=1 Tax=Thaumarchaeota archaeon RBG_16_49_8 TaxID=1802371 RepID=A0A1G3XTH0_9ARCH\n-------------------------------------------LKLTRPVNSIMVGFAVVVGVAVTSPLAVFS----VSAALGFLTGFFISSYSMVVNDYYDLEVDKINTPHRPLASGRIT-PRIAA-AYAAILLILGIAAALPVGRDNLI-----IAATFAAVAWIYNAWG---KKQMLLGNMMVAAS-VAIPYIYGGAAVGNADSLILwFLALTSFLAATGREVVKTISDTEGDEVRGVRSIARVHGGRAAAL--VGAML---------------------------------------------------------------------\n>UniRef90_A0A7C4FW44/7-253 [subseq from] Digeranylgeranylglyceryl phosphate synthase n=1 Tax=bacterium TaxID=1869227 RepID=A0A7C4FW44_9BACT\n-------------------------------------------IQLARPLNGLIAFLSVIFGAfLASGNINPVFDVIIASAIALMLL-----SAGNAINDYFDVESDKINKPKRPIPSGKISKHSALTFSILLFIIGTLLS-LIVNWV------AFLIALFVSLTLIFYAG---KLRKLPLLSNLVV-ALLTSLTFIYGGVAVGKISGALIPAVFAFLFT-SAREIVKDIQDVDGDQATGMSSLAIKYGNKKAVYIALIFFSLLIIaSPIPYLLDYYSIYYLLCVFFGVDIVLIFCMISLIRQPSKS-------------------------\n>UniRef90_A0A2D5ZK05/65-233 [subseq from] Homogentisate phytyltransferase n=1 Tax=Gemmatimonadetes bacterium TaxID=2026742 RepID=A0A2D5ZK05_9BACT\n-----------------------------------------------------------------------------------VM-AATLNAGSNAINQLTDQENDRRNKPARPLPSGRLTPGAVlITGVF-FYVAALLAAWAVGVPVGGTIHECFWIALAGAAGSLIYSVPPVRTKRWAWAAQLTIAVPrgmLLRVCGWSCVALTF-NDPEPWYAGAVFFLFLLGAAATKDFADIEGDRAAGCNTWPVVHGPAG-------------------------------------------------------------------------------\n>UniRef90_L9Y8F8/36-195 [subseq from] Prenyltransferase n=2 Tax=Natrinema versiforme TaxID=88724 RepID=L9Y8F8_9EURY\n----------------------------------------------------------------------------------------LAVGAGNAINDYFDREIDRINQPGRAIPRGAVSPRGALAFSVVLFASAVAVA--------LTLPRLAIGIAGVNLLALIAYTEF--FKGLPGLGN-ALVAYLVGSTFLFGAAAVGEVAPAI-VLFVLSAIATLTREIIKDVEDIDGDREEGLHTLPIAIGERRALILA--AVLL--------------------------------------------------------------------\n>UniRef90_A0A2R6KEQ6/52-236 [subseq from] Digeranylgeranylglyceryl phosphate synthase n=1 Tax=Halobacteriales archaeon QS_9_68_17 TaxID=1919191 RepID=A0A2R6KEQ6_9EURY\n----------------------------------------------------------------------------------------AATAAGNAVNDYFDREIDAINEPDRPIPRGAVSPR-----------GALAFSGSLFVVAAAAALLLPPLAVGIAAINLAALVvYTEWLKGLPGVGNFVVAVLGGSTFLF-GGAAVGRPLPTV-VLFLLAALSTLTREIIKDVEDMGGDREEGLHTLPVAVGERRALYAASAALALALLaSPVPYLRGTFGAAY-LVVVA---------------------------------------------\n>UniRef90_A0A662KXL8/56-271 [subseq from] 4-hydroxybenzoate polyprenyltransferase n=1 Tax=Thermoplasmata archaeon TaxID=1906666 RepID=A0A662KXL8_9ARCH\n-----------------------------------------------------------------------------------------AQAVGQIMNQIEDVEIDRVNgKNYRPIASGEISEEKAQAVAWFFAIFSILIGFAINIYYGFFM-VAF------LLAGVLYNIEPFRLKKRLWLNTTSLAISRGLLPLPAAWSIFGNVGDATPwLIGSIMAVWVLAWQNTKDINDIEGDKKFGIMTPAVYHGLKTLSWIIAFLSFLSFFLLAVYLKAGLLPSNMAALFILVIPTLWMIYKMFRMDISKISLENN--------------------\n>UniRef90_A0A8T4YSD8/48-216 [subseq from] UbiA family prenyltransferase n=1 Tax=Candidatus Bathyarchaeota archaeon TaxID=2026714 RepID=A0A8T4YSD8_9ARCH\n--------------------------------------------------------------------------QLHEAALGS-LSAALLMAGTMAINDYFDLETDRINRPYRPLPSGIITPRQAFSVGLAASAVGLSAAASLNMGALTTAAAAF-------LLMVYYN---MKGKRSGFFGNILV-SICIGLPFIFGGAAVGRVTSTLLFFSAMAFTANLGREVTKGIVDVDGDLLMKARTVAVIHGSKAASRL---------------------------------------------------------------------------\n>UniRef90_A0A7J3WZF7/8-254 [subseq from] DGGGPS n=1 Tax=Nitrososphaeria archaeon TaxID=2268198 RepID=A0A7J3WZF7_9ARCH\n-------------------------------------------VMITRPPNGILMFVGVLAGVAISYSKIIRFEDLIYSFIV----AYTLNGSSMVLNDYFDRDVDRVNAPHRPIPSGLIKPSHAVIYSSILGLTGIIFSSLISIYC-------MIIAIISYIAAFLYNS---SLKKTGLMGNFIVS-LIVATPFIFGATMSdGYISNRITVFIVPVILSNTGREVIKGIADVEGDIFRQVNSIARVKGAGKA--ALVGSIlyiLAVLFSPVPYILGCVSEYYLPIVLIADVGFII-SAGKIMKRPDK--------------------------\n>UniRef90_A0A284VIM2/37-267 [subseq from] Putative (S)-2,3-Di-O-farnesylgeranylglyceryl synthase n=1 Tax=Candidatus Methanoperedens nitroreducens TaxID=1392998 RepID=A0A284VIM2_9EURY\n-------------------------------------------YELTRPWNWLRMqVPMAICGAILFANGF--PN-L-NIILICFIAGASLSAGGYAINDYFDRSIDIINAPNRPIPSNRIAPLEALF--LAIFLSGVGITISLSLsWI-----NV-IIAAATATYGFIYA---IFLKRFGNLLDTVSFAFFMGFPVLYGA--FATSTNK-MSLVLAFAVAMYigGAHIIGTIKDLEGDRKNSCRTVAVVFGSKKAAKIAAGLTTISLILfwiFATYLSRNFPSFLGLGIIS---------------------------------------------\n>UniRef90_A0A151ADT3/52-236 [subseq from] Digeranylgeranylglyceryl phosphate synthase n=1 Tax=Halalkalicoccus paucihalophilus TaxID=1008153 RepID=A0A151ADT3_9EURY\n----------------------------------------------------------------------------------------FATGAGNAINDYFDREIDRINQPGRPIPRGSVSPRGALGFSLALFSGAVVLAL--------TLPALaLAIAVVNLLLLVAYTQ---LFKGLPGVGNAVVAALGGSTFLFGGTAV-GNITAPG-VLFVLAALATFTREVIKDVEDLAGDREEGLNTLPIAIGERPALWVGVACLLVAVLaSPLPFLLGALGVVYLLAVL----------------------------------------------\n>UniRef90_A0A550GV35/41-204 [subseq from] Geranylgeranylglycerol-phosphate geranylgeranyltransferase n=1 Tax=Candidatus Bathyarchaeota archaeon TaxID=2026714 RepID=A0A550GV35_9ARCH\n------------------------------------------------------------------------------TILLIFFSMACITSAGFSLNDYFDRESDAIIKPKRPIPSGALSLKQVVTISASLFTVGLILA-LLINWSS------FFILLIDCILLVIYSAI-VKCK-SGFAANVLVGL-MVGTAFLYGEATVSQ-TISLISIS-LYPIcfGTIGGNILRDILSFEGDSKIGYPTLPKKIGFKGS------------------------------------------------------------------------------\n>UniRef90_A0A285N2F1/47-270 [subseq from] Digeranylgeranylglyceryl phosphate synthase n=1 Tax=Natronoarchaeum philippinense TaxID=558529 RepID=A0A285N2F1_NATPI\n-----------------------------------------------------------------------------------IMATVLATGAGNAINDYFDREIDRINQPDRPIPRGAVTPTGALWYSGALFVGAIVLALLLPRLAL-AIAAI-------NLLALIAYT--KLFKGLPGVGNAVVA--YLgGSAFLFGGAAVGNIGPSAVLF-ALAALSTLTREIIKDVEDIAGDREEGLNTLPIAIGERRSLHIATALLVVAIVaSPLPYLLET----FGAAYLAVVVPADALMLLAV---AKSYDN--PTIGQTYLKYGMFVAVLA---\n>UniRef90_A0A8J7USC2/44-231 [subseq from] Digeranylgeranylglyceryl phosphate synthase n=1 Tax=Methanofollis sp. W23 TaxID=2817849 RepID=A0A8J7USC2_9EURY\n----------------------------------------------------------------------------------------LVTAAGNTINDYCDAEIDAVNRPDRPVPSGAVSRRGALVYAALLFTGGVVLAFF-------TNVLCLGIAVFNSVLLVLYA---VRLKGTPFLGNLAVAYLSSSI-FLFGGALAGPagLAANLPVAG-VTLLAMLAREVLKDAEDVEGDRAGGARTLPMILGVPRSVGLALGfALAAAVLSMLPVFRWWGLPYL-LAIGAL--------------------------------------------\n>UniRef90_A0A8S9WML9/33-223 [subseq from] Geranylgeranylglycerol-phosphate geranylgeranyltransferase n=1 Tax=Methanophagales archaeon TaxID=2056316 RepID=A0A8S9WML9_9EURY\n-------------------------------------------------------------------------------------------AGTFALNDYCDLESDIANRRmDRPLVRGAITKSVVLLVACVATALGIVFAVILTLFL--NDPLLFVLAFILAVLGILYD---LKMKEYFVVSNFYIAFT-MAVPFiYGGLIASGRISTELIILSCIALLAGFGREVMKDIADIKGDELRDVKSLARVYGVATAKRVVIGSYLLAMlLSVVPFLVVNTSYYFNFAYLL---------------------------------------------\n>UniRef90_C5A1J7/33-246 [subseq from] Digeranylgeranylglyceryl phosphate synthase n=1 Tax=Thermococcus gammatolerans (strain DSM 15229 / JCM 11827 / EJ3) TaxID=593117 RepID=DGGGP_THEGJ\n-----------------------------------------------------------------------VPEGKILILVFLVVSLGCAGG--NTINDYFDYEIDRINRPERPLPRGAMDRRTALWYSLFLFAVGLALALLISL-------KAFAFALLAYITMFLYA---WKLKPLPFIGNIAVAALTGVTPLYGAIAV-GKigLAGTLAVCAFLVNV---AREIVKDIEDVEGDLKKGAKTLPIILGRRKAAYVAAFF-GV-ATVIASFLpvkAGVGVGYYAMVPVDLIILYAVYLILRN--------------------------------\n>UniRef90_A0A2R6K6G0/70-290 [subseq from] Digeranylgeranylglyceryl phosphate synthase n=1 Tax=Halobacteriales archaeon QS_8_65_32 TaxID=1919186 RepID=A0A2R6K6G0_9EURY\n-----------------------------------------------------------------------------------------SVGAGNAINDYFDREIDRINAPDRPIPSGLVAPREALVFSGCLFCGAIVAALFLPLLA-------IVIALFNLLALVAYTE---LFKGLLGVGNA-LVAYLGGSTFLFGGAAVGDLGVAVITLFSFAALATFARELVKDVEDVAGDREKGLRTLPIVVGERPSLTLAAGVLAVSVLaSPLPYLLGVFGPAYFLLLVPAD-ALLLYGAREGFADPSAGQARIKT--GMFLAAGAFV-------\n>UniRef90_A0A0Q2MS61/21-245 [subseq from] Digeranylgeranylglyceryl phosphate synthase n=7 Tax=Thermococcus TaxID=2263 RepID=A0A0Q2MS61_9EURY\n--------------------------------------------------------VGVLGSIVAVGHF---PDPITALRVFLVVTLGCAGG--NTINDYFDYEIDKINRPERPLPRGAMGRKVALYYSLLLFAVGLVLAHFINIQAF-ILAVIAYAA----MVLYAW-----KLKPLPFIGNLVVAGLTGATPLYGALAVEHIGLAG--YLALCAFLVNVAREVIKDIEDVEGDVAKGARTLPIIWGEKRAAY--VGALFALLTVAASFLpvrAGVGLGYYAMVPVDLIILYATY---IILK------------------------------\n>UniRef90_UPI0020C5A127/25-241 [subseq from] geranylgeranylglycerol-phosphate geranylgeranyltransferase n=1 Tax=Halomarina sp. BCD28 TaxID=2961595 RepID=UPI0020C5A127\n------------------------------------------------------LIGAYVSGA-DGGGLAAFPLQGAAAVLATVL----ATGAGNAINDYFDRDIDAINAPDRAIPRGAVSPGGALFFSVVLFAGAVVLA--------LTLPV-LALAIAGfNLLALVA-YTEL-FKGLPGVGNLLVAYLGGSTFLFGGAAVEGALAT-AATLAALAALSTFTREVIKDVEDLAGDREEGLNTLPIAVGERRALAVGTAALVVAVLaSPVPYLRES----LGLAYLAVVVPA----------------------------------------\n>UniRef90_A0A5E4JBV0/38-252 [subseq from] Digeranylgeranylglyceryl phosphate synthase n=1 Tax=Uncultured archaeon TaxID=115547 RepID=A0A5E4JBV0_UNCAX\n------------------------------------------------------------------------------NFLILILSLIFVVAGFNTYNAIADKKIDQINKPSRPIASNKITERQA-KKLTVLF---YAIAFFLSLT---LNPLIAGIIIFSILITALYSFKPIYLKQRFVAGNLVGAILYGLISPLAGWALTPTLGLPIAIISTLFFLA-IGLSFLKDFEDVVGDKKYGINTLPLKIGRHRSigTILIVTTVAFAYLTYATFSALLPQKYYFIL---IFYPII-FFNIYSYKNPA---------------------------\n>UniRef90_A0A0E3S431/63-246 [subseq from] Digeranylgeranylglyceryl phosphate synthase n=1 Tax=Methanosarcina lacustris Z-7289 TaxID=1434111 RepID=A0A0E3S431_9EURY\n-----------------------------------------------------------------------------------------VSGAGNAINDYFDIRIDSINRPERPIPSGRVQAKEALYFSYFLFALGTLLAFSINYVC-------GLIALFNSLLLVLYAK---TLKGTPLLGNLSIGYLTGS-VFLFGASIFGFG--GIKVLSVLFLLAALAITareIVKDIEDMEGDRREGADTLPIRIGAKKAGNLAvlIGLLAVL-LSPLPYfMSILGLSYLYL-------------------------------------------------\n>UniRef90_A0A2V9L825/10-214 [subseq from] 4-hydroxybenzoate octaprenyltransferase n=3 Tax=Acidobacteria bacterium TaxID=1978231 RepID=A0A2V9L825_9BACT\n---------------------------------------------FARPFTLVPPMVGIFSGSLIGYGASHAPFRVLHVGLAV-GAAAVLNAASNGLNQICDLENDRINKPHRPLPSGKMT----LGRAWAFVAVTYAAALVMVAAVNRETFAIYA--I-AALATVAYSAPPVRLKRHPVGSNLIIALIRGALLKVAGWAAVSTVLASVEpwYIGSIYFVFLLGATTTKDFADIEGDRAAGCITLPVRFGAAwSARAI---------------------------------------------------------------------------\n>UniRef90_A0A7J4FVB5/29-221 [subseq from] Digeranylgeranylglyceryl phosphate synthase n=1 Tax=Candidatus Altiarchaeales archaeon TaxID=2250256 RepID=A0A7J4FVB5_9ARCH\n--------------------------------------------------------------VIVSATFMYSAgESFSmSSVILAGISAALVTGAGNAINDYFDSEIDKINKPKRPIPSGRITKPDVGMLSIALFLVGIGISKFINEYC-------LILAVLNSVILVLYARYSKKLllISNLAISYLVTSIFLfgVAATIQEGFEFFDLKEIrIVMVITACAFLMTFSREIVKDIEDIEGDRREYAKTLPIVLGKDKAEKA---------------------------------------------------------------------------\n>UniRef90_A0A1F5DFP1/28-197 [subseq from] Digeranylgeranylglyceryl phosphate synthase n=2 Tax=unclassified Candidatus Bathyarchaeota TaxID=1700837 RepID=A0A1F5DFP1_9ARCH\n------------------------------------------------------------------------------------FSAAFLMASTMSMNDYYDLEIDKINCPKRPIPSGIITPKEAILISIISGLIGIITAALINM---HSLAVA-SFA---LILMLYYN---TRGKKTGLFGNILV-SICIGLPFIFGGAAVGRVTYLLLLFSLMAFISNLGREVTKGIMDLEGDRLKKIKTIAVMHGPRKASIVATM-LYIIAVG----------------------------------------------------------------\n>UniRef90_A0A523WTJ9/8-235 [subseq from] Geranylgeranylglycerol-phosphate geranylgeranyltransferase n=1 Tax=candidate division Zixibacteria bacterium TaxID=2053527 RepID=A0A523WTJ9_9BACT\n-------------------------------------------FELTRPINNLIAFMAVYLGGVISVDFYFSQEIILAS-----LSGMLISAAGNVINDYFDLEVDRVNKPHRPLPSGNVGASGALILYVLLTIVGL----ILSVLINR--PT-FIIASAAVVGLFFYSA-SLKLEL--FWGNFTVA-FVSALAFLYGGASVGNARGALIPA-VFAFLYHFGREVLKDLEDMEADRLRRSRSIPLVHGKGFAQRIIVSTFVLLIIaTILPFALKIYGWIYLLVVIAGV-------------------------------------------\n>UniRef90_A0A7W0WEI5/13-206 [subseq from] UbiA family prenyltransferase n=1 Tax=Rubrobacteraceae bacterium TaxID=2740537 RepID=A0A7W0WEI5_9ACTN\n----------------------------------------------------------------------------------------------TSVNDISDREIDEINHPGdrgRPLVTGAARA----ADLWILFGVSSVLAVALALAAGAAAAGIILLSV---VIGALYSLPPARLSYRIFLAPPTLAVAYVGIPYWAGVVVVGgSLgMADLPVLMALYLLF-AGRIILKDFRDREGDAAFGKPTFLLKYGKRTTCLVSLGAVCAGDALLVASL---ADKWWLAALLQLYVASVALM------------------------------------\n>UniRef90_A0A7C7QEJ5/35-203 [subseq from] Geranylgeranylglycerol-phosphate geranylgeranyltransferase n=1 Tax=Candidatus Bathyarchaeota archaeon TaxID=2026714 RepID=A0A7C7QEJ5_9ARCH\n------------------------------------------------------------------------------------LTAFTLAGGSMAANDYFDREVDAVNEPTRPIPSGQVTPSQ--TLIFSALLGVLGLAFAflsLRFFQGLLAPLV----AGASFaLALGYNGW---GKRFGLLGNLMVSA-CVAVPFLYGAFMVGVLPSLLLAfFAALAFLSNTGREIVKGIADMEGDKLRRIETLALKYGPRLAAWAASA------------------------------------------------------------------------\n>UniRef90_D9Q1K0/9-257 [subseq from] Probable (S)-2,3-Di-O-farnesylgeranylglyceryl synthase n=1 Tax=Acidilobus saccharovorans (strain DSM 16705 / JCM 18335 / VKM B-2471 / 345-15) TaxID=666510 RepID=D9Q1K0_ACIS3\n--------------------------------------------ELMRPVNGVMMGIIVIVGAFVAGHGRLPP--VASIVM-GFLVAYTLTSSAMVLNDIVDVKIDMVNSPGRPIPSGRVSVAEAKALFWLTSAVGLAISAVMGLP-ELTVAAVSYV------DAVLYDT---VTKRTGLLGNFMVAFTGVS-PLLYGAFMGGGVNMAIVFETLMIFLSMVGREIAKGVADVEGDRLHGVRTLAVVHGPAKASLASMAfYLAAIALSPLPPLLGIANPiYYGVPIAA-VDLVFIYESLKLVRSPTK-DV-----------------------\n>UniRef90_A0A7J2SXT4/38-236 [subseq from] Geranylgeranylglycerol-phosphate geranylgeranyltransferase n=1 Tax=Thermoprotei archaeon TaxID=2250277 RepID=A0A7J2SXT4_9CREN\n--------------------------------------------------------------------------------LLGFLTGFAISGYSMVINDIFDVRTDALNGRMRPLVRGDLSVGEARALA-----AALAAAGLASsIASG---PATLLVAAVFAALAYLYSA---RLKREGLAGNIVVALS-IAIPFLYGGLIAGLNYLLVFVMFSTSFLTGLSREILKSIADVSGDSATGIRSLPVVAGIGAAAGLSAALVVLaVPIAYIPLMVGAGSAFYAAGVsVASLL------------------------------------------\n>UniRef90_A0A497SRV2/48-206 [subseq from] Geranylgeranylglycerol-phosphate geranylgeranyltransferase (Fragment) n=2 Tax=DPANN group TaxID=1783276 RepID=A0A497SRV2_9ARCH\n---------------------------------------------------------------------------------------------GNIINDFFDFEIDKINKPERPLPSGRVSKKRAFLFYFVLSLGGLTISFFVS-------LNFFILALFNSILIFLYSKKFKKTVFGNPIDSW-LACSVFLAPVLILGDFSELLTSKATILSIIALFGNYGREILKDVEDIRGDRIEKARTLPIVIGKNRATI--LGKIMI--------------------------------------------------------------------\n>UniRef90_A0A0E3NLX2/51-237 [subseq from] Digeranylgeranylglyceryl phosphate synthase n=2 Tax=unclassified Methanosarcina TaxID=2644672 RepID=A0A0E3NLX2_9EURY\n----------------------------------------------------------------------------LDAVLVLLVV-FLVSGAGNAINDYFDIRIDSINRPERPIPSGRVQAEEALYFSYLLFALGTLLAFSI-------NSACGLIAFFNSLLLILYAK---TLKGTPFLGNLSIGYLTGSV-FLFGASIFGFGGiKALFVLFLLAALAITAREIVKDIEDMEGDRMEGADTLPLRIGAKKAGNLsvLIGLLAV-LLSPLPYLLS---------------------------------------------------------\n>UniRef90_A0A218P2W4/22-266 [subseq from] Digeranylgeranylglyceryl phosphate synthase n=1 Tax=Thermococcus celer Vu 13 = JCM 8558 TaxID=1293037 RepID=A0A218P2W4_THECE\n---------------------------------------------------------GVLGSIVAVGHF---PGVITSLLVFLVVTLGCAGG--NTINDYFDYEIDRINRPERPLPRGAMSRKTALYYSLSLFAVGLALAYFIN-----TADFVLAIVAYAAMVLYAW-----KLKPLPFVGNLVVASLTGATPLYGALAVNRIGL--AGYLALCAFLVNVAREVIKDIEDVEGDITKGAKTLPILWGRRKAAYI--GAVFAVLTVVASFLpvkAGVGLGYYSMVPVDLIILYAAY---LILKNQ-EREVAHR--AQELLKISIFLA------\n>UniRef90_A0A7J6GTK8/50-224 [subseq from] Uncharacterized protein n=1 Tax=Cannabis sativa TaxID=3483 RepID=A0A7J6GTK8_CANSA\n-----------------------------------------------------------------------------------VLVILCVTICVNGINQIYDLDIDRLNKPDLPLASGEMS----IEMAWVLTIF-CAISGLILTITMNSGPFFPFLYCGSIFVgGFLYSAPPFRFKNNHFTAllcNYVMFVSttlQIYCAYKAGLGLPLNWSPAFCLLVWFLSLIAVTICIGKDLSDIEGDRKFGVTTFPTEYGAKPIALIC--------------------------------------------------------------------------\n>UniRef90_A0A0P1MAG2/43-262 [subseq from] Geranylgeranylglycerol-phosphate geranylgeranyltransferase n=4 Tax=Candidatus Kryptonium thompsoni TaxID=1633631 RepID=A0A0P1MAG2_9BACT\n--------------------------------------------------------------------------DILRLALMAGIVGVLIDAGANVINDFFDVEIDRINKPHRPIPSGLVSKRFALFIYFVCTILGLLVASFLNKMA-------FMIVFFSSVAIFLYS---YRLKRIPLVGNFTVA-FITGLAFIFAGSIVGNFK-DALFPFLFAFMINFGREIIKDIEDIEGDLKSGVRTFPIVRGVNWAVAVSVSVFLILIfATMIPYFVGIYNHLYFL-IVSVVNVGLIFVIFSLIRDRSKRN------------------------\n>UniRef90_A0A256XPP3/54-293 [subseq from] 4-hydroxybenzoate polyprenyltransferase n=1 Tax=Thermoplasmatales archaeon ex4572_165 TaxID=2012525 RepID=A0A256XPP3_9ARCH\n-------------------------------------------------------------------------------ILPASLSFVFLNGASNALNQATDYDADLISKPYRPIPKGIITKKEAITIAIIMYIGSFLIGAII-------HPTFLMLLLFITFFTVTYSISP-RMKDKLWFNQLWIGIPRGFLGILGSWSVFGSIMEPV-PLTI-ACIAGLflfGGSITKDISDKHADKIVGTKTLVIKYGEKKAAFIVLPFLFFPFILIPVFINIGFLPVYFWLLTFLAIPA-FFIFKTMVEDQSKQFSLENTRAWSFMYITYFIFALS---\n>UniRef90_A0A522Q4Y3/11-249 [subseq from] 4-hydroxybenzoate polyprenyltransferase n=1 Tax=Acidobacteria bacterium TaxID=1978231 RepID=A0A522Q4Y3_9BACT\n----------------------------------------------GRPFTLIPPMVGIFSGSLIGyGATH--VHLVAYHIVLAVLAAGVLNAASNGINQICDFENDCVNKPHRPLPSGQMTWRQAWVFVAVTYFLALAMVAVIN-W------QIFAIYVVAALATLAYSVPPVRLKKNTWGSNIIIALIRGGLLKVAGWAAVATVLHSVEpwYIGSIYVVFLLGATTTKDFADIEGDRKAGCITLPVRYGaTFSARAISPSFIlPWLMLPLGLYLdVLSGNPAGILVLSVIML------------------------------------------\n>UniRef90_A0A660X8U8/50-253 [subseq from] Geranylgeranylglycerol-phosphate geranylgeranyltransferase n=3 Tax=Candidatus Marinimicrobia bacterium TaxID=2026760 RepID=A0A660X8U8_9BACT\n-------------------------------------------------------------------------------------IG-AFTAAGNSFNDYCDYKIDAINRPKRPIPSGKISRKEALVLTVVFFTSGWAVAMPLM------SQTILIILTIATICLITYS---LFLKSTALVGNMIV-ALILGLSFIFSAAVYGDIKRGFAPFTLAFLFT-LIREIIKDMQDIKGDEKHGAKTFPIAFGQiKAARLVSFLSVLLIVIAVALFLTGVYGFLYGIVVGITVVPVLIFTIISINR------------------------------\n>UniRef90_A0A1V4U135/26-191 [subseq from] Digeranylgeranylglyceryl phosphate synthase n=1 Tax=Methanoregulaceae archaeon PtaB.Bin056 TaxID=1811721 RepID=A0A1V4U135_9EURY\n---------------------------------------------------------------------------VTGAV-ILFLVVFLVTGAGNAINDYFDVEIDRINRPDRPIPSGAASAKGVFVYSSILFIAGITLSL-------LTNPFCIAIAVANSLLLIWYAA---SLKRTPGAGNAAISYLTASIFLF-GGAYAGPEGLlVVTPLALITFFAMLAREIWKDAEDLEGDRAQGADTLPIRIGVPPA------------------------------------------------------------------------------\n>UniRef90_A0A662SNS8/39-206 [subseq from] Geranylgeranylglycerol-phosphate geranylgeranyltransferase n=1 Tax=Candidatus Korarchaeota archaeon TaxID=2056630 RepID=A0A662SNS8_9ARCH\n----------------------------------------------------------------------------AGALLCVLTPSLVLMGG-NAINDYFDVEIDRVNRPHRPIPSGLVSRREALVAY--LFLSA---AGVAIAYAFGPLPV--GIALFFSASWYAYGA---RIKATGLPGNA-LVSLGVAFTMIYGALCYGPLPPKVLSYSLVAFSVNLVREIVKCVEDLPGDSRVGLKTLPIRVGLPGTRLLL--------------------------------------------------------------------------\n>UniRef90_UPI001E43CACB/20-242 [subseq from] UbiA family prenyltransferase n=1 Tax=Saccharolobus caldissimus TaxID=1702097 RepID=UPI001E43CACB\n--------------------------------------------------------LGSVMGFLVSSEWKFEPKQIVLSALVVG--FIAAGGY--VINDVYDVDIDKINKPYRPIPSGKVSIKSARILALIMFILGLFLS----LFLGIY---DFILALLV-IIGLFYYA--KKLKRSGFYGNLLVATTTALSIFYGGLAFFSGNWFERIVIPTFYSfFLTLAREIVKGIEDYEGDKVNNVRTLATTLGVQKS-WKIAKLLLVILilISPLPFFMGF-NIIYIILLIGVFLPFTI--------------------------------------\n>UniRef90_A0A497LFE3/10-242 [subseq from] Geranylgeranylglycerol-phosphate geranylgeranyltransferase n=2 Tax=Candidatus Bathyarchaeota archaeon TaxID=2026714 RepID=A0A497LFE3_9ARCH\n--------------------------------------------RIIRPVNGLMMSLAVFVGAWLSLNTPVFP-DLLQNLLLGALTAFTLSGASMAINDYCDYEIDKINEPNRPLPSGVVKLEESLFLAAVMMLIGL-VASLLINWK------ILLIALISISVSTIYA---FRGKQTGLPGNMLV-SFCVAIPFIYGSLIVSDIIDlKILLFSAMAFLSNIGREVTKGIVDVSGDRIKNMRTVAVIYGEKVAAAVASSMIlSAVILSavppIIGIVSAWFIPFVAITD-----------------------------------------------\n>UniRef90_A0A8J7XJL4/24-238 [subseq from] Digeranylgeranylglyceryl phosphate synthase n=1 Tax=Theionarchaea archaeon TaxID=2747605 RepID=A0A8J7XJL4_9EURY\n-------------------------------------------------------------GMIATG-RHVPPSDVFLAVLG----TICASSGGMVVNDYFDFDIDKINRPQRALPRGAATLRGA--SIFACVLFGMA-----FIFIGLTNLLCIAIGYPALVLIMVYS---WKLKKRPFVGNFVV-AFLTSLTLVYGGAAAGNIVL-VTMLAICAFFANLSREVVKDIEDMKGDEKLGSRTLPILWGVDKSILIASGFLIV---GIAATFLPYFAHIFGWLYLLLIIPvNVVMLY-----------------------------------\n>UniRef90_A0A0E3SH50/63-243 [subseq from] Digeranylgeranylglyceryl phosphate synthase n=2 Tax=Methanosarcina TaxID=2207 RepID=A0A0E3SH50_9EURY\n-----------------------------------------------------------------------------------------VSGAGNTINDYFDIKIDSINRPERPIPSGRVKAKEAFYFSYLLF--SLGTL---L--AFSINSVCGLIALFNSLLLILYAK---TLKGTPLLGNLSIGYLTGS-VFLFGASVFGFRGIEAlSVLFLLAALAITAREIVKDIEDMEGDSKEGADTLPLRIGAKKAGYLAVliGLLAVILSPLPYFMHILGSRY----------------------------------------------------\n>UniRef90_A0A7C5U6Q9/7-243 [subseq from] Geranylgeranylglycerol-phosphate geranylgeranyltransferase n=1 Tax=Caldiarchaeum subterraneum TaxID=311458 RepID=A0A7C5U6Q9_CALS0\n-------------------------------------------LKLSRPPNGLMMFFAVLIGVLFSENRNINIET---AVYAF-VTSFGLTSSSMALNDYFDKEVDLVNNPSRPIPSGQISESKAVVFAGFTAFVGLSAAFLTSMPCGLMASFTYVV-------AALYN---WFLKKTGFLGNLVVSFTVV-APFIYGSLLSDcTVTSRVLILALLAFLANTGREVIKGMTDVEGDAVRKVSTIARQHGLPAAAKLgAAFYLTAVALSPLPYLLNVVGALY-MPVVAVADAGFIYS------------------------------------\n>UniRef90_D3DZQ7/35-253 [subseq from] Digeranylgeranylglyceryl phosphate synthase n=1 Tax=Methanobrevibacter ruminantium (strain ATCC 35063 / DSM 1093 / JCM 13430 / OCM 146 / M1) TaxID=634498 RepID=D3DZQ7_METRM\n-------------------------------------------------------------------------------ILCAVIVFVC-TGAGNTINDVFDYKIDEINKPNRPIPSGRISLKNARNYSYLLFAIGIILSFVIDYMINSIWPSVIVV--PAVVIMYLYAR---NLKAMPLIGNITVAT-LTGFCFvIAGTVI-ACATSSlrILFISIYLGLfalfMTLAREIVKDMEDIEGDKLEGARTFPILYGKKIPSIVSIILIVVTTLMCpVLYIFGIFNVFYM---IVMIVPICMFLYcAYSLK------------------------------\n>UniRef90_A0A1W9SIS9/37-243 [subseq from] Geranylgeranylglycerol-phosphate geranylgeranyltransferase n=1 Tax=candidate division KSB1 bacterium 4572_119 TaxID=1971636 RepID=A0A1W9SIS9_9BACT\n---------------------------------------------------------------------------LFKVFL-ASLSGGIVAGGANAINDYFDVEIDKINKPHRPIAAGVISPANGFIYSIILFL-----LGIIIGWFV--NRQAFVVAIFASILLFFYSA---KLKRTVLWGNLSVSLA-TSLAFIYGGIAVNRFALSLIPATFSF-FYHLGREIIKDAEDIEGDIADNIVTFPIKYGKKPAlKLATVIYLFLILLTILPYTFQVFGLYY-LFIVTLVVDLVVVYV-----------------------------------\n>UniRef90_A0A2V0P7E6/160-335 [subseq from] Homogentisate phytyltransferase 2, chloroplastic n=1 Tax=Raphidocelis subcapitata TaxID=307507 RepID=A0A2V0P7E6_9CHLO\n-------------------------------------------------------------------------------------ALLCGNGYIVGINQIYDVEIDALNKPFLPVAAGELSTPA----AWAL-VAGLAATGL-AITATNFGPLISSLYAFGLLLGTVYSIPPLRLKRFAIpafliiatVRGFLLNFGVYHATRAALQLPF-AWSPPITFITCFVTMFATVIAITKDLPDVEGDRAHGISTFATRLGVPAVSNLGIGLL----------------------------------------------------------------------\n>UniRef90_A0A850MG80/26-259 [subseq from] Geranylgeranylglycerol-phosphate geranylgeranyltransferase n=1 Tax=Candidatus Helarchaeota archaeon TaxID=2719382 RepID=A0A850MG80_9ARCH\n--------------------------------------------------------GAIV--SSSSGSFSYHPDFTTIAILSAFFT--ATSGYI--LNDWKDVEIDKINCPERAIPSGKVSRNTALVLAIVFM-----AAGDIIIWFTNW--ECILIMMIGSVLIIAYS---LWLKKAGFIGNLTVAVltGFCLLVGGASVIPLNPLALGMAMWPaLLAFSLNVGREIMKGIDDYEGDKAEGANTLAVLWGRKKAAWTGVGFLSITVaISPFPFLLGYYNILY--LVLALIVDGILIvDSILILKTPT---------------------------\n>UniRef90_A0A7J3R0D0/40-217 [subseq from] Geranylgeranylglycerol-phosphate geranylgeranyltransferase n=1 Tax=Candidatus Bathyarchaeota archaeon TaxID=2026714 RepID=A0A7J3R0D0_9ARCH\n-----------------------------------------------------------------------------VTALLMFFSMAFITSAGFSINDYFDRASDAIIKPKRPLPSGILSPKQALAASAVLFVLGLGLALLINTL-------CFSILIVDSALLLFYST--IVKRKSGFAANLLVGLL-VGTGFLYGEaAVFATVNKSIALYPICFGT--IGGNILRDVLSLEGDVKIGYPTLPQRIGSKKAVRVAVFFFVLTGVL----------------------------------------------------------------\n>UniRef90_A0A7C5FH01/24-185 [subseq from] UbiA family prenyltransferase n=1 Tax=Euryarchaeota archaeon TaxID=2026739 RepID=A0A7C5FH01_9EURY\n-------------------------------------------------------------------------------------------AASNSFNAIYDEEIDRINKPTRPLVTGALSKKDAYA-VSISLYI---IIIILS---FLFNLAFFLCVLIIILVTIFYSMPPIRLKKRLWLSNISIAFARGFLGFMAAWCIFDTNPQDSPVPWLVGGIMFLvlvGATTAKDFTDVEGDAKFGMRTLPVVYGLRKSAIISS-------------------------------------------------------------------------\n>UniRef90_A0A842LX14/45-251 [subseq from] Digeranylgeranylglyceryl phosphate synthase n=2 Tax=Candidatus Methanomethylicales TaxID=1915414 RepID=A0A842LX14_9ARCH\n-------------------------------------GKIKSYFKLIRPVNALMMGLAVVVGEVAI--LGGVPD-AI-KILSGFLVSFFLTSAAMVINDIVDIDIDRINTPDRPIPSGSVSIKSAK--LYAAI---LAIAGIMSAFPLS--AYGVPLAVITFLISLAYN---LRGKKAGFVGNMMV-AYCVAVPFlFGGLAVAETIDIKISVFFLLAFLATTGREVVKGIADMEGDQIKGIATLALSSGPKKAALVAA-A-----------------------------------------------------------------------\n>UniRef90_A0A843ESE6/45-273 [subseq from] Digeranylgeranylglyceryl phosphate synthase n=1 Tax=Methanobrevibacter sp. TaxID=66852 RepID=A0A843ESE6_9EURY\n------------------------------------------------------------------------------------------TAAGNVINDYFDYHIDLINKPERPIPSGRISLKNGRNYAYLLFLLGTLCGFLISFMTANWIPLAIVLL--ADVVLYLYA---YKLKSTPLIGNLAVGFM-TGFGFVFGG--FCINNPNIIMISIILGFFAfvmtTARELIKDIEDIEGDNADGAKTLPIMIGTKIPAIIA--TILIIADSALCPLLYFYHIFSVLYLVIIAIAVIIFLYSAIIIM-KSQDEKTAGKASKYLKIGMLIAFV----\n>UniRef90_U6EE26/43-223 [subseq from] Digeranylgeranylglyceryl phosphate synthase n=4 Tax=Methanobacterium TaxID=2160 RepID=U6EE26_9EURY\n----------------------------------------------------------------------------------------LVTGAGNSINDYFDHKIDAINKPQRPIPSGRISLKGALIYSLFLFAVGVIIAFAIDLLLG-------IIALFSSLLM-IYYARDLKTK--CLIGNMSISF-LTGLCFIFGGIAVEQITVSIY-LGFYAFLMTMAREIVKDMEDQEGDRKEGATTLPIVYGNRTSSILASLFMIIASvTSPILYFIGIFSVFYL--------------------------------------------------\n>UniRef90_A0A7J3QEK0/48-240 [subseq from] Digeranylgeranylglyceryl phosphate synthase n=3 Tax=Ignisphaera aggregans TaxID=334771 RepID=A0A7J3QEK0_9CREN\n----------------------------------------------------------------------------------VFIVGFLLGAGGNIVNDYFDRYVDAINKPWRPIPSGLISAKTAY-RVSISLL---IIGTLISLYLSYANGI---IALIASLLVYLYS---YKLKKILLLGNTVV-AFLVALSIIFGG-VAAVMNIDIIIASLFAFLLNLGREFLKGIEDVEGDKAMGIKTIATVYNTFTAYISAfLVFLILVAISFIPYIMLGYSIIYLI--LALGV------------------------------------------\n>UniRef90_UPI001E512837/53-270 [subseq from] geranylgeranylglycerol-phosphate geranylgeranyltransferase n=1 Tax=Halobacterium sp. XZYJT26 TaxID=2902624 RepID=UPI001E512837\n-----------------------------------------------------------------------------------------ATAAGMAINDYFDREIDRINDPERPIPRGAVSARGSLAFSAVLFAGAVVLSVLLPPLA----LAIAAVNLTG-LVAYTNYFKGLPGAGNALVAY-LGGS-----TFLFGAAAVGRPVAGG-VLAALAALSTFTREVIKDVEDVAGDRAEGLNTLPIAVGEQRALWVGtVSLVVAVGASPLPYALGTFGVWYLVAVVPADAVMIVAAYRSFE-N--------PASGQRLLKLGMFLAALA---\n>UniRef90_A0A0U3DUJ1/49-207 [subseq from] Digeranylgeranylglyceryl phosphate synthase n=5 Tax=Methanobrevibacter TaxID=2172 RepID=A0A0U3DUJ1_9EURY\n----------------------------------------------------------------------------------------------NVINDYFDYKIDLINKPERPIPSGRIGLKTARNYAYILFLCGT-ICGFLiSYLTNNWIP--FIIVLCADIILYIYA---YKLKSTPLIGNLTVGFM-TGLCFAFGGFSIG--TPQMIYTSIFLGffafVMTTAREITKDIEDIEGDKAEGAKTFPILYGTKISAIITF-------------------------------------------------------------------------\n>UniRef90_UPI0020C535F7/11-214 [subseq from] geranylgeranylglycerol-phosphate geranylgeranyltransferase n=2 Tax=unclassified Haloterrigena TaxID=2631942 RepID=UPI0020C535F7\n-------------------------------------------LELTRPVNALAASVLTFIGAFVAGGVVEAPIAVATAVGA---TG-LAVGAGNAINDYFDREIDRVNQPDRAIPRGAVSPRGALAFSLVLFAGAVVLAV--------TLPTLAIAIASVNLLALVAYTEL--FKGLPGLGN-ALVAYLVGSTFLFGAAAIGPAgekAP-AAVLFVLAGVATLTREIIKDVEDIEGDREEGLNTLPIAVGERRALGIAA--VLL--------------------------------------------------------------------\n>UniRef90_A0A062XWX2/2-247 [subseq from] 4-hydroxybenzoate polyprenyltransferase n=2 Tax=Bacteria TaxID=2 RepID=A0A062XWX2_9BACT\n--------------------------------------RWRDLRDLARPFTLFPPALGIVSGGlCAFGSAHNpDPARVfSWSVAFtMLLGAACaslLNAASNVLNQIADLEADRINKPQRPLPSGRVSEAQAWRLAWLLYAVSVLPSWLLvpypytsleaKLLAPFKEHGVFLLYLGAAVATWVYSLPALgRTKRFGIWANVTIAVPrgvWLKVAGWGTV--AAVTEPEAWWIGLIFGAFLLGASSTKDFSDMAGDRASGVFTLPVKYGERRAAWMIAPSFVVPWL-----------------------------------------------------------------\n>UniRef90_A0A3D4BB17/33-207 [subseq from] Geranylgeranylglycerol-phosphate geranylgeranyltransferase n=1 Tax=Candidatus Latescibacteria bacterium TaxID=2053570 RepID=A0A3D4BB17_9BACT\n----------------------------------------------------------------------AHGEVMTRPALMAGMSAWCICGAANASNDYFDADIDRVNKPQRPLPSGILLPGRA---LWLtLLLGGAGI--VTGAWLG---PTHGIIALVAACLSWMYNAGWIR---RGFVGNLTVSGVAATV--FIYGGLLGPEPLLALVPTGFACFFHLGRELIKDIEDVIGDTEGQRRSIPVHHGLYRTLMVIT-------------------------------------------------------------------------\n>UniRef90_A0A1V6N289/46-262 [subseq from] Digeranylgeranylglyceryl phosphate synthase n=3 Tax=Methanobrevibacter arboriphilus TaxID=39441 RepID=A0A1V6N289_METAZ\n-------------------------------------------------------------------------------------------GGGNVINDYFDHKIDAINKPNRPIPSGRISLKNAKLYAYLLFLLSIIIGFIISYLVNSLIPGIIVI--ISLLLMYYYAY---TLKKIAIIGNMSISI-LTGLCFIFGGFIIGseTMTTNIIIISLYLGffafIMTMAREITKDMEDIEGDKAENARTFPILYGMKKSSYLA-GFLMILAsiLSPILYFNGIFSIYYILVLFFAIITFF-YGAYTILKDQSTKNAK----------------------\n>UniRef90_A0A7C4H3X0/22-236 [subseq from] Geranylgeranylglycerol-phosphate geranylgeranyltransferase n=1 Tax=Nitrososphaeria archaeon TaxID=2268198 RepID=A0A7C4H3X0_9ARCH\n-------------------------------------------------------------------------------LLYAFITAFTLNGSSMIFNDYFDREVDKVNAPHRPIPSGLISPMNAV--VYAFILGVVGLASSYMI-----SFTCMMIATASYIATLLYN---MRLKRTGLLGNLIVS-IVVATPFIFGSTMSdGYVSERIIAFIIPVILSNTGREVIKGIADVEGDAVRNVMSIARTKGLKKAAEIgAILYLSAVAFSPIPYLLNYVSEIY-LPIVLIADAGFIDSSRSILKKPTR--------------------------\n>UniRef90_A0A7K4IIS5/40-256 [subseq from] Geranylgeranylglycerol-phosphate geranylgeranyltransferase n=1 Tax=Nitrososphaerales archaeon TaxID=2268197 RepID=A0A7K4IIS5_9ARCH\n-------------------------------------------------------------------------------SLLGFLTGFFISSFSMVVNDYYDVEVDRVNRPDRPLPSGTLSMNSAISLAFVLL--SLGIASSLLISFN-----NFVIASLFALLSWLYNF---WGKKRGVMGNVMVAL-SVSIPYiYGGMAVNNASDPLLIWLALTSFLAAAGREVVKTVCDVKGDEFRKVMSVARVYGPRFASK--LGAVMFLMAMASSWIpFIEGIVGMVYA-ILILIPNLIFAYASikIVKEPSEAS------------------------\n>UniRef90_Q2NGM1/44-240 [subseq from] Digeranylgeranylglyceryl phosphate synthase n=3 Tax=Methanosphaera TaxID=2316 RepID=DGGGP_METST\n-----------------------------------------------------------------------------------------ATGSGNTINDYYDYEIDRINAPNRPIPSGKIELKRALYYSLILFLVSIILGFIISLENGI----VVIL---CTILMIIYA---YDLKQRCFIGNLCVA-ILTGLTFVFG----GLITKDVNlgfILGFFAFLMTLSREIIKDIEDIEGDKKEDAHTLPIIYGTKKAVMLAVILNIIT--CILSPLLYYYNIFSIVYLIIIIIADIIFVYSAYLA------------------------------\n>UniRef90_A0A2R6KY86/55-236 [subseq from] Digeranylgeranylglyceryl phosphate synthase n=1 Tax=Halobacteriales archaeon SW_10_68_16 TaxID=1919195 RepID=A0A2R6KY86_9EURY\n---------------------------------------------------------------------------------------------GNAINDYFDREIDAINQPDRAIPRGAVSPRGALVFSAVLFLAAVALAFTL--------PLA-ALAIAGINLVALVAYTEL-FKGLPGLGNAVV--AYLgGSTFLFGAAAVGNLQAGA-VLAFLAAASTFTREIIKDVEDVVGDREEGLRTLPIVVGERPALWVGVAVLAVAVLaSPMPYLLGTF----DVAYLALVVPA----------------------------------------\n>UniRef90_A0A1I2PF82/58-257 [subseq from] Digeranylgeranylglyceryl phosphate synthase n=1 Tax=Halopelagius inordinatus TaxID=553467 RepID=A0A1I2PF82_9EURY\n-------------------------------------------------------------------------------IVAAVAATAFATAAGNAVNDYFDREIDRINRPDRPIPRGAVSERGALVFSVALFAGAVLSTLVLPVTAIA-IAVVN---L-VALLAYTELFKGL-----PGVGNAVVAYLTGSTFLFGAAAVGGTFETTVLVLFGLSAMATFTREVAKDVEDVAGDREEGLRTLPIVVGERRSLTLGVAVL---VLAVAASVVPYAVGGFGAAYLALVLPADV--------------------------------------\n>UniRef90_A0A7J3VT35/7-139 [subseq from] Heme o synthase (Fragment) n=1 Tax=Caldiarchaeum subterraneum TaxID=311458 RepID=A0A7J3VT35_CALS0\n-------------------------------------------IRLTRPPNSLMMFFAVIVGMVVSDSYVPSPETI----ILTLATSYGLTSSSMILNDYFDREVDAVNNPSRPIPSGLVSPSSALTLSFI--TAGLGLSSAL-----LTSLPCFTLALTAYSVAAAY---NWRLKKTGFLGNMAVSFTV--------------------------------------------------------------------------------------------------------------------------------------------\n>UniRef90_UPI001FF4F8F7/28-270 [subseq from] geranylgeranylglycerol-phosphate geranylgeranyltransferase n=3 Tax=Natrialbaceae TaxID=1644061 RepID=UPI001FF4F8F7\n------------------------------------------------------------IGAYVAGGIATYPYESLAAVGA----TILATGAGNAINDYFDREIDRINRPERAIPRGAVSPRGALAFSLGLFVGAVVLALALPLLAIA-IAVVNLIAL----VAYTEF-----FKGLPGVGNVVV--AYLGgSTFLFGAAAVGNVEA-AVVLFLLAALSTVTREIVKDVEDVEGDREEGLNTLPIAIGERRA--LLVGTVLLV-VAVLAAPLPYVLEYFGVAYLVVVVPAVGLML-YAAVE--SFDD--PTAGQEHLKYGMFLAALA---\n>UniRef90_A0A498KZH2/43-244 [subseq from] Digeranylgeranylglyceryl phosphate synthase n=1 Tax=Halorientalis pallida TaxID=2479928 RepID=A0A498KZH2_9EURY\n-------------------------------------------------------------------------------VLGAVLATVLATGAGNAINDYFDREIDRINAPDRPIPRGAVSPRSALVfSVALFLVAVALVLALLPLLAI--SIAVFNLL---ALVTYTEVFKGLPGVGNTLVA--YLGGSTFLFGTAAVWPVETTVLASVVVLFLLAALSTLAREIIKDVEDVAGDREEGLNTLPIAIGERRALVLAAVLLVVAaVASPVPYLLGTfGVAYLVVVLPA---------------------------------------------\n>UniRef90_A0A3M1NR22/7-256 [subseq from] Geranylgeranylglycerol-phosphate geranylgeranyltransferase n=1 Tax=Calditrichaeota bacterium TaxID=2212469 RepID=A0A3M1NR22_9BACT\n----------------------------------KDKNSIYAVIQLTRPVNALITFLSVWVAAIISGGFSVTS-----DVLLACLSAALIAGGANTLNDYFDIEIDRINKPERPLPAGKISPHSALTAAIVEFGFGIGLSIFIS------VP-MLLLALTFSALLIWYSAH---LKKTVIWGNLAVSLSTAAAFIYGGFSVRKPLE--ALIPALFAFFFHFGREIIKDIEDMKGDRQHHAITFPIRYGISAAIFLvWLNFLLLILLTLLPYWKGWYGPVYMSIVLFGIYPVLGYVLVKLVR------------------------------\n>UniRef90_A0A2V8VLG5/16-248 [subseq from] UbiA prenyltransferase n=3 Tax=unclassified Acidobacteria TaxID=305072 RepID=A0A2V8VLG5_9BACT\n---------------------------------------ARLYFAFTRPFTLLPPTFGVVSGALtAFGSAH-NPDParrFSASVLMMIalgsMTAALLNAASNVINQYHDLEIDRRNKPQRPLASGAISTVAGVrfaALLYVLALVPTWLVVVypsTTLWEKATAPPgdhqCFFIYLAGLIFTLVYSDPAWgRSKRYGIWANLTIAVPRGCLLKVAGWSTVGSvLLLEPWYIGSIFLLFLLGATSSKDFSDMEGDMAHGCLTLPIRLGVERAA-----------------------------------------------------------------------------\n>UniRef90_D8UJA9/120-310 [subseq from] Homogentisate phytyltransferase 2, chloroplastic n=4 Tax=Volvox TaxID=3066 RepID=D8UJA9_VOLCA\n-----------------------------------------------------------------------------------LVALLCGNGYIVGINQIYDVDIDVLNKPFLPVASGELSP-A---LAWALCL-SLAAAGV-SVVANNFGSVITSLYTFGLFLGTIYSVPPLRLKQYAVP-AFMIIATVrgflLNFgVYSATRAALGlpfEWSPAISFITVFVTVFAIVIAITKDLPDVEGDQANNISTFATRLGVRNVALLAIGLLLANYLGAVGLALT---------------------------------------------------------\n>UniRef90_A0A5A7RRZ7/16-251 [subseq from] UbiA family prenyltransferase n=3 Tax=Thermoplasmata TaxID=183967 RepID=A0A5A7RRZ7_9ARCH\n--------------------------------------------------TWRPytVLWcGLVSLAGACLTYRGLP-DVSTAILVLI--TPIL-GWIAAlyASDFFDRKLDAIQKPHRPIPSGRIKPYEAVIAAFSLATIGLVFSLILNVYN---ILIAILVALG--VISYARF-----SKSHGILGNLNRGFI-IWLAFLfGALSVHREITMGVFLLSLIFPIHDTNSNLVGAIRDIEGDRRGGYNTIPVKYGVRKSVYLSL-LLTIIWLSMAIFIPFYSKivSYLYFVLLSASIGFIIIM------------------------------------\n>UniRef90_L0A834/37-240 [subseq from] 4-hydroxybenzoate polyprenyltransferase-like prenyltransferase n=1 Tax=Caldisphaera lagunensis (strain DSM 15908 / JCM 11604 / ANMR 0165 / IC-154) TaxID=1056495 RepID=L0A834_CALLD\n-----------------------------------------------------------------------------YSLLFGFLTGFFISASSMVFNDIMDIEIDKINNPNRPLPSGKIKIRNAYTMFYLFSIIGLLF-------SALTGIITFIIAIISYFIAYFYNKF---GKKSGFLGNIMVAYS-MGVPILYGAAMISKLNFNIMVYWLMIFLSGIAREVTKGIADVEGDRKAGIKTIAVIMGEKKAAIIAFIFYAIA-ILLSPIPVILGKVYPLIYSIPIAIVDMVF-------------------------------------\n>UniRef90_UPI0005B288DE/44-234 [subseq from] UbiA family prenyltransferase n=1 Tax=Methanobrevibacter wolinii TaxID=190977 RepID=UPI0005B288DE\n-----------------------------------------------------------------------------------------ALGGGNTINDVFDYKIDCINKPNRPIPSGKISLNNAKIYAYSLFIISIIIGGIITYLVSSIWPII--VVIGACILEYFYAR---NFKSSVLIGNIIVGF-LTGLCFIFGGVVIGAETHGfkIILISLILGFFAIlmttAREIIKDMEDLEGDKKENTRTFPIVYGKNKAAYLSSGIIFIDTIlCPLLYIEHIFNIYY---------------------------------------------------\n>UniRef90_A0A7C6EVY1/14-214 [subseq from] Geranylgeranylglycerol-phosphate geranylgeranyltransferase n=1 Tax=bacterium TaxID=1869227 RepID=A0A7C6EVY1_9BACT\n----------------------------------------------TRPVNALISFLSIGMGALVTGTL----EPG-SKVLLAAFSGTLVGSAGNAINDYCDVEIDRINKPRRPIPSGRVSREQALYFAMALFASGVGLAVGI----GL---EAILLAVGASLLLVAYS---FWLKRTVLWGNLTVSTVTAAAFVYGGMA-VGRIRAALIPAGFAF-LFHLGREIVKDVEDLRGDSHVRARTLPVLFGVRAAQWGVtlVFALLI--------------------------------------------------------------------\n>UniRef90_A0A662T6I3/42-243 [subseq from] Geranylgeranylglycerol-phosphate geranylgeranyltransferase n=1 Tax=Candidatus Geothermarchaeota archaeon TaxID=2250273 RepID=A0A662T6I3_9ARCH\n--------------------------------------------------------------------------------L-SFLTGFLVSSSSMVFNDYFDIEIDRINAPNRPLPSGRVSKGEAITA--GLLYGMLGCL--ASAFIGSLSLAI---ALIFWTIAILYDWIGKKL---SLLGNAMVSAS-VAIPYVFGGICVKKITSTIMILAFMSFLANMGREIIKGIIDVEGDRIKGYKTLALTRGERFASLTAFS-FLVTSIFLSPLPYAIGEMG-ILYILLIILADLIIAFS----------------------------------\n>UniRef90_UPI0021D5BC19/21-250 [subseq from] geranylgeranylglycerol-phosphate geranylgeranyltransferase n=1 Tax=Natronobiforma cellulositropha TaxID=1679076 RepID=UPI0021D5BC19\n-------------------------------------------LELTRPVNA--LAAGVLtfIGAYVAGGVTTHTLAVAAAVAAT----VLATGAGNAINDYFDREIDRINQPERAIPRGAVSPRGAFVFSVVLFLAAVALAVTLP-------PLAIAIAVVNLLALVAYTE---LFKGLPGVGNVVV--AYLGgSTFLFGAATVGSIDI-AAVLFLLAALSTITREIIKDVEDVDGDREEGLNTLPIAIGERRA--LVAGAVLLVVAvlaSPLPYLFGFGVAYLVVVLPANLL------------------------------------------\n>UniRef90_A0A8J8K264/20-252 [subseq from] Geranylgeranylglycerol-phosphate geranylgeranyltransferase n=1 Tax=Asgard group archaeon TaxID=2591838 RepID=A0A8J8K264_9ARCH\n-----------------------------------------------------RLVNGIVAGTAATfGIVLSLPSGVKVNfaTLALVIIAtMLVSSQAMIFNDIADREEDAINAPHRPLPSGKISLKTAKIYGVIIATLALVLAVVIDVINNLYgLSVATAIVFGGSLDLYN-----FKLKKLGFWGNLTIGINVVALFFYGSL-HTYLIHPGVGIAWVPICVgfcAGsgnVGREVIKGLPDIEGDREAGVRTVAVKFGSKTTA--IIGSLFLWGL-VAGALIAAILPMYLPSPE----------------------------------------------\n>UniRef90_A0A832ISP3/29-213 [subseq from] Geranylgeranylglycerol-phosphate geranylgeranyltransferase n=1 Tax=Candidatus Bathyarchaeota archaeon TaxID=2026714 RepID=A0A832ISP3_9ARCH\n--------------------------------------------------------------------------DLSTNIFFASLAAMMMTGFANVTNDLADLSVDLINEPDRPLPSGTVKVST--AKVFSVILLTLGLAFALI------TEKLlnLLLALVA-LISA--TGYNFYLKRTGLLGNTVVS-LLVALPFLYGAALYSEqLGVTLVVLLLTAFLANLGREVQKGVVDVEGDVTRGIRTVAGRYGVEAARKLA-SALYISAVCLSP-------------------------------------------------------------\n>UniRef90_A0A0F7PBM8/53-236 [subseq from] Digeranylgeranylglyceryl phosphate synthase n=1 Tax=Halanaeroarchaeum sulfurireducens TaxID=1604004 RepID=A0A0F7PBM8_9EURY\n------------------------------------------------------------------------------------------TAAGNAINDYFDRDIDRINEPGRPIPRGAVSVRGALVY-SVLLFGGAVVFALL------LPPLAIAIAVINltALVAYTRVFKGLP-----GAGNAVV--AYLgGSTFLFGAAAVGDLRAGAV-LFVLAALSTFSREIIKDVEDVAGDRAEGLRTLPIVVGERRAHL-VAGAVLIIAVAASP--LPFVWGIFGLPYLVVVIP-----------------------------------------\n>UniRef90_A0A832LH88/44-244 [subseq from] Digeranylgeranylglyceryl phosphate synthase n=2 Tax=unclassified Methanothermobacter TaxID=2631116 RepID=A0A832LH88_9EURY\n-----------------------------------------------------------------------------------------ATGAGNTINDYFDYEIDAINRPERPIPSGRVSRRAA--GVYSLVL--FVFASVLGFCLGL-LPGI--IVVGSSLLM-IYYAYTL--KRKCIIGNLAISF-LTGLSFIFGGVVVGEIVIGAYIGFYA-FLMTMAREIIKDMEDIEGDQIQGAATLPIRYGQRISSIIAAIFMFIASLTsPILYIIDVFSILYIPVLSLAIIVFLRGAFK-ILADP----------------------------\n>UniRef90_A0A7J3XDU6/44-228 [subseq from] Digeranylgeranylglyceryl phosphate synthase n=2 Tax=Candidatus Aenigmarchaeota archaeon TaxID=2093792 RepID=A0A7J3XDU6_9ARCH\n----------------------------------------------------------------------------------------LMAGAGIIVNDIFDLEADRVNAPHRPLPSGRLSVSMAKLEASLLFLAGLMLTLLANIYA-------FLLALTNLILEVLYAA---KLKRVALVGNLV-DSWFVASAFAFGALVAHPLSNiQMLNLTLLASLaflANVGREIYGDLEDVEGDRAAGITTLPMLIGEGKATNLArVFIVLAVVLSPLPWILRTLSWYY---------------------------------------------------\n>UniRef90_U1NRL5/27-237 [subseq from] Digeranylgeranylglyceryl phosphate synthase n=1 Tax=Halonotius sp. J07HN4 TaxID=1070774 RepID=U1NRL5_9EURY\n----------------------------------------------------------TATGAFVTGGVAAAPAAVAAAVIATLA----ATAGGNAINDYFDREIDAVNQPSRPIPRGAISARGAVGVTAVCFA--------IATAAAVTLPVVG---IGIAIVNLLALvAYTEWFKGRPLLGNVLVAYLTGSAFLFGGAALGEPLG--AGVLFLLAAVATLTREIIKDVEDIAGDRQEGLETFPIVVGRTPALWTGLGVLVVAVaASALPYLDGSFGVSYLLV-VA---------------------------------------------\n>UniRef90_A0A846PNJ8/35-240 [subseq from] Digeranylgeranylglyceryl phosphate synthase n=1 Tax=Candidatus Aenigmarchaeota archaeon TaxID=2093792 RepID=A0A846PNJ8_9ARCH\n-------------------------------------------------------------------------------ILIGILVASLIAGAGNVTNDYYDYEIDKINKPKRVIPSGKIKRKNAAFFAAILYV----LANVLAILFLNT--DMILLALFNTFISFVYA---WKIKA-TFLGHFI--DSWLAASTFLFGALFVNITATIIFLFSMSYLTNLGREIVKGIEDMKGDKKIGARTLPVILGKIISSWIAILFIIfAIAISPIPYFFNLLSISY---LLLVIFADLIFLFSCFI-------------------------------\n>UniRef90_A0A8F5M688/152-370 [subseq from] Flavonoid prenyltransferase n=1 Tax=Epimedium koreanum TaxID=63351 RepID=A0A8F5M688_9MAGN\n-----------------------------------------------------------------------------------------MNLFSVSVNQFYDVELDKVNKPYLPLASGELSMEA--GAAFVILASSMGISFGLMLQSPPLLCTILTFFLFGG--AYSIDLPFLRWKKHPVLAVVCITAMrglalQLGVFFHIQKYVLGkpmALTRSVVFVTIFMCVFNIAISLIKDLPDVDGDKAHGFQNMTIRFGKEKVFWGCTSLMLATYG--AAVAMGFSSPFLATKLITVIAHSALGLFVLLRARSIKLD------------------------\n>UniRef90_A0A6D2HSL1/121-327 [subseq from] Homogentisate solanesyltransferase, chloroplastic n=1 Tax=Microthlaspi erraticum TaxID=1685480 RepID=A0A6D2HSL1_9BRAS\n-------------------------------------------------------------ARALIGNTHLIKRSLVLKALSGLLAVICGNGYIVGINQIYDIGIDKVNKPYLPIAAGDLS----VRSAWLLVI-FFAIAGLLNALHAF-DPFITSLYCLGLFLGTIYSVPPFRMKRFP-VAAFLIIATVrgflLNFgVYHATRAALGLpfqWSAPVAFITSFVKLFALVIAITKDLPDVEGDRKFQISTLATKLGVRNIAFLGSGLLLVNYISA---------------------------------------------------------------\n>UniRef90_A0A7C2YCI3/11-287 [subseq from] Geranylgeranylglycerol-phosphate geranylgeranyltransferase n=1 Tax=bacterium TaxID=1869227 RepID=A0A7C2YCI3_9BACT\n----------------------------------------------TRPLNVAIAGLSILAAAALVQPFHLTTPLVAA-----MISTMLITAGANVINDWYDLDIDRINQPQRILPAGRLAPHAALLfAIFLFVCG-----NFFSIFI---NKTAAFIAMGSSIALVVYSW---KLKRQPLTGNLtvslitALAFIYGALAAQAGLSRLAISMEGrgmwasgwrAGIFPAVFSfLFHFGREVIKDIEDQAGDRAMQARTLPLAYGRTAAQTAATSAFVLLLIvTFAPfYLGLYGAAYWWIILLG-VYPVLILALGVLWKNPAPARMRQiSAALKADMVVG----------\n>UniRef90_A0A1Y1I771/186-368 [subseq from] Putative homogentisate prenyltransferase n=1 Tax=Klebsormidium nitens TaxID=105231 RepID=A0A1Y1I771_KLENI\n-----------------------------------------------------------------------------------LLALLCGNGYIVGINQIYDVSIDKITKPYLPIAAGELSVPA----AWL-LCAALAAAGVS-IVATNFGPLITKLYSLGLSLGTLYSVPPFRLRRFP-IPAFLIIATvrgFlLNFgVYYATRAALGlpfVWSPSVVFITAFVTLFATVIAITKDLADIEGDRQQGITTFSTQLGTRAVAWLGIALLLLNYV-----------------------------------------------------------------\n>UniRef90_W9QDP4/159-365 [subseq from] Homogentisate phytyltransferase 2 n=1 Tax=Morus notabilis TaxID=981085 RepID=W9QDP4_9ROSA\n------------------------------------------------------------------------------------------NAYYIGINQIYDADIDRVNKPYLPIPAGELS----LKQAWILVISfAVGALSILRLMnADWITTSIFCF---GLFLAHFYSAPPLRFKQSPIATSIVnpLNAGVVhNLgLIYATRASLGlpfVWNPSTFFIVNFITPFFLAITNLKDLTDMEGDSKHNIRTLPTIYGPRKITFFFVGMLltHYAAAALAGILLPKVFNPYVMAPAHAILGLLLF-------------------------------------\n>UniRef90_A0A7V5LEB0/35-239 [subseq from] Geranylgeranylglycerol-phosphate geranylgeranyltransferase n=1 Tax=Bacteroidetes bacterium TaxID=1898104 RepID=A0A7V5LEB0_9BACT\n------------------------------------------------------------------------------TLLCAAFAAALVAAGGNAINDAYDEDVDQLNRPDRPIPSGRLDYVSA-----FKLGGGISIFGIIISYL--LKPGLGIIALCVALLLWVYSV---SLKRTILLGNFAVGICG-GLAFIFGALAVDN--PAGGMYpALFAFLIHIGREIVKDIEDVSGDRLCGAMTLPVVAGGQHAQRVAAFML--MMLATAVFIpywTgDFSRNYFYIMLTAVDLPLMLI-------------------------------------\n>UniRef90_A0A2U1P0D7/76-161 [subseq from] Homogentisate phytyltransferase n=1 Tax=Artemisia annua TaxID=35608 RepID=A0A2U1P0D7_ARTAN\n--------------------------------------------------------------------------------------LICGNGYIVGINQIYDIGIDKVNKPYLPIAAGDLS----VQSAWFLVLA-FAVVGVIIVAMN-FGQFITSLYCLGLFLGTIYSVPPLRMKRF--------------------------------------------------------------------------------------------------------------------------------------------------------\n>UniRef90_A0A2U1P0D7/197-353 [subseq from] Homogentisate phytyltransferase n=1 Tax=Artemisia annua TaxID=35608 RepID=A0A2U1P0D7_ARTAN\n-----------------------------------------------------------------------------------------------------------VNKPYLPIAAGDLS----VQSAWFLVLA-FAVVGVIIVAMN-FGQFITSLYCLGLFLGTIYSVPPLRMKRFPVVAFLIIATvrGFlLNFgVYYAVRAALGLTfqwSSAVAFITTFVTLFALVIAITKDLPDVEGDRKFEISTFATKLGVRNIGLLGSGLLLIN-------------------------------------------------------------------\n>UniRef90_A0A0K1Q3E9/7-248 [subseq from] 4-hydroxybenzoate polyprenyltransferase n=1 Tax=Labilithrix luteola TaxID=1391654 RepID=A0A0K1Q3E9_9DELT\n--------------------------------------KWAELVTFSHTIFMMPFAAAAVVLAMAVPHEKLTPLRLGAIVLCMV----CARTSAMAFNRWADRDIDAKNDRtkGRPVASGRIAPREALILTVVSGLAFCGFASLLGRWPALLSFPVLLVLLGYSLAKRF------TWAAHAWLG-FALALAP--GGAWVGMG----ATPNSGILALMVAVLTwlLGFDVLYALQDEKFDRAHGLFSIPSRFGTRGAMRIAAVshVVTVAMLAATGYFLQRGIVFF-LGVIAVAVVLVI--------------------------------------\n>UniRef90_A0A5M6D1K5/46-275 [subseq from] Prenyltransferase n=1 Tax=Adhaeribacter rhizoryzae TaxID=2607907 RepID=A0A5M6D1K5_9BACT\n----------------------------------------------------------------------------------LLLATFCVAAAGYIINDYYDIKIDAINKPKRLVVGKGVNRRQAM--VAHLLLSAIGViVGFTLSWA------VGFINIGAVLLLWGYSAQ---LKKMLLLGNITIA--FLSATMlLVVSVNVGTDNKAIWAYALFSFIISLIREIIKDMEDVKGDATFGCRTLPIVAGIPGTKWVLYGLMLVFFATVVSAIIyRNHDLFFGLYMVVLVLVPALFFLKYIIRADRKKDFArLSNWCKGIMLLGI---------\n>UniRef90_A0A8J7ZC80/31-241 [subseq from] Digeranylgeranylglyceryl phosphate synthase n=1 Tax=Halorubellus sp. JP-L1 TaxID=2715753 RepID=A0A8J7ZC80_9EURY\n--------------------------------------------------------------AFVAGGVGSAPVATAAAVAATVF----ATAAGMAINDYFDRDIDAVNRPTRPIPRGAVSARGALAWSGVLFAGAVACALALPVLALAI-AVMNLLA----LVAYTE-----WFKGLPGVGNVVVAYLGGSTFLFGGAAVGAPLAPAVLF--VLAALSTASREVIKDVEDVAGDREEGLNTLPIAIGERRALHVASAALVVAVIaSPLPYVFG----TFGLAYLVVVVPAVA--------------------------------------\n>UniRef90_A0A497EY23/46-206 [subseq from] Geranylgeranylglycerol-phosphate geranylgeranyltransferase n=2 Tax=Candidatus Verstraetearchaeota archaeon TaxID=2250257 RepID=A0A497EY23_9ARCH\n------------------------------------------------------------------------------------LTAFALTAASMVINDYFDFQVDLVNAPWRPLPSGLIRRSEAV--IYALFFAVVGVAASFMV-----NFECFTLAVASLLISTLYNAE---AKKYGLIGNFMVS-FCVALPFLYGSIAVkSSGSLLLQILSVAAFLANTGREVTKGIVDVEGDKVRGIRTVAISRGKSFAGKL---------------------------------------------------------------------------\n>UniRef90_A0A1Q7MQE6/30-191 [subseq from] Geranylgeranylglycerol-phosphate geranylgeranyltransferase n=2 Tax=unclassified Crenarchaeota TaxID=1050719 RepID=A0A1Q7MQE6_9CREN\n--------------------------------------------------------------------------------------ASLMMAGTMVANDVYDIEIDRVNSPQRPLPSGIVKSREAIILAAVLSAAAIGFSAFLGLWTF----LIAVLAL--ALMVY-YNT---RGKKTGLIGNAVVS-FNVALPFFYGGLAVNSIRPLLFIFSVVAFLANFGREIAKGIADVKGDSIRQVRTLAVIRGPRSAALASSGL-----------------------------------------------------------------------\n>UniRef90_A0A2R6AG11/48-204 [subseq from] Geranylgeranylglycerol-phosphate geranylgeranyltransferase n=3 Tax=Candidatus Marsarchaeota TaxID=1978152 RepID=A0A2R6AG11_9ARCH\n------------------------------------------------------------------------------------VTAFTLTAFAMVVNDIYDIEVDKVNEPDRPLPSGELSLKSA--AIYAACLAFLGVL--FSLIDGYT---EFALASVSVLLSILYSK---SLKLLGLVGNIAVSY-NVALPFLYAGIIEGEVRPTLFIFFLLAFLSNTGREVIKGIAELKGDSVRRVKTIAATKGASFA------------------------------------------------------------------------------\n>UniRef90_A0A1Q7MLC8/12-185 [subseq from] Geranylgeranylglycerol-phosphate geranylgeranyltransferase n=1 Tax=Crenarchaeota archaeon 13_1_40CM_3_52_10 TaxID=1805095 RepID=A0A1Q7MLC8_9CREN\n----------------------------------------------------------------ALGKLPGAPEAIFGFLTA-----SLMMAGTMVANDVYDVEIDRVNSPQRPLPSGTVKTSEAIVLAVVLSAAAIGFSALLGLA-------TFLTALIALVLMVYYN---MKGKKTGLIGNAVVS-FNVALPFFYGGLAVNSIRPLLFIFSVIAFLANFGREVAKGIVDVKGDSLRQVRTLAVVRGTKVAAS----------------------------------------------------------------------------\n>UniRef90_A0A7J3MZK9/52-220 [subseq from] Digeranylgeranylglyceryl phosphate synthase n=1 Tax=Ignisphaera aggregans TaxID=334771 RepID=A0A7J3MZK9_9CREN\n----------------------------------------------------------------------------------------FLIGSgSNAINDYYDRYIDQLNKPWRPIPSGLIDATTAY--VVAIALLAIGVALSFSVSLLN---T--LIALVASILSYLYSQ---RLKKIILLGNIIV-AFLTSLAIiYGGSA--SNITIHVCIASLYAFLLNIGREFLKGIEDVEGDKKYGVKTLATVLGSKNAFIISMSIfLSLIMLSF---------------------------------------------------------------\n>UniRef90_A0A3M2II30/15-249 [subseq from] Geranylgeranylglycerol-phosphate geranylgeranyltransferase n=1 Tax=Calditrichaeota bacterium TaxID=2212469 RepID=A0A3M2II30_9BACT\n-------------------------------------------VQLARPVNGLITMASVLVAAVLAGSLE--PLE-AVALAC--ASAGLINAAGNTINDYFDVEIDRVNKPHRPLPAGRISSRRALLAAGVEFASGNLLAA-------IISPAMLLFAVFFSALICIYSS---HLKRTPLWGNVAVSLTSAAAFIYGGMAVQR--PREAVIPALFAFFYHLGREIIKDMEDMTGDRLGNAHTFPVRYGKRKSVALVWGnFLLLVGLTMWPYLTGGYGTTYFIVVVTGIYPVIGYV------------------------------------\n>UniRef90_A0A831SFF7/21-251 [subseq from] UbiA family prenyltransferase n=1 Tax=Thermoplasmatales archaeon TaxID=2268204 RepID=A0A831SFF7_9ARCH\n-----------------------------------------------------------------------------KSLIAVGLLFWYISNIAQVVNEYFDIEIDKIARPYAPIPSGQISREEAKKDTILHYIVALPLIiLIVNALPVERIPL-MIIAFWGVVVTAIYSVPPIRTRERGVLKNITVTFSPITsfLGGWVSIKGWY-INTEAILLITTWFFLYISLSLIGDIRDAAGEAEVRCKTLPVRIGIKNTFKIsfFIGILSALLIFLPVVLNMLNRYYTILGLIAIFCILFILVRYYMVFDPKKG-------------------------\n>UniRef90_A0A1V5AZ11/18-215 [subseq from] Digeranylgeranylglyceryl phosphate synthase n=1 Tax=Methanosaeta sp. PtaU1.Bin112 TaxID=1811689 RepID=A0A1V5AZ11_9EURY\n----------------------------------------------------------------------------ARAAALIFLTVFLITGAGNAVNDYYDRDIDAINRPGRPIPSGRVSAKNACYYSLALFASGCL-------FAGMVNQICLAVAAFNSVLLFLYARNlkAMPLAGNVCV-AFLTGSTFLFGGAAAGNA--GLLANRVP--FLLSFLVSMSREIAKDIEDMAGDLAGGARTLPILAGERASAA--LAATFALAAVVLGFFAPFGRVYLMIVVVAD--------------------------------------------\n>UniRef90_A0A1D2R3F7/53-284 [subseq from] Digeranylgeranylglyceryl phosphate synthase n=2 Tax=unclassified Candidatus Altiarchaeales TaxID=1849260 RepID=A0A1D2R3F7_9ARCH\n-----------------------------------------------------------------------------------ASAAFLITGGGNALNDYFDCGIDKINKPHRPLPSGRITKNDASMLGMALILIG--------IWMANsVNQYCLYLAILNSIMLVVYAVYSKKLL---LVSNLCVSYMVASVFLFGGLATGSIAGMDLLVILIACSfLMTLSREVVKDIEDIEGDKRRYAVTLPINLGVEKSRNIAISfALAAVALSALPLILNLLKnPvDYAVFIA---AADIMFAYTVFSLEPKD-AQRIMVLGMVIAIIAFFVGA-----\n>UniRef90_A0A497NHU2/14-237 [subseq from] 2-carboxy-1,4-naphthoquinone phytyltransferase n=1 Tax=Candidatus Bathyarchaeota archaeon TaxID=2026714 RepID=A0A497NHU2_9ARCH\n---------------------------------------------SMRPETWFIGGIPLFCMSIIASGFCFSFSIAIRTISLFFISIVFVLGATNMFNEVFDIEADKLNKPWRPLVSGKTSRK--LSLYLSLLLFGLA-----LVWSYYLNVALFFLTIIGVSLGIAYSLPKIRFKDNFFSSMLTLGIGYGFLIPICPWFLFSendVLT--GLLITLISFTWFFGTTNFKDFTDVVGDKIQGTRTLPITSGIrKTIKLMILLMAVIPSMILALYIYWN--------------------------------------------------------\n>UniRef90_A0A7K4CUL7/75-283 [subseq from] UbiA family prenyltransferase n=1 Tax=Candidatus Lokiarchaeota archaeon TaxID=2053489 RepID=A0A7K4CUL7_9ARCH\n-----------------------------------------------------------------------------------------VAGASNVINDIFDVEIDAINRPNRPIPSGAVSKSSA--RRYFLALSA--VAMVLSIIVGAFTPNPVLVPLAVAFFLFIGYVYARWGKPSGFPGNLVVGAAFsFGIPFGSFHVAGATSTPAVIWFFFATSAfLLISRELVKGMEDMEGDRRFNIKTVANTRGTRAAATasMVFSVLAIVTFTTPAFTLISSIAFLVLMILGDV--AVLLSIALLLK------------------------------\n>UniRef90_A0A662MVY0/37-248 [subseq from] Digeranylgeranylglyceryl phosphate synthase n=1 Tax=Thermococci archaeon TaxID=2250254 RepID=A0A662MVY0_9EURY\n----------------------------------------------------------------------------IKALLTfLVVSLGCSGG--NTINDYFDYEIDKINRPTRPLPRGAMTREAALIYAFFLFLVGLLLAYTINRYA-------FFVASMAYALMVLYA---WKLKPLPFIGNIVVAFLTGITPIYGALAVEKIGFSGY--LALSAFLVNVAREVMKDMEDIEGDKAKGARTLPIILGHRNAAYIAAFFTLLTVISSfLPLMVGIGMGYVPILLVDLILLKAMWD---ILKDPS---------------------------\n>UniRef90_D3S095/44-205 [subseq from] UbiA prenyltransferase n=1 Tax=Ferroglobus placidus (strain DSM 10642 / AEDII12DO) TaxID=589924 RepID=D3S095_FERPA\n-------------------------------------------------------------------------------------TAVFLQSSTFALNDYFDYEVDLANKRLdRPLVTGEISRKEALLSGI--FLFPLGL-----IFSYLISPLAFVFALLISLLGILYD---LKLKEFGLIGNAYI-ATTMAAPFLFGGIIVERLNEAIILLSALAFISGLGREIMKSIEDVEGDKIRNAKTVAILYGEEFAAKISA-------------------------------------------------------------------------\n>UniRef90_A0A3R7VWR8/33-207 [subseq from] Digeranylgeranylglyceryl phosphate synthase n=1 Tax=Methanocalculus sp. MSAO_Arc2 TaxID=2293855 RepID=A0A3R7VWR8_9EURY\n---------------------------------------------------------------------------IIPQTLFLFSAVLLITGGGNTINDVYDAAIDAINRPDRPIPSGELNKT---TASWYALLL--FTGGIV--LTFFTNPICLFIAVFNSIVLFLYAR---SLKGSMVVGNVTV--AYLSGSiFIFGGALAGI---DGIIITLpLAGItlfGTLAREILKDAEDIDGDAAGGVRTLPMAIGIQKSGQIATILV----------------------------------------------------------------------\n>UniRef90_A0A250WRY9/108-331 [subseq from] Homogentisate phytyltransferase 2, chloroplastic n=1 Tax=Chlamydomonas eustigma TaxID=1157962 RepID=A0A250WRY9_9CHLO\n-----------------------------------------------------------------------------------VLALLCGNGYIVGINQIYDVDIDIVNKPFLPIAAGEMSIGVAWASIIALAVMGLGIVT------MNFGPLISGLYTFGLLLGTVYSIPPLRLKRFA-VPAFLIIATVrgflLNFgVYYATRAALGgSFewSPAIMFITVFVTVFATVIAITKDLPDVDGDKANGIETFATRMGVKNVSLISAGLLMSNYVGAVVLALQQGSSFNFPVMVgAHSVLAALLLFRTWKLDQAKY-------------------------\n>UniRef90_A0A2N2LBJ1/55-251 [subseq from] Prenyltransferase n=1 Tax=Candidatus Cloacimonetes bacterium HGW-Cloacimonetes-1 TaxID=2013733 RepID=A0A2N2LBJ1_9BACT\n---------------------------------------------------------------------------------------------ILVMNDYFDVESDRINAPERPIPSGLVSPGEALFFSLFLLLGGLVISGLLGT-------IAFLISLGLAVIGFLYNR---YFKRTGLPGNMMVSLSVGTTFVYGGASVGYPFHKTVVLFGLIAALIDLGEEIAADAMDMEGDKLISSNSLAIKWGRGVALKVSAVVFSIvVLLTLVPFILKWFTVIYLIPILVMDAAIVVSTLKLLL-------------------------------\n>UniRef90_I3ZT89/22-241 [subseq from] Digeranylgeranylglyceryl phosphate synthase n=2 Tax=Thermococcus TaxID=2263 RepID=I3ZT89_THECF\n---------------------------------------------------------GLLGSIVAVGHF---PDTLTASLVFLVVTLGCAGG--NTVNDYFDYEIDKINRPDRPLPRGAMGRKVALYYSLSLFAVGLLLAYLINLQA-------FILAVVAYAAMFLYA---WKLKPLPLVGNLVVAGLTGATPLYGALAVEHIGLAG--YLALCAFLVNVAREIIKDIEDVEGDIAKGARTLPIVWGKKKAAY--VGALFAVVTVIASFLpvkAGVGLGYYAMVPVDALILYAAF-------------------------------------\n>UniRef90_A0A497SUE8/49-202 [subseq from] Geranylgeranylglycerol-phosphate geranylgeranyltransferase n=2 Tax=Candidatus Aenigmarchaeota archaeon TaxID=2093792 RepID=A0A497SUE8_9ARCH\n----------------------------------------------------------------------------------------------NVINDYFDIEIDKINKPKRPLPSGRISKKQVIIFYLCLSLIGL----ILSYF---ISVNFFMLSVYNTILVFVYS---LRFKKNP-IGNVVdswLACSVFIAPVLIFGGFEELIVSTATILAVIAFFGNYGREVLKDVEDMKGDKSAGAKTLPIIFGKNKA--IGFG------------------------------------------------------------------------\n>UniRef90_A0A8J9SJH8/157-333 [subseq from] Homogentisate solanesyltransferase, chloroplastic n=1 Tax=Coccomyxa sp. Obi TaxID=2315456 RepID=A0A8J9SJH8_9CHLO\n------------------------------------------------------------------------------------------NGYIVGINQIYDVDIDTVSKPFLPIAAGELS-PGV---AWVLCV-ALAAAGLAITAANFGRPITLLYAF-GLFLGTIYSVPPLRLKRFA-VAAFMIIATVrgflLNFgVYSATRAALGlpfQWSPAILFITCFVTMFAVVIAITKDLADVEGDRKYGIETFSTRLGTRRVTFLGSGLLAL---NFAG-------------------------------------------------------------\n>UniRef90_A0A8T5AXL3/9-104 [subseq from] UbiA family prenyltransferase (Fragment) n=1 Tax=Candidatus Bathyarchaeota archaeon TaxID=2026714 RepID=A0A8T5AXL3_9ARCH\n--------------------------------------------RIIRPINSLMMGFAVIVGAFLAAQGLISENDVANLVLGS-ITAITLTGASMAINDYYDRDIDAVNEPNRPIPSGLIKPWESIVVAAALTMIGLTSAT---------------------------------------------------------------------------------------------------------------------------------------------------------------------------------------------\n>UniRef90_N6VT77/42-228 [subseq from] Digeranylgeranylglyceryl phosphate synthase n=1 Tax=Methanocaldococcus villosus KIN24-T80 TaxID=1069083 RepID=N6VT77_9EURY\n-------------------------------------------------------------------------------------TIFFICGYGNVINDIYDIEIDKINKPYRPLPSGRVKIFEAKMLSFSFLI----IGIVLSIFIN---ILAFIIAVINSSLLYLYAKTFKKIKIF---GNIIV--AYLTGSVFLFGAAAGKEVLVAIILFICSFLATWAREIIKDFEDIKGDELKGVVSLPIKYGKISLYFSGFLLILAIVFSFIPYILNIFNIYYLILIS----------------------------------------------\n>UniRef90_M0P532/64-267 [subseq from] Digeranylgeranylglyceryl phosphate synthase n=17 Tax=Halorubrum TaxID=56688 RepID=M0P532_9EURY\n---------------------------------------------------------------------------------------------GNAINDYFDREIDAINQPDRPIPRGAVSPRGALGT--------AGAWFAVAVALALALPALA-LAIAGvNLVALVTYTT--VFKGTPGLGNA-LVSYLVGSTFLFGGAAVGRPE-AAVVLALLAGLSTFAREVIKDVEDVVGDCEEGLRTLPIAIGERRSLWVATGSLGVAVaASPLPYLSGTfGGAYLL--LVGVADAVMLYACYEAFADPTAAQQRF---------------------\n>UniRef90_D7DUX5/22-239 [subseq from] Digeranylgeranylglyceryl phosphate synthase n=1 Tax=Methanococcus voltae (strain ATCC BAA-1334 / A3) TaxID=456320 RepID=D7DUX5_METV3\n----------------------------------------------------------ALISALIASNFQFN---YSKELILIFLVVFLICGYGNAINDICDLEIDKINKPERPIPSGRVSLKSAK--IFSTIIVILGVfLSFFNIY-------CTLLAIFNAIVLYLYAK---RYKKNKIVGNVLVGYLTGSVFLFGGIAVNNVYDIGILFVSAL--LAIWSREIIKDYEDIEGDELEGVISLPIKNKPFSLKLATLLLILAILVSPIPYLIGIFGIYYLIA---IIICDILFLL-----------------------------------\n>UniRef90_A0A7J2JS00/82-268 [subseq from] Geranylgeranylglycerol-phosphate geranylgeranyltransferase (Fragment) n=1 Tax=Candidatus Korarchaeota archaeon TaxID=2056630 RepID=A0A7J2JS00_9ARCH\n---------------------------------------------------------------------GWTTvrVDISRDLLLAAIVPPLVLMAGNAVNDYFDVEIDRINKPWRPIPSGVVSRAEAMLTYASLSLVATAIAFLQGLALGL-------MAAAFSAAYLLYA---ARVKATGLPGNLLVSLG-VACTLLYGALAAGDLPVKVVLFSLIAFTSNTARELVKGVEDLPGDSALGLKTFAITAGVEATRRVIIGLT-LTTVA----------------------------------------------------------------\n>UniRef90_A0A7Y3FH27/10-258 [subseq from] Geranylgeranylglycerol-phosphate geranylgeranyltransferase n=1 Tax=Ignavibacteriaceae bacterium TaxID=2651163 RepID=A0A7Y3FH27_9BACT\n--------------------------------------------FITRPVNFLITILSVIVAAIISSSQNYFELTVFLSA---IAAGVT-ASAGNVINDIFDFEIDKINQPQRPLPAKKISVKQAYILYYTFLLISL----LISFFI--SLP-VLLVVLFSHFILFLYSKI---LKKIPLVGNATV-AFLTGFVFIFGGIVVGSPTAAVVP-ALFAFLINLIRELVKDIQDVNGDRAVGLFTFPIKFGVQKSKIlITIFTLTLILFTFYPFITKLYKIEYFVIVMALVNPILIYCAKKMYEKELEKNLK----------------------\n>UniRef90_A0A257MG37/44-231 [subseq from] Digeranylgeranylglyceryl phosphate synthase n=3 Tax=unclassified Methanothrix TaxID=2620051 RepID=A0A257MG37_9EURY\n----------------------------------------------------------------------------------------LITGAGNAINDYYDREIDAINRPGRPLPSGRISPAAAWRYSMALFLAGSFLAGLVNS-------ICLFLAAFNSALLFFYARNlkAMPLSGNICV-AFLTGSTFLF--GGAAVGMQGLMT-NLVPFFLS-FLVSMSREIAKDIEDMAGDLVGGARTLPILAGERLSRALAAGFA-LAAVA-LSFLPPFGRGYLVVVAVADIL------------------------------------------\n>UniRef90_A0A7J3DTB4/30-188 [subseq from] Digeranylgeranylglyceryl phosphate synthase n=2 Tax=Nitrososphaeria archaeon TaxID=2268198 RepID=A0A7J3DTB4_9ARCH\n---------------------------------------------------------------------------------------FSLSGSSMAINDYFDRHVDAINSPSRPIPSGKVSPKGAI--VFSTVLGVLGLVA--AAFTSHICLAFATLAYASAI---FYNS---LVKSSGLPGNMLVSFNVV-APFIYGSLMsDGAVGAKVLIFALLAFLANTGREVIKGISDVEGDALRNVRSVARSIGEKGAAILG--------------------------------------------------------------------------\n>UniRef90_A0A662IZY6/30-264 [subseq from] Geranylgeranylglycerol-phosphate geranylgeranyltransferase n=2 Tax=Thermoprotei archaeon TaxID=2250277 RepID=A0A662IZY6_9CREN\n----------------------------------------------------------VITGMLIASKGAWSLELFKRAAL-GFTTGFMLCAAAMAVNDYYDREIDMINEPERPIPSGLVKPKEAIIVAAILSFLGLVSSAAINIECL----AVAVIALAVA-IGYAT-----AGKATGAPGNVMV-SFCVSLPFIYGGLTLEALDEALFVFASIAFLANMGREVTKGIVDVVGDAARGVKTIAAVYGRVKAAILsAIFYLAAVALSILPWLMRVVSIYYLPAVAVSDLGFIKASFE-LLRDPSRD-------------------------\n>UniRef90_A0A0B4ZV13/159-379 [subseq from] Flavonoid prenyltransferase n=2 Tax=Morus TaxID=3497 RepID=A0A0B4ZV13_MORAL\n------------------------------------------------------------------------------------------NAYYIGINQIYDADIDRVNKPYLPIPAGELSLK----HAWILVISfAVGALSILRLMnADWITTSIFCF---GLFLAHFYSAPPLRFKQSPIATSIVnpLNAGIVHnLgLIYATRASLGlpfVWNPSTLFIVNFITPFFLAITNLKDLTDMEGDSKHNIRTLPTIYGPRKITFFFVGMLltHYVAAALAGILLPKVFNPYVMAPAHAILGLLLFL-KTRELDKANYTVE----------------------\n>UniRef90_A0A835R6F1/118-303 [subseq from] Homogentisate phytyltransferase 1, chloroplastic n=1 Tax=Vanilla planifolia TaxID=51239 RepID=A0A835R6F1_VANPL\n------------------------------------------------------------------------------GLIKALVSAVCMNIYVVGLNQIFDIKIDKVNKPFLPLASGELSVAAGVTI----VLSFCVISFLVGAWS-QSPPLLFALLV-SFLLGtaYSLDAPLLRWKQHAFLAAsciLTVRAILVQLAFFLHmqKHVLGrqrNLTKPVVFATVFMCFFSAVIALFKDIPDVDGDRDFGIESFSVQLGQERVFWICIILL----------------------------------------------------------------------\n>UniRef90_A0A1F9ZZF6/7-214 [subseq from] Geranylgeranylglycerol-phosphate geranylgeranyltransferase n=1 Tax=Euryarchaeota archaeon RBG_19FT_COMBO_56_21 TaxID=1797983 RepID=A0A1F9ZZF6_9EURY\n-----------------------------------------------------------LLAAVVCGGIEGV-QDFALQVSLSMAIVVFFTGAGNSLNDYFDREIDKIAHPKRPIPAGIVR-PN---DAFMLSIAFFGVAFALSVFVNPWSLIIVLISIG-VMLGY-----ELMLKAEGFAGNLAISWLTGGLFLFGGAAVEEI--ELAWILALLAFLATLGREVVKDIQDLEGDKGVR-KTLPMRIGARKAGALGSGAFlAAVAVSPVPYLLELLSVWYV--------------------------------------------------\n>UniRef90_F8AN44/34-243 [subseq from] Digeranylgeranylglyceryl phosphate synthase n=1 Tax=Methanothermococcus okinawensis (strain DSM 14208 / JCM 11175 / IH1) TaxID=647113 RepID=F8AN44_METOI\n-------------------------------------------------------------------NLNLVNNNIYY-ILIASFIVFLICGFGNALNDIYDIEIDKINKPFRPLPSNKISLKNAKIFSWLLVSFGI----IISIF----NRICFVIAIINAIALYLYAK---KYKKNKIIGNLIVAYLTGSVFIFGGASV-NNVG-ITLILFLCAMFATWSREIIKDFEDTEGDLKEGVMSLPIRYGDKSLYIAGIFLIVAVILSPLPYIMGMFGDIYLI---GITICDILFI------------------------------------\n>UniRef90_A0A7D5HB37/11-241 [subseq from] Digeranylgeranylglyceryl phosphate synthase n=1 Tax=Natrinema halophilum TaxID=1699371 RepID=A0A7D5HB37_9EURY\n-------------------------------------------LELTRPVNAVAASVLTFIGAFVAGGAIEAPIAVTTAVAA---TG-LAVGAGNAINDYFDREIDRVNRPDRAIPRGAVSPRGALVFSGLLFAGAVVLAITLPPLAI-GIATVNLLALV----AYTEVFKGLPGLGNALVA-YLVGSTFLF--GAAAVDAAGDIGPAV-VLFVLAGIATLTREIIKDVEDIEGDRKEELNTLPIAIGERRALAIAAGLL-VTAVvaSPLPYLEG----NFGIAYLLLVVPA----------------------------------------\n>UniRef90_A0A1F6SRI1/308-498 [subseq from] Ubiquinone biosynthesis protein UbiA n=1 Tax=Candidatus Moranbacteria bacterium RIFOXYA2_FULL_43_15 TaxID=1801648 RepID=A0A1F6SRI1_9BACT\n---------------------------------------------------------------AYPGNFELTLFSVA-AVLTLLISVWLAWFASVVVNDIYDFEIDAISNPERPLQKGV-FEPKEYTELGITCF-LLSLLG------GLTLGFPFaVLLLVYQILAWFYSAPPFRLKKFPLLATFTSALALL-MIFFLGYILAAD-GQDIHslswRITLLLLIAYTISLPIKDFKDIKGDKADGIWTIPVIFGEKKGRLIV--AINI--------------------------------------------------------------------\n>UniRef90_A0A8J7Y6P9/5-272 [subseq from] Digeranylgeranylglyceryl phosphate synthase n=1 Tax=Theionarchaea archaeon TaxID=2747605 RepID=A0A8J7Y6P9_9EURY\n-------------------------------------------LELTRPINDIMSGFAVFIAGVISVGWHMPLLSVVAASLGTF----FASAGGMVINDYFDVDIDRVNRPQRPIPSGRITRQGAFY-FSLFLFTGAGLCVLFtNAWCV-------LVGVPALFLIIVYS---WKLKRQLFVGNLAVALL-SALALLYGGIATGNIQ-LVSILALVAFFATVSRELAKDIEDIEGDRIGGSQSLPVLLGENVTAQIAGGFLALAiGTSLLPYMLEIFDSLYLILIIPVDLVMGFVMVQMLLKSIEKMPVWQKIlKVGMYVTLGIFLVA-----\n>UniRef90_A0A662UQU3/5-239 [subseq from] Geranylgeranylglyceryl phosphate synthase n=1 Tax=Thermoprotei archaeon TaxID=2250277 RepID=A0A662UQU3_9CREN\n-----------------------------------------AYLELIRPLNTTMTGLGIVF--AVSVYTKWSPNPLVLAI--GFITGFCGTAAAMTVNDVADRSVDAINKPWKPIPSGRADPVKALT----LSIALLAIAVLINTAIGPLAVAV--AAVYGA-IAFAYSFS----RKHWWsqlLVPLATTAPIIYGYSVAGMpSGYGSLA---ALFSLTIFTASLGREVLKAVMDVKGDKACGYATIPIRFGIGVArKIIALLAIAAPILGVlTGILAGTTKAYYALMSIASIL------------------------------------------\n>UniRef90_A0A2V7WIN7/5-236 [subseq from] Homogentisate phytyltransferase n=1 Tax=Acidobacteria bacterium TaxID=1978231 RepID=A0A2V7WIN7_9BACT\n-------------------------------------------VALARPFTLLPPLLGIISGAVCAwGSAHN-PDPtraVTASVaLTVVLGSICaafLNAANNSLNQIYDLEIDRINKPKRPLPAGALTIRQAWIFTWIMFALGLIPTWWVvvypyTTWRAKfFAPlpehECFFIYLAAFVSTFIYSVPAFgRTKAHPIGANLTIAIPrgcLLKVAGWTMVARATTFEPWFIGSI--FMFFLLGAASTKDFSDIEGDLAGGCRTLPITFGVRRAAYMI--------------------------------------------------------------------------\n>UniRef90_A0A3N5YUW8/40-228 [subseq from] Heme o synthase n=2 Tax=Acidobacteria bacterium TaxID=1978231 RepID=A0A3N5YUW8_9BACT\n----------------------------------------------------------------------WSWWLVIYPLLG-ALAAAILNAASNGLNQIYDLEIDAVNKPKRPLPSGRMTL----REAWAFTLVTFATALTL-VWfvAPGGRRECFWLFVAATLITCLYSVPPFRTKRLGIWANVTVAIPRGALLKVAGWSTVKTVYgGEPWFIGAIFGLFLLGATTTKDFADMEGDARGGCRTLPIQYGVRRAAWMISPSFVV--------------------------------------------------------------------\n>UniRef90_I0YY37/58-234 [subseq from] Homogentisate solanesyltransferase n=1 Tax=Coccomyxa subellipsoidea (strain C-169) TaxID=574566 RepID=I0YY37_COCSC\n------------------------------------------------------------------------------------------NGYIVGINQIYDVDIDTVSKPFLPIAAGELSPG----MAWALCV-GLAAAGLGITAANFGRPITLLYAF-GLFLGTVYSVPPLRLKRFA-VAAFMIIATVrgflLNFgVYSATRAALGlpfQWSPAILFITCFVTLFATVIAITKDLADVEGDRKYGIQTFSTRLGTRRVAFLGSGLLALNYAA----------------------------------------------------------------\n>UniRef90_A0A2G9PE71/48-199 [subseq from] Geranylgeranylglycerol-phosphate geranylgeranyltransferase n=5 Tax=unclassified Candidatus Micrarchaeota TaxID=1801634 RepID=A0A2G9PE71_9ARCH\n-------------------------------------------------------------------------------------------AGGQAVNDYFDRDVDALRKRHRPIPSGRIK-PETA-YLYALLLFAAGItaAGFVSLSA------AVYAA-FFAVLMYAYSAALAKLK---WLGNWLVALGTAAAI-MFGAFVAGSYVLP-IFLALAAFFANAGREITKDLEDLEADRGH-KNTLPIIAGEASARSVA--------------------------------------------------------------------------\n>UniRef90_A0A235BQP6/31-243 [subseq from] Geranylgeranylglycerol-phosphate geranylgeranyltransferase n=1 Tax=candidate division WOR-3 bacterium JGI_Cruoil_03_44_89 TaxID=1973748 RepID=A0A235BQP6_9BACT\n-----------------------------------------------------------------------TKQGITHTVWLAALSCFLITGGGNAINDIADTDIDMVNKPKRPIPSGRLSRK----GAWIL-SSSLFIPGIAIVA--PVSFELIKMAIPVTCLLFLYS---FSLKRKGLRGNTAV-AFLGGLPFVYGGIAAKYATPTIIPFVFAF-LFHLSRELVKDIEDMEGDRGY-AQTFPLVHGVKrTIKLVNTLLILLIAFTFFPYMAGIYRlPYFLSVLFLVNIPLVLFLF-----------------------------------\n>UniRef90_A0A2V7XMG4/6-234 [subseq from] Phosphatidylglycerol--prolipoprotein diacylglyceryl transferase n=1 Tax=Acidobacteria bacterium TaxID=1978231 RepID=A0A2V7XMG4_9BACT\n--------------------------------------------TLARPFTLLPPLLGIISGAVCAwGSAHN-PDPtraITSSvVLTVILGSACaalLNAANNTLNQIYDVEIDRINKPKRPLPAGELTLRQAWIFTWIMFAIGLLPTWLvvpypFTTWRAKLfAPfalhECFLIYFAAFISTFVYSVPAFgRTKAHPIGANLTIAIPrglLLKVAGWTMVARATTLEPWFIGAIFMFF--LLGAASTKDFSDIKGDRAGGVRTLPIALGVRRAAY----------------------------------------------------------------------------\n>UniRef90_A0A8T2HP72/132-329 [subseq from] Putative Homogentisate solanesyltransferase, chloroplastic n=1 Tax=Chlorella desiccata (nom. nud.) TaxID=1650286 RepID=A0A8T2HP72_9CHLO\n-----------------------------------------------------------------------------------VLALLCGNGYIVGINQIYDVDIDAVNKPFLPVAAGELSP----TLAWFLCIA-LA-AGGLAITTFNFAPLISKLYAFGLFLGTIYSVPPLRLKRSAV-AAFMIIATVrgflLNFgVYHAVRAALGQTfqwSPPITFITGFVTVFATVIAITKDLPDVEGDKKYGIDTFATRLGVRNIAFLGSGLLFLNYAAAVGLALYMPSAFNA--------------------------------------------------\n>UniRef90_A0A327HKR1/2-225 [subseq from] UbiA family prenyltransferase n=2 Tax=Euryarchaeota archaeon TaxID=2026739 RepID=A0A327HKR1_9EURY\n---------------------------------------WREVLELSRPKNVILATIAVPIGAHLALSGDWDSQSA-GLVALQTTSAVCFMAAGNTMNDVADVDIDRKNKSHKPIPSGRISVESAAKVAYLFGIISLGLMAVGS-YLSEKPIAIVMIWLAASMLMLTYDSGP-KTKNYGLMGNISISLMVGAVILFGAASVSLVNTPIVIYAAAVAFFANLAREIVKDCEDMESDE--GRNTLPMRIGLDNARAVAYVFILLSMVTLG--------------------------------------------------------------\n>UniRef90_A0A5D0MFS9/48-215 [subseq from] Prenyltransferase n=1 Tax=Candidatus Mcinerneyibacterium aminivorans TaxID=2703815 RepID=A0A5D0MFS9_9BACT\n------------------------------------------------------------------------------------IYGFFLSGSAMILNDIFDIEVDRVNSPERPLPSGMISSKEAI--IFASVITGLGLLSALLV--G-SLAVILYIVF--WLVGFLYN---WKFKEKGFFGNLFVSISVGFTNVFGGIVVDNPWSSSVLIFGLMIFLFDLSEEIAADTMDVEGDKKRNIKSIPILIGRKKSMYISSSLLFL--------------------------------------------------------------------\n>UniRef90_A0A388JYW9/778-958 [subseq from] Reverse transcriptase domain-containing protein n=1 Tax=Chara braunii TaxID=69332 RepID=A0A388JYW9_CHABU\n-----------------------------------------------------------------------------------LLALLCGNGYIVGINQIYDVSIDKVNKPFLPVAAGDLSPAW--AWALCLLLSAVGI-GIVATNFGRLI-TALY--CTGLLLGTIYSVPPFRLKQNPlWaflIIAFVRGVLLNFGVYYATRAALGlqfAWSPSVAFITVFVTLFATAIAITKDLPDVEGDRQFNIATFATRLGVPTISMIGTGIILCN-------------------------------------------------------------------\n>UniRef90_V4YGC1/71-238 [subseq from] UbiA prenyltransferase n=1 Tax=uncultured archaeon A07HR60 TaxID=1412874 RepID=V4YGC1_9ARCH\n-----------------------------------------------------------------------------------------VGGF--AMNDYFDRDIDRVNDPERPIPRGAVTPQSAII----IAAVAFGSAATVAVSALSAPPTAIVLIWIVALVVY---TPVIKG--RYGLGNLLIAGL-VGSAAVLGGLVTHTPGP-AVVMGLLATQMLFGFEILKDLEDVVGDTEAGLRTLPLMLGQRTTVWIILGVLAATvPLSLVP-------------------------------------------------------------\n>UniRef90_A0A2E9L4Q0/44-262 [subseq from] UbiA family prenyltransferase n=3 Tax=Archaea TaxID=2157 RepID=A0A2E9L4Q0_9EURY\n-----------------------------------------------------------------------------QITLLHSISVWCFMCSWNALNDILDVKIDVINRPNRPLPSGAISlsQAKFVTGMLMLvSLASLIIAGKIasGLSAGveEWYPSVVIWLFAIFLLtNYESSGnLSLKLKDRGLPGNIAISLSVGMVVLFGAAGVFDWLNPKVISVFLIGFFYNLGREIIKDIEDMDGDK--GRNTLAMRIGPEKTRLIAWTLMLVTMITI---LLPFGLGVFPLIHLLLVTPGII--------------------------------------\n>UniRef90_A0A410TSU7/55-254 [subseq from] Digeranylgeranylglyceryl phosphate synthase n=1 Tax=Halorubrum sp. BOL3-1 TaxID=2497325 RepID=A0A410TSU7_9EURY\n----------------------------------------------------------------------------------------------NAINDYFDREIDAVNRPDRPIPRGAVSPRGALATAVVWF--AVAVAAAVP-----LPPLAIGIAAV-NLVALVtYT--SL-FKGMPGLGN-ALVAYLVGSTFLFGGAAVGSPR-AVLVLAALSGLSTFAREVIKDVEDVAGDREEGLTTLPIAVGERRALWVGTAALVVAvAASPVPYLSGTfGAAYLA--VVAVADAVMLYATHESFVDPAAAQ------------------------\n>UniRef90_A0A7J7IK81/155-343 [subseq from] Hypoxanthine-guanine phosphoribosyltransferase n=1 Tax=Cyanidiococcus yangmingshanensis TaxID=2690220 RepID=A0A7J7IK81_9RHOD\n----------------------------------------------------------------------------------------LMNIYIVGLNQLYDIPVDRVNKPYLPLASGELSVPVAALIVAACLLGSLGL----GFWLPQSTTALRVSLIVSGLLGTLYSMPPVRLKRYPFLASLCIlvvRGAVVNLGFYlhartalaTSNGLFAVgFSPLIRFATAFFAVYGIVIALMKDIPDLEGDIEYRLDSFSNRYGQRNVFNLCVGLLIATFV-AGGF------------------------------------------------------------\n>UniRef90_A0A346FHM8/153-364 [subseq from] Oxyresveratrol geranyltransferase n=2 Tax=Morus TaxID=3497 RepID=A0A346FHM8_MORAL\n------------------------------------------------------------------------------------------HSYTYGINQIFDADIDRVNKPYLPIPAGDFS----LTQAWFLMT-FFVLAGQIILRLMNADPITTCLYCFGLLLATMYSAPPFRLKGSAIATIITIPLSTIInnVgVIYATMASLGlpfRLSPPVVFILTFNALFFVVTCLIKDIEDVQGDMRHNIQTFAAMFGPKNMTLLGMGILLVNYIgafAVAIYMPQAFKWHIIFPAHSILILWLLFQARKL--------------------------------\n>UniRef90_A0A7T9CF97/43-199 [subseq from] Digeranylgeranylglyceryl phosphate synthase n=1 Tax=Methanolinea sp. TaxID=2268143 RepID=A0A7T9CF97_9EURY\n---------------------------------------------------------------------------------------MLITAGGNTINDYFDAGIDRINRPDRPIPSGEVGEREARNFAFILFS-----AGIL--MSAFTTLLCLAIALFNTFLLVFYA---IRLKRSCFLGNLAVSFLSASVFLFGGAFLGWGGVVRVLPFVLITFCAMVSRELLKDAEDIEGDLSEGADTVPVRYGVKATVQ----------------------------------------------------------------------------\n>UniRef90_A0A166DPX0/43-252 [subseq from] Digeranylgeranylglyceryl phosphate synthase n=1 Tax=Methanobrevibacter cuticularis TaxID=47311 RepID=A0A166DPX0_9EURY\n----------------------------------------------------------------------------------------LATGAGNVINDYFDYKIDAINKPERPIPSGRISLKNARNYSFILFLLAIALGSIISFIINSYWP--FIIVVFNSIVMYYYA---YSLKSSVLTGNISVAFLTASC-FIFGGSIIGLFEISFY-LAFFAFFMTLAREIVKDMEDYIGDKQEGAKTLPIKYGMKISSILAALFILLaSCLSPILYLNGIFNLYYLIPLTIALIFFIMSAYKILLNQEVE--------------------------\n>UniRef90_A0A0M0BSU5/41-210 [subseq from] Geranylgeranylglycerol-phosphate geranylgeranyltransferase n=1 Tax=miscellaneous Crenarchaeota group-1 archaeon SG8-32-3 TaxID=1685125 RepID=A0A0M0BSU5_9ARCH\n------------------------------------------------------------------------------TVLLVFFSMACITSAGFAINDYFDRESDAIIKPKRPIPSGALSLKQVIAISTLLFTVGLALSFLINCL-------SFLLLLIDCILLVIYSAF--VKRNSGFAANVLVGL-LVGTAFLYGEA---TVSQNISLFSLsLYPICfgTIGGNILRDVLSLEGDSQIGYPTLPKKLGNKGAIQIAAF------------------------------------------------------------------------\n>UniRef90_A0A256JTM4/55-251 [subseq from] Digeranylgeranylglyceryl phosphate synthase n=7 Tax=Halorubrum TaxID=56688 RepID=A0A256JTM4_HALEZ\n----------------------------------------------------------------------------------------------NAINDYFDREIDAVNSPGRPIPRGAVSPRTALATAAL--WFAVAVA-----FA-VRLPTLAIGIAAVNLVALVTYTS--VFKGTPGLGN-ALVAYLVGSTFLFGGAAVGNPR-AVLVLAALAGLSTFTREVIKDVEDVAGDREEGLATLPIAVGERRALWIGAAALGVAvTVSPLPYLSGTlGAAYLAVVAVAD--AVMLYAAYEGFADPA---------------------------\n>UniRef90_A0A1G5VCE4/48-270 [subseq from] Digeranylgeranylglyceryl phosphate synthase n=1 Tax=Methanobrevibacter millerae TaxID=230361 RepID=A0A1G5VCE4_9EURY\n---------------------------------------------------------------------------------------------GNVINDYFDYKIDLINKPSRPIPSGRITPKTARNYAYGLFLAGTVCGALISYLTGSWIP--FAIVLFADVVLYVYA---YKLKSTPLIGNLTVGFM-TGLCFAFGGYSIGTE-PIIsisIFLGFFAFIMTTAREITKDVEDIEGDKSEGAKTFPILYGTKPSAIITFV-LIILDCGLCPLLYYNHiFNIYYMAIISVAVLIFIYSGIIFLKNQES---ENAAKVSKYLKIGMLI-------\n>UniRef90_A0A497SBR1/51-199 [subseq from] Digeranylgeranylglyceryl phosphate synthase n=1 Tax=Candidatus Aenigmarchaeota archaeon TaxID=2093792 RepID=A0A497SBR1_9ARCH\n--------------------------------------------------------------------------------AIAMGAAFMIAGAGNAINDYLDVDADKINRPRRPIPSGMVYKRSALVFSITLFLIGITLAGIIN-WV------TFAIAILNSFILIIYST---HLQNKMFMGNVAISYLVASGFLFGGAALNGVALPF--MLALLAGLSNMSREIVKDLEDMEGDRLSFLK-----------------------------------------------------------------------------------------\n>UniRef90_A0A842Y7Y1/59-253 [subseq from] Digeranylgeranylglyceryl phosphate synthase n=1 Tax=Methanosarcinales archaeon TaxID=2250255 RepID=A0A842Y7Y1_9EURY\n----------------------------------------------------------------------------------------LVTGAGNVINDYFDHKIDSVNRPDRPIPSGRIKRKT---ALYIAI--SLFVMGILLSWFLG--LICLFLAAFNSLLLIFYSST---FKRMALMGNVVVGYLAGSTFLFGGaLEIFnGMGIRSNVVLFLLAVLVTMAREIVKDIQDMEGDSESGATTLPISIGKEFSArLAAVLGLTGVILSPLPLLLngAFGASYLVIIFVADLL------------------------------------------\n>UniRef90_A0A832TMV7/63-243 [subseq from] Digeranylgeranylglyceryl phosphate synthase n=1 Tax=Methanosarcina sp. TaxID=2213 RepID=A0A832TMV7_9EURY\n-----------------------------------------------------------------------------------------ISGAGNAINDYFDIKIDSINRPERPIPSGRVKAKEALYFSYSLFATGTLVA-------FSINPVCGLIALFNSMLLIIYAK---TLKGTPLLGNLSIGYLTGS-VFLFGASVFGPEGIEaLSVLFLLAALAITAREIVKDIEDMDGDSKEGADTLPLRVGAKKAGYLAVliGLLAV-LLSPLPYSMSVLGPRY---------------------------------------------------\n>UniRef90_A0A2H9MLA7/50-246 [subseq from] Digeranylgeranylglyceryl phosphate synthase n=2 Tax=unclassified Euryarchaeota TaxID=115531 RepID=A0A2H9MLA7_9EURY\n-----------------------------------------------------------------------------------------ITGAGNSLNDCYDAEIDKINHPDRPIPSGRLKQKNAMNFAIGLFISGIIISCFLS-------TGAFLIAVIATLLLGSYE---KKLKNKGFTGNIAISILVAFVFIFGGGSLSGNVTGvttmkiflnEmkiVLVLAGMAFLANLGREVIKDIEDVEGDTD--RVTLPMRIGVKNAGLVVSGAIILSViISPIPYLLRTFGSIY-LGIIGL--------------------------------------------\n>UniRef90_A0A2V8DGM0/16-190 [subseq from] UbiA family prenyltransferase (Fragment) n=1 Tax=Acidobacteria bacterium TaxID=1978231 RepID=A0A2V8DGM0_9BACT\n-----------------------------------------------------------------------------------AMAA-VLNAGNNALNQIYDLDIDRVNKPKRPIPTGRIS----ITGAWWFSVVTYALALVLA-WlvAPGGRHECFWLVAVAVVCTLLYSVPPFRTKRLGIWANVTIAIPrgvLLKVAGWSSVKTIAGIEPWY--IGAIFGLFLLGATTTKDFADMEGDRRGGCRTLPIQYGVRRAAWMISPSFV---------------------------------------------------------------------\n>UniRef90_A0A1Q1FM84/47-243 [subseq from] Digeranylgeranylglyceryl phosphate synthase n=3 Tax=Halorientalis TaxID=1073987 RepID=A0A1Q1FM84_9EURY\n-----------------------------------------------------------------------------------VAATVLATGAGNAINDYFDREIDRINAPDRPIPRGAVSPRGALLfSVALFLVAVVLALALLPLLAI--AIAVFNLL---ALITYTELFKGLPGVGNALVA--YLGGSTFLFGTAAVWPVEPTVLASVVVLFLLAALSTLAREIIKDVEDVAGDREEGLNTLPIAIGERRALGLAAALLVVAAVaSPVPYLLGTFGVAYLVVVVP---------------------------------------------\n>UniRef90_A0A2Z2M5Z2/33-249 [subseq from] Digeranylgeranylglyceryl phosphate synthase n=2 Tax=Thermococcus TaxID=2263 RepID=A0A2Z2M5Z2_THEGO\n-----------------------------------------------------------------------LPSAVKTVLIFLVVTLGCAGG--NTINDYFDYEIDKINRPERPLPRGAMKRSTALWYSFLLFAVGLALSVFINLYA-------FLLALVAYAAMVLYA---WKLKPMPLIGNLTVAALTGATPLYGAVG-VGKIGL-AGTLALCAFLVNVAREIVKDIEDVEGDLEKGARTLPILIGKRKAAYIASFFGVLTVIaSFLPVKAGVGVGYYAMLPVDAII---LYASYIILRDQSK--------------------------\n>UniRef90_A0A7C0Z271/67-268 [subseq from] Digeranylgeranylglyceryl phosphate synthase n=1 Tax=Candidatus Bathyarchaeota archaeon TaxID=2026714 RepID=A0A7C0Z271_9ARCH\n-----------------------------------------SLLRLMRPVNAVMMGFAVLVGAALAGGLNSA---SWRGLLLGFATGFLMTAAAMALNDYCDREIDAVNQPDRPIPSGDVKPWEALALMTL-----LSLLGLLLAWMTN--LGCLLLAAFSWIVMASYST---VGKSTGLPGNLMVS-ICVSIPFLYGALASGVGLPMRTLLfASMAFLSNTGREVAKGIADVEGDRRRGVRTIAVSRGSRAAALVS--------------------------------------------------------------------------\n>UniRef90_A0A0G4ANB9/136-320 [subseq from] AT3G11945-like protein n=1 Tax=Geranium phaeum TaxID=379952 RepID=A0A0G4ANB9_9ROSI\n-------------------------------------------------------------------------------ALSGLFALICGNGYIVGINQIYDIGIDKVNKPYLPIAAGDLSVQ----SAWL-LVAFFAIAGLSVVG-LNFGPFITTLYCLGLFLGTIYSVPPLRMKRFP-VAAFLIIATVrgflLNFgVYYATRAALGLTfewSSPVVFITTFVTVFALVIAITKDLPDVEGDRKFQISTLATKLGVRNIAYLGSGLLLLN-------------------------------------------------------------------\n>UniRef90_A0A8E7EFY9/43-239 [subseq from] Digeranylgeranylglyceryl phosphate synthase n=2 Tax=Methanospirillum TaxID=2202 RepID=A0A8E7EFY9_9EURY\n-------------------------------------------------------------------------------------IVLFITGAGNVINDYYDREIDAINQPDRPIPAGLISPSHALIYAVLLFFAGNAIAILF------TPVPLTCIALGNSALLWLYAA---YLKGMPLIGNISV--SYLAASIFLFGGAIEEISGIITVLPVAGATFGVMLAreLIKDGEDMPGDKEHGARTFPLVYGIRLTLFLALAST-IFGVIISILLVYR---WGILYLAAILLVDIVLLY-----------------------------------\n>UniRef90_Q8TS44/63-246 [subseq from] Digeranylgeranylglyceryl phosphate synthase n=12 Tax=Methanosarcina TaxID=2207 RepID=DGGGP_METAC\n-----------------------------------------------------------------------------------------VSGAGNAINDYFDIKIDSINRPERPIPSGRVQAKEALYFSYLLFAAGTLLAFSINSIC-------GLIALFNSLLLILYAK---TLKGTPLLGNLSIGYLTGSV-FLFGASVFGLEGlKTLFVLFLLAALAITAREIVKDIEDMEGDRLEDADTLPLRIGAKKAGYLAVliGLLAVLLSPLPCVMSILGLRYLYL-------------------------------------------------\n>UniRef90_A0A3D2X0P1/49-244 [subseq from] Geranylgeranylglycerol-phosphate geranylgeranyltransferase n=1 Tax=Candidatus Marinimicrobia bacterium TaxID=2026760 RepID=A0A3D2X0P1_9BACT\n-----------------------------------------------------------------------------------------YTGAGNAINDYCDAGIDKINRPERPIPQGLVSRKGALTWAVCLFLTGSLLA--IPV---FTLELMIILLLAV-LLLTTYS---LFFKMRPLLGNVVV-STILGMTFLFAASIYGDISKGVTPFFLAFGF-NLIREIVKDVQDMKGDQALGARTLPLKYGVEVTRKIInTLTLILMFGAIAPYILHIYGKFYLLTLIFGVEFPLVYVI-----------------------------------\n>UniRef90_A0A8T6SEC5/31-214 [subseq from] Geranylgeranylglycerol-phosphate geranylgeranyltransferase n=2 Tax=Archaea TaxID=2157 RepID=A0A8T6SEC5_9ARCH\n------------------------------------------------------------------------PSNMITVFLSGITAYILLASAGNVVNDIFDVKIDRINRPERPIPSGDVTKKEAQGVYTILVISGLGA-SLYSSFIRNTSL-PFIVASLFVGIGVLYSA---KLKLMGLIGNVTVGISF-SIGYIYG-LIISTLEPSLVKLTyvVLFFVTATSLLisreIIKGIEDIEGDKERGVKTLARTRGIKKSALISV-------------------------------------------------------------------------\n>UniRef90_A0A3Q0FE76/150-351 [subseq from] glycinol 4-dimethylallyltransferase n=1 Tax=Vigna radiata var. radiata TaxID=3916 RepID=A0A3Q0FE76_VIGRR\n-------------------------------------------------------------------------------ILQILLTFTLFDVYANGVNQLYDLEIDKINKPFLPLPSGAFSFKtGVIVTASSAILG-FFTSYLIGSWPLFWGLLSFFLVLSG----YSIKGPLLRWKKNPVLAAicvFSIMTLIMPLSVFYHMKTFVLKRAAVFPKSLMFSVAfisiySLGIALFKDIPDIEGDKAFGIESFSTRLGQKRVFWICVSILES-AFGVA-FLAGLSSPFL---------------------------------------------------\n>UniRef90_A0A3S3N031/190-371 [subseq from] Homogentisate solanesyltransferase, chloroplastic n=1 Tax=Cinnamomum micranthum f. kanehirae TaxID=337451 RepID=A0A3S3N031_9MAGN\n-----------------------------------------------------------------------------------LLALICGNGYIVGINQIYDIGIDKVNKPYLPIAAGDLS----VQSAWFLVLL-FAVAGLLIVGLN-FGPFISSLYCLGLFLGTIYSVPPFRLKRFA-VAAFLIVATVrgflLNFgVYYATRAALGLTfewSPPVAFITVFVTIFALVIAITKDLPDVEGDRKFQISTLATKLGVRNIAFLGSGLLLVNY------------------------------------------------------------------\n>UniRef90_A0A2V7W5T9/20-251 [subseq from] Homogentisate phytyltransferase n=1 Tax=Acidobacteria bacterium TaxID=1978231 RepID=A0A2V7W5T9_9BACT\n-------------------------------------------LRLARPFTLLPPLLGIISGAIcAWGSAHN-PDPtraVtASVILTVALGSLCaafLNAANNTLNQIYDLEIDRINKPNRPIVTGDVSIREAWIFTWIMYaLGTIPtwlvVVYPFTAWTQKLfAPLrwheCFLIYVIALVSTFVYSVPAFgRTKAHPIGANLTIAIPrgcLLKVAGWTMVARAHFAEP--WFIGSIFMLFLLGAASTKDFSDMEGDRAGGCRTLPIRYGVRKAAWMI--------------------------------------------------------------------------\n>UniRef90_A0A2T1E9W1/54-254 [subseq from] Homogentisate phytyltransferase n=1 Tax=Stenomitos frigidus ULC18 TaxID=2107698 RepID=A0A2T1E9W1_9CYAN\n---------------------------------------------------------------ARAGRGEWSIEEAVASLVPPLLACLCGNVYIVGLNQLEDVGIDRINKPHLPLASGEFSHPQGVVI---VAIAGV-LAFLLALWQGL----FLLITVGTSLLiGTAYSLPPFRLKRFpVWASlcIFTVRGVIVNLGLFLHFQGRLAIPPSVWALTLFVLVFTFAIAIFKDIPDMEGDRRFNINTFTLRLGQRTIFHLALWVITICYLGMI--------------------------------------------------------------\n>UniRef90_UPI0020B1BFAB/54-270 [subseq from] geranylgeranylglycerol-phosphate geranylgeranyltransferase n=2 Tax=Natrialbaceae TaxID=1644061 RepID=UPI0020B1BFAB\n------------------------------------------------------------------------------------------VGAGNAINDYFDREIDRINQPQRPIPREAVSPRGALAFSLVAFLAAVAFAVTLP-------PIAIAIAVI-NLLALITYTEY--FKGLPGIGN-ALVAYLVGSTFLFGAAAVGDVQA-AVVLFLLAGVSTLTREIIKDVEDVDGDREEGLNTLPIAIGERLALHIATVLLVVAVV-ASPFPYLD--GYFGVAYLLVVVPADLVML-YAAVE----SYRNPTAGQSHLKYGMFLAALA---\n>UniRef90_A0A8T5L1Q7/41-198 [subseq from] Digeranylgeranylglyceryl phosphate synthase n=1 Tax=Nanoarchaeota archaeon TaxID=2026764 RepID=A0A8T5L1Q7_9ARCH\n----------------------------------------------------------------------------------ALLAAFLITGAGNVINDYVDIEADKINKPKRPIPSGRISPKGALTYAITLFLVGIALASQV-------NLVVLLIAVINSLVLIGYA---ITLKQRALVGHLAVSY-LVGSTFLFGGAVAGNLKLT-LILALLAGLANFSREIIKALEDVEGDRAHFLKRMVKKVRKEIA------------------------------------------------------------------------------\n>UniRef90_A0A5S9ILB4/8-217 [subseq from] Bacteriochlorophyll synthase 34 kDa chain n=1 Tax=Candidatus Uabimicrobium amorphum TaxID=2596890 RepID=A0A5S9ILB4_9BACT\n----------------------------------------------LRPFTLLAPAIGIMSGSFVAwGVGYHEFHDPQWWILCKVLlggfTGAILNGASNAINQIYDYEIDCINKPQRPLPSGKVSM----RSAWIISV-VLYVASLLIAFALSYEfAIMVFI---AAFCTIIYSVPPLRTKRYWWSATLTIVIPRGLLMKVAGWGvLLPIWYTEAWYIGLIFGLFLLGATSTKDYADMEGDKRNNCITLPIAFGVKKSALMIA-------------------------------------------------------------------------\n>UniRef90_A0A0F7IGU1/50-205 [subseq from] 4-hydroxybenzoate polyprenyltransferase n=1 Tax=Geoglobus ahangari TaxID=113653 RepID=A0A0F7IGU1_9EURY\n------------------------------------------------------------------------------------------QASAFALNDYYDYEVDRANKRFdRPLVRGDLSRREA---LWIAVA--FAFPGFL--FALYISPLAFALALAITLFGYLYD---VKLKEYGVAGNVYIAFS-MAAPFLFGAIVAGRVNTEVVVLSLIAFLSGLAREIMKGIEDVEGDALRDVKTVARTYGVGVASRIS--------------------------------------------------------------------------\n>UniRef90_A0A8T5UEW6/46-215 [subseq from] Geranylgeranylglycerol-phosphate geranylgeranyltransferase n=1 Tax=Candidatus Lokiarchaeota archaeon TaxID=2053489 RepID=A0A8T5UEW6_9ARCH\n-----------------------------------------------------------------------------------VLTYIFLAASTNTVNDFYDIEIDKVNRPERPIPRGSISLKQAKELFFLYLIIGI-ILSLLNTLILNLTLINLTLVSFFGFIGWVYAKW---GKKSGFLGNIIVGISY-SIGLVYGGYLNSPIIPQYILYFFLTAFSLLvAREIIKGCEDIEGDKNQGVKTLAIKIGIKTSRNISV-------------------------------------------------------------------------\n>UniRef90_A0A8G1M3N4/9-234 [subseq from] Digeranylgeranylglyceryl phosphate synthase n=1 Tax=Salinarchaeum sp. IM2453 TaxID=2862870 RepID=A0A8G1M3N4_9EURY\n--------------------------------------------EITRPVN--ALVAGVLTFIGAFV-AAGVPADIAA-VGAAVGATVLATGAGNGVNDYFDREIDEINAPDRPIPRGAVSPTQ----ALVFSIALMIIAVL----LALTLPLPALIIAGINLIALLTYTSVFKgLPGAGNVIVAGLGGS----TFLFGAGAIGQINWTVGALFLLAALATLSREIVKDVEDIEGDREEDLYTLPMAIGERKAIHLSNGLLAIAILaSPMPYLQGALEIGYLVVLV----------------------------------------------\n>UniRef90_A0A2D6JCH3/78-257 [subseq from] Geranylgeranylglycerol-phosphate geranylgeranyltransferase n=2 Tax=Archaea TaxID=2157 RepID=A0A2D6JCH3_9EURY\n--------------------------------------------------------------------------------------------F--LLNDYYDLYIDKINRPDRPLPAGKITP----AAVWVFSLFFYA----VSIWAASSLPLVTFIFISGNLfLLFLYAT---TLKKVGFIGNIAVAYLTAS-VFILTTSVVGDIAAGAVPAALIFLYMG-ALEVLKDMEDVKGDFKFGVRTLPLTH-KDLGKYVALAFMALTiALSPIPYYLEiFSINYLILILIV---------------------------------------------\n>UniRef90_A0A497LPJ7/43-237 [subseq from] Geranylgeranylglycerol-phosphate geranylgeranyltransferase n=1 Tax=Candidatus Bathyarchaeota archaeon TaxID=2026714 RepID=A0A497LPJ7_9ARCH\n-----------------------------------------------------------------------------------FLTAFTLAGGSMAANDYFDREVDTVNEPDRPIPSGQVTPGKAL--AFSALLGALGLAFAFLSWR-------FFQGLFAPLVAGISFA--LALGYNGWGKRFGLPgnlmvSACVAVPFLYGAFMVGVLPSLLLAfFAALAFLSNTGREIVKGIADMAGDRLRRIETLALKYGPRPAAWAAAAfYLSAVVLSVIPPVLGLVSAYYVPP------------------------------------------------\n>UniRef90_A0A850MES9/48-256 [subseq from] UbiA family prenyltransferase n=1 Tax=Candidatus Helarchaeota archaeon TaxID=2719382 RepID=A0A850MES9_9ARCH\n----------------------------------------------------------------------------------SMISLSLAWNFGVIVNDYYDMEIDRINYPNRPVVRGALTST----QLKLLAISHIIISLIIAILVDI--FTLIYISS-IIVILFLYSVPLVRIKKTIFATG-VIGF-ICGMAILIGGSVS-SYSAENLYMALWVTIGISLLGPIKDFKDIEGDKAEGMKTLPILFGIKKATYILMGFATFSvilGITILEFLL--QKPILASILVIILGIATIILLELNLK------------------------------\n>UniRef90_A0A1V4ZPF9/36-219 [subseq from] Digeranylgeranylglyceryl phosphate synthase n=2 Tax=unclassified Methanoregula TaxID=2649730 RepID=A0A1V4ZPF9_9EURY\n------------------------------------------------------------------------------ETLLLFTAVALITAAGNVINDYFDVEIDRVNRPDRPIPSGKVTLPAS--RAFALTL---FLAGMLVC--LKTNALCIAIAVFNALLLIVYAA---RLKRTPLVGNIAV--SYLAASmFLFGGALDGVPgISQVIPFAAMTFFAMLARELVKDAEDVEGDRASGAATLPILQGIPfTLRLAFFSALLGIAASLVPYL-----------------------------------------------------------\n>UniRef90_UPI001E46F129/37-231 [subseq from] homogentisate phytyltransferase n=1 Tax=Gloeobacter morelensis TaxID=2907343 RepID=UPI001E46F129\n---------------------------------------------------------------------AVTPEGLAA-LLVAQVSCLCANVYIVGLNQLTDVEIDRINKPYLPIASGEISP-----RTGAVLVGALGVAALG-I-ALLQNPYLFATVAASVLIGTAYSLPPLRLKRFALFASlciFTVRGLIVNLGLWgyfleqAGQP--VRFDPAILCLSLFVTLFTFVIAIFKDIPDMEGDRRFAITTFSLRLGRRFvfdlSCWLLVAT----YL-----------------------------------------------------------------\n>UniRef90_B7R272/48-243 [subseq from] Digeranylgeranylglyceryl phosphate synthase n=1 Tax=Thermococcus sp. AM4 TaxID=246969 RepID=B7R272_9EURY\n--------------------------------------------------------------------------------------LGCAGG--NTINDYFDYEIDRINRPERPLPRGAMDRRT---AFWyAMFLFALGLLSALLI-----SVEAFAFALLAYVTMFLYA---WKLKPLPFIGNLAVAALTGATPLYGAIAVgkFG-LAGTLAVCAFLVNVA---REIVKDIEDVEGDLKKGAKTLPILIGRRKAAYVASlFGIATVIASFLPVKAGVGVGYYAMVPVDLIILYAVYLI-----------------------------------\n>UniRef90_A0A7J2HHF8/10-169 [subseq from] Prenyltransferase (Fragment) n=1 Tax=Nitrososphaeria archaeon TaxID=2268198 RepID=A0A7J2HHF8_9ARCH\n--------------------------------------------ALTRPPNSILMYIAVIAGIILSDNKLLQADKLALAL----ITAYGLCGSSMGFNDYFDKEVDSVNAPWRPIPSGAISELEAV-----IASSALGAAGIIS--AALTSVPCLLVAITAFSAALIYNA---QLKKSGLLGNVVVSLV-VVAPFIYGAVLSdGHVSPRLITFILPAFL----------------------------------------------------------------------------------------------------------------\n>UniRef90_A0A7C2H700/46-244 [subseq from] Geranylgeranylglycerol-phosphate geranylgeranyltransferase n=2 Tax=Candidatus Bathyarchaeota archaeon TaxID=2026714 RepID=A0A7C2H700_9ARCH\n-----------------------------------------------------------------------------------FFSMAFITSAGFALNDYFDRESDAVIKPKRPIPSGALSLKQVVAIAVLFFVLGLSLAALINKL-------CLIILLVDSILLVIYSAF-IK-RKSGFAANILVGLLT-GTAFLYGEAVtLGadVISPGALTFASlsLYPIAfgTIGGNVLRDVLSIEGDAKVGYPTLPQKIGSANAVRVAAAFFIITSLSTPlPYLLNQFTLYYL-PLML---------------------------------------------\n>UniRef90_A0A256YRJ2/53-268 [subseq from] Geranylgeranylglycerol-phosphate geranylgeranyltransferase n=1 Tax=Candidatus Aenigmarchaeota archaeon ex4484_56 TaxID=2012505 RepID=A0A256YRJ2_9ARCH\n---------------------------------------------------------------------------------------------GNIINDYFDYEIDKINKPKRPLPSGRIYLKNVLIFYLIVNIFALIVAYLVNIY-------FFTLVIVNILTAFIYSY---KLKRMLLIGNII--DSYLaSVCFVAPILIYNSFTfivnSPLFILGLIAFFGNFSREIIKDIEDVKGDKDLGAYTLPIAFGKDNA-WLIAKILILIA-LILGV-LPYYYDYVSVLYFAGYIPAIILCISSFNKDAAKSQKRIKK-AMFALLIG----------\n>UniRef90_A0A8T4CII4/15-211 [subseq from] UbiA family prenyltransferase n=1 Tax=Crenarchaeota archaeon TaxID=2056631 RepID=A0A8T4CII4_9CREN\n--------------------------------------------------------------------------------------MAFITSAGFSLNDYFDRESDAVIKPKRPIPAGALSLKQVVALSVLLFVVGLSLAALINQLS------L-IILLIDSVLLVVYSAF-IK-RKSGFAANILVGIL-TGTAFLYGEAV--TLRPDIISptsLTLaslsLYPIAcgTIGGNVLRDILSLEGDSKVGYPTLPQKIGNANAVKIAAVFFTATgVLAPLPYLLSQFTVYYLPLIMV---------------------------------------------\n>UniRef90_A0A126R0J3/35-253 [subseq from] Digeranylgeranylglyceryl phosphate synthase n=1 Tax=Methanobrevibacter olleyae TaxID=294671 RepID=A0A126R0J3_METOL\n-------------------------------------------------------------------------------ILCALIVF-VSTGAGNTINDVFDYKIDKINKPNRPIPSGRISLKNARN--YSYLLFGIGIiLSIIDSYLVNSiWPSVI--VIPAVIIMYLYAK---NLKVMPLLGNITVAILTGFCFVIAGTVIAcATESLNILFISIylgLFAvFMTLAREIVKDMEDIEGDKLEGARTFPILYGKRIPSFISIILIVATTLIC--PILYIFKIFNISYMIIMIIPIVIFLYSaYSLK------------------------------\n>UniRef90_B8GHR6/54-209 [subseq from] UbiA prenyltransferase n=2 Tax=Methanosphaerula palustris TaxID=475088 RepID=B8GHR6_METPE\n----------------------------------------------------------------------------------------FISGSANISNDYFDRDVDSVNLPTRPLPSGRISIPEL----WLLFLL-FTAAGLT--TAAFLGPLVLALVSVFWGIALLYN---IRLKNFGFAGNLVVAV-CVAMTVTLGGIAVGTINGVVLTFAALAFLFDLGEEIASDAMDVEGDQLRSSKSLAKRWGRTTAIRI---------------------------------------------------------------------------\n>UniRef90_A0A662FW72/26-247 [subseq from] MFS transporter n=1 Tax=Thermoprotei archaeon TaxID=2250277 RepID=A0A662FW72_9CREN\n----------------------------------------------------------------------SGGTELLKGLLVS-VSAALIAAGGNVINDYFDKHIDLINKPWRPLLSGRISESTAYFASIFLFTVGITIGFMFSLINGLA-------AVLASCLLYMYSH---SWKKEGILGNLIIGFlSSMSIL-YGG---FAGVNPFNTYLLSLYAfLIIFGREILKGIEDIEGDKKAGVKTLAVIRGPSFALKVATViLLAVVLLS-SLSLLAKFEPLIVLLVVAGVDLPIIVSLLYVYKDPIRR-------------------------\n>UniRef90_A0A256ZFD0/50-237 [subseq from] UbiA family prenyltransferase n=1 Tax=Candidatus Bathyarchaeota archaeon ex4484_135 TaxID=2012509 RepID=A0A256ZFD0_9ARCH\n-------------------------------------------------------GFAVLVGAVVASGR--PLLDKALELVYGFTTGFTLLAASNALNDYHDREIDAINEPSRPIPSGLVRPREALAF-----SAALTVLGLL--FAFLTSFKCFLMALLASAIADSYV---TYGKRTGLPGN-AMVSSCVAIPFLYGSLItTGRITGLVALFASIAFLANLGREVNKGIVDMAGDASKGIRTVAVRWGPKAAAVL---------------------------------------------------------------------------\n>UniRef90_A0A366M9M9/46-262 [subseq from] Digeranylgeranylglyceryl phosphate synthase n=1 Tax=Methanobrevibacter sp. NOE TaxID=2006182 RepID=A0A366M9M9_9EURY\n-------------------------------------------------------------------------------------------GGGNVINDYFDHEIDAINKPERPIPSGRISLKNAKIYSYFLFIIAILIGIIISYLVNSYIPLLI--VIISSLLMYYYAH---TLKKIALIGNLSIS-FLTSLCFIFGGFIIGLETKNIeIIITSFYLgffafVITVAREITKDMEDIEGDKIEKAKTFPILYGKKNSSYLS-GFLMVLASVLSPILYFNGifNFYY-LLVLALAIITFFYGACTILKDQSPISCK----------------------\n>UniRef90_A0A6S8MQE9/192-370 [subseq from] Homogentisate phytyltransferase 2, chloroplastic n=1 Tax=Dunaliella tertiolecta TaxID=3047 RepID=A0A6S8MQE9_DUNTE\n----------------------------------------------------------------------------------GLLALLCGNGFIVGINQIYDVDIDMVNKPFLPVAAGELSP-G---LAWALCLG-LASLGVA-IVARNFGPLISALYTFGLLLGTLYSVPPFRLKRSAIAA-FLIIATvrgFlLNFgVYYSTRAALGAgfvWSPAITFITTFVTLFAVVIAVTKDLPDVEGDRQNGIETFATRLGVRNTTLAAVGIL----------------------------------------------------------------------\n>UniRef90_A0A2V2N5E6/46-239 [subseq from] Digeranylgeranylglyceryl phosphate synthase n=1 Tax=Methanospirillum stamsii TaxID=1277351 RepID=A0A2V2N5E6_9EURY\n----------------------------------------------------------------------------------------FITGAGNVINDYYDREIDAINQPERPIPSGLISSGNALAYAAILFMAGNTIAI------AFTPISLAGIALVNSILLWLYAA---YLKVTPLFGNISV--SYLAASiFLFGGAIEGI-PGLISVLPIAGATFGVMLAreLIKDAEDMPGDNEHGARTFPLLYGIRPTLYLALGCA-IAGVLVSLFMVSKWGTTYLIA-ISLVDAFILY-------------------------------------\n>UniRef90_A0A537DVL8/35-235 [subseq from] Geranylgeranylglycerol-phosphate geranylgeranyltransferase n=4 Tax=Candidatus Bathyarchaeota archaeon TaxID=2026714 RepID=A0A537DVL8_9ARCH\n-----------------------------------------------RPPNTIMIGLGVVIGEAIGlGKLPGLREA----VFGFLT-ASLMMAGTMVANDVYDVEIDRVNSPQRPLPSGTVKTRDAVVLAVALSVAAIGFSALLGLWTFLTA----LLAL--ALMVY-YNT---RGKKTGLIGNAVVS-FNVALPFFyGGLAVGNSIRPLLFIFSVVAFLANFAREVAKGIADVKGDSLRQVRTLAVVRGTKVAALASAGLFIV--------------------------------------------------------------------\n>UniRef90_A0A5A7S3H0/22-248 [subseq from] Prenyltransferase n=1 Tax=Thermoplasmata archaeon TaxID=1906666 RepID=A0A5A7S3H0_9ARCH\n---------------------------------------------------------AVLIGAAISSQ-EFTR--YGYDLLFAFLTALLLEASTFSLNDYVDLEVDKKNRRmDRPLVRGDLR-PKTALLLFFLL----FPAGILF--SLLVNMRCFYIAILTGALAVLYD---LKLKKVKFVGNFYIAY-TTAIPFIFGSVAVSEHIPSaVTVLSVIAFIASFGREVMKDIMDIEGDRAEGVKSIPMYLGEKKTSiVIALVYLLSVVLSFVPFILLRNTGFYynPFYLIPVLLTDSIF-------------------------------------\n>UniRef90_A0A3A4PGN1/46-216 [subseq from] Heme o synthase n=1 Tax=Candidatus Omnitrophica bacterium TaxID=2035772 RepID=A0A3A4PGN1_9BACT\n------------------------------------------------------------------------------PILFGALSAALLNAASNIINQYFDLEIDRINKPARPMPSGRTPIRTAMQFCGVLYVAS-FLCAVLVGW------QFFIIVIFTAFVTYAYSGPPFRTKRSWWLANITIAIPRGCLlvvAGWTAVRDVWELEP--WLLGSVFGLYILGAATTKDFSDMKGDEAGGCYTLPVKFGVArSAKI----------------------------------------------------------------------------\n>UniRef90_A0A6V8EK53/60-265 [subseq from] UbiA family prenyltransferase n=7 Tax=Archaea TaxID=2157 RepID=A0A6V8EK53_9ARCH\n---------------------------------------------------------------------------------------------WNALNDILDVDIDKENKPGRPIPSGVISlsHAKIVTASLMLVsFLSLILAGYISTTlengFQNWMPSIFIWFLAIFLLvNYESSSNfSLKLKDRGLPGNIAISLSVGMVILFGGAGVFDFTNPRVISLFLIGFSYNLAREIIKDIEDMEGDK--GRNTLAMRIGVEKTRIVAWVILLFTMASILA---PFALEIFPKIHLILIIPGLMLIF-----------------------------------\n>UniRef90_A0A7K3ZEU6/56-264 [subseq from] UbiA family prenyltransferase (Fragment) n=1 Tax=Crenarchaeota archaeon TaxID=2056631 RepID=A0A7K3ZEU6_9CREN\n-----------------------------------------------------------------------------------------VASAGFAINDFFDKESDAIIKPKRPIPSGALSQKQVTIIAACLFIIGLIL-------ASQINLVSFIILLADSLLLIIYSA--LVKRKSGFAANLLMGILTGTAFLYGEAALYNQVT--LISLS-LYPIAfgTIGGNVLRDILSLEGDTKVGYPTLPQKIGNPnTARVGAFFFIICGVFAPLPYFIAGFSFYYLVPIL-LWSALLIYsSVRLITCEPIAVNV-----------------------\n>UniRef90_A0A0G4ALQ3/140-321 [subseq from] AT3G11945-like protein n=2 Tax=Monsonia TaxID=21556 RepID=A0A0G4ALQ3_9ROSI\n-----------------------------------------------------------------------------------LFALICGNGYIVGINQIYDIGIDKVNKPYLPIAAGDLS----VQSAWL-LVAFFAVAGL-SVVALNFGPFITSLYCLGLFLGTIYSVPPLRMKRFP-VAAFLIIATVrgflLNFgVYYATRAALGLpfqWSSPVVFITTFVTVFALVIAITKDLPDVEGDRKFQISTLATTLGVRNIAYLGSGLLMLNY------------------------------------------------------------------\n>UniRef90_E1RJQ0/49-215 [subseq from] Digeranylgeranylglyceryl phosphate synthase n=2 Tax=Methanolacinia TaxID=230355 RepID=E1RJQ0_METP4\n----------------------------------------------------------------------------------LITAVALITAAGNVINDYFDRDIDAVNRPDRPIPSGEISPKAALAYSIVLFIAGI-VAS------LFTNLLCIAIAILNSALLALYAS---SLKGVPLAGNIAVSYLTASIFL-FGGATFGPfgLMQN-FYVALIVFLAILARELLKDAEDIEGDSKGGARTLPMTIGVKKTGILCFVL-----------------------------------------------------------------------\n>UniRef90_A0A497NM06/15-220 [subseq from] Geranylgeranylglycerol-phosphate geranylgeranyltransferase n=1 Tax=Candidatus Bathyarchaeota archaeon TaxID=2026714 RepID=A0A497NM06_9ARCH\n---------------------------------------------LIRPPNCLMMGFAVLVGAVvALGRF---PLEKAAELAYGFATGASLLAASNALNDYYDREIDAINEPTRPIPSGLVRPWEAL-----ILAGTLTVLGLFL--AFLTSLECLFLALLAALVADTYVT---LGKRTGLPGNA-MVSFCVAIPFLYGALIaLGHLAellaqARVLIFAAMAFLANLGREVNKGIVDVPGDAARGVKTVAVRWGARAAAYLAAA------------------------------------------------------------------------\n>UniRef90_A0A0S4ND80/50-273 [subseq from] Geranylgeranylglycerol-phosphate geranylgeranyltransferase n=1 Tax=Candidatus Thermokryptus mobilis TaxID=1643428 RepID=A0A0S4ND80_9BACT\n--------------------------------------------------------------------------------------GALIDAGGNIINDFFDVEIDKINKPKRPIPSGLISRKL-ALYLYI-LTTSLGI--ILSNFLGL---LPFLISLSSSVLIFLYS---FRLKRLPLFGNFIV-AFLTGLAFIFAGSIAKNIKEAII-PMVFALLINLAREIIKDIEDIEGDMKAGLNTFPIKAGIKKSIMLSSFILAIlILLTPLPYMLGFYNKHFILIVSAVDLG-LIYVVISLFKDQTKINLNRLSNILKFeMILGL---------\n>UniRef90_A0A7J2I4N5/40-109 [subseq from] Heme o synthase (Fragment) n=1 Tax=Candidatus Bathyarchaeota archaeon TaxID=2026714 RepID=A0A7J2I4N5_9ARCH\n----------------------------------------------------------------------------FKGVLAFVTAFP-LTGASMTLNDYYDREIDAVNEPDRPIPSGLVKPWEALAVTTVLTVVGLASAYLTNLWC---------------------------------------------------------------------------------------------------------------------------------------------------------------------------------------\n>UniRef90_UPI0013EBFAAB/32-216 [subseq from] geranylgeranylglycerol-phosphate geranylgeranyltransferase n=1 Tax=Methanogenium sp. MK-MG TaxID=2599926 RepID=UPI0013EBFAAB\n--------------------------------------------------------------------------EVTPVMFLLVLSVFCITGAGNAVNDYCDRDIDAINRPDRPIPSGAVSMRGAAIYSAILFLAGIACAALV-------HPACFGIACLNSVLLVAYAA---RLKGVPLAGNLVVSylAGSIFLFGGAAAGLDGLLL-NLPLAGIV-FLPMTAREILKDAEDIEGDREGGASTLPMITGVLAscriAAVLAAGAVVLSLL-----------------------------------------------------------------\n>UniRef90_A0A419KVF3/35-230 [subseq from] Geranylgeranylglycerol-phosphate geranylgeranyltransferase n=1 Tax=Candidatus Bathyarchaeota archaeon TaxID=2026714 RepID=A0A419KVF3_9ARCH\n-----------------------------------------------------------------------TPSPLlLQKILLGAVTAFTLSGASMTINDYCDYEIDRINEPNRPLPSGAVKLEESLILASMLIIIGLAAALFTSMWTA-------LLALVSLVFSVTYA---VRGKRTGLPGNFLVS-FCVAVPFIYGgFIVTNGFDYKLLFFSLMAFLSNTGREITKGIVDISGDKSHNMRTIAVVYGERFAALLAsIFFVASVLFSIAPPILGLV-------------------------------------------------------\n>UniRef90_A0A8T4BYH7/35-231 [subseq from] UbiA family prenyltransferase n=1 Tax=Candidatus Aenigmarchaeota archaeon TaxID=2093792 RepID=A0A8T4BYH7_9ARCH\n-------------------------------------------------------------------------------ILLAIVAAILITGAGNVVNDYFDVETDRVNAPHRPIPAGKVSLKGA---LWFFA--VLNIIGV--VLAVFVSWEFLGIALFNVLVSFVYA---WKLKKAPFVGNVAV--SYLGASAFLAAGLIeGLPGLPIITLALIAFFGTISREIFKDIRDVAGDKKIGAKTLPLIWGLGKSRGLAIA-----FLAIGCILLALPVPMFSLFYLVGAVPAAA--------------------------------------\n>UniRef90_D7E7G0/54-243 [subseq from] Digeranylgeranylglyceryl phosphate synthase n=1 Tax=Methanohalobium evestigatum (strain ATCC BAA-1072 / DSM 3721 / NBRC 107634 / OCM 161 / Z-7303) TaxID=644295 RepID=D7E7G0_METEZ\n-----------------------------------------------------------------------------------------VTGAGNAINDYFDYEIDAVNKPSRPIPSGKIGLSKAFYFSITLFIIGVVIAFTLN-WI------TGIIALFNSLV-LIYYAKTL--KRKAFSGNLSIGYLTGS-TFLFGGAVYGISGlYALMILFILATLATTSREIVKDIEDIKGDEKEKANTLPIHIGVKKSAYIAsfIGFIAIVSSPLPYILSLLGINYlYIVALADI--------------------------------------------\n>UniRef90_A0A0S7X0J4/12-248 [subseq from] Geranylgeranylglycerol-phosphate geranylgeranyltransferase n=1 Tax=Parcubacteria bacterium DG_74_2 TaxID=1703766 RepID=A0A0S7X0J4_9BACT\n-------------------------------------------IELIRPLNCLMVSIGVIIGSFTGIGVDFS---FASLIFLAVLVAVVVNMGGNSLNDYFDREIDIIAHPKRPLPSKRLTP-KFV----VIFTVSCFIAGIF--FSTFINPFCFAVALVSVIVLILYEK---YLKNKGLIGNMAVAYLTGSIFLFGGAAVGRIMAP--VILAVLAFFATLAREIIKDVEDIAGDRK-ERQTLPMKIGEKNsviiADFCLAGAIFLSFLPLVKNILGKG--YL-I----VIIADVVFIYSMFI-------------------------------\n>UniRef90_A0A842R3I4/76-258 [subseq from] Geranylgeranylglycerol-phosphate geranylgeranyltransferase n=1 Tax=Candidatus Bathyarchaeota archaeon TaxID=2026714 RepID=A0A842R3I4_9ARCH\n-----------------------------------------------------------------------------------------TAGASNTINDYFDIEIDRINRPERPIPRGAISKEGALRYYLVLSASSL----VLSMIVGYWTPNQLFVPLFNGIFLFVGYFYAWKGKPSGFPGNIIVGISFsFGMPFGALFMIDILAIPSKVWFfFVTSSLLLISRELVKGMEDMEGDRQFKIKTVANTKGLKVASSMSIifSILAIASFTIPAFTL----------------------------------------------------------\n>UniRef90_A0A5C7LC32/308-496 [subseq from] UbiA family prenyltransferase n=1 Tax=Candidatus Moranbacteria bacterium TaxID=2045217 RepID=A0A5C7LC32_9BACT\n--------------------------------------------------------------------------------------AVCSAWLAsVILNDLYDVAIDRMTNTHRPLVTGSI-DPENYKTIGMILFGAsIFLAAIV------STQAALLLALYQ-ALAFLYSADPLRLKRYPVVA-TALAAMASLLVLFAGFIVFSADKNIAalpTSISALLFFAYLAIIPIKDFKDILGDRADGILTLPVLLGEDRAKRLIGSFVFI--VFVTSPLVLSLRPLFPL-------------------------------------------------\n>UniRef90_F0LLE5/39-268 [subseq from] Digeranylgeranylglyceryl phosphate synthase n=6 Tax=Thermococcus TaxID=2263 RepID=F0LLE5_THEBM\n----------------------------------------------------------------------------AVLIFAVVFLG-CSAG--NTINDYFDYEIDKINRPTRPLPRGAMSRKTAFWYAMLLFVVGLVLAYRLNIYAF-----ILAVAAYSVLLIYAWKLKPLPI-----IGNIMVASLTGATPLYGAIA-VGKIGL-AGYLALCAFLVNLAREIMKDIEDIEGDKAKGAKTLPIVWGIKKSAYLAsLFGIATVVASFLPLKVGIGIGYLPMIVVDGLILAAVFE---LLKNPMpKTAGKAQKKLKAAIYLAVF--------\n>UniRef90_A0A7C1DTX3/51-233 [subseq from] Digeranylgeranylglyceryl phosphate synthase n=1 Tax=Methanoculleus sp. TaxID=90427 RepID=A0A7C1DTX3_9EURY\n---------------------------------------------------------------------------------------------GNVINDYYDREIDRINRPDRPIPSGAITPAAARAYSGALFLAAIGL----SIFTNYLC---MTLAVVNSLLLWAYAA---RLKKVPLAGNLAVSYLAASIFLFGGaRAGIDGLLQNV-PLAGIVVLAMLSRELLKDAEDVEGDAEGGARTLPVIVGVRaTAAVALVAALGAVIMSYLPLMRWWGGAYLAAITVA---------------------------------------------\n>UniRef90_A0A7S2YZ80/147-343 [subseq from] Homogentisate phytyltransferase 2, chloroplastic n=3 Tax=Pycnococcus provasolii TaxID=41880 RepID=A0A7S2YZ80_9CHLO\n------------------------------------------------------------------------------------FALLCGNGYIVGINQIYDVNIDAVNKPFLPVASGELSKA----KAWVLCLG-FAAAGMAAVLLNYGTLIS-ALYAFGLFIGWAYSVPPLRLKRSAFLAflciatvrGFLLnfGvyyATQAALQGWGGgaiQSLLGNApatapaisaiawSPAIIFITTFVTVFATAIAITKDLPDAEGDRREGITTFTTQYGVPAVATLGTGL-----------------------------------------------------------------------\n>UniRef90_A0A8T4DZY4/40-233 [subseq from] Geranylgeranylglycerol-phosphate geranylgeranyltransferase n=1 Tax=Candidatus Aenigmarchaeota archaeon TaxID=2093792 RepID=A0A8T4DZY4_9ARCH\n-----------------------------------------------------------------------------------MLSVALLCASGNTINDFFDRKIDAINRPNRPIPSGRMTPGEGFLIYLFLTFTGLLLSF-------FVSWNFFIFAAFNSIVIYLYSMKFKRTVLGNLV-DTYLAVSVFIAPVLIGGGIFDFPKSPLIFIASISFFVNYGREILKSVEDVRGDKSAGARTLPIVIGEKNAVL--FGKIMVLvgslFLFLPYYFGLFGEAYFIFSL-----------------------------------------------\n>UniRef90_UPI0020A2C7FB/28-226 [subseq from] geranylgeranylglycerol-phosphate geranylgeranyltransferase n=1 Tax=Halohasta sp. GSL13 TaxID=2961621 RepID=UPI0020A2C7FB\n-----------------------------------------------------------GTGAFVAGGITASPVDVVAAVVATV----TATGGGNAINDYFDREIDAINRPDRPIPRGDITARGA---LWFsLALFAVATAAALTLPTAAIAIAVFNFV---ALVAYTEL-----FKGLPGVGNALVGYLTGSTFLFGG-AAVGDPF-GAVTLFGLAAVATLTREIVKDIEDIDGDRQEGLRTLPIVLGERPALLIGGTAMGLAVVA-SGWPFLVG-------------------------------------------------------\n>UniRef90_A0A4Q5QQ58/11-89 [subseq from] Bacteriochlorophyll/chlorophyll a synthase (Fragment) n=1 Tax=Alphaproteobacteria bacterium TaxID=1913988 RepID=A0A4Q5QQ58_9PROT\n-------------------------------------------VELLKPLTWFAPMWAFACGVISSGQpAHGQWPVIAAGI---VLAGPLVCATSQATNDWFDRHVDAINEPNRPITSGRIPGRW--------------------------------------------------------------------------------------------------------------------------------------------------------------------------------------------------------------\n>UniRef90_UPI000A8E1D2F/21-190 [subseq from] UbiA family prenyltransferase n=1 Tax=Methanobacterium formicicum TaxID=2162 RepID=UPI000A8E1D2F\n----------------------------------------------------------------------------------------LVTGAGNSINDYFDHKIDAINKPQRPIPSGRISLKGALVYSISLFAVGIIIAFAINLL-------LGIIALSSSLLM-IYYAQDLKTK--CLIGNLSI--SFLTgLCF-----VFGGIAVEQIAVSIylgfYAFLMTMAREIVKDMEDQEGDKEEGATTLPIVYGNRISSLLA--ALFMIIASVTSYTI----------------------------------------------------------\n>UniRef90_A0A662L5B0/23-232 [subseq from] Prenyltransferase n=1 Tax=Thermoplasmata archaeon TaxID=1906666 RepID=A0A662L5B0_9ARCH\n----------------------------------------------------------VLIGATVS-NREFTM--YSYNLLFAFLTALLLEASTFSLNDYVDLEVDKKNRRmDRPLVRGDLKPKTALLLFFLLFPAGISFSLLV-------NMKCFYIAVLTGALAILYD---LKLKKVKFVGNFYIAY-TTAIPFIFGSVAVSEYVPSaVTVLSVIAFIASFGREVMKDIMDIEGDRAEGVKSIPMYLGKKKT-FVVIALVYLlsVTLSFVPFISLRDTSFY---------------------------------------------------\n>UniRef90_A0A3M1AE73/26-253 [subseq from] Geranylgeranylglycerol-phosphate geranylgeranyltransferase n=1 Tax=Calditrichaeota bacterium TaxID=2212469 RepID=A0A3M1AE73_9BACT\n-------------------------------------------VEITRPLNLLLAILSIFLGALVSGTIHP----ITK-VFFACISGSFIMAGGNVLNDFFDFEIDRINKPNRVLPSGKMSPAQALFWAFFLFVAGLNLSL-LIHWQA------FGIAVLAVFLLILYA---WQFKKTVLWGNILVSAL-SALAFFYGGLAVGKSE-AALIPALFALLFHLGREIIKDLEDQPGDQAQGLRTLPIQYGTRVAlLWVTLIFGLLILLTFLPYgLHIYGKAYLWTVLPGV--------------------------------------------\n>UniRef90_A0A835Y0M0/61-254 [subseq from] Homogentisate phytyltransferase n=1 Tax=Edaphochlamys debaryana TaxID=47281 RepID=A0A835Y0M0_9CHLO\n--------------------------------------------------------------------------------LLGLVALLCGNGYIVGINQIYDVDIDVVNKPFLPVASGELSAPV----AWGLCLA-LATTGLAVV-ATNFGSVITSLYAFGLFLGTVYSVPPLRLKQYPIPAFMIIAVvrGFlLNFgVYSATRAALGlpfEWSPAISFITIFVTVFATVIAITKDLPDVEGDQANNISTFATRMGVRNVALLAIGMLLANYLGAVGLAMT---------------------------------------------------------\n>UniRef90_A0A843LAY9/46-233 [subseq from] Digeranylgeranylglyceryl phosphate synthase n=1 Tax=Methanoculleus sp. TaxID=90427 RepID=A0A843LAY9_9EURY\n----------------------------------------------------------------------------------------LITAAGNVINDVYDVEIDRINRPERPIPSGAISLAGAKAYAAALFAGGIALATL-------TTTLCLLIALVNSLILVIYAA---WLKRTPGVGNVAVAYLTASVFLF-GGAFAGIegLVQNV-SLAAIAFLATLAREVLKDAEDVDGDAAGGAHTLPMIIGVRRTGLLAFAS---ACGAVAASLLPSGDwwgPFY---LAAIAVV-----------------------------------------\n>UniRef90_A0A3R7IJG0/8-207 [subseq from] Geranylgeranylglycerol-phosphate geranylgeranyltransferase n=1 Tax=Candidatus Bathyarchaeota archaeon TaxID=2026714 RepID=A0A3R7IJG0_9ARCH\n-------------------------------------------LKLMRPVNALMMGFAVLVGAALAGGL--TPASW-RGLLLGFATGFLMTASAMALNDYCDREIDAVNQPDRPIPSGEVKPWEALAL-----MALLSLLALLLAWMTN--LSCLLLAAFSWVVMASYST---VGKSTGLPGNLMV-STCVSIPFLYGALASGMGLPLRsLLFASMAFLSNTGREVAKGIADIEGDRRRGVRTIAVSRGPEVAALVS--------------------------------------------------------------------------\n>UniRef90_A0A7C7I5U2/24-222 [subseq from] Geranylgeranylglycerol-phosphate geranylgeranyltransferase n=5 Tax=root TaxID=1 RepID=A0A7C7I5U2_9BACT\n-----------------------------------------------------------VIASAILGKVHETT-----TVLFVVAVVMCYTGAANALNDMMDYEIDLVNRPLRPIPSGRVQKKTALIIS--MILFS--IGSVLCLQLPETAKVI-SIFIAM-PLMVIYSK---ELKGKPLIGNIIIA-FILGVSFLFCGAAHNNTEPMWIPMMLAFGLT-LVREIVKDIADMEGDRSVGLRTFPIATGIDRAIQLTIFlSVCIGIGSFLPYMNG---------------------------------------------------------\n>UniRef90_Q8PV96/63-243 [subseq from] Digeranylgeranylglyceryl phosphate synthase n=11 Tax=Methanosarcina mazei TaxID=2209 RepID=DGGGP_METMA\n-----------------------------------------------------------------------------------------VSGAGNAINDYFDIKIDSINRPERPIPSGRVKAKEAFYFSYLLFALGTLIAFSINSICG-------SIALFNSLLLILYAK---TLKGTPLLGNLSIGYLTGSV-FLFGASIFGFGGiKALSVLFLLAALAITAREIVKDIEDMEGDSLEGADTLPLRIGAKKAGYLAVltGLLAVI-LSPLPYFMsVLGLRY----------------------------------------------------\n>UniRef90_W9R7H2/215-444 [subseq from] Homogentisate phytyltransferase 2 n=2 Tax=Morus notabilis TaxID=981085 RepID=W9R7H2_9ROSA\n------------------------------------------------------------------------------------------QAYSSCINQIYDVDIDRINKQYLPVTSGDLSMKQAWFLVIFEVLVGILILRL--MNADRITTSMYYLG---LLLATLYSTPPFRFKESPVATSIVIpltGGVIQNLgVFYATRASLGLpfcWSPSIVFITTFATLYCTVFSIMKDITDMEGDMKHNIRTFPVIFGPRKIAMFSIGILLVNYIGataAAIYMPQAFKSYVVLP--AHIILAIWLVFQAWKLDNANYA--KEASAKFYLLL-----------\n>UniRef90_A0A0G4AM30/144-323 [subseq from] AT3G11945-like protein n=1 Tax=Hypseocharis bilobata TaxID=253189 RepID=A0A0G4AM30_9ROSI\n-------------------------------------------------------------------------------------ALICGNGYIVGINQIYDIGIDKVNKPYLPIAAGDLSV----KSAWLLVI-FFAVAGLSVV-GLNFGPFITSLYCLGLFLGTIYSVPPLRMKRFP-VAAFLIIATVrgflLNFgVYYATRAALGLTfqwSSPVVFITTFVTVFALVIAITKDLPDVEGDRKFQISTLATKLGVRNIAYLGSGLLLLNY------------------------------------------------------------------\n>UniRef90_A0A7C3IXY3/11-259 [subseq from] Geranylgeranylglycerol-phosphate geranylgeranyltransferase n=1 Tax=Candidatus Methanomethylicus mesodigestus TaxID=1867258 RepID=A0A7C3IXY3_9ARCH\n------------------------------------TTTLRALAMMIRPVNCLMMGFAVVVGEVAILGGIPTPNQLV---LGFSVS-FLLTASSMIHNDVIDLEIDRINAPQRPLPSGMVSRERALI-----ASAFFGITGILAALPLSWI--AALIAILTFASSYAYN---TKGKRLGIVGNVMV-AFCIAMPFlFGGIVVLSTINVTVAAFFLLAFLSNIGREVTKGIADVEGDRTKGIMTVAVSSGEKKASRLAAAFYILpVMITPLPYLLGNLGMLY-LVIVAAVDAGFIYSSLSIL-------------------------------\n>UniRef90_A0A8T0HAV8/168-348 [subseq from] Homogentisate solanesyltransferase n=1 Tax=Ceratodon purpureus TaxID=3225 RepID=A0A8T0HAV8_CERPU\n------------------------------------------------------------------------------------LALLCGNGFIVGINQIYDYGIDRVNKPFLPIAAGDLSVPA----AWALV-AGLASLGVG-IVSTNFGPLITALYIFGLFLGTIYSVPPLRLKQYPV-PAFMIIATvrgFlLNFgVYYATRAALGLsyeWSPSVIFITLFVTVFATVIAITKDLPDIEGDKKFNISTFATNLGVRKISFLGAGLLLANY------------------------------------------------------------------\n>UniRef90_A0A1V5B8M9/41-232 [subseq from] Digeranylgeranylglyceryl phosphate synthase n=1 Tax=Methanosaeta sp. PtaU1.Bin060 TaxID=1811688 RepID=A0A1V5B8M9_9EURY\n-------------------------------------------------------------------------------------AVFIVTGAGNAINDYYDREIDSVNRPERPIPSGRLRPGAALNYSILLFIAGCVAAGLVN----H---LCLALAAVNSILLIFYAR---NLKAMPLAGNICVSFLTG-STFLFGGAAFGLegIRLDMVPF-LLSFLATMSRELAKDIEDMEGDRHGGALTLPLLAGERACAAL-ASA-----FVLAAVILSFFAPFGTAYLVVVAVADILF-------------------------------------\n>UniRef90_UPI001CCBAA62/2-124 [subseq from] UbiA-like protein EboC n=1 Tax=Robertkochia sp. 3YJGBD-33 TaxID=2873700 RepID=UPI001CCBAA62\n-----------------------------------EQNRLRAFISLTRPANLPTAMADILAGFTMAGAVdaaSFGSRWLSFDLVLLLMSSICLYAGGVVLNDYFDRDTDAIERPERPIPSGTVSPGEAFTLAIILLIAGVLLAFGVNYLAGFLSFLLF-------------------------------------------------------------------------------------------------------------------------------------------------------------------------------\n>UniRef90_A0A3P3RIR3/8-239 [subseq from] Digeranylgeranylglyceryl phosphate synthase n=1 Tax=Halomarina oriensis TaxID=671145 RepID=A0A3P3RIR3_9EURY\n-------------------------------------------VELTRPVNALAAGILTLIGAYVSGGIVQQPVSASAAGVAT----VLATGAGNAINDYFDREIDRINAPDRPIPRGDISPRGALG-----LSIGLFVAAVC---FSLVLPRL---AIAIAVVDLVALVAYTeLFKGLPGVGNVVVACLGGSTFLFGGAAVESGSLQTAATLAFLAALSTITREIVKDVEDIDGDRQEGLNTLPIAIGARPALLIAlVGCLLAVSVSPVPYLNDTfGRAYLAVVIPADI-------------------------------------------\n>UniRef90_A0A7C2TC63/59-277 [subseq from] Geranylgeranylglycerol-phosphate geranylgeranyltransferase n=1 Tax=Crenarchaeota archaeon TaxID=2056631 RepID=A0A7C2TC63_9CREN\n------------------------------------------------------------------------------------LVGFFLSASSMVFNDYVDYEIDLINFPKKPIPAGLIPRNFALYYAIILAIVGLFLAFSL-----ANLIS-VIIALSGIIAAYLYN---LFLKKRGIIGNIAVAYTTI-LPFLYGASLmnFQNFFP-LFILCFLAFLSNLSREIVKGIVDMVGDRALGIKTIANTRGQNFASKLAFYLISVAvVISFTPFVLGYLNIYFIPIL---LLADIIFiyYSLILLKDPSKENA-YKTKN-----------------\n>UniRef90_A0A3S0DHJ7/50-235 [subseq from] Ubiquinone biosynthesis protein UbiA n=2 Tax=Bacteroidetes TaxID=976 RepID=A0A3S0DHJ7_9SPHI\n--------------------------------------------------------------------------------FLLAFSSVCIAAGGYVINDYFDLNIDLVNKPKRLVVDNTISRRWVIL--WHFILSIVGIA--LGFYIDKTTQTSFIgiFNFLSVLLLFIYSAS---LKKKFLLGNVlisLLTAWSVLILWWAEQRYFFAFPPitnldthKFFRFTILYAgfafIISLIREVIKDMEDVEGDRKYGCKTMPIVWGINSTKIFTL-------------------------------------------------------------------------\n>UniRef90_A0A7J2LR91/47-207 [subseq from] DGGGPS n=1 Tax=Candidatus Bathyarchaeota archaeon TaxID=2026714 RepID=A0A7J2LR91_9ARCH\n------------------------------------------------------------------------------------------ASAGNVINDIYDIEVDKINKPHRPLPSGAISLKEAKIIYVILVAIGLGASIVSSILVKNPLPFIIA--AIFAGIGVLYSA---RLKILGFIGNITVGCSF-SIGYIYGWIITGMVmnLPRIITILLFFTVSTTLLVareIIKGIEDIRGDALRNVRTLARTRGVPFA------------------------------------------------------------------------------\n>UniRef90_K8F5M1/158-338 [subseq from] Homogentisate phytyltransferase n=1 Tax=Bathycoccus prasinos TaxID=41875 RepID=K8F5M1_9CHLO\n-----------------------------------------------------------------------------------LLALLCGNGFIVGINQIYDVEIDKVNKPYLPIAAGELSLPM----AWAFCLA-TAIGGA-TIVAMNFGPLITSLYTFGLFLGTIYSVPPLRLKRFALPAFMIIATvrGFlLNFgVFHatrAALRLPFVWSPPVLFITIFVTVFATAIAVTKDLADIDGDKQFGIETFTTKMGVKNVSYIGSGLLLMN-------------------------------------------------------------------\n>UniRef90_A0A6N6SP19/74-291 [subseq from] Geranylgeranylglycerol-phosphate geranylgeranyltransferase n=1 Tax=Ignavibacteriaceae bacterium TaxID=2651163 RepID=A0A6N6SP19_9BACT\n----------------------------------------------------------------------------------------------NIVNDIIDLETDKINRPDRPLPSGKVSVK-TATKMYIFaKIFGFFFASLVGI-----LPAII--AVLTSSLIFLYSF---LLKKIPLVGNLTV-AFFTGLVFIFGASAVGNYSHAIFPFLFAFTI-NLIREIVKDVEDIEGDRATGVKSLPVVFGIEKTKNIAVQ-ISVTLIIMvfLPFFFKVYKIEYLVIIALSVAPALVSVIKEIRSATEKKNWGViSRNLKFIMILGIF--------\n>UniRef90_A0A2V8GPB8/6-239 [subseq from] Digeranylgeranylglyceryl phosphate synthase n=1 Tax=Acidobacteria bacterium TaxID=1978231 RepID=A0A2V8GPB8_9BACT\n-------------------------------------------LDLARPFTLVAPALGFLSGAATAIGArppePWSADLLVAPIIGSAMAA-VLNAGNNALNQIYDLDIDRVNKPKRPLPSGRLTIGQawrftAVAYVLALILAWLVMphAPALSVpkapalslSKGH---ECFWLVAVACVCTFIYSMPPLRTKRLGIWANVTIAIPrgvLLKVAGWSSVKTIAGVEPW--YIGAIFGLFLLGATTTKDFADMDGDRRGGCRTLPIQYGVTRAAWMISPSFV---------------------------------------------------------------------\n>UniRef90_A0A3N5JJ20/36-227 [subseq from] Geranylgeranylglycerol-phosphate geranylgeranyltransferase n=1 Tax=Calditrichaeota bacterium TaxID=2212469 RepID=A0A3N5JJ20_9BACT\n-------------------------------------------------------------------------------VLFACLTGAFLTAAANAVNDYFDLDIDLINRPYRPLPHGDIEPAEALYFAL-----GLFILGVFFSYLINI-ETLI-LAGIFSMLLIFYSA---RWKRKVLIGNMVVSLATA-FAFLYGGFVVNAIGK-ALFPALFAFLMHFGREIIKDMEDIVGDRQNGAATFPIRYGNNAAKIL-VTALYIILfaITYVPYALGlYGKLYVII-------------------------------------------------\n>UniRef90_A0A8J8BQA9/51-239 [subseq from] Digeranylgeranylglyceryl phosphate synthase n=1 Tax=Theionarchaea archaeon TaxID=2747605 RepID=A0A8J8BQA9_9EURY\n---------------------------------------------------------------------------------------------GMVMNDYFDYDIDSINRPQRPLPRGAISRKNALI--FAVLLFM--LAYLLIAFTNWLCILIGYPAI---ALVFVYS---WKLKRRPLSGNFVV-AFLTSLTLVYGGAAAGKVLL-VSMLAVCAFFANFSREIAKDIEDIKGDQSLGSRTLPILWGVERSAQLS--AVCLALGIVATFL-PYFAGIFGWLYLALVVPVdVIMVYV----------------------------------\n>UniRef90_A0A349PJC4/320-484 [subseq from] UbiA family prenyltransferase n=1 Tax=Candidatus Moranbacteria bacterium TaxID=2045217 RepID=A0A349PJC4_9BACT\n---------------------------------------------------------------------------------------------SVVVNDLADLKIDSISNSSRPLLTGEISEKEYSAVGWILFF--LSLFGAILISAKFAAL-LF----VYQLLAFAYSAKPYRLKRFLFVATFVSALASLV-IFFIGFALVsGDQniqgLPWRVILLLLFCYT-VSL-PLKDFKDIEGDKADGIKTIPVFFGEEKGRLIVASGIFIS-------------------------------------------------------------------\n>UniRef90_A0A7K4G1X1/49-253 [subseq from] UbiA family prenyltransferase n=1 Tax=Candidatus Micrarchaeota archaeon TaxID=2250274 RepID=A0A7K4G1X1_9ARCH\n---------------------------------------------------------------------------------------LVVLGFNVT-NMIFDLDVDKINKPRRPIPSGRVSINEAFFLSFLLFFSGLFIALLV----NEQLPLVMLLFI---FLSTIYNYPKFSFRHFPLASNVMGALLYGLIPYLIAHFVLVSYPVNYVFLVFFMGL-YFVIASSKDFEDIAGERKVGRKSLPIVLGEKKTALFMLGGEFVllFSLFLAALFNFVSFIYFYSILFSLIL--FIFQFKLVSRN-----------------------------\n>UniRef90_Q9V2P5/49-203 [subseq from] Digeranylgeranylglyceryl phosphate synthase n=1 Tax=Pyrococcus abyssi (strain GE5 / Orsay) TaxID=272844 RepID=DGGGP_PYRAB\n---------------------------------------------------------------------------------------GCSAG--NTINDYFDVEIDRVNRPNRPIPRGAIPRKVALYYALLQYMLGLALARFLGVEA-------LLFALGAYALTFIYA---WKLKPLPFIGNVAVALLTAATPIYGALGV-GRVG-LAGYLAICAFLVNVSREIMKDIEDIEGDMKMGAKTLPIIIGKRRAAMIS--------------------------------------------------------------------------\n>UniRef90_A0A2U3CJ35/50-247 [subseq from] Geranylgeranylglycerol-phosphate geranylgeranyltransferase n=1 Tax=Heimdallarchaeota archaeon (strain B3-JM-08) TaxID=2012493 RepID=A0A2U3CJ35_HEIAB\n---------------------------------------------------------------------------------------GFISAYGYAINDIFDIEIDKINVPHRPIPSGSVSLKGAKWFSIITLALGFVFAVLIDF-------VAVLLALSGGILLYLYAA---RFKRSGFPGNLIV-ALLAAIPFIFGGFV--TQSYNTLIYPASFAfLINLGRELIKDIEDVYGDKLENVQSIALRYGVKPARNLAyiilLSLVVVIPFpIILGYY--SSIPFFFA--VLLIIGLILYTIP----------------------------------\n>UniRef90_A0A8T4KDH0/6-265 [subseq from] UbiA family prenyltransferase n=1 Tax=Candidatus Aenigmarchaeota archaeon TaxID=2093792 RepID=A0A8T4KDH0_9ARCH\n--------------------------------------------ELLRPSVCLMTVLGLAIGTLVAGTFT-TPLV----FLIALIAAFLICGSGDAINDYLDHKIDKISMPHRPIPSGRVKRENAFR-LF----AVTGVLGL--VLAFFVSIPFFAIALFNFVVSTLYA---YKLKRAVFLKNIAVNWLAASS-FLAAGFLTDIITINmaLMLLVIISFLAAMSREILKDIRDVQGDKSAGIKTIPISIGEKKTKIFAFVLLYLAcILLLAPFYYGIFSVYYWIGA----IPAVL-ICVYAAKLPIRKSERMVKIATYFVFLGFI--------\n>UniRef90_A0A497ET39/44-205 [subseq from] Geranylgeranylglycerol-phosphate geranylgeranyltransferase n=1 Tax=Candidatus Verstraetearchaeota archaeon TaxID=2250257 RepID=A0A497ET39_9ARCH\n-----------------------------------------------------------------------------------FLTAFSLTAASMAINDYFDYDIDLINAPWRPLPSGLVSKTQAI--ICTLLFSIVGIISSLLI-----NLECFILALIAIIVSVLYS---FKGKKYGLLGNFMVS-FCVALPFLYGSLAVKARGSfLLQIFSLAAFLANTGREVAKGMVDVNGDTVKGIKTIAILYGLRIASLL---------------------------------------------------------------------------\n>UniRef90_A0A0B5HR07/63-267 [subseq from] 4-hydroxybenzoate octaprenyltransferase n=2 Tax=Archaea TaxID=2157 RepID=A0A0B5HR07_ARCG5\n----------------------------------------------------------------------------------------------TTFNDLYDFYSDKINMPYRPLESGVITSNEAKILAIT-----LYVISLTFSWLF--SFYIFLGVLAFFILSLLYSIIPFRLVSRGFLGNLTLATVTIFIPTMTGAIVAsqSIFLPFEFVLYVLYfTLFFAFFSILKDFKDVTGDSKSGKKTFVVVHGIDLSgKIMIFGTVLFFLLSL-FYLLELVLLDYVVLLVSLffLVGLLIFELKVFDKR-----------------------------\n>UniRef90_A0A8T6YG86/59-238 [subseq from] UbiA family prenyltransferase n=1 Tax=Candidatus Methanoperedens sp. TaxID=2032688 RepID=A0A8T6YG86_9EURY\n-----------------------------------------------------------------------------------------------ILNDYYDFEVDSITDPYRPLPSGRITRKEALVA----AIAFLSAAVILSIFGSATLLA---ATVVLVILAILYNS---TLKKMGLIGSFSFGII-EGLFFAVGVLTVGSFNQLTLLVAVSIILLHTSVNISGAIKDIEGDKKIGNMTVPVKYGIDTTAVFILLFlsLSFMVALMPGFLNMLSPRYLPLLLI----------------------------------------------\n>UniRef90_A0A7V4SMB7/13-248 [subseq from] UbiA prenyltransferase family-domain-containing protein n=1 Tax=Acidobacteria bacterium TaxID=1978231 RepID=A0A7V4SMB7_9BACT\n-------------------------------------------IDLVRPFTLLPPLLGILSGSAcAWGGAHNPYasftRDLFWTLLVASLCASLMNAASNIINQVYDLEIDRVNKPSRPLCTGQVTVRQALWVSWVMYVLSLvPIWWVVppphnsGFWARTTAPwhahACFWIYLAGLLCTYIYSAPGLgRTKRLGIWANVTIAVARGELLKVAGWAMVASAaVWEPWYLGAVFFLFLLGASSTKDFSDMEGDRLGGCRTLPIVYGPRKAAWMIAPSFV---------------------------------------------------------------------\n>UniRef90_A0A7L4P4U8/43-200 [subseq from] Digeranylgeranylglyceryl phosphate synthase n=2 Tax=Methanobacteriaceae TaxID=2159 RepID=A0A7L4P4U8_9EURY\n----------------------------------------------------------------------------------------MATGFGNAVNDYFDHKIDAVNKPERPIPSGRMSLMRA--GYYSLALA--LLANILAILFLGLVPELIVL--ASTLLMFYYA-HTL--KKKLLIGNFSISF-LTGLSFVFGGVVVGA-TIDSIYLGFFAFLSTMMREIVKDMEDVKGDEMEGAGTLPIVYGMKASSILGA-------------------------------------------------------------------------\n>UniRef90_A0A6V8F0E4/50-243 [subseq from] Prenyltransferase n=1 Tax=Thermoplasmata archaeon TaxID=1906666 RepID=A0A6V8F0E4_9ARCH\n------------------------------------------------------------------------------------FTALFLEASTFALNDYYDLEIDRINKrTDRPLIRGDISPKTAL-YFF-YLLFPLGLLC-----SFFVNMTCFIIALITALISVLYD---VKLKKIKLVGNFYI-AYIMAIPFIFGgAAVlgnnafsLGTINPVIYIIALIAFLTGAGREIMKDVMDFEGDKTMGVKSFPRYIGIRGANGIAaVFYICAIALSFLPFFLRDFGLYY---------------------------------------------------\n>UniRef90_A0A7C0Z390/41-244 [subseq from] Digeranylgeranylglyceryl phosphate synthase n=1 Tax=Candidatus Aenigmarchaeota archaeon TaxID=2093792 RepID=A0A7C0Z390_9ARCH\n----------------------------------------------------------------------------------------IITGAGMAINDYFDREIDFLNKRHRPIPSGRVTPKGAF--VFSLTLFAIGVY--ISFFI---NIPCFIIALVNSVLLFLYSFRFKKVFMLGHIFVSYLVAS---SFVFGGFAVnLDNMFP-VTILAVLAFLSNVSREIVKSIEDMKGDRFGKVKSFPIIFGEKAARKVSslLMAISII-LAPLPYLLGYMNQNYM-YVVSLGLVLFIFSIIWNLRDT----------------------------\n>UniRef90_UPI001CF9CA75/77-253 [subseq from] homogentisate geranylgeranyltransferase, chloroplastic-like n=1 Tax=Mangifera indica TaxID=29780 RepID=UPI001CF9CA75\n---------------------------------------------------------------------------------------ILMNIYIVGLNQLFDVEIDKVNKPYLPLASGEFSMRTGTAIVSTSLFISLGM-GII----SKSPPLLFALVIGG-LLGTVYSVelPFLRWKRHPFLAAsciLLVRALVIQLAFFVHTQKYVLRRPVVITKSLLFATVfmcffSTGIALFKDIPDIDGDRDFGIQSFSLSLGQERVFWLCVQML----------------------------------------------------------------------\n>UniRef90_A0A2D6LZY7/59-225 [subseq from] Geranylgeranylglycerol-phosphate geranylgeranyltransferase n=1 Tax=Candidatus Diapherotrites archaeon TaxID=2026736 RepID=A0A2D6LZY7_9ARCH\n---------------------------------------------------------------------------------------------SNVFNQIYDLEIDRINKPARPISSGRIGVNAAR-NFGI----ALFIFGVVLAWFVNL--QFFILGWITLLFILSYSVPPLRLKRFGLIANITIAiprGLFIILAGWAVVKPIVPISPEPWFIGTVLFLYVLGAATTKDFADIKGDARYGIRTLPIMFGVKKAVYLMSPAFVVPF------------------------------------------------------------------\n>UniRef90_A0A1V5AE07/68-253 [subseq from] Digeranylgeranylglyceryl phosphate synthase n=2 Tax=unclassified Methanoregulaceae TaxID=1811719 RepID=A0A1V5AE07_9EURY\n-----------------------------------------------------------------------------------------VTGAGNAINDYFDVEIDRINRPERPIPSGMISEREVLYYASLLFLAGIFLSFFTNIMC-----TV--IAVVNSLLLVWYAA-ALK-RTPGW-GNVVISylASSIFLFGGAYAGIQGLVLVA--PVALITFFAMFSREIWKDAEDVEGDVAHGASTLPIRLGIYPA--ICLGFASLLCAVVASLVPFLWWGMYYLAGIACV-------------------------------------------\n>UniRef90_Q46BD9/58-250 [subseq from] Digeranylgeranylglyceryl phosphate synthase n=7 Tax=Methanosarcina TaxID=2207 RepID=DGGGP_METBF\n------------------------------------------------------------------------------------LAVFLVAGAGNAINDYFDVRIDSINRPDRPIPSGRMKLKEALYFSYTLFA--LGT-----LLAFSINPICGVIALFNSLVLIFYAK---TLKGTPLLGNLSIGYLT-GSSFLFGASVFGLEGlKALFVLFLLAALAITAREIVKDIEDMEGDKMEGADTLPLRVGAKKASYLAalIGFLAVIFSPLPYHLSMLGLRYLYLVLLA---------------------------------------------\n>UniRef90_A0A3N5F3X8/49-253 [subseq from] Prenyltransferase n=1 Tax=bacterium TaxID=1869227 RepID=A0A3N5F3X8_9BACT\n--------------------------------------------------------------------------------------IFCISATALILNDYFDIETDRINAPSRPLPSGLVTKSEVMVlSVVVALLGFL--------FSFLISPLAFAVTVGVWLVGFLYN---WRLKRTGVWGNLFVAFS-VGMTFIFGGIVVGNPFEVVVwYLAVTTFLIDLGEEIAADALDVEGDRKTGSRSLAVVWGPRRAMSVAAGIFGLVVVGSAAPFILGWLAWTYLPVMVIWDAIVIFSVKHL-VDP----------------------------\n>UniRef90_A0A7R9TF92/142-330 [subseq from] Homogentisate phytyltransferase 2, chloroplastic n=2 Tax=Micromonas pusilla TaxID=38833 RepID=A0A7R9TF92_MICPS\n-----------------------------------------------------------------------TLALVPKALLG-LLALLCGNGYIVGINQIYDVDIDKVNKPFLPVAAGELSVPLA----WAA-CGIFAAAGAAIV-TSQFGPLISKLYLFGLFLGTIYSVPPLRLKRSALAA-FCIIATVrgFLLNFgvhhatTAAIGLAFSWSPPILFITSFVTVFAVVISITKDLADIEGDKKFNIDTFATKLGVKGVSYLGSGLL----------------------------------------------------------------------\n>UniRef90_A0A5E4J5T6/44-229 [subseq from] Digeranylgeranylglyceryl phosphate synthase n=1 Tax=Uncultured archaeon TaxID=115547 RepID=A0A5E4J5T6_UNCAX\n----------------------------------------------------------------------------------------LITGAGNAINDYYDREIDAVNRPGRPIPSKRISPGAAFNYSLALFAAGCLLAGLVNQIC--LAVSIF-----NSALLFFYAR---NLKATPLAGNvcvaFLTGSTFLF--GGAARGAAGLWANQI--PFLLSFLASMSREIAKDIEDVEGDRLGGARTLPILAGEKI-SFGLVAAFALAAV-VFSFFAPFGRAYLGIVVVAD--------------------------------------------\n>UniRef90_A0A7J3X929/43-263 [subseq from] MFS transporter n=1 Tax=Thermofilum pendens TaxID=2269 RepID=A0A7J3X929_THEPE\n--------------------------------------------------------------------------DA-STALLLSLAAASLGGWGNIVNDYFDVSVDRVNKPWRPLVKGVVKPREALALGFTL--AAIGV--LLSVLSGSLCAL---VAAAAALLLFLYS---WRLKRSGLPGNITVASlSALSIVY-GGL---ASPRPFASLLPALYAfVVILGRELAKGLEDVKGDAATGVKTVAVVHGPKAAVVASAAVlLALVAMSPLPVLLGYGPGYLAAALLGVDLP-VIYAIALLARDPLANAWK----------------------\n>UniRef90_A0A7J9PY30/39-245 [subseq from] Digeranylgeranylglyceryl phosphate synthase n=2 Tax=Archaea TaxID=2157 RepID=A0A7J9PY30_9ARCH\n-----------------------------------------------------------------------------KVLLAFT-VVFLITGAGNTLNDYYDAEIDKTNHPDRPIPSKRIKQKNAIV-----FAAGLFISGIIISCF--LNTGAFLIAVIATLLLVSYE---KKLKNRGFTGNVVISILVAFVFIFGGASLSGNVTGittmkiflnEmkiVFVLAGMAFLANLGREVIKDIEDVEGDTD--RVTLPMKIGVKNAGLVVSGAIILSViISPIPYFLREfGSIYL--GIIG---------------------------------------------\n>UniRef90_UPI0007190E58/143-319 [subseq from] homogentisate solanesyltransferase, chloroplastic n=1 Tax=Glycine max TaxID=3847 RepID=UPI0007190E58\n---------------------------------------------------------------------------------------ICGNGYIVGINQIYDISIDKVNKPYLPIAAGDLSVQSAWFLVIFFAAAGLSIAGL------NFGPFIFSLYTLGLFLGTIYSVPPLRMKRFP-VAAFLIIATVrgflLNFgVYYATRASLGLAfewSSPVVFITTFVTFFALVIAITKDLPDVEGDRKYQISTFATKLGVRNIAFLGSGILLVN-------------------------------------------------------------------\n>UniRef90_A0A524J362/53-273 [subseq from] Prenyltransferase n=1 Tax=Thermomicrobiales bacterium TaxID=2482790 RepID=A0A524J362_9CHLR\n-------------------------------------------VRLTHP--FPSLLDGAVVGAVALT-AGADPITAARLALSMVV----LQASIGALNDLVDAPRDAGHKPSKPIPAGVVT-PAATTA-VVLLGGGLGV--LLAMPSGS---SLVIVALAGLSIGYGYD---LRFKGTAWSWlPFAVGIPLLPVYGWLGA--TGVLPPFFAILVPMTVLAGSALAIANASADMERDRAAGTDSVAIRLGRDRSWALNVSLLGIVMVVAVGSLIIAETPEAALV------------------------------------------------\n>UniRef90_A0A806KL19/32-185 [subseq from] (S)-2,3-di-O-geranylgeranylglyceryl phosphate synthase n=1 Tax=uncultured bacterium contig00085 TaxID=1181558 RepID=A0A806KL19_9BACT\n-----------------------------------------------------------------------------------------LVAFANAHNDIVDFEIDKINRPKRPLPSGKISIEQAYTIAFICFFWA----MILGVMAGWKFAVLF-AVVG--VLSFVYNKY---LKKLPLVGNFAVAL-LTCTPIFIP-IIKITAFSQLIILAFFAFILTFAREIIKDIEDMAGDKALGLKTFPLLFGIKPSLAI---------------------------------------------------------------------------\n>UniRef90_UPI000CED0AE8/41-227 [subseq from] probable homogentisate phytyltransferase 2, chloroplastic n=1 Tax=Morus notabilis TaxID=981085 RepID=UPI000CED0AE8\n--------------------------------------------------------------------------------------GNSL---YSGINQIYDADIDRVNKPYLPIPAGNLS----LKQAWFLMTFYL-LASLLILWLMNAdliTTSIYCLTL---LLDFFYSAPPIRFKKSpiatSMVNSVSGGILRVNGVLYATRASLGIPFQwslSTVFISAFLTSFTVVIYNMKDLADVEGDIMHNIRTFPTIYGPRNTTFFCTGILLVNCIGA--MVLAFSN------------------------------------------------------\n>UniRef90_A0A7J3A716/9-204 [subseq from] Geranylgeranylglycerol-phosphate geranylgeranyltransferase n=1 Tax=Nitrososphaerales archaeon TaxID=2268197 RepID=A0A7J3A716_9ARCH\n---------------------------------------------LIRPLNSTMVGFAVIVGMVVSGF---TKMSYLNATLG-FLTGFFISSYSMIINDRYDIEVDRVNNPTRPLVKGSVSIKEAEAAAATLLALGLAT-SILLGWL-----TLLIAAL-FALIAWLYN---FRVKRYGLFGNTLVSAS-VAIPYIYGAVAIGAADePLIYFLALTSFLAGLGREVVKTICDVKGDEIRDIRSVARVWGAKAAAKV---------------------------------------------------------------------------\n>UniRef90_UPI001F22CA99/60-286 [subseq from] UbiA family prenyltransferase n=1 Tax=Fulvivirga sp. W9P-11 TaxID=2904246 RepID=UPI001F22CA99\n-----------------------------------------------------------------------------------VFSSVIIAAAGYIINDYYDVKIDLINKPERVVVGKVLKRRIAMIAHTVLNVVGVGIGLIL-------SPKIAVVNFVSALLLWLYSN---QLKRMPFIGNLVV-AFLTGLSIYILNVLYGTHH--ILVLSYaTFAFAfTLVREIIKDMEDLKGDATFGCKTLPVVYGLRKTKVIIyvLTVIFIISLSVLSHLFvGEGMTYFCI---SLILPLSYLVYKLYLSDTVK-DFRYLSNyCKVIMLIGI---------\n>UniRef90_A0A2E6UU60/60-244 [subseq from] Prenyltransferase n=9 Tax=Euryarchaeota TaxID=28890 RepID=A0A2E6UU60_9EURY\n---------------------------------------------------------------------------------------------WNALNDYLDLEIDRVNRPDRPLPSGAISEPSAKRGIALMmatsllsIAGALGIARGLEGGVEEWXPTVVIWAGALFLLTnYESSGPySLRLKDRGLPGNVAISLSVGMLVLFGAAGVFEPFNlraWSMFVVGVLYTLA---REIVKDIEDMEGDKGRST--YAMXVGPEKARTVAW---XIXLLTXASLLMPF--------------------------------------------------------\n>UniRef90_A8A9J7/6-278 [subseq from] Digeranylgeranylglyceryl phosphate synthase n=1 Tax=Ignicoccus hospitalis (strain KIN4/I / DSM 18386 / JCM 14125) TaxID=453591 RepID=DGGGP_IGNH4\n--------------------------------------KLRAYLELVRAHNLLGTVLGVIAGAALLGEVN-----VAAAIASASAAAVAAGGY--AINDYFDVEIDKVNKPERPIPSGRVGAEEARK----LALALLALGPLLGLAVGPLTG--AYAALNA-VLMYYYSK---SLKKTGLPGNLAVSFStastllYGSLatAEWAGEVARVLRTIPIILMVFLMTLARE---VVKGVEDYVGDKEGGVKTLAVVKGPDFALRaaLALACASLALAYLAAPLLSLGYAFLAFVTLGGLLSLASVAACLRSEDPVRCAAKPRRAMKVAMFLGL---------\n>UniRef90_A0A7C5Q5N8/46-304 [subseq from] Ubiquinone biosynthesis protein UbiA n=1 Tax=Phaeodactylibacter sp. TaxID=1940289 RepID=A0A7C5Q5N8_9BACT\n------------------------------------------------------------------------ARLSAWQLSALIFSTVCVTAVGYLINDLHDLKIDLINRPERMLAGRHISIRAVRRMAWLL-----GLAGFLSaLWLALTVAPLYYILLYplGLAALWLYSA---RLKQLGWPGNLLVSifcAGVTALVWLAEQNAWwefslrqsqsAHALQNLLLLYLLFAfLSNLYREWLKDLQDLPGDKAHGRLTLPVRLGPQKARLWSFGAGLIFLLAVLLFalqLHLQGKTAAFFFLLLFIAAPLLYSLATLFKDQSQQHYKRLAGIAKFIML-----------\n>UniRef90_A0A0G4AMW4/138-320 [subseq from] AT3G11945-like protein n=1 Tax=Francoa sonchifolia TaxID=23250 RepID=A0A0G4AMW4_9ROSI\n-------------------------------------------------------------------------------------ALICANGYIVGINQIYDIEIDKVNKPDLPIPAGDIS----VQSAWLL-VTFFAVAGLLNIGL-NCGPFITSLYCLALFLGTIYSVPPFRMKRFP-VAAFLIIATIrgfvLNFgICYATRAALGLsfeWSSPLVFITSFVTIFALVIAITKDLPDVEGDRKFQISTLATNLGVRNIAFLSSGLLLINYIA--A-------------------------------------------------------------\n>UniRef90_A0A6L7SRY8/24-234 [subseq from] 4-hydroxybenzoate polyprenyltransferase n=5 Tax=Acidobacteria bacterium TaxID=1978231 RepID=A0A6L7SRY8_9BACT\n---------------------------------------------FSRPFTLLPPLIGFLSGSVTAYGAPPALETVPwiYPILGAVMA-ATLNAASNALNQICDLGIDRITKPDRPLPSGRLGLAEAWWFT--AVCWALSLVAAWFVSPGGR-HECFWIVVVASFFVWMYSAPPLRTKRLGILANLTVAIPRGLLLKVAGWSALKTVsDPEPWFIGLIFGLFLLGATTTKDFSDIAGDRAGGCRTLPVVHGPRGAAWRIA-------------------------------------------------------------------------\n>UniRef90_A0A4P1RUS2/147-323 [subseq from] Homogentisate phytyltransferase 1, chloroplastic n=2 Tax=Lupinus angustifolius TaxID=3871 RepID=A0A4P1RUS2_LUPAN\n------------------------------------------------------------------------------------------NIYIVGLNQLYDVEIDKINKPYLPLASGEYS-----FQTGVIIVASFSILSFSLGWIVGSWPLFWALFISFVLgTAYSINVPLLRWKRFAVLAAMcilVIRAVVVQLAFFLHMQTYVYKRPAVFSRPLIFATAfmsffSVVIALFKDIPDTEGDKIFDIQSFSVRLGQKKVFWICVSLLEMA-------------------------------------------------------------------\n>UniRef90_A0A4P1RUS2/426-480 [subseq from] Homogentisate phytyltransferase 1, chloroplastic n=2 Tax=Lupinus angustifolius TaxID=3871 RepID=A0A4P1RUS2_LUPAN\n----------------------------------------------------------------------------------------------------------------------------------------------------------------------------------------------------------------LIFATAFMSFFSVVIALFKDIPDTEGDKIFDIQSFSVRLGQKKVFWICVSLLEMA-------------------------------------------------------------------\n>UniRef90_A0A2E5W2D5/26-244 [subseq from] Geranylgeranylglycerol-phosphate geranylgeranyltransferase n=1 Tax=Candidatus Marinimicrobia bacterium TaxID=2026760 RepID=A0A2E5W2D5_9BACT\n----------------------------------------------------------------------------------------LYAGASNALNDSIDHSIDXINRPERPIPSGRVKvENARIISFFLFLIGSL-----LXLXL--SNKAVFIGVVVAVPIMIFYST---HFKXKCIIGNLAV-AFILGLAFLFAGASFENLKPMWIPMILAFGLTL-IRELVKDLADIDGDKQMGLHTFPIVFGTKKSVQLIVALCLLVGIgSVIPYFIGyYGEGYIISLLIGVLAPLLLVIFL-ITANPTIYYLTYSSSILKFS-------------\n>UniRef90_A0A2V8T606/50-280 [subseq from] Heme o synthase n=1 Tax=Acidobacteria bacterium TaxID=1978231 RepID=A0A2V8T606_9BACT\n--------------------------------------------DFARPFTLLPPLLGVVSGAVTAFGSASNPDpsrSVSWPVLWTVLLGSlCaalLNAASNGINQYYDLENDRRNKPNRPLVTGAISMQAgfrfsvflyalAVVPTWLVVVYPrSSVAE--KLFAPRSEHQCALIYLAGMIFTFIYSAPAWgRTKRNGFLANLTIAIPrgcLLKVAGWSMVASIFHLEPWFIGSIFMLFLA--GAATTKDFSDMEGDRAARCLTLPIRYGVRKAAWMI--------------------------------------------------------------------------\n>UniRef90_A0A1V5ZGK5/46-200 [subseq from] Digeranylgeranylglyceryl phosphate synthase n=1 Tax=Euryarchaeota archaeon ADurb.Bin165 TaxID=1852876 RepID=A0A1V5ZGK5_9EURY\n----------------------------------------------------------------------------------------TITGAGNVINDYYDREIDAINQPSRPIPSGKISPGHARIYAVFLFLAGNGIA----IWF--MSPPIAAIAVVNSILLWLYAA---FLKTTPLFGNISV--SYLASSiFLFGGAINGV--PGIIsVLPIAGATFGVMLAreLVKDCEDMPGDMEHGGRTFPLLYGIRAT------------------------------------------------------------------------------\n>UniRef90_D5VTL5/44-250 [subseq from] Digeranylgeranylglyceryl phosphate synthase n=1 Tax=Methanocaldococcus infernus (strain DSM 11812 / JCM 15783 / ME) TaxID=573063 RepID=D5VTL5_METIM\n-----------------------------------------------------------------------------------------ICGFGNIINDIYDIEIDKINKPHRPLPSGKVSLKE----AKILAISFLAVGLLLSIFINF---LAFLIAFINSLLLFLYARFFKRFKP---IGNVI--VSYLTGSTFLFGAVAGKNFYPSFILFLCSFLATWGREIIKDYEDIEGDKKENVVSLPILINK-KALYIATFLILLAiILSPLPYILKIFGKFYLLGVLVCDLLLLYLCYKALKNREVSSDIK----------------------\n>UniRef90_UPI001263235E/67-243 [subseq from] homogentisate geranylgeranyltransferase, chloroplastic-like n=1 Tax=Pistacia vera TaxID=55513 RepID=UPI001263235E\n---------------------------------------------------------------------------------------ILMNIYIVGLNQLFDVEIDKVNKPYLPLASGDFSMGTGTAIVSAALLMSLGM-GIIS----KSPPLVFALLIGG-LLGTVYSVehPFLRWKRHPFLAASCilfVRALVIQLAFFIHTQKYVLGRPIVITKSLLFATAFMcffstVIALFKDIPDIDGDRYFGIQSFSVSLGQERVFWLCVQML----------------------------------------------------------------------\n>UniRef90_S8CMY0/68-246 [subseq from] Homogentisate solanesyltransferase, chloroplastic (Fragment) n=1 Tax=Genlisea aurea TaxID=192259 RepID=S8CMY0_9LAMI\n-------------------------------------------------------------------------------------ALICGNGYIVGINQIYDVGIDKVNKPYLPIAAGDLSEKS----AWFL-VSSLAAVGVMIVG-WNFGPFITSLYCIGLLLGTIYSVPPFRMKRFP-VAAFLIIATVRGflLnygVYYATRAALGLTfrwSSPVAFITTFVTLFALVIAITKDLPDVEGDRKFKISTLATKLGVRNIAFLGTGLLLMN-------------------------------------------------------------------\n>UniRef90_A0A7T9DJ12/79-246 [subseq from] Geranylgeranylglycerol-phosphate geranylgeranyltransferase n=1 Tax=Candidatus Diapherotrites archaeon TaxID=2026736 RepID=A0A7T9DJ12_9ARCH\n---------------------------------------------------------------------------------------------GQAINDYFDRDVDAKQKKTRPIPSGKVSPENALLFSMILFAAG----NILALLVQSPTQLTFPIAIFFSFLFVIYSAFMQRLKFAGNVV-VALGVGFTYL---FGAS-AVQLTPLVLAVSLAPFFANWAREIIKDVEDKEMDRGNKL-SLPLITGQKNVEII--TAVVLLAGVVAGYLPA---------------------------------------------------------\n>UniRef90_A0A7X5VKH4/15-246 [subseq from] Homogentisate phytyltransferase n=1 Tax=Acidobacteria bacterium TaxID=1978231 RepID=A0A7X5VKH4_9BACT\n--------------------------------------------RFTRPFTLLPPLLGVVSGAITAwgsaANPHVLAGEsrvVTWSIVWTVALGSLcaglLNAASNVINQYYDIDNDRINKPHRSLVTGAISMRAgwwyaaflyviAVVPTWLVVIYPATTVGE-KLFAGLERHECFFVYLAGMLFTFIYSAPAFgRTKANAFLANLTIAIPRGCLLKVAGWSMVASIfRVEPWFIGGIFFLFLLGASTTKDFSDMKGDAAAGCRTLPIRFGVDRAA-----------------------------------------------------------------------------\n>UniRef90_A0A2H0R098/309-480 [subseq from] UbiA family prenyltransferase n=4 Tax=Parcubacteria group TaxID=1794811 RepID=A0A2H0R098_9BACT\n------------------------------------------------------------------------------LVLCLAFYFS--WMFAVSTNDIVDEEIDAVSDPTRPLIANSLSKKDMKESAVIFLVAT-LISGFL---AGYT---AFFFILTFTALYYIYSVPPTRFKTIPFFSSFIIGLCCLTAV-LAGFFLISPFKYvSVFPSKLALAVVAIFslLVNVRDMKDIEGDKKVGIKTVPIIFGDIWGPRV-VG------------------------------------------------------------------------\n>UniRef90_UPI001263500D/157-332 [subseq from] homogentisate phytyltransferase 1, chloroplastic-like n=2 Tax=Pistacia vera TaxID=55513 RepID=UPI001263500D\n----------------------------------------------------------------------------------------LMNIYIVGLNQLFDVEIDKVNKPYLPLASGDFSMGTGTAIVSAALLMSLGM-GIIS----KSPPLVFALLIGG-LLGTVYSVehPFLRWKRHPFLAASCilfVRALVIQLAFFIHTQKYVLGRPIVITKSLLFATAFMcffstVIALFKDIPDIDGDRYFGIQSFSVSLGQERVFWLCVQML----------------------------------------------------------------------\n>UniRef90_A0A843HD84/43-235 [subseq from] Digeranylgeranylglyceryl phosphate synthase n=1 Tax=Methanosphaera sp. TaxID=2666342 RepID=A0A843HD84_9EURY\n----------------------------------------------------------------------------------------IATGAGNTINDYYDYEIDKINKPERPIPSGRITLKNALYYSLALFL----VATIIGFYIS--VPNgILVIVCSAIMIIYAY-----DFKKRCLIGNITVSL-LTALTFVFGGLITNDLYISVILAAFA-FLMTISREIIKDCEDIEGDIAEGAHTMPIAYGKDKSIKLAFATNILTcILTPLLYVYGLFSQYYMLVV---LIADIIFIY-----------------------------------\n>UniRef90_A0A1J1AC10/40-267 [subseq from] Digeranylgeranylglyceryl phosphate synthase n=2 Tax=Halodesulfurarchaeum formicicum TaxID=1873524 RepID=A0A1J1AC10_9EURY\n------------------------------------------------------------------------------SLGAAVLATVLATGAGNAINDYFDREIDRINNPERPIPRGDV--PPMGALLWSVGLFAVAIA-----LAVTLPPVAILIAILNFLGLVAYT---TLFKGRPGAGN-ALVAYLGGSTFLFGAAAVGRA-RDGVVLFALAALSTFAREVIKDIEDISGDRAEGLNTLPIALGADRALVI--AAIAL-----LAAVLASPVPYltglFGLSYLLVVVPADLLMVAALL-----RSRAYPGTGQQWLKYGMFLAAA----\n>UniRef90_A0A660X1E2/37-206 [subseq from] Geranylgeranylglycerol-phosphate geranylgeranyltransferase n=1 Tax=Candidatus Marinimicrobia bacterium TaxID=2026760 RepID=A0A660X1E2_9BACT\n-----------------------------------------------------------------------------EKVLSALLTVVLLNAGGNAVNDLYDEDIDRINRPRRPLPSGQLSRKNVRHYAVITFTMG-NISALYTGW----IPFVI-AALITTPLMIVYSARFKRRPLTGnLIIAFILGLVFIFCSLVYGNVKLG-ITPA--VLAFFYTLI---REIIKDLEDIKGDKAEGARTLPVCIGEKKTRMITSF------------------------------------------------------------------------\n>UniRef90_UPI001FEC1F8B/64-292 [subseq from] UbiA family prenyltransferase n=2 Tax=Fulvivirga TaxID=396811 RepID=UPI001FEC1F8B\n---------------------------------------------------------------------------------LLSLSSVLIAAAGYIINDYYDVKIDLINKPHRVVVGKVLKRRVAMAAHTVLNFTGIGLGFLL-SWQ------IGAINFGSALLLWLYSN---QLKRMPFIGNFVV-AILTGLSIYIVEILFRSGNLLVVAYALFAFVFTLIREIIKDMEDLKGDATFGCRTLPVVYGLRKTKNViYVlSLAFLTGLSFLAYIFV-GKEMT-LFCLLLIVPLSFLAYKLSRADTIK-DFSYLSNyCKLIMFLGI---------\n>UniRef90_F4BA46/38-221 [subseq from] Digeranylgeranylglyceryl phosphate synthase n=3 Tax=Acidianus TaxID=12914 RepID=F4BA46_ACIHW\n-------------------------------------------------------------------------------IISLIvVSLVAAGGY--AINDVYDVEIDKINKPDRPLPSGRISIKNAVTLSYSTMIIGSGLAFILGILQGL-------LAILTS-IALIYYAKT--LKRQGLPGNIIVATTTALSIFYGGIAYFeGNWFERVIIPTAYSFLLTLGRELVKGIEDYEGDKKYGVRTLATTKGIRFA-WNTARVILLLMLAISPLPILL--------------------------------------------------------\n>UniRef90_A0A7J4V3J3/44-257 [subseq from] UbiA family prenyltransferase n=1 Tax=Thermoplasmata archaeon TaxID=1906666 RepID=A0A7J4V3J3_9ARCH\n-----------------------------------------------------------------------------VEVVLSMLIVVLFTGAGNALNDYFDREVDKVAHPERPIPMGTVSSRSALVLSIVLF-SLTVVASvFVNLWSTLIVVTSIFF----------MVAYEVLLKAEGLAGNLTISWLTGALF-LFGGAVVDSMDI-AWILAALAFLATLGREIVKDVQDIEGDRGS-RTTLPMRLGTKNAGFVASAAfVGAVALSPVPYLCELLSAWY-IPMVAVADAMFIYCATVHFADPKK--------------------------\n>UniRef90_A0A1G2UT03/308-473 [subseq from] UbiA family prenyltransferase n=1 Tax=Candidatus Zambryskibacteria bacterium RIFCSPLOWO2_12_FULL_39_16 TaxID=1802775 RepID=A0A1G2UT03_9BACT\n----------------------------------------------------------------------------AVIILCLAFYF--SGTFAICVNDIVDEDVDRISNTDRPLVKNSLNKE-DMKQAAVIFLTASFLAGFL---AGYT---AFFFVLAFTALYYIYSAPPTRFKLIPFFSSFIIGLCSLT----AVMAGFFFLSPDKHVSVfpprvALMVVVALSlLTGIRDIKDIEGDKKAGIKTVPIIFGD---------------------------------------------------------------------------------\n>UniRef90_UPI000CECE392/152-359 [subseq from] homogentisate solanesyltransferase, chloroplastic n=1 Tax=Morus notabilis TaxID=981085 RepID=UPI000CECE392\n----------------------------------------------------------------------------------MLLS----NAYYNGINQIYDVDIDRINKPYLPIPAGDIS----LEQAWYLVIFDV-VTGLLILrmMNANiITTSIYCL---GLLLGTFYSVPPFRFKQSSLATSIvnplMAGILHNVGILYATRASLGlpfQWSPPIIFITTFMTLFYLVVTNIKDLPDVEGDIKHNIRTFPAIYGPRKITFLGTGILLVNYIGsmvVAICMPQAFKPYIMVPVHATLSL-----------------------------------------\n>UniRef90_E1ZE81/78-257 [subseq from] Homogentisate phytyltransferase n=1 Tax=Chlorella variabilis TaxID=554065 RepID=E1ZE81_CHLVA\n------------------------------------------------------------------------------------LALLCGNGYIVGINQIYDVDIDAVNKPFLPVAAGELSPG----TAWLLCLA-LAAGGV-AITATNFGSLITALYSFGLFLGTIYSVPPLRLKRFA-VAAFMIIATVrgflLNFgVYHAARAALGlpfAWNPSITFITCFVTLFAVVIAITKDLPDIEGDKQFGIETFATRMGVRRIAFLGTGLLLAN-------------------------------------------------------------------\n>UniRef90_A0A2K5ARZ7/54-239 [subseq from] UbiA family prenyltransferase n=3 Tax=Archaea TaxID=2157 RepID=A0A2K5ARZ7_9ARCH\n---------------------------------------------------------------------------------------------ANALNQCTDADTDAINKPDRPIPSGMISLKEGYSIVAMLYAATLALGTLVSME----FFTLINI---AVFLGIAYSIRPFRFKDRFIVSNLSIAIGYGALNFLLGWSVLMPLNAVPLHVLLFLTAFDFFANISKDYRDMEGDRIYGARTMPLVLGRGRSIAVQFSALYITfTMPVLFYTLACVNTNFVLVSV--I-------------------------------------------\n>UniRef90_A0A200Q783/66-245 [subseq from] UbiA prenyltransferase family n=1 Tax=Macleaya cordata TaxID=56857 RepID=A0A200Q783_9MAGN\n-----------------------------------------------------------------------------LKALCGLFALICGNGYIVGINQIYDIGIDKVNKPYLPIAAGDLS----VQSAWFLVLF-FAVAGLLTVGFN-FGPFITSLYSLGLFLGTIYSVPPFRLKRYP-VAAFLIIATVrgflLNFgVYYATRAALGLTfewSSPVAFITTFVTVFALVIAITKDLPDVEGDRKFQISTFATKLGVRNIALLG--------------------------------------------------------------------------\n>UniRef90_A0A256ZLZ3/59-246 [subseq from] Digeranylgeranylglyceryl phosphate synthase n=1 Tax=Candidatus Altiarchaeales archaeon ex4484_2 TaxID=2012506 RepID=A0A256ZLZ3_9ARCH\n--------------------------------------------------------------------------------------AFLIIGAGNILNDYFDIEIDKINKPNKPLPAGRISKSDALMLSIILFLFGVGLSKLVNH-------YILYLAALNTVVLILYATYSKRLLfVSNLVISYLVASVFVFG-ALTNVRSIASLDDSVftvlSVLVLCSFLMTLSREIIKDIEDVKGDKYKYAQTLPVRFGTSTARKVAALFTLLAVLsSLLPFILYVGL------------------------------------------------------\n>UniRef90_A0A8T5A1U9/10-145 [subseq from] UbiA family prenyltransferase (Fragment) n=1 Tax=Candidatus Bathyarchaeota archaeon TaxID=2026714 RepID=A0A8T5A1U9_9ARCH\n----------------------------------------------------------VVVGAAIVGLGRLLTEWM--DIALGFTTAFSLTGCSMAFNDYFDREIDAINEPSRPIPSGEVKPAR-ALQIS----LGLSLLGLTA--AFLTGPSLLVLALISLALMILYST---KGKRLGLMGNLLV-SMCIAIPFIYGGMLMGGGLP---------------------------------------------------------------------------------------------------------------------------\n>UniRef90_Q2FN44/41-268 [subseq from] Digeranylgeranylglyceryl phosphate synthase n=2 Tax=Euryarchaeota TaxID=28890 RepID=DGGGP_METHJ\n--------------------------------------------------------------------------------FCIVL---TITGAGNVINDYYDKEIDAINQPDRPIPSGQIIPGHALMYAILLFLIGNGIAILF------TPLPLAGIAMGNSVILWLYAS---FLKKTPLIGNISV--SYLAASiFLFGGAIQGTQG-IISVFPIAGATWGVMLAreLIKDAEDMPGDNEHGARTFPLLYGIRATIYL--ALISATAGVLMSLLLYSRWGAFYLGAIILVDAIILFGAIRGMKAT-NSEEMIKAKSSKILKAGMFA-------\n>UniRef90_A0A2H5NWD0/158-251 [subseq from] UbiA prenyltransferase family-domain-containing protein (Fragment) n=1 Tax=Citrus unshiu TaxID=55188 RepID=A0A2H5NWD0_CITUN\n---------------------------------------------------------------------------------------------------------------------------------------------------------------------IMLRSPPLVLGVIVW---FLFGTAYSVQKYVLGRPV--EITRSLMFATVFICCFCIASAFLKDLHDVDGDKEFGIETLSVKLGKERVFWLCVYMLSIAY------------------------------------------------------------------\n>UniRef90_A0A166A4S0/34-271 [subseq from] Digeranylgeranylglyceryl phosphate synthase n=1 Tax=Methanobrevibacter curvatus TaxID=49547 RepID=A0A166A4S0_9EURY\n-------------------------------------------------------------------------------LILAIIAVFIATGGGNVINDVFDHKIDSINRPYRPIPSGRISLKIGKIYSAILFLIAIIVGIILSILVNNILPVVIVF--INCLLMYYYAK---TLKSTVLVGNLLVA--YLTgSCFVFGGSITGNIGLIFLsiFLGFFAFLMTLAREIIKDMEDKEGDEKEGVKTLPINYGLKISSILASIFIVVdCILSPSLYIFNVFNVYFLIPL---STSLILFFYSVFLILS--WQKKeNMKKASKLLKIGMFIA------\n>UniRef90_A0A2R6CWS1/54-240 [subseq from] Digeranylgeranylglyceryl phosphate synthase n=1 Tax=Halobacteriales archaeon QH_10_67_22 TaxID=1919149 RepID=A0A2R6CWS1_9EURY\n----------------------------------------------------------------------------------------LATAAGMAINDYFDREIDRVNAPDRPIPRGAVSPRGALSFSGLLFLAAVGL----TLWLP---PLAVAIAVVNLLALVAYTE---LFKGLPGLGN-ALVAYLVGSAFLFGGAAVGSPGTS-AVLAALAGLSTLAREVVKDVEDVAGDREEGLRTLPIAVGERPALVVAAVASGLAVLaSPVPYLQG----TFGVAYLALVVPA----------------------------------------\n>UniRef90_A0A2G9SU23/51-242 [subseq from] Geranylgeranylglycerol-phosphate geranylgeranyltransferase n=1 Tax=[Chlorobium] sp. 445 TaxID=2033588 RepID=A0A2G9SU23_9BACT\n----------------------------------------------------------------------------------AAISGTLVGAAANVINDVMDMEIDRINKPKRPLISGALTAQEA-RWYW-LALSALGILTAAGISL-----LHLMIAISSTAVLYAYSAV---LKHIALLGNIVVSA-VVSLGLIYAALAIGDLSALWFPVTFCFF-FNLGREILKDLEDTEGDRAGGANTLPLKIGTVkTLYVISIIYLSVVMLSLVPYFQGLYGKWYLLSVVL---------------------------------------------\n>UniRef90_A0A1M5RDG6/42-237 [subseq from] Digeranylgeranylglyceryl phosphate synthase n=4 Tax=Halobaculum TaxID=43927 RepID=A0A1M5RDG6_9EURY\n-------------------------------------------------------------------------------VALAVVATTAATGAGNAVNDYFDRDIDAVNRPDRPIPSGRVSARAAAAFATGLFLIATGAALSLPRLAL-AIAVVNLLA----LLAYTQL-----FKGLPAVGNVVVA-YLTGSTFLFGAAAVGPVAPPTWTLFGLAATATFAREVVKDVEDVAGDREEGLRTLPIVAGERPALALATVAMATAA-------LASALPYidgtFGAAYLAIVVP-----------------------------------------\n>UniRef90_A0A803QVA8/146-329 [subseq from] UbiA prenyltransferase family n=3 Tax=Cannabis sativa TaxID=3483 RepID=A0A803QVA8_CANSA\n-----------------------------------------------------------------------------------LVAILCIASFTTTINQIYDLHIDRINKPDLPLASGEISVN----TAWIMSII-VALFGLIITIKMKGGPLYIFGYCFGIFGGTVYSVPPFRWKQNPSTAfllNFLAHIITNFTFYHASRAALGlpfELRPSFTFLLAFMKSMGSALALIKDASDVEGDTKFGISTLASKYGSRNLTLFCSGIVLLSYVA----------------------------------------------------------------\n>UniRef90_A0A7C4WU87/63-251 [subseq from] Digeranylgeranylglyceryl phosphate synthase n=1 Tax=Desulfurococcaceae archaeon TaxID=2184738 RepID=A0A7C4WU87_9CREN\n-------------------------------------------------------------------------------------------GY--VINDYYDAEIDLINKPSRPIPSGRVSRTEALTLSLLLIFLGVVISSYIGVI------S-FMYAVFNATLLILYSK---RLKKEGFAGNLAISTASANSIIYGGLTLSEVCSDLtLVKYTLIpatYAfVFTLMREIIKGIEDVTGDLRVGVKTLAITRGVKQASKISIILMlLIVLFSPYPYISGvYGTTYLILVLI----T-----------------------------------------\n>UniRef90_UPI001C4BE190/111-294 [subseq from] probable homogentisate phytyltransferase 2, chloroplastic isoform X2 n=2 Tax=Zingiber officinale TaxID=94328 RepID=UPI001C4BE190\n-------------------------------------------------------------------------------------ALICGNGYIVGINQIYDIGIDKVNKPYLPIAAGDLS----VQSAWILVIS-FAAAGLMIV-AWNFGPFITCLYCLGLFLGTIYSVPPFRLKRYPVP-AFLIIAmvrGFLlNFgVYYATRAALGLTfkwSSPVTFITIFVTVFALVIAITKDLPDVEGDRKFQISTLATKLGVRNITFLGSGLLLVNYLGAI--------------------------------------------------------------\n>UniRef90_A0A7J2VYR4/41-252 [subseq from] Geranylgeranylglycerol-phosphate geranylgeranyltransferase n=3 Tax=Thaumarchaeota TaxID=651137 RepID=A0A7J2VYR4_9ARCH\n-----------------------------------------------------------------------------------FLTGFLISGYSMVINDIFDVHVDILNHRMRPLVRGDLS----IRGAWALALSALALGMVASALTGVATLVI--AAI-FAALAFLYSA---KLKRMGLAGNILVALS-MAIPFLYGGVMGGINYLLVFVMFSTSFLTGLSREVLKAIADVKGDAASGIRSLPATAGVEISAILSAALIAL-AVPIAYIpvIAGLHSPWYVSGVsvASLIFILMAIDI-SRLRDPQR--------------------------\n>UniRef90_A0A497SBD2/36-232 [subseq from] DGGGPS n=2 Tax=Candidatus Altiarchaeales archaeon TaxID=2250256 RepID=A0A497SBD2_9ARCH\n----------------------------------------------------------------------------VGNVIIAGIAASLITGAGNAINDYFDSEVDKINKPKKPIPSGRIAKPDVGMISIVLFLIGIGLSKSINDYC-------LIIAILNSMILILYAKYSKKalLISNLTISYLVASVflfGVLATVDNPGEIMIGDDLRIVMIMSACAFLMTFSREIIKDIEDIEGDKREYAITLPIRIGIENAKKsaiiLAIGAILLSFLPFFIHL-----------------------------------------------------------\n>UniRef90_U2YW31/42-266 [subseq from] Digeranylgeranylglyceryl phosphate synthase n=1 Tax=Halarchaeum acidiphilum MH1-52-1 TaxID=1261545 RepID=U2YW31_9EURY\n--------------------------------------------------------------------------------LVAAFATVFATAAGNAINDYFDREIDAINDPGRPIPRGAVPPRGALAFSAVLFAAAIVLALLLPAFAIGVA-VVNLVALvaYTKLFKGLPGAGNAVVAYLGG-STFLFGAAAVERPFA------------AAVLFALAALSTFAREVIKDVEDVAGDREEGLHTLPIAVGERRACWLGAAVLAVA-------ILASPLPYlrdlFGVAYLVVVVPA---DFVMAYAAYAAFDD--PARAQGLLKYGMFLAA-----\n>UniRef90_A0A4D6MT72/162-340 [subseq from] Homogenitisate phytyltransferase n=3 Tax=Vigna unguiculata TaxID=3917 RepID=A0A4D6MT72_VIGUN\n---------------------------------------------------------------------------------------TLMDFYVNGVNQLYDYEIDKINKPFLPLPSGAFSFTtGVVVTVGSAIMGFLA-SYMIGSWPLFWGLLSFFIIWS----GYSIKGPFLRWKKNPLLAATCIYTTlalIFPISFFYHMKTFvlkravTSLKP-LMFFVAFTSIYSLGIALFKDIPDIEGDKAFGIQSFSTRLGQKKVFWICVSILES--------------------------------------------------------------------\n>UniRef90_A0A834TCT3/131-306 [subseq from] Homogentisate solanesyltransferase, chloroplastic-like isoform X1 n=1 Tax=Senna tora TaxID=362788 RepID=A0A834TCT3_9FABA\n-------------------------------------------------------------------------------------ALICGNGYIVGINQIYDISIDKVNKPYLPIAAGDLS----VQSAWLLVI-FFAVAGLLIVGF-NFGPFIFSLYTLGLFLGTIYSVPPLRMKRFP-VAAFLIIATVrgflLNFgVYYATRAALGLTfqwSFPVVFITTFVTLFALVIAITKDLPDVEGDRKYQISTFATKLGVRNIAFLGSGIL----------------------------------------------------------------------\n>UniRef90_D7TI83/133-328 [subseq from] Homogentisate phytyltransferase 2, chloroplastic n=2 Tax=Vitis TaxID=3603 RepID=D7TI83_VITVI\n-------------------------------------------------------------------------------LLFKAFSGllalICGNGYIVGINQIYDISIDKVNKPYLPIAAGDLS----VQSAWFLVLF-FAVAGVLIVGSNFGSF-ITSLYCLGLVLGTIYSVPPFRMKRFP-VAAFLIIATVrgflLNFgVYYATRAALGLpfmWSAPVVFITTFVTLFALVIAITKDLPDVEGDRKYQISTLATKLGVRNIAFLGSGLLLVNYI---GSILA---------------------------------------------------------\n>UniRef90_A0A257MQE0/56-245 [subseq from] 4-hydroxybenzoate octaprenyltransferase n=1 Tax=Methanosaeta sp. NSM2 TaxID=1917473 RepID=A0A257MQE0_9EURY\n------------------------------------------------------------------------------------LVGFFTSGSANISNDYFDREVDRINQPGRPLPSGRVSVAEIWTLSLIFAAVGLAAATL-------LGPRVLALAAAAWAVALLYN---VKLKEMGLLGNLSV-AFCVSMTVILGGTIVGAINGIVLTFAALAFLFDLGEEIASDAMDVKGDELRSSRSIAKRKGRAYALQLAAGIFTVFILlTFLPFLMG-WLGYVYLLLIV---------------------------------------------\n>UniRef90_A0A256YZX1/58-269 [subseq from] Digeranylgeranylglyceryl phosphate synthase n=1 Tax=Desulfurococcales archaeon ex4484_42 TaxID=2012520 RepID=A0A256YZX1_9CREN\n---------------------------------------------------------------------------VSSIALLAVITVVFIAAGGYAINDYFDADIDAVNKPYRPIPSGRVKRQHALIYSLILMTLGLATSSIIGII------TSLYALFNA-ALLILYS---YRIKRLGVIGNIVIsylGAASI---VFGALALCENIRHISLVSTsfipaFFAFFLLLGREIIKTIEDVKADIKKNMRTLPILLGTRKALIISIiPLVLVVSLSLLPVILYNyGLVYLILALItdAIIV------------------------------------------\n>UniRef90_UPI0010A35B1B/140-317 [subseq from] homogentisate solanesyltransferase, chloroplastic-like isoform X1 n=4 Tax=Prosopis alba TaxID=207710 RepID=UPI0010A35B1B\n-----------------------------------------------------------------------------------LFALICGNGYIVGINQIYDISIDKVNKPYLPIAAGDLS----VQSAWLLVIF-FAAAGLLIVGL-NFGPFIFSLYTLGLLLGTIYSVPPFRMKRFP-VAAFLIIATVrgflLNFgVYYATRAALGLTfqwSSPVVFITTFVTLFALVIAITKDLPDVEGDRKYQISTFATKLGVQNIAFLGSGIL----------------------------------------------------------------------\n>UniRef90_A0A6B0SP79/48-253 [subseq from] Digeranylgeranylglyceryl phosphate synthase n=1 Tax=Halobacterium bonnevillei TaxID=2692200 RepID=A0A6B0SP79_9EURY\n------------------------------------------------------------------------------------GATWLATGAGMAINDYFDREIDAINAPERPIPRGAVSPRGALAFSVALFVGAIVLAALLPLLALAIA-AV---NLVG-LVTYTTYFKGLPGAGNALVA-YLVGSTFL-----FGAAAVGDPLAG-GVLAVLAALSTFTREVIKDVEDVAGDREEGLNTLPIAIGSRRALGL--GAVLLvvaVAASPVPYYLGTFGVWYLVVVVPADALMLVAAYRSF-EDP----------------------------\n>UniRef90_A0A1J4UGY7/28-189 [subseq from] Geranylgeranylglycerol-phosphate geranylgeranyltransferase n=2 Tax=unclassified Candidatus Micrarchaeota TaxID=1801634 RepID=A0A1J4UGY7_9ARCH\n------------------------------------------------------------------------------------AAAFCICGGGMTVNDFFDRNVDAKAKKNRPLPSGRIGERVAFNFASSLFLLG----AILSLFV---NSEVFFIAVGASLFLLAYSAVLLKYK---YLGNWVV-AGLTGLTFLFGAAISGEYFLAGMVGALA-FLSNLGREISKDIEDRKADRGVK-RSLPMVLGVKASAAVAAVA-----------------------------------------------------------------------\n>UniRef90_A3DNP0/41-252 [subseq from] Geranylgeranylglycerol-phosphate geranylgeranyltransferase n=1 Tax=Staphylothermus marinus (strain ATCC 43588 / DSM 3639 / JCM 9404 / F1) TaxID=399550 RepID=A3DNP0_STAMF\n-------------------------------------------------------------------------------IIIGFITGYLGTASSMLINDYVDREVDAVNKPWKPIPSGRI-DPRIVYYSS---ISMLIIIPLINIFLGI-APLV--TALIYSVVGYIYSY----LR-KYWWSHFIVSIST-TGPIVYGYVLAGMP-NNKLVFTILFSttifIITTGREILKAVMDIVGDKKYGYVTIPIKYGVETArKTILLASILGSSIGISAGILGGASILYIILITIAATLYTVWAYKSYKK------------------------------\n>UniRef90_A0A497HLN6/34-250 [subseq from] Digeranylgeranylglyceryl phosphate synthase n=1 Tax=Thermoplasmata archaeon TaxID=1906666 RepID=A0A497HLN6_9ARCH\n----------------------------------------------------------------------------TKDIILACIVGFVVCGAGNVINDYFDYEIDKINNPTRPIPSGKIPIKKAFLYSIFLFLSGIALSCMINIYA-------VVMAIINSLILFLY---PYKIKRIGGLSKNITVSYLVASPFLFGSIALNQWSNTILIFLILAFLANTSREIVKDIEDTKGDIY---PTLPKKIGIaNSAKLASIFMMMAILLSPIPYILHILNIYYLVS-VSFADFIFICTFYKFLKKPEENV------------------------\n>UniRef90_A0A2I0N530/45-278 [subseq from] Digeranylgeranylglyceryl phosphate synthase n=1 Tax=Thermoplasmata archaeon HGW-Thermoplasmata-2 TaxID=2013853 RepID=A0A2I0N530_9ARCH\n------------------------------------DSKFVALFRLSRPLNYAIAALGAFAGGYVST--HHLAYFLPQIILASA-AAALATAGGNAVNDYFDLEIDRINKPRRPLPSGALSRDAALSF--AILAF--GAALALAIFVNWTCAAI--CAVNIALLS-IYNK---YLKRRGLAGNICVAYLVGS-VFLFGGAAVGNFRLSG-ILAAMAALSNFGREVIKDMEDVKGDVGK-RTTLPMKIGIGNAGALAAfATLAAVALSPTPYFLRNFNAVYMLCIVP---------------------------------------------\n>UniRef90_A0A2P6TTY1/147-320 [subseq from] Homogentisate chloroplastic n=1 Tax=Chlorella sorokiniana TaxID=3076 RepID=A0A2P6TTY1_CHLSO\n--------------------------------------------------------------------------------------LLCGNGYIVGINQIYDVEIDAVNKPFLPVAAGELSKGAAWALCLLLAAGGVAITAL-N--FGSLI---TSLYCFGLFLGTIYSVPPLRLKRSAV-AAFMIIATVrgflLNFgVYHAARAALGlpfAWNPSITFITAFVTLFATVIAITKDLPDIEGDQQFGIETFATRMGVRNIAFLGSGL-----------------------------------------------------------------------\n>UniRef90_A0A2D6WW27/24-282 [subseq from] Geranylgeranylglycerol-phosphate geranylgeranyltransferase n=1 Tax=archaeon TaxID=1906665 RepID=A0A2D6WW27_9ARCH\n------------------------------------------------------TIFAIIIGALVSGNVAFDIVNIV-PVLSALIAGFVITGFGNVINDYYDYEIDKSSHlddiKNRPVASGRVSMKEALV-----LSGIVALIGI--IFAIFVSPAFLYLAVFNLFVSFIYARllKPVALAKNisvAWLGASAfIGGSLIASPV---------IGVGVAVLASVAFLTTFSWEMLKDIRDVKNDSVNDIHTVPYYIGTKRTKIFSYLLL-----VLAFiVLIASYQSFNLIYLL-GVIPAIVLS-AYSVKMPVRKAYKLIRISTWFVILGLLASAL----\n>UniRef90_A0A838JPH7/33-209 [subseq from] UbiA prenyltransferase family protein n=1 Tax=Rubrobacteraceae bacterium TaxID=2740537 RepID=A0A838JPH7_9ACTN\n--------------------------------------------------------------------------AIGASVLLMALALASSYVSATSVNDISDREIDRINHPGdrgRPLVTGAAG----TTDLWTLFGISSVLAVALALAAGPTAAGIMLLS---VAIGALYSLPPVRLSYRTFLAPLTLAVAYVGIPYLAGVVVVGGrLgVRDLPLLAALYLLF-AGRIILKDFRDREGDAAYGKPTFLLKYGKRTTCL----------------------------------------------------------------------------\n>UniRef90_A0A2E1HLK1/19-217 [subseq from] Geranylgeranylglycerol-phosphate geranylgeranyltransferase n=3 Tax=Archaea TaxID=2157 RepID=A0A2E1HLK1_9EURY\n---------------------------------------------------------AVVAGSfIAAGNN---IVDFQIEILIASISAMMLVGGGNALNDYNDRESDKENHPNRPIPAGLVSAEDTLLYSQILLAGGL-----LVVLFGLANKLPFIIALIGTITLISYE---NRLKALGLSGNIAVGFMSGAVFLFAGMVV-NDPGPTLWMFGLAF-FATISREIIKDIQDLEGDKDR--FTLPARIGISNS-LIVAGAILITAVALS-YTA----------------------------------------------------------\n>UniRef90_UPI0009D6E727/140-319 [subseq from] probable homogentisate phytyltransferase 1, chloroplastic n=1 Tax=Jatropha curcas TaxID=180498 RepID=UPI0009D6E727\n-------------------------------------------------------------------------------------PSVLMNIYVVGLNQLFDIEIDKVNKPYLPLASGNFSKEIGITIVSISLFMSLGM-GIMF----ESPPVVAALLI-SFVLGSVYSveLPFMRWKKQAFLAAtciLIVRAIVVQLAFFAHMQKFVLGKPIVITKSLVFAVAFMcffsaVIALFKDIPDVDGDRDFGIRSFSVSLGQERVFWLCVNMLL---------------------------------------------------------------------\n>UniRef90_A0A3R7C0H8/16-214 [subseq from] Geranylgeranylglycerol-phosphate geranylgeranyltransferase n=2 Tax=unclassified Candidatus Bathyarchaeota TaxID=1700837 RepID=A0A3R7C0H8_9ARCH\n--------------------------------------------SLMRPINCLMMGFAVIVGVLLAGERDMN----AVTLTLGFLTAFTFTGASMAFNDFCDREIDRVNMPDRPIPRGVVSPKEALLFSIIL-----TIIGFVS--AFLTNFNCFLLTLLACAFFVLYST---KGKRTGLVGNMMVSA-CVSIPFIYGgFISSGNFEAVTLIFSGMAFLANTGREVTKGITDIAGDRLRGINTVAVVHGPRKAAFVAV-------------------------------------------------------------------------\n>UniRef90_A0A662RRG7/51-271 [subseq from] Prenyltransferase n=1 Tax=Methanosarcinales archaeon TaxID=2250255 RepID=A0A662RRG7_9EURY\n--------------------------------------------------------------------------------------------GTFALNDYCDLETDIANHRlDRPLVRGALTKE-LAFGI-ACIATALGILSSVVLTMLHGGLTLFLVALLLAALGILYD---IKIKELFAVGNLYIA-FTMAVPFIYGGLIAGDIGEGLLILSFIALLAGLGREVMKDIADIEGDEIRDVRSIARVYGIEEAKKVVTASSSLaVGLSVVPFFLPS-TPYYLNPIFIILVSGTDIIFAHTINELWKQHVNYEQLRKETLV------------\n>UniRef90_A0A424YRR6/32-200 [subseq from] Digeranylgeranylglyceryl phosphate synthase n=1 Tax=Methanocalculus sp. MSAO_Arc1 TaxID=2293854 RepID=A0A424YRR6_9EURY\n--------------------------------------------------------------------------TLIPEVLLLFGAALLITAAGNTINDAYDAAIDAINRPDRPIPAGEIRIRSAYLYASLLFLGGVSCAV-------LTNPICLAIALFNSLLLILYAR---TLKRTILAGNLAVA--YLSGSiFLFGGALAGVEG-IIITLPLaaITLFGTLAREILKDAEDVDGDSAGGATTLPMRIGIRKSA-----------------------------------------------------------------------------\n>UniRef90_UPI0021715694/144-319 [subseq from] homogentisate solanesyltransferase, chloroplastic isoform X2 n=1 Tax=Pisum sativum TaxID=3888 RepID=UPI0021715694\n---------------------------------------------------------------------------------------ICGNGYIVGINQIYDISIDKVNKPYLPIAAGDLS----VQSAWFLVIF-FAAAGLLIVGL-NFGPFIFSLYSLGLFLGTIYSVPPLRMKRFP-VAAFLIIATVrgflLNFgVYYATRAALGLAfewSSSVVFITTFVTFFALVIAITKDLPDVEGDRRYQISTFATKLGVRNISFLGAGILLM--------------------------------------------------------------------\n>UniRef90_A0A843L151/45-229 [subseq from] Digeranylgeranylglyceryl phosphate synthase n=1 Tax=Methanoculleus sp. TaxID=90427 RepID=A0A843L151_9EURY\n---------------------------------------------------------------------------------------ALITAAGNVINDVYDIDIDRINRPDRPIPSGAISLSGAKIYAVALFAGGIALAT-------LTTALCLLIALANALILILYAA---WLKRTPGIGNVAVAYLTASVFLF-GGAFAGIegLIQN-ISLAAIAFLATLAREILKDAEDVDGDAAGGARTLPMIVGIRRTGLFAF---ACACGAVLASLLPSGDwwgPFYLAA------------------------------------------------\n>UniRef90_A0A0G4ANC8/143-327 [subseq from] AT3G11945-like protein n=13 Tax=Pelargonium TaxID=4030 RepID=A0A0G4ANC8_9ROSI\n-----------------------------------------------------------------------------------LFALICGNGYIVGINQIYDIGIDKVNKPYLPIAAGDLSV----QSAWLLVM-FFAVAGLTIVGL-NFGPFITSLYSLGLFLGTIYSVPPLRMKRFP-VAAFLIIATVrgflLNFgVYYATRAALGLAfqwSTPVVFITTFVTVFALVIAITKDLPDVEGDRKFQISTLATKLGVRNIAYLGSGLLL---LNYVGS------------------------------------------------------------\n>UniRef90_A0A497K6L7/12-208 [subseq from] Geranylgeranylglycerol-phosphate geranylgeranyltransferase n=2 Tax=unclassified Candidatus Bathyarchaeota TaxID=1700837 RepID=A0A497K6L7_9ARCH\n-----------------------------------------------RPVNCLMMGFAVLVGASLAE---AGSSMVASKLLLGFITAFTLTGASMAINDYYDREIDKINAPDHPIPSGLVSPSESIILAV--LLTAVGLTA-----ASLTNLSCLAVAVVAWVIMVLYNT---RGKRTGLPGNMLVSA-CVAIPFIYGSLIAGGKPgATSIIFAGLAFLSNTGREVTKGIVDVPGDKTRNIRTVAVSYGERKAAYVAS-------------------------------------------------------------------------\n>UniRef90_A0A7C5X8L9/44-253 [subseq from] DGGGPS n=1 Tax=Desulfurococcaceae archaeon TaxID=2184738 RepID=A0A7C5X8L9_9CREN\n-----------------------------------------------------------------------------LAIACSVVALVAAGGY--AVNDYFDYRVDLVNKPYRPIPSGRVTLSEALR-----LSIALGVAGVLlSAYFG--ALSLLYVVLN-SLLVYAYSA---KIKEAGLLGNLVVsleGAAtivYgslvVYLRTGAPEALLASIIPSSIAFTLL-----LGREVVKTIEDYYADTERNVRSLPRTIGLRASAAVASAiLLTVLPLSVLPALLGHYNKLVYIPLAAVTVALVVH-------------------------------------\n>UniRef90_A0A2V2N785/33-270 [subseq from] Digeranylgeranylglyceryl phosphate synthase n=1 Tax=Methanospirillum lacunae TaxID=668570 RepID=A0A2V2N785_9EURY\n---------------------------------------------------------------------------LLPSVLIIFFMVLLITAAGNVINDYHDAAIDAINRPDRPIPSGEISQKTALVYAILLFLIGNAI-GI----AFAPLPLI-IIAVVNSVLLWGYAS---HLKVMPLLGNLAV--SYLSASiFLFGGALEGW---EGVIANLPVAGASFGVilsrELIKDAEDMQGDRVHGARTLPILYGLKSTVLVAVASATLG-VIISLFLYFRWGNYYLIGIIPVDIVILYGAFRAFWCR-TSEEIKESRS-SLFIKVGMFASL-----\n>UniRef90_A0A832V5L5/7-221 [subseq from] Geranylgeranylglycerol-phosphate geranylgeranyltransferase n=5 Tax=Archaea TaxID=2157 RepID=A0A832V5L5_9ARCH\n---------------------------------------------ITRPANCVLTAVGVAVGAFVAVGPELAGMAPQLALGCG-AAMACVAGG-NVLNDWFDRETDRANHPQRPLPSGRLQPAAAL--RWALVLLAAGLATLAAGWLtGLLGALPLAIAGGGCLLLGGYE---TGLKATGLPGNVLIGLLSGAV-FLYGGSLTGDPGPALWLFTLA-VLASVAREIVKDVQDLAGDRD--RRTLPATIGTPRALALAAGAL-LTAVALSFYT-----------------------------------------------------------\n>UniRef90_A0A166BYW0/51-275 [subseq from] Digeranylgeranylglyceryl phosphate synthase n=1 Tax=Methanobrevibacter filiformis TaxID=55758 RepID=A0A166BYW0_9EURY\n-----------------------------------------------------------------------------------------ATGAGNAINDYFDHEIDAINRPDRPIPSGRISLKNAKTYAVILFIIAIILGIAIGVIINNYLPLII--VLFNSILMYLYAY---YFKSTVLFGNIII--AYLTASCFIFGGIIINLVEIAIYLGCFAFLMTLAREIVKDIEDIEGDAEGGATTLPIKYGTKLSSILSsIFILVPTIFSPVLYFIGIFNIFYLIPL---AIAILIFLFASY-RILGSQDSKTCGEVSKLIKIGMFIS------\n>UniRef90_A0A842UJH7/39-237 [subseq from] Digeranylgeranylglyceryl phosphate synthase n=1 Tax=Candidatus Altiarchaeales archaeon TaxID=2250256 RepID=A0A842UJH7_9ARCH\n------------------------------------------------------------------------PPLEFWPILCAALTASLILGAGNALNDYFDFESDKINKPERPIPSGRISRSDTLMMSIVLFMAGIGLSKAINDYT------L-VIATLNALMLIIYARYSKKLFflANivvsYLVASIFLFGAVASLKQTP---SLGMINPLFTTLIATSFLSTMAREIVKDVEDMPGDEKIYSNTLPIKAGTKRAREIAFLFM-FAAVAASLYPLFNPP------------------------------------------------------\n>UniRef90_A0A2Z4L7T3/43-234 [subseq from] Digeranylgeranylglyceryl phosphate synthase n=1 Tax=Methanosphaera sp. BMS TaxID=1789762 RepID=A0A2Z4L7T3_9EURY\n----------------------------------------------------------------------------------------IATGAGNTINDYYDYEIDKINKPARPIPSGRISLKNALYYS--LIL--FAIATIIGFYIS--VPNGILVILcSAIMIVYAY-----DFKKRCLIGNVTVSL-LTALTFVFGG----LITHDLYISVILAAfafLMTLSREIIKDCEDIEGDIKENAHTLPIAYGIENSIKLAFATNILTCiLTPLLYVYGIFSQYYMIV---VLVADIIFI------------------------------------\n>UniRef90_A0A369T3A2/50-245 [subseq from] Digeranylgeranylglyceryl phosphate synthase n=1 Tax=Candidatus Korarchaeota archaeon NZ13-K TaxID=1868214 RepID=A0A369T3A2_9ARCH\n--------------------------------------------------------------------------------------PPLILMAGNAVNDYFDAEVDAINKPHRPIPAGKISRREAMNLYVAFSMIGVALSSLLGA-------LEFLIAAIFSSAWYIYAR---WLKGTGIPGNILVSLG-VAFTLIFGSLAAGNPTIKVILFSSIAFTSNLAREFVKTIEDLPGDRAQGIRTLAVRIGVRRTGFLAsitLSAVMILTLI-PALMGLVGLPYILLSVISSLPPLT---------------------------------------\n>UniRef90_UPI000A78069F/31-185 [subseq from] UbiA family prenyltransferase n=1 Tax=Methanogenium cariaci TaxID=2197 RepID=UPI000A78069F\n-------------------------------------------------------------------------AEVTPGMSLLVLSVFCITGAGNAVNDYYDRDIDAINRPDRPIPSGAVSMRGgAAVYSAVLFLTGIACAALI-------HPACFGIACINSVLLVAYAA---RLKGVPLAGNLVVSylAGSIFLFGGAAAGLNGLLV-NLPLAGIV-FLPMTAREVLKDAEDIEGDRE---------------------------------------------------------------------------------------------\n>UniRef90_F4HKW2/50-203 [subseq from] Digeranylgeranylglyceryl phosphate synthase n=1 Tax=Pyrococcus sp. (strain NA2) TaxID=342949 RepID=F4HKW2_PYRSN\n----------------------------------------------------------------------------------------CSAG--NTINDYFDVEIDKINRPDRPIPRGAISRKTALYYAMFQYLLGL----LLTYFLGFN---SFLFAMGAYALTFIYA---WKLKPLPFVGNVVVALLTALTPIYG-AIGVGRIGL-AGYLAICAFLVNVSREIMKDIEDFEGDKSLGAKTLPIVIGKKKAGIIA--------------------------------------------------------------------------\n>UniRef90_A0A3C1YUE8/41-201 [subseq from] Geranylgeranylglycerol-phosphate geranylgeranyltransferase n=1 Tax=Bacteroidetes bacterium TaxID=1898104 RepID=A0A3C1YUE8_9BACT\n-----------------------------------------------------------------------------------SIGGAMIGSGGMVINDILDIEIDRINKPERPLPSGAIARYDALM--FYAILTGFGL-----IMSAYTTRAAFIIAFFAVPLIVLYSK---VLKGTPLLGNITVGG-LTGLAFIFGGATVGNIRQSLMPA-LFAFLINVGREIVKDMEDVDGDSKNNAHTLPVKYGMKNAGIIA--------------------------------------------------------------------------\n>UniRef90_UPI000A2B6B03/161-344 [subseq from] homogentisate solanesyltransferase, chloroplastic isoform X1 n=3 Tax=Arachis ipaensis TaxID=130454 RepID=UPI000A2B6B03\n---------------------------------------------------------------------------------------ICGNGYIVGINQIYDISIDKVNKPYLPIAAGDLS----VQSAWLL-VAFFAAAGLLIVGL-NFGPFIFSLYTLGLFLGTIYSVPPLRMKRFPI-AAFLIIATvrgFlLNFgVYYATRAALGLAfewSSPVVFITTFVTLFALVIAITKDLPDVEGDRKYQISTFATKLGVRNIAFLGCGILLM---NYIGSILA---------------------------------------------------------\n>UniRef90_A0A497KWR6/52-221 [subseq from] Geranylgeranylglycerol-phosphate geranylgeranyltransferase n=1 Tax=Candidatus Bathyarchaeota archaeon TaxID=2026714 RepID=A0A497KWR6_9ARCH\n----------------------------------------------------------------------------ALRLSLGFTTAFTLLAASNALNDYYDREIDAINEPGRPIPSGLVRPEEALA-LS----ALLTILGLLSAYLTGTA--CLILALLAMAIADTYVT---LGKKTGLPGNAMV-SACVAIPFLYGSLLaVGRITGLVAAFASIAFLANLGREVNKGIVDVPGDASRGIRTVAVRWGPRAAAHLS--------------------------------------------------------------------------\n>UniRef90_A0A6A8AT13/29-294 [subseq from] Prenyltransferase n=2 Tax=Archaea TaxID=2157 RepID=A0A6A8AT13_9ARCH\n-------------------------------------------------YTWPAIISFLISSISAST---FSAFDFIRIITAVTLVGYGVYFYNDLMdieDDKKNKEVGSQIPGNRPIGSGQVTEGELKTFIALVSTAGLLIAYTINVQvfAFH----FAYLA-----LGYLYSTDPVRLKKRFIMKQLTIAMGII-LVDFSGAYTVGVFNNQIMLLIAMHTVLALGVNPIVDLRDIHGDRAMGVKTVAVVWGADTTVRLYfATLVGMGIASVIGYAQMGLSRSMPILAVTILSAWIYVSVPLLGKDVrLNYDwAVFLRRVSPFL-LGI---------\n>UniRef90_A0A835VYD7/19-210 [subseq from] Homogentisate phytyltransferase n=2 Tax=Chlamydomonas TaxID=3052 RepID=A0A835VYD7_CHLIN\n-----------------------------------------------------------------------------------LVALLCGNGYIVGINQIYDVDIDVVNKPFLPVASGELSP-A---LAWGLCLT-LAVAGAGIV-AANFGSLITSLYTFGLFLGTVYSVPPLRLKQYAVP-AFMIIATVrgflLNFgVYSATRAALGlpfEWSPAVSFITVFVTMFATVIAITKDLPDVEGDQANNISTFATRMGVRNVALLAIGLLMANYLGAIGLALTY--------------------------------------------------------\n>UniRef90_A0A662TP37/33-241 [subseq from] Geranylgeranylglycerol-phosphate geranylgeranyltransferase n=3 Tax=Archaea TaxID=2157 RepID=A0A662TP37_9ARCH\n------------------------------------------------------------------ISLHYNVDIIA--FVNGFLTGFFITGAAMVVNDIFDIEVDAVNAPDRPLVSGVVSVRaAYILSVFLIVL-GLAFSVLEGVF-------AFVIAVVFALIAMIYNG---KLKVYGVYGNILV-ALCVVAPFLYGMAIAESIDLVVVAFSIMAFLVNVAREIIKDTMDIKGDLRRGVKTLPMKIGVKKSAYT---AFILTFIAVVMSLVIYPILELSVLYLGFVIPSI---------------------------------------\n>UniRef90_A0A5C7WAP8/301-491 [subseq from] UbiA family prenyltransferase n=1 Tax=Candidatus Moranbacteria bacterium TaxID=2045217 RepID=A0A5C7WAP8_9BACT\n------------------------------------------------------------------------------GILSLLLATWCAWMASVVLNDLHDTTIDRLTNPARPLVEHTIGESEYRTYGILFFLFSLLLSGIVSFS-------AMLLLLSYQALATLYSAPPLRLKQYPGLATLlAAMAGMLVL--VAGAVsVAPThNISDLPLSLLTYLFLAYFLALpLKDFKDIEGDRADQVYTIPVLLGAERGKQV-IGSLLFLLFTLSPLV---------LALR----------------------------------------------\n>UniRef90_A0A0G4AMV9/140-326 [subseq from] AT3G11945-like protein n=8 Tax=Geraniaceae TaxID=4027 RepID=A0A0G4AMV9_9ROSI\n-------------------------------------------------------------------------------ALSGLFALICGNGYIVGINQIYDIGIDKVNKPYLPIAAGDLS----VRSAWLLVV-FFAVAGLSI-VGWNFGPFITSLYSLGLFLGTIYSVPPLRMKRFP-VAAFLIIATVrgflLNFgVYYATRAALGLAfqwSSPVVFITTFVTVFALVIAITKDLPDVEGDRKFQISTLATKLGVRNIAYLGSGLLLLNYI-----------------------------------------------------------------\n>UniRef90_A0A510DUV0/35-244 [subseq from] Digeranylgeranylglyceryl phosphate synthase n=1 Tax=Sulfuracidifex tepidarius TaxID=1294262 RepID=A0A510DUV0_9CREN\n--------------------------------------------------------------------------DPFKVVVSMAVVGLVAAG-GYVINDYFDIEIDRINKPDRPLPSGKISERTA----MVLALGMFVLG---DAFSIMLGPLPLALALFTSIMLYFYAK---DLKKTGVPGNLTVALTNGLSIFYGGAAFMEGEWFIRVVLPSFYSFfLTLVREFVKGIEDYEGDKANNVRTLAVTSGVEKA-WTISKTFLVLVLVISPLPIFFGFNFIYLAIlVLAFIPSVIIS------------------------------------\n>UniRef90_A0A644SU12/46-256 [subseq from] 1,4-dihydroxy-2-naphthoate octaprenyltransferase n=1 Tax=bioreactor metagenome TaxID=1076179 RepID=A0A644SU12_9ZZZZ\n-------------------------------------------------------------------------------------------GGGNVINDYFDHKIDVINKPNRPIPSGRISLQNAKIYAYFLFLLSIVIGFIISYLVNSLIPAIIVI--ISSILMYYYA---YKLKKIAIIGNISISI-LTGLCFIFGGFIIGLETfNNNIIITSLYLgffafIMTMAREVTKDMEDIEGDKTEKARTFPILYGLKKSSYLA-GFLMILASVLSPILYFNGifNFYYILIL-SLAIITFFYGAYTILKDQ----------------------------\n>UniRef90_A0A7J4IVP9/50-245 [subseq from] UbiA family prenyltransferase n=1 Tax=Candidatus Diapherotrites archaeon TaxID=2026736 RepID=A0A7J4IVP9_9ARCH\n----------------------------------------------------------------------------------------AVLGF-NSLNMVFDLELDKIDKPKRPLPSGRVTVDEAIKLSVFLFLTSF----IISFF---TNLEFVLLLIAFFVVSYIYSSPIIHIKKYIWGSSFTGTFQYALIPVLSAAT----ISPkELPVVFFVYVIStYLVISNVKDIEDVDGEKENKISSFPILFGVNnTLALVLIGPIVL-NVCIAILIFANiiEKKYFYLVMAS-IISYSAF-------------------------------------\n>UniRef90_A0A8X8Y6X6/122-305 [subseq from] Uncharacterized protein n=3 Tax=Salvia TaxID=21880 RepID=A0A8X8Y6X6_SALSN\n----------------------------------------------------------------------------------GLLALICGNGFIVGINQIYDVGIDKVNKPYLPIAAGDLSEQSA--WILVLLLAAAGVALV-GL---NFGPFITKLYCLGLFLGTIYSVPPLRMKRFPVVAFLIIATvrGFLlNYgVYYATRAALGLTfewSYPVAFITSFVTLFALVIAITKDLPDVEGDRKFQIDTLATKLGVRNIALLGSGLLLINYI-----------------------------------------------------------------\n>UniRef90_A0A3N5MN94/33-267 [subseq from] Geranylgeranylglycerol-phosphate geranylgeranyltransferase (Fragment) n=1 Tax=Methanoregulaceae archaeon TaxID=2485498 RepID=A0A3N5MN94_9EURY\n---------------------------------------------------------------------------VIPAVILLFVVVTLITAAGNVVNDYFDVDIDRVNRPERPIPSGLVQLPAARAYALTLF-----LAGILVSF--FTNSLCIAIAVFNSILLIAYAA---RLKRTPLLGNIAVSFLAASMFL-FGGALNGLPGfFHVMPFAVMTFFAMLARELVKDGEDVEGDKASGAVTIPIRYGITATMILALfCAVLGVVASLAPYLWW-G-FWYIIGILP--VDGIILSaCIKAVRCTTPYDVKVS-GASTLLKAGMFA-------\n>UniRef90_A0A4V1ZLB9/1-101 [subseq from] Bacteriochlorophyll/chlorophyll a synthase (Fragment) n=1 Tax=Bradyrhizobiaceae bacterium TaxID=2072420 RepID=A0A4V1ZLB9_9BRAD\n---------------------------------------------------------------------------------------------------------------------------------------------------------------------------------------------------------------------------------LNDFKSIEGDTRMGVNSLPVLLGAPMAARFACWVMAVPQLVVVAMLISWERPIYALAVGVLLVAQL-FLMAHLLKAPRERAPWYNGTGISCYVLGMLISAFA---\n>UniRef90_A0A2H5UX35/41-238 [subseq from] Protoheme IX farnesyltransferase n=1 Tax=archaeon HR01 TaxID=2035437 RepID=A0A2H5UX35_9ARCH\n---------------------------------------------------------------------------------ALLAFFIFLTASLNSYNNLMDARADALTKKGFPIPSGAVST-EMATLVSASLY---GVSIVLLGWLSTINPYAGLILAADLILSFLYSAPRIRLKRLPVLKGSVLVFHSLFAPFTAASVISGFNPLNISDRLATAFVMGMANHTLQDFGDMEGDRLLGDRTLPLMLGVRRCLYA-VLAMYLLAMGLAALSTSSLQPF-TLALLA---------------------------------------------\n>UniRef90_A0A662I1Y3/38-250 [subseq from] Geranylgeranylglycerol-phosphate geranylgeranyltransferase n=2 Tax=Thermoprotei archaeon TaxID=2250277 RepID=A0A662I1Y3_9CREN\n--------------------------------------------------------------------------------LLLALSALLISAGGNTINDYFDAEIDAVNKPWRPIPSGIISRETALAASILAFLAGTALG-------FYVSPACGLLAAVASALLTLYS---WKIKRKGLLGNLTIaGLSALNLVYG-GL--IA-PKPLYSLMPAAYAFlIITGREILKGLEDVVGDRMGEVKTLAVVRGEKYALIAStLALMGVIAISPIPLAMGYGPAYFALAVLGVDLP-IIASLAYVWREPIRR-------------------------\n>UniRef90_A0A497L3C7/38-214 [subseq from] Geranylgeranylglycerol-phosphate geranylgeranyltransferase n=1 Tax=Candidatus Bathyarchaeota archaeon TaxID=2026714 RepID=A0A497L3C7_9ARCH\n-----------------------------------------------------------------------PGEDMWLRLSFGFLTGFSLLAASNALNDYWDREIDAINEPGRPIPSGLVRPREALI-----LSAFLTALGLVLAWLT--GLKCFL---TAALAASIADAYVTLGKKTGLLGNA-MVSICVAIPFAYGSLItAGEVEPLVAVFASMAFLANLGREVNKGIVDVPGDASKGVMTVAVKHGPKVAAILA-SA-----------------------------------------------------------------------\n>UniRef90_A0A7C6FTD0/43-233 [subseq from] Digeranylgeranylglyceryl phosphate synthase n=2 Tax=cellular organisms TaxID=131567 RepID=A0A7C6FTD0_9EURY\n----------------------------------------------------------------------------------------IVTGAGNSINDYFDHKIDAVNKPERPIPSGRITLKKALIYSITLSTVGILIALLINVLLGS-------IAFFSSILMIFY-ARDLKT--KCLIGNIAISF-LTGLCFVFGGIAVDQITISVY-LGFFAFLMTMAREIVKDMEDMVGDKKEGATTLPILYGKRNSSIIASFFMIIASLtSPILYFIGIFSIYYLIILLIAII---VF-------------------------------------\n>UniRef90_A0A2N5KA24/54-223 [subseq from] Prenyltransferase n=1 Tax=Candidatus Saccharibacteria bacterium TaxID=2026720 RepID=A0A2N5KA24_9BACT\n----------------------------------------------------------------------------------------ALYGMVVIINDLADYPIDTLNKR-RDIPLVA---GTVAPSDYVSLLVGLSVVVTLIGLA--LNQNVLLVSALYLLLGWLYSGP-ANLKNRGLPAIILLGACYGLLPWWLGAAATGIgPNPTLLVVSISSFIFAAGTVLLKDFKDVVGDRAGGKRTLLVVFGSTFVQGLLL------ALTLTGY------------------------------------------------------------\n>UniRef90_A0A444Z832/161-344 [subseq from] Homogentisate solanesyltransferase, chloroplastic n=7 Tax=Arachis TaxID=3817 RepID=A0A444Z832_ARAHY\n---------------------------------------------------------------------------------------ICGNGYIVGINQIYDISIDKVNKPYLPIAAGDLS----VQSAWLL-VAFFAAAGLLIVGL-NFGPFIFSLYTLGLFLGTIYSVPPLRMKRFPI-AAFLIIATvrgFlLNFgVYYATRAALGLAfewSSPVVFITTFVTLFALVIAITKDLPDVEGDRKYQISTFATKLGVRNIAFLGCGILL---MNYIGSILA---------------------------------------------------------\n>UniRef90_M0F9I3/54-269 [subseq from] Digeranylgeranylglyceryl phosphate synthase n=42 Tax=Halorubrum TaxID=56688 RepID=M0F9I3_9EURY\n---------------------------------------------------------------------------------------------GNAINDYFDREIDAVNRPDRPIPRGAVSPRGALATATVWFAVAVAAAVAL-------PPLAIAIAA-VNLVALVTYTS--IFKGTPGLGN-ALVAYLVGSTFLFGGAAAGNPR-AVLVLAALAGLSTFTREVIKDVEDVAGDREEGLATLPIAVGERTALRIGAAALVV-AVAVSPLPYRSGTLGAAyLAVVAVADAVMLYATYESFSDPAAAQRRFKYG--TFLAAAAFV-------\n>UniRef90_A0A7J4KB06/46-227 [subseq from] Digeranylgeranylglyceryl phosphate synthase n=2 Tax=root TaxID=1 RepID=A0A7J4KB06_9EURY\n----------------------------------------------------------------------------------------LITAGGNTINDYYDAGIDRINRPDRPIPSGEVSLRGAGSLSFILFTGGIV----LSL---FTNPLCITIAVFNAALLFLYAC---RFKKTLFIGNMTVA--YLSASiFLFGGALYGPAGmAQVSAIALITFFAMLSRELLKAAEDVEGDARAGAVTVPVEYGVRVTVLLSL--L-FVLCAIAGSLYPvrwWGLPYFG--------------------------------------------------\n>UniRef90_A0A832V044/13-253 [subseq from] Digeranylgeranylglyceryl phosphate synthase n=1 Tax=Candidatus Naiadarchaeales archaeon SRR2090159.bin1288 TaxID=2756140 RepID=A0A832V044_9ARCH\n-----------------------------------------TLIDISRPINVAMVVFGVLVTFFARP-----PGPLNLELLfPTIIAAAFIAAGGNAINDYYDVFIDKINRPDRPLPSGKITLRGIWAYAFALFAIGIVVSWLLPFWS-------FLIAFTNAFLLAIYA---YRLKRSGFFGDLVISYLVASVFIFAGTAIDNLEIGFILAIAAF--FTNTAREILKDLEDIKGDKMFGVRTLPLIAGRKKS-VIFVSSFLVISILVSPFPYTLGILTYPYLVVAFVADGIFAYIIYLL-------------------------------\n>UniRef90_A0A1J4U2U3/9-214 [subseq from] Prenyltransferase n=6 Tax=unclassified Ignavibacteria TaxID=1798416 RepID=A0A1J4U2U3_9BACT\n-------------------------------------------------------------------------------LLLAAVAAAFIAASANIINDYFDIEIDKINRPERILASGELNVRTALIIYFFFILGGTALSSLVHVQA-------MLVVVGSIILTFFYS---YKIKKIPLLGNA-VVAFMTGLAFLFGGVAVGKISAAVFPFIFAFTINFM-REVVKDMEDTEGDTRANVFTFPVKYGFENAKTLLyvVGL-FLLIAMLIPYLLKIFNAKYLAVIAGSVVPMLVYSMY----------------------------------\n>UniRef90_UPI001A98B64B/49-239 [subseq from] geranylgeranylglycerol-phosphate geranylgeranyltransferase n=1 Tax=Halovivax sp. KZCA124 TaxID=2817025 RepID=UPI001A98B64B\n-------------------------------------------------------------------------------------ATVFATAAGMAINDYFDREIDRINQPDRAIPRGAVSPRGALAFSAVLFALATALAVLLPRLAI-AIAVVNLLAL----VAYTK-----LFKGLPGVGNAVVAYLGG-STFLFGAAAVGGNLETAFVLFLLAALSTLTREIVKDVEDLEGDREEGLNTLPIAIGERRALLVGTGLLVVAVLAsPVPFVLGD----FGVAYLGVVVPA----------------------------------------\n>UniRef90_A0A537FKP7/61-232 [subseq from] Geranylgeranylglycerol-phosphate geranylgeranyltransferase n=5 Tax=Candidatus Bathyarchaeota archaeon TaxID=2026714 RepID=A0A537FKP7_9ARCH\n----------------------------------------------------------------------------REAVFGFLTAS-LMMAGTMVANDVYDVEIDRVNSPQRPLPSGTVKTRDAVALAVTLSAAAILFSALLNLWTFLTA----LLAL--ALMVY-YN---TRGKRTGLIGNAVVS-FNVALPFFYGGLAVNSIRPLLFIFSVVAFLANFGREVAKGIADVKGDSLRQVRTLAVVRGAKSAAFASAGLF----------------------------------------------------------------------\n>UniRef90_A0A662KQA5/53-242 [subseq from] Prenyltransferase n=1 Tax=Thermoplasmata archaeon TaxID=1906666 RepID=A0A662KQA5_9ARCH\n-----------------------------------------------------------------------------------FLTALFLQMSTFSLNDYLDLEIDKRNRRvDRPLVRGDLKPKDALII--SMVLFPLGIAFSI-----FVNPICFIIALVSGLLGVAYD---FKMKKIKYVGNLYIAY-TTAIPFIFGSLSVSSLHYAVIVLAMIAFIASLGREMMKDIMDIDGDRAEGVKSIPMYLGERkTCLIISLLYMLAVLLSLLPFLFFKDTMFYLNH------------------------------------------------\n>UniRef90_A0A328SI49/43-234 [subseq from] Digeranylgeranylglyceryl phosphate synthase n=1 Tax=Methanosphaera sp. SHI613 TaxID=1945631 RepID=A0A328SI49_9EURY\n----------------------------------------------------------------------------------------IATGAGNTINDYYDYEIDKINKPDRPIPSGRIPRNNALYYSLILFLIATVIGFYISIPNGIT---VI----ICSVIMIIYA---YDFKQRCLIGNMTVSI-LTALTFVFG----GLITHDLYISSILAVfafLMTLSREIIKDCEDIEGDIQEGAHTLPIAYGKDISIKLAfIINILTCILTPLLYIMGIFSIYYMI---IVLIADIIFI------------------------------------\n>UniRef90_UPI000CED4913/160-371 [subseq from] homogentisate solanesyltransferase, chloroplastic-like n=1 Tax=Morus notabilis TaxID=981085 RepID=UPI000CED4913\n--------------------------------------------------------------------------------------------YFIGINQIYDVDIDRVNKPYLPIPAGDVSLKQAWFLMIFNLLVGLLIFRLMD--ADLITTSIYCL---GIFFSTFYSAPPFRFKKYSITASIVLPLTCSVLhnvgVVYATRASLGLpfmWSPPVVFITTFATLFFVVLSIIKDLTDVEGDMKYNIRTFAAIFGPKNITFLGTGILLVNYTgaiAATVFMPKAFKSYIMLPAHAIFALWLLFQARKL--D-----------------------------\n>UniRef90_A0A7Y5IDA4/41-199 [subseq from] Geranylgeranylglycerol-phosphate geranylgeranyltransferase n=1 Tax=Bacteroidetes bacterium TaxID=1898104 RepID=A0A7Y5IDA4_9BACT\n-----------------------------------------------------------------------------------SLSGALIGSGGMVINDIIDVEIDRINKPDRPIPSGAVDRYDAM-----MFYGALTGAGL--IMSAYTTRSAFIIAFIAAPVIVMYSK---GFKGTPLFGNLIV-AALTGLAFIYGGAVVGNIRQAVMPAVFAF-LINVGREVIKDMEDVEGDAKNGASTLPVRYGMQAAAA----------------------------------------------------------------------------\n>UniRef90_A0A534HPT3/7-208 [subseq from] Geranylgeranylglycerol-phosphate geranylgeranyltransferase n=1 Tax=Euryarchaeota archaeon TaxID=2026739 RepID=A0A534HPT3_9EURY\n---------------------------------------------LARPLNAGMSAIGVaVGGVVAVGREAWGPVAVPLAL--AAAAAAAFTAGGNALNDIYDRETDRVNHPERPLASGRMT----VRTAWAFVGASFGLAAVLAAFVNV--FALGLVALNAA-LMFSYEA---GLKARGAPGNLVIAYLVGSLFLFAGVAVFrGTPEPLIrtGVLAALASVATLGREITKDIEDLRGD--VDRRTLPRRIGVRAASLLAA-------------------------------------------------------------------------\n>UniRef90_A0A842MJM6/56-244 [subseq from] Geranylgeranylglycerol-phosphate geranylgeranyltransferase n=1 Tax=Candidatus Methanosuratincola sp. TaxID=2495426 RepID=A0A842MJM6_9ARCH\n----------------------------------------------------------------------------------------FLTASSMAMNDYVDLEIDRVNQPGRPLPSGAISKASALAI--SALTGAIG---IMSAFPFR--ESAVFLAVLTFVASALYN---LYGKKTGIWGNLVVSY-CVAVPFlYGGIVVLGAFNVTSVTFFLLAFLANTGREVTKGIADMEGDRLRGIRTVALVWGEKTAALVSA-LFYLTAVAITPLPYVFGQ--LGMSYVLLVVPV----------------------------------------\n>UniRef90_Q0YUD3/58-215 [subseq from] UbiA prenyltransferase n=1 Tax=Chlorobium ferrooxidans DSM 13031 TaxID=377431 RepID=Q0YUD3_9CHLB\n-----------------------------------------------------------------------------------------------ILNDCFDIETDRINAPSRPLPSGVVTKTEAILLATVVALLGF-LSGLMiGVEA-------FFVVCIVWVAGFLYN---WRLKKSGLIGNLIVGFS-VGMSFVFGGITVGQPYEKIVwFLALTTMIVDLGEEIAADALDVEGDRKTGSRSLAVRFGPERTMKIAAAIFGIV-------------------------------------------------------------------\n>UniRef90_UPI001E2A1A88/54-243 [subseq from] geranylgeranylglycerol-phosphate geranylgeranyltransferase n=1 Tax=Halobacterium litoreum TaxID=2039234 RepID=UPI001E2A1A88\n------------------------------------------------------------------------------------------TAAGMAINDYFDREVDRINNPERAIPRGAVSPRGALAFSVVLFLGAVVLAALLPPLALGIA-AV---NLVG-LVTYTQYFKGLPGAGNALVAY-LGGSTFL-----FGAAAVGDPLAG-GVLAALAALSTLTREIVKDVEDIEGDREEGLNTLPIAIGERRALLLGAAMLVVaVAASPVPYLLGTFGVWYLVAVAPADAVML---------------------------------------\n>UniRef90_A0A800J642/7-230 [subseq from] Digeranylgeranylglyceryl phosphate synthase n=1 Tax=Bacteroidetes bacterium TaxID=1898104 RepID=A0A800J642_9BACT\n-------------------------------------------LRLTRPLNVVLFLAATaLGGLLAAGTSAFEGASLVRMLLA-MLSATCVGAGSMVVNDLYDVEIDKVNRPERPLASGRVSRR----TAWIF-YATLSLAGIL--LAAWVSPLHVAFATASVLFLWGYS---VALKGTVLLGNLAVGAT-IALGVLFGGLAAGPATAPLWAGVLLGGAITFVREIAKDVEDVEGDRIGGARTLPIVWGERRALGLALALTGLVLVSLPLAAETVGTAF----------------------------------------------------\n>UniRef90_A0A7C1EAR4/20-304 [subseq from] 4-hydroxybenzoate polyprenyltransferase n=1 Tax=Thermoplasmatales archaeon TaxID=2268204 RepID=A0A7C1EAR4_9ARCH\n----------------------------------------RAWLQLVRPFTLiAPfiaIFFGVVIQLSVDGDLAAFLPHVPTIVFA-SLALSAAQAVGQILNQIEDVEIDRLNhKDYRPITSGAISVEQAEIATWALAIFAILVG-----FAINAQYGLFMLVF--LIFGIIYNLEPFRLKRRLWMNTFSLAISRGLLPLPAAWSIFGNPA--DATPWMLGSVMALWVlawQNTKDFTDVEGDRQCGIVTPAVYHRWKTLTAI-IGICSlLTFVLLAGYIASGWLPGTMLTVFILALPTA-WMFYKMVKNSIGFTALenNELWASFYLVLaGFYIVA-----\n>UniRef90_X1B8Y5/58-251 [subseq from] UbiA family prenyltransferase n=1 Tax=marine sediment metagenome TaxID=412755 RepID=X1B8Y5_9ZZZZ\n-----------------------------------------------------------------------------------------------AINDYIDFELDKSNKrSDRPLVLGLLTRKTALITAIVLMLIDLVIVLFLD---GITLI----TALVSIPIFYIYS---LGLKKRIFVKNFLIAYSYTGTILFGSLVSDAFLEPIIIYFALMGFIVGLGSEIMFDIADVEGDKKLGINTIPSKFGTKTAAKVSsVLyLVIIIMDPLPFFILIDSRLYFdPLFLILILIPIISYFF-----------------------------------\n>UniRef90_A0A0P1P158/39-275 [subseq from] Geranylgeranylglycerol-phosphate geranylgeranyltransferase n=1 Tax=Candidatus Chrysopegis kryptomonas TaxID=1633643 RepID=A0A0P1P158_9BACT\n---------------------------------------------------------------------------ILKLALIAGIAGALIDAGGNIINDFFDVEIDRINKPERPIPSGLITRKSSLLIYFLTTISGLALTLFLNKLAR-------GIALISTMIIFLYS---FKLKRTPLFGNFTVAF-MTGLAFiFAGSVV-NNF-KDTIFPFLFAFLINFPREIIKDIEDIEGDLKVGIKTFPIVAGIKASVAVSVVVLlLLLFLTFVPYLIKLYN-HIFLILIFLVDIGLIYVIVSLLKDTSKLNLNKLSNLLKFeMLVGLFA-------\n>UniRef90_A0A285P058/47-241 [subseq from] Geranylgeranylglycerol-phosphate geranylgeranyltransferase n=1 Tax=Natronoarchaeum philippinense TaxID=558529 RepID=A0A285P058_NATPI\n----------------------------------------------------------------------------AAAALVAML----ATAGGNAINDYVDRDLDVVDSPDRPIPSGAVDAGTALALGTALLAGALAVAAVLP------APAIAIAAVN-VLAVAAYT---SGLKGRAGAGNVLVALLSGSTLLFGG-AAAGDASATAG-LATLATLPALAREILLDVRDVRGDRAAGLTTLPVCLGERSALLVAAATLLLAVLvSPVPYLTGTLGAVYLLAMVAA--------------------------------------------\n>UniRef90_A0A8T4DP15/51-219 [subseq from] UbiA family prenyltransferase n=1 Tax=Candidatus Thermoplasmatota archaeon TaxID=2806419 RepID=A0A8T4DP15_9ARCH\n-------------------------------------------------------------------------------------TALFLEASTFALNDYYDLEIDRINKrTDRPLVRGDISPKTALNIFYVLF--PLGLI---SSY--FVNMTCFLIALITALISVLYDV---KMKKIKLIGNFYI-AYIMAIPFVFGGATvlgnnpfsLGTINPAIYIIALIAFLAGTGREIMKDVMDYEGDKLQGVRSFPRYIGLRASNAVA--------------------------------------------------------------------------\n>UniRef90_A0A172WH66/28-266 [subseq from] Digeranylgeranylglyceryl phosphate synthase n=2 Tax=Thermococcus TaxID=2263 RepID=A0A172WH66_9EURY\n---------------------------------------------------------------VAVGHF---P-DLKTSLLVfLVVTLGCAGG--NTINDYFDYEIDKVNRPDRPLPRGAMDRKTALWYAMLLFAVGMALAYMINRYA-------FILAVIAYVTMCLYA---WKLKPLPFIGNLVVAGLTGATPLYGAVAVehFG-LAGYLAICAFLVNVA---REVIKDIEDVEGDLVKGAKTLPIIWGKKKAAYV--GSFFALLTVIASFLpvkAGVGIGYYAMVPVDVIILYAAY---LILKSQER---EMARKSQKLLKMSIFLA------\n>UniRef90_A0A7C1D1V4/47-256 [subseq from] Geranylgeranylglycerol-phosphate geranylgeranyltransferase n=1 Tax=bacterium TaxID=1869227 RepID=A0A7C1D1V4_9BACT\n------------------------------------------------------------------------------NVLLASLSGGFIAAGANAINDYFDVETDRINKPYRPIAARIITMREGGL--FSMVLFSIGvILGLLVNWL------AFVVAVFSSMLLYWYSA---RLKRTVLWGNLSVSL-ITSLAFIYGGIAVNRLGLAL--IPAVFSfFYHLGREIIKDAEDIAGDIADRIVTLPIEFGKRKALLLATGIyIFLIGLTIVPYALNIFGIYYLIIVVAIVNAVVVFALFSMW-------------------------------\n>UniRef90_A0A8D5U9X2/25-261 [subseq from] Digeranylgeranylglyceryl phosphate synthase n=1 Tax=Stygiolobus caldivivus TaxID=2824673 RepID=A0A8D5U9X2_9CREN\n-------------------------------------------------------------GYLVSSHWHIIPL---KVIIAMLVVAFVATGG-YVINDVYDVEIDRINKPYRPIPSGAISLNRARNLSYITSLVGIALSALLGL-------AQFLVALVTVILLFLYAS---SLKRSGLVGNLIVALTSALSAFYGGLAYFsGDWLYWVSIPTLYIFFFTLVREFIKGIEDYEGDKENYVKTLAVRIGISKTWKISKTIlLILVITSPLPYLLG----FNILYLISILLLDILLVYILLLKEDIQSSAKARSLMK----------------\n>UniRef90_A0A662NZ59/82-233 [subseq from] Geranylgeranylglycerol-phosphate geranylgeranyltransferase n=1 Tax=Thermococci archaeon TaxID=2250254 RepID=A0A662NZ59_9EURY\n----------------------------------------------------------------------------------------------MVLNDYFDYELDRINRPDRPIPSGIVSRESALFFSSVLFLIG----SIILIFSGGaLTVSI---GIVAMLMLVVYNW---KMKrEGGIIGNVM-VSSLTAMTFLYGGSLSGSLEMPLLFSA-IAFFAMTGREIVKDIEDALGDSAFNVKSLPITRGEEFSRRVA--------------------------------------------------------------------------\n>UniRef90_A0A419EK98/55-223 [subseq from] Prenyltransferase n=1 Tax=Ignavibacteriales bacterium TaxID=2049428 RepID=A0A419EK98_9BACT\n----------------------------------------------------------------------------------------------LVLNDYFDIETDKVNAPHRPIPSGLVAPVDALMFSIILMFAGLFLSYMISIATL--ICSVVL-----IIIGFLYN---RKLKKSGWPGNVMVSFSVGMTFIYGGISVGLPYNKEVIVFALIAALIDLGEEIAADAMDMDGDKLINSNSLAIKYGKQAALKTsSYIFILVILLTSVPFIL----------------------------------------------------------\n>UniRef90_I1JFW4/136-320 [subseq from] Homogentisate solanesyltransferase, chloroplastic n=12 Tax=Phaseoleae TaxID=163735 RepID=I1JFW4_SOYBN\n-------------------------------------------------------------------------------AFCGLFALICGNGYIVGINQIYDISIDKVNKPYLPIAAGDLSVQ----SAWFLVIF-FAAAGLS-IVGLNFGPFIFSLYTLGLFLGTIYSVPPFRMKRFP-VAAFLIIATVrgflLNFgVYYATRAALGLAfewSSPVVFITTFVTFFALVIAITKDLPDVEGDRKYQISTFATKLGVRNIAFLGSGILLVN-------------------------------------------------------------------\n>UniRef90_A0A7C7C7H8/49-272 [subseq from] Geranylgeranylglycerol-phosphate geranylgeranyltransferase n=1 Tax=Candidatus Marinimicrobia bacterium TaxID=2026760 RepID=A0A7C7C7H8_9BACT\n-----------------------------------------------------------------------------------------LIAAANAFNDYHDLEADRINQTNRPLPKGDLSPKTALILSILLFLMGAGISFTMN------TESFIIAAVVALPLMVVYS---LWLKGSVLIGNIIV-AAIIGLAFLFVGALFSELNRMITPSLLAFGFTVV-REFIKDMADAEGDRAAGLTTFPVKFGLETSARVAIVITTLFmALLAVPYLMNiYSEKYLVAAILGIGIP-LAYIISLLVKSPSSNNCH---TASQILKLSVFLGLL----\n>UniRef90_A0A7C5TU17/265-467 [subseq from] UbiA family prenyltransferase n=1 Tax=Candidatus Altiarchaeales archaeon TaxID=2250256 RepID=A0A7C5TU17_9ARCH\n-------------------------------------------------------ALGVVIGYLTfPQAFNWTPPFP-YLVFFSMLASAALSWMTQvNVNDIFDVEADKITNRRRPLPSGSLNRRDFATFTAIYFFFSVFLARIVSY------P-FFLVVIVSHAVATLYSMPPVRLKQYPILSKMVIGLISLI-AVFAGF--VGVSPPQnlqgFPITAALFILFGFGLSsHVIDLKDYESDKSGGVLSLPVLMGVENSKRVISIFVAL--------------------------------------------------------------------\n>UniRef90_A0A537H7Z7/64-232 [subseq from] Prenyltransferase n=4 Tax=Candidatus Bathyarchaeota archaeon TaxID=2026714 RepID=A0A537H7Z7_9ARCH\n------------------------------------------------------------------------------------LTASLLLAGTMVLNDIQDIQIDRVNTPNRPLPSGKIGVREAYAL--SLVLSSL--AIIFSAFLGVFTLLTALVAL--ALMAY-YN---TRGKKTGLLGNAVVS-FNVALPFFFGGLAVDNLRPLLFIFFLLAFLANMAREIAKGIADVAGDSAKGVRTVAVAMGTSSAARMTAALFAIAV------------------------------------------------------------------\n>UniRef90_A0A7C7N3X5/58-276 [subseq from] (S)-2,3-di-O-geranylgeranylglyceryl phosphate synthase n=4 Tax=Candidatus Marinimicrobia bacterium TaxID=2026760 RepID=A0A7C7N3X5_9BACT\n---------------------------------------------------------------------------------------------ANSLNDFIDFKIDQVNRPNRPLTAGLVKRNTALIFSVLLFVGGSVTALFLSKLAAMI----AILIVLP--LIILY---NLKLKQLPLVGNIVI-ALILGLTFVFSGAVFGNIKPMIIPCFLAFGLTFV-RELVKDMEDMEGDRLAGLTTFPIIAGFNRAgKLTALFAVMIGVGALTPYMMGIYSFWYLAFLvLGVEIPLIIL-VVLFMKSPEKLNFSLASKTlKISTILGI---------\n>UniRef90_A0A6N7IC21/51-240 [subseq from] 4-hydroxybenzoate polyprenyltransferase n=1 Tax=Streptosporangiales bacterium TaxID=2604148 RepID=A0A6N7IC21_9ACTN\n-------------------------------------------------------------------------------------LGAAYVS-ATTVNDIADREIDAINHPDsrgRPLVTGRASEREL----YVV-HGGSAVLAlALAAGVGW---TAVLIVLASLLVGHAYSLPPLRLSYRTFLAPVTLAVAYVLLPYLLGVTVAGGRPGEgdrLFVAALL--LLFVGRIVVKDFRDRRGDAAHGKPTLLLRFGKGSTCLVSGAAVA--AGNV--LLLLALRPHPAVAT-----------------------------------------------\n>UniRef90_A0A2W7CGK1/44-307 [subseq from] Homogentisate phytyltransferase n=1 Tax=Pseudanabaena sp. TaxID=1153 RepID=A0A2W7CGK1_9CYAN\n-----------------------------------------------------------VMAVARNSPTTWDLNGILVSIIAALVPSLCANVYIVGLNQLTDVEIDRINKPNLPLASGDFSETEG---RWIVIV--LGVAGLLlSLPQGGI---LFGTVALSMAIGTVYSLPPLRLKRFpFWAALciFGVRGIVINLGFYSHfQQLFSksvtalswqSIPSEVWALTAFVVLFAFAIAIFKDIPDIDGDRQFQIRTLTVRLGSEFVFWLSQWVLTLcyvllIALTILGLL-PSLQPmFMVLTHLGLLCLMWLMSFRVDLKDKSQISQYYQFI------------------\n>UniRef90_A0A1D3L468/35-262 [subseq from] Digeranylgeranylglyceryl phosphate synthase n=1 Tax=Methanobacterium congolense TaxID=118062 RepID=A0A1D3L468_9EURY\n--------------------------------------------------------------------------------LLAALAVFMATGAGNAVNDYFDHKIDAINKPQRPIPSGRISLKNAGIYSAALFI----VATATGFYIGA-IPGIIVLL--SSLLMIWY-A--YSLKRKCLIGNFSISF-LTGLCFVFGGIVVGHIYVSIV-LGFYAFLMTIAREIVKDMEDVEGDKEEGATTLPITHGKKASSILAAFFMVFA--SLTSPVLYFMGIFNLLYLMVLLVAIIVFLScaVSILKDT---SVENTAKVSKRLKIGMGI-------\n>UniRef90_A0A8S1ZYA5/26-229 [subseq from] Genome assembly, chromosome: 3 n=1 Tax=Arabidopsis arenosa TaxID=38785 RepID=A0A8S1ZYA5_ARAAE\n------------------------------------------------------------------ENTHLIKWSLVLKALSGLLALICGNGYIVGINQIYDIGIDKVNKPYLPIAAGDLS----VQSAWLLVI-FFAIAGLLVVGF-NFGPFITSLYSLGLFLGTIYSVPPLRMKRFPI-AAFLIIATVrgflLNFgVYHATRAALGLpfqWSAPVAFITSFVTLFALVIAITKDLPDVEGDRKFQISTLATKLGVRNIAFLGSGLLLVNYVSAIS-------------------------------------------------------------\n>UniRef90_A0A2R6GL77/42-263 [subseq from] Digeranylgeranylglyceryl phosphate synthase n=2 Tax=unclassified Halobacteriales TaxID=38063 RepID=A0A2R6GL77_9EURY\n------------------------------------------------------------------------------AVAATV----LATGGGNAVNDYFDREIDAVNRPGRPIPRGTVSPRAALAFSGLLFAVAVGLTLLLPPLAVA-IAVVNLLALVAY-TEVFKGLPGVgNLLVGALTGStFLYGAAAVSgdlgnvpvAPLEAVLAVGGHLGASVLALFALAASATMAREIVKDVEDVAGDREEGLRTLPIVLGRRRALAVAaVFVVAAVVASPVPYLRGTFGPPYLVVLAPAVAGMLAAMY-----------------------------------\n>UniRef90_A0A2R6WK20/160-390 [subseq from] Homogentisate phytyltransferase 2, chloroplastic n=2 Tax=Marchantia polymorpha TaxID=3197 RepID=A0A2R6WK20_MARPO\n------------------------------------------------------------------------------------LALLCGNGYIVGINQIYDVGIDKVNKPFLPVAAGDLS----VTSAWVLVLG-LAALGVG-LVSTNFGPLITGLYSFGLFLGAIYSVPPLRLKRFA-VPAFLIIATVrgflLNFgVYYATRAALGLnfqWSPSIVFITCFVTLFATVIAITKDLPDVEGDKKFNISTFATKMGVQKISFLGSGLLLMNYVGAIGAAILMPDAFNTRVMVtAHACLGVALVYQTWLLDSAKYSKEAIAGF-----------------\n>UniRef90_A0A5A7TNV9/139-358 [subseq from] Homogentisate solanesyltransferase n=1 Tax=Cucumis melo var. makuwa TaxID=1194695 RepID=A0A5A7TNV9_CUCME\n----------------------------------------------------------------------------------GLFALICGNGYIVGINQIYDIGIDKVNKPYLPIAAGDLS----VKSAWLLVI-FFAVAGLLIVGLN-FGPFITSLYSLGLFLGTIYSVPPFRMKRFP-VAAFLIIATVrgflLNFgVYYATRAALGLTfewSSPVAFITTFVTMFALAIAITKDLPDVEGDRKFQISTLATKLGVRNISFLGSGLLLLNYvaaIAAAIYMPQAFNRFIMIPVHAILALSLIFQV-YFL-------------------------------\n>UniRef90_A0A1Q7YUV6/21-191 [subseq from] Geranylgeranylglycerol-phosphate geranylgeranyltransferase n=2 Tax=Archaea TaxID=2157 RepID=A0A1Q7YUV6_9CREN\n-----------------------------------------------------------------------------NAVFGFLTA-SLLLAGTMVLNDIQDIQIDRVNTPNRPLPSGRVGVGEAY--AFSIVLSGLAIT--FSAFLGAFTLLTALAAL--ALMAY-YNT---RGKKTGLLGNAVVS-FNVALPFFFGGLAVGNLRPLLFIFFLLAFLANMAREIAKGIADIVGDSAKGVRTVAVVMGTSPAARMTASLF----------------------------------------------------------------------\n>UniRef90_A0A831K0X1/27-226 [subseq from] MFS transporter n=1 Tax=Ignisphaera sp. TaxID=2268142 RepID=A0A831K0X1_9CREN\n-------------------------------------------------------------------------------------SA-MLIGIgSNAVNDYFDRYIDSINKPWRPIPSGYISATTAHIFSIISMISGTI--------IGFTISMLNGLIAGlASILAYAYS---WRLKRVLIIGNLMIAL-LSSLTIIYGG--IATLSPQASIIPALYAfLINLGREFLKGIEDIEGDKIYGVNTLATRFGARIAYFSALAVLMVLiLISPLPFLIHGYTIlYLIIAILGVDIPTIIALY-----------------------------------\n>UniRef90_A0A7K3Z4E6/51-214 [subseq from] UbiA family prenyltransferase n=1 Tax=Crenarchaeota archaeon TaxID=2056631 RepID=A0A7K3Z4E6_9CREN\n-------------------------------------------------------------------------------------SMALIASAGFALNDYFDRESDAVIKPKRPIPSGALSLKQVVAVSGTLFAVGLGLT----YWL---PPLSFVILLIDSIVLLLYSY--LVKRKSGFIANIIVGILT-GTAFLYGQAsISGTIT--LISLTL-YPIAfgTIGGNVLRDVLSVAGDSKVGYPTLPQKIGNYKAA--KVGAIF---------------------------------------------------------------------\n>UniRef90_UPI001FB17996/131-312 [subseq from] homogentisate solanesyltransferase, chloroplastic n=1 Tax=Impatiens glandulifera TaxID=253017 RepID=UPI001FB17996\n-----------------------------------------------------------------------------------LLALICGNGYIVGINQIYDIGIDKVNKPYLPIAAGDLSVPS----AWVLVLV-FAVTGLLVVGM-NFGPFITALYSLGLFLGTIYSVPPFRMKRFPVVAFLIIATvrGFlLNFgVYYATRAALGLefeWSSPVAFITTFVTLFALVIAITKDLPDVEGDRKFQISTLATKLGVRNIAFLGSGLLLLNY------------------------------------------------------------------\n>UniRef90_A0A6B9TGN8/44-230 [subseq from] Digeranylgeranylglyceryl phosphate synthase n=1 Tax=Methanothermobacter sp. THM-1 TaxID=2606911 RepID=A0A6B9TGN8_9EURY\n-----------------------------------------------------------------------------------------ATGAGNAVNDYFDHEIDAVNRPSRPIPSGRISRRAAG--IYSAAL--FFTASLLGLYLG-TIPGLI--VVSSSLLM-VYYAW--SLKKKCLVGNVTIS-FLTGLSFVFGGVVVGEVATSIY-LGFYAFLMTMAREIVKDMEDVRGDRLNGASTLPIKYGMRVSGIL--AAVFMFSASLTSPVLYFMGIFSALYLPVL-----MAAI-----------------------------------\n>UniRef90_A0A1D2X154/44-237 [subseq from] Digeranylgeranylglyceryl phosphate synthase n=1 Tax=Methanosphaera sp. WGK6 TaxID=1561964 RepID=A0A1D2X154_9EURY\n-----------------------------------------------------------------------------------------ATGAGNTINDYYDYEIDKINKPQRPLPSGRIKKENALYYSLILYFIAIIMGFIISFENGIT---VIIC----TILMIIYA---YNFKQKCLIGNITV-ALLTGLTFVFGGLIINQLYTSII-LGFFAFLMTLSREIIKDTEDIEGDLKENAQTFPIKYGSKNAVKLAVALNIITClLSPLLYIYNIFSLF---YMIIVLIADIIFIYTA---------------------------------\n>UniRef90_A0A6I9SWM2/139-317 [subseq from] homogentisate solanesyltransferase, chloroplastic n=2 Tax=Lamiales TaxID=4143 RepID=A0A6I9SWM2_SESIN\n-------------------------------------------------------------------------------------ALICGNGYIVGINQIYDVGIDKVNKPYLPIAAGDLSEKS----AWFLVL-LLAAAGLLIVGF-NFGPFITSLYCLGLFLGTIYSVPPFRMKRFP-VAAFLIIATvrfYLmxXXXYYATRAALGLTfewSLPVAFITTFVTLFALVIAITKDLPDVEGDRKFQISTLATKLGVRNIALLGSGLLLIN-------------------------------------------------------------------\n>UniRef90_A0A1V5LJS2/39-240 [subseq from] Prenyltransferase n=1 Tax=bacterium ADurb.Bin431 TaxID=1866931 RepID=A0A1V5LJS2_9BACT\n-------------------------------------------------------------------------GDAGTKLLAACLVGMLITAAANGINDYYDIEIDRINKPRRPFPSGRLRRGEGLVLVA------ISFAAAL-VLAGRINPAALGLTLFSGFLLYWYSA---RLKRTVLWGNLAVSL-VTALAFVFGGIAVGRFRYALVPA-VFSFLMHFGREIIKDMEDVGGDAALNAGTFPVVHGLAPARRLATTVLLLlLPVTWLPWFLGLYGRWYLLTVVAG--------------------------------------------\n>UniRef90_A0A7L4P3J0/43-234 [subseq from] Digeranylgeranylglyceryl phosphate synthase n=1 Tax=Methanobacteriaceae archaeon TaxID=2099680 RepID=A0A7L4P3J0_9EURY\n----------------------------------------------------------------------------------------LVTGAGNVINDYFDHKIDAINKPQRPIPSGRISLKNALIYSISL-----FIIGILTAFLINW--LLGIIALLSSLLMIHYA-RD--LKKKCLIGNLTIS--FLtGLCFVFGGIAVNQIMVSI-YLGFYAFLMTMAREIVKDMEDLEGDKEEGATTLPIVYGKRISSVI--AAFFMVLASVTSPLLYFMGVFNILYLIILIVAILIFL------------------------------------\n>UniRef90_A0A256YMZ6/28-257 [subseq from] Diacylglyceryl transferase n=1 Tax=Candidatus Pacearchaeota archaeon ex4484_26 TaxID=2012514 RepID=A0A256YMZ6_9ARCH\n-------------------------------------------------------------GLALAQDSIFIP--LPKFIILYVIFGVGCSGGAQILNRIFDLKIDKIEHPERGLPKKILTKQDMLKFA-VFLL-FIPFLSIFINW------KIFVLVLIGLIFGILYSENKFKLGRKWYTSYFLLSFGYILIPILAGWLIIKDLNFFILKIAFFFTLIALPITSLRDISDMKGDRKYGKASLPVKIGIKnTILFSPMFSFIIFLIFLVGfkfYLLRNFFKYLA-TIIILFIP---LSF-YILKNP----------------------------\n>UniRef90_A0A1H1WBG5/25-239 [subseq from] 4-hydroxybenzoate polyprenyltransferase n=2 Tax=Actinoplanes derwentensis TaxID=113562 RepID=A0A1H1WBG5_9ACTN\n------------------------------------------------------------AGAALAGTGEWWRLAAAWAAPTV----GWIGG--HYLSDWFDRDLDAIAKPHRPIPSGMLPARTAL----ACGIGCLTAVVVLSIAGGWRTLAVA-VAAAAAIVSYGYV-----LKARGIAGNLVRGLL-GALTLLYGAALGGSLSGwPLALLTAAFWAHDTASNLVGTLRDIDGDRAGGYRTVPVQFGIRAAFTIAVALYAVTVAaALAAGLAADPGPRQSAFLSGLVLTA----------------------------------------\n>UniRef90_A0A6A1WB73/33-223 [subseq from] Homogentisate phytyltransferase 2, chloroplastic n=1 Tax=Morella rubra TaxID=262757 RepID=A0A6A1WB73_9ROSI\n--------------------------------------------------------------------------------------LLCGNGYIVGINQIYDVGIDKVNKPYLPIAAGDLS----VQSAWFLVIF-FAVTGLLIVGLN-FGPFITSLYCLGLFLGTIYSVPPFRMKRFPFAAFLIIATvrGFlLNFgVYYATRAALGLTfewSSPVAFITTFVTLFALVIAITKDLPDVEGDRKFQISTLATKLGVRNIAFLGSGLLMVNY--VASILAAIYKPQ----------------------------------------------------\n>UniRef90_A0A833E3U1/42-248 [subseq from] Digeranylgeranylglyceryl phosphate synthase n=1 Tax=Thermococcus paralvinellae TaxID=582419 RepID=A0A833E3U1_9EURY\n-------------------------------------------------------------------------------IFGVIFL-GCSAG--NTINDYFDYEIDKINRPARPLPRGAISRKTALWYSMLLFAVGLLLAYQLNE-------YAFLLAVIAYSVLVIYA---WKLKPLPIIGNIMVASLTGTTPLYGAIA-VGKIGL-AGYLALCAFLVNLAREIMKDIEDIEGDKAKGAKTLPIVWGIKKSAYLAsVFGMATVVASFLPLRAGIGIGYLPMVIVDGLILTAVFE---LLKNPT---------------------------\n>UniRef90_A0A2R6IGP6/49-234 [subseq from] Digeranylgeranylglyceryl phosphate synthase n=1 Tax=Halobacteriales archaeon QS_4_69_31 TaxID=1919176 RepID=A0A2R6IGP6_9EURY\n-----------------------------------------------------------------------------------CATTAVATGAGMAINDYFDREVDRVNDPGRPIPRGAVPPRGALAFSGVLF----AVAVVL---AVTLPPLAVAIALVNLVALVTYT---NVFKGTPGLGNVLVS-YLVGSAFLFGGAAVGNAGASA-VLAALAGLSTLAREVIKDVEDIVGDREEGLRTLPVVVGERRALTLAAAALGVAVLaSPVPYLLGTFGVAYL--------------------------------------------------\n>UniRef90_A0A7N1A644/126-333 [subseq from] Homogentisate phytyltransferase 2, chloroplastic n=1 Tax=Kalanchoe fedtschenkoi TaxID=63787 RepID=A0A7N1A644_KALFE\n----------------------------------------------------------------------ENPELIRWSLLYKALSGVlaliCGNGFIVGINQIYDIGIDKVNKPYLPIAAGDLS----VKSAWLLVLA-FAVVGLVIVGMNFGSL-ITSLYCLGLILGTIYSVPPFRLKRYP-VAAFLIIATVrgflLNFgVYYATRAALGLTfewSAPVAFITTFVTIFALVIAITKDLPDVEGDRKFQISTLATKLGVRNI--ACLGS-GLLMINYVGAVLAAVY------------------------------------------------------\n>UniRef90_UPI0020C93CFF/57-245 [subseq from] geranylgeranylglycerol-phosphate geranylgeranyltransferase n=2 Tax=unclassified Haloglomus TaxID=2806253 RepID=UPI0020C93CFF\n--------------------------------------------------------------------------------------TVLAVGGGNAINDYFDRDIDRINAPERPIPRGAVSPRGALA----F---SVGLFGL---AVGL-TLLLPLLAIGIALFNLVALVAYTELfKGLPGVGNLVVAYLGGSTFLFGGAAVGGDLSTAG-VLFALAALSTFAREVVKDVEDIAGDREEGLNTLPIAVGERRSLVVAAAALGLAVLAsPLPYVTGTfGAAYLVLVL-----P-----------------------------------------\n>UniRef90_A0A6V7QBI6/34-214 [subseq from] Homogentisate solanesyltransferase, chloroplastic n=1 Tax=Ananas comosus var. bracteatus TaxID=296719 RepID=A0A6V7QBI6_ANACO\n--------------------------------------------------------------------------------FCGLVALICGNGYIVGINQIYDIGIDKVNKPYLPIAAGDLS----VQSAWFLVLF-FAAAGLLIV-SWNFGPFITSLYCLGLFLGTIYSVPPFRLKRYP-VAAFLIIATVrgflLNFgVYYATRAALGLTfqwSSPVAFITAFVTLFALVIAITKDLPDVEGDRKFQISTLATKLGVRNIAFLGTGLL----------------------------------------------------------------------\n>UniRef90_A0A1F9D9X6/57-262 [subseq from] 1,4-dihydroxy-2-naphthoate octaprenyltransferase n=1 Tax=Deltaproteobacteria bacterium RBG_16_48_10 TaxID=1797839 RepID=A0A1F9D9X6_9DELT\n----------------------------------------------------------------------------------------CM---TYYLGEWNDFDGDRLNQKFNRFSGGSRVLVEGVLPLRVSLFLGYGclfgaiLIGLYIYFRYRTGPWTLLLGGIGIFLGFFYTNKPFRWSYRG-LGEVLIGFCYGWLPIATGFYLFtGFFSPQIILLSIPISLSIFNVILINEFPDEEADRAIGKRTLVVRFGKERIGDLYMGFSLLAAFSFIKAILIAGQPPFWLFLLSgIPILL----------------------------------------\n>UniRef90_A0A7K3YAE1/46-237 [subseq from] Digeranylgeranylglyceryl phosphate synthase n=1 Tax=Methanomicrobiales archaeon TaxID=2184052 RepID=A0A7K3YAE1_9EURY\n----------------------------------------------------------------------------------------LITAAGNVVNDIYDVDIDRINRPDRPIPSGEISLRGAKAYTVVLFAGGISLATL-------TTPLCLLIVLINSTVLVVYAAW---LKRTVLSGNIAVAYLAASVFLFGG-AFAGieGLVRNIPLATITF-LATIAREILKDAEDVDGDAAGGARTLPIIIGIQETG---VVAFTCACAAVAASLLPVGDwwgPFYLVAI-GFVDAVI---------------------------------------\n>UniRef90_A0A662VEC6/64-256 [subseq from] Digeranylgeranylglyceryl phosphate synthase n=1 Tax=Thermoprotei archaeon TaxID=2250277 RepID=A0A662VEC6_9CREN\n-----------------------------------------------------------------------------------------ISAAGYVINDYFDIEIDKLNKPYRPLPSGRVSPSEAYRLSIALFI--IGIA--LSAWIGIV---VLLFTVANAILIYIYS---YKLKKLGLIGNLVIAlcSSntilFGSLAFIeSNNQSFTALLPSIPLAVIAF-LLVLAREFVKGIEDYIGDKEHGVHTLAVIIGPRKSVFITLITISIL-ISISWVPLILGASifYLPLAIIV---------------------------------------------\n>UniRef90_A0A537E295/46-209 [subseq from] Geranylgeranylglycerol-phosphate geranylgeranyltransferase n=1 Tax=Candidatus Bathyarchaeota archaeon TaxID=2026714 RepID=A0A537E295_9ARCH\n-----------------------------------------------------------------------------------LTA-SLMMAGTMVANDVYDVEIDKVNSPQRPLASGTVKTRSAVVLAVVLSGVAIGFSALLGLWTFLTA----LLAL--ALMIY-YN---TRGKKTGLMGNAVVS-FNVALPFFYGGLAVSKISPLLFIFSIVAFLANLGREVAKGIADVEGDRISHVRTMAVLRGAKVAAIASAGL-----------------------------------------------------------------------\n>UniRef90_UPI001CFA5BB8/142-322 [subseq from] homogentisate solanesyltransferase, chloroplastic isoform X1 n=2 Tax=Mangifera indica TaxID=29780 RepID=UPI001CFA5BB8\n------------------------------------------------------------------------------------LALICGNGYIVGINQIYDVGIDKVNKPYLPIAAGDLSEQS----AWSLVIF-FAVTGLLIV-ALNFGPFITSLYSLGLFLGTIYSVPPLRMKRFP-VAAFLIIATVrgflLNFgVYYATRAALGLSfewNAPVAFITTFVTLFALVIAVTKDLPDVEGDRKFQISTLATKLGVRNIAFLGSGLLLVNY------------------------------------------------------------------\n>UniRef90_F6D5D8/45-232 [subseq from] Digeranylgeranylglyceryl phosphate synthase n=1 Tax=Methanobacterium paludis (strain DSM 25820 / JCM 18151 / SWAN1) TaxID=868131 RepID=F6D5D8_METPW\n------------------------------------------------------------------------------------------MGAGNALNDYFDCKIDAVNKPERPIPSGRMSKNTAAIYSAVLFVVGVV-------LADYMGPLAGIIAASSSILLILYA---YKLKKMSLVGNASIAL-LTGLCFIFAGVVVGNINVSVAMAFY-AFLMTLAREMVKDIEDVEGDKMEGATTFPIVHGKKLAGHVAAYIMIFASLTsPILYFMGFLTVlYIPVLLIAI----II--------------------------------------\n>UniRef90_A0A842WF59/46-232 [subseq from] Geranylgeranylglycerol-phosphate geranylgeranyltransferase n=1 Tax=Candidatus Altiarchaeales archaeon TaxID=2250256 RepID=A0A842WF59_9ARCH\n------------------------------------------------------------------------------NVLAAAVSAALILGGGNALNDYFDYDIDKVNKPSRPLPSNRISKSDALMLAFAMFLIGLGVAKSINTI-------CFLIAFFNTsvLIVYAVYSKRLLLASNL-IISYLVASVFI-YGAASAQTPGVWVNPDGVKLAVILASCafalTLSREVVKDIEDLEGDKKAYSTTLPIKYGVKKAKGAAfLAAATAVALSL---------------------------------------------------------------\n>UniRef90_A0A0G4EWJ8/178-381 [subseq from] Homogentisate phytyltransferase n=2 Tax=Vitrella brassicaformis TaxID=1169539 RepID=A0A0G4EWJ8_VITBC\n--------------------------------------------------------------------------------------ALLMNVYITGLNQVTDIEIDAINKPYLPIPSRRLSRRAAVI----VVASSLALSLAVGFGCPYSTGGLRWTLVGSMLLGTIYSLPPFRLKRfpllaalciiavRGALvnlGFYAHATQGVYAPWFTDaphATVLGTLLQDSgcLLTTLFFTWFGVLIALMKDIPDVQGDRAFDIASFSVRFGQRQMFRLTSGGL-IGLLAAAGVsLLAS--------------------------------------------------------\n>UniRef90_UPI001CCCC9C0/13-233 [subseq from] prenyltransferase n=1 Tax=Nannocystis pusilla TaxID=889268 RepID=UPI001CCCC9C0\n-------------------------------------------LYAVKPASWPkvlaPALLGQVLGYMSSGTFHVGA-----ALV-GLAFAVFATVYVVLLNDWFDADVDALKRRMFPEAGSPKTIPDAILPAESVLLAgaGFGVMALAVALCGELflpgRPGLMLAACVGLGLLLVYSAPPLRLNDRG-AGEFveAFGVG-VVVPWLCAYAQSGQAVSDWYVWALPgLALLAFASAVASGLSDEESDRRGGKATLTTLYGNQAARRVAESS-----------------------------------------------------------------------\n>UniRef90_A0A5E4P523/55-203 [subseq from] Digeranylgeranylglyceryl phosphate synthase n=1 Tax=Uncultured archaeon TaxID=115547 RepID=A0A5E4P523_UNCAX\n-----------------------------------------------------------------------------------------------SINDYFDVEVDRRNgRADRPLVTGEIPKENAL-----YLSVAAAIIGVADSWF--INPACFVIALAVAGASFLYS---FKLKDMGLVGNSYVGAT-MAVPFVFGNlSVFPTIMSSVGLLAVIAFLAGLGREIMGAVRDVEGDRErEGAGTFPMLVGAQAA------------------------------------------------------------------------------\n>UniRef90_A0A534M9G5/5-237 [subseq from] DGGGPS n=2 Tax=Euryarchaeota archaeon TaxID=2026739 RepID=A0A534M9G5_9EURY\n-------------------------------------------LQLARPINCVMSALGVGIGgVVAARSGAWGA--FAGPLALAGAAAASFTAGGNALNDLYDRETDRVNHPNRPLPSGAVTLREaqAFTATAFFV-AGV-LAAVVNVFA----FTVVILNI---ALMVLYEA---SLKAQGASGNLVIAYLVGSLFLFAGVSVFRSSTEPLVRTSILAALAlftTVGREITKDIEDVRGD--VDRRTLPQRIGVRPAGWAAALAFLLgVLLSLAPLALHLL----SVAYAVLVLP-----------------------------------------\n>UniRef90_A0A8T4FUE9/53-235 [subseq from] Geranylgeranylglycerol-phosphate geranylgeranyltransferase n=1 Tax=Candidatus Methanomethylophilaceae archaeon TaxID=2517205 RepID=A0A8T4FUE9_9ARCH\n---------------------------------------------------------------------------------------------GNSLNDSIDAEIDKTAHPERPIPSGRMTVAEARRAGYI-LLAGSALASFLTLDPA----CIAIVAIACALM----LAYELRLKQRGFVGNLTIAA-LTGMTFLMGGAVVGNAEGNAIV-SLMAMLVSVGREISKDMEDMESDE--GRSTLPMKIGLKRSAaVAAVFFVAGPVLSVVPMILSSYGHLYYLVIIADLM------------------------------------------\n>UniRef90_A0A419WP06/41-271 [subseq from] Chlorophyll synthase n=1 Tax=Halopiger aswanensis TaxID=148449 RepID=A0A419WP06_9EURY\n-----------------------------------------------------------VAGALlHPGAFDWTTATLAAVVMVLA------YGIVYLYNYFTDVEEDRLNDSYNPVLDETYR-RVIIAYLGTALVATVGIS------AAYLGPLPLAVVLFYLCTGVAYSTPPFRFKKRFVLKNVVVALFSGPLLLVMTSSLTGTIAVLDVVMVAFFGLIALTTSIVGDFRDIDGDRKAGVRTVPVVLGVRgTGHYVLAW--TLVQLLVLvvPIGLGYVDPRYLLVLLA-ILPRLRFVYAMYARDG----------------------------\n>UniRef90_A0A2R6HY27/58-245 [subseq from] Digeranylgeranylglyceryl phosphate synthase n=1 Tax=Halobacteriales archaeon QS_4_70_19 TaxID=1919178 RepID=A0A2R6HY27_9EURY\n---------------------------------------------------------------------------------------VLAVGGGNAINDYFDRDIDRINAPDRPIPRGAVAPGGALAF--SLALFALAVALAL------LLP---LLAIGIALVNLLALVAYTElFKGLPGVGNLVVASLGGSTFLFGGAAVSGDLSTAG-VLFALAALSTFAREVVKDVEDVAGDREEGLNTLPIAVGEHRALVVAAAALALAVLASpLPYLAGT----FGVAYLVLVLP-----------------------------------------\n>UniRef90_A0A2G9HSC5/137-322 [subseq from] Homogentisate solanesyltransferase n=1 Tax=Handroanthus impetiginosus TaxID=429701 RepID=A0A2G9HSC5_9LAMI\n------------------------------------------------------------------------------------LALICGNGYIVGINQIYDVGIDKVNKPYLPIAAGDLSERSA----WFLVL-LLAAAGLLIVGLN-FGPFITSLYCLGLFLGTIYSVPPFRMKRYPVIAFLIIATvrGFLlNYgVYYATRAALGLTfewSSPVAFITTFVTLFALVIAITKDLPDVEGDRKFQISTLATKLGVRNIALLGSGLLLINYI---GSVL----------------------------------------------------------\n>UniRef90_A0A022RIJ5/138-318 [subseq from] Homogentisate phytyltransferase 2, chloroplastic n=1 Tax=Erythranthe guttata TaxID=4155 RepID=A0A022RIJ5_ERYGU\n-------------------------------------------------------------------------------------ALICGNGYIVGINQIYDVGIDKVNKPYLPIAAGDLSES----TAWFLVL-LLAVAGVLIVSL-NFGPFITSLYCLGLFLGTIYSVPPFRMKRFPVVAFLIIATvrGFLlNYgVYYAVRSALGLTfewSSPVAFITTFVTLFALVIAITKDLPDVEGDRKFEISTLATKLGVRNIALLGTGLLLVNYI-----------------------------------------------------------------\n>UniRef90_A0A843KQY0/43-224 [subseq from] Digeranylgeranylglyceryl phosphate synthase n=1 Tax=Methanolinea sp. TaxID=2268143 RepID=A0A843KQY0_9EURY\n---------------------------------------------------------------------------------------FLVTGAGNAINDYFDIEIDRINRPDRPIPSGAITRQEVLYYAVFLFLAGIC----LSVFTN---ITCTAIALINSILLVWYAAA---LKRTPGAGNAVISYLAGSI-FLFGGAYAGTEGLILVIpVTLITFFGMLAREIWKDAEDVEGDIAHGADTLPIRMGIYPA--ICLGFGFLLCAVIASIIPVLWWGWYYL-------------------------------------------------\n>UniRef90_UPI000BFF94CB/58-292 [subseq from] homogentisate phytyltransferase n=2 Tax=Nostoc TaxID=1177 RepID=UPI000BFF94CB\n-----------------------------------------------------------------------VSTNSLLPLLGAWISCLCGNVYIVGLNQLEDVEIDKVNKPYLPLASGEFSR-----KTGQLIVGITGILGLIIAWL--TGPFLFGMVAISLAIGTAYSLPPIRLKQFPfWAAlcIFSVRGTIVNLGLylhysWAFE-QSQTIVPAVWALTLFILVFTFAIAIFKDIPDIEGDRLYNISTFTIQLGTQAVFNLALWVITVCYLGIilvAVLGVASVNPIFVvITHLGLLLWMWLRSFRVDLEDK----------------------------\n>UniRef90_A0A1G0NW55/39-256 [subseq from] Geranylgeranylglycerol-phosphate geranylgeranyltransferase n=2 Tax=unclassified Ignavibacteria TaxID=1798416 RepID=A0A1G0NW55_9BACT\n--------------------------------------------------------------------------SVLKIILA-GLSGALTASAGNVINDYFDIEIDKVNRPHRVLPKGELTLKEALN-FYIFLT---GIALLFSVFISLLALlEVFFAA----ALLFLYS---YRIKRIPLLGNFVVAF-LTGFAFiYGGIAV-NNVEAAM-IPALFAFLINFIREIVKDMEDIEGDKQQGINSYPAVHGFKKAKTLIVFiTIVLIILTVFPFIQELYKIEYFLVVMIFVNPLLVYIIKSLFDDDSN--------------------------\n>UniRef90_A0A846NK62/40-240 [subseq from] Geranylgeranylglycerol-phosphate geranylgeranyltransferase n=1 Tax=Candidatus Aenigmarchaeota archaeon TaxID=2093792 RepID=A0A846NK62_9ARCH\n------------------------------------------------------------------------------------LVASLIAGAGNVTNDYYDYKIDKINKPKRVIPSGKIKRKNAAFYAAIS----YVLANVLAILFL--NSEMILLALFNTFVAFVYAW---KVKR-MFLGHFL--DSWLASSTFLFGALFVNITVTIIFLFSMSYLANLGREITKGIEDIKGDKKIGAKTLPVILGKIISSWIAIFFIIfAIAISLIPYFFGLLSISYLL---LVIFANFIFLFSCFI-------------------------------\n>UniRef90_A9SCS8/167-389 [subseq from] Homogentisate solanesyltransferase, chloroplastic n=1 Tax=Physcomitrium patens TaxID=3218 RepID=A9SCS8_PHYPA\n------------------------------------------------------------------------------------LALLCGNGFIVGINQIFDSGIDKVNKPFLPIAAGDLSVPA----AWAL-VGGLAALGVG-LVATNFGPLITTLYTFGLFLGTIYSVPPLRLKQYPV-PAFMIIATvrgFlLNFgVYYATRAALGLsyeWSPSVMFITIFVTLFATVIAITKDLPDIEGDKKFNISTFATNLGVRKISFLGAGLLLVNYIGaiVAAfYLPQAFKTKIMVTGHAVLGLSLIYQ--TWLLDTAKY-------------------------\n>UniRef90_A0A365T913/26-232 [subseq from] Digeranylgeranylglyceryl phosphate synthase n=1 Tax=halophilic archaeon TaxID=29295 RepID=A0A365T913_9EURY\n-----------------------------------------------------------LIGAFVAGITDQSVADPAGNVTAAVAATWLATAAGNSINDYFDREIDAINAPDRPIPRGAVTPREALWFSAALFV-----GAVL---ATLTLpPLAIAIAVVNLLALLLYTEW---FKGLPGVGNAVVA--YLgGSTFLFGGAAVGSVAGSG-VLFVLAALSTLTREIVKDVEDMAGDREEGLNTLPLAIGARPA--LAVGAALLVV-AVA----ASPLPYFWTAFGA---------------------------------------------\n>UniRef90_A0A1S3VZI8/164-340 [subseq from] glycinol 4-dimethylallyltransferase n=7 Tax=Vigna TaxID=3913 RepID=A0A1S3VZI8_VIGRR\n----------------------------------------------------------------------------------------LMDFYVNGVNQLYDYEIDKINKPFLPLPSGAFSFTtGVVVTVSSAIMGFLA-SYMIGSWPLFWGLLSFFLIWSG----YSIKGPFLRWKKNPLLAATCIYttmALIFPISFFYHMKTFvlkkAVAFPKPLmFFVAFTSIYSLGIALFKDIPDIEGDKAFGIQSFTTRLGQKKVFWICISILE---------------------------------------------------------------------\n>UniRef90_A0A8T5V264/43-205 [subseq from] Digeranylgeranylglyceryl phosphate synthase n=2 Tax=unclassified Methanobacterium TaxID=2627676 RepID=A0A8T5V264_9EURY\n----------------------------------------------------------------------------------------IFTGAGNVINDYVDHNIDAINKPERPIPSGRISLKTAA--IYSITL--FIISTIMAVIIGPI-PGII--VVLSAILMFLYA---YRLKKSLLIGNLSIAFL-TGLC-----FVFAGLVLDAVIISILLGffafLMTMAREIVKDMEDVEGDSAEGAKTFPIQFGMRASSILAAFFMILA-------------------------------------------------------------------\n>UniRef90_A0A847VC70/44-234 [subseq from] Digeranylgeranylglyceryl phosphate synthase n=1 Tax=Methanospirillum sp. TaxID=45200 RepID=A0A847VC70_9EURY\n------------------------------------------------------------------------------------LAVVLLTGAGNTVNDYYDAAIDAVNRPERPIPSGRV-----TTRAAARYAGGLFLAGCLAALPAGPMPAVI--ATVNAALLWGYAA---RLKRTPLVGHLAVAYLAASLFVFGGSAAGLDGLGRVLPLALITLLGTVARELLKAAEDVEGDRRGGARTFSVRFGVGwTVRLALVLALAGIAASVLPYA-AWGFPYLALITPA---------------------------------------------\n>UniRef90_A0A6B0SQ09/46-237 [subseq from] Digeranylgeranylglyceryl phosphate synthase n=1 Tax=Halobaculum saliterrae TaxID=2073113 RepID=A0A6B0SQ09_9EURY\n-----------------------------------------------------------------------------------VIATAAATGAGNAVNDYFDRDIDAVNRPNRPIPSGRVSARAAAG--FAATLFAVATAAALSL-----PPLALAIAVVNLLALLAYT---QLFKGLPVVGNVVVA-YLTGSTFLFGAAAVGPIAPPTWTLFGLAATATFAREVVKDVEDVAGDREEGLRTLPIVVGEGPALALATVAMAAAALgSVVPYVDGTFGPAY----LAVVVP-----------------------------------------\n>UniRef90_UPI001459A658/65-233 [subseq from] prenyltransferase n=1 Tax=Azoarcus taiwanensis TaxID=666964 RepID=UPI001459A658\n-------------------------------------------------------------------------------------------AAGNVINDYFDHanGADAANTGrLFPFTGGSrFIQNGVIpaSHMGLFALGLLVLAFPFGLWLAASQPGVLLIGLGGVLLAWAYSAPPFKLVSRG-LGEAVIVACWLLVVIAADHVQRGEFAWTPVAAGLSYALLVANVLFINQFPDHEGDAAAGKRTLVVSLGPESAKWG---------------------------------------------------------------------------\n>UniRef90_A0A7J4I9F2/53-219 [subseq from] UbiA family prenyltransferase n=2 Tax=Thermoplasmata TaxID=183967 RepID=A0A7J4I9F2_9ARCH\n---------------------------------------------------------------------------------------LFLEASTFALNDYYDLEIDRINKrTDRPLVRGDIS-PKTALNIFYLLF-PLGL--IC---SYFVNMTCFVIALITALISVLYDV---KMKKIKLIGNFYI-AYIMAIPFVFGGAtVlgnttvtLGTINPAIYVIALIAFLAGAGREIMKDVMDFEGDKIQGVKSFPRYIGIRASNGVA--------------------------------------------------------------------------\n>UniRef90_A0A2I0NQA0/46-218 [subseq from] Digeranylgeranylglyceryl phosphate synthase n=1 Tax=Methanomicrobiales archaeon HGW-Methanomicrobiales-6 TaxID=2013822 RepID=A0A2I0NQA0_9EURY\n----------------------------------------------------------------------------------------LITAGGNVINDVFDVEIDRINRPDRPIPAGEISLAGAKAYTVTLFAGGLALATL-------TTPLCFAIALANTVVLVAYA---VRLKKTPFLGNVAVAYLTASVFLFG-GAFAGIegLVRNL-SLAAITFLATIAREVLKDAEDVDGDAAGGAHTLPMVVGIRRAGVFA---FACACGAVAVSLLPF--------------------------------------------------------\n>UniRef90_V7AK96/163-346 [subseq from] Naringenin 8-dimethylallyltransferase 2, chloroplastic-like n=1 Tax=Phaseolus vulgaris TaxID=3885 RepID=V7AK96_PHAVU\n---------------------------------------------------------------------------------------TLMDFYVNGVNQLYDLDIDKINKPFLPLPSGAFSFT---T--GVLITVSSAIMGFLTTYMIGSWPLFWGL-LSFFVIwsGYSIKGPLLRWKQNPVLAAASIiSTMAIVFPiaffyhikTFVLKRAVGFPKP-LMFFVAFTTIYSLGIALFKDIPDIEGDKAFGIQSFSTRLGQKKVFWICISLLESA-FGVA--------------------------------------------------------------\n>UniRef90_A0A512B054/54-269 [subseq from] Prenyltransferase n=2 Tax=Adhaeribacter aerolatus TaxID=670289 RepID=A0A512B054_9BACT\n---------------------------------------------------------------------------------LLLLATFCIAAAGYIINDYYDIKIDAINKPKRLVVGKGVNRRQAM--VAHLLLSAIGVI------VGFTlSLAVGFINTGAVLLLWGYSAQ---LKKMLLLGNITIA--FLSATMLlVVSVNVGVDNKAVWAYALFAFIISVIREIIKDMEDVKGDATFGCRTLPIVAGIPGSKWVLYGLMTVFYLTVVSAIIYryNDLPFGLYMLLLVLVPSF-FFLRYIVKADRKRDF-----------------------\n>UniRef90_A9GL79/16-275 [subseq from] Putative Octaprenyltransferase n=1 Tax=Sorangium cellulosum (strain So ce56) TaxID=448385 RepID=A9GL79_SORC5\n----------------------------------------------LKPASWPKVLVPAVCGhamgAAAAG--RLSPGALAFGALWMMAD----VAFVVLLNDWGDREVDALKRRMFPGGCSPKTIPDGILPARALLLAGLGagVSALLMAWgAGAalDRPLLLPLAALGQLVFVAYTLPPIRLNYRGGGELLEMAGVGCVLPALHAYAQCGVLAPAWLVALLPgLLLLALASALASGLSDEQSDRAGGKRTVATLLGNAATRRVTEALAGLGPLlwLAAPFLAEDAPPLWSVAPAAAV--ALFFRARLLEKSP----------------------------\n>UniRef90_A0A843IM37/47-240 [subseq from] Digeranylgeranylglyceryl phosphate synthase n=2 Tax=Methanomicrobium TaxID=2204 RepID=A0A843IM37_9EURY\n------------------------------------------------------------------------------------------TAAGNVINDYCDSEIDAINRPERPIPSGAVTKKGALVYSVILFAAG--IAICLL---PFVNPLCLAFAIINSAILVLYAKtfKGMPLICNICVSYLA--AS-IFLFGGAFAGIEGLM-QNTVIAAIT-FFAMLSRELLKDAEDMEGDRAGGAKTLPMIIGVPKTGKLCLV-LAIAGIIISLLPIIKFYSIYYLALIAVADAIILF-------------------------------------\n>UniRef90_UPI001AEA41B7/44-230 [subseq from] UbiA family prenyltransferase n=1 Tax=Methanobacterium aggregans TaxID=1615586 RepID=UPI001AEA41B7\n-----------------------------------------------------------------------------------------ATGAGNAINDYFDHRIDAINKPQRPIPSGRISLKNAGRYSAALFIIAIAIGFYINILPG-----IIVL--LSSLLMIWYA---YNLKRKCLIGNLSISF-LTGLCFVFGGVVVGHIYVSIA-LGFYAFLMTISREIVKDMEDVEGDREEGATTLPIVHGKKSASILAAFF--IVFASITSPVLYFIGIFNALYLLVLA-PAI---------------------------------------\n>UniRef90_UPI0018FFF7AC/129-342 [subseq from] probable homogentisate phytyltransferase 2, chloroplastic n=1 Tax=Benincasa hispida TaxID=102211 RepID=UPI0018FFF7AC\n----------------------------------------------------------------------------ITKALCGLVELLCGNSYIVGINQIYDVDIDKVNKPYLPIAAGNITKKEAWFLTTSFLMVGLSLAML-N--SGPFLSSLYCFA---LLLGTLYTVPPFRLKRFPIAAFIciALVRGFLvNFgVYYASRSVLGLpfqWSSPVAFITTFVTLFGLVIALTKDLSDIEGDRKYKITTFATKLGVRRLAFLGSGILLLNY--VAAILAAIFMPQ-AFKLSILIPTHAI--------------------------------------\n>UniRef90_L0HGK1/35-235 [subseq from] Digeranylgeranylglyceryl phosphate synthase n=1 Tax=Methanoregula formicica (strain DSM 22288 / NBRC 105244 / SMSP) TaxID=593750 RepID=L0HGK1_METFS\n-----------------------------------------------------------------------------PAALLLPVVVTLITAAGNVINDYFDAEIDAVNRADRPIPSGQVSRNAALWYAVALFLSGIAVC-LFTNWI------CIAFAVFNSLLLALYAA---RLKSMPLVGNIAV--SYLSGSMFLfGGAFAGMdGLIHLVPIAVMTFLAMMARELIKDAEDVEGDKAGGAVTLPIMIGVKKTALAAFVFVLLSAIASAVPFLWWGIPYLVLiGLVDVI-------------------------------------------\n>UniRef90_A0A3D0QGZ5/49-218 [subseq from] Geranylgeranylglycerol-phosphate geranylgeranyltransferase n=1 Tax=Bacteroidetes bacterium TaxID=1898104 RepID=A0A3D0QGZ5_9BACT\n---------------------------------------------------------------------HW------PQILLAAAAGALIAGGGNAINDCFDVEIDRLNRPERPLPSGALTLNQA-NALWVVMsLTGVTMSYLM-------TPWNLYISVFWVFALYYYSR---SLKKTVLAGNVTIGI-LTGMAFLFGAVVTGN--PSTALFPGIFAfLVNVSRELLKDVEDVEGDRQAGAMTLPVRFGKRPALLMAT-------------------------------------------------------------------------\n>UniRef90_UPI0003639E2A/40-229 [subseq from] UbiA family prenyltransferase n=1 Tax=Methanothermococcus thermolithotrophicus TaxID=2186 RepID=UPI0003639E2A\n------------------------------------------------------------------------------SILMASLVVFLICGFGNALNDIYDIDIDKINKPSRPLPSGKISLKNAWFFSYFLVFTGL----LLSLF----NFNCFIIAIVNSLVLYYYAK---RYKRNKIVGNLMVAYLTGSV-FVFGGAAVGNIGIT-IILFLCAMFATWAREIIKDFEDMDGDIKENVISLPIKYGKKSLYFAAFFLMMAVLLSPLPYIMGMFGIIYLI-------------------------------------------------\n>UniRef90_A0A1Q8LWQ3/22-221 [subseq from] UbiA prenyltransferase n=7 Tax=unclassified Pseudonocardia TaxID=2619320 RepID=A0A1Q8LWQ3_9PSEU\n--------------------------------------TWQAHWETWRPyTTWHPALLGLA-GALVAGGS--SPGPLAVAVLAPVLG--WLAGH--YLGDYFDRDLDAIAKPHRPIPSGRLTPRAALTCGIACVAGSLVLTTVVN-W--RTL-PVFACAVAGII-TY--SR---LFKQRGLAGNLNRGVL-SALAMVVGAMAVAPWPPWALLpAALGFALHDTASNLIGTVRDVDGDRAGGYRSVPVRHGTATAVR----------------------------------------------------------------------------\n>UniRef90_A0A6J1L347/115-325 [subseq from] homogentisate solanesyltransferase, chloroplastic-like isoform X2 n=2 Tax=Cucurbita TaxID=3660 RepID=A0A6J1L347_CUCMA\n---------------------------------------------------------------------------------------ICGNGYIVGINQIYDIGIDKVNKPYLPIAAGDLS----VKSAWILVIF-FAVAGLLIVGLN-FGPFITSLYSLGLFLGTIYSVPPFRMKRFPVAAFLTIATvrGFlLNFgVYYATRAALGLTfewSSPVAFITTFVTLFALVIAITKDLPDVEGDRKFQISTLATTLGVRNISFLGSGLLLLNYVaaiAAAIYMPQAFNRNIMIPVHAILASSLIFQ------------------------------------\n>UniRef90_A0A841WQC9/64-292 [subseq from] Homogentisate phytyltransferase n=10 Tax=Nostocaceae TaxID=1162 RepID=A0A841WQC9_9NOSO\n-----------------------------------------------------------------------------LPLLGAWISCLCGNVYIVGLNQLEDVEIDKVNKPYLPLASGEFSR-----KTGQLIVGITGILGLIIAWL--TGPFLFGMVAISLAIGTAYSLPPIRLKQFPfWAAlcIFSVRGTIVNLGLylhysWAFE-QSQTIVPAVWALTLFILVFTFAIAIFKDIPDIEGDRLYNISTFTIQLGTQAVFNLALWVITVCYLGIilvAVLGVASVNPIFVvITHLGLLLWMWLRSFRVDLEDK----------------------------\n>UniRef90_A0A7S4JZ73/148-322 [subseq from] Homogentisate phytyltransferase n=3 Tax=Odontella aurita TaxID=265563 RepID=A0A7S4JZ73_9STRA\n--------------------------------------------------------------------------------------------FIVGINQIYDKDIDKMNKPFLPVASGEMSKR----FAWGTVLG-AGIIGPII--VKHFFPAlLFKLYMFGWFLGAIYSVPPIRTKRNALAAGLTIATvrGFlLNFgVYYAVRDSIGatfTWSPKVSFIARFMTIFATVIAVTKDLPDIEGDKAYNIDTLATKLGVA--K-IAKGASACLLLNYAG-------------------------------------------------------------\n>UniRef90_A0A662FXQ5/55-254 [subseq from] Prenyltransferase n=1 Tax=Thermoprotei archaeon TaxID=2250277 RepID=A0A662FXQ5_9CREN\n------------------------------------------------------------------------------------LIGLILEMGTFALNDYFNIEEDRINAPHRPLVSGIIKPTHALIFSIITIILGLMLVLLLNL----SLVIVVYVTI---LLDIMYNA---LLKKRGFIGNIIVAYS-TAIPFVYGALLFennpAALPIEIYLFTLVAFLATLGREVIKGIVDFEGDKKAGIKTIAITYGKKIAAYISTFTISIAIiLSFLALAFIENKLL---YLVFILPTDYVF-------------------------------------\n>UniRef90_A0A6H9KE19/43-223 [subseq from] Geranylgeranylglycerol-phosphate geranylgeranyltransferase n=1 Tax=Calditrichaeota bacterium TaxID=2212469 RepID=A0A6H9KE19_9BACT\n----------------------------------------------------------------------------------AVLSGIFITAGANSINDWFDLDIDRINRPDRVLPQGLISTKTALGAAIILFACGIIISIFINFYAI------I-ITVLSSIVLLLYSAF---LKRQVLWGNITVSF-MTALAFIYGALAAGNIGGGVVPALLAFQ-FHLGREIIKDMEDMEGDKKQGAKTLPIVHGEIVTKVVVTIVFaLLIGFSFVPYVLQI--------------------------------------------------------\n>UniRef90_A0A832UYG9/33-253 [subseq from] Digeranylgeranylglyceryl phosphate synthase n=1 Tax=Candidatus Naiadarchaeales archaeon SRR2090153.bin461 TaxID=2756138 RepID=A0A832UYG9_9ARCH\n-------------------------------------------------------------------HFARPPGPLHLEILiATSIAAAFIAAAGNAINDYYDVFIDRINRPDRPLPSGKITLRGIWAYAFALFAIGIMVSLLLPFWS-------FLIAFTNAFLLAIYA---YRLKRSGFFGDLIISYLVASVFIFAGTAI-GNLEIGF-ILAIAAFFTNTAREVLKDLEDIKGDKMFGARTLPLMAGKKNS-IITVSSFLIISILVSPFPYTLGILTYPYLVMAFAADGIFVYIIYLLR------------------------------\n>UniRef90_A0A4Y7KWL9/142-328 [subseq from] Homogentisate phytyltransferase 2, chloroplastic n=2 Tax=Papaver somniferum TaxID=3469 RepID=A0A4Y7KWL9_PAPSO\n-----------------------------------------------------------------------------TKALCGLFALICGNGYIVGINQIYDIGIDKVNKPYLPIAAGDLS----VQSAWFLVLF-FAVAGLSIVLL-NFGPFISSLYALGLFLGTIYSVPPLRLKRFP-VAAFLIIATVrgflLNFgVYYATRAALGLAfewSSPVAFITTFVTVFALVIAITKDLPDVEGDRKFQISTFATKLGVRNIALLGSGLLLVN-------------------------------------------------------------------\n>UniRef90_A0A151FC33/37-246 [subseq from] Digeranylgeranylglyceryl phosphate synthase n=1 Tax=Theionarchaea archaeon DG-70 TaxID=1803813 RepID=A0A151FC33_9EURY\n------------------------------------------------------------SGAIAAG-RQIPPLDVFLAVLG----TICASSGGMVTNDYFDYEIDLINRPERALPRGALTRKRALIFACVLFVLALLFIA----FTNWLCIAIGYPA---VFLIVVYS---WKLKRRPFIGNFAVA-FLTSLTLVYGGAAAGNIVL-VTMLAICAFFANLSREIVKDIEDMKGDEQLGSKTLPILWGVRKSVLAAAG---FLVLGIAATFLPYCAGIFGWLYLVLVVPV----------------------------------------\n>UniRef90_A0A482F1G5/30-240 [subseq from] Chlorophyll a synthase ChlG n=1 Tax=Uncultured archaeon TaxID=115547 RepID=A0A482F1G5_UNCAX\n-----------------------------------KSTVWNI-FRATRPKYWPAIALPFLVGVALAPK---TPT-ISSLTVGIIVFVPLLGGTAHMLNQYYDREVDAENPRTQNLPiaSGELA---PLTA-RRLVIGAYILGFILSLTLGPRF-TVVYM--IGVAISVLYSAPGTYFKSGTLSGIISSAIGYGVIALYGGWVLTEGFSLRPLVLGIPLALAIGSAHIYKTIGDVEGDKRHGIETLSTKFGVENAIIIC--------------------------------------------------------------------------\n>UniRef90_A0A7S4CEV9/255-455 [subseq from] Homogentisate phytyltransferase n=1 Tax=Eutreptiella gymnastica TaxID=73025 RepID=A0A7S4CEV9_9EUGL\n-----------------------------------------------------------------------------------LLALLCGNGYIVGINQIYDVNIDKVNKPFLPVAAGRLST----NQAWVLVVA-LGALGGT-IVASVFGPLIAGLYAFGLFLGTIYSVPPLRLKRFAV-PAFLIIATcrGFLLNWgvfYAVRAALGlpfAWIPQIQFITIFMVVFAVVISITKDLPDTAGDKKYNIQTLSTKLGVATVSKIAVGMLLLNYAGAFAWALLLPQVFFAPVM-----------------------------------------------\n>UniRef90_A0A497MRX6/40-241 [subseq from] Geranylgeranylglycerol-phosphate geranylgeranyltransferase n=1 Tax=Candidatus Bathyarchaeota archaeon TaxID=2026714 RepID=A0A497MRX6_9ARCH\n-------------------------------------------------------------------------------LL-GFLTAFTLTGGSMAANDYFDREVDRVNEPERPIPSGRVTPREALWLAGI--LGAVGLFLSFLSWlffRGFLAPLV---ASASFTLAIYYNGWG---KRLGLLGNLMVS-GCVAIPFLYGAFMVGVY-PSLLLafFAALAFLANTGREILKGIADVEGDKLRGVKTLAITWGAWKAALA-ASAfyLAAVILSLIPPFLGAVSPWYIP-PVALA-------------------------------------------\n>UniRef90_A0A1H1AVS6/64-252 [subseq from] Digeranylgeranylglyceryl phosphate synthase n=2 Tax=Halopelagius longus TaxID=1236180 RepID=A0A1H1AVS6_9EURY\n--------------------------------------------------------------------------------------TMFATAAGNAVNDYFDREIDRINRPDRPIPRGAVSARGALWFSVALFAGAVVSAAVLPVTAIAI-AVVNLV----ALLAYTELF-----KGLPGVGNVVVAYLTGSTFLFGAAAVGGAFETTVLVLFALSAMATFTREVTKDVEDVAGDREEGLRTLPIVVGERRSLALGVAVLAVAvAASVVPFVVGGfGVVYLALVL-----------------------------------------------\n>UniRef90_A0A838U018/303-515 [subseq from] UbiA family prenyltransferase n=1 Tax=Patescibacteria group bacterium TaxID=2052139 RepID=A0A838U018_9BACT\n------------------------------------------------------------------------------GFICLMIAWTALWMHAVHLNDIIDIEIDKISNTERPLIKKELSEKEM-SEIGFLFL----VIALFGSWSAGFYP--FFMSLVYAAASYIYSAPPLRLRRFPIVSSFLISVACLSTI-LAG-FFYVSIHKEIQVFPILLAVGIIIIvtlAInFKDMKDIEGDKAEGVMTIGTLFGNRAP--IIIGLCM----ALAILLVPIFLSFYLLYIFA--IPASIISYRLITKKPYK--------------------------\n>UniRef90_O57753/44-202 [subseq from] Digeranylgeranylglyceryl phosphate synthase n=2 Tax=Pyrococcus horikoshii TaxID=53953 RepID=DGGGP_PYRHO\n----------------------------------------------------------------------------------LVVYFGCSAG--NTINDYFDVEIDKINRPNRPIPRGAITRKAAFYYGVLQYFIGLIIALLL-GWS------AFLFALGAYFLTFVYA---WKLKPLPFIGNVTVALLTAATPIYGAVG-VGRIDL-AGYLAICAFLVNVSREIMKDIEDFEGDKRLGARTLPIMIGKKKSGII---------------------------------------------------------------------------\n>UniRef90_A0A328E595/124-312 [subseq from] Homogentisate solanesyltransferase, chloroplastic n=1 Tax=Cuscuta australis TaxID=267555 RepID=A0A328E595_9ASTE\n-----------------------------------------------------------------------NPDLVSWSLLVKALYGlfalICGNGYIVGINQIYDVGIDKVNKPYLPIAAGDLSVPSAWILVKL-----FAVAGLVIVGI-NFGPFICSLYALGLFLGTIYSVPPFRMKRFPTLAFLIIATvrGFLlNYgVYYATRAALGLsfeWSSPVAFITAFFTLFALVIAITKDLPDVEGDQKFQISTFATNLGVRNVALL---------------------------------------------------------------------------\n>UniRef90_A0A3A5HDY2/44-204 [subseq from] Digeranylgeranylglyceryl phosphate synthase n=2 Tax=unclassified Methanobacterium TaxID=2627676 RepID=A0A3A5HDY2_9EURY\n-----------------------------------------------------------------------------------------ATGAGNTINDYFDYKIDAVNRPERPIPSGRISLKNA--GIYSMLLF--ALATILGFSIGI-IPG--FIVLSSSFLM-IYYAQN--LKKKCLIGNITIS-FLTGLSFVLGGVVIGEIIISIY-LGIFAFLMTMAREIVKDMEDMEGDKKEGARTLPLVKGKLFSAHMAVFFIIL--------------------------------------------------------------------\n>UniRef90_A0A497LUK9/20-258 [subseq from] Prenyltransferase n=1 Tax=Candidatus Bathyarchaeota archaeon TaxID=2026714 RepID=A0A497LUK9_9ARCH\n---------------------------------------------------LPIYTWpAILCMILSSRGFPPLL-ELLKVVVAVTFVGYAVYFYNDVmdvMDDLKNRELGNPIPASRPFASGRVSKR--MMALYILLSAAIGLSAAYLINPRVLTLMVIYITLG-----VLYSTDPIRLKKRFLMKQVVI-ASGNALAHLSGAYAAQGLNPAVIYLTILDFILVVGVNPVLDIRDMKGDKVLGVKTLPVVFGPRVAVRLAISVLAASSVAtLIGYSRLGF--NLAMPLLFLVIAaALIYTF-----------------------------------\n>UniRef90_A0A3D1M0Z7/34-210 [subseq from] Geranylgeranylglycerol-phosphate geranylgeranyltransferase (Fragment) n=1 Tax=Dehalococcoidia bacterium TaxID=2026734 RepID=A0A3D1M0Z7_9CHLR\n--------------------------------------------------------------------------DFQKEMIICCISAMMLVGGGNALNDYNDRESDKQNHPERPIPSGKISADTALTFAQTLL--GLGLVI-LLITLDNKMP--FVIAFIGMVTLVAYES---GLKAAGISGNIAVGFMSGAVFLYAGMAVAN-PGPTLWLFGLA-FLATISREIIKDIQDLEGDKD--RWTLPARIGINSSLNIAIGILLIA-------------------------------------------------------------------\n>UniRef90_A0A103XH34/139-307 [subseq from] UbiA prenyltransferase family n=2 Tax=Cynara cardunculus var. scolymus TaxID=59895 RepID=A0A103XH34_CYNCS\n---------------------------------------------------------------------------------------ICGNGYIVGINQIYDIGIDKVNKPYLPIAAGDLS----VQSAWFLVLS-FAVVGVIIVGMNFGSLI-TSLYCLGLFLGTIYSVPPFRMKRFPVV-AFLIIATVLSVPP----AL-QFCSP-VAFITTFVTLFALVIAITKDLPDVEGDRKFQISTFATKLGVRNIALLGSGLLLINYIGFQG-------------------------------------------------------------\n>UniRef90_A1JHN0/121-306 [subseq from] Homogentisate solanesyltransferase, chloroplastic n=2 Tax=Chlamydomonas reinhardtii TaxID=3055 RepID=HSTC_CHLRE\n-----------------------------------------------------------------------------------LVALLCGNGYIVGINQIYDVDIDVVNKPFLPVASGELS-PAL---AWGLCLS-LAAagAGIVAANFGNLITS---LYTFGLFLGTVYSVPPLRLKQYAVP-AFMIIATVrgflLNFgVYSATRAALGlpfEWSPAVSFITVFVTLFATVIAITKDLPDVEGDQANNISTFATRMGVRNVALLAIGLLMANYLGAI--------------------------------------------------------------\n>UniRef90_A0A0G4APE2/144-323 [subseq from] AT3G11945-like protein n=1 Tax=Melianthus villosus TaxID=377280 RepID=A0A0G4APE2_9ROSI\n---------------------------------------------------------------------------------------ICGNGYIVGINQIYDIGIDKVNKPYLPIAAGDLSV----KSAWWLVI-FFAVAGVLIVGLN-FGPFITSLYCLGLFLGTIYSVPPFRMKRFP-VAAFLIIATVrgflLNFgVYYATRAALGLAfewSSPVVFITAFVTIFALVIAITKDLPDVEGDRKFQISTLATKLGVRNIAFLGSGLLLINYIA----------------------------------------------------------------\n>UniRef90_A0A523T439/6-247 [subseq from] Geranylgeranylglycerol-phosphate geranylgeranyltransferase n=1 Tax=Candidatus Cloacimonetes bacterium TaxID=2030808 RepID=A0A523T439_9BACT\n-------------------------------------------VSITRPLNILITACAVFIGALLTGT----LSPLSKIILALCS-AAFICAGGNVLNDYFDVDIDKINKPRRPIPSGKIQKNNALIYSVTLLACGFLLAFFISLQA------VLLAAIAV-VLLVSYNAY--VKRRTGIIGNMLISMT-GALPIAYGGIATGKIH-GILFPTVFAFLLHLGREIIKDIEDVTGDRLAKSCSIPTRFTPQVSYYI--GFIPLFFLVIitpLPFIFKLYNVFY-LPLVLLLVnLPLLISFFFFRK------------------------------\n>UniRef90_A0A068V0J6/151-334 [subseq from] Homogentisate solanesyltransferase, chloroplastic n=4 Tax=Coffea TaxID=13442 RepID=A0A068V0J6_COFCA\n----------------------------------------------------------------------------------GLLALICGNGYIVGINQIYDIGIDKVNKPYLPIAAGDLS----VKSAWFLVL-FLAVAGVLIVGLN-FGPFISALYCLGLFLGTIYSVPPFRMKRYPVVAFLIIATvrGFLlNYgVYYATRAALGLSfewSSPVAFITTFVTLFALVIAITKDLPDVEGDRKFQISTLATKLGVRNIAFLGSGLLLINYV-----------------------------------------------------------------\n>UniRef90_A0A843J0G5/34-250 [subseq from] Geranylgeranylglycerol-phosphate geranylgeranyltransferase n=2 Tax=Candidatus Methanomethylophilaceae archaeon TaxID=2517205 RepID=A0A843J0G5_9ARCH\n--------------------------------------------------------------------EHWTNLLVSAVVVFMFIAGG------NSLNDSIDAEIDKTSHPERPVPSGRMTAKEAG-RVGMAMLAGSVAVSLLT-----FDPVCIAIVAIAC---VMMVAYELRLKQRGFVGNLAIAA-LTGMTFLMGGAAVHNAEGNAV-VALMAALVSVGREIAKDIEDMEGDE--GRLTLPMRIGAGKAAAVaSVFFIAGPALSVVPMVLNTYGPLYYLVIAADAI--FLYCASVVSKDPHKA-------------------------\n>UniRef90_A0A842ZZP6/50-252 [subseq from] UbiA family prenyltransferase n=1 Tax=Thermoplasmata archaeon TaxID=1906666 RepID=A0A842ZZP6_9ARCH\n------------------------------------------------------------------------------------FTALFLEASTFALNDYYDLEIDRINKrTDRPLVRGDISPKTALNLFYILFP--LGLV-----CSFFVNMTCFIIALVTALISVLYDV---KMKKIKLVGNFYI-AYIMAIPFIFGGAtVlgnnafsFETINPAIYIVALIAFLAGAGREIMKDVMDFEGDLTKGVKSFPRYIGIRASNSIAaVFYLLAIALSFMPfFLIGFGVYYQNIAYFILV-------------------------------------------\n>UniRef90_M5E0D1/46-206 [subseq from] (S)-2,3-di-O-geranylgeranylglyceryl phosphate synthase n=1 Tax=Halanaerobium saccharolyticum subsp. saccharolyticum DSM 6643 TaxID=1293054 RepID=M5E0D1_9FIRM\n----------------------------------------------------------------------------------GFMWGFLLSGSAMILNDFFDIEVDKINAPNRPLPSGLVSSNTAIVFTIIISLLGLVISFFINK-----AAILLYIIF--WFIGFLYN---WKLKEKGLLGNLFVSSS-VAVTIILGAIAVGNpWNEAVLIFSLMLFVFDLGEEIAADAMDIEGDKKRNIKSIAILIGRQKAL-----------------------------------------------------------------------------\n>UniRef90_A0A151ESZ5/25-216 [subseq from] Geranylgeranylglycerol-phosphate geranylgeranyltransferase n=1 Tax=Theionarchaea archaeon DG-70 TaxID=1803813 RepID=A0A151ESZ5_9EURY\n---------------------------------------------------------------------------------AASMGTFFASAAGMVINDYFDYDIDLVNKPQRPIPSSQITRKGAL-YFSVLLFGGALICALfTNIWC-------IVVGIPAVLLIILYSW---KLKRTP-AGNVTVAfLSGLALL-YGGIATESI--QLVSILAVIAFFASVSREMAKDIEDVEGDRLCGSQSVPVALGVEVTAQIAgLFLAAAIAFSFLPYIYGIFDQWY----IAMIVP-----------------------------------------\n>UniRef90_A0A7C3ZBC1/57-204 [subseq from] Geranylgeranylglycerol-phosphate geranylgeranyltransferase n=1 Tax=Candidatus Micrarchaeota archaeon TaxID=2250274 RepID=A0A7C3ZBC1_9ARCH\n-----------------------------------------------------------------------------------------------AINDFFDVETDRKNGrMDRPLVSGEITTQEALA----ISVGGF-LVGVGAAWF--INPTCFLISLIFGVLAFLYS---YKLKDVALVGNTYV-AFTMAIPFIFGnMAVFTSLSPSVATLALIAFVTGLGREVMGTVRDIEGDQLrPGALTLPMLIGTRI-------------------------------------------------------------------------------\n>UniRef90_F2KPE6/22-226 [subseq from] Geranylgeranylglycerol-phosphategeranylgeranyltransferase n=1 Tax=Archaeoglobus veneficus (strain DSM 11195 / SNP6) TaxID=693661 RepID=F2KPE6_ARCVS\n--------------------------------------------------------AGVLAGMIVSAGFDFSDRDAVLG---M-LTACLLQASAFALNDYYDYEVDAANKRFdRPLVRGELKRSHALL-----LFAILAPAGFAAAWLI--SVEAFLLAFFITLLGYIYD---VKLKEFGFAGNVYIAFS-MAAPFIFGSVVaTGRIEESSALLAFIAFLSGVGREIMKGIEDVEGDALRDVKTIARTKGVNTAAKLsAVLFTTAVGLSVLPPLLI---------------------------------------------------------\n>UniRef90_A0A497ENL4/45-205 [subseq from] Geranylgeranylglycerol-phosphate geranylgeranyltransferase n=1 Tax=Candidatus Verstraetearchaeota archaeon TaxID=2250257 RepID=A0A497ENL4_9ARCH\n-----------------------------------------------------------------------------------FVTAFALTAASMVVNDYFDFQVDLVNAPWRPLPSGLIRRNEAILYA--VFF---AIVGVVASF--QLNFECLVLAVASLIISTIYNAEG---KKFGLLGNFMVS-FCVALPFLYGSFAVkSGGSLLLQILSLAAFLANTGREVTKGIIDVEGDRVRGVRTIAISRGKQFAGK----------------------------------------------------------------------------\n>UniRef90_A0A843IVB7/49-274 [subseq from] Digeranylgeranylglyceryl phosphate synthase n=1 Tax=Methanobrevibacter sp. TaxID=66852 RepID=A0A843IVB7_9EURY\n----------------------------------------------------------------------------------------------NVINDYFDYKIDLINKPHRPIPSGRISPKTGRNYAYLLFILGT-ICGFLISYLNK-DWTAFLIVVIADFILYFYAR---TLKSTPLIGNLTVGFMT-GLCFAFGG--YTINNPEIIATSWFlgffAFIMTTAREIVKDIEDMEGDKAEGAKTLPILHGAKLSAALALILIIIDC--VLCPLLYVQHVFSIIYLGIIAIAVIIFIYSGILII-RNQDEKTAAKSSKYLKIGILIAFIA---\n>UniRef90_A0A7X8M7S4/39-237 [subseq from] UbiA family prenyltransferase n=1 Tax=bacterium TaxID=1869227 RepID=A0A7X8M7S4_9BACT\n-----------------------------------------------------------------------------NLVLAMLVAGLV-TSGANAINDYFDIEIDRINRPRRPLPAGLLSPFSARRFAFFCFVSALALAAFLGP------QSLFIVGLSIP-LVYAYSAV---FKTTAVWGNLIVGLT-SGLAFLFGGTVAGNMQQAWMP-FLFALVINWAREVIKDIEDIPGDRQARAQTLPIRYGIPAARRLITALLtGLILLTGAPYLLGLYGRYYLLVVMMLVN------------------------------------------\n>UniRef90_UPI001F5FCE34/117-309 [subseq from] glycinol 4-dimethylallyltransferase-like n=1 Tax=Vigna umbellata TaxID=87088 RepID=UPI001F5FCE34\n----------------------------------------------------------------------------------------LFDLYVNGVNQLYDLEIDKINKPFLPLPSGAFSFKtGVIVTASSAILG-FFTSYLIGSWPLFWGLLFFFLVWSG----YSIKGPLLRWKKNPVLAAICIFSTmtlIFPLSFFYHMKTFVLKRVAVFPKPLMFsvafmSIYSLGISLFKDIPDIEGDKAFGIESFSTRLGQKRVFWICVSILES-AFGVA-FLAGLSSPFL---------------------------------------------------\n>UniRef90_A0A5A7R4X4/132-310 [subseq from] Homogentisate prenyltransferase n=1 Tax=Striga asiatica TaxID=4170 RepID=A0A5A7R4X4_STRAF\n--------------------------------------------------------------------------------------LICGNGYIVGINQIYDVGIDKVNKPYLPIAAGDLSEKSAWFLVLILAASGLLIVGL------NFGPFITSLYSLGLFLGTIYSVPPFRMKKYPIIAFLIIATvrGFLlNYgVYYATRAALGLpfeWSSPVAFITTFVTLFALVIAITKDLPDVEGDRKFKISTLATKLGVRNIALLGSGLLLVNY------------------------------------------------------------------\n>UniRef90_A0A162ACU5/136-317 [subseq from] Homogentisate phytyltransferase 2, chloroplastic n=2 Tax=Daucus carota subsp. sativus TaxID=79200 RepID=A0A162ACU5_DAUCS\n------------------------------------------------------------------------------------LALICGNGYIVGINQIYDIGIDKINKPFLPIAAGDLS----VRHAWILVLF-FAVAGLVTVGLN-FGPFITTLYSIGLFLGTIYSVPPLRMKRFPIVAFLIIATvrGFlLNFgVYYATRSALGLpfvWSSAVAFITTFVTLFALVIAITKDLSDVEGDRKFQISTLATKLGVRNIAFLGTGLLLINYI-----------------------------------------------------------------\n>UniRef90_V4HJF9/51-240 [subseq from] Digeranylgeranylglyceryl phosphate synthase n=1 Tax=Candidatus Halobonum tyrrellensis G22 TaxID=1324957 RepID=V4HJF9_9EURY\n---------------------------------------------------------------------------------------AFATGAGNAVNDYFDREIDRLNRPDRPIPSGRVSPRGALAFSLALFVAAVVAAAALPRLAL-AIAVVNLLA----LLAYTE-----LFKGLPGVGNAVVGYLTGS-TFLFGAAAVEGLGSAVWTLFALAAVATFARELVKDVEDVAGDREEGLRTLPVVAGERATVTLAVVAMTA-AVAASGFPYARGT--LGAAYLALVVPAD---------------------------------------\n>UniRef90_A0A523RXH2/23-213 [subseq from] UbiA family prenyltransferase n=1 Tax=Thorarchaeota archaeon (strain OWC) TaxID=2053491 RepID=A0A523RXH2_THOAR\n-------------------------------------------------RGWYAFLCTAILGFVVSGGLAGSLVDIL--IFFLMVS--AYLGFSFAINDSFDVEEDMFKESRRnPVASGEVTQDQAVTFSYSLALAGQ----LLSAWFGT---IIFFYYLGLTLLSFFYSAPPLRFKSRFPLDILSHGMFFGSMILLLPALIFGSLTTGVLLIAISIFCLSVTIELWNHIADYTSDMKARVKTTVCVLGLE--------------------------------------------------------------------------------\n>UniRef90_A0A445D6S2/301-476 [subseq from] Homogentisate solanesyltransferase, chloroplastic n=3 Tax=Arachis hypogaea TaxID=3818 RepID=A0A445D6S2_ARAHY\n---------------------------------------------------------------------------------------ICGNGYIVGINQIYDISIDKVNKPYLPIAAGDLS----VQSAWLL-VAFFAAAGLLIVGL-NFGPFIFSLYTLGLFLGTIYSVPPLRMKRFPI-AAFLIIATvrgFlLNFgVYYATRAALGLAfewSSPVVFITTFVTLFALVIAITKDLPDVEGDRKYQISTFATKLGVRNIAFLGCGILLM--------------------------------------------------------------------\n>UniRef90_F8AFG5/66-219 [subseq from] Digeranylgeranylglyceryl phosphate synthase n=2 Tax=Pyrococcus TaxID=2260 RepID=F8AFG5_PYRYC\n----------------------------------------------------------------------------------------CAGG--NTVNDYFDYEIDMINRPNRPLPRGALSRRL--ALYYSLLLYALGLSFA--YFLGF---KAFIFAFSAYTLTFIYA---WKLKPLPFVGNVAVALLTGATPIYGALGV-GRIGL-AGYLAICAFLVNVAREIMKDIEDVEGDKRLGARTLPIVSSPKKAAEIA--------------------------------------------------------------------------\n>UniRef90_UPI002034954A/43-204 [subseq from] geranylgeranylglycerol-phosphate geranylgeranyltransferase n=1 Tax=Methanoculleus sp. CWC-02 TaxID=2184756 RepID=UPI002034954A\n-------------------------------------------------------------------------------------VVALITAGGNVINDVYDVEIDRINRPKRPIPAGEISPAGAKAYTAALFAGGLLVAT-------LTTPLCLAFALANSVVLIAYA---VRLKRTPLLGNMAVAYLTASVFLF-GGAFAGIegLVQNL-SLAAITFLATIAREILKDAEDVDGDAAGGARTLPMIIGIRRTGMLAF-------------------------------------------------------------------------\n>UniRef90_A0A8B8M6G1/141-314 [subseq from] homogentisate solanesyltransferase, chloroplastic isoform X1 n=4 Tax=Abrus precatorius TaxID=3816 RepID=A0A8B8M6G1_ABRPR\n---------------------------------------------------------------------------------------ICGNGYIVGINQIYDISIDKVNKPYLPIAAGDLS----VQSAWFLVIF-FAAAGLLIVGF-NFGPFIFSLYSLGLFLGTIYSVPPFRMKRFP-VAAFLIIATVrgflLNFgVYYATRAALGLAfewSSPVVFITTFVTLFALVIAITKDLPDVEGDRKYQISTFATKLGVQNIAFLGSGIL----------------------------------------------------------------------\n>UniRef90_A0A0K9QNR4/135-358 [subseq from] Homogentisate solanesyltransferase, chloroplastic n=2 Tax=Spinacia oleracea TaxID=3562 RepID=A0A0K9QNR4_SPIOL\n------------------------------------------------------------------------------------VALICGNGYIVGINQIYDIGIDKVNKPYLPIAAGDLS----VGSAWVLVLI-FAVTGL-SIVASNFGPFITSLYCLGLFLGTIYSVPPFRMKRFPVVAFLIIATvrGFlLNFgVYYATRAALGLpfvWSYPVVFITTFVTLFALVIAITKDLPDVEGDRKFQISTLATKLGVKNIALLGSGLLLVNYIGsiVAAIFLPE-AFRRSLMIPTHTILAICLVFQTWLLDQAKYS------------------------\n>UniRef90_A0A2R6A909/34-203 [subseq from] Geranylgeranylglycerol-phosphate geranylgeranyltransferase n=5 Tax=Candidatus Marsarchaeota group 2 TaxID=2203771 RepID=A0A2R6A909_9ARCH\n---------------------------------------------------------------------HLTPPTPR--LVAACVTAFTIAGFAMVVNDIYDIDVDRVNEPGRALPSGAISIRGAWVYALILAVVGLGLAAY----DG-----VIELGLAGlsCALSILYSK-T--LKLRGLSGNLAVSY-NVALPFLYGGLVVNKLSIVLATFFLLAFLSNTGREIIKGIAEAEGDALRSVRTLARVRGPRVA------------------------------------------------------------------------------\n>UniRef90_A0A8T3USY8/43-240 [subseq from] Digeranylgeranylglyceryl phosphate synthase n=1 Tax=Methanobrevibacter sp. TaxID=66852 RepID=A0A8T3USY8_9EURY\n----------------------------------------------------------------------------------------FETAAGNVINDYFDYQIDLINKPERPIPSGRISLKNGRNYGYLLFLLGT-ICGFLiSYLTNNWIP--FIIVLIADVILYLYAY---TLKATPLIGNLAVGFMTGFGFVFGGYTLNNpTIISTSIFLGFFAFVMTTARELVKDIEDIEGDKSEGAKTLPILYGEKITSVLAfiLIVIDCALCPLLYYYNVFGF--YYLIVIAIAV--IL--------------------------------------\n>UniRef90_U5DD46/69-260 [subseq from] Homogentisate phytyltransferase n=3 Tax=Amborella trichopoda TaxID=13333 RepID=U5DD46_AMBTC\n------------------------------------------------------------------------------KALCGLFALLCGNGYIVGINQIYDIGIDKVNKPFLPIAAGDLS----VKSAWLLVIF-FASAGLLIVGM-NFGPFITALYTFGLFLGTIYSVPPFRMKRFP-VAAFLIIATVrgflLNFgVYYATRASLGLpfeWSLPIVFITTFVTLFALVIAITKDLPDVEGDRKFKISTLATTLGVRNVAFLGSGLLLVNYV---GAIL----------------------------------------------------------\n>UniRef90_A0A2N2EN36/51-241 [subseq from] Prenyltransferase n=1 Tax=Elusimicrobia bacterium HGW-Elusimicrobia-3 TaxID=2013765 RepID=A0A2N2EN36_9BACT\n------------------------------------------------------------------------------------------SGAILVLNDYFDVETDRVNAPQRPIPSGQVSPGAALAFFFALTAGGLALAAL-------TGPATLGAAVLLGVIGFLYNR---FFKKSGLPGNLMVSFS-VGMTFVYGGLSAGALNRVVLLFAAVAALVELGEEIAADAMDAEGDRLIGSRSLAIVRGRRCALRVSAVSFAlVMILTLVPFALGWFAPVYLLPM-AVIDGSIL--------------------------------------\n>UniRef90_A0A2I0PV97/33-225 [subseq from] Digeranylgeranylglyceryl phosphate synthase n=1 Tax=Methanomicrobiales archaeon HGW-Methanomicrobiales-1 TaxID=2013817 RepID=A0A2I0PV97_9EURY\n---------------------------------------------------------------------------IVPSTILLLVIVTLITAAGNVINDYFDTDIDRINRPERPIPSGLVT-PSAARYFAVML----FVAGIIV--ALFTPMLCLAIVIINSVILVLYAA---KLKGMPVIGNAAVAYLAASIFLFGGAfAGWDTL-VHVVPLAAITFFATMVREILKDAEDVEGDMAGGADTLPIRIGVPLTTRIAVGFALVSVVaSVVPFL-WWGAWY----------------------------------------------------\n>UniRef90_A0A0A0LGW2/137-354 [subseq from] Homogentisate solanesyltransferase, chloroplastic n=11 Tax=Cucurbitaceae TaxID=3650 RepID=A0A0A0LGW2_CUCSA\n--------------------------------------------------------------------------------LSGLFALICGNGYIVGINQIYDIGIDKVNKPYLPIAAGDLS----VKSAWLLVI-FFAVAGLLVVGLN-FGPFITSLYSLGLFLGTIYSVPPFRMKRFP-VAAFLIIATVrgflLNFgVYYATRAALGLTfewSSPVAFITTFVTLFALVIAITKDLPDVEGDRKFQISTLATKLGVRNISFLGSGLLLLNYvaaIAAAIYMPQAFNRFIMIPVHAILALSLIFQ------------------------------------\n>UniRef90_A0A4D6MYX8/114-301 [subseq from] Homogenitisate phytyltransferase n=2 Tax=Vigna unguiculata TaxID=3917 RepID=A0A4D6MYX8_VIGUN\n----------------------------------------------------------------------------------ILLPFTLIDLYVNGVNQLYDLEIDKINKPFLPLPSGAFSFKtGVIVTASSAILG-FFTSYMIGSWPLFWGLLFFFLIWSG----YSIKGPLLRWKKNPLLAAICIFSTmtfIFPLSFFYHMKTFvlkkaGV-FPKPLMFsVVFMSLYSLGISLFKDIPDIEGDKAFGIESFSTRLGQKRVFWICVSIFES-AFGV---------------------------------------------------------------\n>UniRef90_A0A7Z9YBW7/41-233 [subseq from] Geranylgeranylglycerol-phosphate geranylgeranyltransferase n=1 Tax=Candidatus Poribacteria bacterium TaxID=2026781 RepID=A0A7Z9YBW7_9BACT\n-------------------------------------------------------------------------------VLYVAMAAFLILSAGNAINDRCDVEIDRINKPNRPIPSGRLSKGEATTFSILCSLTGVALSFLVNLPA-----TVISLFVVISLFLYA-----IRLKRTPLLGNVVV-ATLTGLTFISGgvavEKPLGALIPAV--FAFLF---TLGREVVKDIEDVEGDRSTGAKTAPVVWGIKPSAIISAVVMGIvVAVSPIPFLLGIYSWRYMLAV-----------------------------------------------\n>UniRef90_A0A2N2NFI9/49-247 [subseq from] Prenyltransferase n=1 Tax=Chloroflexi bacterium HGW-Chloroflexi-3 TaxID=2013726 RepID=A0A2N2NFI9_9CHLR\n-------------------------------------------------------------------------------------LGLFLSSSAMIFNDLFDLEVDRINTPHKPIPSGKVTPTEAIVFGVVTALIAL-------LIAGWIAPLVLVLSLALWILGFLYN---WKLKASGLMGNLIVATN-VATTFILGGISVGeGSNPLAWIFGAIAFVFDLAEEIAGDAMDMEGDRKRGSRSLAILYGKQSALKIS-GVLFLVMIVLTLLPVVLGETHLAYILpIGMMDVAIVFF------------------------------------\n>UniRef90_A0A347AGA1/10-244 [subseq from] Digeranylgeranylglyceryl phosphate synthase n=1 Tax=Methanobacterium sp. BRmetb2 TaxID=2025350 RepID=A0A347AGA1_9EURY\n------------------------------------------------PWNALMAVIAVILVAIISGNFTL---DVL--LACVVVF--IVTGAGNSINDYFDHKIDAINKPERPIPSGRITLKTAGIYSISLFIIGIIIAFTINLLLG-------MIALLSTLLM-VYYAY--DLKGRCIIGNLSISF-LTGLCFVFGGVAAGEIITSIY-LGFYAFLMTMAREIVKDMEDVEGDKEEGATTFPIIYGNKKASILAAFFMIISSLTspILYYLGIFNIVYLIILLIAIIVFL--ISVVSLLKDY----------------------------\n>UniRef90_C1E4B5/161-330 [subseq from] Homogentisate phytyltransferase 2, chloroplastic n=1 Tax=Micromonas commoda (strain RCC299 / NOUM17 / CCMP2709) TaxID=296587 RepID=C1E4B5_MICCC\n-----------------------------------------------------------------------------------------GNGYIVGINQVYDVEIDKVNKPYLPLASGELSSGTAVAICTIFaLLGGAIV-------ATNFEPLITGLYAFGLFLGTLYSVPPMRLKRSPWAAFIIIAIvRGVLLNFGvhhATTAAIGlpfVWSPPIMFITTFVTVFAICISICKDLADIEGDKQEGIKTFATEIGAAGIAYLGSG------------------------------------------------------------------------\n>UniRef90_A0A7I9XTS4/85-293 [subseq from] Prenyltransferase n=1 Tax=Mycobacterium botniense TaxID=84962 RepID=A0A7I9XTS4_9MYCO\n------------------------------------------------------------------------------------------------MNDLYDTQVgtDSAHYPralYapHPVLSGLVSRRTLISAILLVNLADLAILVVLALVRGW--PVVV-FALTGFVLSVAYTAPPLRLKKRGL-GEpdvFLVWGPLMV--CGTYFSAVGTLSWHIVLASLPYGLLCTTVLMGKHIDKIPYDAPLGIRTLPVIFGAARARLVTLAMMVGFYLLVGVAVVAQAMPWPAL-LVAVALPRLVKVWPYFRRPP----------------------------\n>UniRef90_A0A8T5T5B1/21-211 [subseq from] Geranylgeranylglycerol-phosphate geranylgeranyltransferase n=1 Tax=Candidatus Lokiarchaeota archaeon TaxID=2053489 RepID=A0A8T5T5B1_9ARCH\n---------------------------------------------------------TVIIGLLNTRNSIPIPLFVSNFILGT-LTYIFLAGSGMVINDFYDYEIDKINRPERPIPRGSISLNQAKILFFTYLSIGL-LLSVLNVLIFNLNYIIVVIAAFFGFIAWVYAKW---GKKSGFPGNIIVSISF-SIGMVYGALLNSSTIPNYIYYFFLTAfFLLLSREIIKGGEDIEGDKKEGVKTLAIRIGTKKAT-----------------------------------------------------------------------------\n>UniRef90_UPI00200C1F5B/50-247 [subseq from] geranylgeranylglycerol-phosphate geranylgeranyltransferase n=1 Tax=Halocatena sp. DFN5 TaxID=2934937 RepID=UPI00200C1F5B\n-----------------------------------------------------------------------------------------AAGAGNTINDYFDREIDRINAPDRPIPRGAVTPREALIFSVV--------SFIVAIVLAFTLPTLAIAIAAVDLVALIAYTEL--FKGLPGVGNVVVACLGGSTFLFGGAAVAGNdlamASSNLAVvgtLAVLAALSTITREIVKDVEDIVGDREEGLNTLPIAIGERASLSLALACTILTVLvSPLPYLLGTF----GIAYLVVVIPADVI-------------------------------------\n>UniRef90_A0A1D2RGU5/7-230 [subseq from] Geranylgeranylglycerol-phosphate geranylgeranyltransferase n=1 Tax=Candidatus Altiarchaeales archaeon IMC4 TaxID=1878999 RepID=A0A1D2RGU5_9ARCH\n---------------------------------------------ISRPLTSFMVGLAVVVS-AVIGAGAATAEYGAQVILA-FVSVLLFASAGNAVNDYVDRKTDKVNHPERPLPSGRIGAKTVLFFSGILFL----VAGFLSFK---INATCFTIAVAAMLVQLLYE---LKLKAMGFIGNVAIAF-QTALAFMFGGAAVDSME-FIRIPALLAFLAILAREIIKDIEDMAGD--VDRMTLPKAIGARNAALVAST-------FFAAAIVLSFLPYQREMLGIIYLPFAV--------------------------------------\n>UniRef90_A0A2E1QIZ0/49-273 [subseq from] Prenyltransferase n=2 Tax=Candidatus Marinimicrobia bacterium TaxID=2026760 RepID=A0A2E1QIZ0_9BACT\n-----------------------------------------------------------------------------------------YTAASNSLNDALDHEIDLINRPDRPIPSNNVSIQSALF----LSLIFFSLGSILCLQLPDMAKTVGIFTAIPIMIGYCTS-----LKGKYLIGNLAVA-LVLGMTFLFVGVSHGDVSPMLVPMSLAFGLTLL-REIVKDVSDIEGDQFSGLRTFPIVFGMNWSVRIIISLCVLIIFStPIPYLKGAYGPGFIISLfIGVELPLLVIIF-MFLKNPSISSATYSARILKFStLMGLFS-------\n>UniRef90_A0A497LPK1/44-237 [subseq from] Digeranylgeranylglyceryl phosphate synthase n=1 Tax=Candidatus Bathyarchaeota archaeon TaxID=2026714 RepID=A0A497LPK1_9ARCH\n-----------------------------------------------------------------------------------------ITASGNVINDYFDYNIDKINKPERPLPSGRISRKNALVLYGLLSFSGL----VASVWISF---NFFLLALFNSGLVFLYSKK-LKKTPLGNGADSWLACSVFIAPIFIQNKI-VLYSPTI-VLAATAFLGNYGREVLKDVEDIKGDKINNARTLPILLGSLKAT--IIGK---TIILVASFLLFLPYILGFFSELYLIFSFILFLFSLW--------------------------------\n>UniRef90_A0A6A0IH37/6-235 [subseq from] Homogentisate phytyltransferase n=1 Tax=Acidobacteria bacterium TaxID=1978231 RepID=A0A6A0IH37_9BACT\n------------------------------------------AVRLSRPFTLLPPLLGILSGAVcAFGSAHNpDPERrLTLSVLLVVAVGSlCaslLNAASNVLNQVTDLEVDRVNKPDRPLVTGEATVGQawALAAVlYVLAFVPtwwVvvpPVEGFLArALSPLGTHECFFLFAGGLLFTLVYSLPSFgRTKARGIWANVTIAIprgCLLKVAGWTMVASSRTLEPWA--IGALFGLFLMGASTTKDFSDVEGDRAGGCRTLPVLYGNRKAV-----------------------------------------------------------------------------\n>UniRef90_A0A2P6V644/140-317 [subseq from] Homogentisate prenyltransferase n=1 Tax=Micractinium conductrix TaxID=554055 RepID=A0A2P6V644_9CHLO\n-----------------------------------------------------------------------------------VLALLCGNGYIVGINQIYDVEIDAVNKPFLPVASGELSTKAA----WWLCLA-LAAGGI-AITATNFGSLITGLYCFGLFLGTIYSVPPLRLKRSAV-AAFMIIATVrgflLNFgVYHAARAALGlpfAWNPSISFVTAFVTLFATVIAITKDLPDIEGDEKFGIETFATSMGVRRIAFLGSGLL----------------------------------------------------------------------\n>UniRef90_K0ILA1/88-266 [subseq from] Putative digeranylgeranylglyceryl phosphate synthase n=1 Tax=Nitrososphaera gargensis (strain Ga9.2) TaxID=1237085 RepID=K0ILA1_NITGG\n----------------------------------------------------------------------------------------------YILNDLVDADLDRTNAKSRPIPSGKVSRRQVWT--FIVLTNGTGV--VLAASTS--NLTSIMLVAPMLLIGILYSAPKVALMKRFVIKNLTIAIFYMLCVLLGITSSYGTELAFSEPIVPIHAMAIFGImifvgSIVNDLGDVKGDRAAGRRTIPIVLGGKSTlTTLIILLACMPAISWTLYALA---------------------------------------------------------\n>UniRef90_A0A1G9WQ14/34-240 [subseq from] Digeranylgeranylglyceryl phosphate synthase n=4 Tax=Haloarchaeobius TaxID=1269031 RepID=A0A1G9WQ14_9EURY\n----------------------------------------------------------------AVGASVFDPGPATNAVGAVA-ATVLAAAAGNAINDYFDRDIDRINDPDRAIPRGAVTPRGALLWSGALFVGAAVAAVFLPLLA--------IGIAAFNLLSLVLYTKF--FKGTPGFGNLLV--AYLGgSTFLFGGAAVGNAETSAT-LFALAALSTVSREIIKDVEDIDGDREEGLTTLPVAIGERRALLVAAGALGLAVLaSPVPYFTGTFGVVYLVAV-----------------------------------------------\n>UniRef90_A0A3N9PD40/41-248 [subseq from] Geranylgeranylglycerol-phosphate geranylgeranyltransferase n=1 Tax=Calditrichaeota bacterium TaxID=2212469 RepID=A0A3N9PD40_9BACT\n---------------------------------------------------------------------------------LACISGGIIMAAANTINDYFDLEIDRINRPNRPLVMNELTPLQAMKLATFEFTA-----GLLLS--FFISLTAFIIAGIVSSVIFLYS---FKLKRMPVIGNLAVSFSTAMA-FIYGGAAVNRVQ-ETVVPAVLAFFYHFGREIIKDIQDAEGDRQERARTFPIIFGDVAALFLTTAIFVIlmILLPLPYYLLWYQREYWIIVLFG-VYPVLIFSLVSIWK------------------------------\n>UniRef90_B3QXR0/43-234 [subseq from] UbiA prenyltransferase n=1 Tax=Chloroherpeton thalassium (strain ATCC 35110 / GB-78) TaxID=517418 RepID=B3QXR0_CHLT3\n---------------------------------------------------------------------------------LAAISGTLIGGAGNVINDIQDVEIDKINKPNRPLITGALSIN-AAKWFWVW----LNLVGFLLAWLISK--EAVAIAGASILILFVYS---LFFKRQVLIGNLVV-CTIISLAFVYGAMAYGKLEG--IVFPIIFSfLFNFGREVLKDLEDVEGDKSAGARTLAIQLGTKkTLSLVSTVYVVLIGLSIWPYLTGEYGLLYVISIM----------------------------------------------\n>UniRef90_A0A101G7S6/39-204 [subseq from] UbiA prenyltransferase n=3 Tax=Candidatus Marinimicrobia TaxID=62680 RepID=A0A101G7S6_9BACT\n-------------------------------------------------------------------------------ILSALLTVVLLNAGGNAVNDLYDEAIDRINRPRRPLPSGQLSRKNVYHYAIVSFI----IGNMSALYAGW-MPFVI-AALISTPLMIVYSAR---FKRKPLSGNLII-AFILGLAFIFCSLVFGNVTRGITpaVLAFFYTL---IREIIKDLEDLKGDQTEGAQTLPIRIGEKKTRRIT--------------------------------------------------------------------------\n>UniRef90_UPI0020C4E252/52-237 [subseq from] geranylgeranylglycerol-phosphate geranylgeranyltransferase n=1 Tax=Halomarina sp. BND7 TaxID=2961599 RepID=UPI0020C4E252\n------------------------------------------------------------------------------------------VGAGNAINDYFDADIDRINAPGRPIPRGAVGERAALAFAVALFAVAVALALTL--------PLLAVAIAAFNLLALVAYTE--FFKGLPGVGNAVVAYLGGSTFLFGGAAVEGELAP-VVALFALAALSTFTREVIKDVEDLAGDREEGLNTLPIAVGERRALLLGTACLVVAVLaSPLPYLTGTlGFAY-----LALVIPA----------------------------------------\n>UniRef90_A0A7C4CPX4/37-238 [subseq from] 4-hydroxybenzoate polyprenyltransferase n=1 Tax=Candidatus Bathyarchaeota archaeon TaxID=2026714 RepID=A0A7C4CPX4_9ARCH\n------------------------------------------YIQLLRPFTGlAPLLSGLFGVLAPVGTITF--EHVKTAVFVGVTLMLCQ-FCGQVLNQWSDYEIDMLTRKYRPIPQGTISRDEALGIAWLLAIFAVGRAFTVSVTFGLYTLTILFFS-------VFYSLAPLSPRRvHPILNTLWLAFSRGLIPFLATVTVYGTLDLaaPWAVFGFLWV---LAYQPSKDVHDMEADRKFGVQTIPNTYGLKGYR-----------------------------------------------------------------------------\n>UniRef90_Q1ACB3/129-322 [subseq from] Homogentisate solanesyltransferase, chloroplastic n=6 Tax=Arabidopsis TaxID=3701 RepID=HSTC_ARATH\n---------------------------------------------------------------------------LVLKALSGLLALICGNGYIVGINQIYDIGIDKVNKPYLPIAAGDLS----VQSAWLLVI-FFAIAGLLVVGF-NFGPFITSLYSLGLFLGTIYSVPPLRMKRFP-VAAFLIIATVrgflLNFgVYHATRAALGLpfqWSAPVAFITSFVTLFALVIAITKDLPDVEGDRKFQISTLATKLGVRNIAFLGSGLLLVNYVSAI--------------------------------------------------------------\n>UniRef90_UPI001CFEA451/43-215 [subseq from] UbiA family prenyltransferase n=1 Tax=Microseira wollei TaxID=467598 RepID=UPI001CFEA451\n------------------------------------------------------------------------------AIIALASSYVCAT----SVNDIADRNIDAINlpnDPSRPLVTGAAD----VGQLWKLFSvaSVLAIALLLPINPMAA--GIIVL---SIAIGVLYSLPPIQFSYRTFLAPLTLAVAYVGIPYWLGVAIVGDTikASDLPLMAALYLL-FTGRIILKDFRDREGDATYGKPTFLLKYGKPATCLVSLL------------------------------------------------------------------------\n>UniRef90_A0A850S9W4/28-210 [subseq from] UbiA family prenyltransferase n=1 Tax=Nitrososphaera sp. TaxID=1971748 RepID=A0A850S9W4_9ARCH\n-----------------------------------------------------------------------------------------IVGM-YVLNDLVDTDLDRANHKKRPIPTGQVTKG----QVWAF-VGLTNGAGILL-AALTLNPVSVVIALSIAVIGIMYSAPKISLKDRFVIKTLAIALAMALCALLGATSTFGLELGSTNSLLPAYIALMLGtmIFItspFNDMGDVAGDKAAGRRTIPIVIGKEnTVKMAIVLAIGMATTSWLFYALG---------------------------------------------------------\n>UniRef90_A0A1D2QX67/56-263 [subseq from] Digeranylgeranylglyceryl phosphate synthase n=1 Tax=Candidatus Altiarchaeales archaeon WOR_SM1_SCG TaxID=1849261 RepID=A0A1D2QX67_9ARCH\n--------------------------------------------------------------------------------------AFIITAAGNIFNDYYDYVIDKINRPDRPIPSGKVKRSDAMMLSLTLFLVGIALAYNINL-------ICFAIAGVNVIILMIYARYSKKM---LLVSNFIVSYLVASVFIFGGLAAAGEIVeaKPIFVLSVCAFLMTFSREIVKDIEDIKGDEESGAETLPIQIGADKAKNVAVIFLvFAVLLGFVPYIfkLINNLLYY---LIVIIIADIVFLYSL-TKQPK---------------------------\n>UniRef90_A0A061EX15/55-242 [subseq from] Homogentisate prenyltransferase isoform 2 n=2 Tax=Theobroma cacao TaxID=3641 RepID=A0A061EX15_THECC\n--------------------------------------------------------------------------------------LICGNGYIVGINQIYDIGIDKVNKPYLPIAAGDLS----VQSAWFLVIG-FAMTGLLIVGS-NFGPFITSLYSLGLFLGTIYSVPPFRMKRFPV-AAFLIIAmvrGFLlNFgVYYATRAALGLpfqWSAPVAFITTFVTLFALVIAITKDLPDVEGDRKFQISTLATKLGVRNIAFLGSGLLLVNY--VAAVLAAIY-------------------------------------------------------\n>UniRef90_B1B3P3/163-343 [subseq from] Naringenin 8-dimethylallyltransferase 1, chloroplastic n=4 Tax=Sophora flavescens TaxID=49840 RepID=N8DT1_SOPFL\n---------------------------------------------------------------------------------------ICIHIFGVGLNQLCDIEIDKINKPDLPLASGKLSFRNVVIITASSLILGLGFAWIVDSWPLFW--TVFISCMVAS--AYNVDLPLLRWKKYPVLTaiNFIADvAVTRSLGFFLHMqtCVFKrpTTFPrPLIFCTAIVSIYAIVIALFKDIPDMEGDEKFGIQSLSLRLGPKRVFWICVSLLEMTY------------------------------------------------------------------\n>UniRef90_A0A2G9Z4R2/321-488 [subseq from] UbiA family prenyltransferase n=2 Tax=Candidatus Moranbacteria TaxID=1752737 RepID=A0A2G9Z4R2_9BACT\n----------------------------------------------------------------------------------------------VVVNDLNDFTIDAISNPERPLQQGIFSREEYANLGWACFI--LSILGGISIGFSFAV-----LLITYQVVAWVYSAQPFRLKKFPLVATFISSFAlllilFLGYILMSDNQTFHTLSPRIIFLMLIVGTISLS---IKDFKDIAGDKKDNIWTIPVIFGEKKARLIVASGIFISFIAS---------------------------------------------------------------\n>UniRef90_A0A7C4NL15/60-242 [subseq from] Geranylgeranylglyceryl phosphate synthase n=1 Tax=Staphylothermus marinus TaxID=2280 RepID=A0A7C4NL15_STAMA\n-------------------------------------------------------------------------------------------ASAMVINDYIDRNVDAINKPWKPVPKGLV-KPSILVYL--------GLAMYLTIIAIN-APL-GYLTVL-TVIIYASTSIAYSFLRRFWWSQLIVPFSTTS-PLIYSYVLSGFpkkFLEITIILSLSVYSAMLGREVIKAIQDVEGDRRVGYRTIPLKFGFKTSKSLILSTsLIAVTLNYAATLYAKLAPLYLILI-----------------------------------------------\n>UniRef90_UPI001924411C/56-286 [subseq from] geranylgeranylglycerol-phosphate geranylgeranyltransferase n=2 Tax=Fulvivirga TaxID=396811 RepID=UPI001924411C\n-------------------------------------------------------------------------------LFLLSLSSVLIAAAGYIINDYYDVKIDLINKPERVVVGKTLKRRIAMISHTVLNFTGVSLGILLSYKIG-----LFN--FVSAMLLWLYSN---QLKRMPFIGNFVVA-LLTGLSIYIVGVLYYRVD-ELVISYSLFAFAFtLIREIIKDMEDLKGDASFGCKTLPVVYGLRKTKIIIytLCIIFIVSLSMMAYLLVGTEMTYF--CVGLVLPLSILVYKLYVSDTVK-DFNYLSNyCKVIMLLGI---------\n>UniRef90_A0A3M2GM89/82-273 [subseq from] Geranylgeranylglycerol-phosphate geranylgeranyltransferase n=1 Tax=Gemmatimonadetes bacterium TaxID=2026742 RepID=A0A3M2GM89_9BACT\n----------------------------------------------------------------------------------------LITAGGNTLNDVCDREIDRLNRPERPLPAGMVSVRQATIWGSLLLLAGLGISYRLQI-------TLFGMAMLVTVLILIYN---LRWKRQPLIGNVVVALSSA-LCFVYGGLAVNTVLPTLIPAVFAF-FFHLAREIIKDIEDMRGDRAQRATTFPIVYGEEHAIRLVIFILWILVILIpLPYLLEIYSWVYLLIVTIGVLPVL---------------------------------------\n>UniRef90_D8LD89/43-220 [subseq from] Prenyltransferase, UbiA family, Putative 4-hydroxybenzoate octaprenyltransferase (Partial) (Fragment) n=1 Tax=Ectocarpus siliculosus TaxID=2880 RepID=D8LD89_ECTSI\n---------------------------------------------------------------------HTAVALFEPKVLLTAFAAAAVSVGSCVLNDWFDIELDRVNEPERPLVTGEVVPVHALGIGVAFLLAAVASASFVNPAALQAT-IVASVAL---TLAYTPLLKPIPLVKNFVV-AMVIAAAIAAGGLAAGAGVASTLTPSVLT----FFVIGHR-EVLMDIADVEGDREAGVRTLPVLMGRQAALVFAT-------------------------------------------------------------------------\n>UniRef90_A0A2H0XWB5/40-230 [subseq from] Geranylgeranylglycerol-phosphate geranylgeranyltransferase n=1 Tax=Candidatus Marinimicrobia bacterium CG08_land_8_20_14_0_20_45_22 TaxID=1975524 RepID=A0A2H0XWB5_9BACT\n--------------------------------------------------------------------------------LLAVMIVWSFTAAGNALNDYCDVEIDRVNRPDRPIPSGKIARRTaLIFSIALFVIGA-----ILSVFI--LKPAIGIVVAVAIFLLVTYS---LFFKKRAFWGNFVVA-AILGLTFIFGALIFGDVRKGIAPFFLAFGF-NLVREIVKDMQDVRGDQTGNAHTIPLQYGMRVAQRCVVG---LTFLLMAGAFLPYFLDVYGIYYLV---------------------------------------------\n>UniRef90_A0A7R9TXE3/76-256 [subseq from] Homogentisate phytyltransferase n=1 Tax=Prasinoderma coloniale TaxID=156133 RepID=A0A7R9TXE3_9VIRI\n----------------------------------------------------------------------------ALGVLCLL----CGNGYIVGINQIYDVEIDKVNKPFLPIAAGELSKA----TAWVLC-AALAAAGLMLAHV-NFGPVISGLYAFGLALGTVYSVPPFYLKRFPVLAFMIIATvrGFlLNFgVYCAARAAMGlpfVWSPTILFATTFVTSFATVIAISKDLPDIEGDKRAGIESFAVRLGAARMSYIAAGML----------------------------------------------------------------------\n>UniRef90_A0A5E4I4N6/56-246 [subseq from] Digeranylgeranylglyceryl phosphate synthase n=1 Tax=Uncultured archaeon TaxID=115547 RepID=A0A5E4I4N6_UNCAX\n------------------------------------------------------------------------------------------ETSTFALNDYYDLEIDRINKrTDRPLVRGDLSPKTA-LNLFYLLF-PLGL---LCS--YFVNMTCFLIALITALISVLYDAKMKKIK---LIGNFYIA-YIMAIPFvFGGVTVLGnsafsleAINPAIYIIALIAFLAGVGREIMKDVMDFEGDKRQGVKSFPRYIGIRASNGIAASFyLWAIALSFLPFFLASFGVYYQNI------------------------------------------------\n>UniRef90_A0A7M1UQW4/46-272 [subseq from] Geranylgeranylglycerol-phosphate geranylgeranyltransferase n=1 Tax=Thermosphaera aggregans TaxID=54254 RepID=A0A7M1UQW4_9CREN\n-----------------------------------------------------------------------LPEPG--LMLAPVAASMLMTASSFVFNDAVDYEIDVVNRPGAPLPSGMASRRGA--TVFSILLFTAGFALSLQTN----VQSLIMLN-TMYALSILYS---LRLKATGLLGNIVVALC-VSASFiYGSLTATGRVNPVVLKITWISFFINLGREVVQSIQDMEGDRVKQVRSVAIAYGPETAARLG-SLFTILGLTLGPLLFLNHeAGYYGLfsqTFALILIPEagLAYSIIQLLKNPTPK-------------------------\n>UniRef90_UPI000B76F66F/142-366 [subseq from] homogentisate solanesyltransferase, chloroplastic-like isoform X1 n=3 Tax=Chenopodium quinoa TaxID=63459 RepID=UPI000B76F66F\n------------------------------------------------------------------------------------VALICGNGYIVGINQIYDIGIDKVNKPYLPIAAGDLS----VGSAWVLVLA-FAVTGF-SIVASNFGPFITSLYCLGLFLGTIYSVPPFRMKRFPVVAFLIIATvrGFlLNFgVYYATRAALGLpfeWSYPVVFITTFVTLFALVIAITKDLPDVEGDRKFQISTLATKLGVKNISLLGSGLLLVNYIGsiIAAFFLPEAFR-CSLMIPTHTILAICLVFQTWLLDQAKYSK-----------------------\n>UniRef90_A0A7S0WNA7/112-292 [subseq from] Homogentisate phytyltransferase 2, chloroplastic n=1 Tax=Chlamydomonas leiostraca TaxID=1034604 RepID=A0A7S0WNA7_9CHLO\n--------------------------------------------------------------------------------LMGLLALLCGNGYIVGINQIYDVSIDVISKPFLPVAAGELSP----SMAWVLCLT-LASAGVAI-VANNFGSLITSLYCFGLFLGTVYSIPPLRLKRFAVP-AFMIIAcvrGFlLNFgVYYATRAALGSgfvWSPPITFITSFVTLFAVVIAITKDLPDVEGDRANNIETFATRMGVPFVSLMSVGLL----------------------------------------------------------------------\n>UniRef90_A0A061EY92/109-289 [subseq from] Homogentisate prenyltransferase isoform 5 n=1 Tax=Theobroma cacao TaxID=3641 RepID=A0A061EY92_THECC\n--------------------------------------------------------------------------------------LICGNGYIVGINQIYDIGIDKVNKPYLPIAAGDLS----VQSAWFLVIG-FAMTGLLIVGS-NFGPFITSLYSLGLFLGTIYSVPPFRMKRFPV-AAFLIIAmvrGFLlNFgVYYATRAALGLpfqWSAPVAFITTFVTLFALVIAITKDLPDVEGDRKFQISTLATKLGVRNIAFLGSGLLLVNYVA----------------------------------------------------------------\n>UniRef90_Q5JGT1/23-211 [subseq from] 4-hydroxybenzoate octaprenyltransferase n=1 Tax=Thermococcus kodakarensis (strain ATCC BAA-918 / JCM 12380 / KOD1) TaxID=69014 RepID=Q5JGT1_THEKO\n------------------------------------------------------------IGLAILMNAKWVSRDEA---LLAFIAGVFFVWYAFSINNCFDVDTDSLNPDkvkRNPIASGELSFWEGVAISVVLALLGTAIASR-----TNTLMFIFYLLM--TLLATIYSAPP-RLKARPVVDVLSHGLFFGGLPFLYGASMDGRISGIEALIALSVTLYSFALELRNHLGDYESDLKAGLKTTPIALGKKASETLVV-------------------------------------------------------------------------\n>UniRef90_V4LY97/119-319 [subseq from] Homogentisate solanesyltransferase, chloroplastic n=12 Tax=Brassicaceae TaxID=3700 RepID=V4LY97_EUTSA\n---------------------------------------------------------------------HLIKWSLVLKALSGLLALICGNGYIVGINQIYDIGIDKVNKPYLPIAAGDLS----VQSAWLLVI-FFAIAGLLVVGF-NFGPFITCLYSLGLFLGTIYSVPPFRMKRFP-VAAFLIIATVrgflLNFgVYHATRAALGLpfqWSAPVAFITSFVTLFALVIAITKDLPDVEGDRKFQISTLATKLGVRNIAFLGSGLLLVNYISAIS-------------------------------------------------------------\n>UniRef90_A0A7J3HBR9/55-251 [subseq from] DGGGPS n=1 Tax=Desulfurococcaceae archaeon TaxID=2184738 RepID=A0A7J3HBR9_9CREN\n-----------------------------------------------------------------------------------------VSSAGYVVNDYFDIEVDKINKPYRPIPSGRVTPKEAIYLTLTLII--VGVTPSLTV--GPYT-AVFV--LVNTLLVVLYS---YKIKELGFVGNVIVsleGAFTIILGALTPSELLNDLSLvRFSLMPAIYAFTLlLAREIIKTIEDIRADEVRNVKSLPRVIGVSKSSIIALTlQLLIVGISLIPFLTGYGYLYLALALAtdALLI------------------------------------------\n>UniRef90_A0A0S3SUC6/137-310 [subseq from] Homogentisate solanesyltransferase, chloroplastic n=10 Tax=Phaseoleae TaxID=163735 RepID=A0A0S3SUC6_PHAAN\n---------------------------------------------------------------------------------------ICGNGYIVGINQIYDISIDKVNKPYLPIAAGDLS----VQSAWFLVI-FFAVAGLLIVGF-NFGPFILSLYTLGLFLGTIYSVPPFRMKRFP-VAAFLIIATVrgflLNFgVYYATRAALGLAfewSSPVVFITTFVTFFALVIAITKDLPDVEGDRKYQISTFATKLGVRNIAFLGSGIL----------------------------------------------------------------------\n>UniRef90_A0A842YRE9/73-245 [subseq from] Prenyltransferase n=2 Tax=Methanothermobacter thermautotrophicus TaxID=145262 RepID=A0A842YRE9_METTF\n-------------------------------------------------------------------------------------------SY---SNDYYDFDLDGSDSSTRYSgGSGVLQrHPELRSFAWRFAVFLIAISIMLSIiYAiNYRNPSVFLLTVSGSLLGWFYSAPPLRLSYRG-LGEIATAITGFIFPAMGYSVIAGGPDLQILLFTIPIMLLQLVFIINVEIPDIQEDLAGGKMTLPVRIGVRDSRRIMVLASATAT------------------------------------------------------------------\n>UniRef90_A0A832CS46/59-246 [subseq from] DGGGPS n=2 Tax=TACK group TaxID=1783275 RepID=A0A832CS46_9CREN\n-------------------------------------------------------------------------------------AAFVIGGSSNIINDYFDASIDAINKPWRPIPMGLIKANEAYF--VSLIMGFIGI--ILSFTITYMNGIV---ALIAFALAYLYS---FKLKKVLLVGNLIVAFSAALSIIYGGFAS-TNIVIDTVLATLFAFLLNFGRELLKGIEDVEGDKKYYIRTLAAVKGIKVAYVSSlIVFIILMLLSIIPYVFIGYSMYYLIMT-----------------------------------------------\n>UniRef90_K2R8H1/43-232 [subseq from] Digeranylgeranylglyceryl phosphate synthase n=1 Tax=Methanobacterium formicicum (strain DSM 3637 / PP1) TaxID=1204725 RepID=K2R8H1_METFP\n----------------------------------------------------------------------------------------VVTGAGNSINDYFDHKIDAINKPERPIPSGRISLKTALIYSISLFVLGIILAFLINLLLG-------IIALLSSILMIFYA-RDLK--TKCLIGNLSI--SFLTgLCF-----VFGGIAVNEIVVSIylgfFAFLMTMAREIVKDMEDVEGDKLEGAATLPILHGMRISSIL--AAIFMILASVGSPLLYFMGIFSIFYLPVLCLAIVI--------------------------------------\n>UniRef90_A0A0S8IM63/293-475 [subseq from] UbiA family prenyltransferase n=1 Tax=Omnitrophica WOR_2 bacterium SM23_72 TaxID=1703777 RepID=A0A0S8IM63_9BACT\n---------------------------------------------------------------------------------CLAMFFAC--QFCAVTNDIFDKEADRISNRDRPLVAGALPEAEYLKVGFVYL----ALALCFAVWVSGT---CLMILLSFIALYFIYSAPPFRLKRFYPLNPVIIGIEAV-LAFLLGQM---SLTPQGYQMPFYRSTLGLLFAIfllsshIKDLKDIEGDRAAKVLTLPVLLGKDRARRVSAAFVFLSYL-LAPFLF----------------------------------------------------------\n>UniRef90_A0A6J1G2E7/143-353 [subseq from] homogentisate solanesyltransferase, chloroplastic-like isoform X1 n=2 Tax=Cucurbita TaxID=3660 RepID=A0A6J1G2E7_CUCMO\n---------------------------------------------------------------------------------------ICGNGYIVGINQIYDIGIDKVNKPYLPIAAGDLS----VKSAWLLVI-FFAVAGLLIVGLN-FGPFITSLYSLGLFLGTIYSVPPFRMKRFP-VAAFLIIATVrgflLNFgVYYATRAALGLTfewSSPVAFITTFVTLFALVIAITKDLPDVEGDRKFQISTLATTLGVRNISFLGSGLLLLNYVaaiAAAIYMPQAFNRKIMIPVHAILASSLIFQ------------------------------------\n>UniRef90_A0A7L4PUP4/46-230 [subseq from] Digeranylgeranylglyceryl phosphate synthase n=1 Tax=Methanomicrobiales archaeon TaxID=2184052 RepID=A0A7L4PUP4_9EURY\n----------------------------------------------------------------------------------------LITAAGNVINDYCDRDIDRINRPDRPIPRGSVYPRSAFLYSILLFASGIGTA-------VFTSPLCLGIALANAAILILYA---YRLKGMPFVGNLAVSYLAASIF-LFGGALAGPdgmLqTVPVVAMTL---CAMLCREMLKDAEDVEGDSEGGAVTLPMVVGVRmTSRYAFVAAVIGVAISYLPVMRWWGVPYLAAI------------------------------------------------\n>UniRef90_A0A2E0CWD2/43-268 [subseq from] (S)-2,3-di-O-geranylgeranylglyceryl phosphate synthase n=4 Tax=root TaxID=1 RepID=A0A2E0CWD2_9BACT\n-----------------------------------------------------------------------------------LLVVVFYTGAANAFNDYCDYEIDLINRPNRPLSRGLLNSNEALLXSIILFIVGSLVTLLLPLKAI-----I--VSVGLALpLIIIYS---LRLKGIPIIGNMVVS-XILGLSFIFFGLSHGNINPMIIPSILAFGLTMLR-ELIKDIADIEGDKENNLKTLPIVIGEEKSIFVSYCFIFIIGFgSLMPYYFNIYGNYYLILLIAGVEVPLVIIVYYFMKLPLTSSAKKSSNLLKFSTI-----------\n>UniRef90_A0A7K3YZE4/33-228 [subseq from] Digeranylgeranylglyceryl phosphate synthase n=1 Tax=Methanomicrobiales archaeon TaxID=2184052 RepID=A0A7K3YZE4_9EURY\n---------------------------------------------------------------------------LVPAVLLLFFVVVLITAAGNVINDYYDVGIDRVNRPDRPIPSGRVTLR--AARAWAVTL---FLAGILLC--IPTNRICLAIAIFNTFLLVLYAAW---LKRLPLVGNLAV--SYLSGSMFiFGGALDGLPGmLRVLPFAIMTFFAMLSRELVKDAEDIEGDRASGAVTLPIRYGIRATAIIALaSAILATLASLVPYSW--WGPWYLAG------------------------------------------------\n>UniRef90_A0A1I2BYY1/14-227 [subseq from] Chlorophyll synthase n=1 Tax=Nannocystis exedens TaxID=54 RepID=A0A1I2BYY1_9DELT\n--------------------------------------------YAFKPASWPkvlaPALLGQVLGAMSSGTFS-----VGAAVVGLAF-AVFATIYVVLLNDWFDADVDALKRRMFPEAGSPKTIPDAILPAESVLLAgaGFGVMALAVALCGELflpgRPGLMLGAVIGLGLLLVYSAPPLRLNDRG-AGEFveALGVG-VLVPWWSAYAQSGQPTSPWYVWALPgLALLAFASAAASGLSDEESDRRGGKSTLTTMYGNRAAR-----------------------------------------------------------------------------\n>UniRef90_A0A1E7F5R0/87-282 [subseq from] Homogentisate phytyltransferase n=1 Tax=Fragilariopsis cylindrus CCMP1102 TaxID=635003 RepID=A0A1E7F5R0_9STRA\n--------------------------------------------------------------------------------------------FIVGINQIYDKEIDEMNKPFLPVASGEMSKRT----AWIAVVV-SGVLGPILVKA-FFPPLLFQLYCFGIFLGGIYSVPPIRTKKNPILAGMTIATvrGFlLNFgVYYAVKdaigAPFG-WSPKVAFIARFMVAFASVIAVTKDLPDMEGDKAYQIETLATRFGAKRiAQgaTVCLS-LNYVHAILTGLLAKSTDAFRMIPMVG---------------------------------------------\n>UniRef90_A5ULR8/47-212 [subseq from] Digeranylgeranylglyceryl phosphate synthase n=11 Tax=Methanobrevibacter TaxID=2172 RepID=DGGGP_METS3\n--------------------------------------------------------------------------------------------AGNVINDYFDYKIDLINKPQRPIPSGRISLDNAKNYAYLLFILaaivGFLISCLVDTWIPCT------IVIFSDIILYLYA---YKLKSTPLIGNLTVGFMTGLCFIFAGYTFNeGLIIYESYLLAFFALIMTTAREITKDIEDMEGDMAEGAKTFPILYGPKISAIIAISLIII--------------------------------------------------------------------\n>UniRef90_A0A7C3TXH2/9-239 [subseq from] Prenyltransferase n=1 Tax=Hadesarchaea archaeon TaxID=2250276 RepID=A0A7C3TXH2_9EURY\n--------------------------------------------QLVRADHDVMLALGVVIGYAVSGGLA-SPD-P-QRLLFSAMTAFLVGAGAFALNDYYDLEIDRRNRrTDRPLVRGDIS-PRAAVAIFIILFsSGLACSSAVN------LP-CFAIALVTGALAVSYDVWVKRLK---LLGNFYI-AYMMAIPFVFGGVAASSVPGSTLVLAAMAYLSGFGREVMKDIMDLPGDMEAGVRSFPACVGERASRFISSGAyIAAVALSPIPFLLG-PEPYLMNPL--YIVPV----------------------------------------\n>UniRef90_A0A5J9TAC8/147-388 [subseq from] Homogentisate geranylgeranyltransferase n=1 Tax=Eragrostis curvula TaxID=38414 RepID=A0A5J9TAC8_9POAL\n---------------------------------------------------------------------------VLRGFLEALASALCMNVYVVGLNQLFDVQIDKINKPTLPLASGEFSLATGVLLVVAFLIMSIGI-GIKS----KSVPLMCALLVSF-LLgsAYSIDAPLLRWKRHAFLAAFCIlfvRAILVQLAFFTHmqqHVLKRPLTPtrSVVFATFFMCCFSAVIALFKDIPDVDGDRDFGIQSLSVRLGQQRVYRLCVNIL-MTAYGAAILVGASSSNLYPKIVVVL--GHGLLAFALWQ-RARKFDIADKACITPFY-------------\n>UniRef90_A0A7S3YG08/144-237 [subseq from] UbiA prenyltransferase family-domain-containing protein (Fragment) n=1 Tax=Heterosigma akashiwo TaxID=2829 RepID=A0A7S3YG08_HETAK\n--------------------------------------------------------------------------------IFATLPSLLMNLYITGLNQITDVEIDKISKPFLPIPAGRLSKAAATIVVLVSLVAGVALGWADPV---FCTPALRATLLGSALLGTLYSVPPFRLKR---------------------------------------------------------------------------------------------------------------------------------------------------------\n>UniRef90_A0A662GPI0/46-249 [subseq from] Prenyltransferase n=2 Tax=Thermoprotei archaeon TaxID=2250277 RepID=A0A662GPI0_9CREN\n--------------------------------------------------------------------------------MIGIISGILVEIGTFTFNDYFNIEEDKVNAPDRPLVTGEISLRNAFYFGSLTIISGV----LLNILI---SIPIFLLILFTVFIGMMYNA---YLKKRGFIGNILVAY-STALPFFYGALITGKnfemPTFNVMLFTFIAFFAALGREIVKGIRDIEGDRRVNVQTLAITIGCRKAAFFAACFFTLaVVLSVCAIRFVDNLLAYLLALLPT---DAIF-------------------------------------\n>UniRef90_A0A7K3ZJ37/50-249 [subseq from] UbiA family prenyltransferase n=1 Tax=Thermoplasmatales archaeon TaxID=2268204 RepID=A0A7K3ZJ37_9ARCH\n-----------------------------------------------------------------------------------------IAG-GNSINDYVDRDIDVAAHPERPIPSGRM-KPETALYVGCSAL-GLSLALSLLLWDVLSTSIV--IAACTLMLAY-----ELVLKQRGFVGNLTIGL-LTGMVFLLGGAVVGNVEGNYIVAAMAFL-VSVGREISKDIEDMDSDR--GRSTLPMRVGKGRAGALAAAFfVSGPVLSLWPmYVGTFGYLYFTVL-IAD--AIFIYAALILFKDPHR--------------------------\n>UniRef90_A0A3Q7FHE4/136-315 [subseq from] Homogentisate solanesyltransferase, chloroplastic n=13 Tax=Solanoideae TaxID=424551 RepID=A0A3Q7FHE4_SOLLC\n-------------------------------------------------------------------------------------ALICGNGYIVGINQIYDIGIDKVNKPYLPIAAGDLS----VQSAWILVLL-FAVSGLLIVGLN-FGPFITSLYCLGLFLGTIYSVPPFRLKRFAVIAFLIIATvrGFLlNYgVYYATRAALGLsfeWSSPVAFITTFVTVFALVIAITKDLPDVEGDRKFQISTLATKLGVRNIAFLGSGLLLTNY------------------------------------------------------------------\n>UniRef90_A0A8T5U658/2-215 [subseq from] Geranylgeranylglycerol-phosphate geranylgeranyltransferase n=1 Tax=Candidatus Lokiarchaeota archaeon TaxID=2053489 RepID=A0A8T5U658_9ARCH\n--------------------------------------KFKNAIEITRPINCLMGALSVVIGLLN-TRLNVPFDKVTINIILGVVTYIFIAASGMIINDIYDIEIDKINRPERPIPRGSISLKQA-KELFFLFLG-IGiILSYLNTLIFSLTLINLALASFFGFLGWIYAKW---GKKSGFFGNIIVGVSF-SIGLVYGAYLNSSIIPPYIFYFFITAFSLLvAREIIKGCEDIEGDKNQGVKTLAIKVGIKASRNISV-------------------------------------------------------------------------\n>UniRef90_A0A497ELJ5/28-200 [subseq from] Ubiquinone biosynthesis protein UbiA (Fragment) n=1 Tax=Candidatus Verstraetearchaeota archaeon TaxID=2250257 RepID=A0A497ELJ5_9ARCH\n---------------------------------------------------------------------------------------------GQIINQAVDADLDKIVKPYRPIPQGLITKDEAMGLAWILTIIVVGRAFTISLAFGIL-------VLAMLFFAVFYSLPPLSPRRvHALANNMWLAVSRGFLPMFAVYTIYGGFL-EALKLSVIPFLWVLAYNCTKDIPDVEGDIRFGIKTIPSQFGTLGV---IMNMV-VVSVFLYTYIVLSGLL-----------------------------------------------------\n>UniRef90_A0A328S942/34-236 [subseq from] Digeranylgeranylglyceryl phosphate synthase n=1 Tax=Methanosphaera sp. rholeuAM74 TaxID=1945579 RepID=A0A328S942_9EURY\n-------------------------------------------------------------------------------ILVGAVSVFVATGGGNVINDYFDYEIDKVNKPYRPIPSGRIRRDHALYYALVLFLVAIILGFMISVANGLT---VIV----CSLIMIVYA---YDFKQRCLIGNITVSL-LTGLTFVYG----GLITDDYILSIILgffAFLMTLSREIVKDAEDVEGDLVENASTFPIVYGVDRAVLVAFI-LNVITCILSPILYVTGifNVYY---LVIVLFADVIFIYS----------------------------------\n>UniRef90_A0A2G5EWA0/124-317 [subseq from] Homogentisate solanesyltransferase, chloroplastic n=3 Tax=Thalictroideae TaxID=1463137 RepID=A0A2G5EWA0_AQUCA\n-------------------------------------------------------------------NTHLIKWSLLFKAICGVFALMCGNGYIVGINQIYDIGIDKVNKPYLPIAAGDLS----VQSAWSLV-TFFAVAGVCIV-AFNFGPFITSLYCLGLFLGTIYSVPPLRMKRYP-VAAFLIIATVrgflLNFgVYHATRAALGLTfewSYPVAFITTFVTMFALVIAITKDLPDVEGDRKFQISTLATKLGVRNIALLGTGLL----------------------------------------------------------------------\n>UniRef90_A0A7J3VNK1/54-234 [subseq from] UbiA family prenyltransferase n=1 Tax=Nitrososphaerales archaeon TaxID=2268197 RepID=A0A7J3VNK1_9ARCH\n---------------------------------------------------------------------------------------------ANALNQCTDADTDAINKPDRPIPSGMISLREGYSIVAMLYAITLALGALVSM-------EFFALISIAVFLGIAYSIRPFRFKDRFIISNLSIAIGYGAVNFLLGWNTVMPLSAAPLHVLLFLTAFDFFANISKDYRDMEGDRIYGARTMPIVLGRSRAIVVQFSALYITfMMPVLFYTLAYVNTSFV--------------------------------------------------\n>UniRef90_A0A662LGG6/44-217 [subseq from] Prenyltransferase n=2 Tax=Thermoplasmata TaxID=183967 RepID=A0A662LGG6_9ARCH\n-----------------------------------------------------------------------------------SLTALFLQAGAFALNDYMDLDIDRINNrMDRPLVRGEL-KPETALLIFFITF-PLGI-----IFSFLVNEICFLVALVTGFLAILYDV---KIKKLKYLGNLYIA-YTTSIPFIFGSfAVSSKVCLPAMILALIAFLSNLGREIMKDLLDIEGDRARGVRSLPLLLGEKSARL-AVAILYLSAVSL---------------------------------------------------------------\n>UniRef90_A0A7C5V720/5-205 [subseq from] Digeranylgeranylglyceryl phosphate synthase n=1 Tax=bacterium TaxID=1869227 RepID=A0A7C5V720_9BACT\n----------------------------------------KYYIQLSRPVNCAIAFLSVFIGGFITGTVHT-----MRPLLMAALSGTLITAGANAINDVFDVEIDRRNKPHRPLPSGRLSGKQASL----FAASAM-VLGvLLAVFI--NTAALFV-ASVSAVLLYYYSR---LLKRTAIWGNLTVALVTGTAFLYGGLAVGRWERP-LIVAVFAF-LFHWAREIVKDMEDMKGDRESGIRTLPIQRGVRVSlVWITV-------------------------------------------------------------------------\n>UniRef90_A0A067JGJ2/148-326 [subseq from] Homogentisate solanesyltransferase, chloroplastic n=3 Tax=Crotonoideae TaxID=235631 RepID=A0A067JGJ2_JATCU\n---------------------------------------------------------------------------------------ICGNGYIVGINQIYDIGIDKVNKPYLPIAAGDLS----VQTAWLLVI-FFAVAGILIVGLN-FGPFITSLYCLGLFLGTIYSVPPFRMKRFAVVAFLIIATVrgFlLNFgVYHATRAALGLpfeWSSPVAFITIFVTLFALVIAITKDLPDVEGDRKYKISTLATNLGVRNIAFLGTGLLLLNYI-----------------------------------------------------------------\n>UniRef90_A0A0L0LDA4/302-515 [subseq from] Chlorophyll synthase n=1 Tax=Parcubacteria bacterium C7867-006 TaxID=1659200 RepID=A0A0L0LDA4_9BACT\n--------------------------------------------------------------------------DI-LGVICLLISWFGMWMYSVHINDIYDIEIDKISNTERPLPENIISKEDMIGSSYIFFA--IA---IIGSWCVGF--YSFFFILVGLAVAYIYSAPPLRLRRITLLSSFVISIVILSAT--LSGFFFISIDKKIHTFPTLLSLGILIFYTlqinFKDIKDIEGDSKQDVKTLPVLFKKNGLKITGI-CFAISYLLVPFFL-----NFYAFYVVS--IPTSLIGYKLITKKP----------------------------\n>UniRef90_A0A843BY20/23-220 [subseq from] UbiA family prenyltransferase n=1 Tax=Candidatus Bathyarchaeota archaeon TaxID=2026714 RepID=A0A843BY20_9ARCH\n------------------------------------------------------------------------------TVLLIFFSMAFITSAGFSINDYFDRESDAVIKPNRPIPSGLFTLKSVIVISGLLFIVGLGLALLI-NWLS------FVILLVDSILLIVYSAV-VK-RKSGFAANILVGL-LVGTAFIYGEAtIFQQIS---LVSISLYPIGfgTISGNILRDVLSLEGDSKVGYPTLPKEIGIKNSVRIASILLLLTAIFapIPFFIIPFGI-YY-LILISL--------------------------------------------\n>UniRef90_A0A8T5RSS8/51-215 [subseq from] Geranylgeranylglycerol-phosphate geranylgeranyltransferase n=1 Tax=Candidatus Lokiarchaeota archaeon TaxID=2053489 RepID=A0A8T5RSS8_9ARCH\n----------------------------------------------------------------------------------------FISGSSMVINDYYDIEIDKINRPERPIPRGSITLKQAkILWIITILIGTiLSIIHSLLFNIGYLVPIIVVF---MAFIGWLYAAWG---KKSGFLGNIIVGVSF-SIGLIYGAMLNNSFIPPYIYYFFLTSFfLLLSREVIKGCEDVEGDKNEGVRTLAIRIGIKKSTMVSM-------------------------------------------------------------------------\n>UniRef90_A0A3S5HJL9/146-358 [subseq from] 1,3,6,7-tetrahydroxyxanthone 8-prenyltransferase n=1 Tax=Hypericum sampsonii TaxID=282553 RepID=A0A3S5HJL9_9ROSI\n--------------------------------------------------------------------------------------IACTCFFTSGINQIFDIETDKINKPYLPLASGELS----LESAWLMMMSTVAI-GLVIAGALNSVPFLiFNFCL--LIVGAVYSVPPFRFKAStiGAPITIALMQGFVHfLTMFAGagAAL-GlpfQMSPPIIYMAIFTTIFSSSQGILKDISDVEGDKANNIPTLATIIGAKKTLLLGVGIL---TLNHLGWVLASVIRPTVL-KSSIMIPAHIIGALYVIHQA----------------------------\n>UniRef90_V7BHH9/158-338 [subseq from] Glycinol 4-dimethylallyltransferase n=1 Tax=Phaseolus vulgaris TaxID=3885 RepID=V7BHH9_PHAVU\n--------------------------------------------------------------------------------------HLFMDIYINGVNQLFDIEIDKINKPYLPLASGQISF----TAGVIIVASSLTLSFWL-AWSIGSWPLIWSLVLCFSLWtAYSINVPLLRWKRHPLLAAICIFASWaviFPVTFFLHMQTFvlkrATIFPRSLIfVAVFMSFYTLGIALFKDIPDVDGDKTFGIQSLSARLGQKRVFWICVSLFEMA-------------------------------------------------------------------\n>UniRef90_UPI001E69149B/148-321 [subseq from] homogentisate solanesyltransferase, chloroplastic n=1 Tax=Trifolium pratense TaxID=57577 RepID=UPI001E69149B\n---------------------------------------------------------------------------------------ICGNGYIVGINQIYDISIDKVNKPYLPIAAGDLSVQ----SAWFLVIF-FAAAGLS-IVGLNFGPFIFSLYSLGLFLGTIYSVPPLRMKRFP-VAAFLIIATVrgflLNFgVYYATRAALGLAfewSSPVVFITTFVTFFALVIAITKDLPDVEGDRRYQISTFATKLGVRNIAFLGSGIL----------------------------------------------------------------------\n>UniRef90_A0A3M1XF71/40-265 [subseq from] Geranylgeranylglycerol-phosphate geranylgeranyltransferase n=1 Tax=Calditrichaeota bacterium TaxID=2212469 RepID=A0A3M1XF71_9BACT\n---------------------------------------------------------SVAVGA----AIADAPFT-HSALWLAALSATLIAGGANTINDVYDLEIDRVNKPFRPLPAGQITPNQA---KWAALVE--LVSGVLLGWL--VSPATGLMALCFALLLFEYAR---RWKRSVLIGNVLVSLSTAAAFVYGALAV--NRPSRSLWPALLAFFFHLAREIIKDMEDIPGDRLHQAITLPVKYGERPAiRIVWLAFILLVATSFWPFLLGEYGPTYMLLMAIGVYPVLTYT-LYRLK------------------------------\n>UniRef90_A0A1N6PIY0/46-209 [subseq from] Geranylgeranylglycerol-phosphate geranylgeranyltransferase n=1 Tax=Halanaerobium kushneri TaxID=56779 RepID=A0A1N6PIY0_9FIRM\n-----------------------------------------------------------------------------------FMWGFLLSGSAMILNDFFDIEVDKVNAPERPLASGLISSTTAIVFTIIISLLGLAVSFFI-----NRTAVLLYIVF--WIVGFLYN---WKFKEKGLVGNLFVSSS-VAITIILGGIVVGNpWNTAAVIFSMMLFVFDLGEEIAADAMDVEGDKKRNIKSIAILMGRNKALYISF-------------------------------------------------------------------------\n>UniRef90_A0A8T3Z6Y6/44-244 [subseq from] Digeranylgeranylglyceryl phosphate synthase n=1 Tax=Candidatus Aenigmarchaeota archaeon TaxID=2093792 RepID=A0A8T3Z6Y6_9ARCH\n------------------------------------------------------------------------------------LSVFLISGGGMIVNDIFDIEIDKINKPQRPLPSGKITKKIASIYAAVLFLAGLGCAALINQHA-------LIIAVVASVLLIGYAAQM---KKMLVVGHVVVSA-MVAITFLFGAVIVGDPLRAL-PVALLAFLSNMGREIFKTIDDILGDSQAGVDSLPVKIGVIKSRWVAATFLFLAVlISPIPYIYGLFNEVY---LFIVIIADILFLLAAIL-------------------------------\n>UniRef90_A0A524J2K6/76-270 [subseq from] Prenyltransferase n=2 Tax=Thermoplasmata TaxID=183967 RepID=A0A524J2K6_9ARCH\n-----------------------------------------------------------------------------SEVLFSLLVVIFFTGAGNSLNDYFDREIDKTAHPERPIPRGLVSPRSALILSVVSFSIAIILSSFINLWSL-----------GIVLTSILFMiSYEVSLKREGLAGNLAISWLTGALFLFGGAAVD-RME-VAWILGALAFLATLGREIVKDIQDVQGDRGIRL-TLPMRIGARNAGFVA-------SLSFIGAVLLSPVPYMQELLSIYYVPIVL--------------------------------------\n>UniRef90_A0A151DWG3/64-249 [subseq from] Ubiquinone biosynthesis protein UbiA n=1 Tax=Thermoplasmatales archaeon SM1-50 TaxID=1803815 RepID=A0A151DWG3_9ARCH\n------------------------------------------------------------------------------------------------LADYFDRTLDAIQKPHRPIPSGKISPREVLCIGALYALLGLGLTLLLPLI------NLFLVFLAG-LLVFLYAK---FTKAQGLLGNFNRGAMTVVTYLFGvfSLSSFSSIPSSLWILCLVFFFHDTNSNIIGAIRDVHGDRSGGYVTTPVRYGIRKTLYISMFLSMVYlLLTLGVYSFSDIIPYPTFFLLLLFVG-----------------------------------------\n>UniRef90_A0A2E1CK41/37-200 [subseq from] Geranylgeranylglycerol-phosphate geranylgeranyltransferase n=1 Tax=Flavobacteriales bacterium TaxID=2021391 RepID=A0A2E1CK41_9FLAO\n----------------------------------------------------------------------------TEIIIC-CVSAMMLVGGGNALNDYNDRESDKENHPNRPIPSGDISAETALNYSQLLLGGGLLI--LL-FTLDNKMP--FVIALMGMLTLVAYES---GLKAAGITGNVSVGFMSGAVFLYAGMAVN-NPGPTLWMFGLAF-LATISREIIKDIQDLEGDRD--RRTLPSRIGIDFSL-----------------------------------------------------------------------------\n>UniRef90_A0A7J3U7X0/54-272 [subseq from] Prenyltransferase n=1 Tax=Thermoplasmatales archaeon TaxID=2268204 RepID=A0A7J3U7X0_9ARCH\n-------------------------------------------------------------------GYGGLPSDLVKLFLAF-LTALFLEAATFSLNDYFDIEIDRRNNrVDRPLVRGDV-QPRTAVVVFVLLF-PLGIVSAF-----FVNLQCFVIALMTGLFAVAYDVW---LKRVKQVGNLYIA-YTMAVPFVFGAVAVSPNIPLIiLILASIAFLAGWGREIMKDVMDVLGDQEQGVKSLPMYIGKRNAYRIvAFFYLAATTLSFFPYFLLNGTVYHRniVYLTLILLTDILF-------------------------------------\n>UniRef90_A0A834YZX3/116-296 [subseq from] Homogentisate phytyltransferase 2, chloroplastic n=1 Tax=Tetracentron sinense TaxID=13715 RepID=A0A834YZX3_9MAGN\n-------------------------------------------------------------------------------AFCGLISLICGNGYIVGINQIYDIGIDKVNKPYLPIAAGDLS----VQSAWFLVLF-FAATGLLIVGLN-FGPFITSLYCLGLFLGTIYSVPPFRLKRFP-VAAFLIIATVrgflLNFgVYYATRAALGLTfewSSPVAFITAFVTLFALVIAITKDLPDVEGDRKFQISTLATKLGVRNIALLGSGL-----------------------------------------------------------------------\n>UniRef90_A0A2J6L1R9/41-287 [subseq from] UbiA prenyltransferase family n=2 Tax=Lactuca sativa TaxID=4236 RepID=A0A2J6L1R9_LACSA\n-------------------------------------------YRYAKPYTLGGMVLSIISTSLLTVNklSDFTPSFF-IGVLQVIIGGSLANSYVAAINQLSDIDIDKVNKPYLPLPSGELSVKTAIR-----LTSLYAILGFFLGWSTKSWPLKLGLLLWyASGTAYSVHLPLLRWKKNPALAavSISLGlgVGINILfHLHVQACIYGRplmLSKHAIFVSGIMCIFGLVAALFKDIPDVEGDKINGVNSLASQVGKKPVFWLCIWLLEMAY-GVA-ILIGLSSTYFWIGSIMVI-------------------------------------------\n>UniRef90_A0A2E0PH66/47-271 [subseq from] (S)-2,3-di-O-geranylgeranylglyceryl phosphate synthase n=1 Tax=Candidatus Marinimicrobia bacterium TaxID=2026760 RepID=A0A2E0PH66_9BACT\n---------------------------------------------------------------------------------------XSYTGAANAFNDYCDYEIDLINRPNRPLSQGLINSXXALLFSIILFFFGSLVSXLLPLNA-----TILSVGIAMP-LMIVYS---LKLKGAPLIGNIVVSI-VIGMSFMFFGFSHGNIMPMVIPAALSFGLTLL-RELIKDIADIEGDKKNNLKTLPIILGEQKTIFVSFCXIFIIGVGclMPYYFNIYGNYYLILLIVGVEVPLILIV-YYFMKFPLISSAKKSSNLLKFSIiIGL---------\n>UniRef90_A0A256Z2H6/43-243 [subseq from] Geranylgeranylglycerol-phosphate geranylgeranyltransferase n=2 Tax=Archaea TaxID=2157 RepID=A0A256Z2H6_9ARCH\n-----------------------------------------------------------------------------VPLLMLMASAFLVLSGGNIINDIRDAELDERIHPRRPIPSGIISKGKA-NILWIMAWVLAAVTTTISLLMNGTTLLPIYIL-TASLL--ILAAYEWKLKDRGFPGNLSVSLL-TGSTFIFGASLTGSISPLVWAFSALALLINLSRELLKDMEDSEGDSGY-RRSLPLTRGRDAALLVSRGAVLIAvAVSILIGALAAVNPMFIVL---V--------------------------------------------\n>UniRef90_A0A7J7CTE9/142-324 [subseq from] Homogentisate solanesyltransferase chloroplastic n=1 Tax=Tripterygium wilfordii TaxID=458696 RepID=A0A7J7CTE9_TRIWF\n-----------------------------------------------------------------------------------LVALICGNGYIVGINQIYDIGIDKVNKPYLPIAAGDLS----VQSAWLLVI-FFAITGLLIVGLN-FGPFITSLYSLGLLLGTIYSVPPFRMKRFPVVAFLIIATVrgFlLNFgVYHATRAALGLTfewSSPVAFITTFVTIFALVIAITKDLPDVEGDRKFKISTLATSLGVRNIAFLGSGLLLVNYM-----------------------------------------------------------------\n>UniRef90_A0A382X3T3/14-194 [subseq from] Heme o synthase (Fragment) n=1 Tax=marine metagenome TaxID=408172 RepID=A0A382X3T3_9ZZZZ\n---------------------------------------------LARPINCLLTAGSVVVGAVA-GGLGGAPVDIAMAALA----AALITGAGNALNDVQDIEEDRINQPQRPLPAGLVSPLAAIVMVGLLVVSGLGLAWWVSPVTGMIA-TAVALALTG------YS---IWLKQTGPAGNILVAAL-AATTFPYGALVGGDLGRSWIPATFAF-LYHLGREVVKGIEDMEGDQRRDIRTL---------------------------------------------------------------------------------------\n>UniRef90_A0A804IV16/45-236 [subseq from] Homogentisate solanesyltransferase n=1 Tax=Musa acuminata subsp. malaccensis TaxID=214687 RepID=A0A804IV16_MUSAM\n----------------------------------------------------------------------------------------CGNGYIVGINQIYDIGIDKVNKPYLPIAAGDLS----VQSAWILVLL-FAAAGLLIV-AWNFGPFITSLYCLGLFLGTIYSVPPFRLKRFPVVAFLIIATvrGFlLNFgVYYATRAALGLsfkWSAPVTFITAFVTLFALVIAITKDLPDVEGDRKFQISTLATKLGVRNIAFLGSGLLLANYLGailVAIYMPEAFR------------------------------------------------------\n>UniRef90_A0A8T4LAA2/52-205 [subseq from] UbiA family prenyltransferase n=1 Tax=DPANN group archaeon TaxID=2599936 RepID=A0A8T4LAA2_9ARCH\n--------------------------------------------------------------------------------------------MSFTLNDIFDVEADRVNRRqDKPMAVGRIKP----IEAWVIVIVSFV-LGAVSAY--MVNLMVFWIVIVFSFLSVLYSV---YLKKMALIGNAAIGAS-MAIPFIYGDYVvSQVLEPNVLFMALLAFLLGLGRELSKSIQDVKGDRKQGRRTLPIVVGEGPAASA---------------------------------------------------------------------------\n>UniRef90_A0A7J3AQT3/23-237 [subseq from] Prenyltransferase n=1 Tax=Euryarchaeota archaeon TaxID=2026739 RepID=A0A7J3AQT3_9EURY\n-------------------------------------------------------VLGLLLGAAVSTgltKFGSQPEELILGAMVV----LLFVGAGNSLNDYFDLETDRIAHPNRPLPKGTIQRRSALISSAAMFVGCV-LLSLFINWLS------FMIVILAILIMVVYE---LKMKSRGLMGNVLIALLVSALFEFSGSV-VG-FPENTLVLATLSGLATLGREIVKDIEDMKGDMS--RMTLPKMIGARKAGYVAlVPTFMAVGLSPIPYLMEQLTHYYLLTVM----------------------------------------------\n>UniRef90_UPI002160AB4E/147-323 [subseq from] homogentisate solanesyltransferase, chloroplastic n=1 Tax=Mercurialis annua TaxID=3986 RepID=UPI002160AB4E\n---------------------------------------------------------------------------------------LCGNGYIVGINQIYDIGIDKVNKPYLPIAAGDLS----VQSAWLLVI-FFAVAGVLIVGIN-FGPFITSLYCLGLFLGTIYSIPPFRMKRFA-VAAFLIIATVrgflLNFgVYHATRAALGLpfeWSSPVAFITTFVTMFALVIAITKDLPDVEGDRKFKISTLATSLGVRKIAFLGTGLLLLN-------------------------------------------------------------------\n>UniRef90_A0A0P0N1Y6/61-247 [subseq from] Digeranylgeranylglyceryl phosphate synthase n=1 Tax=Pyrodictium delaneyi TaxID=1273541 RepID=A0A0P0N1Y6_9CREN\n-------------------------------------------------------------------------------------------GY--VINDYYDIETDRIAKPWRPLVSGIVSPHTARILAYTLFALGLAISAIMN-------PYILLFVAANALLLHEYSR---WIKRTGFIGNTVVAYNSAATILFGGltrSIELDALVPYAVLIPAIYAFlFVLGREIVKGIEDIEGDRRAGIYTIAVAYGAERARSMAILLLGaVVAISPIPALLGIYNVLYAVFAVI---------------------------------------------\n>UniRef90_A0A2W2DBD9/57-233 [subseq from] 4-hydroxybenzoate polyprenyltransferase n=11 Tax=Micromonosporaceae TaxID=28056 RepID=A0A2W2DBD9_9ACTN\n---------------------------------------------------------------------------------------FCTLGYGvgVVINDWFDREADAVNAPDRPFVTGLIN-PHVGLALTLTMSASLMVVAV---VVAPTLALWSVIAIGGHLVySWSKRIPMLGNLVNGV-----DMALFTVLGAVAVRPDAGWLDiPAVTwFQTALVAVAFSGFCLVGYFKDIEGDRVAGYRTLPVAIGTRASSRIAVI-FPVVAVTAAG-------------------------------------------------------------\n>UniRef90_A0A7K4HM08/55-276 [subseq from] UbiA family prenyltransferase n=1 Tax=Methanofollis tationis TaxID=81417 RepID=A0A7K4HM08_9EURY\n-----------------------------------------------------------------------------------------ISGSANISNDYFDRDVDRINLPSRPLPSGRIS----VTELWILF-SLFTAAGMI--GAALLGPLVLALVV---LFWCIALAYNIRLKDAGFAGNLVVA-ACIGMTIILGAIAVGTVNGVVLTFAALAFFFDLGLEVAADAMDVKGDERRSSRSLAHRWGRASALRVSAVWLTIFFLVTPVPFLMGWLVYDYLLLIAVTDLWMIYCTVHLVMSPTIEEGRRQI-RRLYLTWGLFV-------\n>UniRef90_A0A8T4KHG8/5-239 [subseq from] Geranylgeranylglycerol-phosphate geranylgeranyltransferase n=1 Tax=Candidatus Aenigmarchaeota archaeon TaxID=2093792 RepID=A0A8T4KHG8_9ARCH\n-------------------------------------------LELLRPSVCVMTVLALLAGGIVAGTFS--PS---MAFALVLLAGFLICGSGNAINDYIDYKIDKISMPHRPIPSGRASREGAF-----RLFAVTGISGLAAAWFVS-LP-FF----GIALLNYVIStAYAYKLKKITFVKNITVSWLAAASFLAAGFIPYEIALGDALLlLAGISFLAAMSREVLKDVRDAEGDKKEGVRTLAHAIGERNAKIFGFMLIYAACiFLIAPFILGTFSVYYWIGAVPAIATCI---------------------------------------\n>UniRef90_A0A7Y8J5U4/52-261 [subseq from] Geranylgeranylglycerol-phosphate geranylgeranyltransferase n=1 Tax=Ignavibacteriaceae bacterium TaxID=2651163 RepID=A0A7Y8J5U4_9BACT\n------------------------------------------------------------------------------------------MASGNVINDIYDIGIDKINKPLRPLTSGKITVKEAYALYFIFIITSIFISALVNEQA-------LAIVLISILLLFFYSK---YLKRIPLVGNITV-AFLTGLVFIFGGVVIENPA-EAIVPAVFAFLINLIREIVKDMEDVEGDTKAGVVTFPVKFGSRKSKsFISLISISLILYTVYPFITQLYKIEYFVVVMVIVNPILVYCLKILFEDELVKNLKRIS-------------------\n>UniRef90_A0A846PN38/13-240 [subseq from] Prenyltransferase n=1 Tax=Candidatus Aenigmarchaeota archaeon TaxID=2093792 RepID=A0A846PN38_9ARCH\n---------------------------------------------ITVPYYIPIAIIGIFLGITTSGGIF------NYNVLFSFISVSTLVAAFNTFNGVTDFEIDLINKPYRPIPNGKISRNGALLYSAILYVISLLIAYQLTM--QYFQITIWFVA-----LTLLYSFPLVRLRKRFVISNLCGAIIYGLLCPLLGWALMPSNPIPIYI-LGFTSLFALSLSMSKDFEDYIGDKVHRIKTMPVVLGIGRAKLSSTIM--LT-LSFAYLiVLASlGliKTQYLLILITL--------------------------------------------\n>UniRef90_A0A8T0KV02/14-49 [subseq from] Glycinol 4-dimethylallyltransferase n=1 Tax=Phaseolus angularis TaxID=3914 RepID=A0A8T0KV02_PHAAN\n--------------------------------------------------------------------------------------------YVNGVNQLYDLEIDKINKPFLPLPSGAFSFKtGVIV-----------------------------------------------------------------------------------------------------------------------------------------------------------------------------------------------------------\n>UniRef90_A0A8T0KV02/109-174 [subseq from] Glycinol 4-dimethylallyltransferase n=1 Tax=Phaseolus angularis TaxID=3914 RepID=A0A8T0KV02_PHAAN\n---------------------------------------------------------------------------------------------------------------------------------------------------------------------------------------------------------------------AFMSIYSLAISLFKDIPDIEGDKAFGIESFSTRLGQKRVFWICVSILES-AFGVA-FLAGLSSPFLWV-------------------------------------------------\n>UniRef90_A0A0D3CL15/121-322 [subseq from] Homogentisate solanesyltransferase, chloroplastic n=19 Tax=Brassicaceae TaxID=3700 RepID=A0A0D3CL15_BRAOL\n-------------------------------------------------------------------NTHLIKWSLVLKALSGLLALICGNGYIVGINQIYDIGIDKVNKPYLPIAAGDLS----VQSAWLLVI-FFAIAGLTVV-GFNFGPFITCLYSLGLFLGTIYSVPPFRMKRFP-VAAFLIIATVrgflLNFgVYHATRAALGLsfqWSAPVAFITSFVTLFALVIAITKDLPDVEGDRKFQISTLATKLGVRNIAFLGSGLLLVNYISAI--------------------------------------------------------------\n>UniRef90_UPI00053C1CB7/110-317 [subseq from] homogentisate solanesyltransferase, chloroplastic n=1 Tax=Tarenaya hassleriana TaxID=28532 RepID=UPI00053C1CB7\n-----------------------------------------------------------LVGRALIENTHLIKWSLVFKALSGLLALICGNGYIVGINQIYDIGIDKVNKPYLPIAAGDLS----VQSAWSLVIF-FAIAGVS-VVALNFGPFITSLYSLGLFLGTIYSVPPFRMKRFP-VAAFLIIATVrgflLNFgVYYATRAALGLpfqWSAPVAFITSFVTLFALVIAITKDLPDVEGDRKFQISTLATKLGVRNIAFLGSGLLLLNYVS----------------------------------------------------------------\n>UniRef90_A0A3M2FR12/37-210 [subseq from] Geranylgeranylglycerol-phosphate geranylgeranyltransferase n=1 Tax=Calditrichaeota bacterium TaxID=2212469 RepID=A0A3M2FR12_9BACT\n-------------------------------------------------------------------------------IIRTALSAALVTAAANVINDIFDLDIDRVNKPHRPLPAGRLS----VSRAWWF-YNGLNLLALILVI---DQPALLSIAAGSAWLLYLYSKT---LKRLPFGGNLLV-AVISGVAFLYGALAAGDVSAA-CFPALFAALFHLARELIKDLEDVDGDRQYGARTLAVQYGRTTVLK-MVDAVFIILFSL---------------------------------------------------------------\n>UniRef90_A0A843CY10/53-239 [subseq from] Digeranylgeranylglyceryl phosphate synthase n=1 Tax=Methanosarcinaceae archaeon TaxID=1945595 RepID=A0A843CY10_9EURY\n-----------------------------------------------------------------------------VAVLSILLMVFLVTGAGNVLNDFYDIEIDRINRPDRALPSGRVTPREAVILSTVCFV-----IGVLIGWWI----NIYALVIGVIniTLLILYA---GKLKQTVLLGNMTVAY-LTGSTFLFGGAFFGSEGfLTMIPLFLLSFLLTAAREIVKDIEDMEGDRACGAVTFPIRYGEKNGGYLAAFFMIIGGiLCPLPYLIG---------------------------------------------------------\n>UniRef90_A0A6H1NQ63/146-319 [subseq from] Prenyltransferase n=3 Tax=Zingiberaceae TaxID=4642 RepID=A0A6H1NQ63_BOERO\n---------------------------------------------------------------------------------------ICGNGYIVGINQIYDIGIDKVNKPYLPIAAGDLS----VQSAWILVIS-FAAAGLMIV-AWNFGPFITCLYCLGLFLGTIYSVPPFRLKRYP-VPAFLIIATVrgflLNFgVYYATRAALGLTfkwSSPVTFITTFVTVFALVIAITKDLPDVEGDRKFQISTLATKLGVRNITFLGSSLL----------------------------------------------------------------------\n>UniRef90_A0A432Q1H1/19-205 [subseq from] Prenyltransferase n=1 Tax=Archaeoglobus sp. TaxID=1872626 RepID=A0A432Q1H1_9EURY\n-------------------------------------------------------AFGVISGIVVSSG-HNFPFD--KAVLGML-AAISLQASGFALNDYVDYKVDIANERFdRPIVRGEISRNFALSLSIALLPCGLILAYLISF-------DAFIFAFVVSALGYLYD---LKLKEFGFAGNIYIAFS-MAVPFLFGSVVaVDTISGPVVMLAVIAFLSGVGREVMKGIEDVEGDALRNVRTVARLFGINTAAKL---------------------------------------------------------------------------\n>UniRef90_A0A6I9RA66/157-332 [subseq from] probable homogentisate phytyltransferase 2, chloroplastic n=1 Tax=Elaeis guineensis var. tenera TaxID=51953 RepID=A0A6I9RA66_ELAGV\n---------------------------------------------------------------------------------------ICGNGYIVGINQIYDIGIDKVNKPYLPIAAGDLS----VQSAWILVLFFAAV-GLLIVgW--NFGPFISSLYCLGLFLGTIYSVPPFRLKRYPVVAFLIIAmvRGFLlNFgVYYATRAALGLTfrwSSPVAFITTFVTVFALVIAITKDLPDVEGDRKFKISTLATRLGVRNIAFLGSGLLLA--------------------------------------------------------------------\n>UniRef90_A0A662UU65/66-268 [subseq from] Digeranylgeranylglyceryl phosphate synthase n=2 Tax=Thermoprotei TaxID=183924 RepID=A0A662UU65_9CREN\n----------------------------------------------------------------------------------------------YAINDYFDVDVDAVNKPSRPIPSGRVSINEALGISITTIAVGVLIAT-------IPGPISFTFAMLNSLLIVAYS---YKVKELGLLGNIVVSFEGSSSIIYGGLALSESLGRlryvAAVTLPSVYAfILLLAREVVKTIEDFRADSIRNVKSLPRVAGVDTAYnFSLVLLILILLISPIPYLLGYGVLYIALSAVtdAIILYSIMLVIRSQH-------------------------------\n>UniRef90_A0A4D6MYV5/110-286 [subseq from] Homogenitisate phytyltransferase n=2 Tax=Vigna unguiculata TaxID=3917 RepID=A0A4D6MYV5_VIGUN\n-------------------------------------------------------------------------------------------IYINGVNQLFDLEIDKINKPYLPLASGQISFTTGVIIVASSLTLSFGLAWIIGSWPLIWSIVSCFLL----WTAYSINVPLLRWKSHPLLAAMTIFATWtfiFPITFFAHMQSFvlkrATMFPKSMIFAVVFmGFYSLGIALFKDIPDIDGDKTFGIQSFSARFGQKRVFWICVSLFEMAF------------------------------------------------------------------\n>UniRef90_A0A7S0T2F5/180-369 [subseq from] Homogentisate phytyltransferase 2, chloroplastic n=1 Tax=Mantoniella antarctica TaxID=81844 RepID=A0A7S0T2F5_9CHLO\n-----------------------------------------------------------------------------------LVALLCGNGYIVGINQIYDVDIDKVNKPFLPIAAGELSIPLAWAACGVF--AALG-AGIVFTNFGSLITKLYCL---GLFLGTIYSVPPLRLKRSA-VAAFLIIATVRGLllNFGvhhATTAAIGlpfVWSPPILFITAFVTVFAVVISITKDLADIEGDKKFNIETFATRLGVKGVSYLGSGLL------LANYAFAAGVAM----------------------------------------------------\n>UniRef90_A0A0Q1ABK8/35-236 [subseq from] Geranylgeranylglycerol-phosphate geranylgeranyltransferase n=1 Tax=Candidatus Cloacimonas sp. SDB TaxID=1732214 RepID=A0A0Q1ABK8_9BACT\n-------------------------------------------------------------------------------ILFAILSASLIAAAGYVINDFFDRQIDRVNRPQRMIPSGQISPKAA--YLYAILLF---ITGIIL---SYFTINIFciLLAFSNSVILYLYA---IKFKKTLIIGNLIVSYSAASCFIYGGLS-AGNLT-NIIPIALFAFLFTLIREIVKDAEDITGDKKFSVNSIAIKLGKKVALVISlILSLGITLLfGYLKYLNYLSLTTFILSLLLITLPL----------------------------------------\n>UniRef90_F0T9M0/19-207 [subseq from] Digeranylgeranylglyceryl phosphate synthase n=2 Tax=Methanobacterium TaxID=2160 RepID=F0T9M0_METLA\n---------------------------------------------------------AVLLVALISGNFT-----LAVIVACVIVF--IFTGAGNAINDYFDHKIDAINKPERPIPSGRIALKTALiYSISLFV-----ISSIMAFIIGIV-PGMI--VVLSAVLMYLYAK---RLKTSCLVGNLSIA-FLTGLCFVFGGVVLNAVELSII-LGVYAFLMTMAREIVKDMEDVEGDSIEGASTFPIKHGMRKSSILAAAFMLIASL-----------------------------------------------------------------\n>UniRef90_A0A0A7GI54/54-207 [subseq from] UbiA prenyltransferase n=1 Tax=Geoglobus acetivorans TaxID=565033 RepID=A0A0A7GI54_GEOAI\n----------------------------------------------------------------------------------------------FALNDYFDYDVDVANKRFdRPLVRGELNKRDALIIAAVFAVPGFIFACLISI-------PAFLLALGITVLGYAYD---VKLKEFGLAGNAYIAFS-MAAPFIFGGVVAGNLNSEILLLSSIAFLSGLAREIMKGIEDIEGDALRDVKTLARMYGAEKASRVSAF------------------------------------------------------------------------\n>UniRef90_B0R3S1/53-244 [subseq from] Digeranylgeranylglyceryl phosphate synthase n=7 Tax=Halobacterium TaxID=2239 RepID=DGGGP_HALS3\n--------------------------------------------------------------------------------------------GGNAINDYFDREVDRINDPDRAIPRGAVSPRGALAYSVVLFVGAAALAATLPVLAV----CIAALNLAG-LLTYTQY-----LKGRPGAGNA-LVAYLGGSTFVFGAAAVGSPLAGG-VLAALAALSTFAREVIKDVEDLAGDRAAGLRTLPVVVGHQRALAVsAVFVVGAAAASPVPYLVGVFGWWYLVAVCPGVVVMVVAAA-----------------------------------\n>UniRef90_A0A532UVT8/63-277 [subseq from] 1,4-dihydroxy-2-naphthoate octaprenyltransferase n=1 Tax=candidate division LCP-89 bacterium B3_LCP TaxID=2012998 RepID=A0A532UVT8_9BACT\n---------------------------------------------------------------------------------------VLIHAGTNVVNDYGDHlsGCDARNEEFvRPftggsrlIQNGTLSPKEVLTGSIILFIISTALGLLLVALKG---MPIFYLGLAGTFCGIFYTLPPFNLAARG-IGEFLVGLCFGTLMMLGAyYVQAQTFSTEVIVASIPVTLLIAGVLYINEFPDYVADRDSGKRHMVVRMGRKRAASGYVAIIALTYLSIiAGVAFGVLTPYTLLALL--TVPKAIKAVK----------------------------------\n>UniRef90_A0A5J4ZH04/142-325 [subseq from] Homogentisate solanesyltransferase, chloroplastic n=4 Tax=Nyssaceae TaxID=4289 RepID=A0A5J4ZH04_9ASTE\n-------------------------------------------------------------------------------------ALICGNGYIVGINQIYDIGIDKVNKPYLPIAAGDLS----VQSAWFLVLL-FAVTGLLIVGM-NFGPFITALYCLGLFLGTIYSVPPFRMKRFPVVAFLiiATGRGFLLNfgVYYATRAALGLAfewSSPVAFITTFVTLFALVIAITKDLPDVEGDRKFQISTLATKLGVRNIAFLGSGLLLLNY---IGSV-----------------------------------------------------------\n>UniRef90_A0A0K9PQJ9/153-373 [subseq from] Digeranylgeranylglyceryl phosphate synthase n=1 Tax=Zostera marina TaxID=29655 RepID=A0A0K9PQJ9_ZOSMR\n---------------------------------------------------------------------------------------LCGNGYIVGINQIFDVGIDKVNKPYLPIASGDLS----VKSAWSLVLF-FAACGLLIVCL-NFGPFISSLYCFGLFLGTIYSVPPFRLKRYPIA-AFLIIATVrgflLNFgVYHATRAALGLAfewSSPVAFITIFVTVFALVIAITKDLSDVEGDRKFKISTLATSLGVRNIAFLGSGLLVanyVGAIIVALYMPQAFRSILMIPVHAILVSSVIFQTWV--LEREKYT------------------------\n>UniRef90_A0A1W6K1J0/34-247 [subseq from] Digeranylgeranylglyceryl phosphate synthase n=1 Tax=Acidianus manzaensis TaxID=282676 RepID=A0A1W6K1J0_9CREN\n---------------------------------------------------------------------------IKSIILSILI-VALVAAGGYAINDVYDIEIDKINKPDRPLPSGKIKLKNAVILSYATMI----IGVFLSIFLGYI---QFLIALITAVLLFYYAK---SLKRQGLPGNLVVALTTAFSIFYGGVAFFqGSWLERVIIPTVYSFLLTLGREFVKGIEDYEGDKTYNVKTLATTLGIKNA-WKISRIVLISMLIISPLPLLLGFNVF---YIIILIPFFYFTLRAILSETT---------------------------\n>UniRef90_A0A497R2V7/38-241 [subseq from] Geranylgeranylglycerol-phosphate geranylgeranyltransferase n=2 Tax=Candidatus Heimdallarchaeota archaeon TaxID=2026747 RepID=A0A497R2V7_9ARCH\n------------------------------------------------------------------------------SLILIAIGGWALSAAAMVLNDFFDVDIDRINDPSRPIPSGQITPKQAMiFGIVLIVIGNL--AGIsIDVYEWLVFKNQFGVSIVTAIICTVMlTTYTPYMKKYSVLGNLAVSVG-VWMGFLYGDLVFDfSINPLPEAMALAAFMLNFGREVMKGIIDIEGDRENGVTTIATAFGDKLTAIIAsiLYFIAIASCLTIPILLANASVVY---------------------------------------------------\n>UniRef90_M1VEI9/155-336 [subseq from] Homogentisate phytyltransferase 2, chloroplastic n=1 Tax=Cyanidioschyzon merolae (strain NIES-3377 / 10D) TaxID=280699 RepID=M1VEI9_CYAM1\n--------------------------------------------------------------------------------------ALLMNIYIVGLNQLCDIPVDRVNKPYLPLASGELSVPAAVSLVGMCLLGSFS----LGFWLPQSTAALRFALVASCILGTLYSLPPIRLKRFPLLASLCIlvvRGAVVNIGFYlhARSAvmsLRGpwlaELSPLIKFTTVFFAAYGIVIALMKDIPDAKGDNQHQLSSFTLQFGERNIFRFCVTML----------------------------------------------------------------------\n>UniRef90_A0A381RLX2/49-233 [subseq from] Geranylgeranylglycerol-phosphate geranylgeranyltransferase n=2 Tax=root TaxID=1 RepID=A0A381RLX2_9ZZZZ\n---------------------------------------------------------------------------------------LC-VGGGNTLNDWFDRETDRANHPNRVLPRGELSPQTALNWARLLLLAGLLSAGLLL---DNPLPLTIAAVAVALLLAY-----ELRLKATGLPGNTTVGLLAGGLFFYGGAA-TGT--PGAtLWLAGLATLATLSRELMKDVQDLEGDSD--RRTLPARIGPAATLQLATTVLALAaVLSITAYAQFSGRGATAYLVL----------------------------------------------\n>UniRef90_A0A832XIH7/63-243 [subseq from] UbiA family prenyltransferase n=2 Tax=Candidatus Undinarchaeales TaxID=2821824 RepID=A0A832XIH7_9ARCH\n-------------------------------------------------------------------------------------------GF--LLSDYYDLYIDKVNRPDRPLPAGKITP----AAVWVFSLFF----YALSIWAASSLPLISFLFVSGNLfLLFLYAT---TLKKVGFLGNITVAYLTAS-VFLLTTSVVGNIAAGAVPAALIFLYMG-ALEVLKDMEDVQGDFKFGARTLPLTE-KDLGKYVAMAFMALTiALSPIPYYLGIFSVNYLILILIV--------------------------------------------\n>UniRef90_A0A7K4B8H2/47-269 [subseq from] Digeranylgeranylglyceryl phosphate synthase n=1 Tax=Methanomicrobiales archaeon TaxID=2184052 RepID=A0A7K4B8H2_9EURY\n-----------------------------------------------------------------------------------------VTSAGNVINDYYDREIDAINQPERPIPSGHISPHQALVYAILLFLSGNVLAFIFT-----PLPL-VCITLFNTIILWQYAA---YLKVTPLFGNISV--SYLAASIFpFGGAIMGI-PGIISVLPIAGATFGVMLAreLIKDAEDMPGDKEHGARTFPLLYGIRATLYLALVS-TLAGIGV--SLLLVGKWG-IPYLIAIIIIDIFILYGVVSGMRAKnSDEIIQAKSSGKLKIGMFAS------\n>UniRef90_A0A8S8XY49/19-196 [subseq from] Geranylgeranylglycerol-phosphate geranylgeranyltransferase n=1 Tax=Euryarchaeota archaeon TaxID=2026739 RepID=A0A8S8XY49_9EURY\n---------------------------------------------------------AVVAGSyiAAGDNiFDFQVE-----IMIASLAAMMLVGGGNALNDYNDRESDKENHPNRPIPAGLISADETLVYSRILLS-----AGLLIVLFGLANKLPFIIALIGTITLISYE---NKLKALGLSGNIAVGFMSGAVFLYAGMVV-NDPGPTLWMFGLAF-LATVAREIVKDIQDLEGDTD--RFTLPARIGI---------------------------------------------------------------------------------\n>UniRef90_A0A166BQ35/45-274 [subseq from] Digeranylgeranylglyceryl phosphate synthase n=2 Tax=Methanobrevibacter oralis TaxID=66851 RepID=A0A166BQ35_9EURY\n------------------------------------------------------------------------------------------TSAGNVINDYFDYEIDLVNKPQRAIPSGKISLKGGRNYGYLLFIL-ATICGFLISYLtNNWIP--FIIVLMSDVILYLYA---FKLKSTPLIGNFVVGFMT-GFGFvFGGFTLNNpSIIQTSIYLGFFAFVMTAAREIIKDIEDIEGDKSEGAKTLPILIGTKIPSVLAfiLIIIDCALCPLLYYIHVFG-IYYLL-VITIGITLFVYSGLIIIKNQDKN---TAHNASKYLKIGMLITFVA---\n>UniRef90_Q0DAK7/152-335 [subseq from] Homogentisate geranylgeranyltransferase, chloroplastic n=10 Tax=Oryza TaxID=4527 RepID=HGGT_ORYSJ\n----------------------------------------------------------------------------------ALSSSLCMNIYVVGLNQLYDIQIDKVNKPSLPLASGEFSVATGAVLVLTSLIMSIAI-GIRS----KSAPLLCALFISFFLGsAYSVDAPLLRWKRNAFLAASCilfVRAVLVQLAFFAHMqqhVLKRPLAPtkSVVFATLFMCCFSSVIALFKDIPDIDGDRHFGVESLSVRLGPERVYWLCINIL-LT-------------------------------------------------------------------\n>UniRef90_A0A151U3X0/142-313 [subseq from] Digeranylgeranylglyceryl phosphate synthase n=1 Tax=Cajanus cajan TaxID=3821 RepID=A0A151U3X0_CAJCA\n---------------------------------------------------------------------------------------ICGNGYIVGINQIYDISIDKVNKPYLPIAAGDLS----VRSAWFLVIF-FAVAGLSIV-GLNFGPFIFSLYTLGLFLGTIYSVPPFRMKRFP-VAAFLIIATVrgflLNFgVYYATRAALGLTfewSSPVVFITTFVTFFALVIAITKDLPDVEGDRKYQISTFATKLGVRNIVFLGSG------------------------------------------------------------------------\n>UniRef90_A0A520JVV4/54-229 [subseq from] Prenyltransferase n=1 Tax=Methanosarcinales archaeon TaxID=2250255 RepID=A0A520JVV4_9EURY\n----------------------------------------------------------------------------------------------NAINDYFDQKTDKINHPDRPIPSGELTPRQALNFSMLFFILSLLLSSFLGFIIGFEVLLICIIALTFQI------AYEKKFKKKKIIGNVIIGAQ-TALAFIFGGILVGK-TVIIGIFAVVVFLAIVGREIVKDIEDIKGD--IGKTTLPIKIGTKNAGIIAVLF-------IALSVLISPLPYYPLHIFGLE-------------------------------------------\n>UniRef90_A0A1A3PKY4/84-293 [subseq from] Prenyltransferase n=1 Tax=Mycobacterium sp. 1245111.1 TaxID=1834073 RepID=A0A1A3PKY4_9MYCO\n-----------------------------------------------------------------------------------------------LMNDLYDTQTGLDSETYpralyapHPVLSGLVSRRTLLVAIGLVNLADLVILIVL-TWARG-WPVVA-FALSGFVLSFAYTAPPLRLKKRGLGEPdvFVVwGPMMVCGTY---YSAVGQVGWSVLLASLPYGLLCTTVLMGKHTDKIPYDAPLGIHTLPVLFGERRARAITLGMMVGFYLLVATAVLAKAMPWPALI-VVLALPRLIKVWPYFRRPP----------------------------\n>UniRef90_A0A523Z8E4/37-251 [subseq from] Prenyltransferase n=1 Tax=Candidatus Stahlbacteria bacterium TaxID=2528828 RepID=A0A523Z8E4_9BACT\n----------------------------------------------------------------SSGNINLA-----SLLSGFSISLLAIGGY--LLNDYFDVAVDKINQPNRLIPSGRLTRKHALIYSIICFFIANGIFIILNL-------NLLYISLGISVLLFIYT-PF--LKPRPLIGNIVVSL-LLSTTFPIGAlAISGK-IKEIIFPVIFAFLLNLPREILKDGEDIAGDLRVGLRTFPIVFGLKKTRCLVITLLSLLSLSLIFASFYYGLLFTLIVCVGMILPFIIISIKS---------------------------------\n>UniRef90_UPI00099BAFA8/81-242 [subseq from] UbiA family prenyltransferase n=1 Tax=Streptomyces mutabilis TaxID=67332 RepID=UPI00099BAFA8\n-------------------------------------------------------------------------------------------------GDYFDRDLDATSKPQRPVPSGRVTARGAFLGMVINVLLGLVVAAVLNPL----NVIVVFVTLG---LGVAYNA---SLKSHGVLGNISRGGVT-AMAFVMGtLATDPDLQPELLPLALIFWLHDSGSNVVGAICDREGDRAGGYGTFPVRHGDTASLWLMLG-FDVAWVSLAIW------------------------------------------------------------\n>UniRef90_A0A5B7ZXM1/74-226 [subseq from] Prenyltransferase n=2 Tax=Hymenobacter TaxID=89966 RepID=A0A5B7ZXM1_9BACT\n------------------------------------------------------------------------------------------AGY--IINDYYDVKIDAINRPSRLVVGRVINRRHAMLA--HLVLTGIGIA-----VAGLLSPLLGLVHLGSALLLWGYS---IRFKRVALVGNVSIGALTASLVLLP-ELQLRTGSPTVWVYALAAFLLTVVREIVKDVEDMRGDAQHDCRTLPIVWGVARTKWVA--------------------------------------------------------------------------\n>UniRef90_A0A8X7UWJ2/746-942 [subseq from] Uncharacterized protein n=2 Tax=Brassica TaxID=3705 RepID=A0A8X7UWJ2_BRACI\n------------------------------------------------------------------------KWSLVLKALSGLLALICGNGYIVGINQIYDIGIDKVNKPYLPIAAGDLS----VQSAWLLVI-FFAIAGLLVVGF-NFGPFITSLYSLGLFLGTIYSVPPLRMKRFP-VAAFLIIATVrgflLNFgVYHATRAALGLsfqWSAPVAFITSFVTLFALVIAITKDLPDVEGDRKFQISTLATKLGVRNIAFLGSGLLLVNYISAI--------------------------------------------------------------\n>UniRef90_A0A7C2L7P7/7-189 [subseq from] Digeranylgeranylglyceryl phosphate synthase n=2 Tax=Nitrososphaeria archaeon TaxID=2268198 RepID=A0A7C2L7P7_9ARCH\n----------------------------------------------------------VIAGIVLSDSKSFQPEKLV---LAL-ITAYGLCGSSMGFNDYFDREVDRVNAPWRPIPSGTVSASEAAA-----FSAALGIIGLTSS--ALTSVQCLIVASIAYAASLAYNA---WLKRSGLPGNIIV-SGVVAAPFIYGSILSdGYISQRLATFILPVFLSNLGREIIKGISDVEGDSLRGVKSAARIMGPRFAARL---------------------------------------------------------------------------\n>UniRef90_A0A7J4G4N5/44-220 [subseq from] Digeranylgeranylglyceryl phosphate synthase n=1 Tax=Candidatus Aenigmarchaeota archaeon TaxID=2093792 RepID=A0A7J4G4N5_9ARCH\n-----------------------------------------------------------------------------------------ITSSGNVINDFFDFKIDKINKPKRPLPSKKITRKKAF--ILYLFLASFGLAISF--F---VSFNFFLFAFLNSIIVFLYSWKFKRTILGNAIDSY-LACSVFIAPIFILYSI-EKLNSSVTVLAIIAFLGNYGREILKDIEDIRGDRALNIKTLPIVLGNLKAMIIGKILIFIASLFLfLPYILGF--------------------------------------------------------\n>UniRef90_A0A7J2YRV3/63-248 [subseq from] Geranylgeranylglycerol-phosphate geranylgeranyltransferase n=1 Tax=Candidatus Bathyarchaeota archaeon TaxID=2026714 RepID=A0A7J2YRV3_9ARCH\n----------------------------------------------------------------------------------------FIASAGFAINDYFDRESDAVIKPKRPIPSGALSYKQAVAVSGVLFALGLALSFFIN-WLS------FAIIAADSLLLLVYSY--LVKRKSGFAANLLMGVL-TGTAFIYGQATIeGTV--NFVSLS-LYPIAfgTIGGNVLRDIFSLEGDAKVGYPTLPQKIGSISAAKVGGVFFLLTgLLAPLPYFLGNFSVYYLP-LI----------------------------------------------\n>UniRef90_A0A4S8KFM4/153-344 [subseq from] Homogentisate phytyltransferase 2, chloroplastic n=5 Tax=Musa TaxID=4640 RepID=A0A4S8KFM4_MUSBA\n----------------------------------------------------------------------------------------CGNGYIVGINQIYDIGIDKVNKPYLPIAAGDLS----VQSAWILVLL-FAAAGLLIV-AWNFGPFITSLYCLGLFLGTIYSVPPFRLKRFPVVAFLIIATvrGFlLNFgVYYATRAALGLsfkWSAPVTFITAFVTLFALVIAITKDLPDVEGDRKFQISTLATRLGVRNIAFLGAGLLLANYLGailVAIYMPEAFR------------------------------------------------------\n>UniRef90_A0A3P6F409/128-328 [subseq from] Homogentisate solanesyltransferase, chloroplastic n=1 Tax=Brassica oleracea TaxID=3712 RepID=A0A3P6F409_BRAOL\n---------------------------------------------------------------------HLIKWSLVLKALSGLLALICGNGYIVGINQIYDIGIDKVNKPYLPIAAGDLS----VQSAWLLVI-FFAIAGLTVV-GFNFGPFITCLYSLGLFLGTIYSVPPFRMKRFP-VAAFLIIATVrgflLNFgVYHATRAALGLsfqWSAPVAFITSFVTVFALVIAITKDLPDVEGDRKFQISTLATKLGVRNIAFLGSGLLLVNYISAIS-------------------------------------------------------------\n>UniRef90_A0A2U1S6X8/48-249 [subseq from] Digeranylgeranylglyceryl phosphate synthase n=1 Tax=Methanobrevibacter woesei TaxID=190976 RepID=A0A2U1S6X8_9EURY\n---------------------------------------------------------------------------------------------GNVINDVFDYKIDSINRPDRPIPSGRISLENARKYAYLLFILSVLVSFITSYLVQSIYPTVVVL--FAVIILYFYAS---NLKSTVLLGNFIVGFLTGLCFIFAGVIIgFDLGDMDLIGISSFLGFFALlmtfAREITKDIEDIEGDTAEGVKTFPIVYGAKTASYLAAF-FAIVDCIL-CPLLYFTHIFNILYLIVIAVAVIIFLYGA---------------------------------\n>UniRef90_A0A2R6IML9/46-270 [subseq from] Digeranylgeranylglyceryl phosphate synthase n=1 Tax=Halobacteriales archaeon QS_6_71_20 TaxID=1919183 RepID=A0A2R6IML9_9EURY\n-----------------------------------------------------------------------------------VTATAAATAAGNAINDYFDREIDTVNRPDRPIPSGRVPARSAAAYA--AALFAVA-----TAAAASLPPLALGIAVVNLLALLAYT---QLFKGLPAVGNVVV-ASLTGSTFLFGAAAVGRIAPPTWTLFGLAATATFAREVVKDVEDVAGDRDEGLRTLPIVVGERPALAAATVAMaAATAASAMPYLAG----TFGLAYLAVVVPADAT-----MLGATVWGFRNPARAQRWIKRGTFLAALA---\n>UniRef90_A0A7J3TM84/63-273 [subseq from] 4-hydroxybenzoate polyprenyltransferase n=1 Tax=Thermoplasmatales archaeon TaxID=2268204 RepID=A0A7J3TM84_9ARCH\n---------------------------------------------------------------------------------------------GQIMNQVEDVEIDRANgKTYRPIASGEISEEKALAVAWFFSIISILIGFSINIYYGFFI--VAF-----LLAGVLYNIEPFRLKKRLWLNTTSLAISRGLLPMPAAWSIFGNVEDAIPWLVgSVMAVWVLAWQNTKDINDVEGDRKFGIMTPAVYHGLEKlAKIIAILSF-FSFFLLAIYIKAGLLPAEMTALFILLIPTMWMLYKLFKMDFSRISLEN---------------------\n>UniRef90_A0A067G5V2/73-253 [subseq from] Homogentisate phytyltransferase n=1 Tax=Citrus sinensis TaxID=2711 RepID=A0A067G5V2_CITSI\n------------------------------------------------------------------------------------LALICGNGYIVGINQIYDIGIDKVNKPYLPIAAGDLS----VQSAWFLVIF-FAVTGLLIV-AFNFGPFITSLYCLGLFLGTIYSVPPFRMKRFA-VAAFLIIATVrgflLNFgVYYATRAALGLSfewNAPVAFITAFVTLFALVIAVTKDLPDVEGDRKFKISTLATKLGVKNIAFLGSGLLLLNY------------------------------------------------------------------\n>UniRef90_A0A7J4B0Y2/49-184 [subseq from] Digeranylgeranylglyceryl phosphate synthase n=1 Tax=Candidatus Aenigmarchaeota archaeon TaxID=2093792 RepID=A0A7J4B0Y2_9ARCH\n-----------------------------------------------------------------------------------------IVGAGNVFNDYVDVEADKINRPKRPIPSGRISKKNAL--IYSLLLFAIGI-----IICGFVNTTCFLIALINSLLLVLYSY---SFQHKVLLGNIIIGYLVGSVF-IFGGAAIGNMTLSL-ILAVLSGLAIFSREIIKDLEDIEGDKW---------------------------------------------------------------------------------------------\n>UniRef90_A0A8S0R5K5/142-322 [subseq from] Homogentisate solanesyltransferase, chloroplastic n=3 Tax=Olea europaea subsp. europaea TaxID=158383 RepID=A0A8S0R5K5_OLEEU\n--------------------------------------------------------------------------------------LICGNGYIVGINQIYDVGIDKVNKPYLPIAAGDLSEQSAWFMVLL-----LAVVGLLIVGM-NFGPFITGLYCLGLFLGTIYSVPPFRMKRYPVIAFLIIATvrGFLlNYgVYYATRAALGLsfeWSSPVAFITTFVTLFALVIAITKDLPDVEGDRKFQISTLATKLGVRNIAVLGSGLLLINYIG----------------------------------------------------------------\n>UniRef90_A0A395LXN2/50-240 [subseq from] Geranylgeranylglycerol-phosphate geranylgeranyltransferase n=1 Tax=Candidatus Thermochlorobacter aerophilum TaxID=1868324 RepID=A0A395LXN2_9BACT\n----------------------------------------------------------------------------------AALSGTLVGAAANVINDVMDIEIDRINKPKRPLARGALTAKEAR-WYW-LALSALGILAAMCISTLH-----LMIAIGATTVLYGYSAW---FKHIALLGNIVVSA-IVSLGLMYAPLAIGHL-HDVWFPVMFCFFFNLGREILKDLEDTEGDKAGGANTLPIKIGTVKTLYiISVIYIGVVLLSLLPYLQGIYSKWYLTTVI----------------------------------------------\n>UniRef90_A0A8T5TZB5/3-216 [subseq from] Geranylgeranylglycerol-phosphate geranylgeranyltransferase n=1 Tax=Candidatus Lokiarchaeota archaeon TaxID=2053489 RepID=A0A8T5TZB5_9ARCH\n---------------------------------------FKDAIEITRPINCLMGALTVIIGLL-NTRFSVPLDKLMINIILGVITYIFLAAAGNIINDIYDIEIDKINRPKRPIPRGSISLKQAKGLFFLYLIIGIIIS-LINTLILSLTLINLALAFFFGFMTWVYAKW---GKKSGFLGNIIVGISF-SIGLLYGAFLNSPIIPPYIFYFFLTAFSLLvAREIIKGCEDIEGDRNQGVKTLAIKIGIKNSRNVAVT------------------------------------------------------------------------\n>UniRef90_A0A0A7LTJ1/43-258 [subseq from] 4-hydroxybenzoate polyprenyltransferase n=4 Tax=unclassified Hymenobacter TaxID=2615202 RepID=A0A0A7LTJ1_9BACT\n------------------------------------------------------------------------------A--LLMLATVCVAAAGYIINDYYDVKIDAINRPERLVVGRAINRRHAM--LTHLILSGLGIL-----ISGALSPLLGLVHMGSALLLWGYSVRFKRVALVGNVSIAALTAASVLLPEL--QL--RTGNQAVWAYALAAFLLSVVREIIKDIEDMRGDAQHDCRTLPIVAGVAKAKWVAGFFLLNLAVLLTGAIWQSL-QMHRWALGAWLAALVLFPLLAFARQLARADRK----------------------\n>UniRef90_A0A565B6T4/605-802 [subseq from] TRAF-type domain-containing protein n=1 Tax=Arabis nemorensis TaxID=586526 RepID=A0A565B6T4_9BRAS\n-----------------------------------------------------------------------IKWSLVLKALSGLLALICGNGYIVGINQIYDIGIDKVNKPYLPIAAGDLS----VQSAWLLVI-FFAIAGLLVVGF-NFGPFITCLYTLGLFLGTIYSVPPFRMKRYP-VAAFLIIATVrgflLNFgVYHATRAALGLsfqWSAPVAFITSFVTLFALVIAITKDLPDVEGDRKFQISTLATKLGVRNIAFLGSGLLLVNYISAM--------------------------------------------------------------\n>UniRef90_A0A7X7UHB6/49-224 [subseq from] UbiA family prenyltransferase n=1 Tax=Myxococcales bacterium TaxID=2026763 RepID=A0A7X7UHB6_9DELT\n-----------------------------------------------------------------------------GNILLGCLAAALLNAASNTFNQLWDIEEDRINKPHRVMVLGLIPWWNAL--GYSLLLYGLSLIIAYRIQPAPGVRHAFWCIVPTVLATVFYSVKPIRLKTRGWYANFTIALTRGGLLFVAGwscVAPANRLEPW--LLGLIFLLFLLGATTSKDFADLPGDSATGVRTLPVQYGHRKAAR----------------------------------------------------------------------------\n>UniRef90_A0A8T4W4K2/57-241 [subseq from] Geranylgeranylglycerol-phosphate geranylgeranyltransferase n=1 Tax=Candidatus Thermoplasmatota archaeon TaxID=2806419 RepID=A0A8T4W4K2_9ARCH\n-----------------------------------------------------------------------------------------------ALNDYLDRDIDRVNHPRRPIPAGSISPANALRVSVVLLVAGIPVALAINVQAA-----VIILA--AAVVAVAYE---TSLKYRGIAGNLSISTLAALTFLFGGAAVDRLLSPAFASLVAFL--FILGREIIMDIEDMAGDA--DRETLPRRIGPKNARVVASLlILSAVGISVLPYYPLELFGVYYLLLVA--VADVVFLY-----------------------------------\n>UniRef90_UPI001F0071C6/43-216 [subseq from] UbiA family prenyltransferase n=1 Tax=Acidianus sp. HS-5 TaxID=2886040 RepID=UPI001F0071C6\n-----------------------------------------------------------------------------------VVSLVAAGGY--AINDVYDVEIDKINKPDRPLPSGKISIKNAVILSYSTMVIGSGIAFVLGIFQGLL-------AILTSV-ALLYYAK--SLKKQGLPGNMIVATTTALSIFYGGIAYFeGNWLVRVIIPTAYSFLLTLGRELVKGIEDYEGDKKYGVKTLATTKGIKF-TWSTSRIILILMLIISP-------------------------------------------------------------\n>UniRef90_A0A7J4LPG2/40-184 [subseq from] UbiA family prenyltransferase n=1 Tax=Candidatus Methanoperedenaceae archaeon TaxID=2072416 RepID=A0A7J4LPG2_9EURY\n----------------------------------------------------------------------------------------------NAINDYFDVESDRINHPERPIPSGRLERKHALYFSLILFAISFVLSLILSFVAGYA---VFIVVAAALLLQVAY---ELRFKREKLIGNFLIGFQT-ALAFIFGGILVGnTVLTGLIALAAFLSIAGR--EIVKDIEDMEGDRDK--VTLPKRIGK---------------------------------------------------------------------------------\n>UniRef90_UPI00200A5AD5/44-233 [subseq from] UbiA family prenyltransferase n=1 Tax=Methanobacterium alcaliphilum TaxID=392018 RepID=UPI00200A5AD5\n-----------------------------------------------------------------------------------------ATGAGNSINDYFDHRIDAINRPERPIPSGRISLKTAGIYSIALFTVAIALGFIIGVLPG----SIVFLS---SLLM-VYYAYS--LKSKCIIGNLSISF-LTGLSFVFGGVVVGEIIISLY-LGFFAFLMTMAREIVKDMEDMEGDKSEGATTLPIVYGKKVSAI--IAAFFMVFASIGSPILYFVGIFNAAYLIILTVPIALF-------------------------------------\n>UniRef90_A0A7K4H3B4/51-281 [subseq from] Geranylgeranylglycerol-phosphate geranylgeranyltransferase n=1 Tax=Candidatus Lokiarchaeota archaeon TaxID=2053489 RepID=A0A7K4H3B4_9ARCH\n----------------------------------------------------------------------------------------FIAGSGMVINDIYDVEIDKINRPERPIPRGAITLSEAKYFYAGVFILGITISIIHSIIYNLLFLNVIIATF-FGFMGWVYAKW---GKKSGFFGNIIVSISF-SIGFIYGAVLNSSIIPIYIYFFFLNSVFGLlSREIIKGCEDIEGDKELGVNTLAIKIGLKRTPYISMICV---FLSILFFILAAFTElINQLAFsISMIFGIVVVLYAAILMPKKNLDKKDFSKISLLLKIGMFLG------\n>UniRef90_A0A2E5XA77/45-224 [subseq from] UbiA family prenyltransferase n=1 Tax=Euryarchaeota archaeon TaxID=2026739 RepID=A0A2E5XA77_9EURY\n------------------------------------------------------------------------------------FCVATFMGAWNTFNDVFDHEIDAKNHPXRPIPSGALTliQAKAIGRASFLlsiisLLGAMTVAALYSENLNGWLPSIAIWFLAFLLMFHYEMVVPasFMLKHKGLTGNLAVSLLVGIVIVFGAAAVNGALNPLVWIVALVAMLVNAAREIVKDIEDEDGD--VNRETLPKMVGAERARSIAQ-------------------------------------------------------------------------\n>UniRef90_A0A1Q7FI06/68-286 [subseq from] 4-hydroxybenzoate polyprenyltransferase n=2 Tax=Thaumarchaeota TaxID=651137 RepID=A0A1Q7FI06_9ARCH\n------------------------------------------------------------------------------SILRMTLPLPlatlLVTVGTYILNDLVDADLDRANGKKRPIPSGLVSKR----QAWIFVMLTFGTAVILTMITFRPI-SIIVVSL-MLVIGISYSAPKIALMKRFIVKTSSIATFYIlcSlLGMTSAYNLDSAINNPIVVASVFLTLALMVFisSTLNDMGDIDGDKAIGRRTIPIVIGKDnTLKLTTILAASILAITWifYGAAITTGREGSLItAITTSIIAV----------------------------------------\n>UniRef90_A0A2H6EBD4/40-255 [subseq from] (S)-2,3-di-O-geranylgeranylglyceryl phosphate synthase n=1 Tax=bacterium BMS3Abin03 TaxID=2005711 RepID=A0A2H6EBD4_9BACT\n-----------------------------------------------------------------------------K-IILAGISAALIAGAGNVINDVIDLSSDKINHPKRPLPSGKITSPEAVIEYTLLTTVALLLSAFINIIALVIVS-VT------WVLLFLYS---YKLKRVPLVGNLTVA-FLTGLAFIYGGVAVNNAQSAIIP-AFFAFMINLIRELIKDMQDVEGDSQLGIKTLPQKMGFGRTKIIIT---SLSALLIAATLIPFINRIYQIeffvIVMVIVNPLLVYVIKKLFEDDSQQ-------------------------\n>UniRef90_A0A161LEU9/57-276 [subseq from] 4-hydroxybenzoate polyprenyltransferase n=2 Tax=Paludibacter TaxID=346096 RepID=A0A161LEU9_9BACT\n------------------------------------------------------------------------------------------AAGGYIVNDYFDVKIDEINRPDKVIVGKNISKKSTMRLYQICTIIGLCIGIGLAIWVRNVTFGFLFVAITGLL--WFYSAS---YKRQFLVGNLIVGVTTALVPFMVGllevsflHRTYGELLDFTPVAPSIFSwINGFALfaflvtlirEVVKDMEDVEGDREMECRTMPIVWGISRSKWVVYGLVAVV-IAAAGFYVS--KIHFANDtlTMRYYILGIVVPFIYFF-------------------------------\n>UniRef90_A0A2D5X0A7/35-228 [subseq from] UbiA family prenyltransferase n=1 Tax=Euryarchaeota archaeon TaxID=2026739 RepID=A0A2D5X0A7_9EURY\n-------------------------------------------------------------------------NDIAIPIILHTMSvGLFMAGW-NALNDLKDIDADRINRPNRPLPSGAITENHAAKFSWVtMILSALMLFAIIfhaEQNIGHLewldSVAIWLIAL-FLMCAYEFDGIPFKicLKKRGLLGNLSVSGLiAVVIVFGASAVGHGT-DPLPWFVALCAMMIGTAREIIKDVEDMEGDSE--RHTLPMKIGAEKARvtaWICA-------------------------------------------------------------------------\n>UniRef90_UPI00129169BF/27-246 [subseq from] prenyltransferase n=1 Tax=Zoogloea sp. 1C4 TaxID=2570190 RepID=UPI00129169BF\n-----------------------------------------------RPAFLGVTLFACLIGLAAAHGS-GVTIDTGKALLTVCFALVAHAGI-NVLNDFYDArsGADAANTervfPFtggsRFIQNGVLSEAETGRLGWALMA-AVVPAGLWLAW--HTGPGLILIGLAGLALGWAYTAPPLALVSRG-LGELAVAAGWLIVVIGTDFVQRGGFALAPVKAGLSYALLVAAILFINEFPDLRGDAAAGKRTLVVRLGPHSAKWAFLGTLIVA-------------------------------------------------------------------\n>UniRef90_A0A5N5MFA3/146-322 [subseq from] Homogentisate phytyltransferase 2, chloroplastic n=10 Tax=Saliceae TaxID=238069 RepID=A0A5N5MFA3_9ROSI\n---------------------------------------------------------------------------------------ICGNGYIVGINQIYDIGIDKVNKPYLPIAAGDLS----VQSAWLLVI-FFAVAGVLIVGLN-FGPFITSLYCLGLFLGTIYSVPPLRFKRFPVVAFLIIATVrgFlLNFgVYHATRAALGLpfeWSSPVAFITTFVTLFALVIAITKDLPDVEGDRKYNISTLATKLGVRNIAFLGSGLLLVN-------------------------------------------------------------------\n>UniRef90_A0A554MX21/59-225 [subseq from] Digeranylgeranylglyceryl phosphate synthase n=1 Tax=Haloglomus irregulare TaxID=2234134 RepID=A0A554MX21_9EURY\n----------------------------------------------------------------------------------------LAVGGGNAINDYFDREIDRINAPDRPIPRGAVSPRGALA--FSLALFVLAVALAL------TLPALAIAIAVVNLVALVAY-TE-LFKGLPGVGNLIVAYLGGSTFLFGGAAVGGDLS-TVGVLFALAALSTFAREVVKDVEDVAGDREEGLHTLPIAVGERRALVAAAAALGLAVLA----------------------------------------------------------------\n>UniRef90_A0A2E6U4X2/9-226 [subseq from] UbiA family prenyltransferase n=1 Tax=Euryarchaeota archaeon TaxID=2026739 RepID=A0A2E6U4X2_9EURY\n-------------------------------------------LELTRPTNLVLGAATVPLGAAMVLGDDWTSEGLTATVLF-ALSVVSFMGAGNAMNDLRDVEVDKVVHPHRPLPSGRVSRPVAarfTAGLWLISLLtlilGTFVLAVFMPEAPMLAPVIIWVLA--SVLMMAYDHGP-ALKGRGLVGNVSISVLVGAVVLFGASAAGAWSHPVALAAATVAALVNLAREIVKDVHDLEGDEGH-RSTFPMAVGAERARMIAYVC-----------------------------------------------------------------------\n>UniRef90_A0A2N6AQM9/60-281 [subseq from] Geranylgeranylglycerol-phosphate geranylgeranyltransferase n=1 Tax=Ignavibacteria bacterium TaxID=2053306 RepID=A0A2N6AQM9_9BACT\n-------------------------------------------LSLIRPVNAVVAFVGVAaaCVIAGAGPAQWAT------ILLASLAGMLAGAAGNIINDVYDVAIDRINKPQRAIPSGAVTRKEAL--LWA--AGCMAASLLLSIPLGA-LPLL--IVAGSGVLMYAYSA---RLKRTVLIGNVAVGLL-TGAAFLFGAVTVGNPVAGIIPAAFAFTF-NLAREILKDIEDMHGDHANSVVTFPIHVGARTAMITACTILLVVILGTAiPVLLDVYHPVYA--------------------------------------------------\n>UniRef90_A0A7C4PZ13/44-252 [subseq from] Geranylgeranylglycerol-phosphate geranylgeranyltransferase n=1 Tax=Candidatus Methanomethylicus sp. TaxID=2282147 RepID=A0A7C4PZ13_9ARCH\n--------------------------------------------------------------------------------IFGFFIGFFLTAFSMVLNDIIDIEIDRINTPNRPLPSGRISINN--AKIYAIILAIIGI---LF--TIYFSIYAIIIAISTLIISILYNT---KGKRTGLIGNIMV-AYCVAIPFLFGAIIISnSINIKILTFFMLAFLSTIGREIIKGIADIKGDKIKNIRTLALSYGVKKAAIIAsLFYLSAIILSILPIIVREVGLFYLITIIFVDLGLILCSIKIL--------------------------------\n>UniRef90_A0A522Z407/16-227 [subseq from] 4-hydroxybenzoate polyprenyltransferase n=1 Tax=bacterium TaxID=1869227 RepID=A0A522Z407_9BACT\n-------------------------------------------------------------GAAAFAGSVAVKASFERPLLALLpaLSVFLLMGAADAFNDYFDRDIDRRNAPHRPIPSGRVSPAGALVLA--AVLAAAGNAAALAVNAGAAA--------VAALLTVLYAAYGVWSKKLGFVKNLIIATT-GALSYAA-PAAAASRVNGVIAAAMAHCfLMMLSVEVAKDVEDMAGDSAEGAKTWALAVGAKTAGRAAAGfaAAGVGVLVLAAAVGVTGRAAWP--------------------------------------------------\n>UniRef90_A0A2T2YLZ2/43-262 [subseq from] Prenyltransferase n=3 Tax=Adhaeribacter TaxID=299566 RepID=A0A2T2YLZ2_9BACT\n-------------------------------------------------------------------------------FLLLVFSTFCVAAAGYIINDYYDIKIDAINKPKRVVVGKFVNRRQAML--AHLVLSGIGILvGFSLSW------LVGFIHVGAALLLWGYSA---RLKQTFLIGNITIA--LLSATMVLVVAVFDKVDNKAIWaYAAFVFLISIVREIIKDMEDVKGDASFDCRTLPIVAGIAGAKWFLYFFVTAFALTlLAGVIYRIDEVFFtAYILLLVILPMGFLTYKIYRADRKKDFTR----------------------\n>UniRef90_A0A832ZR21/38-216 [subseq from] Geranylgeranylglycerol-phosphate geranylgeranyltransferase n=2 Tax=TACK group TaxID=1783275 RepID=A0A832ZR21_9CREN\n---------------------------------------------------------------------------VLENILYGYITGFFISSSIMIFNDIIDLPIDRINRPDRPLPSGRITVNRA------LLLGlTIGILGIIfSLLTGF---NTLFLALGFWIVGILYN---LYLKGIPLVGNMVVSLS-IAIPFIYGAYITGNNSYDLNTYILAitAFTINTYREIIKDIADIKGDKKGGLSTLPIKFGNKIAFYISMTFLLMG-------------------------------------------------------------------\n>UniRef90_A0A842MA01/40-241 [subseq from] Geranylgeranylglycerol-phosphate geranylgeranyltransferase n=1 Tax=Candidatus Methanosuratincola sp. TaxID=2495426 RepID=A0A842MA01_9ARCH\n-----------------------------------------------------------------------------------------LTASSMALNDYVDFEIDKVNQPDRPLPSGAISKKTALCI--SAVTGAIGIISALPF----RESAVFLAAL-TFIFSTLYN---LYGKKTGIWGNLVVSY-CVAVPFlYGGIVVLGSFNVTSVAFFLLAFLANTGREVTKGIADMEGDKLRGIRTVALVRGEKAAATLSVI-FYLTAVAITplPYIFGQLGIAYLL-PVAIVDLGFVFSSYRIMKD-----------------------------\n>UniRef90_A0A1J5UCK6/34-204 [subseq from] Geranylgeranylglycerol-phosphate geranylgeranyltransferase n=1 Tax=Marine Group III euryarchaeote CG-Epi2 TaxID=1888996 RepID=A0A1J5UCK6_9ARCH\n--------------------------------------------------------------------------DFQNEVIICCISAMMLVGGGNALNDYNDRESDKLNHPKRPIPSGQIKAETAFNYAQ--LLLGMGLL-ILFFALDNKMPFVIALIGIGTLIAYEN-----GLKAAGITGNISVGLMSGAVFLYAGMAVND-PGPTLWMF-GLAGLATISREIIKDIQDLEGDQD--RKTLPARIGVQSALNLAT-------------------------------------------------------------------------\n>UniRef90_A0A7J4LM06/57-243 [subseq from] UbiA family prenyltransferase n=1 Tax=Candidatus Methanoperedenaceae archaeon TaxID=2072416 RepID=A0A7J4LM06_9EURY\n--------------------------------------------------------------------------------------------SSYVFNDFCDVDIDSINLPGRPLPSGRAKQSQAL--LFALLLATL--AGAAALF---LNPQSFAVFVAAVLVITFYSAVA---KRKTFLSFVPVGIAYGLVPvgvWLAFDPFMGTLPVPALLLGAMICVTDWGFTLAGVSRDIEGDRAKGAPTMPVTHGIPiTSKFIFMCWLAGIALSFAiGYTSGLGPLYYAGAAA----------------------------------------------\n>UniRef90_A0A7S1DHF9/152-350 [subseq from] UbiA prenyltransferase family-domain-containing protein (Fragment) n=1 Tax=Hemiselmis andersenii TaxID=464988 RepID=A0A7S1DHF9_HEMAN\n----------------------------------------------------------------------------------AMLSACFINIYVTGLNQVCDVDIDRVNKPYLPIPAGELSPLR-AKQIVVA---SLVLGHLLPyVFYPFDRTGLMVTVAGSSILGTVYSMPPFRLKRYPLLAALCiivVRGTLINLGFYAhaASVLGGSLLPGRALWgSAFFALFGSVIAMMKDVPDVEGDAQFEIRTLSVRIGAAKVLDIASTVLALTFAAVsAASLVAAASP-----------------------------------------------------\n>UniRef90_A0A7V0SST2/20-234 [subseq from] Prenyltransferase n=1 Tax=Bacteroidetes bacterium TaxID=1898104 RepID=A0A7V0SST2_9BACT\n-----------------------------------------------------------------------------KVILT-FFTALFLEASTFALNDYYDLQIDKINKrTDRPLVRGDIQPKTALYLFYVFF--PLGL---LC--SFFVNMTCFIIALITALLSVLYDAKMKKI---KLIGNFYI-AYIMAIPFIFGGATvldyntisFSGINPAIYTIAFIAFIAGAGREMMKDVMDFEGDKKKGVKSFPKYIGVRKSNIIS-GLFYIlaVILSFIPYLLESFSIYYHnIAyLLIVLITDII--------------------------------------\n>UniRef90_A0A4Y3G0B1/47-243 [subseq from] Digeranylgeranylglyceryl phosphate synthase n=3 Tax=Archaea TaxID=2157 RepID=A0A4Y3G0B1_9ARCH\n--------------------------------------------------------------------------------------AFLICGFGNVINDYVDYEIDRVNRPSRPIPSGRISLENAHIYAIVLLISG----NILAIPLGEA---ALAMAVFNSIILYLYAW---RIKNrGGLLKNITV-SYLVASPFIYGGIVSGKP-ESTLVLAALAGLANISREIIKDIEDIKGDSKY-AKTLPSKIGIRKSSLVAsIFLISAVAISPIPYITGLLGIYYIPAVV---LTDMIFLAVF---------------------------------\n>UniRef90_W9QKM6/96-277 [subseq from] Homogentisate phytyltransferase 2 n=2 Tax=Morus notabilis TaxID=981085 RepID=W9QKM6_9ROSA\n-------------------------------------------------------------------------------------------AYYNGINQIFDVDIDRINKPYLPIPSGELSL----KQAWFLMIfsvlTGLSIF---QLMKADRITTSLY--CFGLLLATLYSAPPFRFKGSSIATAIVIPL--ISITncigiLYATRVSLGLpfwWSPPIVFITTFAVMFFVVICIIKDIPDVEGDMKNNIRTFAAIFGARNITILGTGILVINYIATIGAAI----------------------------------------------------------\n>UniRef90_A0A2E0Z6W0/10-241 [subseq from] Geranylgeranylglycerol-phosphate geranylgeranyltransferase n=1 Tax=Anaerolineaceae bacterium TaxID=2024896 RepID=A0A2E0Z6W0_9CHLR\n--------------------------------------------KISRPLTTLTGGLAVLLGGYVAGTGAWG--KVALAILATW----FITAAANAWNDYQDIEIDKINQPKRPLPSGMVSPRSVL--VYSLVMTAVSI-----LLAAFINPTAFVIALASATMLYLYS---WRLKSTVLMGNA-IVATISAMSAIFGGIAAGNPRPTLW-LAVIIASAIMGREVLKTLADYEGDLRQRCRTVATVWGRRAARIVfyILGAATLVVM-MLPYMLNVYEPVYALIVALGVYPVLFY-------------------------------------\n>UniRef90_A0A0M0BYL9/42-211 [subseq from] Geranylgeranylglycerol-phosphate geranylgeranyltransferase n=2 Tax=Candidatus Bathyarchaeota TaxID=928852 RepID=A0A0M0BYL9_9ARCH\n------------------------------------------------------------------------------SILGlVILSAICISSGGFAFNDYIDQESDTIEKQNRPIPSKNLTPSEALLAAVILFSIGLGSALTINL-------MCFAIAIIDTILLVIYSKV-I-KKHAGFFGSFLMGFL-IGTSFvYGEAALFGTFTINSLALSFM-SMGSIGGNVLRDVLSLEGDQKAGYATLAAKRGPKFATKIAA-------------------------------------------------------------------------\n>UniRef90_A0A2J7ZWA3/1743-1921 [subseq from] Homogentisate phytyltransferase 2, chloroplastic n=1 Tax=Tetrabaena socialis TaxID=47790 RepID=A0A2J7ZWA3_9CHLO\n-----------------------------------------------------------------------------------LLALLCGNGYIVGINQIYDVDIDVLNKPFLPVASGELSP-A-LAWALCLALAATGVAVVASNF----GSVITTLYTFGLFLGTIYSVPPLRLKQYAVP-AFLIIATVrgflLNFgVYSATRAALGlpfEWSPAVSFITIFVTVFATVIAITKDLPDVEGDQANNISTFATRLGVRNVALLAISLLL---------------------------------------------------------------------\n>UniRef90_A0A849QTV1/61-241 [subseq from] UbiA family prenyltransferase n=1 Tax=Methanosarcinaceae archaeon TaxID=1945595 RepID=A0A849QTV1_9EURY\n----------------------------------------------------------------------------------------------NTYNACSDVEIDKVTKPFRPIPCGIFSKNYCLRLAIILYFITL-LFPLYFLNVNILISTIMFVAIV---NTFMYSFPYLKIKKFFVLSNISIAVHYGLFPLISGWFLFGTSQElPLVIFSIIFFVA-LVTNITKDFEDFEIEKELGIRTIPVVCGVVKGSIITAFL-LIFPYVTAFLLIIAGNLNFD--------------------------------------------------\n>UniRef90_A0A2U9IFJ4/43-237 [subseq from] Digeranylgeranylglyceryl phosphate synthase n=1 Tax=Acidianus brierleyi TaxID=41673 RepID=A0A2U9IFJ4_9CREN\n-----------------------------------------------------------------------------------VVSLVAAGGY--AINDVYDIEIDKINKPDRPLPSGRITLRNAVFLSYATMIL--GI--LLSVFLGYIQ---IFVAFITSLLLYLYAK---SLKRTGLTGNFVVALTTGLSIFYGGLAYFKGNWLEMVLIPTIYSFfLTLTREIVKGIEDYEGDKKYSVRTLATTIGISK-SWN------IAKIMLIIVLISSPIPFFLgFNLIYLV---LLIPFSYF--------------------------------\n>UniRef90_E7QSA2/29-245 [subseq from] Digeranylgeranylglyceryl phosphate synthase n=3 Tax=Haladaptatus TaxID=367188 RepID=E7QSA2_HALPU\n-------------------------------------------------------------GAFVAGGVFTDSQPV--QVVAAVVATWLATGAGNAINDYFDREIDRINAPERPIPRGAVSPKGTLIFSIVLFVGAVVAALALPVFAIGIA-ALNLLALVA-YTKLFKGLPGVGNAVVAYLGgsTFLFGSAAVAAD--AGS--VGVPVDQIrtaAILFLLAALSTFTREIIKDVEDMAGDREEGLNTLPLAIGARRAT--AFGAILLV-VAVAASPLPYLWGVFGLPYL----------------------------------------------\n>UniRef90_A0A2D8U9T1/58-222 [subseq from] Geranylgeranylglycerol-phosphate geranylgeranyltransferase n=1 Tax=Gemmatimonadetes bacterium TaxID=2026742 RepID=A0A2D8U9T1_9BACT\n-------------------------------------------------------------------------------------SAVFINAAGNAINDWCDKNIDKVNRPNRPLPKESLKPSSAILFA-----ATTCIIG--XVFSILVSPVHFFITIFISAFLIIYS---FWLKNSILYGNFLIGLlSSATFPF--GAXAXGEIHRSWIP-AFFAMFFHIGREIIKDIEDIQGDQLQGLKTLPIKFGLPVAKKIALLIFLI--------------------------------------------------------------------\n>UniRef90_A0A6B2CQN5/23-219 [subseq from] DGGGPS n=6 Tax=Acidilobus TaxID=105850 RepID=A0A6B2CQN5_9CREN\n----------------------------------------------------------VIVGALVAGNGSL-P--AFSSLLIGFLVGFALAASAMVLNDIADVNIDRLNDPSRPIPSGQVS----LRSAWAL-FGLLSAAGLA-LAALQGVPEL---ALAA--ISYAVAvSYDLRGKRTGLPGNVMVAFTGVS-PVLYGALLSRGVNLTVALEALMIFLAMVGREIAKGVADVEGDRANGIRTLAVVVGPRRAALASLGFFvAAVSLSPL--------------------------------------------------------------\n>UniRef90_A0A2E7JL85/50-241 [subseq from] Geranylgeranylglycerol-phosphate geranylgeranyltransferase n=1 Tax=Gemmatimonadetes bacterium TaxID=2026742 RepID=A0A2E7JL85_9BACT\n---------------------------------------------------------------------------------IAALSAALINGAGNAFNDLIDIDIDRINRPDRPLPSGRISPCVAGVQTLALTLAGCLLGFWLSPWHG-------SIALGVALLLALYS---IFLKNSLLWGNILVAfVGALAFPY--GALAAGDLGRSWIP-ALFALLFHIGREIVKDIEDVAGDRLRGDHTLPLRWGRNRAGWIAA-AVYLLLLAIAWIPFFAGLygAAYALALA----------------------------------------------\n>UniRef90_J0S8S2/55-211 [subseq from] UbiA prenyltransferase n=1 Tax=Methanofollis liminatans DSM 4140 TaxID=28892 RepID=J0S8S2_9EURY\n-----------------------------------------------------------------------------------------ISGSANISNDYFDREVDRVNLPSRPLPSGRIS----VTELWILF-SLFTASGM--IGAAFLGPLVLVLVVLFWC---IALAYNIKLKDAGFAGNLVVA-ACIGMTIVLGAIAAGTVNGVVLTFAALAFFFDLGLEIAADTMDVKGDEQRSSRSLAHRWGRARALRI--SA-----------------------------------------------------------------------\n>UniRef90_A0A1D2TD25/7-251 [subseq from] 1,4-dihydroxy-2-naphthoate octaprenyltransferase n=1 Tax=Lautropia sp. SCN 70-15 TaxID=1660105 RepID=A0A1D2TD25_9BURK\n-------------------------------------NRW---LAATRPQFLTITVVAVLVGLAGAA-ASSAPFDGARAALTLLGALLAHA-GANLVNDFHDRDADAANpDGLHPFTGGSrmiqrgLFEARTIAAYGYALLAATAA---LGVVLAAGRPQLWGVGAVGLLLAIAYSAPPLRLSARG-VGEAVIAAAWLLVTVGADVAQRGAWSPVPVIAGLPLALLVAAILLANGYPDRRADAASGKRTIVVRLGTRRAARAYLGLIGAAGLWLAGAVAAGALPAGALAGL----------------------------------------------\n>UniRef90_A0A523BAV2/44-254 [subseq from] Geranylgeranylglycerol-phosphate geranylgeranyltransferase n=1 Tax=Candidatus Verstraetearchaeota archaeon TaxID=2250257 RepID=A0A523BAV2_9ARCH\n--------------------------------------------------------------------------------IFGFFIGFLLTAFSMVLNDIMDIEIDRINVPNRPLPSGRISINSA--KLYSIILA---IIGILLTF--YFSIYAIIIAFSSLIVSILYNT---KAKKTGLLGNIMV-AYCVAIPFLFGAIITsNSINMKILTFFMLAFLSTIGREIIKGIADIKGDKIKNIKTLALSYGTKKAAIIAsLFYLSAIILSILPIIVKEVGLFYLFTIIFVDLGLIYCSIKILIS------------------------------\n>UniRef90_A0A662GKB0/50-251 [subseq from] Geranylgeranylglycerol-phosphate geranylgeranyltransferase (Fragment) n=2 Tax=Thermoprotei archaeon TaxID=2250277 RepID=A0A662GKB0_9CREN\n------------------------------------------------------------------------------------LVGFFICAMSMVFNDYADREIDKINAPNRPIPSGEISERIAIVYGLFLMFLGLFFSLLINI-------QCFIFALVTACIALLYD---FCLKRTGFIGNLTVSYSSIVPFIFGGLAISGNIDILLSLFILMAFFSLIGREVTKGMVDIRGDRIKNIRTLALTIGLRRSAIVASFfYLLAVALSPIPIILGIVNIYYKVLIIFVDIGFILLSI-----------------------------------\n>UniRef90_A0A2T4ICU7/25-225 [subseq from] Prenyltransferase n=1 Tax=Thauera lacus TaxID=2136175 RepID=A0A2T4ICU7_9RHOO\n-----------------------------------------------------------------SAHGSGVALDPLTAILTVVLALLAHAG-GNVINDYHDRDADCLNEErLFPFTGGSrFIQNGVLSARQTAMLGyGLLLAVLPgGLWLAWQAGTgLLAIGAAGLLVTWAYSAPPLYLVGRG-LGELCIVAAWLLVVAGADYVQRGSFSAVPLIAGLSYALLVANLLFINQFPDHQGDKAAGKRTVVVRLGPQAAKWgyLCIALVA---------------------------------------------------------------------\n>UniRef90_A0A1V4ZZ24/43-236 [subseq from] Digeranylgeranylglyceryl phosphate synthase n=1 Tax=Methanoregula sp. PtaU1.Bin051 TaxID=1811682 RepID=A0A1V4ZZ24_9EURY\n-------------------------------------------------------------------------------------IVALITAAGNVINDIFDAEIDKVNRPRRPIPSGQVSRSTALGYAVILFLAGI----ILSLY---TPLLCIAIVIFNSFLLILYAA---KLKSTPLIGNLVV--SYLSASiFLFGGALAGPAgVPANLPLAAITFFAMLARELLKDAEDVEGDTVGGARTIPMITGIRnTGRAALVCAIIAAAASIIP-VFRWGSPYLvGIAIVDMVI------------------------------------------\n>UniRef90_A0A7S4M8G7/137-289 [subseq from] Homogentisate phytyltransferase 2, chloroplastic n=1 Tax=Prymnesium polylepis TaxID=72548 RepID=A0A7S4M8G7_9EUKA\n----------------------------------------------------------------------------------------------VGINQIYDVDIDLVNKPFLPIAAGRISP-R---AAWALVVG-SGVAGIAIVKAC-FNPLIFCLYLFGTTIGGLYSIPPFQLKRFPLAAGITIATCrgFlLNFgVYYATrEALgLGWLwSAPVAFLARFMTVYASVIAVTKDLGDIEGDRQGGIQVR-VAV-----------------------------------------------------------------------------------\n>UniRef90_A0A0V8RUQ8/57-244 [subseq from] Digeranylgeranylglyceryl phosphate synthase n=2 Tax=Pyrodictium occultum TaxID=2309 RepID=A0A0V8RUQ8_PYROC\n-------------------------------------------------------------------------------------------GY--VINDYYDVETDRVSKPWRPLVTGIVAPTTARLLAYILYLAGMVVSLVLGFW-----PAVF-AAL-NAVLTHEYSR---WVKKTGFLGNLLVALNSAATILFGGlvRSLDaNSPVPYLVLLPSLYAfLLILGREIVKGIEDVEGDKRIGAMTLAVSCGVHCARSVAALLlLVVVAISPLPALLGPyNLAYLALALVV---------------------------------------------\n>UniRef90_UPI0007EF8D03/30-212 [subseq from] homogentisate phytyltransferase 1, chloroplastic-like n=1 Tax=Daucus carota subsp. sativus TaxID=79200 RepID=UPI0007EF8D03\n----------------------------------------------------------------------------------ALISFVILNLYVVGINQLADVEIDKINKPHLPLASGEYSMEKGITVVSA--LGFMCLAMGIISWS----PPLFVGIVAYILLGTVYSikLPLLRWKTNPYLAAFVIvGLHGLTIqPavFYHIQHVLGkpfTLSKSLVFATIFFSLYSVVIALFKDIPDVEGDRAFGNRTFSVRHGKKKVFSICGGILLF--------------------------------------------------------------------\n>UniRef90_A0A1J7HF28/70-244 [subseq from] Homogentisate phytyltransferase 2, chloroplastic n=1 Tax=Lupinus angustifolius TaxID=3871 RepID=A0A1J7HF28_LUPAN\n------------------------------------------------------------------------------------FALICGNGYIVGINQIYDISIDKVNKPYLPIAAGDLS----VQSAWLLV-TFFAAAGLLTVGLN-FGPFIFSLYTLGLFLGTIYSVPPFRMKRFP-VAAFLIIATVrgflLNFgVYYATRAALGLAfewSSPVVFITTFVTLFALVIAITKDLPDVEGDLKYQISTFATKLGVRNIAFLGSG------------------------------------------------------------------------\n>UniRef90_A0A7C7KK19/53-311 [subseq from] UbiA family prenyltransferase n=5 Tax=Archaea TaxID=2157 RepID=A0A7C7KK19_9ARCH\n--------------------------------------------------------------------------DEARITLLLGLSVYAFMASWNALNDYLDLNIDKVNQPGRPIPSGRISISSArngILLMMAISLGSLAqggliASGLTEDFSS-WYPAVFiWLAAILLLVNYEsIGSVTLGLKERGLPGNLAISLSVGLVVLFGAAGVFDPWNQRAVSLFFIGTLYNLAREIIKDIEDMEGDE--GRNTFAMRVGAEKARAVAWAILLVTMIALISPFALNVFPDIHLILMAPALfTLTVVKKHLFLAEDTAA-QKMTKKSMILALIGILISAL----\n>UniRef90_F4BUH8/44-243 [subseq from] Digeranylgeranylglyceryl phosphate synthase n=7 Tax=root TaxID=1 RepID=F4BUH8_METSG\n----------------------------------------------------------------------------------------LITGAGNVINDYYDRQIDAINRPDRPIPSKRVRPQTAFYYSIALFAAGCILAGL----AGRI---CLAIAAFNSLLLFFYAR---NLKATPILGNLSV--SYLTGsTFLFGGAVAGFmgILANQVPFGLS-FLASMSREIAKDIEDMVGDQQGGARTLPILAGERAAA-ALAGLFGVAGVAL--SLLApFGRLYLLIVAVADLL-LLLSVYKVIRKD-----------------------------\n>UniRef90_A0A0S8ISB7/301-474 [subseq from] UbiA family prenyltransferase n=1 Tax=Omnitrophica WOR_2 bacterium SM23_72 TaxID=1703777 RepID=A0A0S8ISB7_9BACT\n---------------------------------------------------------------------------------------------CAVTNDIFDKEGDRISNRDRPLVAGALSEGEYLKVGFVYL----ALALCFAVWVSGTCLTIL---LSFIALYFIYSAPPFRLKRFYPLNPVIIGIEAV-LAFLLGQMSLAPQDHQMpfypSTLGLLFVIFLLS-SHIKDLKDIEGDRAAKVLTLPVLLGKDRARRISAAFVFLSYL-LAPFLFS---------------------------------------------------------\n>UniRef90_A0A1F8GWM9/298-479 [subseq from] UbiA family prenyltransferase n=1 Tax=Candidatus Yanofskybacteria bacterium RIFCSPLOWO2_01_FULL_49_25 TaxID=1802701 RepID=A0A1F8GWM9_9BACT\n------------------------------------------------------------------------------------IAFACAWMVCVCQNDIYDEAIDAVSNATRPLIVKEVSREDLETASKIFLLVAL-----LAAYaASHY--VLFFTILFFS-VYYLYSNPPFRLKRFVGLNSGlvSIACMAIILAgfFLTSPDKHITAIPFGMVLAIFIFF--ATVSNIRDIKDVEGDRAQGIRTLPVLIGTRRAKALIAGMICFFFLALPWYL-----------------------------------------------------------\n>UniRef90_A0A2I0PBZ5/46-202 [subseq from] Digeranylgeranylglyceryl phosphate synthase n=1 Tax=Methanomicrobiales archaeon HGW-Methanomicrobiales-3 TaxID=2013819 RepID=A0A2I0PBZ5_9EURY\n----------------------------------------------------------------------------------------LITAAGNVINDYFDIEIDRVNRPDRPIPSGEVTPRAARAYAAT-----LFLAGILVCI--PTNLFCIAIAVFNALLLIAYAA---RLKRLPLIGNLAV--SYLAGSmFLFGGALSGTEGiIHVLPFAVMTFFAMLARELVKDAEDVEGDQISGAVTVPIRYGIRTTAAL---------------------------------------------------------------------------\n>UniRef90_A0A7J4JXJ2/73-233 [subseq from] UbiA family prenyltransferase n=1 Tax=Candidatus Diapherotrites archaeon TaxID=2026736 RepID=A0A7J4JXJ2_9ARCH\n-----------------------------------------------------------------------------------------------ILNDFFDQQADKVNAPYLALEQGRVNEKEALAFSTFSYAVSLVIATLFGI--AFVIWIIFFI-----FLSIIYSAPPIRFVSRGILAQISLGFTTALVPAYAGIvAVYKRfeIPTDILIPFFAFFILFIFLWMMKDFKDAEGDLKSGKKSVVVKYGPKKVRAIAIiGS-----------------------------------------------------------------------\n>UniRef90_A0A1F6C3F8/13-214 [subseq from] Geranylgeranylglycerol-phosphate geranylgeranyltransferase n=1 Tax=Handelsmanbacteria sp. (strain RIFCSPLOWO2_12_FULL_64_10) TaxID=1817868 RepID=A0A1F6C3F8_HANXR\n-------------------------------------------LRLLRPVNCAIAFASVLVGASLAGKG----ADAV-SGLVAGLSAACVAGGGNALNDACDEAADRINRPDRPIPSGQVSARAAVSLAVALFSLGVGASAGLSAKA----VCV-ALAAVGGLVAY-----DLALKRVPVAGNVAVsGISGMALL-YGGVAV-NRVEATLVPAGFA-FLFHLGREIVKDIEDVQGDAAVGAESVAVAWGIRPALTMAT-AVYLT-------------------------------------------------------------------\n>UniRef90_A0A7C4XEQ8/5-238 [subseq from] Prenyltransferase n=1 Tax=Euryarchaeota archaeon TaxID=2026739 RepID=A0A7C4XEQ8_9EURY\n-------------------------------------------LRLARPLNCAMSALGVVIGGiVAVGPDAWGAHSVSLGFAA--LAAAAFTAAGNALNDIKDRETDRINHPDRPLPSGRVSLASA-----KLLEGTMFVaAGILGIAASPLCGLVV--VVNG-FLMFAYE---YLVKARGVPGNLLIAYLVGSLFLFAGFAVFREdVVPMVRtgFLTLLAFLATFGREIVKDIEDMAGD--VDRRTLPQRVGSRPAGLVASTAfVAAVGLSIVpWWIRALGFPYLGVVLLA---------------------------------------------\n>UniRef90_F8D7A4/47-272 [subseq from] UbiA prenyltransferase n=1 Tax=Halopiger xanaduensis (strain DSM 18323 / JCM 14033 / SH-6) TaxID=797210 RepID=F8D7A4_HALXS\n----------------------------------------------------------------HPGSFDWATATLAAVVMVLA------YGIVYLYNYFTDVEEDRLNDSYNPVLDETYR-RVIIGYICAAVVATVGISAV-SLGPIPLAVVLFYLCTG-----VAYSTPPLRFKKRFVLKNVVVALFSGPLLLVMTSSLTGRIAVLDVVMVAFFGITALTTSIVGDFRDVDGDRKAGVRTVPIVLGVRgTGHYVLAWTLVQLLVLVVPVWLGYVDPRYLPVLVAM-LPRLRFVYAMYARDRE---------------------------\n>UniRef90_A0A3B1C2B1/47-278 [subseq from] Similar to (S)-2,3-di-O-geranylgeranylglyceryl phosphate synthase n=1 Tax=hydrothermal vent metagenome TaxID=652676 RepID=A0A3B1C2B1_9ZZZZ\n--------------------------------------------------------------------------------------GLLVTASGNLINDYYDIEADRINRPSRVLPSEIVSPTTAVLFSLVFNFAALILSLFLGLWLF----VITFVTV-ALLFLYSYKLKNIPLVSNAVI-AFLTGLAF-----IFGSIIVGNVLCGIIPALFAFMI-NFMRELVKDIEDIDGDRAVGSSTYPIKYGVvNSVNIITVSGVTLILLTTIPFLFNIYNVKYFIIVMPFVNGILVFVISRLRRDPSRYNLNLSSSLLKlDMIIGIIAIVLGS--\n>UniRef90_UPI00053FB001/141-322 [subseq from] homogentisate solanesyltransferase, chloroplastic n=1 Tax=Beta vulgaris subsp. vulgaris TaxID=3555 RepID=UPI00053FB001\n------------------------------------------------------------------------------------VALICGNGYIVGINQIYDIGIDKVNKPYLPIAAGDLS----VGSAWVLVLL-FAVTG-LSIVASNFGPFITSLYCLGLFLGTIYSVPPFRMKRFPVVAFLIIATvrGFlLNFgVYYATRAALGLpfeWSYPVVFITTFVTLFALVIAITKDLPDVEGDRKFQISTLATKLGVKNIALLGSGLLLVNYI-----------------------------------------------------------------\n>UniRef90_A0A524DT12/34-280 [subseq from] Geranylgeranylglycerol-phosphate geranylgeranyltransferase n=1 Tax=Candidatus Lokiarchaeota archaeon TaxID=2053489 RepID=A0A524DT12_9ARCH\n-----------------------------------------------------------------------LPEKLVINIILGIIAYIFIAGSGMVINDIYDIEIDLVNRPQRPIPRGSITVSQAQILFGIYLIIGL-IASVFNSALNILGFSNIVLAIIFGLIGWVYAKW---GKRSGFLGNIVVSISF-SIGLIYGAVLNSSIIPIYIYFFFFTSFfLLLSREVIKGCEDIEGDKLQGVKTLAIRIGIKKSKYISmIFAIFAIFFFILTYFTPIINPTYFLFPMIFGLVDVGYAiILIFKKEQNKKDFKR---ISLFLKIGCFL-------\n>UniRef90_A0A5E4LP10/40-204 [subseq from] Digeranylgeranylglyceryl phosphate synthase n=1 Tax=Uncultured archaeon TaxID=115547 RepID=A0A5E4LP10_UNCAX\n------------------------------------------------------------------------------AVSCLVPFFICLASF--ALNDLLDVESDRINKrADRPLVSGEASRPEALASAV---LGF--LAGNL--IAYFISPIAFLIAFAFSLLAILYDA---KLKDLPLAGNLYIAAT-MAIPFIYGAMIVanGVLSSDVLVLSAMAFVIGLGREFMGTARDVKGDReARKASTLPMMIGVSNT------------------------------------------------------------------------------\n>UniRef90_A0A1V5TI38/61-233 [subseq from] Prenyltransferase n=1 Tax=Ignavibacteria bacterium ADurb.Bin266 TaxID=1852898 RepID=A0A1V5TI38_9BACT\n------------------------------------------------------------------------------------------SASILVLNDYFDIETDKINAPQRPIPSGIVTPNETLLLAFVLLISGIILSFAISIE-----ALLFSIVL--TVIGLLYN---RKFKKHGLAGNLMVSFSV-GMTFiFGGLSVGLPLNKVVLFFALIAALVDLGEEIAADAMDVKGDLLIDSNSIAIKYGKEKALKLSASIfVLVIILSLIPFLI----------------------------------------------------------\n>UniRef90_A0A075GLE3/48-214 [subseq from] UbiA prenyltransferase (UbiA) n=3 Tax=Archaea TaxID=2157 RepID=A0A075GLE3_9EURY\n-------------------------------------------------------------------------------------AMACVAGG-NALNDWFDREGDRANHPQRPLPSGRLQPAAALR--WALALLATGLGALAAGWQLDALGALpLAIAGGGCLLLGAYE---TALKASGLPGN-ALVALLSGAVFLYGGSLTGDPGPALWLFTLA-VLASVAREIVKDVQDLAGDRD--RRTLPATIGTPRALALAAVAL--L-------------------------------------------------------------------\n>UniRef90_A0A8J7XCE1/53-220 [subseq from] Digeranylgeranylglyceryl phosphate synthase n=1 Tax=Candidatus Altiarchaeota archaeon TaxID=2599821 RepID=A0A8J7XCE1_9ARCH\n------------------------------------------------------------------------------------ISAAMITSAGNIINDYFDVEIDKINKPNRPIPSGRISRSDALMLSFALFMIGLGLAKYVNVYC-------LALAGVNSVLLVIYGRYSKKMlILSNLIVSYLVASIFIFGALsVVNIGDLGSMG--LRLVALLSSCAFLitfSREIIKDVEDIEGDKKNYCSTLPICIGPDNAKNLA--------------------------------------------------------------------------\n>UniRef90_A0A5N6PMN3/64-248 [subseq from] UbiA prenyltransferase family protein n=1 Tax=Mikania micrantha TaxID=192012 RepID=A0A5N6PMN3_9ASTR\n-----------------------------------------------------------------------------------AIVGACLANlYVVGINQLSDIDIDRVNKPHLPLPSGELSVTTgiLLTSLYALLGFVLGL--MSKSWPLKLGLFL-WYAFGT---AYSVNIPLLRWKRIPALAAMCIwsvQGAIVPIlfhlnaqTCIKGRAL--LLSKHAIFVFGIMSIFGIVIALFKDIPDVEGDKINGINSLALQFGQKKVFWICIWLLEMA-------------------------------------------------------------------\n>UniRef90_A0A7I8KCC8/125-293 [subseq from] Homogentisate phytyltransferase 2, chloroplastic n=2 Tax=Spirodela intermedia TaxID=51605 RepID=A0A7I8KCC8_SPIIN\n---------------------------------------------------------------------------------------ICGNGYIVGINQIYDIGIDKVNKPYLPIAAGDLS----VDSAWLLVLS-FAAAGLLIVVL-NFGPFISSLYCLGLFLGTIYSVPPFRLKKYP-VAAFLIIATVrgflLNFgVYYATRAALGLTfewSSPVAFITAFVTVFALVIAITKDLPDVEGDRKFQISTLATKLGVRNIAIL---------------------------------------------------------------------------\n>UniRef90_A0A072VUE3/144-323 [subseq from] Homogentisate phytyltransferase n=5 Tax=IRL clade TaxID=2233839 RepID=A0A072VUE3_MEDTR\n------------------------------------------------------------------------------------FALICGNGYIVGINQIYDIGIDKVNKPYLPIAAGDLS----VQSAWYLVIF-FAAAGLLTVGLNFG-SFIFSLYSFGLFLGTIYSVPPLRMKRFP-VAAFLIIATVrgflLNFgVYYATRAALGLAfewSSPVVFITTFVTFFALVIAITKDLPDVEGDRRYQISTFATKLGVRNISFLGSGILLMN-------------------------------------------------------------------\n>UniRef90_A0A7J4BB55/38-232 [subseq from] Geranylgeranylglycerol-phosphate geranylgeranyltransferase n=1 Tax=Candidatus Aenigmarchaeota archaeon TaxID=2093792 RepID=A0A7J4BB55_9ARCH\n----------------------------------------------------------------------------------AVLSAALAAGGGNVLNDIFDLDVDKINKPKRPLPSGRITLKGAKKYAAALLL--IAAVGFL-------MLPLYSLALGmfNILVIYFYSSHAKRTPFASFVDSWLSASTF-----LFGSLTTGHVLPAVIILTCMAYAANVGRELAKAIEDMKGDAANKVRSLPLVLGRNAAILLSISFVSLAiVLSPLPFLLNIFNLYYmALVLVADV-------------------------------------------\n>UniRef90_UPI001CCC637A/44-259 [subseq from] UbiA family prenyltransferase n=1 Tax=Methanobrevibacter sp. TMH8 TaxID=2848611 RepID=UPI001CCC637A\n-----------------------------------------------------------------------------------------ATGGGNVINDYFDYKIDAINKPNRPIPSGKISLRIARNYAYFLFIIAILLGFTISTLVNSWIPCIIV--ILSSLLMYYYGH---TLKKIALIGNLAVSL-LTGLCFIFGGFIIGLYTMsNGIIITSIYLgffafLMTMAREITKDMEDIEGDKSEKAKTFPIKYGLKKSSYLA-GFLMVLASILSPILYFNGifNFYY-LIVLSIAIIAFLYGAYIILKDQSPE-------------------------\n>UniRef90_A0A7J3ZKG6/18-267 [subseq from] DGGGPS n=1 Tax=Fervidicoccus fontis TaxID=683846 RepID=A0A7J3ZKG6_9CREN\n---------------------------------------------ICRPVNSLMMGLAVVVGATiASPSYSIVVEYPIKLILG-FLAGSLLTAASMVFNDIMDIEIDRINAPHKPLSSGRMSPSCAWTLFAVLT--TLGL--LLSLLIGI-VPL--AIALASLLVAVAYSV---RGKKTGLPGNMMVSF-TVAIPILFGGSIVGELSGRLLAFYTIIFLANTGREITKGIVDVIGDSAKNVLTLSVRYGSYKAALVALAFyASAVVLSVIPVLMNWAGTLYA-ALVSVVDAGILYYALVLVRDPRPQT------------------------\n>UniRef90_A0A8S9W299/49-266 [subseq from] 4-hydroxybenzoate polyprenyltransferase n=3 Tax=Methanosarcinales TaxID=94695 RepID=A0A8S9W299_9EURY\n---------------------------------------------------------------------------------------------SYVFNDYCDVDIDKINLPNRPLPSSRISRKNALTYALVLMVVASTVAAFLNpeslvifIIAAGVITLYSSVAKRSTFLSFVPVGISYGLVPIGvWLAFDPAGVLNLGLVHSYA-PDDGVLLPlSAVFLGLMICVTDWGFTLSGVARDVEGDRAKGAPTVPVTFGVpATSKFIFMcWLVGVAASLVIGYTAHLGPLYFAGALLG--GGWILWQSIDFIKNPL---------------------------\n>UniRef90_UPI0009A4985C/72-257 [subseq from] prenyltransferase n=1 Tax=Zoogloea sp. LCSB751 TaxID=1965277 RepID=UPI0009A4985C\n----------------------------------------------------------------------------------------------NVLNDYYDAQsgADAANEerlfPFtggsRFIQNGVLSEAEAG-RLGFGLLAAVVPAGLWLAWA--SAPGLILIGLAGLFLGWAYTAPPLALVCRG-LGELAVAAGWLIVVVGSDFVQRGTFSQLPAIAGLSYALLVAAILFINEFPDRRGDEAAGKRTLVVRLGPQVAKWVYLGLVLL---AYAWLVLMVGQN-----------------------------------------------------\n>UniRef90_A0A2P5B830/191-401 [subseq from] Prenyltransferase n=1 Tax=Parasponia andersonii TaxID=3476 RepID=A0A2P5B830_PARAD\n---------------------------------------------------------------------------------------ICGNGYIVGINQIYDIGIDKVNKPYLPIAAGDLS----VKSAWLLVV-FFAVAGLLIVGLN-FGPFITSLYSLGLFLGTIYSVPPFRMKRFP-VAAFLIIATVrgflLNFgVYYATRAALGLTfewSSPVAFITTFVTLFALVIAITKDLPDVEGDRKFEISTFATKLGVQNIAYLGSGLLLLNYIGaiaATIYMPQAFKRNLMLPIHAVLALCLIFQ------------------------------------\n>UniRef90_A0A2I0CZF5/16-235 [subseq from] Digeranylgeranylglyceryl phosphate synthase n=1 Tax=Methanoregula sp. TaxID=2052170 RepID=A0A2I0CZF5_9EURY\n----------------------------------------------------------VMAGVAAVVAYFIATGTIIPAALLLLIVVTLITAAGNVINDYFDADIDAVNRADRPIPSGQVSREAALWYAVALFFSGIAVC-LFTNWI------CIAFAVINSLLLALYAA---RLKSMPLIGNIAVA--YLSGSMFLfGGAFAG-MDGliHLFPIAAMTFLAMMARELLKDAEDVEGDKTGGAVTLPIRIGVKKTALAAVVFVVLSAIASTVPFLWWGIPYLVLiGIVDLV-------------------------------------------\n>UniRef90_A0A7Y2G8Q9/27-236 [subseq from] Geranylgeranylglycerol-phosphate geranylgeranyltransferase n=1 Tax=Rhodothermales bacterium TaxID=2306054 RepID=A0A7Y2G8Q9_9BACT\n--------------------------------------------------------GGII--VASAGALQWPG-N-APLILA-SVSATLVGASGNVINDLYDVEIDRLNRPMRPLPSGIVT-PNQVRILWIFLaISGLAVA--LLVSALHLA-----IAASSVVLLVAYSA---RLKSVSLIGNLVVSIVVATSLVYGALSIGGAaLAIPAA---IFALVTTMSRELVKDIEDLHGDRARGVGSFAVRAGTARSAHLAAALLLVTiGLTPTPYLVMGYSGLYLLL------------------------------------------------\n>UniRef90_A0A7D5IZC4/56-245 [subseq from] Digeranylgeranylglyceryl phosphate synthase n=3 Tax=Halarchaeum TaxID=744724 RepID=A0A7D5IZC4_9EURY\n----------------------------------------------------------------------------------------------NAINDYFDREIDRINAPERPIPRGAVSPRGALAF-SVALF-A-----VAVVFA-LSLPVVAVAIAAVNLVALVAYTKL--FKGLPGAGNAVV--AYLgGSTFLFGAAAVGRPLAG-AVLALLAALSTFAREVVKDVEDVAGDREEGLNTLPIAVGERPALLVAAGVLALA---VLASPLPYVTDLFGVAYLAVVVPAdAVMAYAAY--------------------------------\n>UniRef90_A0A532U6K9/9-265 [subseq from] 1,4-dihydroxy-2-naphthoate octaprenyltransferase n=1 Tax=Chloroflexi bacterium B3_Chlor TaxID=2012489 RepID=A0A532U6K9_9CHLR\n-----------------------------------EGNKMKIWLAEVRvPfftATVVPILLGAVIAWTRTGSFHWG------HFLLTMLGGLLLHTGTNVANDYFDHrsGTDDVNvEFVRPFTGGSrMIQAGLLTPREVIsgSLAAFALACVVGLYLAYVrGPMIIVLGLIGLFSGFFYTAPPINLVNKG-IGEFFIGLNFGLLmtvGSFYAQTGYMALEPAVASIPVALLI--AGVLYINEFQDAPADGSVGKDHLVVRWGRRRAAQGYVVLMAATYLSILlAAVFRVTSPFTLIALATL--------------------------------------------\n>UniRef90_A0A1J5TE09/37-209 [subseq from] Geranylgeranylglycerol-phosphate geranylgeranyltransferase n=1 Tax=Marine Group III euryarchaeote CG-Bathy1 TaxID=1889001 RepID=A0A1J5TE09_9ARCH\n-------------------------------------------------------------------------DELEIAILCSMM----LVGGGNALNDYNDRKTDRKNHPNRPLPSGRVSEESAILYAKSLLLIGLLIlVSKLD------DAVPFAIALGGVCLLIMYEN---SMKAAGLPGNVVIGILSGSVFLYAGVVV-GHSEKTMWIFG-LAVLATISREIVKDVQDLEGDTD--RDTLPSKVGVERALNFGGGFLLI--------------------------------------------------------------------\n>UniRef90_UPI0015CB8691/49-268 [subseq from] geranylgeranylglycerol-phosphate geranylgeranyltransferase n=1 Tax=Winogradskyella ursingii TaxID=2686079 RepID=UPI0015CB8691\n----------------------------------------------------------------------------------LVLSTMCIAAGGYVINDIYDLTTDAINKPEKIIINRQISEKNGFTIFMVLNIIGVVLGFYLANHVGKSA--LFVVFFAASALLYIYASA---LKQMLLVGNIVVSVvialSILTIGIFELFPIMNANNKSVQILffNIIrdYAIFAFAInlvrEIIKDIEDIDGDHKAGMNTLPIAIGRERANKVAFIVVLLTLFSVIYYVITylfTQQLVIGYFLILVIAPLIY--------------------------------------\n>UniRef90_A0A1F5YF23/58-227 [subseq from] Ubiquinone biosynthesis protein UbiA n=1 Tax=Candidatus Glassbacteria bacterium GWA2_58_10 TaxID=1817865 RepID=A0A1F5YF23_9BACT\n---------------------------------------------------------------------------------GAAMAG-TLNAASNVLNQIFDLQNDQINKPRRMLPSGKITVRAAAVFAVALYAAALWMAWLVAPGGRH---ECFWLVLSAAALTYVYSGKPFRTKRHCIGANLTIAVPRGCLLKVAGWSCVAPIATDLEpwYIGGIFFLFLLGASSTKDYSDMQGDRAAGCITLPIRYGVKVSA-----------------------------------------------------------------------------\n>UniRef90_A0A2V7Z0W6/10-242 [subseq from] 4-hydroxybenzoate polyprenyltransferase n=2 Tax=Acidobacteria bacterium TaxID=1978231 RepID=A0A2V7Z0W6_9BACT\n------------------------------------------WLRLARPFTLFPPLLGILSGAVcAFGSAHN-PDvsrRVTWQILLTVaIGSLCasaMNAASNIVNQIADLEIDRRNKPDRPLVTGEVEIPKAWAVAALLYVAAIVPTWLVvpyphESFADRMrAPlhvhAAFFIYSIGALATFVYSFPAFGRSKRHWFwSNFTIAVTRGGLLKVAGWSFIASVaLPEPWAIGGVFALFLLGATSTKDFSDMPGDREHGIRTLPVRFGVSTAARVI--------------------------------------------------------------------------\n>UniRef90_A0A8T7KH32/56-247 [subseq from] UbiA family prenyltransferase n=1 Tax=Chloroflexi bacterium TaxID=2026724 RepID=A0A8T7KH32_9CHLR\n------------------------------------------------------------------------------------------VAFGFVINDYADADLDRLTRPERPIPAGAVSRPQAAAL--ALVLAALALGSTLV-----APPALRPLALLNLALTAAYS---LRLKRTVLIGNLTMALLNGSILLF-GSLAAGRLTPllwAVVAMSFLFTLAQEVLYTVDD---LHGDASAGIVTTATCFGPGPSLHLFRSLMGLTLLCAAAPLwLAPLSPWYAVALlVCVVIPVC---------------------------------------\n>UniRef90_A0A452ZQ09/34-261 [subseq from] Homogentisate solanesyltransferase n=1 Tax=Aegilops tauschii subsp. strangulata TaxID=200361 RepID=A0A452ZQ09_AEGTS\n------------------------------------------------------------------------------------VALICGNGYIVGINQIYDIGIDKVNKPYLPIAAGDLS----VQSAWLLVV-AFAVVGFS-IVVSNFGPFITSLYCLGLFLGTIYSVPPFRLKRYP-VAAFLIIATVrgflLNFgVYYATRAALGLTfqwSSPVAFITCFVTVFALVIAITKDLPDVEGDRKFQISTLATKLGVRNIAFLGSGLLLANYvvAIVVPFLIPQAfrsfvmVPFHAALAVALIFQTWVLEQAKYSKDAI---------------------------\n>UniRef90_A0A7S0EPK6/134-335 [subseq from] UbiA prenyltransferase domain-containing protein 1 (Fragment) n=1 Tax=Phaeocystis antarctica TaxID=33657 RepID=A0A7S0EPK6_9EUKA\n------------------------------------------------------------------------------ALLWALLPSLLINVYITGLNQLYDIELDRVNKPTLPLANGDMS-PAVGTAiVLASLVGGLALGWA---HPRYCTDALRATLVGSALLGTAYSAPPLRLKRFPLLAGLcIMGVRGALINWGffmHGIACLGPAAAgaagwRCLVPVGFFTIFGTVIALVKDVPDVPGDRQFGIRSFSVQLGQQRVLRLAVTLLRANLLAAAALLAAA--------------------------------------------------------\n>UniRef90_A0A0M0C0C2/44-221 [subseq from] Digeranylgeranylglyceryl phosphate synthase n=1 Tax=miscellaneous Crenarchaeota group-6 archaeon AD8-1 TaxID=1685126 RepID=A0A0M0C0C2_9ARCH\n-----------------------------------------------------------------------------QTILLIFFSMAFITSAGFSINDYFDRESDAIIKPKRPIPSGLFTLKQVILISGILFSVGLLLAYLIN-WL------SFLLLLVDSFLLIIYSAY-IK-RKSGFAANVLVGLLVGTAFIYGETTIFQTIS--IISLSL-YPIcfGTIGGNILRDVLSLEGDSKVGYPTLPKEIGIKNSVNISSFFFIITAI-----------------------------------------------------------------\n>UniRef90_A0A662VY10/51-229 [subseq from] Prenyltransferase n=1 Tax=Archaeoglobales archaeon TaxID=2250258 RepID=A0A662VY10_9EURY\n------------------------------------------------------------------------------------------QASAFALNDYFDYEVDLANRRFdRPLVRGELSKKEAILSFFILMPIGFFFAYLIS-------SIALLLALAITLIGYIYD---IKLKEFGVAGNVYIAFS-MAAPFVFGSIVAeNYLTIQAAILALIAFLSGVGREIMKGIEDVEGDAIRDVKTVARIKGVRTAS-ICAALLFITSIFLSFVPFFLIKEYY---------------------------------------------------\n>UniRef90_A0A150G1G6/1913-2098 [subseq from] EF-hand domain-containing protein n=1 Tax=Gonium pectorale TaxID=33097 RepID=A0A150G1G6_GONPE\n------------------------------------------------------------------------------------VALLCGNGYIVGINQIYDVDIDVVNKPFLPVASGELSP-A---LAWALCLS-LAAGGV-SVVAANFGSVITSLYTFGLFLGTVYSVPPLRLKQYAVP-AFLIIATVrgflLNFgVYSATRAALGlpfEWSPAISFITIFVTVFATVIAITKDLPDVEGDQANNISTFATRLGVRNVALLAIGLLMANYLGAVA-------------------------------------------------------------\n>UniRef90_A0A2R6A836/47-203 [subseq from] Geranylgeranylglycerol-phosphate geranylgeranyltransferase n=1 Tax=Candidatus Marsarchaeota G2 archaeon OSP_D TaxID=1978157 RepID=A0A2R6A836_9ARCH\n------------------------------------------------------------------------------------VTAFTIAGFAMIVNDIYDIDVDRVNEPGRALPSGAISIRG----AWVYALI-LAVVGLS--LAAYDGVVEFGLAGLSCALSIFYSK---NLKLRGLSGNLAVSY-NVALPFLYGGLVVNRLSIVLATFFLLAFLSNTGREIIKGIAEAEGDALRSVRTLARMRGPRVA------------------------------------------------------------------------------\n>UniRef90_A0A661B2K6/278-449 [subseq from] UbiA family prenyltransferase n=1 Tax=bacterium TaxID=1869227 RepID=A0A661B2K6_9BACT\n------------------------------------------------------------------------------ELLAMLLGYITLWIFAVFINYYFDYESDLISKNNSPLVDNIIDKNEVSYIVWTSLIIGLIILG-------SQKGAVFKVATIFSALAYLYSAPPARLKRIPIVATLTLGFTTLSGMLLGYSFIRGNIdkfPPQIALATIVC--VTLGFC-TKDLKDISGDRKSGTFTIPVIFGYRNGKIICA-------------------------------------------------------------------------\n>UniRef90_A0A2I0PJ79/44-233 [subseq from] Digeranylgeranylglyceryl phosphate synthase n=1 Tax=Methanobacteriales archaeon HGW-Methanobacteriales-1 TaxID=2013815 RepID=A0A2I0PJ79_9EURY\n-----------------------------------------------------------------------------------------STGAGNAINDYFDHKIDAINRPERPIPSGRISLKTA--GIYSLLLFV--VAIIIGFIIGLL-PGIIV--FFSSLLM-VYYAYSLK--TKCLIGNISISF-LTGMSFVLGGVVVNELLISIY-LGFFAFLMTMAREIVKDMEDMEGDKMEGASTLPIVYGKKVSSIIASFFMILAS--LASPVLYFLGIFSILYLIVLAVGIVIF-------------------------------------\n>UniRef90_W0K1P1/54-250 [subseq from] Digeranylgeranylglyceryl phosphate synthase n=2 Tax=unclassified Halobacterium TaxID=2668073 RepID=W0K1P1_9EURY\n------------------------------------------------------------------------------------------TAAGMAVNDYFDRDIDRINNPERAIPRGAVSARGALAFSALLFVGAIALSVLLPPLALG----IAAVNLAG-LVTYTEYFKGLPGAGNALVA-YLVGSTFLFGAAAVGEPLAGG------VLAVLAALSTFTREVIKDVEDLEGDREEGLNTLPIAVGERRAL--LLGAVLLvvaVAASPLPYLLGTFGVWYLVAVAPADAVMLLAAYQSF--------------------------------\n>UniRef90_A0A7C1B5H6/52-257 [subseq from] Prenyltransferase n=1 Tax=Methanomicrobia archaeon TaxID=2268195 RepID=A0A7C1B5H6_9EURY\n-----------------------------------------------------------------------------------------LNNVAHPTNDYFDREIDKYARPDAPIPSGDLSPEEAKRDViFHYIIAPVLIILIAKLLPVKTLPLIT-VAFFGLALTAIYSVPPISTRKRGILKNITVGLTFPTA-FFGGWVAVNGWSMDIKPLILIsvFFFLIVCDTLLGDIHDMVGEKRVGCRTLPVRIGIKNTLnFsFSMGIVSVLIIPIP-IIMGWFNRYYTI-LGGFIMFWIIFT------------------------------------\n>UniRef90_A0A8T5ENK7/19-276 [subseq from] UbiA family prenyltransferase n=1 Tax=Euryarchaeota archaeon TaxID=2026739 RepID=A0A8T5ENK7_9EURY\n--------------------------------------------------------ITVPLGAHLALGGVWSSQALGL-VALQTASAICFVAAGNTFNDVSDVNIDAMAKPHRPIPSGRISASDAnkVGYAFTFLSALFMAAGVA--FTQDIYPLIGIWT-FAALLMYTYDAGP-QTKRMGLIGNVAISLMVGAVIIFGAAAVSLFDTPIVFFAAGVAFFANLSREIIKDCEDMESDE--GRKTLPMRIGLLNARAVAYVCI-LASMIVLGLAHLYGPfEYHQI---VFHAPAIFILF--SLNGPLfrGEDHKSQQSVRVAMLLGLL--------\n>UniRef90_M9SB43/41-208 [subseq from] Geranylgeranylglycerol-phosphate geranylgeranyltransferase n=3 Tax=Archaea TaxID=2157 RepID=M9SB43_METAX\n-------------------------------------------------------------------------------IGCVLV--ICFEAGGNALNDYVDYEIDMTAHPDRPIPCGEISRKT--AQ--ICGIAGLAVAVILSFLISFdTVPLVILC----AILMFAYET---VLKQRGFVGNLTIAV-LTGLIFLFGGSIIGDYS-QVOTLALLATLVSIGREIAKDIEDVESDEG-SRKTLPMIIGRKKAATLAAAFFVI--------------------------------------------------------------------\n>UniRef90_A0A1F4XV50/37-232 [subseq from] Geranylgeranylglycerol-phosphate geranylgeranyltransferase n=1 Tax=candidate division Zixibacteria bacterium RBG_16_43_9 TaxID=1802784 RepID=A0A1F4XV50_9BACT\n-------------------------------------------------------------------------------LLLAALSASLISAGGYVLNDYFDLEIDKINRPLRVLPKGDLSPKKALI--FSISLFVMGF--ILSF---FLKPGSIGIALVAIIFLFLYSA---KFKREFLIGNVTV--SIISALAFIYGGVFS-KNPEISLIpAILAFLFHMGRELIKDMEDLEGDQALRSETFPIAYGIKNSQFLASTIfLVLIILTIFPYKLKIFSIYYLILV--LMM------------------------------------------\n>UniRef90_A0A2D9HII6/41-213 [subseq from] Geranylgeranylglycerol-phosphate geranylgeranyltransferase (Fragment) n=1 Tax=Candidatus Marinimicrobia bacterium TaxID=2026760 RepID=A0A2D9HII6_9BACT\n-------------------------------------------------------------------------------------VILCLTAFANIINDVFDYKVDKLNRPDRPLPSGKINQKSAIILCMLLLV--ISICTIFFYDFNFNT-KVSIICINIPLLiLYTPFFKKVPLLGN-IIVSFILGMVFIVTAFYLEGDL-KLIIPPVILAFILMLI----REIVKDIADIEGDSLMNVMTFPVLYGINKSIHIILGLVFLLILA----------------------------------------------------------------\n>UniRef90_A0A367IFB8/61-265 [subseq from] UbiA family prenyltransferase n=5 Tax=Archaea TaxID=2157 RepID=A0A367IFB8_9ARCH\n----------------------------------------------------------------------------------------------NALNDILDVEIDKLNQPNRPLPSGDISlnNAKFLTAILMcfslfcLVYAGYISSSIEDGFE-NWAPSILIWLLAIFLLTnYESSSnYSLKLKDRGLPGNFAISLSVGMVILFGAAGVFEPTEPRVLSLFFIGISYNLAREIVKDIEDMEGDE--GRNTLAMRIGVEKARVLAWMILLLTMVSILAPF---ALEIFPASHLLLIIPGLMTIF-----------------------------------\n>UniRef90_A0A0D2MK66/15-214 [subseq from] Homogentisate phytyltransferase n=1 Tax=Monoraphidium neglectum TaxID=145388 RepID=A0A0D2MK66_9CHLO\n----------------------------------------------------------------AVSGWGWTPAAV--TALSQAVSAALLMNVSiVGINQLYDIDIDKVNKPYLPLASGEWTPTTGAAVVAACTAGALAI-G---VLAG-SAPLMW--TLGASLaLGVLYSAelPFMRWKRSPLLAAgciLAVRAVFVQLGFFTHmRAAIGapalALSRPLGFITVFMLVFSVVIALFKDIPDVKGDRQAGLQTLSVRFGEKRVFWACVGLLL---------------------------------------------------------------------\n>UniRef90_UPI000CED2E05/75-285 [subseq from] homogentisate solanesyltransferase, chloroplastic-like n=1 Tax=Morus notabilis TaxID=981085 RepID=UPI000CED2E05\n------------------------------------------------------------------------------------------NAYYAGINQIYDVDIDKVNKPYLPIAAGNLS----VKQAWYLMIFY-VLAGLLILWLMNADTITTSLYCFGLFLATFYSAPPFRFKISSLATAIvlPLNAGFIQILgiLYTTRVSLGlpfLWSPQIVFFLTFVPVFYLVISFVKDIIDVEGDMKYNIRTFAAIFGPRITIFLGTGILLVNYiraIALAIYMPQAFKLHIMVPAHSLLALWLIFEAK----------------------------------\n>UniRef90_A0A2Z7D7T9/88-239 [subseq from] Homogentisate solanesyltransferase, chloroplastic n=1 Tax=Dorcoceras hygrometricum TaxID=472368 RepID=A0A2Z7D7T9_9LAMI\n---------------------------------------------------------------------------------------ICGNGYIVGINQIYDVGIDKVNKPFLPIAAGDLS----VRSAWFLVL-SLGFVGVLIVGLN-FGPFITSLYCFGLFLGTIYSVPPFRMKRFAVVAFLIIATvrGFLlNYgVYYATRAALGLTfewSSPVAFITTFVTLFALVIAITKDLPDVEGDRNL--------------------------------------------------------------------------------------------\n>UniRef90_A0A1I0NJ88/54-235 [subseq from] Digeranylgeranylglyceryl phosphate synthase n=1 Tax=Halobacterium jilantaiense TaxID=355548 RepID=A0A1I0NJ88_9EURY\n------------------------------------------------------------------------------------------TAGGNAVNDYFDRDIDRINDPERAIPRGAVSARGALAFSVVLFAGATVLAVTLPVLALAI----AAVNLVG-LVTYTQYFKGLPGAGNALVAY-LGGSTF-----LFGAAAVGDPLAG-AVLAALAALSTFAREVVKDVEDVAGDREEGLRTLPVAVGERRALKIGAGLLVLAvAASPLPYLAGTFNWWYLAAV-----------------------------------------------\n>UniRef90_J1FMY3/41-271 [subseq from] Prenyltransferase n=6 Tax=Pontibacter TaxID=323449 RepID=J1FMY3_9BACT\n------------------------------------------------------------------------------GFLLLTLSTVCIAAAGYIINDYYDIKIDAINKPDRVVVGKSIRrRPAMFTHM---VLSFIGIA--LGFWLS--IP-VGLINLGAVLLLWGYSARFKKMPLVGNVVVALLGASMLLLvAVYAGK--LNNITISYAVFAFMISL---IREIIKDMEDVRGDASFDCRTLPIVLGIRRAKYALYPIIALFQafLLLVIFHPVTGIGFDVYMLLLVLLPSIWMTVKLVRAD-RKRDFTFLSNLGKFIML-----------\n>UniRef90_UPI001B36EBBD/58-227 [subseq from] UbiA family prenyltransferase n=2 Tax=Micromonosporaceae TaxID=28056 RepID=UPI001B36EBBD\n----------------------------------------------------------------------------------------CTLGYgvGVVINDWFDREADAVNAPDRPFVTGLIN-PHIGLALTLTLSAALMVVAIV---VAPTLALWSVIAIGGHLVySWTKRIPMLGNLVNGVdMALF------TVLGAVAVRPDAGWLEiPAVTwFQTALVAVTFSGFCLVGYFKDIEGDRVAGYRTLPVAIGTRASSRIAVIF-PVV-------------------------------------------------------------------\n>UniRef90_UPI001929E11F/99-292 [subseq from] homogentisate geranylgeranyltransferase-like n=1 Tax=Dioscorea cayennensis subsp. rotundata TaxID=55577 RepID=UPI001929E11F\n-----------------------------------------------------------------------------------------MNIYVVGLNQIFDVEIDKINKPNLPLASGEFSMSK-----GVLIVVACGILSFAIGWKSRSPPVLFALCIS-FLLGSVYSidLPFLRWKRYAFLAAsciLCVRAILVQIAFFLHMQRYVlgkpvVLTKSVLFATAFMCFFSVVIALFKDIPDIDGDRDFGIQSFTVRLGQERVFWLCIKLL-LTAYLAAMFVGASSSNMYK--------------------------------------------------\n>UniRef90_A0A8T4FL44/35-250 [subseq from] Geranylgeranylglycerol-phosphate geranylgeranyltransferase n=1 Tax=Candidatus Methanomethylophilaceae archaeon TaxID=2517205 RepID=A0A8T4FL44_9ARCH\n---------------------------------------------------------------------HWVNLIISAVVVFMFIAG------GNSLNDSIDAEIDKTAHPERPVPSGRMTAAEARRVGGVMLAGSVAVS-VLT----FDLKCIAIVAIACAM----MVAYELRLKQRGFVGNLTIAA-LTGMTFLMGGAVVHNAEGNAVV-ALMAALVSVGREIAKDIEDMEGDE--GRSTLPMRIGPRKAAAVASAfFVAGPALSVMPMVWNSYGPLYYLVVVADAV-FVYCAYKVF-SDPHKA-------------------------\n>UniRef90_A0A523E5J6/8-237 [subseq from] Homogentisate phytyltransferase n=1 Tax=Acidobacteria bacterium TaxID=1978231 RepID=A0A523E5J6_9BACT\n-------------------------------------------IRFTRPFTLLPPGLGVVSGAITAWGSVWNPDPahaITWAVVGTILLGTAcaglLNAGSNVINQIYDLEIDRINKPERPLITGAIGIPPAWRFAVVLYMAALLPTWLVVTWPETTLvakfmaPLarhecIFIYAL-GTLFTFVYSAPALGRTKASTIGaNLTIAIPrglLLKVAGWSMVASIFHIEPWF--IGGIFFLFLLGAASTKDFSDMPGDRLGGCRTLPIVFGVRTAAR----------------------------------------------------------------------------\n>UniRef90_A0A8T4C748/51-229 [subseq from] UbiA family prenyltransferase n=1 Tax=Candidatus Diapherotrites archaeon TaxID=2026736 RepID=A0A8T4C748_9ARCH\n-------------------------------------------------------------------------------ILYGMLAVFFISGASQSINDYFDYAIDKQRKSTRPLASGKISRTNGLVFSFILYILGITLASFLN-------NEAFLIALFFSVLTFLYSSSMSEIK---FMGNIIVSIS-VAFTFIFGASLVG-ITPLVLMISLAAFLANWAREIIKDVEDVRTDKGHKL-TLPLILNTHQTRFIILII--LGMAIVSGYLPV---------------------------------------------------------\n>UniRef90_A0A2D5QAV9/61-261 [subseq from] UbiA family prenyltransferase n=1 Tax=Euryarchaeota archaeon TaxID=2026739 RepID=A0A2D5QAV9_9EURY\n----------------------------------------------------------------------------------------------NALNDILDIEIDKLNQPNRPLPSGRISlnNAKMVTAAlMFISLSCLVYAGYISstIQGGfeNWAPSILIWILAIFLLTNYESSsnYSLKLKDRGLPGNFAISISIGMVILFGAAGVFNPTQPRVISLFFIGFSYNLAREIVKDIEDMDGDE--GRNTLAMRIGVEKTRVLAWAILLLTMVAILtPFALEIFPPNHLLLLIPGL-------------------------------------------\n>UniRef90_A0A2C9VF55/145-321 [subseq from] Homogentisate solanesyltransferase, chloroplastic n=2 Tax=Manihot esculenta TaxID=3983 RepID=A0A2C9VF55_MANES\n---------------------------------------------------------------------------------------ICGNGYIVGINQIYDIGIDKVNKPYLPIAAGDLS----VQSAWLLVI-FFAVTGILMVGLN-FGPFITALYCLGLFLGTIYSVPPFRMKRFAVVAFLIIATVrgFlLNFgVYHATRAALGLpfeWSSPVAFITTFVTLFALVIAITKDLPDVEGDRKYKISTLATNLGVRNIAFLGTGLLLLN-------------------------------------------------------------------\n>UniRef90_A0A2I0HMA0/54-263 [subseq from] Homogentisate solanesyltransferase, chloroplastic n=1 Tax=Punica granatum TaxID=22663 RepID=A0A2I0HMA0_PUNGR\n---------------------------------------------------------------------------------------ICGNGYIVGINQIYDIGIDRVNKPYLPVAAGDLS----IQTAWLLVI-FFAVTGLLIV-AAYFGPFITSLYCLGLFLGTIYSVPPFRMKRFP-VAAFLIIATVrgflLNFgVYYATRAALGLAfewSSPVAFITTFVTLFALVIAITKDLPDVEGDRKFQISTFATKLGVRNIAFLGSGLLLLNYIasiFAAIYMPQAFKRNLMIPLHTVLALSLIF-------------------------------------\n>UniRef90_A0A519C3A5/30-196 [subseq from] Geranylgeranylglycerol-phosphate geranylgeranyltransferase n=2 Tax=root TaxID=1 RepID=A0A519C3A5_9EURY\n------------------------------------------------------------------------PEDILdfqTEIAICCVSAMMLVGGGNALNDYNDRESDKRNHPERPIPSGKISAENALTFAQILL--GLGLVI-LIFTLDNKMP--FVIALLGVITLIAYE---NGLKAAGIAGNIAVGLMSGAVFLYAGMAVND-PGPTIWMFG-LAILATITREIVKDIQDLEGDKDRF--TLPARIG----------------------------------------------------------------------------------\n>UniRef90_UPI002028F9BB/29-265 [subseq from] UbiA family prenyltransferase n=1 Tax=Pontibacter ruber TaxID=1343895 RepID=UPI002028F9BB\n-----------------------------------------------------------------AAGIDWSS-VLEPRFLALTFSTVCVAAAGYIINDYYDIKIDAINKPHRVVVGKAIRRrPAMVS---HLLLSFLGVAiGlLLSI------P-VGLINLGAVLLLWGYSARFKKMLLVGNVTIALLSASMLLVVAVY-ADVLNNITLGYAVFAFLISL---IREIIKDIEDVKGDESFDCRTLPIVAGLRRTKYVLYPIIAAFQaflLVVVAHPRTS-LLFDVYMLLLVLLPSIYLVVKLVRAD-RKRDFTYLSNV-----------------\n>UniRef90_A0A348BF05/142-327 [subseq from] Homogentisate solanesyltransferase, chloroplastic-like n=1 Tax=Rhododendron dauricum TaxID=880079 RepID=A0A348BF05_RHODA\n-------------------------------------------------------------------------------------ALICGNGYIVGINQIYDIGIDKVNKPYLPIAAGDLS----VQAAWFLVLL-FAVTGLLTVGVN-FGPFITSLYCLGLFLGTIYSVPPFRMKRFPVVAFLIIATvrGFlLNFgVYYATRAALGLTfewSFPVAFITTFVTMFALVIAITKDLPDVEGDRKFQISTLATKLGVRNISFLGSGLLL---LNYVGALLA---------------------------------------------------------\n>UniRef90_A0A151ET83/7-272 [subseq from] Digeranylgeranylglyceryl phosphate synthase n=2 Tax=unclassified Theionarchaea TaxID=1980646 RepID=A0A151ET83_THEAD\n-------------------------------------------LELTRPINDVMSAFAVFISGVISAGWYMpLTSVVAASVGTFFASA-----GGMVINDYFDVDIDSVNKPERPIPRGQISRKGALIFSAALFGGALVCVAFTNIWCVVV-------GIPALFLIILYS---WRLKRKLFIGNIAVAVL-SGLALLYGGIATGSIK-LVSILAVIAFFGTVSRELVKDIEDIEGDKVGGSTSVPLTLGVDTTSQIAGVFLGLgIAFSYLPYTTGIFDKWYLVMIIPVNLVMV-YVVTQMLLKKVENVFRWQKTLKiaMYITLGIFL-------\n>UniRef90_A0A662NTQ7/40-225 [subseq from] 4-hydroxybenzoate polyprenyltransferase n=2 Tax=Thermococci archaeon TaxID=2250254 RepID=A0A662NTQ7_9EURY\n----------------------------------------------------------------------------------ALVAGIFYVAYSFAINNCFDVDTDVQNPQkhgKNPIASGELSFAAGVISSLLIALAGLGFAYL-------TNPTMFAIYSTMLGLSTFYSIPP-RLKSKPLVDVISHGLFFGALPFMFGAYLDGVLSKPEVIISIALTLHSFAMEIRNHLEDYESDLKANLKTTPIVIGKNLAEKLAI-VFSLSSITLLLYLVS---P-----------------------------------------------------\n>UniRef90_A0A553F9B3/60-289 [subseq from] Prenyltransferase n=2 Tax=Fulvivirga sp. M361 TaxID=2594266 RepID=A0A553F9B3_9BACT\n-------------------------------------------------------------------------------LLCLSSVFIAAAGY--IINDYYDVKIDLINKPQRVIV-GKMMKRRV-AMVSHVVISGLGI-----ILGGLLSPEIGFINLFAVGFLWLYSN---QLKRMPLVGNFVVAA-LTGLAVYIVDVLFGTHNIMILAFAVFAFSFSLIREVIKDIEDVKGDATFGCKTLPVLYGVRKTKnMLYIFSIlFLMGMCFLAYTFVG--TELTLFCSGLVFPLGFIAFKLKRADTVRHYYQLSKYCKLIMLIGIF--------\n>UniRef90_A0A7J2LXX7/80-244 [subseq from] Geranylgeranylglycerol-phosphate geranylgeranyltransferase n=1 Tax=Candidatus Korarchaeota archaeon TaxID=2056630 RepID=A0A7J2LXX7_9ARCH\n-----------------------------------------------------------------------------------VVIPPLVLMAGNSINDFYDIEIDRVNKPWRPIPRGVVHPREAVLMYLILTAFAVS----LAVMLG---PLMAAIALLFSLAYLLYAA---RIKATGLPGNALV-SLGVAFTLIYGALAAGQVTDKVLYYSSIAFTANMAREIAKTVEDLPGDSAAGLRTFPIVAGIAAARMLTIAF-----------------------------------------------------------------------\n>UniRef90_A0A3C0IMY2/40-270 [subseq from] Ubiquinone biosynthesis protein UbiA n=2 Tax=Chitinophagaceae bacterium TaxID=1869212 RepID=A0A3C0IMY2_9BACT\n-----------------------------------------------------------------------VPANLAGAnLWWLMLASVCIAAAGNIINDYFDLNIDRVNKPEKVVIDKFVRRRWAI--IWHLLLSGIGIG-I-SFY-LDTTSSIALLGWANTMCVVLLFVYSITLKKKLLIGNIVISllTAWVilVVPFAESSQLLRQSALDVqkiTRLSLLYGAFAFIISlireVVKDIEDIDGDRRYGCKTMPIVWGIQASKIFTATwlvMLITTLIAVQLYVLTFGWWLSALyCVVAIIIPCL---------------------------------------\n>UniRef90_A0A7J3WTR2/3-259 [subseq from] 4-hydroxybenzoate polyprenyltransferase n=1 Tax=Thermoplasmatales archaeon TaxID=2268204 RepID=A0A7J3WTR2_9ARCH\n---------------------------------------WKAWFMLVRPFTliapFMAVVFGVLFQLAAYGEIHLFSQNFSTVLLAAL-AMASAQAVGQIMNQVEDVEIDRANgKDYRPIVSGEISEEKAQAAAMFFAIFSIIMGYAINVVYGS-----FMVIL--LMAGVFYNLEPFRLKRRLWLNTGSLAISRGLLPMPAAWSVFGSVGDATPwLLGSVIALWVMGWQNTKDINDIEGDKRYGIITPAVYHGIKTLTRIITAFSLLSFLLLAIYIKMNLIPTHLAALFILLMPTLWMIYKIT--------------------------------\n>UniRef90_A0A7G2EHR6/611-803 [subseq from] (thale cress) hypothetical protein n=1 Tax=Arabidopsis thaliana TaxID=3702 RepID=A0A7G2EHR6_ARATH\n----------------------------------------------------------------------------VLKALSGLLALICGNGYIVGINQIYDIGIDKVNKPYLPIAAGDLS----VQSAWLLVI-FFAIAGLLVVGF-NFGPFITSLYSLGLFLGTIYSVPPLRMKRFP-VAAFLIIATVrgflLNFgVYHATRAALGLpfqWSAPVAFITSFVTLFALVIAITKDLPDVEGDRKFQISTLATKLGVRNIAFLGSGLLLVNYVSAI--------------------------------------------------------------\n>UniRef90_B9T022/152-331 [subseq from] Bacteriochlorophyll synthase, putative n=2 Tax=Ricinus communis TaxID=3988 RepID=B9T022_RICCO\n--------------------------------------------------------------------------------------LICGNGYIVGINQIYDIGIDKVNKPYLPIAAGDLS----VQSAWLLVI-FFSVTGILMVGLN-FGPFITSLYCLGLFLGTIYSIPPFRMKRFAVA-AFLIIAmvrGFLlNFgVYHATRAALGLsfeWSSPVAFITTFVTLFALVIAITKDLPDVEGDRKYKISTLATSLGVRNIAFLGTGLLLLNYI-----------------------------------------------------------------\n>UniRef90_Q8TZM7/41-236 [subseq from] Digeranylgeranylglyceryl phosphate synthase n=3 Tax=Pyrococcus furiosus TaxID=2261 RepID=DGGGP_PYRFU\n-------------------------------------------------------------------------------LIFWVVYFGCSGG--NTANDYFDYEIDKINRPNRPLPRGAMSRRAALY--YALLQYA--IGSILAYFL---NIRAFVFATIAYFLTFLYG---WKLKPLPLVGNITVAALTAATPIYGAIG-VGRIGL-AGYLAICAFLVNVSREIMKDIEDIEGDKALGARTLPIIIGEKKAAIIA--AIFGFLTVIASFLPV--KVGIGLGYAPIIIVDIII-------------------------------------\n>UniRef90_V4UU92/139-326 [subseq from] Homogentisate solanesyltransferase, chloroplastic n=5 Tax=Citrus TaxID=2706 RepID=V4UU92_CITCL\n------------------------------------------------------------------------------------LALICGNGYIVGINQIYDIGIDKVNKPYLPIAAGDLS----VQSAWFLVIF-FAVTGLLIV-AFNFGPFITSLYCLGLFLGTIYSVPPFRMKRFA-VAAFLIIATVrgflLNFgVYYATRAALGLSfewNAPVAFITAFVTLFALVIAVTKDLPDVEGDRKFKISTLATKLGVKNIAFLGSGLLLLNY--VAAILAA---------------------------------------------------------\n>UniRef90_A0A8J5SZR3/144-337 [subseq from] Homogentisate geranylgeranyl transferase n=3 Tax=Zizania palustris TaxID=103762 RepID=A0A8J5SZR3_ZIZPA\n--------------------------------------------------------------------------------LEALSSALCMNVYVVGLNQLFDIQIDKVNKPSLPLASGEFSVATGAVLVLTFLIMSFSI-GIRS----KSAPLICALLISFFLGsAYSIDAPLLRWKRNAFLAASCilfVRAVLVQLAFFAHMqqhVLKRPLAPtkSVVFATLFMCCFSSVIALFKDIPDVDGDKHFGVQSLSVRLGPQRVYWLCINIL-L--TAYGGAILA---------------------------------------------------------\n>UniRef90_A0A8T2TLW0/177-357 [subseq from] Homogentisate solanesyltransferase, chloroplastic n=2 Tax=Ceratopteris richardii TaxID=49495 RepID=A0A8T2TLW0_CERRI\n----------------------------------------------------------------------------------GLLALLCGNGYIVGINQIYDIGIDKVNKPFLPVAAGDLSVPA----AWGLVV-SLALLGIIIV-ATNFGPLITCLYSLGLFLGAIYSVPPFRLKRFP-VAAFLIIATVrgflLNFgVYYATRASLGlafTWSPPIMFITFFVTVFATVIAITKDLADIEGDRKFQISTFATKLGVRNISFLGSGLLLL--------------------------------------------------------------------\n>UniRef90_A0A256Y1N0/56-251 [subseq from] Prenyltransferase n=1 Tax=Archaeoglobales archaeon ex4484_92 TaxID=2012529 RepID=A0A256Y1N0_9EURY\n-------------------------------------------------------------------------------------------SSAFALNDYLDFEIDVLNKRnDRPLVRGELTRRTAITLSLVFLPLGLLFSILISCI-------AFIFAFLLVIFGYLYN---IKLKKLGIIGNSYIAFS-MAAPFLYGSIIAsNSISIPILILSVIAFISGLGREIMKDIEDVLGDRTRSVRSVPVVKGSSFAAKISVSFyIFAVLLSVVPYLVVNQYAFDLKYGIPVLLADVIFLY-----------------------------------\n>UniRef90_A0A7J4IEX2/88-287 [subseq from] UbiA family prenyltransferase n=1 Tax=Methanoregulaceae archaeon TaxID=2485498 RepID=A0A7J4IEX2_9EURY\n-------------------------------------------------------------------------------ALLGFLTGFFVSGSANISNDYFDRDVDRVNRPARPLPSGRISVAELRVLFAVFAAVGLASAALLGP----AALTLA-AAVWGV--ALLYN---VRLKEIGLVGNLAVA-FCVSMTIVIGGTAVGAAVnGLVLTFGALAFLFDLGEEIASDAMDVEGDSLRSSGSIAARSGRAQALRLSGVAFAlFIALTFLPFLAGWlGPVYLACAAAAAV-------------------------------------------\n>UniRef90_A0A2P6RD12/147-327 [subseq from] Putative homogentisate solanesyltransferase n=3 Tax=Rosoideae TaxID=171638 RepID=A0A2P6RD12_ROSCH\n---------------------------------------------------------------------------------------LCGNGYIVGINQIYDIKIDKVNKPYLPIAAGDLS----VKSAWLLVI-FFAVAGLLIV-AFNFGPFITSLYSLGLFLGTIYSVPPFRMKRFP-VAAFLIIATVrgflLNFgVYYSTRAALGLqfeWSAPVAFITTFVTLFALVIAITKDLPDVEGDRKFQISTFATKLGVRKIAFLGSGLLLVNY---VGS------------------------------------------------------------\n>UniRef90_A0A497S631/13-239 [subseq from] Prenyltransferase n=2 Tax=Candidatus Altiarchaeales archaeon TaxID=2250256 RepID=A0A497S631_9ARCH\n------------------------------------------HMKITQPfIKWLIFFFGVTAGAIMSipESLNLIPFFIGAFIF--SVFGQCGVRY---INDFGDQDVDSLQEGDplshtRMIVKGHIHPYEALGVGIIVHVS-----GV---IFAYLLLNWfFALMFGTMvLLSFMYSVYP-RLKRFPFTPNVMIGIGYVFLPIVAGYSIYAPaIIPplDVWILALLCAIFAFGASISKDFMDRERDAKSDIRTLPVVLGERLATRVK-SAFFLIPYPAVGFL-----------------------------------------------------------\n>UniRef90_UPI001F402B72/34-239 [subseq from] geranylgeranylglycerol-phosphate geranylgeranyltransferase n=1 Tax=Halobaculum sp. CBA1158 TaxID=2904243 RepID=UPI001F402B72\n-----------------------------------------------------------------------GGLDAPVAVVFAVVATAAATAAGNAVNDYFDREIDAVNRPGRPIPSGRVPAR-----------GAAAYAGVLFAVATAAAVTLPPLALGIAVANLLALlAYTQVFKGLPAVGNVVVA-YLTGSTFLFGAAAVGGLSGPTWTLFGLAATATFAREVVKDVEDVAGDREEGLRTLPIVAGERPALALATAAMAVAALASAlPYLRG----TFGAAYLAVVVPAD---------------------------------------\n>UniRef90_A0A8T4WPY6/54-255 [subseq from] UbiA family prenyltransferase n=1 Tax=Candidatus Thermoplasmatota archaeon TaxID=2806419 RepID=A0A8T4WPY6_9ARCH\n-----------------------------------------------------------------------------------------IGGGSMAFNDYFDRDIDKISHPLRPIPSKRLSAKEELYF--SIVLF--GLAVIISLFINWVCLGIVLFSIG---FLYVYE---VYLKNYGLAGNVAVA-FLSAMSFTFGGAAVGKPFSS-VILSLIVFFMFTGRETLKDVQDVKGDVLL-RNTLPMRIGERNAAI--VGSVFLgfaIILSPLPYLVGQLKIYYLI-FITLVDLICLYAIKETLKDLAN--------------------------\n>UniRef90_A0A6J1IY20/139-326 [subseq from] homogentisate solanesyltransferase, chloroplastic-like isoform X1 n=1 Tax=Cucurbita maxima TaxID=3661 RepID=A0A6J1IY20_CUCMA\n-----------------------------------------------------------------------------------VFALICGNGYIVGINQIYDIGIDKVNKPYLPIAAGDLS----VKSAWFLVIF-FAVAGLLIVGLN-FGPFITSLYSLGLFLGTIYSVPPFRMKRFP-VAAFLIIATVrgflLNFgVYYATRAALGLAfewSSPVAFITTFVTMFALVIAITKDLPDVEGDRKFQITTLATKLGVRNISFLGSGLLLLNYVaSIAA-------------------------------------------------------------\n>UniRef90_A0A1D8CZA8/56-217 [subseq from] Prenyltransferase n=1 Tax=Chlorobaculum limnaeum TaxID=274537 RepID=A0A1D8CZA8_CHLLM\n---------------------------------------------------------------------------------------------VLALNDVFDIETDRINAPSRPLPAGLVTKREALALSGAAALAGCASAAMI-------GFSAFVAACAMLLLGVLYD---WKLKRYGLVGNLFVGCSVGMSFIFGGIAGGNPFEPVVLFLAAMTMFVDLGEEIAADALDVEGDRQSGSRSLAVVLGSGKAMRIAAAVFALVIA-----------------------------------------------------------------\n>UniRef90_A0A0S8KCR2/305-474 [subseq from] UbiA family prenyltransferase n=1 Tax=candidate division Zixibacteria bacterium SM23_81 TaxID=1703428 RepID=A0A0S8KCR2_9BACT\n---------------------------------------------------------------------------------------------AVGVNDLHDEDTDRITNHSRPLVSGVIDVEEYRSLNLVFLVLSL-IAAV---LVRHPFLVT-ILVTAG--LSYVYSAPPFRLKRVPLLSTFILALC-SALVCLGGFVLFSAdysfVgFPPRI-LSAMLVAFTLGLTVI-DIKDLKGDQATGTVTLPILFGEKKGKMITGILVLLAYLSVP--------------------------------------------------------------\n>UniRef90_UPI001D0BA67C/48-250 [subseq from] geranylgeranylglycerol-phosphate geranylgeranyltransferase n=2 Tax=unclassified Haladaptatus TaxID=2622732 RepID=UPI001D0BA67C\n----------------------------------------------------------------------------------AVLATWLATGAGNAINDYFDRDIDRINAPDRPIPRGAVSPRGALLFS-VVLFAGATTAVLALPPLAIAIAAVNLLALVAY-TKLFKGLPGVGNAVVAYLGgsTFLFGSAAVTVGGGNVAISFGEIRA-AGVLFLLAALSTFTREVVKDVEDMAGDREEGLNTLPLAIGARPA--IAVGAALLV-VAVAASPLPYLWGTFGVAYLVVVLP-----------------------------------------\n>UniRef90_UPI00035F4FAA/28-263 [subseq from] geranylgeranylglycerol-phosphate geranylgeranyltransferase n=1 Tax=Pontibacter roseus TaxID=336989 RepID=UPI00035F4FAA\n----------------------------------------------------------------LSPSIDWSR-VLEQGFLLLTLSTVCVAAAGYIINDYYDIKIDAINKPERVVVGKTIRrRPAMFTHM---VLSFIGIA--LGLWLA--VP-VGLINLGAVLLLWGYSARL---KKIMLIGNVVIALLSASM--LLVVAVYAdTLNKITISYAVFAFLISLIREIIKDVEDVKGDESFDCRTLPIVVGLRKTKYVLYPIIAAFQaflLLVVFHpVTTTGFDVYMLALVLL--PSVWLVIRLVR-ADRKRDFTYLS-------------------\n>UniRef90_A0A2E3G4T6/28-273 [subseq from] Prenyltransferase n=1 Tax=Candidatus Marinimicrobia bacterium TaxID=2026760 RepID=A0A2E3G4T6_9BACT\n-------------------------------------------------------------------------DDLSYSLIPFIIVILCLVGFSNILNDIFDYQIDAANNLERPLSSGLMXHWHAIIYAIVLLX--ISLFMI---FNYNFNSLTRYLILFXNLPLIIFYTPIF--KKIALLGNIIVS-XILSMVFITTsSYLNGDIA-LIIPPALLAFLLMLIRELVKDIADLEGDKQFNIHTLPVKFGIHTTFKVII-FISFVLISIAFYFTTLYNIQYLISLLIFIVLPLIYHLYQFSKNKTATYCIYLAKVlKLITIFGVIVIYLA---\n>UniRef90_T1ANZ7/67-246 [subseq from] UbiA prenyltransferase (Fragment) n=2 Tax=mine drainage metagenome TaxID=410659 RepID=T1ANZ7_9ZZZZ\n----------------------------------------------------------------------------------------------HAFNQWADRDLDAANPRtkDRPLVQGRLSSRAVL----LLVAGNLA---VFFVAAALLRPVLLLLALPAVALVLGYSYT---KRVTAWT-TVILGAVESLVPAGVFLAVDGTLPPAAFLGIAALVAFGTAFEIVHSLQDVEADRRLGLRSIPVALGVRPAIWLQGACLALALlfLALLGaWTLGPSLPYAA--------------------------------------------------\n>UniRef90_A0A7K2F7V3/43-273 [subseq from] 4-hydroxybenzoate polyprenyltransferase n=5 Tax=Streptomyces TaxID=1883 RepID=A0A7K2F7V3_9ACTN\n------------------------------------------------PLVQVMFVLRFVTGALLTASaAHHRPD--APHLLLGAAAWWAATVSVYVFNGVSDLCEDRANRSRRPLASGLLTEAAARRAVAVTALTGLLLSC-AAGWRVA-EATAVFLALG-----YAYSAPSIAAKCRSWSASA-VTCAAAGTTYLAGVASSGsTLTPEAAVFALVLSLgVGLIAAVAKDLGSTRGDALAGRRTLAVIRGEHSARRFCAASGgALTLVLTAGALWVHELPLDAAAVVF---------------------------------------------\n>UniRef90_A0A101J1D8/18-226 [subseq from] Digeranylgeranylglyceryl phosphate synthase n=3 Tax=Methanomicrobiales TaxID=2191 RepID=A0A101J1D8_9EURY\n------------------------------------------------------------SGATAILAYFIATGTVIPEVLLLAAAALLITGAGNTINDACDAAIDAINRPDRPIPSGELSVKTAY--LYAALLFILGLSA-----AFFTNPLCLAIAIINSILLLLYAR---ILKGTVLFGNIAVA--YLSGSiFLFGGALAGVDGLIITVpLAGITLFGTLAREIVKDAEDIDGDAAGGATTLPMAIGISRSGTIAFGSAIIAVIVSFIPFLWWGLPYL---------------------------------------------------\n>UniRef90_I7KBV8/44-202 [subseq from] Digeranylgeranylglyceryl phosphate synthase n=5 Tax=Methanoculleus bourgensis TaxID=83986 RepID=I7KBV8_METBM\n--------------------------------------------------------------------------------------VVLVTAAGNVINDVYDIEIDRINRPERPIPSGEISLRGAKVYTVALFAGGIALAA-------LTTPLCLLIALINSVILVAYA---VWLKRTPVFGNIAVAYLTASIFLFGG-AFAGieGLIRNISLATITF-LATVAREVLKDAEDVDGDAAGGARTLPMIIGIQGTGVV---------------------------------------------------------------------------\n>UniRef90_A0A8X7E472/38-230 [subseq from] Geranylgeranylglycerol-phosphate geranylgeranyltransferase n=2 Tax=Candidatus Thermoplasmatota TaxID=2283796 RepID=A0A8X7E472_9ARCH\n-------------------------------------------------------------------------------ALAAPLAAALILGGGNALNDYFDREVDRVNHPERPIPSGRVSPRSALALSGILLTAGVLVS----LIAGLLCAAV---ALTAVLLLIAYEA---RVKRSGLPGNALI-SLLVALLFLFGGIAAGDP-RRVLILSLMAFLANLGRELDKDLEDLAGD--VDRRTFPKVHGPRATL-TLSGAMYAaaVSLSPVPYLQGlFGLPYLVLVAA----------------------------------------------\n>UniRef90_A0A1V5YD76/52-285 [subseq from] Digeranylgeranylglyceryl phosphate synthase n=2 Tax=Euryarchaeota TaxID=28890 RepID=A0A1V5YD76_9EURY\n--------------------------------------------------------------------------------LLGFLTGLFISGSANISNDYFDREVDRINQPGRPLPSGRVSVIELWTLSLLFAAVGLGAAALLG-W-----P-VLALAAAIWTVAFLYN---VLLKEMGLLGNLCV-AFCVGMTIIIGGTIVGSINGIVLTFAALAFLFDLGEEIASDAMDVKGDVLRSSSSIAKRKGRIYALRLSVGILAsFILLTLLPFFMG--WLGYGYLLLILAADLLMARFSYRLIRSNTIEEGRSAIRHLYLTWGMFVAAF----\n>UniRef90_A0A8T4W2A0/44-255 [subseq from] UbiA prenyltransferase family protein n=1 Tax=Candidatus Thermoplasmatota archaeon TaxID=2806419 RepID=A0A8T4W2A0_9ARCH\n--------------------------------------------------------------------------NVS----TIIFAGLALsaaQAVGQILNQVEDVEIDVLNhKDYRPITSGSISPGQAEIAAW-----GLALFAILVGFAVNLVYGVFMVAF--LLFDILYNLEPFRIKKRLWLNTMSLAVCRGLLPLPAAWSIFGNAGNM--VPWLLGSIMAvwvLAWQNTKDFTDVAGDRQCGIMT-PVVYHRWSTLTAIIGGLSfLAFLLLGGYVMAGWLPVSLLALLLLALPTGR--------------------------------------\n>UniRef90_T0MQT2/10-220 [subseq from] UbiA prenyltransferase n=1 Tax=candidate division Zixibacteria bacterium RBG-1 TaxID=1379698 RepID=T0MQT2_9BACT\n---------------------------------------------LLRPVAMLP-GWTIILLAQRRNSFNSA--STEKLVLV-LLAATLLYSGVYVLNQIFDRETDRLNKKLFFLAEGLIS---IRMAVWLTLLFSL--SGImLSFYLSQTLGTLFFLLF---LLSIFYSIPIISFKNKPWLGLLANGIGFGVLNFLVGWCIYSGLSWKGVLYSIPYFLAISSIFLNTTLLDMEGDKRVNKITLGIKWGSTKTRWVSFSLILATLISA---------------------------------------------------------------\n>UniRef90_A0A6A6KKR5/77-253 [subseq from] Homogentisate phytyltransferase 2, chloroplastic n=1 Tax=Hevea brasiliensis TaxID=3981 RepID=A0A6A6KKR5_HEVBR\n---------------------------------------------------------------------------------------ICGNGYIVGINQIYDIGIDKVNKPYLPIAAGDLS----VQSAWLL-VTFFAVTGFLVVGLN-FGPFITSLYCLGLFLGTIYSVPPFRMKRFAVVAFLIIATVrgFlLNFgVYHATRAALGLpfeWSSPVAFITIFVTLFALVIAITKDLPDVEGDRKYKISTLATNLGVRNIAFLGTGLLLLN-------------------------------------------------------------------\n>UniRef90_A0A8T3UZC0/45-270 [subseq from] Digeranylgeranylglyceryl phosphate synthase n=1 Tax=Methanobrevibacter sp. TaxID=66852 RepID=A0A8T3UZC0_9EURY\n------------------------------------------------------------------------------------------TAAGNVINDYFDYHIDLINKPERPIPSGRISLKNGKNYGYLLFILGT-ICGFLISYlTNNWIP--FLIVLLADVVLYLYA---YKLKSTPLIGNLAVGFMT-GFGFV-----FGgfTLNHESIIITSIFlgffaFVMTTARELVKDIEDMEGDKLEGAKTLPILYGEKITSILAFIliIIDCALCPLLYYANIFG--LYYLIVIAIAVLLFLYSACLIIKNQ---DKTTAAKVSKYLKIGMLI-------\n>UniRef90_A0A251SU31/130-308 [subseq from] Putative homogentisate prenyltransferase n=1 Tax=Helianthus annuus TaxID=4232 RepID=A0A251SU31_HELAN\n--------------------------------------------------------------------------------------LICGNGYIVGINQIYDIGIDKVNKPYLPIAAGDLS----VQSAWILVLS-FAIVGVIIVAL-NFGQFITSLYCFGLFLGTIYSVPPLRMKRFPVVAFLIIATvrGFlLNFgVYYAVRAALGLTfqwSSPVAFITTFVTMFALVIAITKDLPDVEGDRKFQISTFATKLGVRNIALLGSGLLLINY------------------------------------------------------------------\n>UniRef90_A0A8T5RW14/60-255 [subseq from] UbiA family prenyltransferase n=1 Tax=Candidatus Lokiarchaeota archaeon TaxID=2053489 RepID=A0A8T5RW14_9ARCH\n-----------------------------------------------------------------------------------------------AINDYIDYEIDKNNKrSDRPLISGLLTRKTALITAVVMLLINLVLVLFLNIV-------ALILALVSIPIFYIYS---LGLKKMILVKNILIAYSYTGTIIFGSLVTDAILEPIIIYFALMGFIVGLGSEIMFDIADVEGDKDLGINTIPHKFGLKSAASISAVCylIIIIMDPLPFFILIDSRLYFdPLFLILILIPVISYAFLS---------------------------------\n>UniRef90_A0A7Y5RN57/57-263 [subseq from] UbiA family prenyltransferase n=1 Tax=Planctomycetaceae bacterium TaxID=2026779 RepID=A0A7Y5RN57_9PLAN\n--------------------------------------------------------------------------DQLVTLVSIACAALLLQAASNALNQICDFSIDVYAKPKRPLPMGEMG----LTGAAVAAATCYACALLLAVMASDAKPETMGAFFAAGFATVIYSAPPLRLRRFDWIATLTHGLP-TALMVVAGWSLWGALNVAAPwIIGGAALIFLLGATATKDFTDMDADEHFGVSSLPSKYGPDRATKIIVPFLFVPGLSVPALLLLPGgmSPAFDVTL-----------------------------------------------\n>UniRef90_A0A8T5RBC1/38-214 [subseq from] Geranylgeranylglycerol-phosphate geranylgeranyltransferase n=2 Tax=Candidatus Lokiarchaeota archaeon TaxID=2053489 RepID=A0A8T5RBC1_9ARCH\n---------------------------------------------------------------------------LTINIILGVFTYIFLAAAGNTINDIYDIEIDKINRPERPIPRGSISLKQAKRLFFLFLSIGI-ILSYLNTLILSLTLINLAIAIFFGFITWVYAKW---GKKSGFLGNIIVGVSF-SIGLVYGAYLNSPIIPPYIFYFFVTAFALLvAREIIKGCEDIEGDKNQGVKTLAIKIGIKPSRNIS--------------------------------------------------------------------------\n>UniRef90_A0A662KQW1/41-246 [subseq from] Prenyltransferase n=2 Tax=Thermoplasmata TaxID=183967 RepID=A0A662KQW1_9ARCH\n-------------------------------------------------------------------------------IVFAFLTGLLLEASTFALNDYFDLEIDRKNnRTDRPLVRGDL-KPKTALMVFFILF-PLGVISSFM-----VNMYCFFIALITAFFAVLYDAKMKKIK---LIGNAYI-AYIMVIPFVFGAvAASSTIPTTIWILVSMAFLSGIGREIMKDIMDLKGDKEQGVKSLPMYVG-ERGSYIVISLLYITAvlLSFVPFLL--ETPYYRdiFYLGIVIMADIIF-------------------------------------\n>UniRef90_UPI001F27BF68/55-227 [subseq from] geranylgeranylglycerol-phosphate geranylgeranyltransferase n=1 Tax=Halobacterium sp. TGN-42-S1 TaxID=2902625 RepID=UPI001F27BF68\n------------------------------------------------------------------------------------------TAGGNAINDYFDREVDRINDPERAIPRGAVSARGALAYSLVLFVGATALAVTLPVLAL-TIAAVNLLG----LVTYTQYFKGLPGAGNALVAY-LGGSTFL-----FGAAAVGDPLAG-AVLAVLAALSTFTREVVKDVEDVAGDREEGLRTLPVAVGERRALLLGAALLAVAvAASPVPYLAGT--------------------------------------------------------\n>UniRef90_A0A160T6L7/11-241 [subseq from] Putative Digeranylgeranylglyceryl phosphate synthase n=2 Tax=Candidatus Promineofilum breve TaxID=1806508 RepID=A0A160T6L7_9CHLR\n---------------------------------------------LSRPLSTLTGVLAVGLGGYVAGTGAWDKIGLA--ALATLF----VSAAANAWNDYRDIDIDRINQPQRPLPSGMVSPRAALVFSIVLAALSLGLAALI-------SPAALAIAVASNILLYVYSV---WLKSTVLLGNATVALISAMSPIFGGVA-AGNPRPSLWLGAIIF-VGILGREVLKTLADYDGDHAHQVRTIATAIGPRAARTVFFFLLGATAIvMLAPYLAGQYEPIYAWIVALGVFPVAVY-------------------------------------\n>UniRef90_A0A2I0NYQ0/15-174 [subseq from] Digeranylgeranylglyceryl phosphate synthase (Fragment) n=1 Tax=Methanomicrobiales archaeon HGW-Methanomicrobiales-4 TaxID=2013820 RepID=A0A2I0NYQ0_9EURY\n----------------------------------------------------------------------------------------LITAAGNVINDYHDAEIDAINRPDRPIPSGTITRRAALVYAIFLFLISI-LIGVLF--A--PLPLI-IIAVVNSLLLWLYAS---HLKVMPLLGNLAV--SYLSASIFiFGGALDGWIGvfANLPIAGATFF-VILARELIKDAEDMPGDQAQGARTLPILYGLRRTVFIAA-------------------------------------------------------------------------\n>UniRef90_A0A2T9WZ87/23-240 [subseq from] Digeranylgeranylglyceryl phosphate synthase n=1 Tax=Sulfolobales archaeon SCGC AB-777_J03 TaxID=2005259 RepID=A0A2T9WZ87_9CREN\n-----------------------------------------------------------VMGFAVASQWSFKPFPLAVSALVVAL--VAAGGY--VINDYYDVEIDRINKPYRPLPSGRVKLSTARNLAVILFMAGVALSFFLN-WLAVLV------AILASLALWEYarRLKRCGIPGNLIVATFsALSAFYGGIAYFSGNWVYYASIPTIYIF--FFTLA---REFVKGVEDYEGDRANNVRTLAVIGGVRKA-WIVSKAILLALLitSPLPFFLAGFNLVYLVGISALDV---I--------------------------------------\n>UniRef90_A0A8T5NMC2/37-242 [subseq from] Digeranylgeranylglyceryl phosphate synthase n=2 Tax=Archaea TaxID=2157 RepID=A0A8T5NMC2_9ARCH\n---------------------------------------------------------------------------LAE-VLAASLVVFMFTGAGNTLNDYLDRDIDRLNHPERPIPAGRVK-PRTATVLSGVL---FSVSVILGLWLSLYCMLIILLNLA-IMLAYEFRTKSLGLSGNIMIS--WLTASLFLFGGFAVLDSFPSIMEPVLFMFFLSFFATLGREIAKDIQDMAGD--VGRKTLPMRIGAAGAGKVAsMAFLFGIGLSPLPYFLGIFGFFY---LVAVLLADAIF-------------------------------------\n>UniRef90_A0A6N0C3C9/134-357 [subseq from] Putative prenyltransferase n=1 Tax=Epimedium sagittatum TaxID=253616 RepID=A0A6N0C3C9_9MAGN\n--------------------------------------------------------------------------SLLLKALSGVFALICGNGYIVGINQIYDIGIDKVNKPYLPIAAGDLS----VQSAWYLVV-FFAVAGLLIVSFNFGTFITSLYCL-GLFLGTIYSVPPFRMKKYP-VAAFLIIATVrgflLNFgVYHATRAALGLTfewSSPVAFITTFVTMFALVIAITKDLPDVEGDRKFQISTLATTLGVRNIALLGSGLLLANYLGaifAAVYMPQAFKSSLMIPVHAILLLSLIFQ------------------------------------\n>UniRef90_A0A6J1KWQ7/126-355 [subseq from] probable homogentisate phytyltransferase 2, chloroplastic isoform X1 n=5 Tax=Cucurbita TaxID=3660 RepID=A0A6J1KWQ7_CUCMA\n------------------------------------------------------------------------------RAFCGLVELLCGNSYIVGINQIYDVEIDKVNKPFLPIAAGRITRK----QAWVLTTSFLVI-GL-STATFNSGPFLSSLYCFALLLGTLYTVPPFRLKRFPIAAFLciALVRGFLvNFgVYYASRSVLGLpfqWSPPVIFITTFVTFFGLVIALTKDLSDIEGDRRYKIITFATKLGVRRLAFFGSGILLLNY--VAAILAAIYMPQafRQTILIpTHTIMAISLIFQTIALDQAKYT------------------------\n>UniRef90_A0A8T3ANQ4/126-356 [subseq from] Homogentisate phytyltransferase 1, chloroplastic n=1 Tax=Dendrobium nobile TaxID=94219 RepID=A0A8T3ANQ4_DENNO\n---------------------------------------------------------------------------------------VCMFSYASGINQIFDIEIDKINKPHLPLASGVMDKTTAIAIISASAF--MGFAIVNNVGSRPLLWGSFLFFLIS--TAYSVNLPFLRWKkyETGAALSIIIGRGVVlQISTFLHMQTFvlGkqmNFSRPLILGTIVVSIFCIVVALFKDVPDIEGDKKFGIRSLAASLGPKKVFWICVCLLEMAYIFAIVFGATSSRPWSKLI--TILS-HSVLALM-LWKQSESIDMKDKFSLQSFYM------------\n>UniRef90_A0A8T5T0P1/18-272 [subseq from] UbiA family prenyltransferase n=1 Tax=Candidatus Heimdallarchaeota archaeon TaxID=2026747 RepID=A0A8T5T0P1_9ARCH\n---------------------------------------------------ILRVINGIVAGAAAAfGLVLSLPIDVTDidflTIGLVVLAAMFVSCQAMIFNDIADREEDKINAPQRPIPSGKISIKAAYVYGIIFACFALITAIVIDIINNLYGLSvLTAIIFGGSLDLYD-----FKLKQLGFWGNVTIGLNVTALFAYGAlhsYLVYgGTFQYVPIIVGAAAGLGNIGREVIKGLPDVEGDRESGVKTLAVELGTKPAA--VIGSIFLFCLLTGGGIAVFIGLFYPIGlnyLVSIIIGALLIALVLFLA------------------------------\n>UniRef90_UPI001E51AE78/28-222 [subseq from] geranylgeranylglycerol-phosphate geranylgeranyltransferase n=1 Tax=Haladaptatus sp. DYF46 TaxID=2886041 RepID=UPI001E51AE78\n------------------------------------------------------------IGAFVAGGVFTDSQPV--QVAAAVMATWLATGAGNAINDYFDREIDRINAPNRPIPRGAVSPRGGLIFSVVLFVGAIVAALALPVFAIAIA-ALNLIALVAY-TRLFKGLPGVGNAVVAYLGgsTFLFGSAAVAADAGSHAvPVEGIRTA--GILFLLAALSTFTREIIKDVEDMAGDREEGLNTLPLAIGARPATAFGVV------------------------------------------------------------------------\n>UniRef90_A0A151E3E1/42-209 [subseq from] Digeranylgeranylglyceryl phosphate synthase n=4 Tax=Thermoplasmata TaxID=183967 RepID=A0A151E3E1_9ARCH\n--------------------------------------------------------------------------------------ALFLEASTFALNDYFDLDIDRINRrTDRPLVRGDISP-KTALYLFYLL-FPLGLV-----CSFFVNLTCFLIALITAVISVLYD---MKIKKIKLVGNFYI-AYIMAIPFIFGGATvlgndafsLGTINPVLYIIALIAFLAGAGREIMKDVMDFEGDQIKGVKSFPRYIGKRASNGMA--------------------------------------------------------------------------\n>UniRef90_A0A1J4ULD6/62-225 [subseq from] Ubiquinone biosynthesis protein UbiA n=2 Tax=unclassified Candidatus Micrarchaeota TaxID=1801634 RepID=A0A1J4ULD6_9ARCH\n-----------------------------------------------------------------------------------------------VVNDIFDYYVDSINMPYRPLERGAVSV----REAWVFSAAGYLASLAVAYFLGFVFLAVVV---VFILASYLYSGAPLRAESRSFYAQIHLGLVTALLPGLGGFAaALGRL-PSVeqMLPFVAFTVFFFFVWVIKDFKDLAGDRARGKFTFLVHVGPDAGfKVMLVGSVVMF-------------------------------------------------------------------\n>UniRef90_A0A7C1QY18/51-214 [subseq from] Geranylgeranylglycerol-phosphate geranylgeranyltransferase n=2 Tax=root TaxID=1 RepID=A0A7C1QY18_9ARCH\n----------------------------------------------------------------------------------------FIAGSGMVINDYYDIEIDKINRPERPIPRGSVSLKQAK-LLWLtTILIGIILAFIHSLLFDIGFLNVIIVAFF-AFIGWLYAAWG---KKSGFIGNIMVGISF-SIGLIFGAVLNSFNIPIHIYLFfLTSSFLLIAREIIKGCEDIEGDKEEGIKTLAIQIGIKKATMVS--------------------------------------------------------------------------\n>UniRef90_A0A7L4RCZ6/47-235 [subseq from] UbiA family prenyltransferase n=1 Tax=Candidatus Micrarchaeota archaeon TaxID=2250274 RepID=A0A7L4RCZ6_9ARCH\n-------------------------------------------------------------------------------------SAFFVCGGGQAVNDYFDRTVDVKYKKHRPIPSGRINARTAFYYSLSMFLIGLILA----IL---VNDAVFIIAVLASLFLLAYSAALLKYK---FVGNWVVGA-LTGLTFVYGAAISGEYFIPLLV-GVVATLANVGREITKDLEDVKTDKGF-KRSLPMLLGADGSKAVAFAAYFaaiIIAVVPYGLLLIPSVEFMLLLLV----------------------------------------------\n>UniRef90_A0A6H5LBF2/149-372 [subseq from] Prenyltransferase n=1 Tax=Ectocarpus sp. CCAP 1310/34 TaxID=867726 RepID=A0A6H5LBF2_9PHAE\n--------------------------------------------------------FGLVAAGALVA-SHTAVALLEPKVLLTAFAAAAVSVGSCVLNDWFDIELDRVNEPERPLVTGEVVPVHALGIGVAFLLAAVASASFVNPAALQAT-IVASVAL---TLAYTPLLKPIPLVKNFVVA-MVIAAAIGAGGLAAGAGVASTLTPSVLT----FFVIGHR-EVLMDIADVEGDREAGVRTLPVLMGRQAALVFATALLSVG-VGAAGvgILEGTADPErpAAAALSALFV------------------------------------------\n>UniRef90_A0A4Q1D6W2/57-218 [subseq from] Prenyltransferase n=1 Tax=Chlorobaculum sp. 24CR TaxID=2508878 RepID=A0A4Q1D6W2_9CHLB\n----------------------------------------------------------------------------------------------LILNDVFDIETDRINAPSRPLPAGVVTKREALGLSVAAALAGCALALMI----GFS---AFVAICAMLLLGVLYD---WKLKRYGLFGNLVVGFSVGMSFIFGGIAAGNPFEPVVLFLAVMTMLVDLGEEIAADALDVEGDRQSGSRSLAIVLGSDKAMRIATAVFALVIAA----------------------------------------------------------------\n>UniRef90_A0A497PIW3/29-212 [subseq from] Prenyltransferase n=1 Tax=Candidatus Bathyarchaeota archaeon TaxID=2026714 RepID=A0A497PIW3_9ARCH\n-------------------------------------------------------------ALVASSSINGsTLATFGKDLLLSLLSTFAIVLSVYIYNDITDMEIDRINKLDRPLAIGDISRQQAIRLVTILGIFGLTLAYIVNL-------SFFFFALTYVVLFFIYSFPSIRLKRIFLVNKLTV-ATGVALTYMMGGTVAGSIPVPVFLIAMYGFVGGLTSSMWIDLRDIEGDKKDNIKNPAIVWSPVVT------------------------------------------------------------------------------\n>UniRef90_A0A833QG49/135-324 [subseq from] Homogentisate phytyltransferase 2 n=1 Tax=Carex littledalei TaxID=544730 RepID=A0A833QG49_9POAL\n-------------------------------------------------------------------------------AFCGVIALICGNGYIVGINQIYDVGIDKVNKPYLPIAAGDLSMQ----SAWLLVLFFAGAGLSIVAWNFGSFITSLYC--LGLFLGTIYSVPPFRLKRYPIA-AFLIIATvrgFlLNFgVYYATRAALGLsfqWSSPVAFITCFVTMFALVIAITKDLPDVEGDRKFQISTLATKLGVRNIALLGT------ALLLANYVVAI--------------------------------------------------------\n>UniRef90_A0A832TFT2/40-250 [subseq from] UbiA family prenyltransferase n=1 Tax=Candidatus Bathyarchaeota archaeon TaxID=2026714 RepID=A0A832TFT2_9ARCH\n-----------------------------------------------------------------------------QTILLVFFSMAFITSGGFALNDYFDRESDAVIKPDRPIPSGALSLKQVIIISSSLFAVGL-VLGLLISY---L---SFLILLIDSALLIVYSAF--VKRRSGLAANILVGL-LVGTAFIYGEAALSLHTVSLVSLSLYPICfGTIGGNILRDILSFEGDSKVGYPTLPKLVGNAGSTKIASLFFSITAiLAPLPFFLGFFSIYYVILILFWGAILLYSSFK----------------------------------\n>UniRef90_UPI001CB9AA16/147-323 [subseq from] homogentisate solanesyltransferase, chloroplastic n=1 Tax=Erigeron canadensis TaxID=72917 RepID=UPI001CB9AA16\n---------------------------------------------------------------------------------------ICGNGYIVGINQIYDIGIDKVNKPYLPIAAGDLS----VKSAWFLVLA-FAVLGVIIVGIN-FGPFITSLYCLGLFLGTIYSVPPLRMKRFPVVAFLIIATvrGFlLNFgVYYAVRAALGLTfqwSSPVAFITSFVTLFALVIAITKDLPDVEGDRKFQISTFATKLGVRNIALLGSGLLLIN-------------------------------------------------------------------\n>UniRef90_A0A1M6YQX9/70-271 [subseq from] 4-hydroxybenzoate polyprenyltransferase n=1 Tax=Hymenobacter psychrotolerans DSM 18569 TaxID=1121959 RepID=A0A1M6YQX9_9BACT\n---------------------------------------------------------------------------------VLALAALCVAAAGYIINDYYDIKIDAINRPGRLVVGRVVNRRRAML-AHVLLSGvGVGLSGLL-------SPLLGLVNLGSALLLWGYSV---RFKRVALVGNVSIAtltAALVLLP----ELQLRTGTSSVWVYALAAFLLTVVREIVKDVEDMRGDAQHDCRTLPIVWGVARTKWVAAVFLACLLALVAGAIWHAGT-HHMLALAAWLLALVLMPL-----------------------------------\n>UniRef90_A0A2V7XA68/17-158 [subseq from] Heme o synthase (Fragment) n=1 Tax=Acidobacteria bacterium TaxID=1978231 RepID=A0A2V7XA68_9BACT\n----------------------------------------RVFLDFARPFTLMPPALGVVSGAVTAwgAGHHKLPVTVTLMlpVLYGALMAAVLNAANNALNQIYDLDIDRVNKPARPLPSGALTMREA----WAFTIVTCAAAWVLawlAAPAEAAHHECFWIVVVTTGLCWIYSAPPIWTKRRG-------------------------------------------------------------------------------------------------------------------------------------------------------\n>UniRef90_UPI001CC74721/138-325 [subseq from] homogentisate solanesyltransferase, chloroplastic n=2 Tax=Proteaceae TaxID=4328 RepID=UPI001CC74721\n--------------------------------------------------------------------------------FCGLVALMCGNGYIVGINQIYDIGIDKVNKPYLPIAAGDLS----VQSAWLLVLC-FAASGLLIVGLN-FGPFITSLYCLGLFLGSIYSVPPFRLKRFP-VAAFLIIATVrgflLNFgVYYATRAALGLTfewSAAVAFITAFVTLFALVIAITKDLPDVEGDRKFQISTFATKLGVKNIAFLGSGLLLVNYLGA---------------------------------------------------------------\n>UniRef90_A0A850M2Z0/30-265 [subseq from] Geranylgeranylglycerol-phosphate geranylgeranyltransferase n=1 Tax=Candidatus Helarchaeota archaeon TaxID=2719382 RepID=A0A850M2Z0_9ARCH\n--------------------------------------------------------ISVFIGAWVGGNIYPL-----EKLFYACLSAALICGGGNVLNDYFDAESDMINKPNRPIPSGIICKLDALI-FWIIIsIIGFSISFFISL------NGVF-IAATAVILLFLYSS---FIKNTILIGNIIISF-LTGLAFIYGGEAVGNIEGAYI-PAIFAFLFHFGREIIKDAEDIEGDSAAKLCTFPIKYGIKKSIYFVtAVFVFLSLLTLYPYLFLEYSLVYLLIVVFGV-DLTIFYVIYlLFKNPDKYSLR----------------------\n>UniRef90_A0A357CTE2/78-279 [subseq from] 1,4-dihydroxy-2-naphthoate octaprenyltransferase n=3 Tax=Firmicutes bacterium TaxID=1879010 RepID=A0A357CTE2_9FIRM\n--------------------------------------------------------------------------------FCLVVVGVfCYHGGANLVNDLYDLEADRLNLEaslfnggSRVLTAGLTSTAQVSKAAILCYIVGTICAFVLAFTGG--GPGVLLLALAGFGCGYFYSAPPLRLAATGY-GELCVGLAFGPfLVVGTAAALTGSFLPNALLVSLPVGALITAVILLNEFPDYESDRRSGKRTLVVRLGRKRSVWVLAALLMMAFVLLVINLIILGL------------------------------------------------------\n>UniRef90_A0A8T4C8G9/45-231 [subseq from] Digeranylgeranylglyceryl phosphate synthase n=1 Tax=Euryarchaeota archaeon TaxID=2026739 RepID=A0A8T4C8G9_9EURY\n-----------------------------------------------------------------------------------MLVAFLYTGAGNALNDYYDRFTDRVNHPGRPIPSRRIS-PEGARRFSVALFA-AGM--LLALFIGH--PRLNWLTLGIAALnSLLLAGYEMELKARGLLGNLTVSWLTASLFVFGGAAAapFPGPEPfpaPVLVLALLAFLASMGREIIKGIEDMAGDtdrRTLPRLVGPLIAGRTAAAWILL-AVALSPLPVF--------------------------------------------------------------\n>UniRef90_A0A8J7WA42/36-227 [subseq from] Digeranylgeranylglyceryl phosphate synthase n=2 Tax=Methanocalculus TaxID=71151 RepID=A0A8J7WA42_9EURY\n------------------------------------------------------------------------------ETLFLFVTVLLITAAGNTINDAYDAAIDAINRPDRPIPSGEMTVRTAQQYSLLLFIGGIGAAL-------FTNSICLSIAVFNTLILFFYAR---SLKKAMLIGNIAVAYLSGSI-FLFGGALAGIE-GLIITLP-LVAITFfgtVAREILKDAEDIDGDALGGATTFPMVAGLQRSVTVAFGCAIIAVMASLIPVLWWGLPYLV--------------------------------------------------\n>UniRef90_A0A0G4FQG2/246-415 [subseq from] Homogentisate phytyltransferase 2, chloroplastic n=1 Tax=Chromera velia CCMP2878 TaxID=1169474 RepID=A0A0G4FQG2_9ALVE\n--------------------------------------------------------------------------------------------WIVGVNQIYDVDIDRVNKPYLPVASGELTR----TQAWILLT-ISGVLGPLLVRKFY-PGLIFLMYMSGLVIGTSYSVPPFHLKRFPVAAGLIIATvrGFlLnfGVYYAARQALGLpfVWNPSVVFLARFMTVFALVIAITKDLPDVEGDKKYKVDTFATKLGVKKVATIACALLG---------------------------------------------------------------------\n>UniRef90_J3MMC3/48-227 [subseq from] Homogentisate phytyltransferase 2, chloroplastic n=1 Tax=Oryza brachyantha TaxID=4533 RepID=J3MMC3_ORYBR\n---------------------------------------------------------------------------------------ICGNGYIVGINQIYDIRIDKVNKPYLPIAAGDLSV----QSAWLLVIL-FAAAGF-SIVVTNFGPFITSLYCLGLFLGTIYSVPPFRLKRYP-VAAFLIIATVrgflLNFgVYYATRAALGLTfqwSLPVAFITCFVTLFALVIAITKDLPDVEGDRKYQISTLATKLGVRNIAFLGSGLLIANYIA----------------------------------------------------------------\n>UniRef90_UPI001FA77EDD/43-271 [subseq from] UbiA family prenyltransferase n=1 Tax=Pontibacter sp. NBU2972 TaxID=2905679 RepID=UPI001FA77EDD\n--------------------------------------------------------------------------------ALLTFSTVCVAAAGYIINDYYDIKIDAINKPHKMVVGKSIRRRRAMFA--HLFLSFLGVS--IGAWLY--LP-IGLINLGAVLLLWGYSAQ---LKKMLLVGNIAIALLSAS--MLLVVAVYddklNKITIGYAVFAFLI---SLIREIIKDMEDVKGDASFNCRTLPIVAGLRTTKYVLYPLIATFQAFVIVVILHPATPLFfdVYMLVLVLLPSIGLVLKLIRAD-RRRDFTFLSNLNKFIML-----------\n>UniRef90_A0A2E7JYR5/36-207 [subseq from] Geranylgeranylglycerol-phosphate geranylgeranyltransferase n=4 Tax=Euryarchaeota archaeon TaxID=2026739 RepID=A0A2E7JYR5_9EURY\n----------------------------------------------------------------------------QVEIMIASLAAMMLVGGGNALNDYNDRESDKENHPNRPIPAGLISADETLVYSRVLLSA-----GLLIVLFGLANKLPFIIALIGTVTLISYE---NKLKALGLSGNIAVGFMSGAVFLYAGMVVS-DPGPTLWMFGLAF-LATVAREIVKDIQDLEGDTD--RFTLPARIGIAKSLFIT-GILL---------------------------------------------------------------------\n>UniRef90_A0A1Y1RE71/54-223 [subseq from] Geranylgeranylglycerol-phosphate geranylgeranyltransferase n=1 Tax=Candidatus Cloacimonetes bacterium 4572_55 TaxID=1971726 RepID=A0A1Y1RE71_9BACT\n------------------------------------------------------------------------------PVILAVFSAILIAAGGNVYNDCCDLAADRLNKPRRPIPSGRISPRDARLWAGILFFVGCGAAGMITL-------ANFFIAimVTASLIAYDY-----RYKNRPLVGNIIVAFLTACAFLYAGFAV-NRITET-VVPALFSFFFHLGRELVKDAEDMEGDKTQGALTLPILYGKKTTM-IAISVIY---------------------------------------------------------------------\n>UniRef90_A0A835M3B4/133-320 [subseq from] Homogentisate solanesyltransferase, chloroplastic n=1 Tax=Coptis chinensis TaxID=261450 RepID=A0A835M3B4_9MAGN\n-------------------------------------------------------------------------------ALCGVFALICGNGYIVGINQIYDVGIDKVNKPYLPIAAGDLS----VQSAWSLVLF-FAVAGVSIV-SFNFGPFITSLYCLGLFLGTIYSIPPFRMKKYP-VAAFLIIATVrgflLNFgVYHATRAALGLTfewSSPVAFITTFVTMFALVIAITKDLPDVEGDRKFQISTLATKLGVRNIALLGSGLLLVNYLG----------------------------------------------------------------\n>UniRef90_A0A846NRI1/48-195 [subseq from] Digeranylgeranylglyceryl phosphate synthase n=1 Tax=Candidatus Aenigmarchaeota archaeon TaxID=2093792 RepID=A0A846NRI1_9ARCH\n----------------------------------------------------------------------------------------VITGAGNVFNDYADIEADKVNRPKRPIPSGKVSKGSALAFSMILFFVGIVAAGFIN-W------ITFFIAVINSLLLIAYSY---VLQHKLLMGNLAIGYLV-GSTFLFGGAAIGNLSLLVIplILMILAMLTTITREIVKDLEDMEGDRKSFLKRIAM-------------------------------------------------------------------------------------\n>UniRef90_A0A455ZJL3/136-349 [subseq from] Prenyltransferase 5 n=1 Tax=Cannabis sativa TaxID=3483 RepID=A0A455ZJL3_CANSA\n------------------------------------------------------------------------------------LALICGNGYIVGINQIYDIGIDKVNKPYLPIAAGDLS----VQSAWYLVIL-FAVAGLLTVGF-NFGPFITSLYCLGLVLGTIYSVPPFRMKRFP-VAAFLIIATVrgflLNFgVYYATRAALGLTfewSSAVAFITTFVTLFALVIAITKDLPDVEGDRKFQISTFATKLGVRNIAYLGSGLLLLNYIgaiAAAIYMPQAFKRNLMLPIHTILALSLVFQ------------------------------------\n>UniRef90_A0A524QW54/38-241 [subseq from] Prenyltransferase n=1 Tax=candidate division Zixibacteria bacterium TaxID=2053527 RepID=A0A524QW54_9BACT\n-----------------------------------------------------------------------------------------IASYGYIINDLFDFRADKVNKPKRPFPTRKLSAWEGINAaLLCLVLGAIALAGSdMAIW-------LFFAAFAAGLFLYSFRISTWLVAANFWVAMLCSSAFLLGgLITQASPIRQGMLIA-AGALTFLYH---FGREIIKDIEDVEGDRVAGRRTIPIVWGAGFAR--CSAAIAFSLMVVTSYIsyfACDLSTaYLLLISLAVNLP-IVLIFAGFVF------------------------------\n>UniRef90_A0A523REG5/58-252 [subseq from] UbiA family prenyltransferase n=1 Tax=Candidatus Lokiarchaeota archaeon TaxID=2053489 RepID=A0A523REG5_9ARCH\n-----------------------------------------------------------------------------------------------AINDYFDYEIDKNNnRRDRPLVLGLISRRTALITAIVLLL----IVVILSLFLNSI-ATI--IALISVPIFYIYS---MGLKKKLLIKNLLIAYSYTVTILFGSLVADALLEPIIVYFAIMGFIVGLGSEIMFDIADVEGDKKLGINTIPIKFGLKFAAIISVILYSIIiVIDPLPFLIfIDSRLHFdLLFLVLILIPVISYIFL----------------------------------\n>UniRef90_A0A7C3QUW8/56-249 [subseq from] DGGGPS n=2 Tax=Desulfurococcaceae archaeon TaxID=2184738 RepID=A0A7C3QUW8_9CREN\n-----------------------------------------------------------------------------------------VSSAGYVINDYFDVEVDKVNKPYRPIPSGRVSPKEALYLTLALIVV--GVAPSV--AVGVFTA-AFV--IVNTMLVILYS---YRIKELGFIGNVVVsleGAFTIILGALTPSELIKDLSYvRFSAIPAIYAFTLlLAREIIKTIEDMRADEVRNVKSLPRVIGVSKSSIVAFSlQLFIVCISFVPFLVGYGYLYLALALITDV-------------------------------------------\n>UniRef90_A0A7Z9ZGW7/20-260 [subseq from] 1,4-dihydroxy-2-naphthoate octaprenyltransferase n=1 Tax=Anaerolineae bacterium TaxID=2052143 RepID=A0A7Z9ZGW7_9CHLR\n-------------------------------------------------ATIVPVVLGAVIAWVRTGAFHWG------AFLLTLLAGLCLHAGTNVINDYFDHlsGNDEINvEFVRPFTGGSRMIQKGLLQPQEVLRGALiffALGSIIGLYLAcARGPVVLILGLIGLFSGFFYTAPPIFLARWG-IGELVVGVNFGVLMTLGSyYVQTRALAWEPVVASIPVTLLIAGVLYINEFQDAPADQAVGKTHLVVRLGRRRAVVGYEIIMAATYLSIvLGVLTQLISPFALLGLLTLPI------------------------------------------\n>UniRef90_A0A3M1V723/56-218 [subseq from] Prenyltransferase n=1 Tax=Euryarchaeota archaeon TaxID=2026739 RepID=A0A3M1V723_9EURY\n-----------------------------------------------------------------------------------------TTAHSMVHNDIVDVEIDMVNAPYRALPSKQLSMKEAKVFALFLLLFAVLSGYAIDILTNF-FPFSTLWALGNSILLDSYNK---WLKKFGLIGNFIVGFSPYALFLYADLLIYRGLTIQVEAVGLLALGTIWGREVFKGIYDIPGDSAHGVRTIAVVYGRRMAAFIG--------------------------------------------------------------------------\n>UniRef90_A0A484F3N6/33-239 [subseq from] 4-hydroxybenzoate polyprenyltransferase n=2 Tax=Methanimicrococcus blatticola TaxID=91560 RepID=A0A484F3N6_9EURY\n-----------------------------------------------------------------------------------TIGGFCAITSAYTFNDVVDIDIDAINLPNRPLPANAITQRSAF--LFGLLLGVISAACA--IYL---NLEAFAVLIVATTVITLYTV---LFKRSTPFSFIPVGIAYGLVPvgIWLAIDPAGILMPSVspylLPLpgllfGLMICMTDWGFTLAGVCRDVEGDRAKGAPTLPVTYGIPmTSKFILIIwIIGILLSLAIGYTVGLGPVYYILALASGI-------------------------------------------\n>UniRef90_A0A8T5PG19/25-193 [subseq from] Digeranylgeranylglyceryl phosphate synthase n=1 Tax=Euryarchaeota archaeon TaxID=2026739 RepID=A0A8T5PG19_9EURY\n---------------------------------------------------------------LISGNFNID-----AIVACTIVF--IATGAGNSINDYFDYKIDAINRPERPMPSGRISQKNAGIYSAVLFV----VATLLGFLIG-IIPGIIVL--SSSLLMI-YYAY--SLKKMCLVGNITIS-FLTGLSFVLGGVVLGELLISFY-LGIFAFLMTMAREIVKDMEDMEGDKKEGAHTLPLVKGKFF-------------------------------------------------------------------------------\n>UniRef90_A0A7J3BBL5/52-274 [subseq from] UbiA family prenyltransferase n=1 Tax=Candidatus Bathyarchaeota archaeon TaxID=2026714 RepID=A0A7J3BBL5_9ARCH\n------------------------------------------------------------------------------------------SATFFSLDSLVDIETDRVSRPDRPLPSGRVGYAQARMLALLLFLS---CLGVLIIYGSFTVN-LIPLTLSftCLMLVVFYSIPP-RLSEVPLLSNGIVASLFTVFPILTGWTISRPI--EEAPLSIIVAVFLLAWGDMEDFVDLEGDRYRGTRTLPIALGEKAAGAA-LAGLCFSSLLVGFLDLLATRRFYWL--ITLPLQATVFLMtASLVESPSKEQIRFRHTSSEVLVFA----------\n>UniRef90_A0A524CL97/11-269 [subseq from] Geranylgeranylglycerol-phosphate geranylgeranyltransferase n=1 Tax=Candidatus Lokiarchaeota archaeon TaxID=2053489 RepID=A0A524CL97_9ARCH\n-------------------------------------------FGLIRPINMFGVVIAVILGSLISGGFD-----FYLSTICVISAFTAAAGG-MVENDIVDLEIDKINAPERAIPSGRVSRKQAIIFMIVLFSISQSII-FLTNWL-----SIFIITT-GNILIVLYS---LKLKELGFIGNVIVGITtgYCFLlggASFAgGLPIFSLpkfsiyItSPSLIrvVFpAVSAFLMNVGREITKGIDDIKGDKEKGIRTLAVVLGPKRARFFAISFYVATiIFSIIPYLLKYFKIIYLLIAIFGVDTLLCYSIYSLLKD-----------------------------\n>UniRef90_A0A1G0AL96/7-237 [subseq from] Geranylgeranylglycerol-phosphate geranylgeranyltransferase n=1 Tax=Euryarchaeota archaeon RBG_19FT_COMBO_69_17 TaxID=1797984 RepID=A0A1G0AL96_9EURY\n---------------------------------------------LARPLNCVMSAVGVgIGGIVAVGAEAWAASALRL--AFAGIAAASFTAAGNALNDYADRETDRTNHPERPLPSGRVTPRAAL----AFATAGFAVAALTGLLASWEC--LVLVGVN----AAVMGAYESRLKARGAVGNLAIGYLVGSLFLFAGLAVYAGRGAPLlrtAILAALAGLSTLGREVTKDIEDMAGD--VDRRTLPQQIGARRAGLVATSAFTAaVVLSVVPWSLqILGFPYAALVVP----------------------------------------------\n>UniRef90_A0A1Q9NWI6/21-284 [subseq from] Digeranylgeranylglyceryl phosphate synthase n=1 Tax=Heimdallarchaeota archaeon (strain LC_2) TaxID=1841597 RepID=A0A1Q9NWI6_HEILC\n------------------------------------SIKIKAMIKLTRPPNSLTAAVAVISALFLALGEDGSPYDFTTYLL-IGSAAFFVTAHAMVHNDIVDFDADSISTPYRPLPSKMISMKEAKIWATFLFLAAITSGILIDFRLDLEFPISLFWAISNALLLDAYN---LWFKKSGLIGNMVVAYVVWALFIYADLLVSNGFTLRVQSIGLYAFFMNWGREVIKGIRDIEGDKSENVLTIAVRWGAHGAAYVGSGLLLIAILWTIPLILNP-VGNFVVPLILIMFnLVIIFRCFNLIKNPTA--------------------------\n>UniRef90_A0A5A7RQF4/7-258 [subseq from] 4-hydroxybenzoate polyprenyltransferase n=2 Tax=Thermoplasmata archaeon TaxID=1906666 RepID=A0A5A7RQF4_9ARCH\n-----------------------------------------AWLQLVRPFTLiAPfiaVFFGVIIQLAAYGDLSSFLPNLHIIIF-AALALSAAQAVGQILNQIEDVEIDILNhKDYRPIPSGKISVPQAEIVTWALAIFSIIVGFAVSNYYG-----IFMVVF--LLFGILYNLEPFRMKRRLWINTISLSLSRGLLPLPAAWSIFGN--PGDASPWLLGSIMALWVLAwqnTKDIDDVKGDRDCGIMT-PVVYHRWKTLTRIIGILSFLTFATLAFYIASGwLPPNMAALFVLAFPTAWMFY-----------------------------------\n>UniRef90_A0A444L705/57-247 [subseq from] Geranylgeranylglycerol-phosphate geranylgeranyltransferase n=2 Tax=Candidatus Methanosuratincola TaxID=1915412 RepID=A0A444L705_9ARCH\n-----------------------------------------------------------------------------------------LTASSMAMNDYVDLEIDLVNQPDRPLPSGAVSKTGAL--IISALTGAIG---VLSAFPFRE-GAV-FIALLTFVISALYN---LYGKKTGIWGNLMVS-YCVAMPFlYGGIVVLGAVNVTSFTFFLLAFLANTGREVTKGIADTEGDKLRGIRTVALVRGEKTAALVSalfyLAAVAITPL---PYVFGQLGMAYALLVVPVDVG-----------------------------------------\n>UniRef90_A0A128A221/40-215 [subseq from] Heme o synthase n=1 Tax=Candidatus Nitrosotalea devanaterra TaxID=1078905 RepID=A0A128A221_9ARCH\n---------------------------------------------------------------LLSSNLHPSPLHVVILPIITMF--STLSIY--LMNDLVDIKIDKINAPNRPLASGAVKKQDALKLV-----IGLGIGSVV--IASLVSTLTIYLTITYLLIGVLYSIPKISLKDRSFAKTimIAIGGLITSLIGSSFSGLFEERST-IAAVTFM--TLIFVTSPINDLADYSGDKKYGKRTIPIVIGKKN-------------------------------------------------------------------------------\n>UniRef90_A0A1J3GB78/7-115 [subseq from] Homogentisate solanesyltransferase, chloroplastic (Fragment) n=3 Tax=Noccaea caerulescens TaxID=107243 RepID=A0A1J3GB78_NOCCA\n--------------------------------------------------------------RALIGNTHLIKRSLVLKALSGLLAVICGNGYIVGINQIYDIGIDKVNKPYLPIAAGDLS----VRSAWLLVI-FFAIAGLLNALHAF-DPFITCLYSLGLFLGTIYSVPPLRMKR---------------------------------------------------------------------------------------------------------------------------------------------------------\n>UniRef90_A0A7L4PJ87/32-189 [subseq from] UbiA family prenyltransferase n=1 Tax=Methanosarcinales archaeon TaxID=2250255 RepID=A0A7L4PJ87_9EURY\n-------------------------------------------------------------------------------------IGFFISGAAMITNDYFDLEVDRINRPDRPFPSGRISSLELA-----FLAGLFSVAGFS--AAAFLGPVVFVIAIVMWIVSNLYN---WRFKETGLFGNMMVGLC-LSMLFISGGAAVDKLANGMVwTFAALVFVFDLGEEIANGAMDMEGDEKRSVRSIARIYGKKHAL-----------------------------------------------------------------------------\n>UniRef90_A0A831L2G5/44-200 [subseq from] Digeranylgeranylglyceryl phosphate synthase n=1 Tax=Methanoculleus sp. TaxID=90427 RepID=A0A831L2G5_9EURY\n--------------------------------------------------------------------------------------VVLITGAGNTVNDYYDRSIDAVNRPDRPIPRGEVTPEGTLRYSAALFAAGIILAAFLSVE-------CLAIAALNSLVLLLYAR---TLKGVPLVGNIAVAYLSGSI-FLFGGAYAGTegllLTIPIAAITVLCM---SSREVLKDAEDIEGDRIGGARTLPMITGVRYAA-----------------------------------------------------------------------------\n>UniRef90_Q017K0/146-318 [subseq from] UbiA prenyltransferase family n=1 Tax=Ostreococcus tauri TaxID=70448 RepID=Q017K0_OSTTA\n----------------------------------------------------------------------------------------MGNGYIVGINQIYDVDIDKVNKPFLPVASGELSFAAAWTFCAITALGGAMI------VATNFVPLITKLYCFGLFLGTIYSVPPLRLKRFALPAFLIIACvrGFlLNFgVYHATRAAIGlpfVWSPAITFITIFVTTFATVIAITKDLPDVEGDLKFEIQTFSTRLGVKAVSYIGSGLL----------------------------------------------------------------------\n>UniRef90_A0A6N8B9D4/58-210 [subseq from] Prenyltransferase n=1 Tax=Firmicutes bacterium TaxID=1879010 RepID=A0A6N8B9D4_9FIRM\n-----------------------------------------------------------------------------------------ISSSALILNDYFDLEVDRINAPNRPLPAGIISTAEVIVLTIVATVIGFVASAIISIYALIVSI-ILW------IIGVLYN---WKLKETGLLGNFMVSFS-VAITFILGGFIVGDPWNEIVLtFSIMAFFLDLGEEIAADAMDIEGDKKRNSKSIAIIMGRKVA------------------------------------------------------------------------------\n>UniRef90_A0A811TBX0/54-229 [subseq from] Digeranylgeranylglyceryl phosphate synthase n=6 Tax=Methanosarcinales TaxID=94695 RepID=A0A811TBX0_9EURY\n----------------------------------------------------------------------------------------------NAINDYFDQKTDKINHPDRPIPSGELTPRQALNFSILFFILSLLLSTFLGFIIGFEALLICIIALAFQI------AYEKKFKKKKIVGNIIIGTQ-TALAFIFGGILVGnTVITGIFAVAVF--LAIVGREIVKDIEDIKGDA--GKTTLPIKIGTKNAGIVAVLFIS---LS----VLISPLPYYPLHIFGLE-------------------------------------------\n>UniRef90_A0A7C3P019/14-188 [subseq from] Prenyltransferase n=1 Tax=Deltaproteobacteria bacterium TaxID=2026735 RepID=A0A7C3P019_9DELT\n--------------------------------------------------------------------------------------------------ERNDLEGDRINEGFNRFSGGSRVLVEGALPVWVPVLLGYGclvaacVSGLTIYLCYQTGPWTLFLGGLGIFFGYFYSERPFRCSYHG-MGEILIGFCYGWLPIATGFYLFaGFFSSEVLLFSIPVSLSIFNVILINEFPDEEADRAIGKKNLVVRFGRERAGEFYLSLSVLAGLSF---------------------------------------------------------------\n>UniRef90_A0A8B8ZJ02/151-329 [subseq from] probable homogentisate phytyltransferase 2, chloroplastic isoform X1 n=3 Tax=Phoenix dactylifera TaxID=42345 RepID=A0A8B8ZJ02_PHODC\n-------------------------------------------------------------------------------------ALICGNGYIVGINQIYDIGIDKVNKPYLPIAAGDLS----VESAWFLVLF-FAAAGLLIVgWNFGS--FISSLYCLGLFLGTIYSVPPFRLKRYPVVAFLIIATvrGFlLNFgVYYATRAALGLTfkwSSPVAFITTFVTVFALVIAITKDLPDVEGDRKFQISTLATRLGVRNIAFLGSGLLLAN-------------------------------------------------------------------\n>UniRef90_A0A2D6USB9/226-395 [subseq from] Geranylgeranylglycerol-phosphate geranylgeranyltransferase n=1 Tax=Euryarchaeota archaeon TaxID=2026739 RepID=A0A2D6USB9_9EURY\n-------------------------------------------------------------------------------LGCS-AAMACVAGG-NVLNDWFDRESDRANHPQRPLPSGRL-QPAVA-LRWALALLAAGLAALAVGWQlGLLGALPLAIAGGGCLLLGSYE---TALKATGLPGNA-LIALLSGAVFLYGGALTGDPGPALWLFTLA-VLASLAREIVKDVQDLAGDA--DRRTLPATIGTGRALALAAVA-----------------------------------------------------------------------\n>UniRef90_A0A7X8I587/46-274 [subseq from] UbiA family prenyltransferase n=1 Tax=Bacteroidales bacterium TaxID=2030927 RepID=A0A7X8I587_9BACT\n---------------------------------------------------------------------------------CLMILATLAIGaAGYAINDYFDQKIDAINRPSRVVVGKGVSRRFAILSHSVLNIVGLLIGLFLAYRVGIWWVAVVYFAVT--AIFWFYS---LSLKKSGLLGNIAVSSMAFLVPFQVALyefawylKLNGNFPDDIGTLntmkfafytVLVFSVFAFltnfIREVTKDFEDIKGDARYLRRSLPIVLGPNKAKWIVqiVTLVIILLVSVLCVLYLSKDPYFIVYAIYLTLFIII--------------------------------------\n>UniRef90_X1GV86/1-190 [subseq from] UbiA family prenyltransferase (Fragment) n=1 Tax=marine sediment metagenome TaxID=412755 RepID=X1GV86_9ZZZZ\n--------------------------------------------------------------------------------------------------DYIDYEIDVKNnRSDRPLVLGLISRKSALTTAIVLLIIDLILILLLNR-------VASYLVLISIPIFYIYS---LGLKKLVIVKNLLIAYSYAGTILFGSLVTDAVLEPIIIYFALMGFIVGLGSEIMFDIADVEGDKELGINSIPNKFGLKTAAMVSVVCyvIIIIMDPLPFFVLLDSRLYLdPLFLILILIPVISYV------------------------------------\n>UniRef90_A0A7K3YKF3/59-250 [subseq from] UbiA family prenyltransferase n=2 Tax=Crenarchaeota archaeon TaxID=2056631 RepID=A0A7K3YKF3_9CREN\n------------------------------------------------------------------------------------FSMAFIASAGFAINDYFDRESDAVIKPNRPIPSGALSKKTALIISGVLFALGLLLSFFIN-WLS------FVIIAVDSLLLLVYSY--LVKRKSGFAANLLMGVLT-GTAFLYGQAtITGTIT--LVSLS-LYPIAfgTIGGNVLRDIFSEEGDAKVGYPTLPQKIGNISAAKVGGFFFLLTGLLTpLPYLVG-GFTVYYLPLILI--------------------------------------------\n>UniRef90_A0A7C3B837/17-250 [subseq from] UbiA family prenyltransferase n=1 Tax=Caldilineae bacterium TaxID=2420332 RepID=A0A7C3B837_9CHLR\n-----------------------------------------------------PATGLVLLGAHLTGG--WPPSRA---TLLAASAMWAITSFGYVTNDLYDIEADRINKPDRPLPSGQINRRSACAVAAILAASAIALASLIDMLA--LTAACFAIA---TLMGY--NA---WLKRTVLIGNLII-ATLSGATLFVGGYTVGQLRPLL-WPSALVSLFILAREILKTIEDVPGDRRAGMRTIATAWGPRWAGRVFAGVIGgHIIVSVIAYWLAGFSPLY-LALVAVMDIGLLYSALIVTRAPTP--------------------------\n>UniRef90_A0A448Z4N7/154-366 [subseq from] Homogentisate phytyltransferase n=1 Tax=Pseudo-nitzschia multistriata TaxID=183589 RepID=A0A448Z4N7_9STRA\n---------------------------------------------------------------------------------------------IVGINQIYDKEIDEMNKPFLPVASGEMTK----STAWAAVLSSLVVGPILV--KKFFPPLLFQLYSFGLFIGGIYSVPPIRTKKNPVLAGLTIATvrGFlLNFgVYYAVKdavgAPFGW-SPKVAFIARFMTAFASIIAITKDLPDVEGDKAYQIDTLATRLGVKRiaqGATLCLGANYIHA-ILTGVLAKSSAAFRMIPMIGghlALAAMLVFRYKQL--DP----------------------------\n>UniRef90_A0A7Z9VWI9/46-246 [subseq from] Geranylgeranylglycerol-phosphate geranylgeranyltransferase n=4 Tax=Candidatus Marinimicrobia bacterium TaxID=2026760 RepID=A0A7Z9VWI9_9BACT\n-----------------------------------------------------------------------------------------LNAAANVFNDYMDFETDRINHPERPIPKGAISKMTALIAATLLFVAGITLSAFLNSDAFIVAS------LIAVPLMIAYS---LWFK--GWplFGNIVV-ALILGLTFIFAGAAFGNLWALIVPALLAFGFTLL-RELVKDIADLEGDRSAGLRTFPVLAGEKKS---AILAIILSTMIGAGALIPYFLGFYGLKYLIILIFGIEFPLFYVLLTLVK--------------------------\n>UniRef90_UPI0003702CDA/65-266 [subseq from] prenyltransferase n=1 Tax=Thiofilum flexile TaxID=125627 RepID=UPI0003702CDA\n--------------------------------------------------------------------------------------------GVNVLNDYYDElnGTDRYNQeRIFPFTGGSrFIQNEVLSADETRRFGWLLMGAVVVLGIGLTMLSgvgLLLIGVAGVLLGWGYSAPPLRLNSRGWGEpAIALGFGvLIPLGAWYVQAKTLALYPV--LVSLPLGLLLMNILLINQFPDQEADAACGKHHWVVRYGAKPMAWVYLGSVLISMLILMGLVLGGLLPVAA--LLALL-PQ----------------------------------------\n>UniRef90_A0A1F9D641/61-263 [subseq from] 1,4-dihydroxy-2-naphthoate octaprenyltransferase n=1 Tax=Deltaproteobacteria bacterium RBG_16_47_11 TaxID=1797838 RepID=A0A1F9D641_9DELT\n--------------------------------------------------------------------------------------------MTYYVGEWNDLEGDRINQDFNRFSGGSRVLVREVLPAWVSLLLGYGcLAGAILigsyIYLRYQTD-LRTLLLGGlgIFFGFFYSSKPFRWSYHG-LGEILIGFCYGWLPIATGFFlLTGFFSPQILLLSIPVGLSIFNVILINECPDKEADHAIGKRNLVVRFGKERMGDLYIGLSILTGFSFIKMMWGIGHPSYWLLLLAGI-PS----------------------------------------\n>UniRef90_H0PRS5/24-240 [subseq from] MenA, 1,4-dihydroxy-2-naphthoate octaprenyltransferase n=2 Tax=Azoarcus sp. KH32C TaxID=748247 RepID=H0PRS5_9RHOO\n-----------------------------------------------RPAFLSVTLAGCLIGLAAA-HSDGVPFDALHAVVTVVFALLAHAG-ANVLNDYHDAlsGADAANTqrifPFtggsRFIQNGVLTERETARLGWALLVPVV-PAGI---WlAAGSGPGLIAIGLAGLVLGWAYSAPPLKLASRG-LGEFAVAAAWLLIVVGADFVQRGAFAWTPVAAGVSFALLVANLLYINQFPDRAGDEAAGKRTLVVQLGADSAKWGYF---AIA-------------------------------------------------------------------\n>UniRef90_A0A7I7MS55/75-289 [subseq from] Prenyltransferase n=1 Tax=Mycobacterium shinjukuense TaxID=398694 RepID=A0A7I7MS55_9MYCO\n--------------------------------------------------------------------------------------ITCAHVANNLMNDLYDAELDSPSYPrarYAphPVLSGLLSRRTLILAILLVNLLDLAILVTL-TWAR-GWPVVA-FGLGGFALSVAYTAPPLRLKKRGL-GEPDVFVVWGPLmVCGTYYCAVGTVGWEVLLASLPYGLLCTTVLMGKHIDKIPYDQPLGIRTLPVLLGEARARVVTLAMMAGFYVLVVAVVAVGAMPWPAL-LVALALPRLVKVWPYFRR------------------------------\n>UniRef90_A0A2I4H4N0/144-355 [subseq from] homogentisate solanesyltransferase, chloroplastic isoform X1 n=6 Tax=Juglandaceae TaxID=16714 RepID=A0A2I4H4N0_JUGRE\n--------------------------------------------------------------------------------------LLCGNGYIVGINQIYDIGIDKVNKPYLPIAAGDLS----VQSAWFLVIF-FAVTGLLIVGF-NFGPFITSLYCLGLFLGTIYSVPPFRLKRFA-VAAFLIIATVrgflLNFgVYYATRAALGLpfeWSSPVAFITAFVTLFALVIAITKDLPDVEGDRKFQISTLATKLGVRNIAFLGSGLLMVNYV--ASVLAAIYMPQafnRRLMIPAHIILGLILIFQ----------------------------------\n>UniRef90_A0A803MN78/1222-1401 [subseq from] C2H2-type domain-containing protein n=1 Tax=Chenopodium quinoa TaxID=63459 RepID=A0A803MN78_CHEQI\n------------------------------------------------------------------------------------VALICGNGYIVGINQIYDIGIDKVNKPYLPIAAGDLS----VGSAWVLVLA-FAVTGF-SIVASNFGPFITSLYCLGLFLGTIYSVPPFRMKRFPVVAFLIIATvrGFlLNFgVYYATRAALGLpfeWSYPVVFITTFVTLFALVIAITKDLPDVEGDRKFQISTLATKLGVKNISLLGSGLLLVN-------------------------------------------------------------------\n>UniRef90_A0A3A0DC84/36-264 [subseq from] Geranylgeranylglycerol-phosphate geranylgeranyltransferase n=3 Tax=candidate division KSB1 bacterium TaxID=2172550 RepID=A0A3A0DC84_9BACT\n----------------------------------------------------------------------------SANVVCALLAGMLITAGANVINDVYDVAIDRINKPARMLPSGRMNIASARRYAIILFASGV----IFSIFASLAGAA---IACATSVLLIAYS---IWLKRQPLTGNLAVSlATALSFLFGAlaaaeGaKALqqtelpFGDWRPGIFPAVFS-FLFHFGREVVKDIEDQAGDRAVGAQTLPLAWGMRAAQIVASMAfILLAGVVLLPHVLGVyHAPYLWLILLG-VYPVIGFAMFQLWKNP----------------------------\n>UniRef90_A0A8T4WG05/51-246 [subseq from] Digeranylgeranylglyceryl phosphate synthase n=2 Tax=Candidatus Thermoplasmatota archaeon TaxID=2806419 RepID=A0A8T4WG05_9ARCH\n-----------------------------------------------------------------------------------------FTAAGNTLNDYMDRKTDEINHPGRPIPSGKVEPKTALVYSGVMFGIGVILSFLLELWI----PQIIVA--SAVILMIAY---ETRFKKEGLAGNLIISA-LTGMVFIFGGSIYGKLYLP-TLLGLLAFLATVGREIVKDIQDLKGD--INRKTFPMRVGPRkaemTASFFIVGGVI---LSPFPYIFGSLSLSYLL--VVL-VADAIFIYSLLLL------------------------------\n>UniRef90_A0A7C2RTV1/15-210 [subseq from] UbiA family prenyltransferase n=1 Tax=Candidatus Bathyarchaeota archaeon TaxID=2026714 RepID=A0A7C2RTV1_9ARCH\n---------------------------------------------------------------------------------LVILSAISITSGGFAFNDYIDQESDAIVKQNRPIPSKTLAPWEAL-------LAAVI-LFAIGIWASFSINwLCFGLALLDTVLLVVYSK--IIKKSAGFFGSFLMGFL-IGTSFvYGEAALFGTFTISSLSLSFM-SMGSIGGNVLRDVLSLEGDQKAGYATLAAKRGPKFATK--IGAIFF-LLNVAGS----PVPYLVGAVgYAYLIPIIIW-------------------------------------\n>UniRef90_A0A5N6RVE4/143-324 [subseq from] Homogentisate solanesyltransferase, chloroplastic n=1 Tax=Carpinus fangiana TaxID=176857 RepID=A0A5N6RVE4_9ROSI\n-------------------------------------------------------------------------------------ALICGNGYIVGINQIYDIGIDKVNKPYLPIAAGDLS----VQSAWLLVI-FFAVTGLLIVGLN-FGPFISSLYCLGLFLGTIYSVPPFRMKRFP-VAAFLIIATVrgflLNFgVYYATRAALGLTfewSSPVAFITTFVTLFALVIAITKDLPDVEGDRKFQISTLATKLGVRNIAFLGSGLLLVNYVA----------------------------------------------------------------\n>UniRef90_UPI001F081D1B/41-243 [subseq from] UbiA family prenyltransferase n=1 Tax=Rufibacter sp. SYSU D00308 TaxID=2812556 RepID=UPI001F081D1B\n-------------------------------------------------------------------------------------------GY--IINDYYDIKIDRINKPERVVVGKALTRRKAmIIHLYLTAMG-VLLGALLGVRIG-------LVLLGVALLLWGYSA---QFKKQPFVGNFTIAllsaAMVLVVPLQAGQPSLSAWAYGV--FAFLIS---LVREIIKDMEDVPGDASFRCRTLPIILGVPKTKWVLYGIIALFLLFTGVVMLnRLHEPLFiGYLFVGVVLPTLVLVRQIFFADRKKE-------------------------\n>UniRef90_A0A7Y8IN68/2-239 [subseq from] UbiA family prenyltransferase n=1 Tax=Thermoanaerobaculaceae bacterium TaxID=2699758 RepID=A0A7Y8IN68_9BACT\n--------------------------------------RWRDAVDLDRPFTLLPPLLGIVSGAVcAFGSAHN-PDptrTLSWSVvLTVVLGSLCaalLNAASNTLNQIADLEADRINKPRRPIPSGRVSVRQ----AWWLAL-VLYVLGTVPVWLVVPYPavtladrlraplgdhAVLFLYVGAALATWVYSWPSFgRTKRFGIWANVTIAIPrgmWLKVAGW---GMVASvWHAEAWWIGLVFGLFLLGASSTKDFSDMAGDAASGVHTLPVKYGVRKAAWMIA-------------------------------------------------------------------------\n>UniRef90_A0A1Q2MAX6/36-271 [subseq from] 1,4-dihydroxy-2-naphthoate octaprenyltransferase n=1 Tax=Limihaloglobus sulfuriphilus TaxID=1851148 RepID=A0A1Q2MAX6_9BACT\n-----------------------------------------------------------------------DPMSILLFISCMSVA-VLLQSAANLANDYYDWQYGTDRsDrlgPAR-VTAGSLIKAHHIKTAFLLLIAASAVPGLFIVFS--TDRRLIILGAVCMVLAVAYTSKPLKLAYRGF-GETAAFIFFGIVPC---SATYYVLTGGADIPNLLGGImcglFAAAIMAVNNLRDIHTDKLSGKTTIAGLLGEKKARIFTIALITIAILSPAAIAAASGKPLIVLAVI-MLIPNI-KSFKRLLTEPISKNFNL---------------------\n>UniRef90_A0A523WAD9/17-245 [subseq from] Digeranylgeranylglyceryl phosphate synthase n=1 Tax=Candidatus Stahlbacteria bacterium TaxID=2528828 RepID=A0A523WAD9_9BACT\n--------------------------------------------------------VSVLVGAWITTGFIYTPQLILA-----GMIGFIVCAFGNIVNDLYDIEIDKINNPDRPLPSGKVNKKIVISLALFFF----IISILFSISLG---LPVFLLVLGVLILLFIYALYFKKT----IAGNFVVSI-ITGLSFILGGIVEN---NSACIFPFLFSFfIHMPREIIKDVIDIKGDKSAGIISLPILLGKERSFNISALLLGILCiLLPLPYIMKILHLQYMIVVLIFAYPMIIYVIFRLLKKPQ---------------------------\n>UniRef90_A0A2G5D3T1/160-332 [subseq from] Homogentisate phytyltransferase n=1 Tax=Aquilegia coerulea TaxID=218851 RepID=A0A2G5D3T1_AQUCA\n-----------------------------------------------------------------------------------------MNLYTAGINQLYDVELDKVNKPYLPLASGEFSIKTGIII--VAIAGFISIGMGLMIQSPPlLCAILTYFILGT---AYSIDLPFLRWKTNGFLTaivmTFTRGlvipvATFIHIQRYvLGKPI--VFTRPLIVITMFNSIFTLVMAICKDIPDFDGDKAFGSKTFAVVFGKERVFWFCNY------------------------------------------------------------------------\n>UniRef90_A0A537G5U3/16-218 [subseq from] Geranylgeranylglycerol-phosphate geranylgeranyltransferase n=2 Tax=Candidatus Bathyarchaeota archaeon TaxID=2026714 RepID=A0A537G5U3_9ARCH\n------------------------------------SNRLVTYLSMTRPVNCLMIGLAVVVGEVI--NLGLVPP-LDKLFFG-FLTASLMMAGTMILNDVYDIEIDRVNAPIRPLPSGRASLRGA--YVFAAL---FSIASIISaILLGLASLLIALLALG---LMVFYN---VRGKRLGLLGNTIVS-FNVALPFVFGGISVSSLRPAVFLFSLLAFLSNLGREVAKGIVDVHGDSVHGVRTLAVLKGARAAAL----------------------------------------------------------------------------\n>UniRef90_A0A813M098/157-254 [subseq from] Homogentisate phytyltransferase 2, chloroplastic (Fragment) n=1 Tax=Polarella glacialis TaxID=89957 RepID=A0A813M098_POLGL\n----------------------------------------------------------------------------LPTALCGVLALLCGNGYIVGINQIYDVSIDVINKPFLPVAAKE----LTVTQAWVLVV-AMALGGTLLAWN-LFGPLIGGLYVFGLFLGTIYSVPPLRLKKSAI------------------------------------------------------------------------------------------------------------------------------------------------------\n>UniRef90_A0A497H4T7/51-234 [subseq from] Heme o synthase n=2 Tax=Thermoplasmata TaxID=183967 RepID=A0A497H4T7_9ARCH\n------------------------------------------------------------------------------------VALAAAQAVGQIMNQVEDVEIDRANgKDYRPIASGRITTESAQILAWVFAIFAILVGFSINIYYGSF-MVIFIL--SG----ILYNIEPFRLKKRLWVNTGSLALSRGLLPLPAAWSLFGNVTDaEPWLIGSVMAIWVLGWQNTKDITDVEGDRKYGMMTPVVYHGIEHLSWIITALSFLSFFLLALYIKM---------------------------------------------------------\n>UniRef90_F8AJB8/40-226 [subseq from] 4-hydroxybenzoate octaprenyltransferase n=1 Tax=Pyrococcus yayanosii (strain CH1 / JCM 16557) TaxID=529709 RepID=F8AJB8_PYRYC\n---------------------------------------------------------------------------------FLIISLILYVAYAFAINNCFDADTDSVNLVKRrknPVANGELSFRAGILSAVLMAVAGLSLAAFLGL--GE---LAIYLSM--VFLATIYSAPP-RLKARPVTDVLSHGVFFGALPFLYGASLDGIMTRQELIMALAITFYSLALELRNHLEDYESDLRAGLRTTPIVIGKTASeRFVLIF----SCISI-GLLLAPLNP-----------------------------------------------------\n>UniRef90_A0A6L3ES46/62-245 [subseq from] Prenyltransferase n=1 Tax=Chloroflexi bacterium TaxID=2026724 RepID=A0A6L3ES46_9CHLR\n--------------------------------------------------------------------------------------------TSLILNDYFDLESDKINAPERPLPSGLVSKQDVV---WLSII--IALLGFIAAYAISSVALI--VAIVIWTIGFLYN---WRLKRTGLFGNLLVGIS-VGMTFVFGGIVVGEPFVGmVWFFAVVAMLIDLGEEIAADAMDVVGDQQAGSQSLAVKFGPEKAMRISAGLfLFVVLLSGLPFLLNWLSWIYAIPLFL---------------------------------------------\n>UniRef90_A0A2I0X3H5/138-313 [subseq from] Putative homogentisate phytyltransferase 2, chloroplastic n=3 Tax=Epidendroideae TaxID=158332 RepID=A0A2I0X3H5_9ASPA\n-------------------------------------------------------------------------------------ALICGNGYIVGINQIYDVGIDKVNKPYLPIAAGDLS----VQSAWLLVLF-FASAGLLIV-AFNFGPFISSLYCLGLLLGTLYSVPPFRLKRYP-VAAFLIIATVrgflLNFgVYYATRAALGLsfnWSSPVSFITAFVTLFALVIAITKDLPDVEGDRQFQISTFATKLGVRNIALLGIGLL----------------------------------------------------------------------\n>UniRef90_A0A847B0U6/63-257 [subseq from] UbiA family prenyltransferase n=1 Tax=Elusimicrobia bacterium TaxID=2030800 RepID=A0A847B0U6_9BACT\n-----------------------------------------------------------------------------------------------VVNDFYDLESDKLTNPSRPLVKNAVS-PSVY-KKWG--IGCFILSLILSLIAGLV-P--FLLILLYHLVASVYSIPPFRLKSFFPLNTLLVALGGV-IATVAGfSILAGTDTFQLIPIRFVLMVGAILVLSVNMiyIKDREGDRAEGIQSIPTMMSERTSRWV-IALLTVVAYFCPPFILGIKQFYYFSALGALLGAYWVLRKK----------------------------------\n>UniRef90_A0A650CNL3/31-266 [subseq from] Digeranylgeranylglyceryl phosphate synthase n=1 Tax=Stygiolobus azoricus TaxID=41675 RepID=A0A650CNL3_9CREN\n-------------------------------------------------------------------EWHIIPVRMIIS--SLVVALVAAGGY--VINDVYDVEIDRINKPYRPIPSGIVSLQTAKNLAYATSISGILLSLILGIF-----PAL--VALITVILLFEYAA---SLKKSGLIGNLIVALTSALSAFYGGLAYFtGNWLYLVSIPTLYIFFFTLSREFIKGIEDYEGDKANNVRTLAVRLGISKA-WKVSKA------ILVGLIITSPLPYWLgfniIYLISILILDFLLIYVVLLKETIENSSKARSVM-KVYALG----------\n>UniRef90_A0A256ZZ93/51-253 [subseq from] Prenyltransferase n=4 Tax=Archaea TaxID=2157 RepID=A0A256ZZ93_9EURY\n--------------------------------------------------------------------------------------PIFLEAATFALNDYFDFEIDKENKRmDRPLVRGDLKPKHAL--IFFSTMFPLG---LLFSFF--VNTICFLIALLTGFLAIAY---DIKMKKVKLIGNFYISYT-MAIPFIFGGTVISTHIPVIVyIIAAIAFLSGSGREIMKDIMDYRGDRKKGVKSLPIYIGLKSSVFIInVFYLSAVAISIIPFVLLVDKSYYHnyLYLCTVLLADILFVY-----------------------------------\n>UniRef90_A0A2K3N757/8-45 [subseq from] Chlorophyll synthase chloroplastic-like (Fragment) n=1 Tax=Trifolium pratense TaxID=57577 RepID=A0A2K3N757_TRIPR\nAAETDTNEVKSEAPDKAPAkDGSSFNQLLGIKGASQES-----------------------------------------------------------------------------------------------------------------------------------------------------------------------------------------------------------------------------------------------------------------------------------------------------\n>UniRef90_W9RYH6/57-265 [subseq from] Homogentisate phytyltransferase 2 n=1 Tax=Morus notabilis TaxID=981085 RepID=W9RYH6_9ROSA\n------------------------------------------------------------------------------------------NAYNIGINQIYDVDIDRVNKPYLPIAAGDLS----LKQAWFLVIFDV-LVGLFILWLMKADVITTSLYCLGLLSGILYSVPPFRFKESPIATLIVIplQGGVIQNvgILYATRSSLGlplCCSPSIVFITTFVTLFCTVISFMKDITDVEGDLKHNIRTFPVIFGPRNVTFFGTGMLLLNYvgtIAAAIYMPQAFKRHVVLPVHLILALSLLFQ------------------------------------\n>UniRef90_A0A1J6IHS0/144-320 [subseq from] Homogentisate solanesyltransferase, chloroplastic n=5 Tax=Nicotiana TaxID=4085 RepID=A0A1J6IHS0_NICAT\n-------------------------------------------------------------------------------------ALICGNGYIVGINQIYDIGIDKVNKPYLPIAAGDLS----VQSAWFLVLL-FAVAGLLIVGIN-FGPFITSLYCLGLFLGTIYSVPPFRMKRFAVVAFLIIATvrGFLlNYgVYYATTAALGLsfqWSSPVAFITTFVTLFALVIAITKDLPDVEGDRKFQISTLATKLGVRNIAFLGSGLLL---------------------------------------------------------------------\n>UniRef90_A0A6M0J3G4/57-255 [subseq from] Homogentisate phytyltransferase n=23 Tax=Nostocaceae TaxID=1162 RepID=A0A6M0J3G4_9NOSO\n-------------------------------------------------------------------SLFTTPASLSPAFGA-WIACLCGNVYIVGLNQLEDVDIDKINKPHLPLASGEFSQ-----QTGQLIVASTGILALVVAWL--TGPFLFGMVTISLAIGTAYSLPPIRLKQFPfWAAlcIFSVRGTIVNLGLYLhySWALkqSQTIPPVVWVLTLFILVFTLAIAIFKDIPDIEGDRLYNITTFTIKLGPQAVFNLALWVITVCYLGI---------------------------------------------------------------\n>UniRef90_A0A654SK10/58-244 [subseq from] Homogentisate prenyltransferase (Uncharacterized protein) n=1 Tax=Chrysosporum ovalisporum TaxID=75695 RepID=A0A654SK10_9CYAN\n-------------------------------------------------------------------------------LLGAWVACLCGNIYIVGLNQLEDVEIDKINKPHLPLASGEFSEKQ--GQLIVIT---MGILSLVVAWL--TGPFLLGMVIVSLAIGTAYSLPPIRLKQFPfWAAlcIFSVRGTivnlglFLHFNWLLGQA--PTISPAVWVLTIFILVFTFAIAIFKDIPDIEGDRLYNITTLTIQLGPQAVFNLALWVLTLSYLA----------------------------------------------------------------\n>UniRef90_A0A3B5ZZM9/136-362 [subseq from] Homogentisate solanesyltransferase, chloroplastic n=17 Tax=Pooideae TaxID=147368 RepID=A0A3B5ZZM9_WHEAT\n-------------------------------------------------------------------------------------ALICGNGYIVGINQIYDIGIDKVNKPYLPIAAGDLS----VQSAWLLVV-AFAVVGFS-IVVSNFGPFITSLYCLGLFLGTIYSVPPFRLKRYP-VAAFLIIATVrgflLNFgVYYATRAALGLTfqwSSPVAFITCFVTVFALVIAITKDLPDVEGDRKFQISTLATKLGVRNIAFLGSGLLLANYvvAIVVPFLIPQAfrsfvmVPFHAALAVALIFQTWVLEQAKYSKDAI---------------------------\n>UniRef90_A0A7J2H9G1/48-204 [subseq from] Prenyltransferase n=1 Tax=Archaeoglobus veneficus TaxID=58290 RepID=A0A7J2H9G1_ARCVE\n----------------------------------------------------------------------------------------FLQASAFALNDYFDFEVDLANNRFdRPLVRGEISKKEALIAS--LI-----LAPIGSLFAYLISFIAFTLAIFITTIGYIYD---IKLKEYGLAGNFYIALS-MAVPFLFGSVIAkSTFTFQAVILALIAFLSGVGREIMKGIEDVEGDAIRNVKTIARMRGIKSAAF----------------------------------------------------------------------------\n>UniRef90_A0A8S4GUW1/133-313 [subseq from] Homogentisate phytyltransferase n=1 Tax=Pedinophyceae sp. YPF-701 TaxID=765719 RepID=A0A8S4GUW1_9CHLO\n-----------------------------------------------------------------------------------LLALLCGNGFIVGINQVYDVEIDRVNKPFLPVAAGELSKAAAAV-----LCVGLAAGGIALAFT-NFGPFIGGLYSFGLFLGTIYSVPPLRLKRFP-VPAFAIIATVRGFllnfgVYYATRAALGLTfewVPAIMFITTFVTVFATVIAITKDLPDIEGDRKHKIETFTTKYGA---KAISLGATALLGLN----------------------------------------------------------------\n>UniRef90_A0A3D4IIH6/29-277 [subseq from] Geranylgeranylglycerol-phosphate geranylgeranyltransferase n=1 Tax=Bacteroidetes bacterium TaxID=1898104 RepID=A0A3D4IIH6_9BACT\n------------------------------IGNSLMKTKLKGMIMLCRPLNTFMFWISVWIGAWLEGGQTMLQASSGLSVLGAACSATAIGAGSNAINDYFDIEIDRINRPNRPLPSGVLSRQEA-WWIWATLsFFGMGMAVIVSVM--HLFIAVI--CVG---LLYAYSRWFK--KMPFW-GNLMV-AGIGSLGIGYGALIMGGVQR--VAWALLFAFwATLARELVKDIQDMPGDQVVGARTLPIVWGELPTRILASFCIGITVLiTPLPYLWAQYNGIYL---MIIGLTNAVF-------------------------------------\n>UniRef90_UPI0009E35F0B/140-319 [subseq from] probable homogentisate phytyltransferase 2, chloroplastic isoform X1 n=1 Tax=Phalaenopsis equestris TaxID=78828 RepID=UPI0009E35F0B\n---------------------------------------------------------------------------------------ICGNAYIVGINQIYDIGIDKVNKPYLPIAAGDLS----VQSAWLLVLF-FASAGILIVVFNF-GSFISSLYLLGLFLGTIYSVPPFRLKRYP-VAAFLIIATVrgflLNFgVYYATRAALGlsfNWSSPVAFITAFVTLFALVIAITKDLPDVEGDRKFQISTFATKLGVRNIALIGVGLLLVNYVT----------------------------------------------------------------\n>UniRef90_A0A0D2SXY2/142-332 [subseq from] Homogentisate solanesyltransferase, chloroplastic n=24 Tax=Malvoideae TaxID=214907 RepID=A0A0D2SXY2_GOSRA\n-----------------------------------------------------------------------------------LIALICGNGYIVGINQIYDIGIDKVNKPYLPIAAGDLS----VQSAWFLVIF-FAVTGLLIVGY-NFGPFITSLYSLGLFLGTIYSVPPFRMKRFP-VAAFLIIATVrgflLNFgVYYATRAALGLpfqWSAPVAFITTFVTLFALVIAITKDLPDVEGDRKFQISTLATKLGVRNIAFLGSGLLLVNY--VAAVLAAIY-------------------------------------------------------\n>UniRef90_A0A2D8AQE1/8-224 [subseq from] UbiA family prenyltransferase n=1 Tax=Euryarchaeota archaeon TaxID=2026739 RepID=A0A2D8AQE1_9EURY\n---------------------------------------------LSRPKNVVLAAITVPLGAHLALGDAWTYQ-AAGLVTLQTTSAICFMAAGNTLNDIADISIDKISKPHKPIPSGKITVGSAKKVAYgFALLSAVLMASAIPFIA-DPLPHVGIWTIA-ALLMYTYDSGP-KTKDMGLIGNIAISLMVGAVIVFGAASVSKANTEIVLFASVVAFFANLAREIIKDCEDMESDE--GRNTLPMRIGLMNARAVAYVFVLLSMVTL---------------------------------------------------------------\n>UniRef90_UPI000CED45DA/147-358 [subseq from] homogentisate solanesyltransferase, chloroplastic-like isoform X2 n=1 Tax=Morus notabilis TaxID=981085 RepID=UPI000CED45DA\n-----------------------------------------------------------------------------KAFLGL-ISVVLALVYANGLNQIFDIEIDRMNKPYLPLPAGDLS----LKQAWFVTIFSVS-TGLLILWLVNADLITTCLYSVCILLAILYSVPPFRVKRNPVATAILLPLtSFcqnIGI-FYATKTSlglpFQWSPPDVFIMTYS-TLFFFVVCLIKDIPDVEGDKKYNIQTFAAKFGPKNITFLGTTIMLLTYIgaTVIGiYMSQAFKSYIMLPAHSI--------------------------------------------\n>UniRef90_A0A062VE52/54-222 [subseq from] Digeranylgeranylglyceryl phosphate synthase n=1 Tax=Candidatus Methanoperedens nitroreducens TaxID=1392998 RepID=A0A062VE52_9EURY\n----------------------------------------------------------------------------------------------NAINDYLDRENDKINHPDRPIPSGKLKPGQALNFAIIFFIISLVLSLLLSLMVGYAALMVVIAALV---FQ---IAYELRFKHEKIIGNMIIGSQT-ALAFVFGGVVVGqSLITGIIAIAVFLSISGR--EIVKDIEDVKGD--IDRKTLPIMIGVKRAGIVAALLILLAV-------LISPIPYYP--------------------------------------------------\n>UniRef90_A0A0E3SME3/53-217 [subseq from] (S)-2,3-di-O-geranylgeranylglyceryl phosphate synthase n=2 Tax=Methanosarcina TaxID=2207 RepID=A0A0E3SME3_METBA\n------------------------------------------------------------------------------------------SAASLILNDYFDLEIDKINAPERPLPAGLVTEREVILLsVIVAVLGF--ITGYLISLE------ALLVIIPVWAVGFLYN---WKFKKAGLIGNLMVSFSVGMTFIFGGIAVNKPFETIVWFFAVILMLTDLGEEIAADAMDIEGDRQAGSRSLALAVGCENALKIS-GAIFLLVVA----------------------------------------------------------------\n>UniRef90_A0A7K4BZ70/39-271 [subseq from] UbiA family prenyltransferase n=1 Tax=Candidatus Diapherotrites archaeon TaxID=2026736 RepID=A0A7K4BZ70_9ARCH\n--------------------------------------------------------------------VRPLPFDAINVILAM-ISAFFICAGGQAINDIFDAKIDAKLNKKKPIPSKRITKNQATVLTILFYCVGLFFAQINEI-------TIF-IAIMMVVLLTLYSSVLRKVK---YLGNFIVA-LGTSLTFIYGASAVGVITNTIILFTIAAFFANVAREITKDFEDIKKDKGVKV-TFPILL-KEKAKSIAIFFYVASPLtAIAGYIFLDLNI---LYLGGVVVATIVFAKAYELFVKRKYSLAQKKCKQAMMI------------\n>UniRef90_A0A7J3U6B8/7-256 [subseq from] Heme o synthase n=1 Tax=Thermoplasmatales archaeon TaxID=2268204 RepID=A0A7J3U6B8_9ARCH\n-----------------------------------------AWLQLVRPFTLvAPfiaIFFGVIIQLAVYGNLASFWPNIPTIVFA-ALALSAAQAVGQILNQVEDVEIDILNhKDYRPIPSGKISVAQAETASWALAIFSILVGFAVNIYYGV-----FMMTF--ILFGILYNLEPFRVKKRLWINTISLSISRGLFPLPAAWAIFGN--PGDAAPWLLGSIMAVWVlawQNTKDLDDVEGDRDCGIMT-PVVYHRWKTLTSIIGFLSLVTFALLALYIVSGwLPSSMAILFILALPTAW-M------------------------------------\n>UniRef90_A0A2M7WFR3/46-234 [subseq from] Geranylgeranylglycerol-phosphate geranylgeranyltransferase n=1 Tax=candidate division Zixibacteria bacterium CG_4_9_14_3_um_filter_46_8 TaxID=1975520 RepID=A0A2M7WFR3_9BACT\n--------------------------------------------------------------------------------------AFLFTGFANTVNDIADIKIDKINRPSRPLPSNSISIGAAYYESFFLGMMAIMISAL-------LSPMNFLIGAVALAFMLIYS---LRLKLTTLWGNLTVSIIAASAFLY-GGAAQDSLNPTLLP-ALMAFLLHLGREITKDIEDKRGDQELGARTLPIRCGDRFSRLLTAFILSIFIIAtIFPYILG----YYHFGYLALVLIV----------------------------------------\n>UniRef90_A0A1V4ZGJ7/21-232 [subseq from] Digeranylgeranylglyceryl phosphate synthase n=1 Tax=Methanomassiliicoccales archaeon PtaU1.Bin124 TaxID=1811730 RepID=A0A1V4ZGJ7_9ARCH\n-----------------------------------------------------------IMGLWVAAGYHLIDRPVAVIFSAGVVFFF--IAAGNSLNDYIDREVDKQGHPERPIPSGMM-RPETVLQVSAVCfIVSVA----LSLFLNWQSIVVVVTAVA---LMLLYE---LSTKKRGFSGNLTIAAL-TAMLFLLGGTIVDALSR-TYILALLAGLATLGREVIKDIEDMEADF--DRYTLPKRIGTKWAGVVgAVAIIGAVSLSPVPYLTGTFGPLYLVPVI---VA-----------------------------------------\n>UniRef90_UPI0017476508/42-272 [subseq from] geranylgeranylglycerol-phosphate geranylgeranyltransferase n=1 Tax=Pontibacter aquaedesilientis TaxID=2766980 RepID=UPI0017476508\n-------------------------------------------------------------------------------FLVLTFATVCVAAAGYIINDYYDVKIDAINKPERVVVGKSIRrRPAMFTHM---VLSFVGIA--LGFWLSL---AVGLINLGAVLLLWGYSA---RFKKMALVGNLAIAL--LSASMLLAVAVYARKLNKITISYAVFAfLISLIREIIKDMEDVRGDESFDCRTLPIVLGQRRTKYVLYPIIALFQafLLVVIFhpVTSSGFDVYMIMLV--LLPGVWLVAKLV-RADRKRDFTYLSNLGKFIMLT----------\n>UniRef90_A0A534IG28/156-307 [subseq from] Geranylgeranylglycerol-phosphate geranylgeranyltransferase n=1 Tax=Euryarchaeota archaeon TaxID=2026739 RepID=A0A534IG28_9EURY\n---------------------------------------------------------------------------------------FLFTGAGNALNDVFDRDVDRVNHPNRPIPAGEVSPGRAFDFALALFLAAV-VASLLVNLA------AFALVLVSLALMIAYE---ERFKANGWSGNLLIAWLVGSLFVFAGLCVYaGRAAPLQIAasLALLAGLSTVGREIVKDIEDVAGD--VGRTTLPKQRG----------------------------------------------------------------------------------\n>UniRef90_A0A497RZJ7/52-226 [subseq from] Digeranylgeranylglyceryl phosphate synthase n=2 Tax=Candidatus Altiarchaeales archaeon TaxID=2250256 RepID=A0A497RZJ7_9ARCH\n--------------------------------------------------------------------------------LMAGLAALLTTSAGNILNDYFDLEIDRINKPERPIPSGRISRSDAFMFSIVLFLLGLGFSKSVnDYCLGI--------ASLNSLILIFYARYSKKLLLVSNLGiSFLVASIFIFGVAATIQDGMNTLSMKeiklVAIITACAFLTTLSREIIKDIEDIKGDEKMYAVTLPIKIGAQRAKNMAI-------------------------------------------------------------------------\n>UniRef90_UPI000901C87D/147-326 [subseq from] homogentisate solanesyltransferase, chloroplastic n=2 Tax=Ipomoea TaxID=4119 RepID=UPI000901C87D\n---------------------------------------------------------------------------------------ICGNGYIVGINQIYDIGIDKVNKPYLPIAAGDLS----VQSAWILVIF-FAVAGLFIVGMNFGSFICSLYAL-GLFLGTIYSVPPFRLKRFPILAFLIIATvrGFLlNYgVYYATRAALGLsfeWSSPVAFITTFVTLFALVIAITKDLPDVEGDRKFQISTFATKLGVRNIAFMGSGLLLVNYIG----------------------------------------------------------------\n>UniRef90_A0A1D6P3E4/127-323 [subseq from] Homogentisate geranylgeranyl transferase1 n=1 Tax=Zea mays TaxID=4577 RepID=A0A1D6P3E4_MAIZE\n----------------------------------------------------------------------------------ALVAALCMNVYVVGLNQIFDIEIDKVNKPTLPLASGEFSVPTAVVLVVAFLVMSISI-GIRSKSAPLMCALLVSFLLGS---AYSIDVPLLRWKRHAFLAAFCIifvRAVVVQLAFFAHMqqhVLKRPLAPtrSVVFATFFMCCFAAVIALFKDIPDVDGDRDFGIQSMTVRLGQQRVHRLCINIL-MTAYAAAILVGASST------------------------------------------------------\n>UniRef90_A0A2P5ADD1/92-300 [subseq from] Prenyltransferase n=2 Tax=Cannabaceae TaxID=3481 RepID=A0A2P5ADD1_PARAD\n-------------------------------------------------------------------------------------AALLMNIYIVGLNQLYDIDIDKVNKPYLPLASGEYTVRTGVTIVTSFSILSFGLGWIVGSWPLFWALFI-SFALG---TAYSINVPLLRWKRFAVVAAMcilAVRAVIVQLAFFLHMQthVFkrpAAFSRPVIFATAFMSFFSVVIALFKDIPDIDGDRIYGIRSFTVRLGQKRVFWICISLLEIAY-TVA--LLVGASSGFLWSKVATVLGHIVL-------------------------------------\n>UniRef90_J0RYN9/44-226 [subseq from] Digeranylgeranylglyceryl phosphate synthase n=3 Tax=Methanofollis TaxID=81416 RepID=J0RYN9_9EURY\n----------------------------------------------------------------------------------------FVTAAGNVVNDYCDAGIDAVNRPERPIPAGTVSMRGALIYAALLFAAG-------NLLALLTNPLCLAIALFNSALLVLYA---VRLKATPFLGNLAVAYLSASIFLFGGafAGMDGLLaTLPVAGVTF---LAMTAREVLKDAEDIEGDRAGGARTLPMIVGVDRSVGIAFAfALAAALLSMLPVFRWWGLPYLA--------------------------------------------------\n>UniRef90_W9QDP1/133-310 [subseq from] Homogentisate phytyltransferase 2 n=1 Tax=Morus notabilis TaxID=981085 RepID=W9QDP1_9ROSA\n---------------------------------------------------------------------------------------ICGNGYIVGINQIYDIGIDKVNKPYLPIAAGDLS----VKSAWLLVV-FFALAGLLIVGF-NFGPFITSLYCLGLFLGTTYSVPPFRLKRFP-VAAFLIIATVrgflLNFgVYYATRAALGLTfewSSPVAFITTFVTLFALVIAITKDLPDVEGDRKFKISTFATKLGVRNIAFLGSGLLLLNY------------------------------------------------------------------\n>UniRef90_A2SRL0/47-234 [subseq from] Digeranylgeranylglyceryl phosphate synthase n=2 Tax=Methanocorpusculum TaxID=2192 RepID=DGGGP_METLZ\n-----------------------------------------------------------------------------------------ICGAGNVLNDYFDLEIDKVNRPDRPIPSGKVSPKGAVVWAGILFAAGVAAACFTNIWC-------LAIALVNVVLLIIYAA---KFKGIPFLGNLSV--AYLSGSiFLFGGFLVGPES--FLVMLPLFAITFFGtlaRELLKDAEDIEGDRLGGARTLPMQIGVRKTSVLAVIFV-------LFAVLCSFVPFLTWGVVYLVLIGVVDA------------------------------------\n>UniRef90_A0A520W0W7/54-245 [subseq from] Prenyltransferase n=1 Tax=bacterium TaxID=1869227 RepID=A0A520W0W7_9BACT\n---------------------------------------------------------------------------------------------ANVLNDYFDHEIDRVNRPDRAIIVGDITRIQALYISIFSFLAGVFL----SLQLNFN-SQILSIFVSLPLLI-FYNA---KAKNYPLVGNVI-VASILGLSFIYAGIVFENITPLIVPALLAFGLT-LIREIVKDIADLEGDKIVGAKTFPIIFGNEKAIYLCTFLSAILGcLAFILFLNGYYNLYYGILVImTVEIPLAVVV------------------------------------\n>UniRef90_A0A6M8VRC4/55-236 [subseq from] UbiA family prenyltransferase n=2 Tax=Bacteroidetes/Chlorobi group TaxID=68336 RepID=A0A6M8VRC4_9BACT\n----------------------------------------------------------------------------------------------LVSNDYFDVETDRINAPHRPIPSNAVTSNEALLLASFLLITGIILSYTISIEA-------LLFSIGLIVIGLLYNR---KFKPNGLTGNLMVSFS-VGMTFIFGGLSVGlPFNKIVLFFALIAALVDLGEEIAADSMDVKGDLLIDSNSIAIKYGKEKALRLS-GLIftSVILLSLIPFLLQWFKLIYLLPIAV---------------------------------------------\n>UniRef90_A0A8T9S9A5/20-274 [subseq from] Geranylgeranylglycerol-phosphate geranylgeranyltransferase n=2 Tax=Hymenobacter TaxID=89966 RepID=A0A8T9S9A5_9BACT\n----------------------------------------RLRTALPTLVRWPNLVIMLLCMALVRAGLLLPELPLHASLLAprfgaLVLAALLVAAAGYIINDYYDVKIDAINRPDRLVVGRVVNRRKAML--AHMLLSGAGV---L--LAGWLHPVLGLVTLGTALLLWGYSAR---FKRVALVGNAsiaTLTAALVLLPELQLQLARHDSHSVVWPYALAAFLLTMVREIVKDVEDMKGDAQHGCRTLPLVVGVARTKWVTgffLGCLALLTLGATARLLAGGHwPLGTWLLVLVLLPMAQL-------------------------------------\n>UniRef90_A0A832YVH3/49-252 [subseq from] Prenyltransferase n=2 Tax=Archaeoglobus profundus TaxID=84156 RepID=A0A832YVH3_ARCPR\n---------------------------------------------------------------------------------------------AFALNDYFDYEVDIANKRYdRPLVRGELSRSTAL--IISILLAPLGL-----IFAYSISLEAFIFAVCITLIGYLYD---MRLKEFGVFANAYI-AFTMAAPFIFGGIIANKLTPQIIVLSIIAFISGIGREIMKGIEDIEGDALRDVKSLARVKGVAFAAKISAlLFLIAVILSVVPFLFID-KYRFDIKYIAPVILTDIILIRVCLNLMKKYDK-----------------------\n>UniRef90_A0A7S1ZFH1/162-328 [subseq from] Homogentisate solanesyltransferase (Fragment) n=1 Tax=Ditylum brightwellii TaxID=49249 RepID=A0A7S1ZFH1_9STRA\n--------------------------------------------------------------------------------------------FIVGINQIYDEGIDKLNKPFLPVASGEMSKR----FAWVVVLGSLF-AGPVIVQK-FFPALLFKLYMFGMFLGAIYSIPPIRTKQNPFLAGITIATvrGFlLNFgVYYAVKDALGapfAWSPKVSFIARFMTAFATVIAVTKDLPDIDGDKAYDIETFATKLGV---KKIATGATA---------------------------------------------------------------------\n>UniRef90_A0A328S7Q5/43-265 [subseq from] Digeranylgeranylglyceryl phosphate synthase n=1 Tax=Methanosphaera sp. rholeuAM6 TaxID=1945580 RepID=A0A328S7Q5_9EURY\n----------------------------------------------------------------------------------------LATGAGNTINDYCDYEIDKINKPDRPIPSGRIKLENALYYSLILFVIATVLGFLISIENGIT---VII----CSILMIVYA---YDFKQRCLIGNVCVSL-LTGLTFVYGGLITGDVGLGV-FLGFFAFLMTLSREIIKDTEDIEGDKKENANTLPIKYGAKNAVIVAVALNILTClLSPVLYIY---NVFSIIYLLIVLVADIIFIYSavLALKNQSKENLHYVSKLMKIAMLIAFI-------\n>UniRef90_A0A1R3G1E9/144-322 [subseq from] UbiA prenyltransferase family n=1 Tax=Corchorus capsularis TaxID=210143 RepID=A0A1R3G1E9_COCAP\n-------------------------------------------------------------------------------------ALICGNGYIVGINQIYDIGIDKVNKPYLPIAAGDLS----VQSAWFLVIF-FAVTGLLIVGF-NFGPFITSLYSLGLFLGTIYSVPPLRMKRFP-VAAFLIIATVrgflLNFgVYYATRAALGLpfqWSAPVAFITTFVTLFALVIAITKDLPDVEGDRKFQISTLATKLGVRKIAFLGSGLLLMN-------------------------------------------------------------------\n>UniRef90_UPI000CED7896/165-397 [subseq from] homogentisate solanesyltransferase, chloroplastic n=1 Tax=Morus notabilis TaxID=981085 RepID=UPI000CED7896\n------------------------------------------------------------------------------------------QAYNNCINQIYDVDIDRINKQYLPIASGDLSM----KQAWFLVIfeALIGILILRLMNADRITTSTYYLSL---LLATSYSVPPFRFKKFSVATSILipLTSGIINTgVFYATRASLGLpfcWSPSLVFITTFTTLFFTVISNIKDITDMEGDMKYNIRTFSVIFGPKKIVSLSVGILLINYIgaiTAAIYMPQAFKSYVVL--PAHIILAIWLLFQAWKLDNANYAK--EASANFYLFLWKLV-------\n>UniRef90_A0A2N2KQY5/31-187 [subseq from] Prenyltransferase n=1 Tax=Candidatus Cloacimonetes bacterium HGW-Cloacimonetes-3 TaxID=2013735 RepID=A0A2N2KQY5_9BACT\n----------------------------------------------------------------------------------------------LAMNDYFDVESDKINAPKRPIPSGQVAPLEALVFSLFLLFAGLGLSWLL-------GPTVLLISSCLAIIGFLYNR---YLKKTGLPGNLLVSISVGTTFVYGGASVGLPFHKTVILFGLIAALIDLGEEIAADAMDMKGDKLIHSNSLAIKYGRAIALRVSTVIFG---------------------------------------------------------------------\n>UniRef90_A0A7J7M5M5/74-266 [subseq from] Homogentisate phytyltransferase 2, chloroplastic n=1 Tax=Kingdonia uniflora TaxID=39325 RepID=A0A7J7M5M5_9MAGN\n-----------------------------------------------------------------------------------LFALVCGNGYIVGINQIYDIGIDKVNKPYLPIAAGDLSVQ----SAWYLVV-FFAVAGLSIVG-FSFGPFITSLYCLGLFLGTIYSVPPFRLKRFP-VAAFLIIATVrgflLNFgVYYATKAALGITfewSSPVAFITTFVTFFALVIAITKDLPDVEGDRKFQISTLATKAGVKNIALLGSGLLLANYLG--AIFAASYKP-----------------------------------------------------\n>UniRef90_A0A381XS00/42-255 [subseq from] Geranylgeranylglycerol-phosphate geranylgeranyltransferase n=1 Tax=marine metagenome TaxID=408172 RepID=A0A381XS00_9ZZZZ\n------------------------------------------------------------------------------------ILG-FLIGGANIFNDIQDKKTDNVNKPDRPIAAGHISLKAASYYSKALFILGAGMCFFLPLSAA---LIVWFIALP---LMIIYS---LKLKSVPLVGNGVI-AFLLGLTFIFCGLVFGDIWPMIVPACLAFFLTFV-RELTKDIEDIKGDKRAGLNTFPIVFGLNKAvQLVIVLSVTTAIFSFIPYLIKLYSVFYLLPLVFgVEVPLAVVVF-LFMKSHSKSTAKK---------------------\n>UniRef90_A0A836XGA1/64-259 [subseq from] 4-hydroxybenzoate polyprenyltransferase n=1 Tax=Candidatus Handelsmanbacteria bacterium TaxID=2099671 RepID=A0A836XGA1_9BACT\n------------------------------------------------------------------------------PVLLAALSAALINGAGNVFNDLIDIDIDRINRPDRPLPAGHISRLAAGMQTLALTLAGSLCAFWLSPWHG-------FLALAIALLLAVYSI---FLKNSLLWGNIlVAGIGAIAFPYGAF--AVGDIGRSWI-PALFALLFHIGREIVKDIEDIAGDRIRGEHTLPLRCGAQNAALIAS-FIYILLIatTWIPFFTAIYNVFYALALLP---------------------------------------------\n>UniRef90_A0A7C0U9Q1/48-198 [subseq from] Digeranylgeranylglyceryl phosphate synthase n=1 Tax=Candidatus Aenigmarchaeota archaeon TaxID=2093792 RepID=A0A7C0U9Q1_9ARCH\n----------------------------------------------------------------------------------AMLVVFMITGAGNAINDYFDVESDRINRPRRPIPSGRVSVHGALLYASALFITGIILSGFINY-------FCFLIAAINSILLILYSK---NLQNKILIGNLVIGYLVGSTFLFGGAAMKNLALPFWLFLLSMFS--TISREIVKDIEDMEGDRKSFLKRLTY-------------------------------------------------------------------------------------\n>UniRef90_A0A7J2MVD9/6-197 [subseq from] Digeranylgeranylglyceryl phosphate synthase n=5 Tax=Archaea TaxID=2157 RepID=A0A7J2MVD9_9EURY\n--------------------------------------------RITRPVNSVMSGFAVFIAGIIAGGYPFTYKVILASIVSIV---ACSGG--MVINDYFDYDIDKINRKDRVLPMGEMNLKAAFFYAVFLFVFACFIAYFVN-------FKAFFICITASILMFLYA---YKLKRMCFVGNILVGF-LTSLTFLYGGAAVNKME-AVGMLFICSFLANISREIMKDIDDIKGDKEMGSSTLPIIYGEKKSL-----------------------------------------------------------------------------\n>UniRef90_A0A2E0W1S2/53-202 [subseq from] Prenyltransferase n=1 Tax=Ignavibacteriae bacterium TaxID=2026749 RepID=A0A2E0W1S2_9BACT\n--------------------------------------------------------------------------------------------SILVLNDYLDLETDIINAPQRPIPSGIVSKKESLLLTVLLIFFGLYFSYLISIIAFA---TIIFLLIIGNLYNRF-------FKKSGLLGNLMVIISVGMTFIFGGISVGEPFNKTVIFFALIAALIDLGEEIAADAMDIEGDKLINSKSIAIKYGRVKA------------------------------------------------------------------------------\n>UniRef90_A0A6A5M1Z1/126-318 [subseq from] Homogentisate phytyltransferase 2, chloroplastic n=3 Tax=Lupinus TaxID=3869 RepID=A0A6A5M1Z1_LUPAL\n------------------------------------------------------------------------------------FALICGNGYIVGINQIYDISIDKVNKPYLPIAAGDLS----VQSAWLL-VAFFAAAGLLVVGL-NFGPFIFSLYTLGLFLGTIYSVPPFRMKRFP-VAAFLIIATVrgflLNFgVYYATRAALGLAfewSSPVVFITTFVTLFALVIAITKDLPDVEGDLKYQISTFATKLGVRNIAFLGSGILVVNY--VVSILAAIYRPQ----------------------------------------------------\n>UniRef90_A0A7J4MU68/10-203 [subseq from] Digeranylgeranylglyceryl phosphate synthase n=5 Tax=Methanothermobacter TaxID=145260 RepID=A0A7J4MU68_METTF\n------------------------------------------------PVNAVMAVITVILMALIAGRF-----DVDVLLACIVVF--TATGAGNVINDYFDHEIDRVNRPSRPIPSGRITRGA--AGIYSVLLFV--LASALGFYLGPL-PG--LVVASSSLLMGYYA---WSLKKRCLVGNITISF-LTGMSFVFGGIVVGEISASIY-LGIYAFLMTMAREIVKDMEDVEGDLVEGATTLPITHGMRVSGILA-AAFML--------------------------------------------------------------------\n>UniRef90_A0A229S5G1/29-245 [subseq from] Ubiquinone biosynthesis protein UbiA n=3 Tax=Amycolatopsis TaxID=1813 RepID=A0A229S5G1_9PSEU\n----------------------------------------------------YPALLGL-AGALAAGGR--RPVELFVAVLAPVLG--WLSGH--YLGDYFDRHLDAIAKPQRPIPSGRLS-PAVALACGI-GCAATSLAALIAM--NWRILPVFALAMGGIV---AYSA---VFKRRGFAGNLSRGVL-SALALTIGAMTVTTWPPWTLVpVALGFLLHDSASNLIGTVRDVEGDRAGGYHSVPVRHGVRVAVRLAVVLYVAGVAAVGAGAFVARLPGDQIAFVAI--------------------------------------------\n>UniRef90_A0A7C5XZW0/8-238 [subseq from] Heme o synthase n=1 Tax=Acidobacteria bacterium TaxID=1978231 RepID=A0A7C5XZW0_9BACT\n--------------------------------------------DLSRPFTLLPPLLGIVSGAVcAFGSVH-NPDPAHRltwtVVLTVILGSACaslLNAASNILNQIADLAIDRLNKPDRPLASGRVSVRQawVVTVFGyllALLPTWLVVPYPYESWAAKLTaPlhehICFFIYLAGLIFTLIYSLPAFgRTKRLGWGANLTIAIPRGTLLKVAGWSMVAPVwSAEPWWIGSIFGLFLLGASSTKDFSDMEGDAAGGCRTLPILYGPRKAVAVM--------------------------------------------------------------------------\n>UniRef90_A0A2E9CES0/31-204 [subseq from] Geranylgeranylglycerol-phosphate geranylgeranyltransferase n=2 Tax=Archaea TaxID=2157 RepID=A0A2E9CES0_9ARCH\n----------------------------------------------------------------------------------------SYTGIAMIHNDIIDLDIDIINAPDRPIPSGRITTAQAKIYSWVLFLIGT----LSGIWLGIEAVVIMAITL---VLSLLYNS---YLKKTGFLGNLTVGFTATSAflygdvvsSGWDNFSPISDWTPSI-YLFLVSALLNTSREISKGIMDIEGDKTXGVXTIAVVHGKKVASYFVVXFVTLALL-----------------------------------------------------------------\n>UniRef90_UPI000EFA4291/11-234 [subseq from] geranylgeranylglycerol-phosphate geranylgeranyltransferase n=1 Tax=Halalkalicoccus subterraneus TaxID=2675002 RepID=UPI000EFA4291\n-------------------------------------------LELTRPVN--ALVAGILTFTGAFIAQGSELVGSAESVTIAALVTVLATGAGNAINDYFDREVDQITNPERPLPRGAVTPRTTLlfSAILFILAGGLSLT---------LPPIAIAIALINIGLLVIYT--PL-LKGLPGVGNAAIAYLGGSAFLFGGAAVESLTAPGI--LFAIATLATFSREVIKDVEDLAGDQENDLKTLPIVIGTHRALVGAAVVLCLMALLIpLPYLYGTlGRLYL---------------------------------------------------\n>UniRef90_UPI00202E8610/139-314 [subseq from] homogentisate solanesyltransferase, chloroplastic-like n=1 Tax=Pyrus x bretschneideri TaxID=225117 RepID=UPI00202E8610\n---------------------------------------------------------------------------------------LCGNSYRVGINQIYDIKIDKVNKPYLPIAAGDLS----VKSAWLLVV-FFAVTGLLIVGL-TSGPFITSLYCIGLFLGTIYSVPPLRMKRFP-VAAFLIIASVRGFlfnfgVYYATRAALGLQfewSSAVAFITTFVTLFALVIAITKDLPDVEGDRKFEITTFATKLGVRNIAFLGSGLLLL--------------------------------------------------------------------\n>UniRef90_A0A399Z409/10-250 [subseq from] Digeranylgeranylglyceryl phosphate synthase n=1 Tax=Anaerolineae bacterium TaxID=2052143 RepID=A0A399Z409_9CHLR\n--------------------------------------------KLSRPMSTLTGVLAVALGGYVAGTGAWD--KIALAALATLFV----SAAANAWNDYRDIDIDRINQPQRPLPSGMVSPRAALYFSIVLAVLSIGLAALIN-------PLALIIAALTNILLYVYSV---WLKSTVLLGNATIALISAMSPVFGGVA-AGNPRPSLWLGAIIFT-GIFAREVLKTLADYEGDKANHIGTISTAVGPRAARTIFFFLLGATAIvMLAPYLLGHFQPIYAYIVVLGVFPVALYVLIHVTRDR----------------------------\n>UniRef90_A0A1U8A806/140-313 [subseq from] homogentisate solanesyltransferase, chloroplastic n=1 Tax=Nelumbo nucifera TaxID=4432 RepID=A0A1U8A806_NELNU\n---------------------------------------------------------------------------------------ICGNGYIVGINQIYDIGIDKVNKPYLPIAAGDLS----VQSAWFLVLF-FAAAGLFIVGV-NFGPFITFLYCIGLFLGTIYSVPPFRFKRFP-VAAFLIIATVrgflLNFgVYHATRAALGLTfewSSPVAFITTFVTLFALVIAITKDLPDVEGDRKFQISTLATKLGVRNIAFLGSGLL----------------------------------------------------------------------\n>UniRef90_A0A1S3B6J3/141-323 [subseq from] probable homogentisate phytyltransferase 2, chloroplastic n=4 Tax=Cucumis TaxID=3655 RepID=A0A1S3B6J3_CUCME\n---------------------------------------------------------------------------------------LCGNSYIVGINQIYDVDIDKVNKPYLPIAAGKITR----KQAWFLTTSFL-VVGVLSATL-NSGPFLSSLYCFALLLGTLYTVPPFRLKKYPIAAFLCIASVrgfLVNFgVYYASRSVLGLpfeWSSPVAFITTFVTLFGLVIALTKDLSDIEGDRKYKITTFATKLGVRRLAFLGSGILLLNY--VAAIL-----------------------------------------------------------\n>UniRef90_L1JL04/50-217 [subseq from] Homogentisate phytyltransferase 1, chloroplastic (Fragment) n=1 Tax=Guillardia theta (strain CCMP2712) TaxID=905079 RepID=L1JL04_GUITC\n---------------------------------------------------------------------------------CASLVNL----FVTGLNQIYDVDIDKINKPYLPIPAGELSLQKYMQVIMKNLRSEIFHSAKVIVLV-----SLILGIVRSCVLGTLYSMPPFRLKRFPLLAAIciiVVRGTLVNLSFYAHTaAILGTeMLPaRSWIASSFFALFGCVIALMKDVPDVSGDREFQVKTLSVRFGSRTV------------------------------------------------------------------------------\n>UniRef90_A0A5Q0H686/58-245 [subseq from] Ubiquinone biosynthesis protein UbiA n=1 Tax=Saccharothrix syringae TaxID=103733 RepID=A0A5Q0H686_SACSY\n-----------------------------------------------------------------------------------------------YLGDWFDRDLDAGSKPHRPIPSGRLGLRTalVCGNACIAVLIGLALAGG---W---RTTLAAVLGVFG-IV--AYS---RWLKARGIAGNLVRGALgAVALLFGacaAGPWPPGAVAP-LLVLAAVFWLHDTASNLVGTLRDVAGDRAGGFRTLPVQRGLPFAVWTAVGlyAAVIGAAFVAGALLgAGGRPAYPVTVgVAA--------------------------------------------\n>UniRef90_A0A7C0UWI5/17-168 [subseq from] Digeranylgeranylglyceryl phosphate synthase n=1 Tax=Candidatus Aenigmarchaeota archaeon TaxID=2093792 RepID=A0A7C0UWI5_9ARCH\n---------------------------------------------------------------------------------------------GNVINDFFDFEIDKINRPDRPLPSGRISRKRTF--IFYFILSSTGL--IISLFI---SLNFFIFALFNSILIFLYSFKFKKTVLGNLVDSW-LACSVFLAPVLILGDFSGLLNSKATILAIIAFFGNYGREILKDVEDMRGDKIEKARTLPIVVGKKKAT-----------------------------------------------------------------------------\n>UniRef90_A0A7C7KI85/36-204 [subseq from] Geranylgeranylglycerol-phosphate geranylgeranyltransferase (Fragment) n=1 Tax=Marine Group III euryarchaeote TaxID=2173149 RepID=A0A7C7KI85_9ARCH\n--------------------------------------------------------------------------QIEVAICCV--CSMILVGGGNALNDYNDRETDKENHPERPIPSGSISADTAS--IYAQALLGSGLLILLFA---LENKMPFVIALIGIILLIAYEN---GLKAAGISGNITVGLMSGAVFLFAGMAVND-PGPTLWMFG-LAVLATITREIIKDIQDLEGDRD--RRTLPASIGIENSMRVAI-------------------------------------------------------------------------\n>UniRef90_A0A0M0J7A5/52-105 [subseq from] Chloroplast chlorophyll synthase n=1 Tax=Chrysochromulina tobinii TaxID=1460289 RepID=A0A0M0J7A5_9EUKA\n--------VAAETNAEAEDGSGGIRQLLGLKGAKEATGKeflnWKIRLQLTKPATWVPLIWG--------------------------------------------------------------------------------------------------------------------------------------------------------------------------------------------------------------------------------------------------------------------------------\n>UniRef90_A0A7K0A6I8/21-252 [subseq from] UbiA family prenyltransferase n=1 Tax=Actinomycetia bacterium TaxID=1883427 RepID=A0A7K0A6I8_9ACTN\n-------------------------------------------------------LWMFMLLGAASGS--GTETNVGKWLAAIALLGCSY-IAATTLNDLADEDIDRINHPgdeGRPLVVGAASRREMLLSHVASVIATLGC-GLALGWTGVAI------AAASLAIGHAYSARPILLSYRTYLAPLVLSVAYVLIPFSLGMTLTGShLETRGVVLAAGLFLLFLSRINLKDFRDRAGDSRYGKPTLLLRFGKRTTCMASLVSLIAGDL---LVVLALGVPASIAVLVQVYVAGMIWMLR----------------------------------\n>UniRef90_A0A257AA78/10-213 [subseq from] UbiA prenyltransferase n=1 Tax=Thermofilum sp. ex4484_15 TaxID=2012526 RepID=A0A257AA78_9CREN\n----------------------------------------RALIELTRFEHGLMVVLAIVIGALSSGEL---PLNIN--LALASLSGLLVEIGIFTLNDYLNVAEDSVNKPWRPIVRGDVSKGEALMLSSIALCSA-PLISLPLLFDGLTY--AFAILITALVLGLAYD---VKLKKLPLIGHCSVAFS-TALPFMYGSYLARGPTPLTLSFFILAFLASLSREIIKGVQDIEGDRRAGIKSLAVLYGPSlTLKYA---------------------------------------------------------------------------\n>UniRef90_A0A3R7EGE2/322-480 [subseq from] UbiA family prenyltransferase n=1 Tax=Candidatus Woesearchaeota archaeon TaxID=2026803 RepID=A0A3R7EGE2_9ARCH\n---------------------------------------------------------------------------------------------AVCLNDYYDRDIDKVSNAHRPLASAFITGKEN----KLLTLACFIIALFFSLLAGYViTVFIFFFML---VYGVIYSAPPFRLRRYFLIPNILIGLAHAAVLMAGFSILFQEFAMILFPINILaFALIFFTFgSMMKDAKDFEGDKQNNIHTLFTLFGLKKGKIIC--------------------------------------------------------------------------\n>UniRef90_A0A832IVP1/42-270 [subseq from] Geranylgeranylglycerol-phosphate geranylgeranyltransferase n=1 Tax=Candidatus Kryptonia bacterium TaxID=2268186 RepID=A0A832IVP1_9BACT\n--------------------------------------------------------------------------------LLAALSASLIAAGGNAINDFFDVEIDKINRPGRPIPSGNATKLEVKAFYLVTTLFGVLINVLINL----QT---LVISTTAAMIIFLYS---YKLKGTILLGNISVA-TMTGLAFiYGGTAIQNV--KSVYTASIFAFLANLTREIIKDVEDASGDRAVGITTIATKYGPSTSSaFVIILSIALLGSIFTAYETGLATIQFLLVSALTILPLVIYSIYLML---VKHDFSQASYAYKmIMVFGLI--------\n>UniRef90_A0A6A4MJ23/142-328 [subseq from] Homogentisate solanesyltransferase, chloroplastic (Fragment) n=2 Tax=Rhododendron TaxID=4346 RepID=A0A6A4MJ23_9ERIC\n-------------------------------------------------------------------------------------ALICGNGYIVGINQIYDIGIDKVNKPYLPIAAGDLSV----QSAWFLVLL-FAVTGLLIVGVN-FGPFITSLYCLGLFLGTIYSVPPFRMKRFPVVAFLIIATvrGFlLNFgVYYATRAALGLTfewSFPVAFITTFVTMFALVIAITKDLPDVEGDRKFQISTLATKLGVRNISFLGSGLLLLN---YVGALLAA--------------------------------------------------------\n>UniRef90_UPI000CED515A/134-308 [subseq from] homogentisate solanesyltransferase, chloroplastic n=1 Tax=Morus notabilis TaxID=981085 RepID=UPI000CED515A\n-------------------------------------------------------------------------------------------AYYNGINQIYDVDIDRLNKPYLPIPAGELS----LQQAWFLMIFDVL-VGLLILrlMNADLITTSLY--CLGLILGTFYSTPPFRFKESSVATVIVipLITGIIQniGVFYAATASLGLpfWSPSIVFITTFVTVFFVPISLIKDLTDVEGDLKHNIWTFTVTYGHKNIVAVSTGILLLNYI-----------------------------------------------------------------\n>UniRef90_A0A101F441/25-237 [subseq from] 4-hydroxybenzoate polyprenyltransferase-like prenyltransferase n=3 Tax=Euryarchaeota TaxID=28890 RepID=A0A101F441_9EURY\n--------------------------------------------------------------LLASYTVHGAFPDVPKLVLAVLG-AYLATTSSYVLNDCCDVDIDRINLPHRPLPSGELSRTRAL--LYALLLVG--VACAIALYLNPESLVVLLVAVA-VITFYSYHAKR-----TTPLSFVPVGVAYglVPIGVWLAFDPAGILKPDGAMLPlpavllgLMICITDWGFTLSGVCRDVEGDRARGVPTTPVVHGIPFTSRLVLsfWSAGVVLSLLVGYTAHLG-------------------------------------------------------\n>UniRef90_A0A7S3XLT2/24-291 [subseq from] Homogentisate solanesyltransferase n=1 Tax=Heterosigma akashiwo TaxID=2829 RepID=A0A7S3XLT2_HETAK\n----------------------------------------------TRPHTIRGTILASVTGVARA--LIEDPQTIALSLVPRAALGMaaLLMGnaYIVGINQIYDVDIDKVNKPFLPIAAGELGKR----TAWAVVAGSAALGT-FIV-SRCFGPVILRLYAFGLLIGGLYSVPPFQFKRNPLLAGLTIACvrGFlLNFgVYYAVKEALGIpfrWNPTVIFLARFMTVFAMVIAITKDLPDIAGDKKYGVSTFATRLGVRkVAKYS---SLVLGANYVSAVLNAAFAPAHHFRKPVMVVAHTLFA-GYLFKSYKELDAESTASIK----------------\n>UniRef90_A0A7J2Y600/5-253 [subseq from] Prenyltransferase n=1 Tax=Euryarchaeota archaeon TaxID=2026739 RepID=A0A7J2Y600_9EURY\n-------------------------------------------LQLSRPINCAMAAAGVFIGgVVAVGSDAWQGA--LVDLLLAAAAAASFTAGGNALNDIYDRETDRINHPERPIPSGRLTVRSAMVFVAVAFVLATAVAFVVGLEA-------LLLVLANLAVMLAYE---AKLKSSGFSGNIAIAYLVGSLFLFGGLSVYAGERDALLrtgVLATLAFFSTVGREITKDIEDITGD--VDRRTLPQRIGASRAGAVAAGCFTLgVVLSLFPWWFAvLPWPYLVLVLVA--DGMFIYAALYSAKNP----------------------------\n>UniRef90_A0A842TWQ0/38-216 [subseq from] Geranylgeranylglycerol-phosphate geranylgeranyltransferase n=1 Tax=Candidatus Lokiarchaeota archaeon TaxID=2053489 RepID=A0A842TWQ0_9ARCH\n--------------------------------------------------------------------------------LKFILSATCIFSawqFDVAINDYYDIEIDKISNKDRPLSQGTLNKKSTIIIGFLFLIISITFSILLSIFSLIF-NSLF------LLVGYTYSAPPIRFKKYI-FGNIFVGLSsFLSYFiGLFSQIVFINMQ-QIIIGFLILSALSLGT-VIKDYKDYEGDSKANINTIFTKYGLKKGRIIASVFLAITF------------------------------------------------------------------\n>UniRef90_A0A843EGA8/53-263 [subseq from] Geranylgeranylglycerol-phosphate geranylgeranyltransferase n=2 Tax=Candidatus Methanomethylophilaceae archaeon TaxID=2517205 RepID=A0A843EGA8_9ARCH\n---------------------------------------------------------------------------------------------GNSLNDYIDAEIDRTAHPERPIPSGRMSRKQA-KDIGMFML---ALSVMVSLFTFDVACVLIVLVAVALMVSY-----EMFLKQRGFIGNVTIAV-MTGMLFLLGGAIVGDVTANVIVALMAMSV-SIGREISKDIEDKEGDEGDR-FTLPMRIGDRNAAIIAASCYIIGPiLSILPIVW----NSYSVLYYAVILADVVFLYCAFIvfSDPR----KAQRFAKKAMILGL---------\n>UniRef90_A0A328RUK0/44-263 [subseq from] Digeranylgeranylglyceryl phosphate synthase n=1 Tax=Methanosphaera sp. SHI1033 TaxID=1945632 RepID=A0A328RUK0_9EURY\n-----------------------------------------------------------------------------------------ATGSGNTINDYCDYEIDKINKPYRPIPSGKIELKIALYYSLILFIIAIIMGFIISIENGV-----MVI--ICTILMIVYAY---DFKRRCLIGNITVSL-LTSLTFVFG----GLITGDVIVSMLIglfAFLMTLSREIIKDAEDVEGDLREHAHTFPIVYGKRNAIIVAVILNILTcLLSPILYILNI---FTISYLVIVLIADIIFIYSavLALKDQSKEKL-HK--ISTYMKIGMFIA------\n>UniRef90_UPI002100BFBA/34-242 [subseq from] geranylgeranylglycerol-phosphate geranylgeranyltransferase n=1 Tax=Methanocalculus taiwanensis TaxID=106207 RepID=UPI002100BFBA\n----------------------------------------------------------------------------IPEVLLAAAAALLITGAGNTINDACDAAIDAINRPDRPIPSGEMSMNAAYAYAALLFIVGLSA-------AFYTNPLCLAIAIINSILLILYAK---ILKGTILYGNIAVA--YLSGSiFLFGGALAGI-DGLIITLPLagITLFGTLAREILKDAEDVDGDAAGGATTLPMAIGISRSGTIAFGSAVVAVIVSFIPVLWWGLPYLvGIAVVDIAILRSVFP------------------------------------\n>UniRef90_A0A8S9WCE5/43-265 [subseq from] Geranylgeranylglycerol-phosphate geranylgeranyltransferase n=1 Tax=Methanophagales archaeon TaxID=2056316 RepID=A0A8S9WCE5_9EURY\n-----------------------------------------------------------------------------ENVLIAAFSAALITIGANVINDYFDIEIDRINKPNRPLAAGTVKRKTAIFYFMMVYFLAWCLAVYLSIW-------MFLIAFLTSILLFFYS---YRLKRTVLWGNLTVSFAT-AMAFVYGGVAVGHYNETFFPASFAF-LFHFGREILKDIQDIEGDKQAGAHTLPIIYGIsKSLKLILVDFILLVFLTAIPYILGIYGIRYFLIICLGIYPVLLFVLIRSRKDNSPNSLGYLS-------------------\n>UniRef90_A0A2E8KWI6/49-253 [subseq from] Geranylgeranylglycerol-phosphate geranylgeranyltransferase n=2 Tax=root TaxID=1 RepID=A0A2E8KWI6_9BACT\n-----------------------------------------------------------------------------------------FTAAANAFNDYRDLETDKINRTNRPLPRGDLAPETALILSILLFMIGTGISFTINTGAFI------IAAVVALPLMVVYS---LWLKGTILIGNMIV-AVIIGLSFVFAGALFGELDRMIMPSLLAFGFT-MVREFIKDMADADGDRAAGFITFPVKFGIEKSARIAIFlTVLLMALLVAPYLMNIySEKYLVAAFLGIGIP-LSYIISLLVKSPSS--------------------------\n>UniRef90_UPI000809D960/282-474 [subseq from] glycinol 4-dimethylallyltransferase-like n=1 Tax=Phaseolus angularis TaxID=3914 RepID=UPI000809D960\n----------------------------------------------------------------------------------------LFDLYVNGVNQLYDLEIDKINKPFLPLPSGAFSFKtGVIVTASSAILG-FFTSYLIGSWPLFWGLLFFFLVWSG----YSIKGPLLRWKKNPVLAAICIFFTmtlIFPLSFFYHMKTFVLKRAAVFPKPLMFsvafmSIYSLAISLFKDIPDIEGDKAFGIESFSTRLGQKRVFWICVSILES-AFGVA-FLAGLSSPFL---------------------------------------------------\n>UniRef90_A0A2U9IX48/14-232 [subseq from] MFS transporter n=2 Tax=Metallosphaera hakonensis TaxID=79601 RepID=A0A2U9IX48_9CREN\n--------------------------------------------------------FGAFTGYVASSMWQIDPRELVLAILVVSL--VAAGGY--AINDVYDVEIDRINKPDRPIPSGAISVKAA----TSLSYGFMGAGVFLSVVQGYVQ---FAVALLTSIALVLYAR---NLKRTGFYGNLVVATTTALSLFYGGLSFHSGFWVQRIWIPVIYTfLLTLSREIVKGIEDYRGDLANNVRTLATTRGVTEAWRVARISLIITEVTSPAPLFLGYNLIYGVILVPFLI------------------------------------------\n>UniRef90_A0A5C9E262/57-213 [subseq from] Digeranylgeranylglyceryl phosphate synthase n=1 Tax=Candidatus Lokiarchaeota archaeon TaxID=2053489 RepID=A0A5C9E262_9ARCH\n----------------------------------------------------------------------------------------------MIINDYYDYPIDRINRPERPIPRGSISLKQAK-LLYILTF-SIGvILAIIHSLLFNLGIINIFLAIFFGFIGWLYAAWG---KKSGFFGNIIVSISF-SIGLIYGAVLNASIVPIYIYFFFLTSFFlLLAREVVKGCEDIEGDKKEGVKTLAIKYGTPKALNI---------------------------------------------------------------------------\n>UniRef90_UPI00215D6ACE/42-201 [subseq from] UbiA family prenyltransferase n=1 Tax=Actinomadura parmotrematis TaxID=2864039 RepID=UPI00215D6ACE\n-------------------------------------------------------------------------------------------------GDYFDRELDAGAKPHRPIPSGRLRAGTALAMMIVLVAAG----GLLAVWANPWTPLLVAAALAAGI---GYSA---VLKARGIGGNLVRGSLT-AFVVAFGAMMAATWPPlRVLPVALVFLLHDTQSNLVGTLRDVAGDRAAGYETFPVRHGARPALRVVAGM-TLAWAAVA--------------------------------------------------------------\n>UniRef90_A0A3D6B8E9/56-224 [subseq from] Prenyltransferase n=1 Tax=Ignavibacteriales bacterium TaxID=2049428 RepID=A0A3D6B8E9_9BACT\n-----------------------------------------------------------------------------------------------VSNDYFDIETDKINAPHRPIPSGLVSPAQALALAVFLLITGS----ILSLTIS---ISALLFSIGLTIIGLLYNR---KFKKHGLIGNLIVSFS-VGMTFVFGGLSVGmPFNKVVLFFAVIAALVDLGEEIAADSMDVKGDKLIDSKSIAIKHGKEKALRVSTFIfVLVILLSLIPFLLQ---------------------------------------------------------\n>UniRef90_A0A6J1DB49/124-352 [subseq from] probable homogentisate phytyltransferase 2, chloroplastic n=1 Tax=Momordica charantia TaxID=3673 RepID=A0A6J1DB49_MOMCH\n------------------------------------------------------------------------------KALCGLVQLLCGNSYIVGLNQIYDVDIDMVNKPFLPIAAGKITSNEAWVLVTFFLTVGLSLAALN---SGPFLTSLYCFAL---FLGTLYTVPPFRFKRFPIAAFLciALVRGFLvNFgVYYASRSVLGLpfqWSSPVAFITTFVTLFGLVIALTKDLSDIEGDRKYKITTFATKLGVRKLAFLGSGILLLNY--VAAILAAIFMPQafrrsIFIPTHAIMAMSLVFQTR--VLDQAKY-------------------------\n>UniRef90_A0A1I5S365/8-127 [subseq from] 4-hydroxybenzoate polyprenyltransferase n=1 Tax=Parafilimonas terrae TaxID=1465490 RepID=A0A1I5S365_9BACT\n-------------------------------------------LRLTRPANVITAVSDILAGITISGYFLNANEYSWKPVILLVISTMGLYAGGVVFNDVFDAKLDAIERPERPIPSGVVSKT--AATVWGLLLLVIGIIAAANVHEGYTVSVVLSVAIAVCALV---------------------------------------------------------------------------------------------------------------------------------------------------------------------\n>UniRef90_A0A218L3K1/185-388 [subseq from] Genistein 8-dimethylallytransferase n=2 Tax=Lotus japonicus TaxID=34305 RepID=A0A218L3K1_LOTJA\n------------------------------------------------------------------------------------------GIYVGGVNQLFDIGIDKVNKPYLPLASGKLSFTTGVIIVTCCLLLSFSLG-----WMFGSWPLIWSLLLSCAVwTSYSANVPLLRWKGHPVSAALSIVATYaviFPIPDFLHMQTFVFKRPPVfprslTFVTVFMSLYSMGIALLKDIPDVEGDKKFGIYSFPARFGKKRVFWISVSLFEL---AFGIALMVGATSSYMWSKVVMVLGNIVL-------------------------------------\n>UniRef90_A0A7J7GA29/45-224 [subseq from] Homogentisate phytyltransferase 1, chloroplastic n=1 Tax=Camellia sinensis TaxID=4442 RepID=A0A7J7GA29_CAMSI\n----------------------------------------------------------------------------------------LMNLYVVGINQLFDVDIDKVNKPNLPLASGEFSMEFGMAMVSTCLLMSFAM-GIM-----FQSPPLFSALLVSFLLGSAYSVelPLLRWKRNAFLAAICIlivRAIIIQLAFFIHIQKYVLSRPVVFTKSLVFAIGFMClfstiIALFTDIPDVDGDREFGIQSFSVSLGPEKVFWLCISMLLIAY------------------------------------------------------------------\n>UniRef90_S5ZMT4/42-255 [subseq from] Geranylgeranylglycerol-phosphate geranylgeranyltransferase n=3 Tax=Thermofilum adornatum TaxID=1365176 RepID=S5ZMT4_9CREN\n------------------------------------------------------------------------------ASL-LFLGAAMLGAWGNIINDFFDLEVDKVNKPWRPLARGIITPRQGLTL--GLLLASLGIASSISVS-----LVCGALAVASFLLLFIYSW---RAKSSGLPGNILVSLlSALNI-IYGGVA---SPKPQLSILPSIYAFTiILGRELAKSLEDIKGDAEAGIKTIAVQHGPRTAIQ-ASGAVLLALVAISplpALFLGYSTRYLALALLGVDLP-ILYSLRLLWRNPVA--------------------------\n>UniRef90_A0A1H9D2D1/50-268 [subseq from] Homogentisate phytyltransferase n=1 Tax=Lewinella agarilytica TaxID=478744 RepID=A0A1H9D2D1_9BACT\n------------------------------------------------------------------------------------------NVYITGLNQLTDIDIDKINKPYLPLASGAYS-P--RTGQWIV-----GVCGLLAVLSCLVYPPYLPLTvLSSLFLGTIYSAEPIRLKRYHFWAAFCIivvRGLIVNLLLYLhfRTALgAGAQVPGMVwLLTFVIFVFGIIIAWFKDLPDTEGDKEHGIQTLTLV---RTRKWVYtrgAGLLGGTLLSAAIYAFWVEQQWIAAGLVVLLLFFGYFTTRLDLDDQQSIARFY---------------------\n>UniRef90_A0A8X7SES1/130-322 [subseq from] Uncharacterized protein n=1 Tax=Brassica carinata TaxID=52824 RepID=A0A8X7SES1_BRACI\n----------------------------------------------------------------------------VLKALSGLLALICGNGYIVGINQIYDIGIDKVNKPYLPIAAGDLS----VQSAWLLVI-FFAVAGLTVV-GFNFGPFITCLYSLGLFLGTIYSVPPFRMKRFP-VAAFLIIATVrgflLNFgVYHATRAALGLsfqWSAPVAFITSFVTLFALVIAITKDLPDVEGDRKFQISTLATKLGVRNIAFLGSGLLLVNYISAI--------------------------------------------------------------\n>UniRef90_A0A2E7STR9/40-211 [subseq from] Prenyltransferase n=2 Tax=root TaxID=1 RepID=A0A2E7STR9_9BACT\n--------------------------------------------------------------------------------ILSVIVIICYNGAANAFNDYIDHEIDKINRPFRPISLGFVNRRTALFLSVIL--FCIGSITALELNKTAQIISIYY-AM---PLMIIYSW---FLKGIPLIGNITIS-TILGMTFLGSGAAFDSIDLMIVPAALAFGLTMV-REIVKDVADMEGDRLVGLRTYPIHFGLDNTKKLLVALSVIV-------------------------------------------------------------------\n>UniRef90_A0A7S1ENK1/160-332 [subseq from] Homogentisate phytyltransferase 2, chloroplastic (Fragment) n=2 Tax=Ostreococcus mediterraneus TaxID=1486918 RepID=A0A7S1ENK1_9CHLO\n-----------------------------------------------------------------------------------------GNGYIVGINQIYDVDIDKVNKPFLPVASGELSV----AAAWAFCaFTAIGGAAIVATNFG-T--LITQLYCFGLFLGTIYSVPPLRLKQYALPAFMIIACvrGFlLNFgVYHATRAAIGlpfVWSPAITFITIFVTMFATVIAITKDLPDIEGDLKYDIQTFSTRLGVKAVSFIGSGLLL---------------------------------------------------------------------\n>UniRef90_A0A075LQ52/27-250 [subseq from] Digeranylgeranylglyceryl phosphate synthase n=1 Tax=Palaeococcus pacificus DY20341 TaxID=1343739 RepID=A0A075LQ52_9EURY\n--------------------------------------------------------------MVAIGQF--PPVDKAILVFLVVFLG-CSGG--NTINDYFDYEIDKINRPTRPLPRGAMARKTALIYSIFLFAVGLILAYKINIQALLVAGV------AYSLM-VLYA---WKLKPLPFIGNLVVAFLTGITPIYGAIAVEKIGF--AGYLALSAFLVNVSREIMKDIEDVEGDKAEGARTLPIIWGEKKAAYLASFFAFATILSsFLPVRVGIGIGYVPILLVDALVLKAAYD---ILKDPRPH-------------------------\n>UniRef90_A0A2E4JV81/15-279 [subseq from] UbiA family prenyltransferase n=1 Tax=Euryarchaeota archaeon TaxID=2026739 RepID=A0A2E4JV81_9EURY\n---------------------------LSVKGREQ-ISSWLILFRAGNSVT---AIFGVILGAILATR--GIPRGDP-ALITILHSTSVMTfmFSWNALNDYMDIEIDKINRPDRPIPSGKISQRSALNGV--FLSGGVSIASLLSAAfvssRGEVgvyswXPAlaIWLLAL---VLLFNYeskSRFSLRMKDKGLPGNLAISLSVGLIIIFGAAGVSDPMderAWSVFIIGLLYNL---SREIVKDVEDLDGDKGRN--TYAMRVGPEKARVIASLILTVTLVClLAPFLFGIFIDWHLMFIIPSVVT-----------------------------------------\n>UniRef90_A0A7V5VED7/38-247 [subseq from] Geranylgeranylglycerol-phosphate geranylgeranyltransferase n=1 Tax=Caldithrix abyssi TaxID=187145 RepID=A0A7V5VED7_9BACT\n--------------------------------------------------------------------------------LRAALAASFVTAAANIINDIFDLDIDRVNRPGRILPSGRLSLPAA--RLFYKTLNMVALALVVDR-----LP-LFLIIAGSQLLLYVYSRSFKKM---MLIGNVL-VAFMGGLAFVYGALAAGGVTAGLF-PALFAALFHFSRELIKDLQDVEGDRKYQAHTFAVRFGAENiVKMVDAVFILLSGILLLPFLLSMYNVYYIYMVVPGVM-LVMFYCSWQLhKDP----------------------------\n>UniRef90_A0A842LWC7/32-239 [subseq from] UbiA family prenyltransferase n=1 Tax=Archaeoglobi archaeon TaxID=2250530 RepID=A0A842LWC7_9EURY\n-------------------------------------------------------------------ELHRVP------VISGMLTAIFVEMGTFALNDYFDLEVDRKNERYdRPLVRGDL-KPEVALYLGIITIP-LGI-----LFSAFINIYCFIVALSVALLGIYYD---VRMKEFGIAGNLYIAFS-MAVPFLFGGLITLSVTKSLLILFLMAFIAGFGREVMKGIMDVEGDALRNVRSVARVMGINSAKKISAFSYLLaVLLSPVPFFLPGAYS-RDLLYIIFIIPAD---------------------------------------\n>UniRef90_A0A524A6B4/7-65 [subseq from] Prenyltransferase (Fragment) n=1 Tax=Candidatus Bathyarchaeota archaeon TaxID=2026714 RepID=A0A524A6B4_9ARCH\n-----------------------------------------------------------LVGTAIGGGIGLL--SSARELLLAFLTGFFMTGSAFAVNDYYDREIDAINEPGRPIPSGAV------------------------------------------------------------------------------------------------------------------------------------------------------------------------------------------------------------------\n>UniRef90_UPI001C268AB8/156-334 [subseq from] homogentisate phytyltransferase 1, chloroplastic-like isoform X1 n=2 Tax=Salvia splendens TaxID=180675 RepID=UPI001C268AB8\n----------------------------------------------------------------------------------------LMNIYIVGLNQISDIEIDKVNKPYLPLASGEYS-----LKTGVLIVSSFGILSFWLGWVVGSWPLFWALFISFMLgTAYSIDIPLLRWKRFAVVAAmciFAVRAVIVQIAFYLHiqTYVFgrpGTLTKPVIFATAFMSFFSVVIALFKDIPDIVGDKIYGIQSFTVRLGQEKVFWICISLLEMA-------------------------------------------------------------------\n>UniRef90_UPI001C02EFF2/55-272 [subseq from] geranylgeranylglycerol-phosphate geranylgeranyltransferase n=1 Tax=Hymenobacter piscis TaxID=2839984 RepID=UPI001C02EFF2\n------------------------------------------------------------------------PQVLAPGFGLLVLAAICIGAAGYIINDYYDVKIDAINRPGRLVVGRAVNRRHAM--LAHLLLSGVGV-----VASGLLSPLLGLVNLGSALLLWGYSVRFKRVALVGNVSIATLTGALVLLPELQLQTGSGAVWGYALAAFLLTVV----REIVKDVEDMRGDAQHDCHTLPIVWGVPRTKWVAGFFLACLVLLVAGAahnALASHQTGLGLWLLALVLgPLLVLAYHL---------------------------------\n>UniRef90_A0A6G1CQU9/162-349 [subseq from] Homogentisate geranylgeranyl transferase n=7 Tax=Oryza meyeriana var. granulata TaxID=110450 RepID=A0A6G1CQU9_9ORYZ\n-----------------------------------------------------------------------------------LSSALFMNVYVVSLNQLYDIRIDKVNKPSLPLASGEFS---VATG-AVLVLTSLIMSFIIGIR-SRSAPLICALLISFFLGSaYSVDVPLLRWKRNAFLAASCilfVRAVLVQLAFFAHMqqhVLKRPLAPtkSVVFATLFMCCFSAVIALFKDIPDIDGDRHFGVESLSVRLGPQRVYWLCINIL-LTAYG-AG-------------------------------------------------------------\n>UniRef90_A0A7C2AYH2/55-251 [subseq from] Prenyltransferase n=2 Tax=Thermoplasmata TaxID=183967 RepID=A0A7C2AYH2_9ARCH\n------------------------------------------------------------------------------------LTALFLEGATFSLNDYFDLEVDRRNKRIdRPLVRGDLKKRDALLIYSIFL--PLGII--VSLM---VNETCFIIAMINAILATLYD---VKIKEVKIVGNFYI-AFIMAIPFIFGATAVSSKIPFIVYLiSLIAFLSGVGREIMKDVMDFEGDEERKTKSFPLYFGERGANYFAsLFYLSSVTMSFVPFLFDiDGEYYHDFIYLAIVL------------------------------------------\n>UniRef90_A0A497G8L1/56-255 [subseq from] MFS transporter n=1 Tax=Thermoprotei archaeon TaxID=2250277 RepID=A0A497G8L1_9CREN\n--------------------------------------------------------------------------------------------GGNILNDYYDREVDSVSKPWRPLPSGRISPRAALVAAA-----SAFTLGVLTSFYVST--LCGLTAALASLMLHLYS---WRVKRMGFPGNLLIA--FLSALSVAYGAL-ASPRPHRSLLPAIYAFLIIsGREVMKGIEDLEGDRRIGVRTIAVVKGPGAALKVsSLLLLSVVAISPIPMLVGYGLLYAFFAFMGVDAP-IVTVLLYVRRDPVS--------------------------\n>UniRef90_A0A496SNS8/5-229 [subseq from] Geranylgeranylglycerol-phosphate geranylgeranyltransferase n=1 Tax=Candidatus Latescibacteria bacterium TaxID=2053570 RepID=A0A496SNS8_9BACT\n-------------------------------------------LELARPLNMAIGFAAVVVGALVAGSLRPI-SDV----LRAALSASLILGGGNSLNDLCDLEEDRRNRPSRPIPSGRASP--TAAGIWAALLFASGLLVAFP--LGRP----FPLALSAVGLLVLYD---ILLKRLPLVGNLAVALLGGAAFLYGGMA-VGRIERALVPA-VLAFLFHLGRELIKDAEDVEGDREAGVRTLAVVRGRDSSlRWASATLLLTGVLAPIPFFLGMYRwPYMVVVLL----------------------------------------------\n>UniRef90_A0A1F3T3A0/296-454 [subseq from] UbiA family prenyltransferase n=1 Tax=Bdellovibrionales bacterium GWB1_55_8 TaxID=1797386 RepID=A0A1F3T3A0_9PROT\n---------------------------------------------------------------------------------------------SVMTNNLVDSGIDAIANPGRPIPAGAIPPDRYKSTSWIVL----GLAVSYAALAGFYPLFMILLFVGGY---FLYSMPPLRLKTVPFFSKVIIAFNSLTLVIFG----FVSHSPDLELFpkpLIVFFLVGMTAAIqFIDLKDYEGDRAEGIRTLPVLLGLRRSQFVIGVF-----------------------------------------------------------------------\n>UniRef90_A0A0B5A051/161-348 [subseq from] 2-acylphloroglucinol 4-prenyltransferase n=2 Tax=Humulus lupulus TaxID=3486 RepID=PT1L_HUMLU\n------------------------------------------------------------------------------ALLGMLaILGSCF--YTAGINQIFDMDIDRINKPDLPLVSGRIS----VESAWLLTLSPaiIGFILILKLNSGPLLTSLYCLA---ILSGTIYSVPPFRWKKNPITAFLCILMIHAGLnfsVYYASRAALGLAfvwSPSFSFITAFITFMTLTLASSKDLSDINGDRKFGVETFATKLGAKNITLLGTGLLLLNYVA----------------------------------------------------------------\n>UniRef90_A0A1Q9MT30/3-217 [subseq from] (S)-2,3-di-O-geranylgeranylglyceryl phosphate synthase n=1 Tax=Lokiarchaeota archaeon (strain CR_4) TaxID=1849166 RepID=A0A1Q9MT30_LOKAC\n--------------------------------------KFRASLEIIRPVNALMGGIGVIVGAFASGFF-IEP-NWFDLILCYIIV-FCVSAGGMIINDLTDIEIDKVNCPERVLPSGRLSIQTARIQFTLYLIVSLILAII--TWNGS----VIIIVVFGQIITIAYS---IKLKRLGFLGNLCVSLVT-AASILLGGALQNHL--DIALwPTVVAFLCNLGREITKGIDDYAGDSQAGVKTIAVRYGLKSAAILAVCFLIAT-LIVA--------------------------------------------------------------\n>UniRef90_A0A256XF85/57-228 [subseq from] Digeranylgeranylglyceryl phosphate synthase n=1 Tax=Candidatus Altiarchaeales archaeon ex4484_96 TaxID=2012508 RepID=A0A256XF85_9ARCH\n------------------------------------------------------------------------------------LAVFLIIGAGNILNDYFDIEIDKINKPHKPLPSCRISKSDALMLSIILFLFGVGLSKLINIY-------VLYLAALNTIILILYAAYSKRMFfTSNLVVSYLVASIFVYGAlINVDDLLFmPSSTLNVLyVLVLCSFFMTLAREVVKDIEDVKGDEYKYSQTLPIRLGVSASrKLACWG------------------------------------------------------------------------\n>UniRef90_A0A661A791/55-254 [subseq from] Geranylgeranylglycerol-phosphate geranylgeranyltransferase n=2 Tax=bacterium TaxID=1869227 RepID=A0A661A791_9BACT\n------------------------------------------------------------------------------------LGG-------NGINDIFDMEIDRVNRPERPLPSGRVP--RRLWTFLTVLFFVISLLLVIPAGVHHITIAGIYVILL-SLYT--PFFKPLPLLGNLVIA--LLGGFAFIWGGLAGGSVLKTIYPGVFAFL-----IHLSREIVKDVEDFEGDRKAGLRTLPIIIGKDKSILLSFIILLMLFFTVVSSLW-FYNVYYIFGMVVLvLIPLVVFIYTGLRKQPE---------------------------\n>UniRef90_A0A5J9VPY0/141-321 [subseq from] Homogentisate phytyltransferase 2, chloroplastic n=1 Tax=Eragrostis curvula TaxID=38414 RepID=A0A5J9VPY0_9POAL\n---------------------------------------------------------------------------------------ICGNGYIVGINQIYDVAIDKVNKPYLPIAAGDLSV---QSAWWLVILF--AAAGF-SIVVSNFGPFITSLYCLGLFLGTIYSVPPFRLKKYP-VAAFLIIATVrgflLNFgVYYATRAALGLTfqwSSPVAFITCFVTLFALVIAITKDLPDVEGDRKFQISTLATKLGVRNIAFLGSGLLVANYIAA---------------------------------------------------------------\n>UniRef90_A0A1I5ZK11/21-272 [subseq from] 4-hydroxybenzoate polyprenyltransferase n=1 Tax=Siccationidurans arizonensis TaxID=1227077 RepID=A0A1I5ZK11_9BACT\n-----------------------------------------LRTALPTLVRWPNLLIMLLCLALVRAGLLLPELPLATALLDLRFGSLVLAalfvaAGGYIINDYYDVKIDAINRPDRLLIGRVVNRRKAM--LAHLLLSGVGV-----LLAGWLHPVLGAVTLGTALLLWGYSARFKRVALVGNVSIATLTAALVLLPELQLQLERNDSNSVVWPYALAAFLLTVVREIVKDVEDMRGDAQHGCRTLPLVVGVAQTKWVAgifLGCLALLTLGATGNMFVSGHWPLAIWLTVLVLLPMA--------------------------------------\n>UniRef90_A0A7S2Y379/149-307 [subseq from] Homogentisate solanesyltransferase n=1 Tax=Amphiprora paludosa TaxID=265537 RepID=A0A7S2Y379_9STRA\n--------------------------------------------------------------------------------------------FIVGINQIYDEDIDKMNKPFLPVASGEMSKR--FAWLAVVFSGGVGPVIV----KKFFPPLLFKLYSFGLFLGLVYSVPPIRTKQNPILAGLTIATvrGFlLNFgVYFAVKDAVGaafSWSPKVSFIARFMTMFASVIAITKDLPDVEGDKAYNIETFATKVGVG--------------------------------------------------------------------------------\n>UniRef90_A0A7C0ULD9/300-475 [subseq from] UbiA family prenyltransferase n=1 Tax=Candidatus Wolfebacteria bacterium TaxID=2030812 RepID=A0A7C0ULD9_9BACT\n------------------------------------------------------------------------------ALLLMLISIACSWAKAVGENDIIDKNIDCISNPTRPLIKNEITIEET--KNLNLILFILAITGALII-SYHA----FIFILFFQIIYSLYSSPPLKLKRIMILNPFLIALASLTMMMLGFFTIIPTAQliqfPgKIITLTLIAF--TLGVN-FKDIKDIEGDKKFNIKTIPVVFGEKWGKFII-GSM----------------------------------------------------------------------\n>UniRef90_A0A1G3XQB6/40-224 [subseq from] UbiA family prenyltransferase n=1 Tax=Thaumarchaeota archaeon RBG_16_49_8 TaxID=1802371 RepID=A0A1G3XQB6_9ARCH\n-------------------------------------------------------TWGTLVAVVLSTNGRPTVQL---ALLA-SLSTFLMSLAVYVFNDLADLEVDKINAPDRPLVLRSVSKADTVVLVLLLNFGGMSIGYLLGFY-------PFLITVGEMILGVAYSVRPFSLKDRFLAKTLAIGAGGILAIIFGGVA-AGSVNSLVVYAALLFLIFLFVTSPINDLADYVGDLAQRRKTIPIKIGRQNT------------------------------------------------------------------------------\n>UniRef90_UPI0012E028ED/42-311 [subseq from] geranylgeranylglycerol-phosphate geranylgeranyltransferase n=1 Tax=Hymenobacter terrenus TaxID=1629124 RepID=UPI0012E028ED\n----------------------------------------RLRTALPTLVRWPNLLIMLLCMALVRAGLLLPEQPLRTSLLAprfglLVLAALLVAAAGYIINDYYDVKIDAINRPDRLVIGRVIKRRKAML--AHVLLSGMGV-----LLAGWLHPVLGLVTLGTALLLWGYSARFKRVALVGNVSIATLTAALVLLPELQLQLERHDGHSVVWPYALAAFLLTVVREIVKDVEDMRGDAQHGCRTLPLVVGVARTKWVAglfLTCLACLTLGATGQLFVSGHWPLGTWLLAFVLVPMAQLTRLLIRADRRRHFKY---------------------\n>UniRef90_UPI001FF7F861/25-243 [subseq from] geranylgeranylglycerol-phosphate geranylgeranyltransferase n=1 Tax=Halomarina salina TaxID=1872699 RepID=UPI001FF7F861\n------------------------------------------------------LIGAFIAGVEAGGVSEYP-LEAAAATLATVF----AVGAGNAINDYFDRDIDAINAPERAIPRGAVSARGALWFSVALFVAAIALALTLPLLAIA-I-ATFNLVALVVYTEWFKGL--------PGVGNLVVAYLGGSTFLFGGAAVHSgqaGLT-TVGVLAALAALSTFTREVVKDVEDLAGDREEGLNTLPIAIGERSAL--VVGTVALVVA-----VLASPVPYvretFGLGYLLVVVP-----------------------------------------\n>UniRef90_A0A1D1XTP3/155-333 [subseq from] Putative homogentisate phytyltransferase 2, chloroplastic n=1 Tax=Anthurium amnicola TaxID=1678845 RepID=A0A1D1XTP3_9ARAE\n---------------------------------------------------------------------------------------ICGNGYIVGINQIYDIGIDKVNKPYLPIAAGDLS----VDSAWLLVLL-FAASGLLIVVL-NFGPFISSLYCLGLFLGTIYSVPPFRLKRYPVVAFLIIATvrGFlLNFgVYYATRAALGLAfewSSPVAFITAFVTLFALVIAITKDLPDVEGDRKFQISTLATKLGVRNIALLGSGLLLANYL-----------------------------------------------------------------\n>UniRef90_A0A7K3Z440/52-240 [subseq from] UbiA family prenyltransferase n=1 Tax=Crenarchaeota archaeon TaxID=2056631 RepID=A0A7K3Z440_9CREN\n-------------------------------------------------------------------------------------------SFSDAINNIYDKELDAISDPERAEFTEKLGKKGYfIT---YLFLGITFFLGALTLnW------AVFVVISVGILLGFVYSAPPIRLRTTlvKPLVNFVFGAVAI----FISSAYFGVFNLNVLLLTLFFGIVTSVNSIWGDLADYQSDKNSGAKTLPVILGFRNGLFITVilGCILIPIMANIGLMYSLSFVYYIiLAAIAS--------------------------------------------\n>UniRef90_A0A212TRF0/59-229 [subseq from] 4-hydroxybenzoate polyprenyltransferase n=1 Tax=Hymenobacter gelipurpurascens TaxID=89968 RepID=A0A212TRF0_9BACT\n---------------------------------------------------------------------------LASSFGLMALAALSIAAGGYIINDYYDVKIDAINRPDRLVVGKAVNRRHAMM--AHVLLSGLGV-----VVSGALSPLLGAVNLGSALLLWGYSARFKRVALVGNVSIAALTAALVLLPEL----QLRTGSKPVWLYALAAFLLTVVREIVKDVEDMRGDAAHDCRTLPIVWGVARTKWVAG-------------------------------------------------------------------------\n>UniRef90_A0A1F8X6L9/42-251 [subseq from] 1,4-dihydroxy-2-naphthoate polyprenyltransferase n=1 Tax=Deltaproteobacteria bacterium GWA2_55_82 TaxID=1797810 RepID=A0A1F8X6L9_9DELT\n-------------------------------------------------------------------------------FSVSMVAALLYHAGMNVLNDYYDfkNGTDSINKSaLSPFTGGSrFIQTGLMTPSGTFALGAALIAaGsIAGIYLAlTTSPLLFAIGFLGLLSGYFYSAPPVFLVGRG-LGEITVGVTFGLLTVLgAYLVQTGTISLFPVFASLPLSFLIAGLLYVNEFPDFEADRSAGKRTLVVRLGPERARYGLIFILILTYSSlVAGVILG-FLPKASLI------------------------------------------------\n>UniRef90_A0A8T8K4S5/44-257 [subseq from] UbiA family prenyltransferase n=1 Tax=Methanobacterium sp. MethCAN TaxID=2731220 RepID=A0A8T8K4S5_9EURY\n------------------------------------------------------------------------------------AAGFFISSSSLILNDYFDMESDKINAPHRPLPSGRIRPSQIIVLFIITTLIGLIIASLISNLAFFV-AAIFW------ATGFLYN---WKLKRTGLPGNLMVSSSV-AITFiFGGIVVENPWNIFIWLFSAIAFFIDLGEEIIFDALDMLGDKKINSHSIALKYGQEKAFKISYILFSLVVFISFIPLIVGGLGRSYLAMILIMNTIIVFSIFKILKTPDKDQKR----------------------\n>UniRef90_A0A2E0XMM4/57-247 [subseq from] Geranylgeranylglycerol-phosphate geranylgeranyltransferase n=1 Tax=Candidatus Poribacteria bacterium TaxID=2026781 RepID=A0A2E0XMM4_9BACT\n-------------------------------------------------------------------QSWWQWFDVNRSVWLVAVAAFLALSAGNSLNDFCDVRIDRINKPKRPIPSGRVSRRQALI--FSLILLGXS------VQLGYrVNQTAFLIVVGV-VSTLV--AYAFWLKRTPLIGNLVVG-SLTALTFIAGGVAKG-ITREVFPLAIFAFLFTTAREIVKDLEDLPGDRAQSVATLPLLWGERRAISI-------ALLLIGGGIIFSPIP-----------------------------------------------------\n>UniRef90_A0A151R0F2/193-368 [subseq from] Digeranylgeranylglyceryl phosphate synthase n=2 Tax=Cajanus cajan TaxID=3821 RepID=A0A151R0F2_CAJCA\n-------------------------------------------------------------------------------------------LYINGVNQVFDIEIDKINKPYLPLPSGKLSYTTGVTIVASSAILSFWLSGIIGSWP-----LFWSLAICFTLWSgYSINLPLLRWKRFPqLVATFMFasWAYIFPITFYLHMQTFVFKRPAIFPRSLIVSIAflsfyALGIALSKDIPDVEGDTKHGIHSFSARLGQKRVFWICVFLFEMA-------------------------------------------------------------------\n>UniRef90_A0A6V7QBN7/67-158 [subseq from] Homogentisate phytyltransferase 2, chloroplastic n=2 Tax=Ananas comosus TaxID=4615 RepID=A0A6V7QBN7_ANACO\n--------------------------------------------------------------------------------FCGLVALICGNGYIVGINQIYDIGIDKVNKPYLPIAAGDLS----VQSAWFLVLF-FAAAGLLIV-SWNFGPFITSLYCLGLFLGTIYSVPPFRLKRY--------------------------------------------------------------------------------------------------------------------------------------------------------\n>UniRef90_A0A7V3YCY7/18-235 [subseq from] Geranylgeranylglycerol-phosphate geranylgeranyltransferase n=1 Tax=bacterium TaxID=1869227 RepID=A0A7V3YCY7_9BACT\n------------------------------------------------PLNL-----GILFVAVFLGGFVSGKISPLQKLLLACLSATLIGAGGNAINDVFDVEIDKINKPSRPLPQGLLSLPQAIAYSIFLFLLGF----FLSVWIHVYAMGIAWL---CSCLLFLYS---WKLKQTVLWGNLTVAF-LGGMAFLYGGLAVGNIRTSLWIA-LFAFLFHWAREIMKDIEDIPGDKALDVHTLPIRYGILTAiVWITGILVVLIGCTLLPYFLGDFSLAYLVS------------------------------------------------\n>UniRef90_Q2JTP7/61-248 [subseq from] Prenyltransferase, UbiA family n=2 Tax=unclassified Synechococcus TaxID=2626047 RepID=Q2JTP7_SYNJA\n--------------------------------------------------------------------------------------------YIVGLNQLTDIEIDRINKPHLPLAAGSLSWRQG-----VGIVAACGVASILLALTG--IPYLLLTVLLSNGIGTAYSLPPLRLKRFPLAASaciYCVRGLIVNLGLYSHfqQLMQGgvELSAPIVFLTGFMSIFGLVIALFKDIPDMEGDRRFAIATFSLRFGQERISKFCIGILAACYLafiALGSYFLLMGRG-----------------------------------------------------\n>UniRef90_A0A238VGX1/48-268 [subseq from] 4-hydroxybenzoate polyprenyltransferase n=1 Tax=Lutibacter agarilyticus TaxID=1109740 RepID=A0A238VGX1_9FLAO\n-----------------------------------------------------------------------------------LISVLLITAAGYIINDIFDIKADKINKPTKVIVSTKITVEQ--AKAWYKITNAFGIiLGVL-LAINIQKPSYSFLFIGTSILLYYYSK---QLKKTPFIGNLAVAfsiaLSILLVPLFEIDFTIQNksqliIIQFIILLSLFAFVLNLTREIVKDIIDINGDYNLKNNTLPIVIGRKRARNFALTLCSFTLLSLLYFTLHFSKQYKFtlLYLvVFIVLPMLYISVKL---------------------------------\n>UniRef90_A0A812LGI0/418-613 [subseq from] VTE4 protein n=1 Tax=Symbiodinium pilosum TaxID=2952 RepID=A0A812LGI0_SYMPI\n------------------------------------------------------------------------------------------NVYITGLNQIYDVDIDRQNKPYLPIPSGRLS----VTAAWLIVLGSLfGAEAVTCTYPTAGVMALQFPLIASAILGTAYSVPPFRLKRFPFLAALCIivvRGIVVNMGfyYYIVHALgvSGQVsTLRSAMAASFFAIFGLVIALMKDVPDVLGDQKASIRSVSVRLGPARALRIAVSLLKFLLVGTAtSFGLASGWAFVS--------------------------------------------------\n>UniRef90_Q1ACB5/143-342 [subseq from] Homogentisate phytyltransferase VTE2-1 n=1 Tax=Cuphea avigera var. pulcherrima TaxID=83566 RepID=Q1ACB5_9MYRT\n------------------------------------------------------------------------------------LAALFMNIYIVGLNQLSDIDIDKVNKPYLPLASGEFSVGTGVTIVTSFLIMSFWLGWVVGSWPLFWALFISF-VLG---TAYSIDMPMLRWKRSAVVAALcilAVRAVIVQIAFFLHMQmhVYGraaALSRPVIFATGFMSFFSIVIALFKDIPDIEGDKIFGIRSFTVRLGQERVFWICISLLEMAY-AV-AILVGSTSPYLWSK------------------------------------------------\n>UniRef90_A0A0R0I1T3/159-332 [subseq from] Glycinol 4-dimethylallyltransferase n=2 Tax=Glycine subgen. Soja TaxID=1462606 RepID=A0A0R0I1T3_SOYBN\n--------------------------------------------------------------------------------------------YINGVNQVFDFEIDKINKPYLPLPSGKLSFTNAVFITVSSAVLSFGLSSIIG-----SRPLIWSLVLCFlPWTGYSVNVPMLRWKRYPLLAAMIIFFSWgiiFPITFFLHMQTFvfkrPVIFPRSLIVTIVFsSLYAIGIALSKDIPDIEGDKKFGIHSFSARLGQKQVFWICVSLFEM--------------------------------------------------------------------\n>UniRef90_A0A6P6APX8/144-324 [subseq from] homogentisate solanesyltransferase, chloroplastic isoform X1 n=11 Tax=Malvaceae TaxID=3629 RepID=A0A6P6APX8_DURZI\n--------------------------------------------------------------------------------------LICGNGYIVGINQIYDIGIDKVNKPYLPIAAGDLS----VQSAWLLVI-FFAVTGLLIVGY-NFGPFITSLYSLGLFLGTIYSVPPFRMKRFPIAA-FLIIAmvrGFLlNFgVYYATRAALGLpfqWSAPVAFITTFVTLFALVIAITKDLPDVEGDRKFQISTLATKLGVRNIAFLGSGLLLVNYIA----------------------------------------------------------------\n>UniRef90_A0A3N5R4X0/45-257 [subseq from] Geranylgeranylglycerol-phosphate geranylgeranyltransferase n=1 Tax=Ignavibacteriales bacterium TaxID=2049428 RepID=A0A3N5R4X0_9BACT\n---------------------------------------------------------------------------------FAGLSGALAASAGNVINDYFDINIDQINKPGRVLPSGRLTKKEAFSFYIFLSVSALIVSSFININAFI---TVF----TASVLLFFYSYQ---VKKIPLLGNTLIS-CLTALAFIYGGIAVNNIDAALIPASFAFVIN-FIREIIKDMEDAEGDRQQNINTYPVKYGFRKAKNIVVIVTAIlIILTLHPFIFNIYTIEYFLVVMVLVNPLLIYIVKSlFENDSIK--------------------------\n>UniRef90_A0A194YKI4/143-336 [subseq from] Homogentisate phytyltransferase 1, chloroplastic n=2 Tax=Sorghum bicolor TaxID=4558 RepID=A0A194YKI4_SORBI\n-----------------------------------------------------------------------------------LAAALCMNIYVVGLNQLFDIEIDKVNKPILPLASGEFSVPTAVLLVVSFLVMSISI-GVRSKSAPLMCALLVSFLLGS---AYSINVPFLRWKQHAFLAAFCIifvRAVLVQLAFFAHMqqhVLKRPLAPtrSVVFATCFMCCFSAVIALFKDIPDVDGDRYFGIQSMTVRLGQQRVYRLCVNIL-MTAYAAAILVGAS--------------------------------------------------------\n>UniRef90_Q4J8K2/52-222 [subseq from] Digeranylgeranylglyceryl phosphate synthase n=4 Tax=Sulfolobus acidocaldarius TaxID=2285 RepID=DGGGP_SULAC\n-------------------------------------------------------------------------------------------GY--VINDVYDIEVDKINKPERPLPSGRIAVN--IARRFSIVLFAVGL--IISIPLGL-IP--FGFALITIVLLYEYAR---SLKKLGLVGNFIVALTSALSAYYGG-LASGSLLGNFIIPTIYIFFFTLSREFVKGIEDIEGDKRNGVNTLAVKLGE-KSTWIIAKIIlGIlIFTSPLPYFLGF--------------------------------------------------------\n>UniRef90_I3ZV87/41-211 [subseq from] 4-hydroxybenzoate octaprenyltransferase n=3 Tax=Thermococcus TaxID=2263 RepID=I3ZV87_THECF\n----------------------------------------------------------------------------------FLISLVLYVAYAFAINNCFDADTDSINPRKReknPVASGELSFGAGIASSLAMALLGLGLAGRLG--AGD---LVVYASM--ILLATAYSAPP-RLKARPVVDVLSHGAFFGALPFLYGAYFDGSITVEEWGIAAAVFLYSLALELRNHLEDYESDLKAGLRTTPIVIGKGLSETLVIA------------------------------------------------------------------------\n>UniRef90_A0A832RJZ6/40-238 [subseq from] Digeranylgeranylglyceryl phosphate synthase n=1 Tax=Methanosphaera sp. TaxID=2666342 RepID=A0A832RJZ6_9EURY\n-------------------------------------------------------------------------------------SVFLATGAGNTINDYCDCEIDKINKPERPIPSGRIKLKNALYYSLILFLVA-TIMGFMISFENGVT--VIV----CSILMILYA---YDFKQRCLIGNICV-ALLTGLTFVYGGLITGDVNLGIF-LGFFAFLMTLSREIIKDAEDIEGDKKENANTLPIKYGVMNAVKIAVILNILTCL-LSP-ILYIYNVFSLVYLIIVLVADIIFIYSAI--------------------------------\n>UniRef90_A0A2E3HRW5/39-272 [subseq from] Geranylgeranylglycerol-phosphate geranylgeranyltransferase n=1 Tax=Candidatus Poribacteria bacterium TaxID=2026781 RepID=A0A2E3HRW5_9BACT\n----------------------------------------------------------------------------VSSTLIVAVSAFLVLSAGNTINDFCDYQIDAINKPTRPIPSGYVQRQHALGLSLVLLLIGLSL----GVSTGDIYAIIIVTIVSMTLLLYA-----VWLKKIPLIGNVAIGI-LTGLTFIAGGVTVKSIKGTMVPaaFAFLFTTA---REIIKDIEDIEGDVAQETGTIPVRWGEHIAAVVASAfMLTLILFSLIPYVLGMYSWLYLIVVVVGVDLVLIFLLAKLWCDMSKE---SCAKIQQWMKLDIFV-------\n>UniRef90_A0A7J2N0B4/41-254 [subseq from] Geranylgeranylglycerol-phosphate geranylgeranyltransferase n=2 Tax=TACK group TaxID=1783275 RepID=A0A7J2N0B4_9ARCH\n-------------------------------------------------------------------------------IVYGFLSGFLLTASSMVINDLYDVKVDLINAPHRPLPKGFISRSGA--AVYGFLLSLLGLFSSLQI-----NFTCFLIALISFAVSFLYN---VKFKVYGLMGNFMVS-FCVAVPFIFGG--FSVNSPSSLLLyifSFAAFLANTGREVTKGIIDVEGDIVRNVMSVARKYGLDSAGRLaSIFYIAAVAVGVVPIFLGLVSPLYFP-FILLSAFGFIYDSILLVKSPT---------------------------\n>UniRef90_UPI0018ADD8FC/84-259 [subseq from] probable homogentisate phytyltransferase 2, chloroplastic n=1 Tax=Dioscorea cayennensis subsp. rotundata TaxID=55577 RepID=UPI0018ADD8FC\n-------------------------------------------------------------------------------------ALICGNGYIVGINQIYDIGIDKVNKPYLPIAAGDLS----VQSAWLLVLL-FAAAGLLIVG-WNFGPFISSLYCLGLFLGTIYSVPPFRLKRYP-VAAFLIIATVrgflLNFgVYHATRSALGLsfkWSSPVAFITIFVTVFALVIAITKDLPDVEGDRKFQISTLATKLGVRNIALLGSGLL----------------------------------------------------------------------\n>UniRef90_A0A832G226/31-181 [subseq from] Prenyltransferase n=1 Tax=Ignavibacterium album TaxID=591197 RepID=A0A832G226_9BACT\n----------------------------------------------------------------------------------------------LVMNDYFDVETDRINAPYRPIPSNLVTPNEALFFSLLLLFAGLLLSYLISV-------TVLLISIVLAVIGFLYNR---YLKKSGLLGNLMVSFS-VGMTFIYGGASVGLPFHkMVLFFGLIAALIDLGEEIAADAMDMKGDELINSNSLAIKYGQQAALKI---------------------------------------------------------------------------\n>UniRef90_A0A498I0Q4/144-337 [subseq from] Homogentisate phytyltransferase 2, chloroplastic n=8 Tax=Maleae TaxID=721813 RepID=A0A498I0Q4_MALDO\n---------------------------------------------------------------------------------------LCGNGYIVGINQIYDIKIDKVNKPYLPIAAGDLSV----KSAWLLVV-FFAVTGLLIVGLNFGAF-ITSLYCLGLFLGTIYSVPPLRMKRFP-VAAFLIIATVrgflLNFgVYYATRaalALQFEWSSAVAFITTFVTLFALVIAITKDLPDVEGDRKFEISTFATKLGVRNIAFLGSGLLL---LNYVGSIFAASLMPEMIAL-----------------------------------------------\n>UniRef90_A0A2E9FYZ6/45-268 [subseq from] Prenyltransferase n=1 Tax=Thalassobius sp. TaxID=1979401 RepID=A0A2E9FYZ6_9RHOB\n-------------------------------------------------------------------NTSWKHEIFDINFFLLVLSTVIIACAGYIINDYYDIKIDTINKPDKVV-IGRIFRRRVAMaAHTVLNVIGVGIGFYL-------SKYIFLINCLAAVWLWFYSN---RLKRLPFFGNFSIAA-LTALSIFEVDIYFMRFNPHIYVFGIFALFISLIREIIKDMEDIKGDMRFGCKTLPIVLGIRKTKIIIYFFlalLIITITGYANYTHNSAMKYYCLL---MSIPTVYFIYRIYFADT----------------------------\n>UniRef90_A0A2H0FX99/29-185 [subseq from] Prenyltransferase n=1 Tax=Ignavibacteriales bacterium CG18_big_fil_WC_8_21_14_2_50_31_20 TaxID=1974047 RepID=A0A2H0FX99_9BACT\n--------------------------------------------------------------------------------------------SILVLNDYFDVETDKINAPHRPIPSNLVSPLEALIFSLALLFSGLILSYLMSF-----T--ALLFSITWSMIGFLYNR---RFKQKGIVGNILVSLS-VGMTFIYGGVSVGLpFNKIALFFGVIGALVDLGEEIAADSMDMKGDLIIDSKSLAIKYGKETAIKISSLI-----------------------------------------------------------------------\n>UniRef90_A0A835E276/138-317 [subseq from] Homogentisate phytyltransferase 2, chloroplastic n=14 Tax=Paniceae TaxID=147428 RepID=A0A835E276_9POAL\n------------------------------------------------------------------------------------LALICGNGYIVGINQIYDVAIDKVNKPYLPIAAGDLSVE----SAWllVILFAAAGFSIVVSTFG----PFITSLYCLGLFLGTIYSVPPFRLKRYP-VAAFLIIATVrgflLNFgVYYATRAALGLTfqwSSPVAFITCFVTLFALVIAITKDLPDVEGDRKYQISTLATKLGVRNIAFLGSGLLVAN-------------------------------------------------------------------\n>UniRef90_A0A1M6C961/29-228 [subseq from] 4-hydroxybenzoate polyprenyltransferase n=2 Tax=Arenitalea lutea TaxID=1178825 RepID=A0A1M6C961_9FLAO\n--------------------------------------------------------------------------------SLLILATLCIAAAGYIINDIYDVETDTINKPDRVIIGKSISEKTAFNAFIALNIIGVGIGFYLSHRVGRAP--FFSIFVIISILLYVYAS---YLKRTILIGNLVISALVaLSLIIVGVFELIPAMTPtnqetQVVFfkVILDYALFAFGINllreIAKDIEDIDGDYKAGMNTLPIAIGRERAKNILTV-LNFIPLAALVYYVIT--------------------------------------------------------\n>UniRef90_A0A2E9CFK3/64-222 [subseq from] Prenyltransferase n=1 Tax=Candidatus Heimdallarchaeota archaeon TaxID=2026747 RepID=A0A2E9CFK3_9ARCH\n-----------------------------------------------------------------------------------------VTAHSMVHNDLVDYDLDKINAPHRPLASGKISL--INGKIFFLILGLAAxTSGVLiDISLDIFPFSCFWAILNMSILD-IYN---YRLKKSGLFGNFVIGYVVSALFIYADIIVNGGLTXLSINIGGYTFFVIWGREIFXDIYDIEGDKEFNIKSIPVLXGRKXG------------------------------------------------------------------------------\n>UniRef90_A0A7C2A437/55-263 [subseq from] Prenyltransferase (Fragment) n=1 Tax=Euryarchaeota archaeon TaxID=2026739 RepID=A0A7C2A437_9EURY\n--------------------------------------------------------------------------------------------VAHPTNDYFDREIDKYARPDAPIPSGDLSPEEAKKDMILhYIIAPPLIILIAKALPVETIPLM-IVAFFGLALTAIYSVPPIRTKKRGILKNITttLALPIVFFGGWVAvRGWSISIEPLILVSVIFFLI--ISESLLADIHDMIGEKRVGCRTLPVRIGIKNTSNLsfFMGILSVLVIPIP-IIMGWLNRYYT-VLGAFVMFWIIFLlLKYRI-------------------------------\n>UniRef90_M2XZZ7/60-289 [subseq from] Homogentisate solanesyltransferase n=1 Tax=Galdieria sulphuraria TaxID=130081 RepID=M2XZZ7_GALSU\n------------------------------KGRGTGTsRQWKRSLEAISKFSRPHTVRGTLL-AAISGCLRAILEGgffVSKSLLFRALLGVIalILGniFIVGINQIYDIDVDKVNKPFLPLAA---REMEL-SLAWLVVVI-SGICGVAITRV-CFSRLIFYLYISGLSFGALYSLPPFRLRRWPWMAAITISfvrgFLLNFGVYHATKAALGLRfqwNPIIVFTACFMTIYACVIALAKDLPDVQGDKQYRVETFAAKMGVEKV------------------------------------------------------------------------------\n>UniRef90_A0A7K4GPL9/55-215 [subseq from] Geranylgeranylglycerol-phosphate geranylgeranyltransferase n=1 Tax=Candidatus Lokiarchaeota archaeon TaxID=2053489 RepID=A0A7K4GPL9_9ARCH\n--------------------------------------------------------------------------------------------SGMVINDIYDTEIDKINRPNRPIPRGSITLKEAKMLYIIYLCCGLFLSALNTI-IFNLSVLNFILASFFGFIGWVYAKW---GKKSGFIGNVVVGISF-SIGLVYGALLNSLLIPPYIWYFFITAFSLLvSREIIKGCEDIEGDKNQGVTTLAIKIGIKNSRNIAV-------------------------------------------------------------------------\n>UniRef90_A0A2G9PIQ3/38-223 [subseq from] Geranylgeranylglycerol-phosphate geranylgeranyltransferase n=3 Tax=unclassified Candidatus Micrarchaeota TaxID=1801634 RepID=A0A2G9PIQ3_9ARCH\n---------------------------------------------------------------------------------LAMISAAIIGGAGQAINDYFDREVDAKKNKSKPIPSGRASPASVKLFAFTLFFTGLVLAWLVNA-------AAFAIAVIAVVSLYAYSAFL---AKKKWLGNWVVAGN-TALLFVFGATITGNYSV-VAPLALAALFANIAREIVKDLEDLKADRGFK-RTLPLVAGETWAIKAALfalfaACVFASRPALAGALLFAG-------------------------------------------------------\n>UniRef90_A0A7J2SEZ3/59-269 [subseq from] 4-hydroxybenzoate polyprenyltransferase n=2 Tax=Thermoplasmatales archaeon TaxID=2268204 RepID=A0A7J2SEZ3_9ARCH\n--------------------------------------------------------------------------------------------VGQIMNQIEDVEIDKVNEkSYRPIASGEINEEKAQLSAWFFSIFSILVGFSINIYYGFFM-VIFLLA------GIFYNIEPFRLKKRLWLNTGSLAISRGLLPLPAAWSIFGNVTDAIPWLiGSIMCMWVLGWQNTKDINDIEGDKKYGIITPAVYHGIEKLSIIIAFLSFMSFLLLAFYLGTGLLPSNMATLFILFLPTLWMIYKLTRMDFSKISLE----------------------\n>UniRef90_A0A368ZDD3/45-252 [subseq from] 4-hydroxybenzoate polyprenyltransferase n=2 Tax=Winogradskyella arenosi TaxID=533325 RepID=A0A368ZDD3_9FLAO\n------------------------------------------------------------------------------------------GGY--IINDIYDVETDHINRPDKVIINKYISEEKALMAFIILNVIGVGLGFYLSDGLGKSgLASVFVLA---SALLYIYSSY---LKRLFLVGNIAISLVVaLSILLVGIFEVLPSLAPSnrVVQITffeiiLDYAIFAIMInmirELIKDIEDIDGDHQSGMQTLPIVLGRDRANYVAIGFATIALFSVVYYVITYlfKLPLvVAYFLVFIVAPL----------------------------------------\n>UniRef90_A0A8T4DZZ2/6-204 [subseq from] UbiA family prenyltransferase n=1 Tax=Candidatus Aenigmarchaeota archaeon TaxID=2093792 RepID=A0A8T4DZZ2_9ARCH\n-------------------------------------------LRVTVPYYMPIAVLGLLLGAVLTTGS--VP-DI--RILYAALSLCFLVGGFNTFNGVYDYRIDKINKPDRPIASGKMTQREGLIYSMVLYV----ISFLLSVPVGIHFIIIVILS---IVITSSYSIPSVFLRGK-FIINTLTGLVfYGILCPLAGWSLYPHLPVPVPL-IFFIFVFGSGIAITKDFQDIHGDSVYRIKTVPTVMGISKALAL---------------------------------------------------------------------------\n>UniRef90_A0A7G7G6Z6/45-270 [subseq from] Geranylgeranylglycerol-phosphate geranylgeranyltransferase n=1 Tax=Adhaeribacter swui TaxID=2086471 RepID=A0A7G7G6Z6_9BACT\n---------------------------------------------------------------------------------LLVFSTLCIAAAGYIINDYYDIKIDAINKPKRVVVGKFVNRRKAM--LAHLLLSGLGVFIGFE-----LSLPIGFIHLGSTLLLWGYSA---RLKQTFLIGNITIA--LLSATMVLVVAVFENADNKAVwAYGAFVFLITIVREIIKDMEDLKGDATFDCRTLPIVVGIPGAKWFLyffILAFAITLLSGVIYRVQ--AVYFtAYILLLVIFPMGYLTYRIYRADR-KKDFTYLSRVVKWI-------------\n>UniRef90_UPI0004DF5B1E/62-236 [subseq from] geranylgeranylglycerol-phosphate geranylgeranyltransferase n=1 Tax=Flavimarina sp. Hel_I_48 TaxID=1392488 RepID=UPI0004DF5B1E\n----------------------------------------------------------------------------------LATSLVIAGGY--IINSFYDSEKDLINRPRKTRLDHFISQKKILTLYFVLNLLSVIIASYVS----FKAVLFFSLYIFGI---WFYS---HKLKRMPFIGNLTSAIL-SITPFFAVFIYYGNFDQVIFVhATFLFLIIGMR-EIVKDLENLKGDLALGYHTIPIVLGEQPAKWLITALVGFAIIPI--YLL----------------------------------------------------------\n>UniRef90_A0A1E5VC49/152-318 [subseq from] Putative homogentisate phytyltransferase 2, chloroplastic n=1 Tax=Dichanthelium oligosanthes TaxID=888268 RepID=A0A1E5VC49_9POAL\n---------------------------------------------------------------------------------------ICGNGYIVGINQIYDVAIDKVNKPYLPIAAGDLSV----QSAWLLVIL-FAAAGF-SIVVSNFGPFITSLYCLGLFLGTIYSVPPFRLKRYP-VAAFLIIA------TVLGPLL--SLSP-VAFITCFVTLFALVIAITKDLPDVEGDRKYQISTLATKLGVRNIAFLGSGLLVANYIAA--IVV----------------------------------------------------------\n>UniRef90_A0A1W9S781/35-272 [subseq from] Geranylgeranylglycerol-phosphate geranylgeranyltransferase n=1 Tax=candidate division Zixibacteria bacterium 4484_95 TaxID=1970781 RepID=A0A1W9S781_9BACT\n----------------------------------------------------------------------------SDSLLLACISAAFIAGFGNTCNDIFDIEVDKRSKPFRPLPSSLVSVKSAIVLALIMAICGLVLAALINIQC-------LIIASLASLGLFLYT--P-FFKGSGYVGNILISII-SATAFFYGAASVGNIRGGLIPAAFAF-LFHLVREIVKDMEDFDVDRNCNVKTGAVKYGFAVSRFLAVGFtILLVFATIVPYLIK---IYGLVYLVVVIFGTDLFLLYFvicLIRSPEKRTYRFVAGFMkAVMPLGILAV------\n>UniRef90_A0A7J7BVN6/152-330 [subseq from] Homogentisate phytyltransferase 1, chloroplastic n=2 Tax=Tripterygium wilfordii TaxID=458696 RepID=A0A7J7BVN6_TRIWF\n-----------------------------------------------------------------------------------------MNIYIVGLNQLYDVDIDKVNKPYLPLASGEFS---IATG--SMLVISFSILSFLLGWFVGSWPLIVALSISFFLgTAYSVNLPLLRWKRFALIAAMcilAVRAVIVQLAFYLHMQIHVFRRPPVFSRALIFATAfmsffSVVIALFKDIPDIDGDKIFGIQSFTVRLGQKRVFWICISLLEIAY------------------------------------------------------------------\n>UniRef90_A0A2U1NVC4/142-320 [subseq from] Homogentisate phytylprenyltransferase n=2 Tax=Artemisia TaxID=4219 RepID=A0A2U1NVC4_ARTAN\n--------------------------------------------------------------------------------------LICGNGYIVGINQIYDIGIDKVNKPYLPIAAGDLS----VQSAWFLVLA-FAVVGVIIVAMN-FGQFITSLYCLGLFLGTIYSVPPLRMKRFPVVAFLIIATvrGFlLNFgVYYAVRAALGLTfqwSSAVAFITTFVTLFALVIAITKDLPDVEGDRKFEISTFATKLGVRNIGLLGSGLLLINY------------------------------------------------------------------\n>UniRef90_A0A1F8XD55/16-273 [subseq from] 1,4-dihydroxy-2-naphthoate polyprenyltransferase n=1 Tax=Deltaproteobacteria bacterium GWA2_55_10 TaxID=1797809 RepID=A0A1F8XD55_9DELT\n----------------------------------------------TRPQFLPAI--AVAAGLGASSAWHETGSFNAFTFSITMLAALLYHAGMNVLNDYFDfkNGADALNKnPLTPFAGGSrFIQNNILTPGETLSLGtALIIAGSaAGIYLAItTSPLLLLIGIIGLASGYFYSAPPLFLAGRG-LGELTVGLNFGLLTVIgAYLVQAGTVTVYAAAVSLPLTFLIAAILYINEFPDYESDRAAGKRNLVVRLGPERARGgLAIFFLFAYSSIIAGVIsgVLPGISLIALLTIFLAIPAVLVLYR----------------------------------\n>UniRef90_A0A2E6SES1/37-205 [subseq from] Geranylgeranylglycerol-phosphate geranylgeranyltransferase n=1 Tax=Candidatus Marinimicrobia bacterium TaxID=2026760 RepID=A0A2E6SES1_9BACT\n--------------------------------------------------------------------------DIVISVMAV---VICYTGAANALNDIVDAEIDLINCPLRPIPSGNVAKNTALVlSILLFIVGTL---FCLKL-SGLA--KIIGILIAMP-LMVLYSN---YLKGMPLVGNITI-AFILGLSFLFCGAAFGQITSMLIPMILAFGLTFVR-ELIKDIADIEGDKSAGLKTFPITAGIDRAIQVTI-------------------------------------------------------------------------\n>UniRef90_UPI001B309136/21-272 [subseq from] geranylgeranylglycerol-phosphate geranylgeranyltransferase n=2 Tax=Hymenobacter TaxID=89966 RepID=UPI001B309136\n-----------------------------------------LRTALPTLVRWPNLVIMLLCLALVRAGLLLPELPLRQSLLAprfglLVLAALLVAAAGYIINDYYDVKIDAINRPDRLVIGRVVNRRKAMLA--HMVLSGVGV-----VLAGALHPVLGVVTLGTALLLWGYSAR---FKRVALVGNLSiatLTAALVLLPELQLQLER----HDGHSVVWPYALAAflltVVREIVKDVEDMRGDAQHGCHTLPLVWGVARTKWVAgvfLACLALLTLAATGRLFMSGHwPLGTWLLLLVLVPMA---------------------------------------\n>UniRef90_A0A840NBY7/28-253 [subseq from] 4-hydroxybenzoate polyprenyltransferase/geranylgeranylglycerol-phosphate geranylgeranyltransferase n=2 Tax=Saccharopolyspora gloriosae TaxID=455344 RepID=A0A840NBY7_9PSEU\n-----------------------------------------------------AMV-GS-AGAALAGG-GWGVQVIAAVVVPTL---GWLSGH--YLGDYFDRELDAIDKSQRPIPSGRLSARTAVVC-GVACAVAATLLTLLVNW--HAL-VLVVVATGG-IVAYSR-----FCKARGLSGNLVRGAL-TALALAVGALLAADRLPwTIAVFALVLLLHDAASNLVGTMRDVEGDRAGGYRSVPVRSGVRAAVRMSFGLYAaamLIVLGAAGYV-PDPTGYYLLAALAACAGTAAFSL-----------------------------------\n>UniRef90_A0A7I7L1E6/85-293 [subseq from] Prenyltransferase n=1 Tax=Mycobacterium cookii TaxID=1775 RepID=A0A7I7L1E6_9MYCO\n------------------------------------------------------------------------------------------------MNDLFDTQtgLDSENYPralYapHPVLSGLVSRRTLLTAIGLVNLADLAILIVL-TWARG-WPVVA-FALSGFILSVAYTAPPVRLKKRGLGEPDVLVVWGPLMVCGTYYSAVGHVGWEVLVASLPYGLLCTTVLMGKHTDKIPYDEPLGIRTLPVIFGATRARALTLAMMVGFYLLVVVAVLVKAMPWPAL-LVVLALPRLVKVWPYFRRPP----------------------------\n>UniRef90_A0A519UWQ5/21-215 [subseq from] Prenyltransferase n=1 Tax=Hymenobacter sp. TaxID=1898978 RepID=A0A519UWQ5_9BACT\n-------------------------------------------------------------------------------------------GY--IINDYYDVKIDAINRPDRLVVGRLLRRRHAM--LAHVLLSGLGVALAVALsW------RLGAVTLGAAALLWGYSARFKRLALVGNLSIAALTAALVLLPALLPAA-SGAGLPKAVWLYALaAFLLTVVREIVKDLEDMRGDAQHGCRTLPLVWGVVRSKWVAAfflACLLALVLGAAGQLLAWGRwPLAAWLLVLVGLPLL---------------------------------------\n>UniRef90_T1E167/65-240 [subseq from] Homogentisate solanesyltransferase (Fragment) n=1 Tax=Silene latifolia TaxID=37657 RepID=T1E167_SILLA\n-------------------------------------------------------------------------------------ALICGNGYIVGINQIYDIGIDKVNKPYLPIAAGDLSV----KSAWLLVV-MFAVAGLSIVATNYGSFITSLYSL-GLFLGTIYSVPPFRMKRFPVVAFLIIATvrGFlLNFgVYYATRAALGLpfeWSYPVVFITTFVTLFALVIAITKDLPDVEGDMKYQISTLATKLGVKKIALLGTGLL----------------------------------------------------------------------\n>UniRef90_A0A7G6YHZ1/48-275 [subseq from] Prenyltransferase n=5 Tax=Hymenobacter TaxID=89966 RepID=A0A7G6YHZ1_9BACT\n---------------------------------------------------------------------------LASPFLLLMLATLCVAAAGYIINDYYDVKIDAVNRPGRLVIGRLINRRHAM--MAHLILSGIGI-----VVAGVLSPLLGLVHVGSALLLWGYSVRFKRVALAGNASIATLTAALVLLPEL--QARTGQAGPWGYALAAF--LLTMVREIVKDVEDMRGDAQHDCRTLPILWGVSRAKWVAGAFLVCLLLLTSGAIsesLQTGYLWLGAWLIALcLLPMLALGYQLRRADRRRHFAQLS--------------------\n>UniRef90_A0A496SC40/143-368 [subseq from] FGGY_N domain-containing protein n=1 Tax=Candidatus Latescibacteria bacterium TaxID=2053570 RepID=A0A496SC40_9BACT\n-------------------------------------------LELARPLNMAIGFAAVVVGALVAGSLGP-VSDV----LRAALSASLILGGGNSLNDLCDLEEDRRNRPSRPIPSGRASP--TAAGIWAALLFASGLLMAF--PLGRP----FPLALSAVGLLVLYD---ILLKRLPLVGNLAVALLGGAAFLYGGMAvgrIEGALVPAV--LAF---LFHLGRELIKDAEDVEGDRKAGVRTLAVVRGRDSSlRWASATLLLTAVLAPIPFFLGMYRwPYMVVVLLG---------------------------------------------\n>UniRef90_A0A2E9FDF4/14-272 [subseq from] Geranylgeranylglycerol-phosphate geranylgeranyltransferase n=5 Tax=Candidatus Poribacteria bacterium TaxID=2026781 RepID=A0A2E9FDF4_9BACT\n----------------------------------------------SRPINGLIAFVSVFLGAVfASGSFTSSTLIVAVSAFL-------VLSAGNAINDFCDYRIDVINKPLRPIPSGCIQRQHALVFSLILLLIGL-LLGVL---TGSMYAIIIVFIV--SITLFFYA---IWLKKTPLIGNIVVGI-LTGVTFVAGGVTVRSIKETIVPATFAFLFT-TAREIIKDIEDIEGDVAQGAGTIAVRWGEHVAVVIASAfMLTLIFFSLIPYLLGIYSWLYLMVVVVGVDLVLVFLLVQLWRDVSKXSC---ARIQQWMKLDIFVG------\n>UniRef90_A0A5N5FYT9/440-616 [subseq from] Homogentisate phytyltransferase 2 n=2 Tax=Pyrus ussuriensis x Pyrus communis TaxID=2448454 RepID=A0A5N5FYT9_9ROSA\n---------------------------------------------------------------------------------------LCGNGYIVGINQIYDIKIDKVNKPYLPIAAGDLS----VKSAWLLVV-FFAVTGLLIVGLN-FGPFITSLYCLGLFLGTIYSVPPLRMKRFP-VAAFLIIATVrgflLNFgVYYATRAALGLQfewSSAVAFITTFVTLFALVIAITKDLPDVEGDRKFEISTFATKLGVRNIAFLGSGLLLLN-------------------------------------------------------------------\n>UniRef90_A0A0S7YD74/35-251 [subseq from] Geranylgeranylglycerol-phosphate geranylgeranyltransferase n=1 Tax=candidate division TA06 bacterium DG_78 TaxID=1703772 RepID=A0A0S7YD74_9BACT\n-------------------------------------------------------------------------------VLLAGIVGFCVCAFGNIINDLYDIEIDRINNPQRPLPAGRVEKRNVIFLAALFF----IISAVISMSLG-VVPFLFVLC--ALILLFFYAS---YIKKTPW-SNFMI-----ALISGASFILGGLVTKNYAcTLPFLFSFfIHVPREVIKDIIDIKGDKTAGVASLPIVVGVKQSFNLSALLLSILCLILpLPFFFTILSTTYMMIVLLLAYPLIIYTIVRLLQSPREYELVR---------------------\n>UniRef90_A0A8T7KDQ0/50-211 [subseq from] UbiA family prenyltransferase n=1 Tax=Chloroflexi bacterium TaxID=2026724 RepID=A0A8T7KDQ0_9CHLR\n--------------------------------------------------------------------------------------GFLLSGSALITNDYFDLEVDRINAPHRPLPAGVLTPAEVMTLGLVTALLGLAAAAT-------FGPLALGLSLFIWLLGFLYN---WRLKAAGLWGNLIVAISV-GITFvLGGMAVGRPWSPTVWIFALIVLAFDLAEEIAGDAMDAEGDRQRASRSLALVYGRPTALRISG-A-----------------------------------------------------------------------\n>UniRef90_UPI00192DAF5D/60-287 [subseq from] geranylgeranylglycerol-phosphate geranylgeranyltransferase n=1 Tax=Fulvivirga marina TaxID=2494733 RepID=UPI00192DAF5D\n-----------------------------------------------------------------------------------SLSSVLVAAAGYIINDYYDVKIDLINKPHRVVVGKVLKRRVAMVAHTVLNFTGIGLGFLL-SWE------IGIINFTSALLLWLYSN---QLKRMPFIGNFVV-AILTGLSIYIVEILFRSGNLLVVAYALFAFVFTLIREIIKDMEDLKGDATFGCRTLPVVYGLRKTKnvvYILSLAFFIGQCFLA-YIF-VGKEVT-LFCLLLVVPLSFLAYKLSRADTIK-DLSYLSNYcKLIMFLGIL--------\n>UniRef90_A0A7K4HDC6/2-215 [subseq from] Geranylgeranylglycerol-phosphate geranylgeranyltransferase n=1 Tax=Candidatus Lokiarchaeota archaeon TaxID=2053489 RepID=A0A7K4HDC6_9ARCH\n--------------------------------------KFKDAIEITRPINCLMGAISVIIGLLNT-RLDVSWERLVINIILGVLTYILIAASGMVINDIYDIEIDKINRPERPIPRGSITLKQAKL-LYILyLCCGIFL-CILNTIIFNLSLLNFILASFFGFIGWVYAKW---GKKSGFFGNLAVGISF-SIGLVYGALLNSILIPPYIWFFFITAFSLLmAREIIKGCEDIEGDKKQGVKTLAIKIGIKNSRNIAL-------------------------------------------------------------------------\n>UniRef90_UPI001A9664D4/52-279 [subseq from] geranylgeranylglycerol-phosphate geranylgeranyltransferase n=1 Tax=Segetibacter sp. SYSU D00508 TaxID=2810307 RepID=UPI001A9664D4\n----------------------------------------------------------------------------------LIVSSVFIAAAGYIINDYFDLDIDLINKPDKLVVAKVIHRRWVI--VWHLVLSIIGI--LIGFYIDLTTNVRFlgIFNLGCVLLLFVYSIS---LKKKLLAGNvliSLLTAWVILVVTWSEssnlltSAAIGSYTEKVTRITFLYAgfafVISLIREVVKDMEDIEGDRRYGCTTMPIAWGIIATKvFVAVWLvVLIAALSIVQFYVLQFKWWWSAAYcILFIIVPLLYVFRKLF-------------------------------\n>UniRef90_UPI00126329DD/143-325 [subseq from] homogentisate solanesyltransferase, chloroplastic-like n=2 Tax=Pistacia vera TaxID=55513 RepID=UPI00126329DD\n-------------------------------------------------------------------------------------ALICGNGFIVGINQIYDVGIDKVNKPYLPIAAGDLSV----QSAWSLVIF-FAVTGLLIVGLN-FGPFITSLYSLGLFLGTIYSVPPLRMKRFP-VAAFLIIATVrgflLNFgVYYATRAALGLSfewNAPVAFITTFVTLFALVIAVTKDLPDVEGDRKFQISTLATKLGVRNIAFLGSGLLLVNYIAA---------------------------------------------------------------\n>UniRef90_A0A1G0X6L8/37-256 [subseq from] Geranylgeranylglycerol-phosphate geranylgeranyltransferase n=3 Tax=Ignavibacteria TaxID=795747 RepID=A0A1G0X6L8_9BACT\n----------------------------------------------------------------------------SIKLLLAGLVGFIITAAGNSINDIIDVDIDRINRPHRPLPSLRLT----LKQAWVLFLLLVTTSLVLSLFINL---FAFLIVLLSNALLILYS---LSIKRVPVFGNIVISFLTAYafiFGGMVVENVNGAFIPAV-----FAFLINLIREVIKDMEDTKGDKLAGVNTLPIKYGINASKYFVLVVSSIlFLFSFVPFLFHIYEIEFFLIIMIIVNPLLVYVVKLLFEDVSKQNL-----------------------\n>UniRef90_A0A7J3ZNQ2/62-235 [subseq from] Geranylgeranylglycerol-phosphate geranylgeranyltransferase n=1 Tax=Candidatus Bathyarchaeota archaeon TaxID=2026714 RepID=A0A7J3ZNQ2_9ARCH\n--------------------------------------------------------------------------------------------ATYISNDLADLEIDVINRVPRPLAQGKVSKSDVATLSAILYLSGVLVSSLINLQ------T-MILCIIGAIMGIEYSFPPLSFKRRSVLKTIVIGGCG-SLAVLAGGaAVNELLSINVLFASTIFFIYAMAFSPILDIGDIAGDMKEGRRTLPIIWGPEyTIRFSIALSLAIFASFILGYLQ----------------------------------------------------------\n>UniRef90_A0A7C4PVK8/63-261 [subseq from] Digeranylgeranylglyceryl phosphate synthase n=2 Tax=Thermoprotei TaxID=183924 RepID=A0A7C4PVK8_9CREN\n----------------------------------------------------------------------------------------------YVINDYFDVNSDLINKPSRPIPSGRVSRDEALILSIIL--FSIGLSTS--YLTG--TLSLIYA-IVNAFLLVMYSK---HLKKRGLIGNLVVSIASANSIIYGGLAVS-EMIKDIVLTTntLLPAfYAGvftLMREVVKGIEDIAGDLKMNVKTLAITRGVKTASKVViLLMIVIITISPLPYITSGyGVLYMSLALLTdlLLIKSIIEL------------------------------------\n>UniRef90_A0A524EZV9/39-281 [subseq from] Digeranylgeranylglyceryl phosphate synthase n=1 Tax=Candidatus Lokiarchaeota archaeon TaxID=2053489 RepID=A0A524EZV9_9ARCH\n----------------------------------------------------------------------------VLNIILGIIAYIFIAGSGMVINDIYDIEIDRINRPQRPIPRGSITIGQAQFLFIIYLTVGL-IASVFNSALNILGISNIIIAVIFGLIGWVYAKW---GKRSGFLGNIIVSISF-SIGLIYGAVLNSSIIPIYIYFFFFTSFfLLLSREVIKGCEDIEGDKLQGVKTLAIRIGIKKSKYFsTIFAIMAIFFFILTYFTPIINPYYFLFPMIIGLTDVGYVIILMLKKDQKKEEFKR--ISLFLKIGCFLG------\n>UniRef90_A0A1D1YCD2/155-323 [subseq from] Putative homogentisate phytyltransferase 2, chloroplastic n=1 Tax=Anthurium amnicola TaxID=1678845 RepID=A0A1D1YCD2_9ARAE\n---------------------------------------------------------------------------------------ICGNGYIVGINQIYDIGIDKVNKPYLPIAAGDLS----VDSAWLLVLL-FAASGLLIVVL-NFGPFISSLYCLGLFLGTIYSVPPFRLKRYPVVAFLIIATvrGFlLNFgVYYATRAALGLAfewSSPVAFITAFVTLFALVIAITKDLPDVEGDRKFQISTLATKLGVRNIALL---------------------------------------------------------------------------\n>UniRef90_UPI0019569339/6-117 [subseq from] UbiA-like protein EboC n=1 Tax=Dyadobacter sandarakinus TaxID=2747268 RepID=UPI0019569339\n-----------------------------------------PYLQLTRPANLVTAVSDILAGLAIA-QF--TFSDFNPALLVLSTLG--LYGGGVVMNDVFDARLDAVERPERPIPSGRVPLPSAATMGIVLLLAGIGAAALFSINSGMIAVVVAMLT----------------------------------------------------------------------------------------------------------------------------------------------------------------------------\n>UniRef90_A0A1F9EIV6/82-281 [subseq from] 1,4-dihydroxy-2-naphthoate octaprenyltransferase n=1 Tax=Deltaproteobacteria bacterium RBG_19FT_COMBO_46_12 TaxID=1797850 RepID=A0A1F9EIV6_9DELT\n--------------------------------------------------------------------------------------------MTYYLGEWNDLGGDRVNQNFNRFSGGSRVLVKGVFPAWYSLLLGYGcLAGAIligvTIYLQYQN-DLRTLLLGGAgiFFGFFYSSKPFRWSYRG-LGEILVGFCYGWLPIATGFFLFtGFFSQQIVLLSMPVGLSIFNVILINEFPDEEADRAIGKRNLVVRFGKERMGDIYIGLSILTGLFFIKMMLGFGRtPHWFLAFSG---------------------------------------------\n>UniRef90_K7LZY4/157-332 [subseq from] Glycinol 4-dimethylallyltransferase n=6 Tax=Glycine subgen. Soja TaxID=1462606 RepID=K7LZY4_SOYBN\n------------------------------------------------------------------------------------------DLYINGVNQVFDLEIDKINKPYLPLPSGKLSFTN---GVFIVVSSA-VLSFWLSSIIG-SRPLIWSLILCFlPWTGYSVNVPMLRWKRYPLIAAMLMFSSWaiiFPITFFLHMQTFVfkrpAIFPRSLIVTVvFLSLYSIGIALSKDIPDVEGDKKFGIHSFSARLGQKQVFWICVSLFEM--------------------------------------------------------------------\n>UniRef90_A0A7X1LPT6/54-132 [subseq from] UbiA family prenyltransferase n=3 Tax=Streptomyces mexicanus TaxID=178566 RepID=A0A7X1LPT6_9ACTN\n---------------------------------------------------------DVLAGAAATGRS----AD--LSTACLAASSVCLYWAGMALNDWADRDLDAVERPERPIPSGRVAAPVALGTAVALTAAALGLATA--------------------------------------------------------------------------------------------------------------------------------------------------------------------------------------------\n>UniRef90_Q971A3/38-247 [subseq from] Digeranylgeranylglyceryl phosphate synthase n=3 Tax=Sulfurisphaera TaxID=69655 RepID=DGGGP_SULTO\n-----------------------------------------------------------------------------KLILAMIVVSVIAAG-GYIINDVFDIEIDKINKPNRPLPSGRIKISRARSLSIVLFLVGIVLSVLLNIYA-------FIIALLTVLALYYYA-K--DLKKQGLVGNLIVALTSALSAFYGGLAFFeGSWVIRTLIPTLYIFFFTLTREFVKGIEDVKGDMTNGVKTLAVRVGIEKT-WF-ISKIILVILIVTSFIPY-FFGFNIIYLIGILFLDIILILVVLLR------------------------------\n>UniRef90_A0A8T5I6A5/25-280 [subseq from] Geranylgeranylglycerol-phosphate geranylgeranyltransferase n=1 Tax=Euryarchaeota archaeon TaxID=2026739 RepID=A0A8T5I6A5_9EURY\n---------------------------------------------------------GVFLGAIMALEYIPTGKI-LNITILQAVSVFCFMASWNALNDYLDYEIDKLNRPEKPLPSGSISLKNakngIILMMGVSLLSMVFAAYVASTTANGIIewwPSIIIWILAVLlLINYESSSkYSLNLKNRGLPGNVAISASVAMVVLLGAAGAFQLTNIRVISVAIIGFLYNLSREIVKDVQDMEGDK--GRNTLAMKIGPEKTRVIAYIISLVTLISI---IMPFALDIFESMYLIVNIPAIFLLLRVKTKLALGHDFHAQ--------------------\n>UniRef90_A0A2V2MZY3/55-229 [subseq from] Prenyltransferase n=1 Tax=Methanospirillum lacunae TaxID=668570 RepID=A0A2V2MZY3_9EURY\n-----------------------------------------------------------------------------------------ISGSANISNDYFDREVDQINLSTRPLPSGRIS----IRELWALF-SLFTILGFITAALLGTLVLLIVFVLWGVALL--YN---VKLKESGFFGNLSV-AFCLGMIFILGGILADTLNGALIAFALLAFFFDLGEEIACDALDMAGDEVRSTRSIAKQMGTDRAMMVSGGMFGIFILiSFVPFLMSW--------------------------------------------------------\n>UniRef90_D2RHR4/35-207 [subseq from] Digeranylgeranylglyceryl phosphate synthase n=1 Tax=Archaeoglobus profundus (strain DSM 5631 / JCM 9629 / NBRC 100127 / Av18) TaxID=572546 RepID=D2RHR4_ARCPA\n-----------------------------------------------------------------------------KAILGFLTAVFCQA-SSFALNDYLDYEVDLKNKRIdRPLVRGDLKREHALI-----LAVALAPFGFISAYL--ISFQAFLFALAITILGYIYD---LKLKELGVVGNVYIA-FTMSAPFLFGGIIAGGVNVQVVVLSLLAFLSGLGREIMKGIEDVEGDALRDVKSVARVKGVNFAYKLS--AILIT-------------------------------------------------------------------\n>UniRef90_A0A2U1B5U5/42-271 [subseq from] 4-hydroxybenzoate polyprenyltransferase n=1 Tax=Pontibacter virosus TaxID=1765052 RepID=A0A2U1B5U5_9BACT\n-------------------------------------------------------------------------------FLILTLSTMCIAAAGYIINDYYDVKIDAINKPDRVVVGKSIRRrPAMFTH-MVLSLTGMVLGFMLSLPV-------GLINVGAVLLLWGYSAR---LKKLPLVGNLVIAllsASMLLvVAVYAGK--LNKITISYAVFAFLI---SLIREIVKDMEDVRGDASFDCRTLPIVLGIRRAKFVLYPIIALFQafLLVVIFHPVTGIGFDIYMLLLVMIPSIWMTVKLVWADR-KRDFTFLSNLGKFIML-----------\n>UniRef90_A0A2M7CC72/94-292 [subseq from] 1,4-dihydroxy-2-naphthoate polyprenyltransferase n=2 Tax=unclassified Deltaproteobacteria TaxID=122706 RepID=A0A2M7CC72_9DELT\n-------------------------------------------------------------------------------------------WMTYYMGEWNDLEGDRINQNFNRFSGGSRILVKEVLPAWSSLLLGYGcLTGaILiGFYIYLQYQTDFRaLLLGGMgiFFGFFYSGKPFRWSYHG-LGEILIGFCYGWLPIATGFFLFtGFFSPQILLLSIPVGLSIFNVILINEFPDEEADRAIGKKNLVVRFGKERMGDLYIGLSILTGFSFIKMMWRSGQVSLWLLFL----------------------------------------------\n>UniRef90_UPI0010162FE9/10-184 [subseq from] glycinol 4-dimethylallyltransferase-like n=1 Tax=Vigna unguiculata TaxID=3917 RepID=UPI0010162FE9\n--------------------------------------------------------------------------------------------YVNGVNQLSDLEIDKINKPYLPLVSGQISFT----TGVIIVASSLTLSFWL-AWTIGSWPLIWNLVSCFSLwTAYSINVPLMRWKRHPLLAAICVCATWaliFPITFFAHMQTFvlkrTTIFPRSLIFVIIFmSFYSLGIALFKDIPDIDGDQTFGIQSFSARFGQKRVFWICIFLFEMA-------------------------------------------------------------------\n>UniRef90_A0A443N9V3/159-351 [subseq from] UbiA prenyltransferase family n=1 Tax=Cinnamomum micranthum f. kanehirae TaxID=337451 RepID=A0A443N9V3_9MAGN\n-----------------------------------------------------------------------------------------MNIYIVGLNQLYDIEIDKVNKPNLPLASGEYS-----VKTGILIVSSFAIMSFFLGWVVRSWPLFWALFISFVLgTAYSINLPFLRWKRFAVVAAMcilAVRAVIVQLAFFLHMQMFVFRRPAVFTRPLIFATAfmsffSVVIALFKDIPDIDGDRIFGIRSFSVRLGQERVFWICVFLLEMAYSVAVVMGLVSSTPW----------------------------------------------------\n>UniRef90_A0A2V3JL98/51-267 [subseq from] Prenyltransferase n=1 Tax=Methanophagales archaeon TaxID=2056316 RepID=A0A2V3JL98_9EURY\n--------------------------------------------------------------------------------------------GTFALNDYCDVETDIANnRLDRPLVRGALTKEFAFIIACV--STALGILCSVVLTMLHGGLTLFLVALLLAALGILYD---IRMKELFALGNLYIA-FTMAVPFIYGGLIAGDIGGGLLILSLIALFAGLGREVMKDIADMRGDEIRDVRSIARVYGIEKAKEVVTASYSLAvGLSVVPFFLHS-TPYYHNPLFITMVGGTDIIFAHTLYGLWKRHVNYEQLRK----------------\n>UniRef90_A0A147JUZ0/76-272 [subseq from] Digeranylgeranylglyceryl phosphate synthase n=2 Tax=unclassified Hadesarchaea TaxID=1775753 RepID=A0A147JUZ0_9EURY\n-----------------------------------------------------------------------------------FLTALFLEASTFALNDYFDLEIDKKNRRnDRPLVRGDIQ-PRTALILF-FLLFPLGIISSFLV-----NLPCFLIALITAVFAIAYD---VKIKKIKPIGNFYI-AYIMAVPFLFGAAAVSpNLPPIIWLLASIAFFAGVGREIMKDVMDMAGDRAQGVRSFPMYIGERNAYRVAaVFYIIAVIMSLIPFFLLKDTAYYGnMVYLALV-------------------------------------------\n>UniRef90_A0A2E8VYU3/50-256 [subseq from] Prenyltransferase n=1 Tax=Marinovum sp. TaxID=2024839 RepID=A0A2E8VYU3_9RHOB\n------------------------------------------------------------------------------------------TAASNALNDALDYEIDLINRPERPIPLGYVSIKGALFISF--LLFAFGVALCLQLPDMAIVIGVF-ISLP-LMV--TYST-NLKGKYiiGNLVVSFLLGASFLFV----G-ASHELTSPMLIPMLLAFGLTFLR-EIIKDVADIEGDLSLGLKTYPIISGVDSYRRIIILlCLLVGLFSLVPYLMGiYGAGYLLLLMIGVEIPLLMIMFIFF-KNPSISSA-----------------------\n>UniRef90_K9VWM2/79-270 [subseq from] Homogentisate phytyltransferase n=1 Tax=Crinalium epipsammum PCC 9333 TaxID=1173022 RepID=K9VWM2_9CYAN\n---------------------------------------------------------------------------------------LCGNVYIVGLNQLEDVEIDQINKPHLPIAAGEFSRQQ-----AQLIVGVMGISALVLAWLQGL---YLFGMVGSSLaIGTAYSLPPIRLKQFPfWAAlcIFSVRGTIVNLglflhfNWVltGNTQIFGNIPPAVWALTLFILVFTIAIAIFKDIPDMEGDRQYNITTFTIKLGGAAvfnlARWVLT--VCYLGMIIAGVLLL---------------------------------------------------------\n>UniRef90_UPI00098DD4FD/129-316 [subseq from] glycinol 4-dimethylallyltransferase-like n=1 Tax=Cajanus cajan TaxID=3821 RepID=UPI00098DD4FD\n---------------------------------------------------------------------------------------LFLDIYVTSVNQLFDIEIDKINKPYLPLASGEISFKtGVIVGASCLTL-CICFG-----WIIGSWPLIWGLLFCLfVWTAYSIDVPLLRWKKHPLLAALCMIVTWafiFPISFFYHMQTFVFKKpanfPRSLIFnVVFVSIFSVGMSLCKDIPDIEGDKTFGIYSLPARIGLKRVFWICVSLFEIA-FGVALLMG----------------------------------------------------------\n>UniRef90_A0A2E2VCY0/57-233 [subseq from] UbiA family prenyltransferase n=2 Tax=Euryarchaeota archaeon TaxID=2026739 RepID=A0A2E2VCY0_9EURY\n--------------------------------------------------------------------------------------------SWNALNDYLDLEIDKINRPDRPLPSERISKSLAITAIiFTCLISviSLFLAGqiannMTDNFADWYPTIVIWLIALGLLINYEDDRILLGLKNKGLPGNLAISISVGLVVLFGAAGLFDPFNGRAVSLFVIGTLYNLSREIIKDVEDMEGD--LGRFTFAMRVGAERARLVSWSILLLT-------------------------------------------------------------------\n>UniRef90_A0A7C1KWH9/45-194 [subseq from] DGGGPS n=2 Tax=Archaea TaxID=2157 RepID=A0A7C1KWH9_9EURY\n----------------------------------------------------------------------------------------CAAG--NTANDYYDYQIDKINSPNRPIPSGKITRKGAHQY--ALTLFILAIM-----LATQINMPALMLAVINSMALYLYAAT---IKQGGGLTKN-LTVSYLvASPFLFGGL--ASENPSVTLfLVFVAFLVNTSREIVKDIEDFEGDKD-HLESLPVKYGFRLP------------------------------------------------------------------------------\n>UniRef90_A0A484F242/62-286 [subseq from] Digeranylgeranylglyceryl phosphate synthase n=2 Tax=Methanimicrococcus blatticola TaxID=91560 RepID=A0A484F242_9EURY\n-----------------------------------------------------------------------------------------ATGAGNMLNDYYDIDIDRVNKPHRPLPSGRIGLKEAVYLTIICFSIALLIAFLINPVSGI----IGFIN----VFILIWYAK--TLKRTVLLGNLSIA--YLtGSTFLFGASFFGTDGVIVMIpLFLLAFLATAAREIVKDIEDIKGDSEDGAVTFPIKYGEKPAIGLAAlFGFLAVLLSPLPYLMNILTVHYLYALVFGALCFFIAIYAlVANKDYAKS-SKYFKLA-MFLALAAFIV------\n>UniRef90_A0A5J4YQS7/170-261 [subseq from] Putative homogentisate phytyltransferase 1, chloroplastic n=1 Tax=Porphyridium purpureum TaxID=35688 RepID=A0A5J4YQS7_PORPP\n------------------------------------------------------------------------------AVICAVL----VNVYITGLNQIFDVDVDRINKPTLPLASGELG----IRAGWTIVLAALpACAGLAAAFPALVTRELLMTLAGSALLGTLYSAPPVRLKR---------------------------------------------------------------------------------------------------------------------------------------------------------\n>UniRef90_A0A1D2WNC1/43-211 [subseq from] Digeranylgeranylglyceryl phosphate synthase n=3 Tax=Methanobrevibacter TaxID=2172 RepID=A0A1D2WNC1_9EURY\n----------------------------------------------------------------------------------------FETSAGNVINDYFDYKIDLINKPERPIPSGRISLKNGRNYGYSLFAAGT-VCGFLISYItNNWIP--FGIVLFADIILYLYAY---TLKTTPLIGNLTVGFM-TGFGFVFG--GFSINNPNIIITSLFLGFFAfvmtTAREIVKDIEDIEGDKTDGAKTLPILIGEKKPAIL--AAILII-------------------------------------------------------------------\n>UniRef90_A0A3D6AL97/48-267 [subseq from] Prenyltransferase n=1 Tax=Oxalobacteraceae bacterium TaxID=1871070 RepID=A0A3D6AL97_9BURK\n-------------------------------------------------------------------------LDAVKALLTVLFALVAHAG-ANVVNDYHDApnGSDAANQDrLFPFTGGSrFIQNEVLSLKETRGFGYALLAAVIPagLWlTAHSAPGLILIGLAGLLVAWAYSAPPLKLMSRG-LGEGAIIAGWLLVVLGTDFVQRGAFATLPLVAGLPFALLLAAILYINQFPDMRADAAVGKRTLVVRLGAETASRGYVLLIAVAYFWLALALLSSAVpPWCAVALAPAV-------------------------------------------\n>UniRef90_A0A5E4IAM0/25-269 [subseq from] Digeranylgeranylglyceryl phosphate synthase n=4 Tax=Archaea TaxID=2157 RepID=A0A5E4IAM0_UNCAX\n---------------------------------------------------WCGLVS-LVGTCVTLGNFPSI--STALLVLFIPMIGW-IAGL--YLSDYLDRNLDSIQKPHRPIPSGRIKPKEAIIVGAFFALTGFFLTFFLTLY---NVILVFVVA----VLVFFYTNI---SKSHGFSGNINRGlvtmAAYFFGIFATGVSLF-SLPPYVWLLSIVFLFHDTNSNLVGAIRDIEGDKKGGYQTIPVKYGVKISIYISLLltAVWLSlSLILPFYYHFLAIQFYLIMIVDIA--ILLFMYVYLFRSILSYSRE----------------------\n>UniRef90_A0A1Q3D0W4/141-323 [subseq from] UbiA domain-containing protein n=1 Tax=Cephalotus follicularis TaxID=3775 RepID=A0A1Q3D0W4_CEPFO\n-----------------------------------------------------------------------------------LVALLCGNGYIVGINQIYDIGIDKVNKPYLPIAAGDLSV----QSAWLLVIFF-VVTG-LSIVAWNFGPFITSLYSLGLALGTIYSVPPFRMKRFP-VAAFLIIATVrgflLNFgVYYATRAALGLpfeWSSPVAFITTFVTLFALVIAITKDLPDVEGDRKYKISTLATNLGVRNIAFLGSGLLLVNYI-----------------------------------------------------------------\n>UniRef90_A0A2J6LTD2/138-317 [subseq from] Homogentisate solanesyltransferase, chloroplastic n=1 Tax=Lactuca sativa TaxID=4236 RepID=A0A2J6LTD2_LACSA\n--------------------------------------------------------------------------------------LICGNGYIVGINQIYDIGIDKVNKPYLPIAAGDLS----VQSAWFLVLSF-AALGVLIV-AMNFGPFITSLYCLGLFLGTIYSVPPFRMKRFP-VAAFLIIATVrgflLNFgVYYAVRAALGLTfqwSSPVAFITTFVTLFALVIAITKDLPDVEGDRKFQISTFATKLGVRNIALLGSGLLMMNYI-----------------------------------------------------------------\n>UniRef90_A0A843JG38/53-246 [subseq from] Geranylgeranylglycerol-phosphate geranylgeranyltransferase n=1 Tax=Candidatus Methanomethylophilaceae archaeon TaxID=2517205 RepID=A0A843JG38_9ARCH\n---------------------------------------------------------------------------------------------GNALNDYIDREIDKIGHPDRPLPRGEITPRAAL----ACGIGGLALACVLSLLMGSWTSTVVVTAAAV--LMVTYE---VYLKKTGFLGNLEIAILTGML-FLYGGAAVNNFEGNLIF-AAMAMLVSVGREIAKDIEDMGAD--AGRKTLPMAIGVGKASAIAAIFYIIgPILSVYPLVAGMFNPLYCLVFVAdaIFIYCAIILFKD---------------------------------\n>UniRef90_B5I9F1/40-226 [subseq from] Geranylgeranylglycerol-phosphate geranylgeranyltransferase n=2 Tax=Aciduliprofundum boonei TaxID=379547 RepID=B5I9F1_ACIB4\n----------------------------------------------------------------------------------------------NALNDYYDKEVDLINHPERPIPSGKIKPKNAL-------IFGISMFILALIFSSLINFITLIIAIAAEIAMYVYES---NLKNKGLSGNTTIS-ILVGLIFIFGAAIFSVEAiLRITIFALMAFASNLGREIVKDIEDMEGD--INRITLPKKVGRTEAGIIAlIFFILAVAFSPLPYVCMGFSIYY-LSTV--LISDAIFIY-----------------------------------\n>UniRef90_A0A7C4THL9/308-469 [subseq from] TPR_REGION domain-containing protein n=1 Tax=candidate division WOR-3 bacterium TaxID=2052148 RepID=A0A7C4THL9_9BACT\n--------------------------------------------------------------------------------------------GQAVINDFFDKPADSITKKRNPLiQKNGISEKFYLVWGVILIIYSLLFAL-------CLNFSAFILTFSFHLVAYLYSVPPLRLKRLPFISTFIIAlasllCSIMGFTLFCGEGAFSAFPPRLMT-ALLISL-TLGFT-AKDIQDIDGDRIQGVFSIPILLGKEiTAILVAL-------------------------------------------------------------------------\n>UniRef90_A0A8T5UD34/51-211 [subseq from] Geranylgeranylglycerol-phosphate geranylgeranyltransferase n=1 Tax=Candidatus Lokiarchaeota archaeon TaxID=2053489 RepID=A0A8T5UD34_9ARCH\n----------------------------------------------------------------------------------------FLAGSGMVINDFYDYEIDKINRPQRPIPRGSVSLSQAKMLFFTYLSIGL-LLSVLNILIFNLNYIIIVIAAFFGFMGWIYAKW---GKKSGFLGNIIVSISF-SIGMIYGALLNSSSIPIYVYYFFLTAfFLLLSREIIKGCEDIEGDKKEGVKTLAIRIGAKKS--I---------------------------------------------------------------------------\n>UniRef90_UPI0020B6ABAD/3-103 [subseq from] UbiA family prenyltransferase n=1 Tax=Chromobacterium sp. IIBBL 290-4 TaxID=2953890 RepID=UPI0020B6ABAD\n--------------------------------------NWRVALRLGRVSN-LPTVWSnVAAGAALSGRLP-----AAQTLLSLLLAMSLIYCAGMFLNDAFDHEIDALERPERPIPSGQASRREVLAFGFAMLAGGVALLSSLG------------------------------------------------------------------------------------------------------------------------------------------------------------------------------------------\n>UniRef90_A0A3D6B5C1/45-293 [subseq from] UbiA family prenyltransferase n=1 Tax=Ignavibacteriales bacterium TaxID=2049428 RepID=A0A3D6B5C1_9BACT\n----------------------------------------------------------------------DDP-EISKIILIFLA-SFLSYGFGQALTDVFQTDTDSISSPYRPLTKGWISKTQVLSTS---LIGLIFCVGVFAIYNN---I---NLLLG--LLSGIGLATYTFFKKKFWAGPFynAWIVGVLFLMAFLGGSDISALTNNPKLIYSLFAVfFGyANFVLVGYFKDVEADKLTGYNTLPVVYGRRIASVVSniFGLLTIissilvfTNSSFLKDILANNLYAVAILVVGIV-VMILCQiFVHFIKNDIEASKAISLSVHAYIIL-----------\n>UniRef90_A0A2N2NQB2/52-246 [subseq from] Prenyltransferase n=1 Tax=Chloroflexi bacterium HGW-Chloroflexi-2 TaxID=2013725 RepID=A0A2N2NQB2_9CHLR\n----------------------------------------------------------------------------------------FLSSSAMIFNDLFDLEVDRINTPHKPIPSGKVTPTEAILFGVV-------TALIALLIAGWIAPLVLALSLVLWGLGFLYN---WKLKASGLMGNLIVAI-NVAMTFILGGISVGEgGNPLVWIFGAIAFVFDLAEEIAGDAMDMEGDRKSGSQSLAILHGKRIALRIS-GALFVVMIllSLLPVVLGETSLAYILPI-GLMDVAIVF-------------------------------------\n>UniRef90_A0A4S4L991/78-215 [subseq from] UbiA prenyltransferase family-domain-containing protein n=1 Tax=Phellinidium pouzarii TaxID=167371 RepID=A0A4S4L991_9AGAM\n-------------------------------------------------------------------------------------------------NQTLDPEEDKQNKPYRPLPSGRVSLRTAIILRWILPI-------VCCVWSASYSTLLLYLGIINCILIIIYDEMGY--AAGHWfIRNVLNALGHASLES--GACLLAGKDvnvLDPVSFRSVVCSAGIILCTIqaQDFKDAIGDAATCL------------------------------------------------------------------------------------------\n>UniRef90_A0A4S4L991/246-390 [subseq from] UbiA prenyltransferase family-domain-containing protein n=1 Tax=Phellinidium pouzarii TaxID=167371 RepID=A0A4S4L991_9AGAM\n-------------------------------------------------------------------------------------------------NQTLDPEEDKQNKPYRPLPSGRISLRTALILRWILPF-------VCFAWSASYSMPLLYASIANCIIVVIYDEMGYA-AGHWFIRNVLNAAGHASFEMGACFLAGGNVqALDPISYRAILCSAGIILCTIqaQDFKDTIGDAAVGRKTLPIVH-----------------------------------------------------------------------------------\n>UniRef90_UPI001F44C9DD/53-280 [subseq from] UbiA family prenyltransferase n=1 Tax=Larkinella sp. IE-0392 TaxID=2907205 RepID=UPI001F44C9DD\n-------------------------------------------------------------------------------LFLLSLSTVCIAAAGYIINDYFDIKIDIINKPDRVIIGRFLRRRVAMGAHQALNIIGVGIGLYLNKWV-------FVADVVSVTLLWFYSA---NLKRQPFIGNFVV--SFLTAMSLVVLAVYYRQQVDLLLIYALFSFCiSLVREIIKDMEDVRGDARFGCRTLPIVWGIRRTKQFLYGIIAtfIATLFLMAHSLA--NPQLGWIFIILLIPITWLIYRLVMAD-TKRDFSYLSSLCKLIML-----------\n>UniRef90_UPI00098D8172/164-338 [subseq from] glycinol 4-dimethylallyltransferase isoform X1 n=2 Tax=Cajanus cajan TaxID=3821 RepID=UPI00098D8172\n-------------------------------------------------------------------------------------------IYVTSVNQLFDIEIDKINKPYLPLASGEISFTTgVIVAASCL-TLSLCFGWIIGSWPL-IWGLLFCLFLW---TAYSINVPMLRWKKDPLLAAMCMfvtWAFIFPISFFFHMQTFVFKKPAIFPRSLIFnivfvSIFFVGMALCKDIPDIEGDKTFGIYSLPARIGPKRVFWICVSLFEM--------------------------------------------------------------------\n>UniRef90_A0A7J3JAN9/66-250 [subseq from] Geranylgeranylglycerol-phosphate geranylgeranyltransferase n=1 Tax=Candidatus Bathyarchaeota archaeon TaxID=2026714 RepID=A0A7J3JAN9_9ARCH\n-------------------------------------------------------------------------------------------SGGFAINDYYDRRSDAIIKPKRPIPSGALSYKTAVLISGIFFALGLILSSLIN-WLS------FAIIAVDSLLLLVYSY--LIKRKSGFAANLLMGVL-TGTAFLFGEATFTGKV-SFISLS-LYPIAfgTIGGNILRDIFSVEGDAKVGYPTLPQKIGNISAAKVGGVFFLLTgLLAPLPYFLGEFTVYYL-PLILI--------------------------------------------\n>UniRef90_A0A6H9JV24/46-223 [subseq from] Geranylgeranylglycerol-phosphate geranylgeranyltransferase n=1 Tax=Calditrichaeota bacterium TaxID=2212469 RepID=A0A6H9JV24_9BACT\n----------------------------------------------------------------------------------------LICAGGNVLNDFFDLEIDKINKPNRSLPSGKIPPNLALSFAILLLLSGISIASQF-------STQLFIISIFAASLISIYD---WRLKRLPLVGNFVVSLVSGMTFLYAGAI--VTNVREALVPAFLGFFFHLAREILKDIEDVKGDKKDGAKTFPIQYGILNSKILITLLIlILITLTIVVFFTENYS-Y----------------------------------------------------\n>UniRef90_A0A284VL64/54-237 [subseq from] Digeranylgeranylglyceryl phosphate synthase n=2 Tax=Archaea TaxID=2157 RepID=A0A284VL64_9EURY\n----------------------------------------------------------------------------------------------NAINDYFDYENDKINHPERPLPSGELKPGQALGFSMVFFAISFLLSLYLSSLAGYAVLPVVIIALACQL-AY-----ELRFKHEKVIGNMIIGTQ-TALAFIFGGVIVGKTTiTGIIAVAVFLSIAGR--EIVKDIEDVKGDK--GRNTLPKKIGVRKAGIVAAFLIILAVLiSpIPYYPLhQFGWQYLAVVLIA---------------------------------------------\n>UniRef90_A0A835X528/4-136 [subseq from] Protoheme IX farnesyltransferase n=1 Tax=Nitrosopumilales archaeon TaxID=2026768 RepID=A0A835X528_9ARCH\n---------------------------------SKASSKFKIYYEVTKPKIWYLLVFTALCAAITASNIYEI--EISPITWILILGGVAAgSAGANTLTNYHDRDIDAIMERtkDRPIPSRRIYPPEKARDFGFILVGISVIcAFSINMWAGIF--MIF--GLVDNILVYSF------------------------------------------------------------------------------------------------------------------------------------------------------------------\n>UniRef90_A0A662KHH4/52-252 [subseq from] Geranylgeranylglycerol-phosphate geranylgeranyltransferase n=1 Tax=Thermoplasmata archaeon TaxID=1906666 RepID=A0A662KHH4_9ARCH\n-----------------------------------------------------------------------------------------IGSAAFALNDYCDKEIDARNKrKDRPIVRGDIKARTALV--LSIMLFSIGI--VLSAFLN---LSCLLIVIFTACLAIVYD---LKIKKLKMIGNLYIAY-TMAIPFPFGSLVArESITHVIWILFSIAFLAGMGREIMKDMLDIKGDRMAGVRSIPVMLGEKLSKNlISTFYMSAIVLSLAPFFME-GAYFHDFVYILLIIVADAIFFMVTL-------------------------------\n>UniRef90_UPI000D093357/39-72 [subseq from] uncharacterized protein LOC112182542 n=1 Tax=Rosa chinensis TaxID=74649 RepID=UPI000D093357\n--------------------------------------------------------------------------------------------------------------------------------------------------VGHDFPIVFYLVLGGSLLSYIYSAPPLKLKKRGH------------------------------------------------------------------------------------------------------------------------------------------------------\n>UniRef90_A0A416WFL2/203-291 [subseq from] Prenyltransferase n=1 Tax=Odoribacter sp. AF15-53 TaxID=2292236 RepID=A0A416WFL2_9BACT\n-------------------------------------------------------------------------------------------------------------------------------------------------------------------------------------------------------------------------------EINKDIYSINGDRADDIVTLPVKYGIPTTRKIIIALIAVAILSLIAFLLVGFicTPvIWSYFVIALIIPYLVYGYSVLKNDRMKFQLRM---------------------\n>UniRef90_A0A218L3K8/168-341 [subseq from] PT2 protein n=1 Tax=Lotus japonicus TaxID=34305 RepID=A0A218L3K8_LOTJA\n--------------------------------------------------------------------------------------------YLNGVNQLYDIEIDKINKPHLPLASGQLSY---TTAVFIM-TSSLILS-CCLAWIFGSQPLNWNLMLSFMILtAYSINVPLLRWKGNPILAAMTftsLWGFIYPITYFLHMQTFVFKRPAVFprslaFVHVLLSFYFVGISFLKDIPDIEGDKKFGIHSFSMRFGKKRVFWICVSLLEM--------------------------------------------------------------------\n>UniRef90_D8SQ94/45-239 [subseq from] Homogentisate phytyltransferase 1, chloroplastic (Fragment) n=2 Tax=Selaginella moellendorffii TaxID=88036 RepID=D8SQ94_SELML\n-----------------------------------------------------------------------------VGLLQALIPALLMNIYIVGLNQISDIEIDRVNKPYLPLASGDYSLATGVALVIASALSSLGVGFLV-----KSRPLLWALSVSFVLgTAYSIQLPFLRWKRSAVAAAsciLSVRAIVVQLAFFLHMQAFVLKRPAFYPRSLLFATAfmcffSVVIALFKDIPDVEGDQTFGIQSFSVRLGQEKVFWLCIGLLEAAYASAV--------------------------------------------------------------\n>UniRef90_A0A532TJE4/51-281 [subseq from] Geranylgeranylglycerol-phosphate geranylgeranyltransferase n=2 Tax=unclassified Lokiarchaeota TaxID=1655640 RepID=A0A532TJE4_9ARCH\n----------------------------------------------------------------------------------------FIAGSGMVINDIYDIEIDKINRPERPIPRGAITLPQAK----YLFAGTLFLGIIISIAHSLIFNLAFlnvVIAIFFGFMGWVYAK---WGKKSGFFGNIVVSISF-SIGFIYGAILNSSLIPLYIYFFFLNSFFlLLSREVIKGCEDIEGDKELGVNTLAIKIGLKKTPYFSM---TFAFISILFFILAAFTElLNRLAFsISMIFGILLIFYAAILMPRKNLDKKDFSKISLFLKIGAFLG------\n>UniRef90_A0A803Q8U9/146-324 [subseq from] Homogentisate phytyltransferase 1, chloroplastic n=1 Tax=Cannabis sativa TaxID=3483 RepID=A0A803Q8U9_CANSA\n-----------------------------------------------------------------------------------------MNIYIVGLNQLYDIDIDKVNKPYLPLASGEYSVQTGVMIVASFAILSFGLGWIVGSWPLFW-----ALFISFILgTAYSIDVPLLRWKRFALVAAMcilAVRAVIVQLAFFLHMQthVFkrpASFSRPLIFATAFMSFFSVVIALFKDIPDIDGDRIFGIRSFTVRLGQKRVFWICIALLEIAY------------------------------------------------------------------\n>UniRef90_A0A1S3V082/157-333 [subseq from] glycinol 4-dimethylallyltransferase-like n=1 Tax=Vigna radiata var. radiata TaxID=3916 RepID=A0A1S3V082_VIGRR\n------------------------------------------------------------------------------------------DIYVNGVNQLSDLEIDKINKPYLPLASGQISFTTGAIIVASSLILSFGLAWTIGSWPLIWNVVSCFLL----WTAYSINGPLLRWKRHPLLAAICVWATWavvFPITFFAHMQTFvlkrATIFPRSLVFVIVFmSFYSLGIALFKDIPDIDGDQAYGIQSFAARFGQKRVFWFCVSLFEMA-------------------------------------------------------------------\n>UniRef90_A0A497TL25/40-193 [subseq from] Digeranylgeranylglyceryl phosphate synthase n=1 Tax=Candidatus Aenigmarchaeota archaeon TaxID=2093792 RepID=A0A497TL25_9ARCH\n-------------------------------------------------------------------------------LLLGIVAVFLITGAGNAVNDWFDVEADKINRPKRPIPSERVSRNSALI--FSIMLFVLGI-----IMTGFINWICFAIALINSALLVLYSK---YLQNKMFIGNAII-AYLTGSTFLFGGAIMGNIYLPLI-LMFLAGFVTFSREIVKDIEDIEGDKLKFLKDAAV-------------------------------------------------------------------------------------\n>UniRef90_A0A1Y5IGB5/26-196 [subseq from] UbiA prenyltransferase family-domain-containing protein n=1 Tax=Ostreococcus tauri TaxID=70448 RepID=A0A1Y5IGB5_OSTTA\n------------------------------------------------------------------------------------------NGYIVGINQIYDVDIDKVNKPFLPVASGELSFAAAWTFCAITALGGAMI------VATNFVPLITKLYCFGLFLGTIYSVPPLRLKRFALPAFLIIACvrGFlLNFgVYHATRAAIGlpfVWSPAITFITIFVTTFATVIAITKDLPDVEGDLKFEIQTFSTRLGVKAVSYIGSGLL----------------------------------------------------------------------\n>UniRef90_A0A2U0RXA4/46-240 [subseq from] Geranylgeranylglycerol-phosphate geranylgeranyltransferase n=1 Tax=Candidatus Bathyarchaeota archaeon TaxID=2026714 RepID=A0A2U0RXA4_9ARCH\n---------------------------------------------------------------------------------LVVLSAICISSGGFAFNDYVDQESDAIVKQNRPIPSKSL-EP------WHVLLIAVFLF-AIGLWASFSINlLCFGLALLDTILLVVYSK--IIKKYAGFFGSFLMGFL-IGTSFvYGEAALFGTFTMTSLSLSFM-SMGSIGGNVLRDVLSLEGDQKAGYATLAAKRGPKFAT--KVGALFF-LLNVAGS----PVPYLVGAVgYAYLIPIII--------------------------------------\n>UniRef90_UPI001F11E09F/34-103 [subseq from] UbiA family prenyltransferase n=1 Tax=Streptomyces sp. Tu 4128 TaxID=1120314 RepID=UPI001F11E09F\n-------------------------------------------------------------------RLPLRP-----ELLGMVASSVCLYWAGMALNDYADRDLDAVERPERPIPSGAVTPAEARAVAGALTAAGLGLAAL--------------------------------------------------------------------------------------------------------------------------------------------------------------------------------------------\n>UniRef90_A0A7K3Y384/46-212 [subseq from] Digeranylgeranylglyceryl phosphate synthase n=1 Tax=Methanomicrobiales archaeon TaxID=2184052 RepID=A0A7K3Y384_9EURY\n----------------------------------------------------------------------------------------LITAAGNVINDVYDIDIDRINRPDRPIPSGAISLRGAKVYAVVLFAGGI-------VLATQTAPLCLSIALINSVILVAYAT---WLKRIPVFGNLAVAYLTASIFLFGG-AFAGIegLIRNI-SLAAITFLATTAREVLKDAEDVDGDAAGGARTLPMIIGIQgtgVVAFTCAcGAVV---------------------------------------------------------------------\n>UniRef90_A1RXV9/18-243 [subseq from] Geranylgeranylglycerol-phosphate geranylgeranyltransferase n=1 Tax=Thermofilum pendens (strain DSM 2475 / Hrk 5) TaxID=368408 RepID=A1RXV9_THEPD\n----------------------------------------------------------VMSGLAVIAGALSTQVFVAdKAVLAA-LSAFFAETSLFAFNDVFNVEEDKVNNPTRPIVAGEISLREALL--FAIA---TGIMSVVFASAiGPFPLAVIALALG---LGILYDA---MLKRHGFLGNLIVaGLTAFTFPFGA-IAVTASPTEKSLLFFAVAFLANVGREIVKGIRDLEGDMKAGICTLPCEVGEKPAGVIAAAFMSLAvVLSFSGLAFVSLKHLY-LAL--ILVTDVIFAYS----------------------------------\n>UniRef90_A0A7N0TGJ3/97-317 [subseq from] Homogentisate phytyltransferase 1, chloroplastic n=1 Tax=Kalanchoe fedtschenkoi TaxID=63787 RepID=A0A7N0TGJ3_KALFE\n-----------------------------------------------RPHTVKGTILGVLSMSllAIENVFDFSPRFIM-GVLKAMVVALCMNMYIVGINQLTDIEIDKVNKPTLPLASGEFS-----FETGALIVASCTLTGIFVAWTTGSVPLLWGVFISFLIgTGYSVKLPLLRWKNSDFLAALSIvvyRAVTVQVAYHlhVQTHIFQrplVLSRSLMFVTAFMSLFAVVIALLKDVPDLEGDKTYGVQTFTVRLGQERVFWFCVSLLEAA-------------------------------------------------------------------\n>UniRef90_A0A2Z2MH28/24-211 [subseq from] 4-hydroxybenzoate polyprenyltransferase n=1 Tax=Thermococcus profundus TaxID=49899 RepID=A0A2Z2MH28_THEPR\n-------------------------------------------------------------GLAILMNAKWVSLD--KALLA-FTAGVLFVWYAFSINNCFDVDTDSLNPDkvkKNPIASGELSFAGGLTLSIVLSL-----LGVL--IASKTNPVMFAIYVLMTALATIYSAPP-RLKARPIIDVLSHGLFFGGLPFLYGASIDGRISSIEALIALSVTLYSFALELRNHLGDYESDLKAGLKTTPVVLGKKVSEKLVV-------------------------------------------------------------------------\n>UniRef90_M4F152/828-1021 [subseq from] TRAF-type domain-containing protein n=5 Tax=Brassica TaxID=3705 RepID=M4F152_BRARP\n----------------------------------------------------------------------------VLKALSGLLALICGNGYIVGINQIYDIGIDKVNKPYLPIAAGDLS----VQSAWLLVI-FFAVAGLTVVGV-NFGPFITCLYSLGLFLGTIYSVPPFRMKRFP-VAAFLIIATVrgflLNFgVYHATRAALGLsfqWSAPVAFITSFVTLFALVIAITKDLPDVEGDRKFQISTLATKLGVRNIAFLGSGLLLVNYISAIS-------------------------------------------------------------\n>UniRef90_A0A7K3YWT9/47-203 [subseq from] Digeranylgeranylglyceryl phosphate synthase n=4 Tax=root TaxID=1 RepID=A0A7K3YWT9_9EURY\n-----------------------------------------------------------------------------------------ICGAGNVLNDVFDKEIDKVNRPDRPIPSGAVTPRGAV--VWAGVLFGAGII-----AACFTNFWCLGIALVNTILLIIYAA---KFKGVPLMGNLSV--AYLSGSiFLFGGFLVGPES--FLVMLPLFAITFFGtlaRELLKDAEDIEGDRIGGARTLPMRIGVRGTAVLA--------------------------------------------------------------------------\n>UniRef90_A0A7N2KTV5/140-320 [subseq from] Homogentisate phytyltransferase 1, chloroplastic n=2 Tax=Quercus TaxID=3511 RepID=A0A7N2KTV5_QUELO\n---------------------------------------------------------------------------------------ILMNIYIVGLNQLFDVEIDKVNKPDLPVASGAFSMSTGITIVTASLLMSFAM-GII-----FKSPPLFASLLVGFLLGSAYSidLPFLRWKRNAVLAAtciLIVRAVVVQLAYFLHTQNYVLGRPVMITKSLVFAAAFMcffsaVIALFKDIPDVDGDKEFGIQSFSVRLGQERVFWLCVNMLTLAY------------------------------------------------------------------\n>UniRef90_A0A0G0I8R3/319-480 [subseq from] UbiA family prenyltransferase n=1 Tax=Parcubacteria group bacterium GW2011_GWD2_38_11 TaxID=1618941 RepID=A0A0G0I8R3_9BACT\n-----------------------------------------------------------------------------------------------MINDEEDVSIDTISNPDRPLAKK-----EIPTIQWGSIKFILFVLIFFG-TAIMNMTTAFFLILAQT-AYYLYSARPLRLKQHFVFSSVLIGATAIFIA----MAGFFLVSPDQHILAFpikTIFIIGISFALISNFKDIkdfKGDKNENMRTIPVVFGLKKSKLIIAGLFAF--------------------------------------------------------------------\n>UniRef90_A0A7C7G3D4/71-242 [subseq from] 4-hydroxybenzoate polyprenyltransferase n=1 Tax=Flavobacteriales bacterium TaxID=2021391 RepID=A0A7C7G3D4_9FLAO\n---------------------------------------------------------------------------------------------GNIINDYFDIKEDRINKPERALVGRVLKRRIALVSHWALTAAGLVTAGVLSVTIGNYIPLMI--AFTISIVLFFYSA---KLKGRVLIGNFIVAASIASVIPFAyaddidtSMSLMMNLTLFVWEFGILLGLTFLIVftrELVKDIEDIEGDRIAGHLTFPIVYSTKSS-WRVIKTLI---------------------------------------------------------------------\n>UniRef90_A0A0P0X7U9/150-329 [subseq from] Os07g0576000 protein n=1 Tax=Oryza sativa subsp. japonica TaxID=39947 RepID=A0A0P0X7U9_ORYSJ\n---------------------------------------------------------------------------------------ICGNGYIVGINQIYDIRIDKVNKPYLPIAAGDLSV----QTAWLLVV-LFAAAGF-SIVVTNFGPFITSLYCLGLFLGTIYSVPPFRLKRYP-VAAFLIIATVrgflLNFgVYYATRAALGLTfqwSSPVAFITCFVTLFALVIAITKDLPDVEGDRKYQISTLATKLGVRNIAFLGSGLLIANYVA----------------------------------------------------------------\n>UniRef90_A0A0U3F9K6/41-278 [subseq from] Digeranylgeranylglyceryl phosphate synthase n=1 Tax=Ignicoccus islandicus DSM 13165 TaxID=940295 RepID=A0A0U3F9K6_9CREN\n---------------------------------------------------------------------------------VAIASAVSIAAAGYAINDYFDVEIDRINKPERPLPSGRISPQAAYNSA--LLLFV--IGSLLPLVVGPIT-TAF--AIANAVLMYHYSK---TLKRKGFIGNLTVAFSTSATIFYGALAVLeklGKLDEIfyIIPVVVLTFTLTLAREVVKGIEDYYGDKENSVKTLAVLMGPKKAALAAlLLTVSCIPLIALSYMWtRLGTIFLALTSTGALLS--IFSIVKVLrsNDPISEAAKARRITKIAMFLGIM--------\n>UniRef90_A0A7S0AKR4/54-221 [subseq from] Homogentisate phytyltransferase n=1 Tax=Minutocellus polymorphus TaxID=265543 RepID=A0A7S0AKR4_9STRA\n-------------------------------------------------------------------------------------------AFIVGINQIFDEKIDKMNKPFLPVASGEMSKR--FAWVTVLLAGAIGPLIVN----QFFPPVLFKLYMLGWILGAIYSVPPIRTKRNALAAGLTIATvrGFlLNFgVYYAVKDAIGSpfsWSPKVAFIARFMTIFATVIAVTKDLPDTEGDKKYNIETLATKVGIPkIAKGATV-------------------------------------------------------------------------\n>UniRef90_A0A811N303/138-317 [subseq from] Homogentisate phytyltransferase 2, chloroplastic n=4 Tax=Andropogoneae TaxID=147429 RepID=A0A811N303_9POAL\n---------------------------------------------------------------------------------------ICGNGYIVGINQIYDVAIDKVNKPYLPIAAGDLSAESA--WLLVILFAAAGFSIVI----SNFGPFITSLYCLGLFLGTIYSVPPFRLKRYP-VAAFLIIATVrgflLNFgVYYATRAALGLTfqwSSPVAFITCFVTLFALVIAITKDLPDVEGDRKYQISTLATKLGVRNIAFLGSGLLLANYIA----------------------------------------------------------------\n>UniRef90_T0MXJ1/50-258 [subseq from] Digeranylgeranylglyceryl phosphate synthase n=1 Tax=Thermoplasmatales archaeon I-plasma TaxID=667138 RepID=T0MXJ1_9ARCH\n---------------------------------------------------------------------------------AMAVVFLILLGG-NILNDYFDADIDKINHPNRPIPSGQVSRNSAKYLAIALFIAGL----VLSIFTLNIL--QFIV---AALAIFLLATYEWKTKAWGLAGNIII-SSLVGLVFVYGSM-SIKLTYVVIILSLMAFLANLAREIVKDVEDVSGD--INRTTLPKKIGKGLSLvTAAIFIIIAVSLTPIPYVFFKWNGFYAFT-VALSDLTFLISVAYFFSDQTK--------------------------\n>UniRef90_A0A524FBY4/57-220 [subseq from] Geranylgeranylglycerol-phosphate geranylgeranyltransferase n=1 Tax=Candidatus Lokiarchaeota archaeon TaxID=2053489 RepID=A0A524FBY4_9ARCH\n------------------------------------------------------------------------------------LTYFFIAGSGMIINDIYDVEIDNINRPDRPIPSDSVSLTQ----AKILFFLTLGIGimiSIIHSLIFSLGIVNIILALFFGFIGWLYSAWG---KKQGFIGNIIVSISF-SIGLIYGAVLNGLAIPIYIYFFFLTSFfLLLSREIVKGCEDIEGDKTKDVKTLAIKLGTKKA------------------------------------------------------------------------------\n>UniRef90_A0A2P2KE19/144-324 [subseq from] Homogentisate solanesyltransferase, chloroplastic n=2 Tax=Rhizophora mucronata TaxID=61149 RepID=A0A2P2KE19_RHIMU\n----------------------------------------------------------------------------------GLFALICGNGYIVGINQIYDIGIDKVNKPYLPIAAGDLS----VHSAWLLVI-LFAVMGIVIVGQ-NFGPFISSLYCLGLFLGTIYSVPPLRLKRFPVVAFLIIAmvRGFLlNFGvYHTTRVALGlsfEWSSPVAFITSFVTLFALVIAITKDLPDVEGDRKFNISTLATNLGVRNIALLGSGLLLV--------------------------------------------------------------------\n>UniRef90_A0A384INE2/13-277 [subseq from] 4-hydroxybenzoate polyprenyltransferase n=2 Tax=unclassified Streptomyces TaxID=2593676 RepID=A0A384INE2_9ACTN\n-------------PTSSSASASGAFDLSGSA-LLSATRTVRLCLREARPLVQVMFVLRFVTGALLTASaAHQRPD--APHLLCGAAAWWAVTVSVYVFNGVSDLREDRANRSQRPLASGRLTEDAARRAVVASALAGL-LLGCAAGWKVAEAAAVFL------VLGYVYSAPWVAAKCRSWSASA-VTCAAAGTTYLAGVASSGSaLNAESAVFAAVLSLgVGLIAAVAKDLGSTRGDALAGRRTLAVVRGEHSARRFCAVASGtLTLALTAGALWVHEVPLDAAAVVF---------------------------------------------\n>UniRef90_A0A4S3LZR4/4-121 [subseq from] Ubiquinone biosynthesis protein UbiA n=2 Tax=Robertkochia marina TaxID=1227945 RepID=A0A4S3LZR4_9FLAO\n--------------------------------------KLKGYIQLTRPANLPTAVADIVAGVAVSLTLMHGVEDAAAmasahvgSILLLCLASVLLYASGVVLNDYFDRNVDAIERPERPIPSGVIPSRSALAFGLVLMCLGVLSAVMVSVLSGV-------------------------------------------------------------------------------------------------------------------------------------------------------------------------------------\n>UniRef90_A0A2E5F4X5/68-255 [subseq from] 4-hydroxybenzoate octaprenyltransferase n=1 Tax=Chloroflexi bacterium TaxID=2026724 RepID=A0A2E5F4X5_9CHLR\n-----------------------------------------------------------------------------------------------ALNRVIDRDMDAKNPrtQSRHIPQGLLTKRPLIXLAIIGITATIVSAGMLNTTALVLSPVAIFAXVGYS---Y--------VKRISWMTHFFLGCTLSIAPAGAWIAVTGHLPIEGIILTASVAAFAXGFDIFNTINXVXFDRANRVNAIPARFGVATALWVSRVLHTLTsvGLLVLGVLMSLAWPYYVAWITATLILX----------------------------------------\n>UniRef90_A0A8T5S3U4/57-251 [subseq from] UbiA family prenyltransferase n=1 Tax=Candidatus Lokiarchaeota archaeon TaxID=2053489 RepID=A0A8T5S3U4_9ARCH\n----------------------------------------------------------------------------------------------FVINDYFDSEVDKINNrQDRPIVIGLISRKTALITAIVSLIIVILLSTLLN----LISLILIYINI---TIYYIYSV---VLKKRLFIKNILIALSYSSTIFLGALIIDSHLEPLIIYFAIMGFIVGLANEIMFDIADVKGDKEKGIKTIPTEFGVKRAAEIStILYVIIMVLDPLPYFLRIDQKLYLdyIFLFLILIPVILYIF-----------------------------------\n>UniRef90_A0A2U0S0E7/47-240 [subseq from] Geranylgeranylglycerol-phosphate geranylgeranyltransferase n=1 Tax=Candidatus Bathyarchaeota archaeon TaxID=2026714 RepID=A0A2U0S0E7_9ARCH\n-------------------------------------------------------------------------------LALVVLSAICISSGGFAFNDYIDQESDAIVKKNRPIPSKNLMPWHALLAALILFTVGL-VSAISINW------LCFGIALMDTVLLVAYSKV-I-KKRAGFLGSFLMGLLIGTSFVYGEAALYGTFTITSFSLSF-MSMGSIGGNVLRDVLSLEGDKKAGYATLAAKRGTKFAT--KVGAIFF-LLNVAGS----PVPYLVDAVsYAYLIP-----------------------------------------\n>UniRef90_A0A2E7BWS7/60-235 [subseq from] UbiA family prenyltransferase n=3 Tax=root TaxID=1 RepID=A0A2E7BWS7_9EURY\n---------------------------------------------------------------------------------------------WNALNDYLDLEIDLINRPDRPLPSDTISKSSakraiVLmSVLSVLSIAGAGViaSGLEEGIEGwYPAPVIWAGAL-LLLMNYESTSPiSFRLKERGLPGNFAISLSVGMVVLFGAAGVYQPFHPRAWTVFLVGFLYNLAREIVKDVEDIEGDAG--RNTYAMKAGPERARVVAWLILLI--------------------------------------------------------------------\n>UniRef90_A0A2G6E8H0/41-243 [subseq from] Geranylgeranylglycerol-phosphate geranylgeranyltransferase n=1 Tax=Ignavibacteriae bacterium TaxID=2026749 RepID=A0A2G6E8H0_9BACT\n--------------------------------------------------------------------------------ILGIITSVFVAASGNIINDYFDLEIDKINRPNRPLPNGEISKKTAISIYFFFS-------TITVVFANLINIEAMLLVLLTTALLYIYSK---KFKNSVLIGNIIVA-LCTALAFIYGGMLVRNV-KDAIIPALFAFLINFIREILKDIQDIEGDKKNNIVTFPIKYGKKNSlKIISLITIVLILFTLIPYFNNlYSIEYFIFVLLLVDLPLIYF-------------------------------------\n>UniRef90_A0A2D5BCL3/45-231 [subseq from] Homogentisate phytyltransferase n=3 Tax=Flavobacteriales TaxID=200644 RepID=A0A2D5BCL3_9FLAO\n-------------------------------------------------------------------------------LLTLI-SAIGCNLYIVCLNQLTDIEIDKLNKPHLPLASGEISRSTA--RV-IIAV--SALVSVISAYSAGW--LMFALVLIVGALGTAYSVPPLKFKKHHFGAAFSItlvrGVlvnilMFLHFQWEIAQTLEFPLYM--LPLVLFMILFSIGIAWLKDIPDIKGDRNHGIETLAVNRG---SRWVFRGAISLVSFSYLTL------------------------------------------------------------\n>UniRef90_A0A2U9INK8/38-247 [subseq from] Digeranylgeranylglyceryl phosphate synthase n=1 Tax=Acidianus sulfidivorans JP7 TaxID=619593 RepID=A0A2U9INK8_9CREN\n-------------------------------------------------------------------------------ILSLLIVALIAA-GGYAINDVYDINIDKINKPDRPLPSGKISLRNAIILSYATTII----GVFLSIFLGYI---QFLIALITAVLLFYYAK---TLKRQGLPGNLIVALTTALSIFYGGVSFFhGNWLERVIIPTAYSFLLTLGREFIKGIEDYEGDKAYNVKTLATTLGIKE-TWKISRIVLILMLFISPLPLLLG--FNIL-YLVLLIPFFYFTIKAIISETS---------------------------\n>UniRef90_A0A5E4IAU3/73-276 [subseq from] Digeranylgeranylglyceryl phosphate synthase n=2 Tax=Archaea TaxID=2157 RepID=A0A5E4IAU3_UNCAX\n----------------------------------------------------------------------------------------FLNGASNALNQATDVESDKISKPYRPIPRGVVERDEAQSIAYIFYLFGLLRAVTINIWFGV---FVFLI----MLFTVVYSLPP-RMKRFLFVNQVWIAVPRGLLAILASWSVFGNP-FDIVPLTigLIALVFFIGAMTTKDIVDCEADRKTGTRTLINTFGIRKAAFISLPFLicPFTMIPVLIHY--QIINSYFLPLTIFIIPSF-FIFYLMLK------------------------------\n>UniRef90_A0A419FE58/45-248 [subseq from] Geranylgeranylglycerol-phosphate geranylgeranyltransferase n=1 Tax=candidate division Zixibacteria bacterium TaxID=2053527 RepID=A0A419FE58_9BACT\n-----------------------------------------------------------------------------GDLLTAMAAAALVAAGGNAYNDWRDRDLDRLQKPHRPLPAGRVSPGAALLLAQSCLIAGLILAG-------WVNPAAQGVALAAGITLILYSRY---WKGVPLAGNLAV-AFVAGLAFVFGGLAVGEPGNALWAAALAFGF-HLGREIIKDMEDVPGDSAAGVGTLPVRYGLPAARGAVLLVFTLLaVLLPLPYYLGNYRSaYLAVAL-AGVLPVLI--------------------------------------\n>UniRef90_UPI001BD14644/104-293 [subseq from] prenyltransferase n=1 Tax=Mycobacterium sp. SM1 TaxID=2816243 RepID=UPI001BD14644\n-----------------------------------------------------------------------------------------------------------LYAP-HPVLSGLVSRRTLVGAILRVNLADLAILVVLTVARGW--PVVA-FALGGFVLSVAYAAPPLRLKKHGL-GEPDVFVVWGPLmVCGTYYAAVGSVGWDVVLASLPYGLLCTTVLMGKHIDKIPYDSPLGIRTLPVIIGATRARAVTLALMVGFYLLVGLAVLAGAMPWPALVVLA-ALPRLVRIWPHFRRPP----------------------------\n>UniRef90_UPI00200B8D72/58-213 [subseq from] UbiA family prenyltransferase n=1 Tax=Methanobacterium alcaliphilum TaxID=392018 RepID=UPI00200B8D72\n----------------------------------------------------------------------------------------------LILNDYFDLETDKINAPNRPLPSGLIQTHTVILLSTVTVIIGLIFAGLISG-------IAFSVAMILWIIGFSYN---WKLKRTGFLGNLLVSSS-VAMTFIFGGLVIGNpWNIAVWIFSAIAFLIDLGEEIAADAMDMEGDKLINSQSIAIKTGRDNAlKFSAILF-----------------------------------------------------------------------\n>UniRef90_A0A0U1ZHC1/158-339 [subseq from] Umbelliferone dimethylallyl transferase n=2 Tax=Pastinaca sativa TaxID=4041 RepID=A0A0U1ZHC1_PASSA\n--------------------------------------------------------------------------------------FVCANIYASGINQVVDVEIDKINKPYLPLVSGDFSMGEgkaVVSATGFLCLAMTIMFGSLPLFLG---------VLGYFLYATAYSveLPFLRWKTKPFMAAFSMaglmGLTIQPSVYYHIQNVLGrpmVLTKPVVFATSFISVFSAVLAMIKDLPDVEGDRALGNLTFSVRYGQEKVFNICVGIMLAAYA-----------------------------------------------------------------\n>UniRef90_A0A830GY43/28-232 [subseq from] MFS transporter n=3 Tax=Sulfodiicoccus acidiphilus TaxID=1670455 RepID=A0A830GY43_9CREN\n-----------------------------------------------------------------------------KTLLISMVVVALVAGGGYVINDIRDVEIDKVNKPERPLPSGEVSLREAKAITLISFLGGASLSALLG-------PVPFTIALLTIFL---LVSYALWLKKQGPVGNLVVALTTALSIFFGGISVsVNALSSITLMIPVVYSfLLTLGREVVKGVEDYNGDYAHGVKTLAIRLGVRPAWNTAKGLILSTALISPLPIL----FHYNLAYIVLLLAFLFYV------------------------------------\n>UniRef90_A0A2E8RFE8/56-222 [subseq from] UbiA family prenyltransferase n=2 Tax=Archaea TaxID=2157 RepID=A0A2E8RFE8_9EURY\n--------------------------------------------------------------------------------------------SWNALNDYLDIEIDKINRPDRPLPSGRINKTVAMIAIisgCIISFGSLLLAGQIandltDNFEdWYPTIVIWFLALA-LLLNYEDDRVLLGLKNRGLPGNLAISISVGLVVLFGAAGIFDPLNQRAVSLFVIGTLYNLSREIIKDVEDMDGDKGRHTYAMRV--GADKAR-----------------------------------------------------------------------------\n>UniRef90_A0A251N8N7/143-317 [subseq from] Homogentisate solanesyltransferase, chloroplastic n=5 Tax=Prunus TaxID=3754 RepID=A0A251N8N7_PRUPE\n---------------------------------------------------------------------------------------LCGNGYIVGINQIYDIKIDKVNKPYLPIAAGDLS----VKSAWLLVVF-FVVTGLLIVGM-NFGPFITSLYSLGLFLGTIYSVPPFRMKRFP-VAAFLIIATVrgflLNFgVYYATRAALGLQfewSSPVAFITTFVTLFALVIAITKDLPDVEGDRKFQISTFATKLGVRKIAFLGSGLLL---------------------------------------------------------------------\n>UniRef90_A0A813I0C4/157-259 [subseq from] Reverse transcriptase domain-containing protein n=1 Tax=Polarella glacialis TaxID=89957 RepID=A0A813I0C4_POLGL\n----------------------------------------------------------------------------LPTALCGVLALLCGNGYIVGINQIYDVSIDVINKPFLPVAAKE----LTVTQAWVLVV-AMALGGTLLAWN-LFGPLIGGLYVFGLFLGTIYSVPPLRLKKSAIAAALI-------------------------------------------------------------------------------------------------------------------------------------------------\n>UniRef90_A0A0Q0VNG0/42-247 [subseq from] Prenyltransferase n=1 Tax=Methanoculleus sp. SDB TaxID=1735326 RepID=A0A0Q0VNG0_9EURY\n-----------------------------------------------------------------------------HQILLGFLTGFFISGSANIANDYFDRDVDRINRPGRPLPSNRITVAELWALVVLFSIVGLAAATLL-------GPMVLAAAAVVWGVAHFYN---MKFKEAGFFGNLSV-AFCVGMTIIIGGLAAGVINGVVLTFAALAALFDLGEEIASDALDIEGDALRTSKSLAMQKGKSCALRLSGGIFGIfVALTFLPFLMGWLGSVYLLLIGIMDLFMVYF-------------------------------------\n>UniRef90_A0A7C1KW07/42-217 [subseq from] Ubiquinone biosynthesis protein UbiA n=4 Tax=Archaea TaxID=2157 RepID=A0A7C1KW07_9EURY\n-----------------------------------------------------------------------------QKIILAILSGAMIHSGGDIINDIYDIEIDRICKPKAPIPSGRMS----IRTAWLYLTSIVGAALYISILLSR---TYFSLLIIGVLTGYIlYSHPKFRFKDIPTL-SIAIIALYFFLESLGVWSIYSPISKDALIVATYVFFLTFSLVFMKDFRDVDGD----INSLPIMLGVRRAAIVS-SILCLIPL-----------------------------------------------------------------\n>UniRef90_A0A2H0TAB8/297-447 [subseq from] UbiA family prenyltransferase n=1 Tax=bacterium CG10_big_fil_rev_8_21_14_0_10_33_18 TaxID=1975569 RepID=A0A2H0TAB8_9BACT\n----------------------------------------------------------------------------------------------TTLNDVYDIESDKVSDDRKLLPKGIFSREEFIK-ISIIS----FVLSLLNAFAISY-QFLIYILLY-HAISFIYSSPPLRLKKIPIVSTFVVASLAISMMW-AGYAFssatrFNPITEFPVAITFTFVILfTLGFSF-KDLKDLEGDKKQGVFTIPMFFK----------------------------------------------------------------------------------\n>UniRef90_A0A523TGD4/45-247 [subseq from] Geranylgeranylglycerol-phosphate geranylgeranyltransferase n=1 Tax=Candidatus Heimdallarchaeota archaeon TaxID=2026747 RepID=A0A523TGD4_9ARCH\n------------------------------------------------------------------------------SLIMIFIGGWALSASAMVLNDYFDIEVDKINDPDRPIPSGEIKPNQALTFGLILIIIGILMGTGIDLYEFFMNDSQIGVSIVTAVICAIMAAAYTKyMKRFSIVGNLAVSIG-VWMGFLYGDLVFD-FMPEVLPQCMAAAafFLNFGREVSKGIMDVDGDRENKVTTVATAFGSKWTARIASAIIFLAlPVSIIPIFVAGASWVY---------------------------------------------------\n>UniRef90_A0A381W5R8/38-205 [subseq from] Geranylgeranylglycerol-phosphate geranylgeranyltransferase n=1 Tax=marine metagenome TaxID=408172 RepID=A0A381W5R8_9ZZZZ\n------------------------------------------------------------------------------TLLLVMAVVMCFAGAANALNDVVDYEIDKINRPMRPLPSGFVKKRTAL-FIS-ILLFSMGTLACLELS--ETA-KVIGIVIAMPF-MVLYSK---YLKGMPLIGNMIV-AFILGLSFLFCGAAFNNMSPMWIPMILAFGLT-LVRELVKDIADMEGDQSAGLKTFPITAGIEKSIQLSI-------------------------------------------------------------------------\n>UniRef90_Q7NNX5/38-217 [subseq from] Gll0283 protein n=1 Tax=Gloeobacter violaceus (strain ATCC 29082 / PCC 7421) TaxID=251221 RepID=Q7NNX5_GLOVI\n----------------------------------------------------------------------ITAEGLA-ALLVAQVSCLCANVYIVGLNQLTDIKIDRINKPYLPIASGEIS-PR----TGTALVGILGVAALVIALQ---NLYLFATVAASVLIGTAYSLPPLRLKRFALFASlciFTVRGLIVNLGLWG-YFLDGAgqpvqFGPAILCLSLFVTLFTFVIAIFKDIPDMEGDRRFAITTFSLRLGKRFV------------------------------------------------------------------------------\n>UniRef90_UPI000E1D2FD8/46-267 [subseq from] geranylgeranylglycerol-phosphate geranylgeranyltransferase n=1 Tax=Winogradskyella aurantiaca TaxID=2219558 RepID=UPI000E1D2FD8\n--------------------------------------------------------------------------------ITLVLATLCIAAAGYIINDIYDTTADSINRPEKLIVGISISEK-VATR-WFIALNviGVGLGYLISSQIGKSDFFAIFIIISGML--YLYSA---YLKQYLFIGNIVISAfvalSillvgiYDLLPGLNGANREMQLTFFDIILDYAFfaFLINLLREMVKDIEDTKGDKAAGYRTIATQFGVTISKYICLGLSLLNTALIIAYLIEYFYKNNALVIYFliLIIAPLLF-------------------------------------\n>UniRef90_A0A8T2HY90/118-304 [subseq from] Putative homogentisate phytyltransferase 1, chloroplastic n=1 Tax=Chlorella desiccata (nom. nud.) TaxID=1650286 RepID=A0A8T2HY90_9CHLO\n----------------------------------------------------------------------------------------------VGVNQIYDIEIDRINKPYLPLAAGDFSVSLATAVVWLT--GAASLA----VGLATGSPPLLATLSGSLLLGIAYSTdlPFLRWKKYPVAAAaciLAVRAVLVQIGFFCHmQHSLGaaelVLTRPVIFATGFMLMFSIVIALFKDLPDIAGDEKAGVQTLSVRLGEERVFWLCIALLEVAYIGAAGVSLFSESL-----------------------------------------------------\n>UniRef90_C6A2R9/39-220 [subseq from] 4-hydroxybenzoate octaprenyltransferase n=8 Tax=Thermococci TaxID=183968 RepID=C6A2R9_THESM\n--------------------------------------------------------------------------------LLLAISLILYVGYAFAINNCFDVDTDLLNPRkkhKNPVASGELSfKVALFTSLTTILLGGI-----LAYFIS---KPAFVIYITMSFLATIYSAPP-RLKSIPIADVFSHGLFFGALPFIYGGYFDGVLSDTEIFIALSLFVYSVAMELRNHLEDYESDQKANLKTTPIIIGKSTSEAL-INILSLLSLTLL--------------------------------------------------------------\n>UniRef90_A0A850MAM3/24-229 [subseq from] UbiA family prenyltransferase n=1 Tax=Candidatus Helarchaeota archaeon TaxID=2719382 RepID=A0A850MAM3_9ARCH\n---------------------------------------------------------------------------------------------AIGINDYYDVEIDKITNPTRPLVTERLTPRDVKIFFIISGISSLALAILCDLLnakFGITLLTGIYL-----LLAILYSTPPFRIKSKTPFSSLVIGLVTSE------CILIGGVLTEMTLLYISYAIiLGFLvtfISAAKDLKDIEGDKTAGIPTIPVNYGPEKAALM-FQVINVVGYGSLFflYFL-QPLPWYfDVYLIItIIINFLL--FQRFKKAPT---------------------------\n>UniRef90_Q4C0Z2/66-248 [subseq from] UbiA prenyltransferase n=4 Tax=Crocosphaera watsonii TaxID=263511 RepID=Q4C0Z2_CROWT\n-------------------------------------------------------------------------------------LFPCLCGnvYIVGLNQLEDQEIDKINKPYLPLASGYFSQIQ---GRYIVSIT--GLLAIITSWLGGSWLGITV--VLSLLIGTAYSVPPIRLKRFPLLAAFCIftvRGVVVNLGVFLyfihSFTSTSFLVPEVLILTAFVVIFTVAIAIFKDVPDLEGDQEYNITTFTILIGKKAIFKISCGVIIFCYLG----------------------------------------------------------------\n>UniRef90_Q6L2N5/51-238 [subseq from] Digeranylgeranylglyceryl phosphate synthase n=2 Tax=Picrophilus TaxID=46631 RepID=Q6L2N5_PICTO\n-----------------------------------------------------------------------------------------VTSGGNIINDIKDRDLDKINHPSRPIPSGEISIKSAY----VVFIIMFIIAIILSFFISLYA--VLVVIFAEALLT----SYEIKTKNLGLIGNFTVSL-LIGFIFIFGGIILNTVFK-MILLFLLAFFSNVSREIMKDIEDVNGD--LNRETFPRVYGIKKAEILASFFVILTvSISILPYYFKILTIYYVYAV---IIDDILF-------------------------------------\n>UniRef90_A0A2I0PNC3/43-255 [subseq from] Prenyltransferase n=1 Tax=Methanobacteriales archaeon HGW-Methanobacteriales-1 TaxID=2013815 RepID=A0A2I0PNC3_9EURY\n-------------------------------------------------------------------------------IILGFAVGFFISGSTLILNDYFDLETDKINAPNRPLPSGMIKPAHVIFLSIITALIGLLASFIISFLAL-AVAIVL------WTIGFLYN---WKLKRTGLLGNLLVS-SSVAITFIFGAIVVGN--PWIIVVWVFSAIAffiDLGEEIAADALDMEGDKKINSQSLALKHGQNNALKISAVIFaLVVLISLIPFILGWLGITYLLMIL-FMDSIIVYStFK-LLKSE----------------------------\n>UniRef90_A0A842LPY4/34-242 [subseq from] UbiA family prenyltransferase n=1 Tax=Archaeoglobi archaeon TaxID=2250530 RepID=A0A842LPY4_9EURY\n---------------------------------------------------------------------HRVP------VISGMLTAIFVEMGTFALNDYFDLEVDRRNERYdRPLVRGDL-KPEVALYLGIITIP-LGI-----LFSAFINIYCFLVALSVALLGVYYD---IRMKEFGIAGNLYIAFS-MAIPFLFGGFITLSLTKSLLILFLIAFTAGFGREVMKGIMDIEGDALRNVRSVARVMGIGAAKRISASSYLLAILFSPVPFLLPGKYHGDlLYLFFIILSDLLF-------------------------------------\n>UniRef90_S5Z7D0/37-247 [subseq from] Geranylgeranylglycerol-phosphate geranylgeranyltransferase n=5 Tax=Thermofilum TaxID=2268 RepID=S5Z7D0_9CREN\n-----------------------------------------------------------------------TLKSISNSSLLLAVTSVLFVEMSlFASNDIFNIKEDKINNPTRPIVAGELSTREAVAFTFI---SGL-IAVLTSAMVNTACLVVIIVAL---VVGNLYNS---YFKRHAFFGNIIVsGLTSFTFPYGA-ISIAGTLTEKSLLFFMIAFLANLGREIAKGIRDLEGDTRVGICTLPCEIGTNNAgKLAGIFMLMAVALSFYGANYVKTKPVYLV---LILVTDAIF-------------------------------------\n>UniRef90_UPI0006E1A9CE/29-107 [subseq from] UbiA family prenyltransferase n=1 Tax=Streptacidiphilus griseoplanus TaxID=66896 RepID=UPI0006E1A9CE\n--------------------------------------------------------GDVLAGAAAAGRA----TD--ASLACLATSSVCLYWAGMALNDWADRELDAVERPERPIPSGRIPAPVALGVATALTAASLGLAA---------------------------------------------------------------------------------------------------------------------------------------------------------------------------------------------\n>UniRef90_UPI001C4EB374/166-372 [subseq from] homogentisate phytyltransferase 1, chloroplastic-like n=1 Tax=Macadamia integrifolia TaxID=60698 RepID=UPI001C4EB374\n--------------------------------------------------------------------------------LKALIPGLLMNIYVVGVNQLFDVDIDKVNKPNLPLASGEFSMG---TGVALVVLSSLMSFAMG--FMFQSPPLMSAL-LISFLLGsaYSIELPLLRWKRNAFLAATCiliVRAIVVQLAFFMhiQKYVFGrpaVLTKSVVFATVFMCFFTAVIALFKDIPDVDGDRYFGIQSFSVSLGPERVFWLCINLLLLAYGS-AVVVGASSEFLYSKLLI----------------------------------------------\n>UniRef90_A0A1E5STR8/42-232 [subseq from] Prenyltransferase n=2 Tax=unclassified Roseivirga TaxID=2626142 RepID=A0A1E5STR8_9BACT\n--------------------------------------------------------------------ENWYQTLTDKGFFLLVSSTVMITGAGYLINDYYDVKIDLINKPQRVVVGKDLKRRWVIAGHTALNLGAVAMGFSLSI-------TIGIINFGASFLLWLYSN---QLKRLPFVGNLSIALL-TGTTLILVSEYFGDKKYLILCYAVFAAFITLIREIIKDMEDMKGDERFGCRTVPIVFGIAKTKWIIY-VIAAGFLTTV-FLM----------------------------------------------------------\n>UniRef90_A0A6A1UW58/178-379 [subseq from] Homogentisate phytyltransferase 1, chloroplastic n=1 Tax=Morella rubra TaxID=262757 RepID=A0A6A1UW58_9ROSI\n-----------------------------------------------------------------------------------LVPAVLMNTYVVGLNQVYDVEIDKVNKPHLPLASGDFSTGTGTTIVLTCLLMSFAMAIIF------KSPPIFSALLVSFLLGSAYSIEhhLLRWKRHAFLAAaciLAVRAIVVQLAFFLHIQKYVLGRPVMITKSLVFAAAfmcffSTVIALLKDIPDVDGDRDFGIQSFSVRLGQERVFWLCVKMLSVAYGA-A-VVIGASSSFLLSKL-----------------------------------------------\n>UniRef90_UPI0021CF61A5/65-298 [subseq from] geranylgeranylglycerol-phosphate geranylgeranyltransferase n=2 Tax=Foetidibacter luteolus TaxID=2608880 RepID=UPI0021CF61A5\n--------------------------------------------------------------------------------LCLSSVLIAAAGY--IINDYFDLDIDQVNKPEKMVVEKIIHRRW--TIVWHLA---LSIAGIVMGFVIDFTSRAFLVGVANFLCVALLFVYSISFKKKFLIGNVLISvltAWVIlVITWSENSHVFSSTSLNVnkiLRVTFLYAgfafIISLIREVVKDMEDMEGDRRYGGKTMPIVWGVIATKvFvsVWLSVIIIALLVVQGYALTLGWWGSVIYMVLLVIAPLFYIFKKLYKAQTPKDY-----------------------\n>UniRef90_UPI001F5F13F6/57-225 [subseq from] glycinol 4-dimethylallyltransferase-like n=1 Tax=Vigna umbellata TaxID=87088 RepID=UPI001F5F13F6\n------------------------------------------------------------------------------------------DIYVNGVNQLSDLEIDKINKPYLPLASGQISFT----TGAII---SFGLAWTIGSWPLISSVVSCFLL----WTAYSINGPLLRWKRHPLLAATCVWATWaviFPITFSAHMQTFvlkrATIFPRPLIFVIVFmSFYSLGIALFKDVPDIDGDQAYGIQSFAARFGQKRVFWICVCLFEM--------------------------------------------------------------------\n>UniRef90_UPI0020BF72EB/45-226 [subseq from] geranylgeranylglycerol-phosphate geranylgeranyltransferase n=1 Tax=Methanoculleus sp. 7T TaxID=2937282 RepID=UPI0020BF72EB\n---------------------------------------------------------------------------------------VLITAGGNVINDVYDVEIDRINRPDRPIPSGEISLSGAKIYTMMLFAGGIAIAAL-------TTTLCLAIALINSAILIAYA---VWLKRVPAFGNVAVAYLTASIFLFGG-AFAGIegLIRN-ISLALITFLATIAREVLKDAEDVDGDAAGGARTLPMIIGVRGTgilAFACAcGAVAASILPVGDWW----GPFY---------------------------------------------------\n>UniRef90_A0A6V8EV78/59-218 [subseq from] UbiA family prenyltransferase n=4 Tax=cellular organisms TaxID=131567 RepID=A0A6V8EV78_9ARCH\n----------------------------------------------------------------------------------------------NALNDLSDVEIDKIAHPSRPLANGSISISETKMLIGILsLLSIASLLGCIYLMEGSRVYTAgIYVAAIVLMLT--YDHGP-RTKQKGLVGNIAISSLVAAVVLYGASSIEGLGAPLCWYVSGVVFFVNLAREIIKDCQDMEADSD-SRQTLPMKIGKENSRMVA--------------------------------------------------------------------------\n>UniRef90_A0A1H1MNV7/48-283 [subseq from] 4-hydroxybenzoate polyprenyltransferase n=2 Tax=Winogradskyella sediminis TaxID=1382466 RepID=A0A1H1MNV7_9FLAO\n---------------------------------------------------------------------------------LLVLATVCIAASGYIINDIYDIETDKINKPKQLIINKHISEKNATTLFVVLNIIGVGLGFYLSNGIG--KPTFFVVFFITSALLYLYAS---YLKQIAVVGNVIVSI-VVSLSILlVGvFELIPVMNvqNKAVQTTFLniirdYAffafMINLIREIVKDFEDIDGDYKAGIQTLPIVLGRERSSKILFILSLVPIFSIVYYVITylfKQQIVVGYFLVLVVAPLIYVSIKIFSA-KNKTDYK----------------------\n>UniRef90_A0A2E6C4B3/2-225 [subseq from] UbiA family prenyltransferase n=1 Tax=Euryarchaeota archaeon TaxID=2026739 RepID=A0A2E6C4B3_9EURY\n---------------------------------------WREIVELSRPKNVVLAAITVPLGAHLALGDAWTLQALGL-VALQTTSAICFMAAGNTFNDIADVSIDSVSKPQKVIPSGRITigNASKIAYAFTFLSACFMLAGAM--FTQEPVPLIAIW-SAAALLMYTYDAGP-KTKNMGLIGNIAISLMVGAVIVFGAAAVSLASTELVLYAAVVAFFANLGREIIKDCEDMETDE--GRNTLPMRVGLMNARATAYVFILLSMVSLG--------------------------------------------------------------\n>UniRef90_A0A836SLB6/28-257 [subseq from] Geranylgeranylglycerol-phosphate geranylgeranyltransferase n=1 Tax=Candidatus Latescibacteria bacterium TaxID=2053570 RepID=A0A836SLB6_9BACT\n------------------------------------------LLELARPLNMAIGFVAVVVGAIVAGPLRPI-----SDVLRAALSASLILGGGNSLNDLCDLEEDRRNRPSRPIPSGRTR-P-MTAGIWAGVLFASGLSVALPL--G--RP--FLVALSAVGLLVLYD---VLLKRLPLVGNLAVALLGGTAFLYGGMA-VGRIEGALVPA-VLAFLLHLGRELIKDAEDVEGDREAGARTLAVVHGRNSSlRWA-SGTLLLTAvLAPLPFLLGMySWPYVVVVLLG-VDP-----------------------------------------\n>UniRef90_A0A843LRN2/43-228 [subseq from] Digeranylgeranylglyceryl phosphate synthase n=1 Tax=Methanothrix sp. TaxID=90426 RepID=A0A843LRN2_9EURY\n---------------------------------------------------------------------------------------FLVTGAGNAVNDYCDRQIDAVNRPGRPIPSGRISPRAALYYSMALFAAGSLLAGLVN-------SVCLLLAVFNSALLILYAR---SLKATPLAGNVCVAYLTG-STFLFGGAAAGTagLLANCIPFALSFLI-SMSREIEKDIEDMAGDIAGGARTLPIIAGERLSSALA-AAFALAAVALS-FFAPFGRLYLVIVAVA---------------------------------------------\n>UniRef90_UPI001F4F9524/38-275 [subseq from] UbiA family prenyltransferase n=1 Tax=Pontibacter sp. E15-1 TaxID=2919918 RepID=UPI001F4F9524\n---------------------------------------------------------------------------LEPGFLALTLSTVCIAAAGYIINDYYDVKIDAINKPDRLLVGRIIRRRRAMFAHLVLSVIGVLIGGLLLVRVG-------LINLGAVLLLWGYSAR---LKKLPLIGNVAIAL--LSASMLLVVAVYNDMlNKTTLGYALFAGLISLIREIIKDIEDMKGDASFECRTLPIVLGMRGAKYVLYPLIAIFLaLLIASMAHPS-TPWpFDVYMLALVLAPSVWMVVKLARADRKADFSYLSNLNKLImLLGIL--------\n>UniRef90_A0A7S3BJ15/88-269 [subseq from] Homogentisate phytyltransferase n=1 Tax=Prasinoderma singulare TaxID=676789 RepID=A0A7S3BJ15_9VIRI\n----------------------------------------------------------------------------ALGVLCLL----CGNGYIVGINQIYDVEVDKVNKPFLPVAAGELSKGAAWALCVALAAGGLALAA------TQFGPEITRLYAFGLALGTVYSVPPFHFKRFPVLAFMIIATvrGFlLNFgVYSAARAAMGlsfQWSPTITFSTCFVTCFATIIAISKDLPDIEGDRLEGIKTFAVQLGAARLSYVAAGMLL---------------------------------------------------------------------\n>UniRef90_A0A7X0GH45/13-134 [subseq from] 4-hydroxybenzoate polyprenyltransferase n=2 Tax=Streptomyces sp. AK010 TaxID=2723074 RepID=A0A7X0GH45_9ACTN\n-----------ETPTAAPRATAGdTQPPCGCPGRSHRGRAWAELLRLPALFSVP---GDALAGAAATGAS---PN--TRTLLA-IASSLCLYEAGMALNDWADRDVDAVERPHRPLPSGRIRPAAALTAACALTGAGLALAA---------------------------------------------------------------------------------------------------------------------------------------------------------------------------------------------\n>UniRef90_R9TAB5/52-237 [subseq from] Geranylgeranylglycerol-phosphate geranylgeranyltransferase n=2 Tax=Candidatus Methanomassiliicoccus intestinalis TaxID=1406512 RepID=R9TAB5_METII\n--------------------------------------------------------------------------------------------GGNSVNDYVDRDVDKVAHPERPIPSGRMSADT---ALYIG-MTALAFSIILSFLLPNYVSTAIVIAA--CVFIIVY---ELLLKQLGFIGNITIGVL-TGMVFLLGGAVVGNVESCYAIAAMII-LISLGREIGLDIKDMDGDA--GRTTLPMKIGRRNAAALAAVFFAVSIlVSIYPVVRGSAGSLYGIIIIADVLIA----------------------------------------\n>UniRef90_A0A838QXE0/39-241 [subseq from] UbiA family prenyltransferase n=1 Tax=Pirellulales bacterium TaxID=2715253 RepID=A0A838QXE0_9BACT\n---------------------------------------------------------------------QWAPA---ETLALLIAASACLYLAGMVLNDVYDAELDAVERPERPIPAGHISRTTASSAGWALLSGGVLLSWLAALTCGHPMPGLLGVLLAFAIIRYD-----SVLK-STWIGPVAMGWCRV-LNVMLGASVAGALTREWPA--LLYAICvGLYTVVLT---GVARSETIGELSRKLHVRNLVTRMI-QGFIVIDALAA---TIAAGW-ISGLAVLALLIPTI---------------------------------------\n>UniRef90_A0A7S4BI21/53-255 [subseq from] UbiA prenyltransferase domain-containing protein 1 (Fragment) n=1 Tax=Chrysotila carterae TaxID=13221 RepID=A0A7S4BI21_CHRCT\n---------------------------------------------------------------------------------YALVPSLMMNVYIVGLNQLFDVEIDRVNKPKLPLASGELSLPAGAA----IVLGSLA-AGLALGWAVPplCSPALQATLIGSALLGTVYSLPPFRLKRFPLLASFCIMSVRGALINWgffmhASLTVFKsALTATAggmaaqrwrcLAPVAFFTLFGTVIALIKDVPDVDGDRRYGISSFSVRMGQSQVLNFAVRLLALT-LATAGATL----------------------------------------------------------\n>UniRef90_A0A7J4AB73/55-281 [subseq from] Geranylgeranylglycerol-phosphate geranylgeranyltransferase n=1 Tax=Crenarchaeota archaeon TaxID=2056631 RepID=A0A7J4AB73_9CREN\n-----------------------------------------------------------------------------------FITAFFITASSMVLNDYADYFIDKINSPNKPLPSGLIKRNVALY--YGIILALIGLTSSFFI--KN-L-ISIILAITGFLVALIYN---FYFKKKGFIGNS-LVAYTTALPFIYGASLvYFKNFLFIFILSLMAFLSNLSREIIKGIVDIEGDSRMNVKTLAITKGPLFAAKIaSIFIIVAIIISLFPFFF-SFSLYYILFILVSDSIFLLYTVK-LLKNPSK-DISYKTKKM-Y-LIAMFI-------\n>UniRef90_A0A1N6XEY1/42-255 [subseq from] Digeranylgeranylglyceryl phosphate synthase n=3 Tax=Haladaptatus TaxID=367188 RepID=A0A1N6XEY1_9EURY\n------------------------------------------------------------------------PVQVAGAVLATW----LATGAGNAINDYFDRKIDRINAPERPIPRGAVSPRGALLFSGLLFAGAVVSALVLPLLAI-AIAAINLLALVAY-TKLFKGLPGVGNAVVAYLGGSTFLFGSVAVAVDAGNTAVSLgADAGVRAAFILFLLAGLSTftrEVIKDVEDMAGDREEGLNTLPLAIGARPA--ILVGAVFLGL-AVLASPLPYVWGTFGLPYLAVVLPAD---------------------------------------\n>UniRef90_UPI001F4BF6D4/50-205 [subseq from] UbiA family prenyltransferase n=1 Tax=Candidatus Contubernalis alkalaceticum TaxID=338645 RepID=UPI001F4BF6D4\n--------------------------------------------------------------------------------------GFFLSSPAMILNDYFDIEVDRINAPHRPLPSGLISPAEIIYLTVVTTLIGLAVSFFIGLSAV-----FLY--IVFWLVGFLYN---WKFKELGIAGNLMVSS-SVAVTIILGSLVVGQPWNKVVwSISLMLFFFNLGEEIAADAMDMEGDKKRNVKSIAILIGKKNT------------------------------------------------------------------------------\n>UniRef90_A0A0S8B767/64-233 [subseq from] Ubiquinone biosynthesis protein UbiA n=1 Tax=Gemmatimonas sp. SG8_28 TaxID=1703357 RepID=A0A0S8B767_9BACT\n------------------------------------------------------------------------------------------YGFGQALTDCFQTDTDALSAPYRPLVQGIVRARDVFV---VSLAGLIGCAAVLVAFNPAALVPAALTVVGLATYTWFKRRWWGGPWYNAWIVSLVVLLGYLAASGAAD-AP-VSVTPDLIGIMLTALAAYANFVLAGYFKDVEADRTTGYRTLPVAFGRAMSAWVSDGVALLAFL-----------------------------------------------------------------\n>UniRef90_A0A662QSW5/55-281 [subseq from] Geranylgeranylglycerol-phosphate geranylgeranyltransferase n=1 Tax=Candidatus Nanohaloarchaeota archaeon TaxID=2099673 RepID=A0A662QSW5_9ARCH\n---------------------------------------------------------------------------------------SLVTGGGNAINDYYDIEIDKINKPSRPIPSKIITRKQALHFAIALFSLGLLFAF-------FVNFYAFLIALFNTAVLIKYS----KIKQKTMLGNFIVAYLCGSVFLFSGTILMAEFELIA-LFFMLAFFLMLGREITKDIEDIEGDTGIKK-TTATQFSAKHAGALSaltlASAIIVS---LISIYYFAGKIYI-LAIF--FADTILFYcIIRLLFNPIKYASECQRLeklAVVIMLAGIFVCS-----\n>UniRef90_A0A4D6MWM9/165-340 [subseq from] Homogenitisate phytyltransferase n=1 Tax=Vigna unguiculata TaxID=3917 RepID=A0A4D6MWM9_VIGUN\n------------------------------------------------------------------------------------------DIYVNGVNQLSDLEIDKINKPYLPLVSGQISFT----TGVIIVASSLTLSFWL-AWTIGSWPLIWNLVSCFSLwTAYSINVPLMRWKRHPLLAAICVCATWaliFPITFFAHMQTFvlkrTTIFPRSLIFVIIFmSFYSLGIALFKDIPDIDGDQTFGIQSFSARFGQKRVFWICIFLFEM--------------------------------------------------------------------\n>UniRef90_A0A7J6E3P3/162-343 [subseq from] Homogentisate phytyltransferase 1, chloroplastic n=4 Tax=Cannabis sativa TaxID=3483 RepID=A0A7J6E3P3_CANSA\n-----------------------------------------------------------------------------------------MNIYIVGLNQLYDIDIDKVNKPYLPLASGEYSVQTGVMIVASFAILSFGLGWIVGSWPLFW-----ALFISFILgTAYSIDVPLLRWKRFALVAAMcilAVRAVIVQLAFFLHMQthVFkrpASFSRPLIFATAFMSFFSVVIALFKDIPDIDGDRIFGIRSFTVRLGQKRVFWICISLLEIAY-TVA--------------------------------------------------------------\n>UniRef90_A0A2H9LCU2/38-266 [subseq from] Prenyltransferase n=1 Tax=Candidatus Diapherotrites archaeon CG08_land_8_20_14_0_20_34_12 TaxID=1974404 RepID=A0A2H9LCU2_9ARCH\n--------------------------------------------------------------------FLLTKNAIGINVIYAFFSFVFLYLAGTTVNDIFGLETDKINISVRPLPSGRVTL----KEAWMFSLFFYALGLLVAYFIGFY---FMFWALAFCILSFLYSMKPISLDSRWYSKSLVLAIVTVFIPLNGGASIiSGKIVQDMAInyIGLGLSAFFLFVATTNDLKDMKGDAKTGKKTLALLLGEKRTLQISALGVSIFFL-ITNYLLLNYI-KYALIFIAFCIAiWAILIRRYFITEN----------------------------\n>UniRef90_A0A7X0DZS7/3-126 [subseq from] 4-hydroxybenzoate polyprenyltransferase n=1 Tax=Mucilaginibacter sp. FT3.2 TaxID=2723090 RepID=A0A7X0DZS7_9SPHI\n--------------------------------------RLFVYLRMVRPANVVTSIADVLAGAAISGAFLPNlFKDNWPGILLLSISTACLYGGGIVFNDVFDADLDRVERPERAIPSGLITKGQAATFGGILLAAGVILAGFNNLSSAILAVAIAFFALLY-------------------------------------------------------------------------------------------------------------------------------------------------------------------------\n>UniRef90_A0A444XZM8/157-346 [subseq from] Naringenin 8-dimethylallyltransferase 2, chloroplastic-like n=4 Tax=Arachis TaxID=3817 RepID=A0A444XZM8_ARAHY\n-----------------------------------------------------------------------------KGVLQYIVTFFFTSQFVMGVNQLSDVEIDKINKPDLPLASGEYSFTSGVILVTSFLLAGFGVAWML-----GSQPLIWNVAVTAALMgAYSVNFPLLRWKRSIILTSlsnaIAMLASFHIGPFLHMKTFVlkkaATFPRSMILGCVVIGLFYTIITLTKDLGDVEGDKAAGLKTLPIRLGVKPVFWLCVSLIQMA-------------------------------------------------------------------\n>UniRef90_A0A7Y5H0Z5/56-247 [subseq from] Geranylgeranylglycerol-phosphate geranylgeranyltransferase n=1 Tax=bacterium TaxID=1869227 RepID=A0A7Y5H0Z5_9BACT\n--------------------------------------------------------------------------------------------GANVINDIFDLEIDRINKPHRVIASGAMSLM-AARRYYVFLTG---SAVILSTWINW---AVFGIVVFSVLLLYYYSV---YLKRTPIWGNLTV-CFFTSVNFLAGGMAFDQ-TEHAWYPALFTFLFQFGRELLKDVEDIEGDRVGGANTFPVLYGVRASLLIVT--LSFIILSIAMYWpyhTGFYGKWYALIVLSGLMPLIVAVT-----------------------------------\n>UniRef90_A0A554JQG7/308-537 [subseq from] Ubiquinone biosynthesis protein UbiA n=1 Tax=Parcubacteria group bacterium Gr01-1014_46 TaxID=2017187 RepID=A0A554JQG7_9BACT\n------------------------------------------------------------------------------GIVCLLISWTALWMHAVHLNDVNDVEIDKISNKERPLIKNDLSVSNMkeTGKLWLW-------VALLGAWSAGFYP--FFMALVYVACSYIYSSPPLRLRRLPLVPSFLIGVACLAT-ILAGFFFVS-TNKEIETFPTFLAvgIViMVTLAInFKDIKDVEGDKASGIMTIPTLFPKKGVRIVAL-LFAISILLVPV-----FLHFYLLYII--SIPCAVIGYKLVTRQP--YVEKYIFVLRFFFLAGIAI-------\n>UniRef90_A0A803QV98/146-304 [subseq from] Uncharacterized protein n=1 Tax=Cannabis sativa TaxID=3483 RepID=A0A803QV98_CANSA\n------------------------------------------------------------------------------KILSFTLVILCIFVSTSGINQIYDLDIDRLNKPNLPVASGEISVE----LAWLLTIV-CTISGLTLTIITNSGPFFPFLYSASIFFGFLYSAPPFRWKKNPFTACFCNVMLYVGTSvgvYYACKASLGlpaNWSPAFCLLFWFISLLSIPISIAKDLSDIEGDR----------------------------------------------------------------------------------------------\n>UniRef90_A0A7W7FWE7/65-227 [subseq from] 4-hydroxybenzoate polyprenyltransferase/geranylgeranylglycerol-phosphate geranylgeranyltransferase n=1 Tax=Crossiella cryophila TaxID=43355 RepID=A0A7W7FWE7_9PSEU\n-------------------------------------------------------------------------------------------------GDYFDRELDAVSKPLRPIPSGRMSAREAAAGMYLAIVVGLMLAVLLNPL-------NLAVVAVTAVLGVLYS---WKLKGHGFAGNLVRGGPA-MLAFLVGMTsVGGEPRWDLLPFGLVFWVHDTASNLLGALCDQDGDRAGGYQTHPVRHGDHASlrllGWLCAGWIGLACLA----------------------------------------------------------------\n>UniRef90_A0A2E9MDL2/24-248 [subseq from] Geranylgeranylglycerol-phosphate geranylgeranyltransferase n=3 Tax=FCB group TaxID=1783270 RepID=A0A2E9MDL2_9BACT\n---------------------------------------------LARPINCLLTAGSVVVGAVA-GGLGGAPVDIAMAALA----AALITGAGNALNDVQDIEEDRINQPQRPLPAGLVSPLAAIVMVGLLVVSGLGLAWWVSPVTGMMA-TAVALALTG------YS---IWLKQTGPAGNILVAAL-AATTFPYGALVGGDLGRSWIPATFAF-LYHLGREVAKGIEDMEGDqrrdiRTLALRVSPIAAGRVTALLLGlVALLALLPWTVGIYGIGYGLPVVLL-------------------------------------------------\n>UniRef90_A0A2A5FIL3/49-268 [subseq from] 4-hydroxybenzoate polyprenyltransferase n=1 Tax=Bacteroidetes bacterium TaxID=1898104 RepID=A0A2A5FIL3_9BACT\n--------------------------------------------------------------------------DVMLEVLFILP-LVLLAAGGNIINDYFDIKEDRINKPERALVGRVLKRRVALLSHWILTFVGITLSGILSWQIGNYIPVVIATT--ISVILFFYSA---KLKGRVLIGNFVVAASIAAvIPFAYADEIYTTMSLFINSAMFLWEfgiLLGLTFIivftreLVKDIEDIEGDIIAGHLTFPIVYSTKY-SWLLIRTLIlVLFISTLWMIFNSDKDIYITLFTGITCVI----------------------------------------\n>UniRef90_T2J116/65-232 [subseq from] Homogentisate prenyltransferase n=1 Tax=Crocosphaera watsonii WH 0005 TaxID=423472 RepID=T2J116_CROWT\n------------------------------------------------------------------------------------ALFPCLCGnvYIVGLNQLEDQEIDKINKPYLPLASGYFSQIQ---GRYIVSIT--GLLAIITSWLGGSWLGITV--VLSLLIGTAYSLPPIRLKRFPLLAAFCIftvRGVVVNLGVFLyfihSFTSTSFLVPEVLILTAFVVIFTVAIAIFKDVPDLEGDQEYNITTFTILIGKK--------------------------------------------------------------------------------\n>UniRef90_UPI0019330072/8-170 [subseq from] UbiA-like protein EboC n=1 Tax=Robertkochia sediminum TaxID=2785326 RepID=UPI0019330072\n-------------------------------------------ITLTRPANLPTAIADIMAGAAVSLAMTYpdvfTDLNIgrfARPVILLSLASVCLYASGVVFNDYFDRETDAIERPERPIPSGVVTARSAAVFGSVLMFAGIALAFMVSTISGGI-----AILLGAAILSYDSMAKQSTVlgplNMGVCRGlNLLLGMSVIGFPvmWWM-------------------------------------------------------------------------------------------------------------------------------------\n>UniRef90_A0A7W0N3V6/25-247 [subseq from] UbiA prenyltransferase family protein n=1 Tax=Actinomycetia bacterium TaxID=1883427 RepID=A0A7W0N3V6_9ACTN\n-----------------------------------------------------------LLGAAAHGGLAGFSWDYVWVSLSLASSYVA----ATSLNDVADRDIDRVNHPLdsgRPLVTGDATERDL---------HALHVaATVLSLAAGAAAGTAaLGLAALSLAISLVYSLPPLRLSHRTYLVAPALAVAYVLIPFSLGLVAAGgSFrARDAVLCAALVSLFVARIN-LKDFRDREGDARYGKPTVLLRFGKDVTCLVSLVALVLADL----LLLAALRPPLVLAVVVELFVAAVG-------------------------------------\n>UniRef90_A0A257A1M7/51-235 [subseq from] Digeranylgeranylglyceryl phosphate synthase n=1 Tax=Candidatus Aenigmarchaeota archaeon ex4484_14 TaxID=2012502 RepID=A0A257A1M7_9ARCH\n-----------------------------------------------------------------------------------------------ILNDYFDYEIDKINEPKRPLPSGRMKKNTAIAYSIALTIPALAIAQqYLNIYC-------VGIAVLNIFLEFIYA---WKLKRVALVGNLIVSWLVASTFVFGGLIFVVPLAAEMDiiwILAALSFLSNLGREIYGDVEDFVGDKTVGAKTLPVILGKKKSSaFASLTIIAAVLLSALPYYLGiFGIKY--LCIVAL--------------------------------------------\n>UniRef90_A0A5C7HPD5/142-324 [subseq from] Homogentisate solanesyltransferase, chloroplastic n=1 Tax=Acer yangbiense TaxID=1000413 RepID=A0A5C7HPD5_9ROSI\n------------------------------------------------------------------------------------LALLCGNGYIVGINQIYDIGIDKVNKPYLPIAAGDLSV----QSAWLLVI-FFAVTGLVIVGLN-FGPFITSLYSLGLFLGTIYSVPPFRMKRFP-VAAFLIIATVrgflLNFgVYYATRAALGLSfewNAPVAFITTFVTLFALVIAVTKDLPDVEGDRKFQISTFATKLGVRNIAFLGSGLLLVNYIA----------------------------------------------------------------\n>UniRef90_UPI0006903941/39-292 [subseq from] prenyltransferase n=1 Tax=Afifella pfennigii TaxID=209897 RepID=UPI0006903941\n--------------------------------------------------------------ASVEGGLHWGW-LIATAITVFALEA--AKNATGDIYDYDSgTDLRVAPEDRTPFSGGKrVLVEDLLTrrQTWEIAIAMTALAGLLGIFIVvAREPAVLWFGLAGALLGWSYQGPPLKLSYRGG-GEAAVMVVYGPLIALATYLIqTHQLSAEVFLLSLPLGLIVAAFLWVNEFPDYEADKASGKRNLVVQLGKEKASQVL-PAIYLAAALILLALPAAGLPK-AVWLGALFLPAAAYASFAIWREPQTFHRKRP--AQPAAL------------\n>UniRef90_A0A7S1SBC6/101-281 [subseq from] Homogentisate phytyltransferase n=1 Tax=Alexandrium catenella TaxID=2925 RepID=A0A7S1SBC6_ALECA\n-------------------------------------------------------------------------------AACGVLSLLCGNGFIVGINQIYDVSIDVINKPFLPVAAKELS----VTQAWVLCV-AMAVGGTAL-AYGLFGPLIGSLYIFGLFLGVIYSVPPLRLKRSAVAAALIIATvrGFlLNFgVYYAARAMlrvpFSWSS-PTAFMTCFGVVFALVIAVTKDLPDVQGDIEGKVDTFATRYGVERVSLVAAAV-----------------------------------------------------------------------\n>UniRef90_A0A6J1J621/130-328 [subseq from] probable homogentisate phytyltransferase 2, chloroplastic n=3 Tax=Cucurbita TaxID=3660 RepID=A0A6J1J621_CUCMA\n----------------------------------------------------------------------------VTRAICGLVELLCGNSYIVGINQIYDVDIDIVNKPFLPIAAGNMTKK----QAWFLTTSFLTVGLSL--ATFNSGPFLNSLYCFALLLGTLYTVPPFRLKRFPIAAFLciALVRGFLvNFgVYYASRSVLGLpfqWSSPVAFITTFVTLFGLVIALTKDLSDIEGDRKYKITTFATKLGVRRLAFLGSGILILNYVAaiLAAILM----------------------------------------------------------\n>UniRef90_A0A842RRZ9/48-215 [subseq from] Geranylgeranylglycerol-phosphate geranylgeranyltransferase n=1 Tax=Candidatus Lokiarchaeota archaeon TaxID=2053489 RepID=A0A842RRZ9_9ARCH\n-------------------------------------------------------------------------------------TYILIAGSGMVINDIYDIEIDKVNRPERPIPRGDISLKQAKYLFAFLVILGV-LLSLIHSWVLNLDYINVIVAAFFAFIGWLYAAF---AKKSGFFGNIIVSISF-SIGLIYGAILNNSIIPMYIYFFFLTSFFlLLAREVVKGCEDIEGDKTEGVKTLAITLGIQQALYFSI-------------------------------------------------------------------------\n>UniRef90_A0A497T0Q7/25-256 [subseq from] Prenyltransferase n=1 Tax=Candidatus Aenigmarchaeota archaeon TaxID=2093792 RepID=A0A497T0Q7_9ARCH\n---------------------------------------------------WNGMMSGLiaVVGLALSGAFS--P--VTAFLLFILFTLAYMAG--STINDIYDEYVDRFNMPFRPLQESRLTRNEAWNFTIFLHIV-IILIAVLIGW------EVLLIAILSLIMGALYSIPPIRFCGRGVISQIELCIPMVMFPFFGGLFANGFILdINRIGVVLGITLMFTFIFLFKDFKDIEGDKRYGKFTAVIQLGERKTIILGVSGVSLFLVITVLMLWRMGLDVYYLAGLFLFLPLFIY-------------------------------------\n>UniRef90_UPI00167270E6/22-103 [subseq from] UbiA family prenyltransferase n=2 Tax=Streptomyces TaxID=1883 RepID=UPI00167270E6\n--------------------------------------------------------GDVLAGAAAAGRR----PDLSTAVLA--ASSVCLYWAGMALNDWADRDLDAVERPERPIPSGRVAAPVALGTAVALTTASLGLAAAAD------------------------------------------------------------------------------------------------------------------------------------------------------------------------------------------\n>UniRef90_A0A8T2WS41/144-325 [subseq from] Homogentisate geranylgeranyltransferase n=2 Tax=Populus TaxID=3689 RepID=A0A8T2WS41_POPDE\n-------------------------------------------------------------------------------------PSVLMNIYVVGLNQLFDVEIDKVNKPYLPLASGDFSMGTGVAIVSASLLASFAM-GIM-----FQSPLLFSALLVSCVLGSVYSieLPFLRWKKQAFLAATCimiVRAIVVQLAFFVHMQKFVLGKTTVVTRSLVFATAfmcffSAVIALFKDIPDVDGDRDYGIQSFSISLGQERVFWLCVNMLLIA-------------------------------------------------------------------\n>UniRef90_A0A498GVW9/16-202 [subseq from] Digeranylgeranylglyceryl phosphate synthase n=1 Tax=Methanoculleus taiwanensis TaxID=1550565 RepID=A0A498GVW9_9EURY\n----------------------------------------------------------VVAGLAAALGYLIATGSLVPGVLLLVVIVACITAGGNVLNDVFDIDIDRINRPDRPIPSGAMT------------LGGARLFAVVLFLVGVTTSFfTNLLCLGFAVVNtLILIAYAVRLKKTPLFGNIAVAYLAASVFLF-GGAFAGIdgIVQN-LPLAAITFLATVARELLKDAEDVDGDAAGGARTLPMIVGVRKTAIV---------------------------------------------------------------------------\n>UniRef90_A6UQV8/49-239 [subseq from] Digeranylgeranylglyceryl phosphate synthase n=1 Tax=Methanococcus vannielii (strain ATCC 35089 / DSM 1224 / JCM 13029 / OCM 148 / SB) TaxID=406327 RepID=DGGGP_METVS\n----------------------------------------------------------------------------------------FICGFGNSLNDIYDLKIDRINKPFRPIPSKRISLTDAKVFSYSIMIFGLII-SLFNIYC-------FLMAVLNAVVLQKYAK---IYKKNKIIGNMLVAYLTGSVFIFGGIA-VGNVN----VSLYLFSCAMFSMwarEIIKDYEDIEGDLKEKVSSLPIKYGEK-SIYISLGLLLIAiGLSFLPYLTGIFGIYYLLMIL---ICNLMFLA-----------------------------------\n>UniRef90_UPI00053C6D60/147-339 [subseq from] homogentisate phytyltransferase 1, chloroplastic isoform X1 n=2 Tax=Tarenaya hassleriana TaxID=28532 RepID=UPI00053C6D60\n----------------------------------------------------------------------------------------MMNIYIVGLNQLYDVDIDKVNKPYLPLASGEYS---IKT--GIAIVASFSV---MSFWLGWIVGSLpLFLALSVSFLlgtAYSINVPLLRWKRFALVAAMcilAVRAVIVQIAFYLHiQcHVFGRpalFTRPLIFATAFMSFFSVVIALFKDIPDIEGDKIFGIRSFSVTLGQKRVFWICVSLLQMAY-AV-AILVGATSPFL---------------------------------------------------\n>UniRef90_A0A843XHF3/205-379 [subseq from] Homogentisate phytyltransferase 2, chloroplastic n=1 Tax=Colocasia esculenta TaxID=4460 RepID=A0A843XHF3_COLES\n---------------------------------------------------------------------------------------ICGNGYIVGINQIYDIGIDKVNKPYLPIAAGDLS----VDSAWLL-VSLFAASGLLIVFLN-FGPFISSLYCLGLFLGTIYSVPPFRLKRYP-VAAFLIIATVrgflLNFgVYYATRAALGLTfewSLPVAFITVFVTLFALVIAITKDLPDVEGDRKFQISTLATKLGVRNIGLLGSGLLL---------------------------------------------------------------------\n>UniRef90_A0A133USL8/47-232 [subseq from] Digeranylgeranylglyceryl phosphate synthase n=1 Tax=candidate division MSBL1 archaeon SCGC-AAA259I09 TaxID=1698267 RepID=A0A133USL8_9EURY\n--------------------------------------------------------------------------------------PMFLEASTFSLNDYFDFEVDRRNERLdRPLVRGDL-EPRTALYVFFILF-P---LGILAAWFVN--WVCFLIATITGFLSIVYDVWMKKVK---LLGNFYI-AYIMAIPFiFGGTAVSTNIPPIVILLSIIAFLTGVGREIMKDIMDFEGDKARRVKSFPKYLGIRKSGLLAAFFyVIAVAISPIPFLFHIGGGYYL--------------------------------------------------\n>UniRef90_A0A1F4X2E2/38-219 [subseq from] Geranylgeranylglycerol-phosphate geranylgeranyltransferase n=1 Tax=candidate division Zixibacteria bacterium RBG_16_40_9 TaxID=1802783 RepID=A0A1F4X2E2_9BACT\n------------------------------------------------------------------------------SIWIAGLSAIFLAAGGYVINDFWDKEIDKINKPHRPLPAGLVSP-KT---AWYLSF-LLFLLGIISACL--VNHYVLIVSIATAIFLFFYS---FKLKKTFMLGNILV-SFWISLAFIYGGLVFPKVSLSLIPAHLAFFF-HWGREIVKDLQDREGDQTFWARTVPIYWGIKKTM-VLVTAIFG------SLILLSGVPYF---------------------------------------------------\n>UniRef90_UPI0007EFDD8D/155-347 [subseq from] homogentisate phytyltransferase 1, chloroplastic-like isoform X1 n=2 Tax=Daucus carota subsp. sativus TaxID=79200 RepID=UPI0007EFDD8D\n----------------------------------------------------------------------------------------ILNMYVVGINQLADVEIDKINKPHLPLASGEYSVDKGITVVSAFGFMCLT-MGIMFQSPPLFIGIVVYILLGT---AYSIKLPLLRWKTNPYLAAFCVvgGHGLIIQPavFYHIQHVLGkpfTLNKSLVFATIFFSLFSVVIALFKDIPDVEGDRAFGNLTFSVRHGKKKVFSICVGILLIAYG--SGVVVGASSSFLI--------------------------------------------------\n>UniRef90_A0A7V5RBY7/42-287 [subseq from] 1,4-dihydroxy-2-naphthoate octaprenyltransferase n=1 Tax=Deltaproteobacteria bacterium TaxID=2026735 RepID=A0A7V5RBY7_9DELT\n----------------------------------------GLYLAATRPRFFPAVIVPVLVGAAAAWHAERAF-D-PYRLLVALVAAVLYHGGMNALNDYFDHKSgaDeANRSPLTPFTGGSrVIQKGLVTPREVLALAvSLVTAGSaAGLYlAFLSGPLVVLIGAAGLLTGIFYSAPPLYLAGRG-LGEAAVALAFGILAVTGSYcVQAGSIGAEAVAASLPLAFLIAAVLYINEFPDYEGDRTARKKTLIVRLGPRAARWGLGVIFACAYLSIAAAVAAGLLPAAAL-------------------------------------------------\n>UniRef90_A0A8H7VPT6/106-339 [subseq from] 4-hydroxybenzoate polyprenyltransferase, mitochondrial n=1 Tax=Mucor circinatus TaxID=2054153 RepID=A0A8H7VPT6_9FUNG\n--------------------------------------------------Y-WPCAWGITMATYSNDV---SPWSAAFMLGAMGFGAICMRGAGCTINDLWDRDVDnkVARTKIRPVAAGTVTVPQAIGFTGVQLLGGLAVFLTLNQY---------TMMVSASTLALVVTYPLMK-RITYW-PQLVLGMAFNSGAVIGWSSMTGSIDPYVCLPMYLGGIAWtLTYDTIYAHQDKLDDVKVGVKSTALRFADKTPQWLTGFSSTfVGLTALAGYMNGQGLPFYLISVGG-AAAHLAWQLK----------------------------------\n>UniRef90_A0A843CP96/35-235 [subseq from] UbiA family prenyltransferase n=1 Tax=Candidatus Methanomethylophilaceae archaeon TaxID=2517205 RepID=A0A843CP96_9ARCH\n---------------------------------------------------------------------HWVGLLISVLVVFMFISG------GNALNDSIDAEIDKTAHPERPVPSGRMTAAEA-KRIGVMMLVGSVLASFLTL-----DPVCIAIVVIACVLMFSYE---LFLKQRGFVGNLTIAA-LTGMTFLMGGAVVSNAEGNAIV-ALMAMLVSVGREISKDIEDMESDE--GRVTLPMKIGVRNASIIAsIFFIAGPVLSVVPMILDTyGWPYYLVIIADAL-------------------------------------------\n>UniRef90_D9X5R4/61-128 [subseq from] UbiA family prenyltransferase (Fragment) n=1 Tax=Streptomyces viridochromogenes (strain DSM 40736 / JCM 4977 / BCRC 1201 / Tue 494) TaxID=591159 RepID=D9X5R4_STRVT\n------------------------------------------------------------------------AQPNSRTLLA-IGSSLCLYEAGMALNDWADREVDAVERPHRPLPSGRVRPAAALTAACVLTAGGLALAA---------------------------------------------------------------------------------------------------------------------------------------------------------------------------------------------\n>UniRef90_Q68V49/3-71 [subseq from] Polyprenyl transferase (Fragment) n=2 Tax=uncultured Chlorobiaceae bacterium TaxID=243904 RepID=Q68V49_9CHLB\n--------------------------------------------------------------------------------------------MSQTMNDYFDREVDAINEPDRPYPSGKISKS----ASWLITF-GLIITGFLVALSIH--PYVVGIAFVGVLMSHAY------------------------------------------------------------------------------------------------------------------------------------------------------------------\n>UniRef90_A0A7C3WWE7/47-251 [subseq from] MFS transporter n=1 Tax=Thermofilum pendens TaxID=2269 RepID=A0A7C3WWE7_THEPE\n----------------------------------------------------------------------------------------SVGGWGNVVNDYFDISVDRVNKPWRPLAKGVVKPQESLALGFL--LATLGI--LLSAFVSLF---CALVAAAAVFILFLYS---WRLKRSGLPGNLAVAFlSALSII-YGGL---ASPNPPASLLPALYAfVVILGRELAKGLEDVQGDAAAGIRTVAVVHGPRAAVL-ASAAVLLTLVAmspLPALLLGYGPGYLAVALLGVDMP-VVYALALLAKAPLA--------------------------\n>UniRef90_A0A5E4LTG6/54-249 [subseq from] Digeranylgeranylglyceryl phosphate synthase n=1 Tax=Uncultured archaeon TaxID=115547 RepID=A0A5E4LTG6_UNCAX\n---------------------------------------------------------------------------------------------SFALNDYFDIETDRKNKKkDRPLVNGKISPKFALLFSIICLIGSTAYAFII-------SNTIFAIVLIFNLAAILYN---WKMKDLPLVGNIYIAL-TMALPFIFGNFVvSNSLTTMAIVLALLGFVAGLAREIIKSVQDMEGDRkARGSKTLPIVIGKKPAMAIAIILyLLFIPLSAAPFLFG--LKFNLIAASLIVLADIIIVFICY--------------------------------\n>UniRef90_A0A1A0MD89/85-294 [subseq from] Prenyltransferase n=11 Tax=Mycobacterium TaxID=1763 RepID=A0A1A0MD89_9MYCO\n------------------------------------------------------------------------------------------------MNDLYDTQVgtDSATYPralYapHPVLSGLVSRRTLGLAILAVNVADLAILVIL-TWARG-WPVVA-FALSGFVLSVAYTAPPLRLKKRGL-GEpdvFVVWGPLM--VCGTYYSAVGAVGWDVVLASLPYGLLCTTVLMGKHIDKIPYDEPLGIRTVPVLLGEGRARMLTLGMMAGFYVLIAGAVAVRAMPWPALV-VVLALPRLVKVWPYFRRPPP---------------------------\n>UniRef90_A0A534JNZ3/6-236 [subseq from] Geranylgeranylglycerol-phosphate geranylgeranyltransferase n=1 Tax=Euryarchaeota archaeon TaxID=2026739 RepID=A0A534JNZ3_9EURY\n--------------------------------------------RLARPVNCVMSAVGVGIGGlVAVRSGAWG--EFARPLVLAGAAAASFTAGGNALNDLYDRETDRVNHPERPLPAGKLTVASA----KGFMVIAFALAAILAVFA-----TVWALAVVIVNITLMFSY-EVTLKARGAPGNLVIAYLVGSLFLFAGASVFRSSTEPLVrtgILAMLALFTTLGREITKDIEDMRGD--VDRQTLPHRIGSNRAGIVA--AICL-LIGVALSLVPFAFGVLSLGYAILVI------------------------------------------\n>UniRef90_A0A5B9Q9V2/43-130 [subseq from] Prenyltransferase n=1 Tax=Bythopirellula goksoeyrii TaxID=1400387 RepID=A0A5B9Q9V2_9BACT\n------------------------------------------------------------------------------PLLLLILSSVCLYEAGMVLNDVFDAELDAVERPERPIPSGRISKENA-YWVGLVLLGGGNIAALFaSVTIGQYLPIMFAIALSWKIWSY--------------------------------------------------------------------------------------------------------------------------------------------------------------------\n>UniRef90_A0A6L5B9R5/153-337 [subseq from] UbiA prenyltransferase family n=1 Tax=Apium graveolens TaxID=4045 RepID=A0A6L5B9R5_APIGR\n----------------------------------------------------------------------------------AVIPFACASIYTSGINQVFDVDIDKINKPHLPLASGDFSMGEGKAIVSALAFMGLAM-GIMF----QSTPLFIGLLI-HFLIgtAYSVELPLLRWKTNAAMTSFSMGGlmGLTMLPaaFYHIQNALGKpmiFSRSIGFATIFFSVFTAVLGAIKDIPDVEGDKAFGIMTFSVKYGKQKVFSLCLYIL-LTAY-----------------------------------------------------------------\n>UniRef90_UPI001FCBBF0D/54-237 [subseq from] homogentisate phytyltransferase n=2 Tax=Cyanobacteria TaxID=1117 RepID=UPI001FCBBF0D\n-------------------------------------------------------------------------------------ACLAANVYIVGLNQLTDIEIDRINKPHLPLAAGSLTWAEGMGI--------VSVCGVGSVLlAATGIPYLLLTVLLSNGIGTAYSLPPLRLKRFPLAASaciYCVRGVIVNLGLYSHfQQLLqArvELSAPIVLLTGFMSIFGLVIALYKDIPDMEGDRKFAIATFSLRFGQERISTFCIGILACCYLGLIG-------------------------------------------------------------\n>UniRef90_A0A2K1WUL9/175-355 [subseq from] Homogentisate phytyltransferase 1, chloroplastic n=4 Tax=Populus TaxID=3689 RepID=A0A2K1WUL9_POPTR\n--------------------------------------------------------------------------------------SVLMNIYVVGLNQLFDVEIDKVNKPYLPLASGDFSMGTGVAIVSASLLASFAM-GIM-----FQSPLLFSALLISCVLGSVYSieLPFLRWKKQAFLAATCimiVRAIVVQLAFFVHMQKFVLGKTTVVTRSLVFATAfmcffSAVIALFKDIPDVDGDRDYGIQSFSVSLGQERVFWLCVNMLLIA-------------------------------------------------------------------\n>UniRef90_A0A8T0KY15/162-355 [subseq from] Glycinol 4-dimethylallyltransferase n=2 Tax=Phaseolus angularis TaxID=3914 RepID=A0A8T0KY15_PHAAN\n-----------------------------------------------------------------------------------------MDLYVNGVNQVFDFEIDKINKPHLPFASGKLSFKNCVFIVAASAILGLGL----NLMIG-SPPLIWNFVLNVILVNcYSMNLPFLRWKQHPVLAALLVTSSMtllFSIPYFLHMQTFVLKKPLVftrsLIVTLLFmGLYSTGIALSKDIPDVEGDIKHGVDSFAARLGQKKVFWICISLFEMA-FGVAFLAGAsSSSPFW---------------------------------------------------\n>UniRef90_D7D9G3/46-251 [subseq from] UbiA prenyltransferase n=1 Tax=Staphylothermus hellenicus (strain DSM 12710 / JCM 10830 / BK20S6-10-b1 / P8) TaxID=591019 RepID=D7D9G3_STAHD\n------------------------------------------------------------------------------------ITGYLGAASSMLINDYVDREVDAVNKPWKPIPSGRID-PGTIY---YSSISMLIIIPFINIFLGI-APLI--TALTYSVVGYMYSY----LR-KYWWSHFIVSIST-TGPIIYGYILAGM-PINKLVFTILFSttifIITTGREVLKATIDIVGDKKYGYVTIPIKYGVETAgKTIlSAGILGSLMGILAGILGGAGILYMVLIIIAAALY-TVWAYKSFK-------------------------------\n>UniRef90_A0A8T3ANX6/69-269 [subseq from] UbiA prenyltransferase family n=1 Tax=Dendrobium nobile TaxID=94219 RepID=A0A8T3ANX6_DENNO\n---------------------------------------------------------------------------------------CCMICYANGINEIFDIEIDKINKPYLPLASGEMSMTTAIAITSAFA-----IAGFAIVSHVGSRPL-FWGSFLYFLIftAYSTDLPFLRWKKREITAALSIIAGrgiAIQISTFLHMqtFVLGRQTdfsRPLILGTIVVSIFCVVIALLKDVPDIEGDKKFGIRSLAASLGPKKVFRICICLLEMVYIIAIVFGATSSRPWSKLITI----------------------------------------------\n>UniRef90_A0A520WGD9/32-269 [subseq from] Prenyltransferase n=1 Tax=bacterium TaxID=1869227 RepID=A0A520WGD9_9BACT\n-------------------------------------------------------------------NFYYSLT-----SICTLIIVIFYTGGANAFNDYCDYEIDLINRPNRPLSRGTINSNEAfIFSILMFLIGSL-VALLLPLKA-----TIVSVGIALP-LIIIYS---LRLKGILIIGNIVVS-MILGLSFIFFGLSHGNILPMIVPSFLAFGLTLL-RELIKDIADIVGDKENNLKTLPIVIGEEKSIFVSYFLIFIIGFgSLMPYyFNIYGNYYLILLILGVEIPLFII-IYYFVKLPVISSAKKSTDLLKFSIIA----------\n>UniRef90_A0A031LT84/43-237 [subseq from] Digeranylgeranylglyceryl phosphate synthase n=2 Tax=Acidianus TaxID=12914 RepID=A0A031LT84_9CREN\n-----------------------------------------------------------------------------------VVSLVAAGGY--AINDVFDVEIDKINKPDRPLPSGKISLRRAIILSYGLMISGT----IISITLGYFEVI---IATITSLALYYYAK---TLKREGLSGNIIVATTTALSIFYGGITYFsGDWLERVIVPTAYSFLLTLGREFIKGIEDYEGDKAYGVKTLATTIGVRD-TWKISRIILILILVISPLPLFLGF---NIMYLILLIPFVYF-------------------------------------\n>UniRef90_UPI00217DBD24/52-237 [subseq from] geranylgeranylglycerol-phosphate geranylgeranyltransferase n=1 Tax=Halanaeroarchaeum sp. HSR-CO TaxID=2866382 RepID=UPI00217DBD24\n-----------------------------------------------------------------------------------------ATAAGNAINDYFDRDIDRINAPDRAIPRGAVSPRGALVYSGVLFAGAVVFAVLLPPLA-------IAIAAINlvALVAYTRV-----FKGLPGAGNAVV--AYLGgSTFLFGAAAVGDVRAGSVL-FALAALSTFTREVIKDVEDIAGDRAEGLRTLPIVVGERRSL-LVAGFVLVIAVAASpmPFLWGiFGLPYLVVVVPA---------------------------------------------\n>UniRef90_A0A1V4UWB5/12-273 [subseq from] Digeranylgeranylglyceryl phosphate synthase n=2 Tax=unclassified Methanothrix TaxID=2620051 RepID=A0A1V4UWB5_9EURY\n----------------------------------------RAHIELLRPPLAPmDLAMPGASVLLASFTVHGTLPSLLPFVLATLGAYSAITS-SYVFNDCCDIDVDRIGMPNRPLPSAMLSKREA--EAWSLMLFAAAA-A----IAYYLNPESFAILIVATLMITIYSTWAKRSTPFSWI---FVGASFGLVPFgvWlaiepAGILKSGLgIHPASVILALMICITDWGFTNCDASRDVAGDREKGIPTTPATFGISaSAKMVALFWLIGVVLSVAlGWSAGLGLIYLAVAAA--AGAWLLLQNLDFVKNPTA--------------------------\n>UniRef90_A0A3D8LF80/32-271 [subseq from] Prenyltransferase n=2 Tax=Pontibacter TaxID=323449 RepID=A0A3D8LF80_9BACT\n--------------------------------------------------------------------VNWA-KVLEPGFLALTFSTVCIAAAGYIINDYYDVKIDAINKPERLLVGRIIRRRRAMFAHLILSFVGVAVGTLLMVRVG-------LINLGAVLLLWGYSAR---LKKLLLIGNIAIAL--LSASMLLVVAVYNDMLNKtTLGYALFAFLISLIREIIKDIEDMKGDATFDCRTLPIVAGMRGAKYVLYPLIAIFQAVLIAAILHPSTPlIFDIYMLLLVLAPSIWMVVKLVRADRKADFSYLSNLNKLIML-----------\n>UniRef90_A0A2R4FM11/58-251 [subseq from] Ubiquinone biosynthesis protein UbiA n=2 Tax=unclassified Plantactinospora TaxID=2631981 RepID=A0A2R4FM11_9ACTN\n----------------------------------------------------------------------------------------CIFGYGvgVVINDWFDRKADAVNAPDRPFVAGLINPHAGLAltlsLSGILLLVAVVVAPALAIW--------SAIAIAGHLVyTWTKGIPMVGNLANGVDMSlFTvLGA--VAVRPDAGWL---DIPATTWFQTALVAVVLSGFCLVGYFKDIEGDRLAGYRTLPVAVGTRTSSLVALIFPPV-ALGVAavGALAGPERGAYAQAAFW---------------------------------------------\n>UniRef90_A0A8J5STZ2/142-312 [subseq from] Homogentisate phytyltransferase 2, chloroplastic n=2 Tax=Zizania palustris TaxID=103762 RepID=A0A8J5STZ2_ZIZPA\n---------------------------------------------------------------------------------------ICGNGYIVGINQIYDISIDKVNKPYLPIAAGDLSV----QSAWLLVIL-FAAAG-FSIVAMNFGPFITSLYCLGLFLGTIYSVPPFRLKRYP-VAAFLIIATVrgflLNFgVYYATRAALGLTfqwSLPVAFITCFVTLFALVIAITKDLPDVEGDRKYQISTLATKLGVRNIAFLGS-------------------------------------------------------------------------\n>UniRef90_A0A7R9T2Q2/131-318 [subseq from] Homogentisate phytyltransferase 2, chloroplastic n=2 Tax=Ostreococcus sp. 'lucimarinus' TaxID=242159 RepID=A0A7R9T2Q2_9CHLO\n--------------------------------------------------------------------MHLVPRAL-LGLLALLMG----NGYIVGINQIYDVDIDKVNKPFLPVASGELSVFAAWAFC---AITALGGAAIVATNFGAL---ITKLYCFGLFLGTIYSVPPLRLKQYALPAFLIIACvrGFlLNFgVYHATRAAIGlpfVWSPAITFITIFVTTFATVIAITKDLPDIEGDLKYKIETFSTRLGVKKVSYIGSGLL----------------------------------------------------------------------\n>UniRef90_A0A842Y7S8/43-273 [subseq from] UbiA family prenyltransferase n=2 Tax=Methanosarcinales TaxID=94695 RepID=A0A842Y7S8_9EURY\n------------------------------------------------------------------------PPDVLPFVVAVVGAYFAITS-SYVLNDYCDVDIDCINLPNRPLPSSRISRKNALSYA--VLLAVIG--GAAAFYLNPESLLVFIIA--ASVITF-YS---IMAKRTTFLSFVPVGISYGLVPigVWLAFDPAGILKPGIdpqilplpgIFLGIMMCVTDWGFTLSGVARDVEGDRAKGAPTTPVTFGIpATSKFIFVcWVIGVAASLVIGYTAALGPLYFAGALAGG--AWILWQSLDFIRNPV---------------------------\n>UniRef90_W4RP81/17-300 [subseq from] 1,4-dihydroxy-2-naphthoate octaprenyltransferase n=15 Tax=Bacillaceae TaxID=186817 RepID=W4RP81_9BACI\n--------------------------------------DWRVWWQLTRPHTltaaFAPVLLGTALAIEYSGGIHWG------MFLAMLIASLLIQAATNMFNEYYDFKRGLDNENSVGI-GGAIVRHGIKPKtVLNLAFGLYGISVLLGIYICMSTSW-WVAAVGVvsLAAGYLYTGGPLPIAYTPFgelVAGFFMGVLIILISFYI---QTGTVTPTSVLVSFPSFLLVGAILLANNIRDLDGDKEFGRKTLAILLGRKGAIRLLAGMFIVSYAWVIGLIIA-GVVSPWLAIVALSIPKAVKATKGFIgkSNPLQMMPAMAATAKTNTIFGLL--------\n>UniRef90_A0A822Y509/165-340 [subseq from] Homogentisate phytyltransferase 1, chloroplastic n=2 Tax=Nelumbo nucifera TaxID=4432 RepID=A0A822Y509_NELNU\n----------------------------------------------------------------------------------------LMNIYVVGLNQLYDVEIDRVNKPNLPIASGEFSMGTGIVIVATCFLMSFSMG-----YMFHS-PPLFYALLISCLLGSAYSidLPFLRWKRNAFLAAaciLSVRAVVVQLAFFVHiqKYVLGrsvVFSKSVVFATVFMCFFSTVIALFKDIPDVDGDRDFGIQSFSVHLGQERVFWLCIYML----------------------------------------------------------------------\n>UniRef90_A0A7C0Z4H5/42-241 [subseq from] Geranylgeranylglycerol-phosphate geranylgeranyltransferase n=1 Tax=Thermofilum sp. TaxID=1961369 RepID=A0A7C0Z4H5_9CREN\n---------------------------------------------------------------------------------CKIILG-CLTGIlvevtLFVFNDIFNIEEDRINSPNRPLVKGEVTIKGATVFGIITLLGGLILAAMVSFKS-------LILILIIIILGMIYN---ISLKKRGLLGNLIV-AFNTAMPFLYGALIVNALDKVTIWLFyLMAFLSTLGREVIKGIKDLEGDRKVGIETIAVKYGVNkAAKLAALFMVSAVLISLIPVMLVRNPVGYSL-LIALT-------------------------------------------\n>UniRef90_A0A662UCY1/59-288 [subseq from] Digeranylgeranylglyceryl phosphate synthase n=2 Tax=Thermoprotei archaeon TaxID=2250277 RepID=A0A662UCY1_9CREN\n-------------------------------------------------------------------------------------------GY--AINDYFDVEVDLINKPYRPIPSGIVSRNEALVLSIILIVAGVSLA-IL---SG---PVSFIFASFNALLLVMYS---YKIKELGILGNIVVSFEGAASIIYGGLALaeyEGALSYVtYTGIPALYAFlLLLSREIVKTIEDYVADAVRDVKSLPRVIGLSKSAAVAIILLAlVIALSPLPYLLIRyGVVY--LALTSLTDAVIAYSIVKLVSREYKTsPEKIAGRVRTYLKVAIFIGSLA---\n>UniRef90_A0A2N2MB43/53-214 [subseq from] Prenyltransferase n=1 Tax=Chloroflexi bacterium HGW-Chloroflexi-6 TaxID=2013729 RepID=A0A2N2MB43_9CHLR\n------------------------------------------------------------------------------------------SATSLILNDYFDLESDKINAPDRPLPAGLVTQREVVALSVVVTLLGFAAASLLSPQALLV--VILVWA-----VGFLYN---WRFKKAGLVGNLMVAFS-VGMTFIFGGISAGKPFETIVWfFAIWVMLIDLGEEIAADAMDLEGDRLSGSRSLALIFGREPALKISAGIFFL--------------------------------------------------------------------\n>UniRef90_A0A2W7S3E0/39-218 [subseq from] 4-hydroxybenzoate polyprenyltransferase n=1 Tax=Hydrotalea sandarakina TaxID=1004304 RepID=A0A2W7S3E0_9BACT\n-------------------------------------------------------------------------------------------GY--AINDYFDLNIDLINKPNKLVVDKTISRRWVI--LWHLIFSFLGVA--IGFYIDFTTKTMFIGLFNAVcvFLLFIYSA---SLKKKFLIGNILVSlitAWTILILWWAEQYYFLTYQNyaglnvhKLFRFSFLYAgfafIISLIREVIKDMEDVEGDRRYGCKTMPIVWGLNSTKiftlvWIVVLA-----------------------------------------------------------------------\n>UniRef90_A0A8J8IZ40/38-227 [subseq from] 4-hydroxybenzoate polyprenyltransferase n=1 Tax=Thermococcus sp. 18S1 TaxID=1638210 RepID=A0A8J8IZ40_9EURY\n-------------------------------------------------------------------------------VLVFLISLVLYVAYAFAINNCFDADTDSVNprkKEKNPIASGELSFRAGVVSSAAMALLGLMLASVLG-----TGELVVYASM--VLLATAYSAPP-RLKARPVADVLSHGVFFGALPFLYGAYLDGSVTMEEWSIAAAVFLYSLALELRNHLEDYESDLNAGLRTTPIVIGRELSKTLV----AVFSAGAVGLALAGAQPT----------------------------------------------------\n>UniRef90_A0A431KGW3/20-244 [subseq from] Prenyltransferase (Fragment) n=1 Tax=Rhodocyclaceae bacterium TaxID=1898103 RepID=A0A431KGW3_9RHOO\n------------------------------------------RVQATRPAFLGVTLFACLIGLAVAHG-SGVAIDGLKAGLTIFFALVAHAGI-NVLNDYYDArsGADAANEerlfPFtggsRFIQNGVLSEAETG-RLGFGLLAAVVPAGLWLAWS--SAPGLVLIGLAGLFLGWAYTAPPLALVCRG-LGELAVAAGWLIVVVGTDFVQRGGFSLVPAIAGLSYALLVAAILFINEFPDRRGDEAAGKRTLVVRLGPHSAKWAYLGLILLA-------------------------------------------------------------------\n>UniRef90_A0A842XDH8/46-211 [subseq from] UbiA family prenyltransferase n=1 Tax=Candidatus Bathyarchaeota archaeon TaxID=2026714 RepID=A0A842XDH8_9ARCH\n-------------------------------------------------------------------------------MTLVFLSATLITSGGFAFNDYCDWQADAIVKPDRPIPSKQISLSQVVVLSAMLFLAGLGTALMINLL-------CFGIVLADAALLILYSAF-LKRKSGLW-GNLIMGLL-IGTAFLYGEAaLLQRVSVASFSFTFM-CMGSIGGNVLRDILSLEGDLKTGYPTLPAKHGINPSAKI---------------------------------------------------------------------------\n>UniRef90_A0A523AHS0/54-209 [subseq from] Prenyltransferase n=1 Tax=Archaeoglobi archaeon TaxID=2250530 RepID=A0A523AHS0_9EURY\n-------------------------------------------------------------------------------------------ASTFAMNDYLDYEVDLANKRFdRPLVRGDISRKSALVL--SILLXPFGCV-----TAFFISIQAFIFAFLISTLGXLYN---YKLKELGFVGNIYIA-FTMSAPFIFGG-IISNLTVSILILSLIAFFCGLGREVMKGIEDVEGDAIRNVRSIARLFGTDFAAKIAST------------------------------------------------------------------------\n>UniRef90_A0A7K4B2I0/46-97 [subseq from] UbiA family prenyltransferase (Fragment) n=1 Tax=Methanomicrobiales archaeon TaxID=2184052 RepID=A0A7K4B2I0_9EURY\n----------------------------------------------------------------------------------------TITGAGNVINDYYDREIDAINQPSRPIPSGKISPGHARIYAVFLFLAGNGIA----------------------------------------------------------------------------------------------------------------------------------------------------------------------------------------------\n>UniRef90_A0A6V8F3X8/20-211 [subseq from] UbiA family prenyltransferase n=1 Tax=Thermoplasmata archaeon TaxID=1906666 RepID=A0A6V8F3X8_9ARCH\n---------------------------------------------------WCGLV-SLVGTCVALGNFPS--ISIALLVLFIPIMGW-IAGL--YLSDYLDRKLDSIQKPHRPIPSGRIKPKEAIIVGACFAFAGFFLTFLLSF---YNVVLVFVVAL----LVFLYTNVS---KSHGLSGNVNRGlvtmAAYFF-GIFATGASLSSLPPYVWLLSVVFLLHDTNSNLVGAIRDIEGDKKGGYQTIPVKYGVKISIYFS--------------------------------------------------------------------------\n>UniRef90_A0A7S6SDR1/45-197 [subseq from] Geranylgeranylglycerol-phosphate geranylgeranyltransferase n=1 Tax=Ignavibacteriales bacterium TaxID=2049428 RepID=A0A7S6SDR1_9BACT\n-----------------------------------------------------------------------------------------IAAGGNVINDIYDIETDRINRPGRPLPSGAIGLNAAFNYYLLLTLSGLIL----AVRVSYLAFAIAFAVFAG-LWLYAY-----KLKRTALAGNFSV-ALFTGLVFPYGALAAGDISAGYFPFLF-AFLTTLMREVLKDLEDISGDKATGAGTFPVLYGEKRGKV----------------------------------------------------------------------------\n>UniRef90_A0A524LX88/21-240 [subseq from] Geranylgeranylglycerol-phosphate geranylgeranyltransferase n=1 Tax=Calditrichales bacterium TaxID=2528038 RepID=A0A524LX88_9BACT\n----------------------------------------------------------VVIAAELAGGL--TP--LTNALLAAIVAALITTG-ANVINDYYDIAIDRVNKPYRPLAAGVISQNMALNYFILVYFMAWAIAWTLG-------LPLFLIAVTISILLFFYS---YKLKRTVLAGNLTVSFATAMAFIFGGGAVFHYKQ--ALFPALFAFFFHLGREILKDVQDQEGDGQDGAITLPLKYGIKKSLLLmTIVFIIVVILTLIPYILEVYSLWYFLTVCIGVYPVLVFV------------------------------------\n>UniRef90_A0A6N2BEH0/55-235 [subseq from] Homogentisate geranylgeranyltransferase n=2 Tax=Solanum TaxID=4107 RepID=A0A6N2BEH0_SOLCI\n------------------------------------------------------------------------------------IPSLLMNVYVVGLNQLFDVEIDKVNKPSLPLASGEISMKRGIAIVITSLLMSFGM-GIKF-----QSPPLLAALIVSFLLGsaYSVELPFLRWKRNAALAAICimvVRAIIVQFAFFAHIQKYVLVRPILYTRSLFFAVTFMciftGvIALFKDIPDVNGDRNFGIQSLSVSLGQEQVFWLCISMLV---------------------------------------------------------------------\n>UniRef90_A0A1J4UA27/60-210 [subseq from] Geranylgeranylglycerol-phosphate geranylgeranyltransferase n=2 Tax=unclassified Candidatus Micrarchaeota TaxID=1801634 RepID=A0A1J4UA27_9ARCH\n-----------------------------------------------------------------------------------------------ALNDFLDIKADKLNKrTDKPLVGGKISKQT---AIYTVIFG-YALSILL---AYFLNPVCFAIALGFAALSIMYNY---WLKDLPLLGNAYISAS-MAIPFIFGnLAVFPTLHPAVVSLSLIAFLGGMGREIIKSAEDAFGDRkARNSKTLPLVIGTENSLK----------------------------------------------------------------------------\n>UniRef90_A0A2D9BEH6/44-276 [subseq from] Prenyltransferase n=1 Tax=Flavobacteriaceae bacterium TaxID=1871037 RepID=A0A2D9BEH6_9FLAO\n----------------------------------------------------------------------------------LVIATVCIAAGGNIINDIYDAEVDRINKPKKVIVGKAISERNASTLYVMLTTVGVGIGFYLANTIGKPVYTTLFIGI--AALLYLYATYLKTILLAGTVLvSILVAMSIIIVGLFDLVPVINlsnqASQWDVFKISLEYALFAFILnfirELVKDLQDINGDKNGGKSTLPIAIGRSRATTVVFALGAITTLSVIAYMYVFLYAYTSAILYflfLVVAPLLFFCIKSFEAEKTKH-------------------------\n>UniRef90_A0A850MC25/47-226 [subseq from] UbiA family prenyltransferase n=1 Tax=Candidatus Helarchaeota archaeon TaxID=2719382 RepID=A0A850MC25_9ARCH\n----------------------------------------------------------------------------------ASLLAALLDGIGVVFNAITDLEIDRINIPNRPLPSGIISIST--AKITIVF--YSVIAVILCFFFN--LASFIVLAIG-FFVTISYSLEPIRWKKRHIFSPLMIGVGY-GLEVILVAVIFDMFNVQNLLLSLIVIVFVCGIGSLKEFPDIEGDRKGGVNSVPIVLGIKNAKILS-GLV--IFLGVIGFSIF---------------------------------------------------------\n>UniRef90_A0A2H3KLW9/57-219 [subseq from] Prenyltransferase n=3 Tax=Candidatus Chloroploca TaxID=1579476 RepID=A0A2H3KLW9_9CHLR\n-----------------------------------------------------------------------------------------LSASALITNDYFDLEVDRINAPQRPLPSGLLTPFEVMALGLATALLGLGAAWILGAVAFGVSVLI-------WLLGFAYNA---KFKATGLWGNLMVSTSVGSTFLLGGISVGQMWHPAIWVLAGITFCFDLAEEIAGDAMDAEGDQSLGSRSIALVYGRATALRVAAMLFGV--------------------------------------------------------------------\n>UniRef90_A0A7V1EIX5/10-241 [subseq from] Digeranylgeranylglyceryl phosphate synthase n=1 Tax=candidate division WOR-3 bacterium TaxID=2052148 RepID=A0A7V1EIX5_9BACT\n---------------------------------------------IIRPINCFITLISVLCGAWVGKEIILN----GK-IILAGIVGFIVCAYGNVINDIMDIEIDRINNPKRPLVSGKVKKSSALHIAILLIIGSLVLSFFLGLK-----PLLLV-VVTIFLLSF-YSLYFKKTPLANFVVAIIAGLSFVF---------GGFITDNVISLVPAFfAlLIHTPREIIKDIIDIKGDRLSGVSSLPIIYGEKKARQIALVfLLILLILSTVPYAIGILNLRYLLTILLIAIPLIIFTI-----------------------------------\n>UniRef90_A0A5N6N4Y7/83-261 [subseq from] Homogentisate phytyltransferase 2, chloroplastic n=1 Tax=Mikania micrantha TaxID=192012 RepID=A0A5N6N4Y7_9ASTR\n-------------------------------------------------------------------------------------ALICGNGYIVGINQIYDIGIDKVNKPYLPIAAGDLS----VQSAWFLVLS-FAIVGVIIVGLNFGS-FITSLYCFGLFLGTIYSVPPFRMKRFPVVAFLIIATvrGFlLNFgVYYAVRAALGLTfqwSSPVAFITTFVTMFALVIAITKDLPDVEGDRKFQISTFATKLGVRNIAFLGSGLLLIN-------------------------------------------------------------------\n>UniRef90_W9QVW2/150-336 [subseq from] Homogentisate phytyltransferase 1 n=2 Tax=Morus notabilis TaxID=981085 RepID=W9QVW2_9ROSA\n-----------------------------------------------------------------------------------------MNIYIVGLNQLYDIDIDKVNKPYLPLASGEYSV-----RTGTMIVTSFAVLGFCLAWIVGSWPLFWALFISFVLgTAYSINVPLLRWKRFAVVAAiciLAVRAVIVQLAFFLHMQTHVYKRPAVFSRPLIFatafmSFFSVVIALFKDIPDIDGDRIYGIRSFTVRLGQKRVFWICISLLEIA-YSVALLVGA---------------------------------------------------------\n>UniRef90_A0A850CRY1/25-113 [subseq from] UbiA family prenyltransferase (Fragment) n=2 Tax=Dermatophilaceae bacterium TaxID=2728912 RepID=A0A850CRY1_9MICO\n------------------------------------------------------------AGVAASGR----PGS-ARTAL-LPVASTCLYWAGMALNDWADRDLDATERPERPIPSGRV-RPEVALGVAAgLTVGGVAVAGLAAGGAGAAVAGVL-------------------------------------------------------------------------------------------------------------------------------------------------------------------------------\n>UniRef90_A0A3N5KFC9/39-237 [subseq from] Geranylgeranylglycerol-phosphate geranylgeranyltransferase n=1 Tax=Ignavibacteriae bacterium TaxID=2026749 RepID=A0A3N5KFC9_9BACT\n----------------------------------------------------------------------------QLSYLLAGISGALVAAGANAINDAFDIEIDRINRPDRPLPRGVLTLRDA-RRMWLMV-SI--VAVAINLFLNI--SALLIVALSIFLLTY-YSA---RLKRTVLIGNVVI-ASMTGMAFIYGGAVVARLERAL-VPALFAFLVNFARELLKDIEDMEGDRKENAVTLPIKYGTAPAIVLASASILlLIGTTIAAALLGWYAPIFlSLVLIA---------------------------------------------\n>UniRef90_A0A4Y5SM90/34-231 [subseq from] 4-hydroxybenzoate polyprenyltransferase n=1 Tax=Thermococcus indicus TaxID=2586643 RepID=A0A4Y5SM90_9EURY\n--------------------------------------------------------------------------DVTR-VLMFLVSLVLYVAYAFAINNCFDADTDSINPRKRkknPVASGELGFGAGLASSLAMALLGLMLAATLG-----TGELVMYLSM--TLLATVYSAPP-RIKARPVIDVLSHGAFFGALPFLYGAYLDGSITMEEWSIAAAVFLYSLALELRNHLEDYESDLKAGLRTTPIVIGRGLSETLV----LVFSAGAVGLVLAGAQPSLGLL------------------------------------------------\n>UniRef90_A0A7S4HRC3/137-214 [subseq from] UbiA prenyltransferase domain-containing protein 1 n=1 Tax=Prymnesium polylepis TaxID=72548 RepID=A0A7S4HRC3_9EUKA\n----------------------------------------------------------------------------------------------VGINQIYDVDIDLVNKPFLPIAAGRISP-R---AAWALVVG-SGVAGIAIVKAC-FNPLIFCLYLFGTTIGGLYSIPPFQLKRF--------------------------------------------------------------------------------------------------------------------------------------------------------\n>UniRef90_A0A117MEP4/44-239 [subseq from] Digeranylgeranylglyceryl phosphate synthase n=3 Tax=Methanomicrobiales TaxID=2191 RepID=A0A117MEP4_9EURY\n--------------------------------------------------------------------------------------VALITAGGNVINDIYDVEIDRINRPERPIPSGEISLAGA--KAYTVALFAVGL---L--AATLTTPLCLLIALTNAVVLIAYA---VWLKRTPALGNMAVAYLTASVFLF-GGAFAGIegLVQNL-SLAAITFLATIAREVLKDAEDVDGDAAGGARTLPMIVGirrTGTLAFACAcGAVVASVLPFGDW----WGPFYL-AAIAVVDIVILF-------------------------------------\n>UniRef90_A0A2C9UD22/171-359 [subseq from] Homogentisate phytyltransferase 1, chloroplastic n=1 Tax=Manihot esculenta TaxID=3983 RepID=A0A2C9UD22_MANES\n------------------------------------------------------------------------------------VPSVLMNIYVVGLNQLFDVEIDKVNKPYLPLASGKFSMATGIIIVSASLLLSLAM-GIMSE----SPPLLAALLISCALGSvYSIELPFLRWKKHAFLAAsciLIVRAMVVQLAFFVHIQKFVLGKPIFIPRSLVFATAfmcffSAVIALFKDIPDVEGDRDYGIQSFSVSLGQEKVFWLCVTLLFFAYGAAAG-------------------------------------------------------------\n>UniRef90_UPI0020B10CCA/5-123 [subseq from] UbiA-like protein EboC n=1 Tax=Pedobacter sp. L105 TaxID=1641871 RepID=UPI0020B10CCA\n----------------------------------------FIYLQLMRPANIITAVADILAGIAITTVFNGTFLQSWSSILLLCVSTACLYGGGIVFNDVFDADLDKIERPERAIPSGAISIKEAAILGTVLLSLGIILAFLTNANAGLVALAIAFCAL---------------------------------------------------------------------------------------------------------------------------------------------------------------------------\n>UniRef90_A0A4R6RQ67/47-208 [subseq from] Geranylgeranylglycerol-phosphate geranylgeranyltransferase n=1 Tax=Halanaerobium saccharolyticum TaxID=43595 RepID=A0A4R6RQ67_9FIRM\n-----------------------------------------------------------------------------------FMWGFFLSGAAMILNDYFDIEVDKVNSPDRPLASGLISSNTAVIFTIIISLLGLLVSFFI-----NRAAVLLYIIF--WIIGFLYN---WKFKEKGLVGNLFVSSSV-AVTIILGAiVVSNPWNIGVIIFSMMLFVFDLGEEIAADAMDVEGDKKRNIKSIAILMGRKKALNI---------------------------------------------------------------------------\n>UniRef90_A0A497MXR2/12-228 [subseq from] Prenyltransferase n=1 Tax=Candidatus Bathyarchaeota archaeon TaxID=2026714 RepID=A0A497MXR2_9ARCH\n-----------------------------------------VGIRLARPLTLlAPLIVGIIGPVAFS---RWLG-GTADAFLIWQISSTLvgLNVASNYLNQAMEVEIDRLNKPHRPLPKGE-ADPVLVAEISGLLYGLLFARAY--IAFGRLSGTL---ALVIGLLTIAYSLPGINLKARLPynILSQALARG-LLAPLFIWTSVGGGITDGrIYAFSAVPLVFLLGASSIKDFSDVRGDLAHGVRTLPVVLGRKKAAGVVMFLIFLS-------------------------------------------------------------------\n>UniRef90_A0A356PC96/18-169 [subseq from] Prenyltransferase n=1 Tax=Desulfosporosinus sp. TaxID=157907 RepID=A0A356PC96_9FIRM\n---------------------------------------------------------------------------------------------ALILNDYFDIEVDRINAPNRPLPAGIISPPVVIALTIVVTFIGLVAAAMISLYALI-----ICIIL--WIIGFLYN---WKLKETGLPGNIMVSCSVATTFILGGIAVGDPWNKIVLTFSIMAFLFDLGEEIAADAMDIKGDKERNSKSIAIKMGREFALII---------------------------------------------------------------------------\n>UniRef90_A0A7S4ND15/148-293 [subseq from] Homogentisate phytyltransferase n=1 Tax=Odontella aurita TaxID=265563 RepID=A0A7S4ND15_9STRA\n--------------------------------------------------------------------------------------------FIVGINQIYDKDIDKMNKPFLPVASGEMSKR----FAWGTVLG-AGIIGPII--VKHFFPAlLFKLYMFGWFLGAIYSVPPIRTKRNALAAGLTIATvrGFlLNFgVYYAVRDSIGatfTWSPKVSFIARFMTIFATVIAVTKDLPDIEGDKV---------------------------------------------------------------------------------------------\n>UniRef90_UPI00168B91EE/3-135 [subseq from] UbiA-like protein EboC n=1 Tax=Spirosoma validum TaxID=2771355 RepID=UPI00168B91EE\n----------------------------------------KALLSLTRPANLVTAIADVLAGMAIAGYF-VIPNPAPAPVGWLSLATVCLYGGGVVFNDVFDAELDAVERPERPIPSGVVSKS-VATLLgTLLLILGIGTSFMVNQT-------AGFLAIGIAVSSLVYDRF---GKHHNWLGPV--------------------------------------------------------------------------------------------------------------------------------------------------\n>UniRef90_K9WD25/59-251 [subseq from] 4-hydroxybenzoate polyprenyltransferase-like prenyltransferase n=3 Tax=Oscillatoriales TaxID=1150 RepID=K9WD25_9CYAN\n-----------------------------------------------------------------------TLESI-EQLLGALLSCLCGNVYIVGLNQLEDVEIDQINKPHLPVAAGEFSRRQAQIIVAVTGILALLLAGLLGTWLFLM--VSISLAIG-----TAYSLPPIRLKRFPfWAAlcIFSVRGAIVNLGLFLhfSNCLLGTVlfpTAPVWVLTLFIVVFTFAIAIFKDIPDIEGDKQYNITTFTIKLGQQAvfnlARWVI----TVCY------------------------------------------------------------------\n>UniRef90_A0A1G9ALT9/43-237 [subseq from] Digeranylgeranylglyceryl phosphate synthase n=1 Tax=Methanoculleus thermophilus TaxID=2200 RepID=A0A1G9ALT9_9EURY\n-------------------------------------------------------------------------------------VVTLITAAGNVVNDVYDLEIDRINRPDRPLPAGLITLSGAKAYAAVLFIGGLAAAAL-------TTTLCFAIALVNSIILVGYA---VWLKRTPGIGNVAVAYLTASVFLFGGafEGIEG-LIQNLSLATIT-FLATIAREILKDAEDVDGDAAGGARTLPMLVGVQWTGRLA---LACACGAVLVSILPFGDWWGLFYLIAIAIVDIVI-------------------------------------\n>UniRef90_A0A7J2RBR5/49-214 [subseq from] Geranylgeranylglycerol-phosphate geranylgeranyltransferase n=2 Tax=root TaxID=1 RepID=A0A7J2RBR5_9ARCH\n--------------------------------------------------------------------------------------YFFLAGSGMIINDIYDLEIDKINRPERVLPSGRMTINQA--KILFILTYGIGVlLAILHSLIFNLGFINIILAIFFGFIGWIYAAWG---KKQGFIGNIIVGVSF-SIGLIYGAIL-NKIIPPYIIFFFLTSfFLLMSREIIKGCEDIEGDKEEGVKTLAIKLGIKKATYFSI-------------------------------------------------------------------------\n>UniRef90_A0A0N8W6J7/46-202 [subseq from] Digeranylgeranylglyceryl phosphate synthase n=1 Tax=Methanolinea sp. SDB TaxID=1735327 RepID=A0A0N8W6J7_9EURY\n----------------------------------------------------------------------------------------LVTSAGNVVNDYFDIETDRINRPERPLPSGDIGERTA-----RVLATGLFASGIL--LAAFTNILCLVIAVFNSALLAGYAA---WLKRTPLIGNIAV--SYLSGSIFlFGGAFAGIEgLIRVIPVAAITFLAMLSRELLKDAEDVEGDSETGASTLPVRIGVKKTAYI---------------------------------------------------------------------------\n>UniRef90_A0A7C1I066/40-280 [subseq from] Prenyltransferase n=1 Tax=Thermoplasmatales archaeon TaxID=2268204 RepID=A0A7C1I066_9ARCH\n-------------------------------------------------------------------------------YLFAFLTALLLEAGTFALNDYFDLEVDRCNRRLdRPLVRGDI-EPR--TALWIYALT--MPAGLLAAYMV--NLTCFSIAVINAVVATLYD---VKLKEIKVVGNFYI-AFIMAIPFVFGATAVSPRIPSIIYfIALIAFLSGVAREITKDVMDLEGDAVRKTRSFPLYVGKRTATVIAFCfYLTAVALSLVPFALHVDDAYYRdyVYLAVVLVTDVMLVYTAAL-SVIRLDTEHLNRSRKISLAAIFIGLLA---\n>UniRef90_A0A3A5UZF4/58-266 [subseq from] UbiA family prenyltransferase n=2 Tax=Archaea TaxID=2157 RepID=A0A3A5UZF4_9ARCH\n---------------------------------------------------------------------------------------------WNALNDYFDFEIDKIGKPNRPLPSGKISLKEAKVAiIFLMIISLISMigAGFLahDSNNGFksWSPSIliWFIALL-LLINYEsESNYSLNLKNRGLPGNIAISASVAMVVLFGSAGVYQSTNSKVISIAIIGFLYNLAREIVKDVEDMDSDE--GRNTLAMKIGPEKTRIIAY-LISLSTL--ISILVPFALDLFEQQYLILVLPSILVLLMVK--------------------------------\n>UniRef90_A0A661MVR3/13-242 [subseq from] Prenyltransferase n=1 Tax=Deltaproteobacteria bacterium TaxID=2026735 RepID=A0A661MVR3_9DELT\n-------------------------------------------LYALKPASWPKLLVPALLGQALG--YGATSEFDAIAFAFGGAFTALFTAYVVFLNDWGDRDIDAIKRRMFPDGCSPKTVPDGILPARHLLLAGLvaGLAALTVaVSASFAI-DRPHLIPGAAVclgLFVAYTLPPLRLNYRGGGEVLEMLGVGVALPWLNAYAQSGDVVPNGFSAVIpGFAFLALASAVASGLSDEQSDRRGGKHTFATSLGNAKARRFVELAMLLGALSWAA-------------------------------------------------------------\n>UniRef90_A0A3A5WGE4/2-223 [subseq from] UbiA family prenyltransferase n=1 Tax=Candidatus Poseidoniales archaeon TaxID=2163009 RepID=A0A3A5WGE4_9ARCH\n---------------------------------------WREIVELSRPKNVVLAAITVPLGAHLALGDAWTLQALGL-VALQTTSAICFMAAGNTFNDISDSSIDKVSKPHRPIPSERISIKSAtkVAYTFSLLSALFMLAGVP--YTEDPYPLVAIWTLA-AVLMYTYDAGPQ-TKKLGLIGNVSISLMVGAVIVFGAASVSMAETELVIFAAVVAFFANLAREIIKDCEDMETDE--GRNTLPMRIGLMNARAVAYVFILASMIT----------------------------------------------------------------\n>UniRef90_A0A0K6IVI3/70-285 [subseq from] 1,4-dihydroxy-2-naphthoate octaprenyltransferase n=2 Tax=Tepidiphilus TaxID=203470 RepID=A0A0K6IVI3_9PROT\n---------------------------------------------------------------------------------------------ANIINDYHDRDTDGLNRDrLYPFTGGSrFIQNEVLTARETAWLGYGALATVVPAGLALTLtsgPLLVPIGLAGLLLGWAYSAPPLRLAGRG-LGEVVITAAWLLVIVGTHYVQLGRLSPVPAFVGLPYALLVAAILYVNQFPDARADAAAGKRTLVVRLGAARAA----HGLPLLGLCAAGWhlgLMAAGAIPFAtgAALLPLLaLVPASAQLKRHASDPA---------------------------\n>UniRef90_A0A7C3UFU5/19-233 [subseq from] Geranylgeranylglycerol-phosphate geranylgeranyltransferase n=1 Tax=Candidatus Poribacteria bacterium TaxID=2026781 RepID=A0A7C3UFU5_9BACT\n-------------------------------------------------------FISVILGAFlSSGNINP----ISKVIFASSVAFLLL-SAGNALNDYYDVLTDKMNKPSRPIPAGLIKRRSALIFSIVLFLIAIGISYLINLN-------GFIIAVIVTLLLILYSA---KLRNFPFLANSTVA-FLTGLVFIyggvAVKSVNGAIIPAI--FAFL---FTLSREVIKDIQDIKGDQFAGMSSIPINFGKRKAILVSIifSAIL-IVCSPIPYTMGYYSIYYLICVIF---------------------------------------------\n>UniRef90_UPI00167C59C2/31-130 [subseq from] UbiA family prenyltransferase n=1 Tax=Streptomyces longispororuber TaxID=68230 RepID=UPI00167C59C2\n----------------------------------------------------------ALAGAAATG-----PRPRRGTVLA-LTSSLCLYEAGMALNDWADRAEDAVDRPHRPVPSGRVSPVAALTAAGALTAAGLGLAA----RAGRPALTVA-TALAGTVWAYDLS-----------------------------------------------------------------------------------------------------------------------------------------------------------------\n>UniRef90_A0A835T186/44-92 [subseq from] Homogentisate phytyltransferase n=1 Tax=Chlamydomonas schloesseri TaxID=2026947 RepID=A0A835T186_9CHLO\n----------------------------------------------------------------------------------------------VGINQLYDVEIDKINKPYLPLASGALTPGQGLGIVVASALGGTAI-GLAS------------------------------------------------------------------------------------------------------------------------------------------------------------------------------------------\n>UniRef90_A0A835T186/165-244 [subseq from] Homogentisate phytyltransferase n=1 Tax=Chlamydomonas schloesseri TaxID=2026947 RepID=A0A835T186_9CHLO\n----------------------------------------------------------------------------------------------------------------------------------------------------------------------------------------ASGAAVLTAGW---PALVGSLTPSVMFVIGFMLFFSVVIALFKDLPDVTGDRQAGVRTLSVRLGEGSVFRICVGLLAAAYLWA---------------------------------------------------------------\n>UniRef90_UPI0009AB6A6B/53-244 [subseq from] homogentisate geranylgeranyltransferase, chloroplastic n=2 Tax=Prunus TaxID=3754 RepID=UPI0009AB6A6B\n-----------------------------------------------------------------------------------------MNIYVVGLNQLFDVEIDKVNKPELPLASGEFSMGTGITIVSTVLLMSFAM-GVM-----FNSPPLFCALLISFLLGSVYSieLPLLRWKRHAFLAATCiliVRAIVVQLAFYVHIQKFVLGRPVKMTRSLAFAvvfmcIFSSVIALFKDIPDVDGDRYYGIQSFSVSLGQEKVYWFCVNMLLIAY--GAALVVGASSPFL---------------------------------------------------\n>UniRef90_A0A524KUY0/55-210 [subseq from] Prenyltransferase n=1 Tax=Candidatus Atribacteria bacterium TaxID=2053509 RepID=A0A524KUY0_9BACT\n----------------------------------------------------------------------------------------------LVSNDYFDIETDKINAPDRPIPSNLVSPSEALSFSIILLVFGLLLSYYISIA-------ALLFSVGLAVIGFFYNR---KFKKNGLAGNLMVSFSVGMTFIFGGLSVGLPLNKIVLFFAVIAALIDLGEEIAADSMDVKGDLLIDSKSLAIRLGKTTALKISVRIF----------------------------------------------------------------------\n>UniRef90_A0A257ADH0/6-258 [subseq from] 4-hydroxybenzoate octaprenyltransferase n=2 Tax=Thermoplasmata TaxID=183967 RepID=A0A257ADH0_9ARCH\n----------------------------------------KAWLQLVRPFTLvAPfiaVFFGVIIQLSAYGNLSSFLSHLHI-IIFASLALAAAQGVGQILNQVEDVEIDiANNKDYRPIPSGRISIEKAELAAWTLAIFS--ILASFSISTPYGIFIIFFLFFG-----TIYNIEPFRLKKRLWMNTASLAVCRGLMPLPAAWSIFGNpFDPAPWLLGSIMALWVLAWQNTKDLNDIEGDKKYGIITPAVYHNFKTLTK-IIGMLSLLAFfLLAVYIKFGLLPSKMVTLFLLLIPTIWMFY-----------------------------------\n>UniRef90_A0A8T3ANW6/27-225 [subseq from] Homogentisate phytyltransferase 1, chloroplastic n=1 Tax=Dendrobium nobile TaxID=94219 RepID=A0A8T3ANW6_DENNO\n-----------------------------------------------------------------------------------------LFFYTNGINQIFDIEIDKINKPHLPLASGVMDKT---TATAIISASAIMVFAIVNNV-G-SSPLLWGSFL-GFLISTAYSvnLPFLRWKKHeiGAALSIIIGRGVVlQISTFlhMQTFVFGRqinFSRPLILGTIVVSIFCTVVALFKDVPDIEGDKKFGIRSLAAILGPKKVFWICVCLLEMAYIFAIVFGATSSRPWSKLITI----------------------------------------------\n>UniRef90_A0A7J4DCB4/60-242 [subseq from] UbiA family prenyltransferase n=3 Tax=Archaea TaxID=2157 RepID=A0A7J4DCB4_9ARCH\n---------------------------------------------------------------------------------------------WNALNDYLDLEIDRVNRPNRPLPSGAISEASAKRGIALmMTLSVVSIAGAAATASGTVGGIEgWYpsLAiwLGALfLLtNYESAAPfSLRLKERGLSGNIAISLSVGMVVLFGAAGVFEPFNHRAWAMFVIGVLYTLAREIVKDVEDMEGDEGRSTYAM--QVGPQRARTLAWALLLLT---LASMLL----------------------------------------------------------\n>UniRef90_UPI0003F9FFC7/45-262 [subseq from] geranylgeranylglycerol-phosphate geranylgeranyltransferase n=1 Tax=Adhaeribacter aquaticus TaxID=299567 RepID=UPI0003F9FFC7\n---------------------------------------------------------------------------------LLLLSTFCVAAAGYIINDYYDIKIDAINKPKRLVVGKTINRRQAML--AHLILSGIGIVvGLAINWK------VGFINFFATMLLWGYSA---RLKKYFLVGNLTIAL-LSALMLLVVAANFNSINKSIWAYAIFAFLISLIREIIKDMEDVKGDASFDCRTLPIVLGIAKTKWVIYPLMLAfFATVIMAILYRLVDLFFTLHMVILVLLPGMGLLYFLVKADRKKDFSF---------------------\n>UniRef90_A0A7C7ZC75/61-247 [subseq from] UbiA family prenyltransferase n=3 Tax=Archaea TaxID=2157 RepID=A0A7C7ZC75_9ARCH\n----------------------------------------------------------------------------------------------NALNDYLDIEIDLVNRPSRPLPSGAISEVSA--KRGIALMMAVSLASIISAMsiAGDTEGGVegWYPAlviwLGALFLLTNYEstgSYSLRLKERGLLGNIAISFSVGMVVLFGAAGVFEPFNERAWTVFTVGVLYNLAREIVKDIEDMEGDEGR--NTYAMRVGPEKARAVAWGLLLLTLVSL---LVPFGIG-----------------------------------------------------\n>UniRef90_A0A536Q9G6/54-224 [subseq from] Prenyltransferase n=3 Tax=Chloroflexi bacterium TaxID=2026724 RepID=A0A536Q9G6_9CHLR\n---------------------------------------------------------------------------------------------ATSLNDVFDLEVDRINHPGakdRPLVTGDATPR----QMLLMTMVAAGLALLLAIATG---PLGVVVVAASLVLNVAYSVPPLRLCARPLAAPPVLAFAYVALPYGLGLAATG-LSPDWLdaMIVACFVVLFAGRMLLKDFRDRNGDAAFGKRTFLLTYGKRTTLitvMTCVVAGDALL------------------------------------------------------------------\n>UniRef90_A0A2E9PQ42/36-261 [subseq from] Prenyltransferase n=1 Tax=Candidatus Marinimicrobia bacterium TaxID=2026760 RepID=A0A2E9PQ42_9BACT\n----------------------------------------------------------------------------TNTLLMTVLIVVCYNAAANAYNDVVDYKTDVINRPKRPLVTGHVKINTALTIAVILFVIGSGLTFGLN-------GTAQFIAVGLALPTMIIYSR--YLKSSPLIGNA-VVAFILGLSFIFSGAAFGQIDTMIIPACLAFGLTFV-RELVKDMADIEGDLQSGLNTFPVQAGLGKSAKVAVSAAFIIGVgAVIPFLKSyYGWPYLLILVLGVEIPLAMIVL-SFLKEPAVAQAKRFSE------------------\n>UniRef90_A0A7Y5LJP7/54-273 [subseq from] UbiA family prenyltransferase n=1 Tax=Ignavibacteriaceae bacterium TaxID=2651163 RepID=A0A7Y5LJP7_9BACT\n---------------------------------------------------------------------------------------------ILVLNDYYDIETDKINAPHRPIPSGAVSPQGA--FIWAVSLFLFGFSGGA--F--LSFQT-LFLALLVSVIGFLYNR---KYKKSGLPGNLMVSFSVGMTFVYGGFSVGYPLEKTVWYFAVLAALIDLGEEIAADAMDAKGDMIIRSKSLAIIYGRRPALNISGLIFTIVyLLSFLPFILGWFSLVYLIPVL-IIDISIVYSTVKLLKSSGDEGRKYIRTLYLGATLGILV-------\n>UniRef90_A0A1Q9NW98/88-293 [subseq from] Digeranylgeranylglyceryl phosphate synthase n=1 Tax=Candidatus Heimdallarchaeota archaeon LC_3 TaxID=1841598 RepID=A0A1Q9NW98_9ARCH\n-------------------------------------------------------------------------------------------IYITGLNQISDIAIDRINKPYLPLVSEELSIRDAKIIIVICFIASLVFAFAINFYLFLT--IIFSL-----LIGSLYSLDPFRLKKYPFFASLSIitVRGFVaNLgIYFAFQNLLGKnviLTDQIFYLTLFVSIFTISIALLKDIPDISGDKEHKIKTFSILFGKKTVFYIAVGILTSLyLISIIfGLIYNFQSNLFIISLLHLiILPNLIFN------------------------------------\n>UniRef90_A0A1V5TSK1/43-252 [subseq from] Prenyltransferase n=1 Tax=Ignavibacteria bacterium ADurb.Bin266 TaxID=1852898 RepID=A0A1V5TSK1_9BACT\n------------------------------------------------------------------------------IILSS--LAAALTAaAGNIINDIFDIETDKTAHPDRVLTTGRLTKTEAMIEYFLLNI----IAGIIAIY---LSPKLFIIVVFSILLLYLYSAY---LKKIPLVGNISVAV-LTGLAFIYGGFTVENPMSAIIPATFAFFI-NLVREIVKDIQDIEGDKKQNILTFPIRAGIKSAKKLTIGLIIVLIvFTLYPFIAQIYRIEYFIIIMIIVNPVLVICIKNLLQ------------------------------\n>UniRef90_A0A538TFR6/37-189 [subseq from] Heme o synthase (Fragment) n=1 Tax=Candidatus Eisenbacteria bacterium TaxID=2212470 RepID=A0A538TFR6_9BACT\n-----------------------------LPGASMVREKLSLYWELARPFTLIAPALGMFTGSVIALGAHppvpLMPWVAAKIALGTLM-AAVLNAASNVLNQVTDFEADAINKPTRPLPSGRVSAPEALR-----LSGWLYVVAFL--LAAAVGPQCSLLAGTAAILTVAYSAPPLRWKSIPYLANLVI------------------------------------------------------------------------------------------------------------------------------------------------\n>UniRef90_UPI001C628421/26-259 [subseq from] geranylgeranylglycerol-phosphate geranylgeranyltransferase n=1 Tax=Rufibacter sp. XAAS-G3-1 TaxID=2729134 RepID=UPI001C628421\n------------------------------------------------------------------------------SFAMLVVATLCIAAAGYIINDYYDVKIDLINKPARVVVGKALSRRKAMMIHLYLSAAGVLLGGLIG-WR------IGAVLFGVAMLLWGYSAQ---FKKRPLIGNLTialLSATMvLVVPLQAGQPSLAAWAYGV--FAFLIS---LVREIIKDMEDVPGDASFRCRTLPIVLGLPQTKWVLYVVIALFLL-YTGFIMLqrQHEPLFLVYLfVGVVLPTLVLLRQIFFADRKKEYAQLSWLCKAIMVVGI---------\n>UniRef90_A0A7L4PY38/7-129 [subseq from] UbiA family prenyltransferase n=1 Tax=Methanomicrobiales archaeon TaxID=2184052 RepID=A0A7L4PY38_9EURY\n----------------------------------------------------------VIAGFAAILGYFIASGTLVPGVLLIWAAVVLVTAGGNTINDYFDAGIDRINRPDRPIPSGEVREREAWNLSFVLFA-----AGILM--TAFTNILCVVIAIFNSLLLFLYAA---RLKRSCLFGNLAV--SYLSA-----------------------------------------------------------------------------------------------------------------------------------------\n>UniRef90_A0A3Q0EPX4/2-182 [subseq from] homogentisate phytyltransferase 1, chloroplastic-like n=1 Tax=Vigna radiata var. radiata TaxID=3916 RepID=A0A3Q0EPX4_VIGRR\n------------------------------------------------------------------------------------------CGYSTAVNHLTDVEIDKINKPYRPLASGEFSFGTGLIIAASCLILSFGIGWI-----VGSPPLLWAISIYFVMaTAYSIDLPLLRWKSSAVLAAVCIvGVRgiVYQLAYFLHMQTFVFKRPTMLPRSLIFSTAFLSfftlvIALFKDIPDHEGDEKHGVKSLSVLLGQKRVFWICVSLLEMM-YGVA--------------------------------------------------------------\n>UniRef90_A0A8J3ZRA2/42-134 [subseq from] Transferase n=1 Tax=Virgisporangium ochraceum TaxID=65505 RepID=A0A8J3ZRA2_9ACTN\n-------------------------------------------------------------------------------------ASVCLYWAGMAANDWADRDLDAVERPRRPIPSGRISAPAALGVAGALTAAGLALAGAA----GGR----RALAVAGPLAAAVWA-YDLKAKNTG-AGPFAMAA----------------------------------------------------------------------------------------------------------------------------------------------\n>UniRef90_M2Y0B6/186-360 [subseq from] Homogenitisate phytyltransferase n=1 Tax=Galdieria sulphuraria TaxID=130081 RepID=M2Y0B6_GALSU\n-------------------------------------------------------------------------------------PALLINVYIVGLNQLFDIEIDQINKPYLPLASKELSV----RWAWVIvtLCGSLGL--ILGLVLPKTSVPLIGTLFGSTLLGSMYSIPPIRLKRYPLFSSFCIlvvRGVLVNIGFSQHArivAGYGaSLSPCCWFYSIFFALFGICIALMKDIPDVKGDRMFHLRSFSVILGPQVVfRWTV--------------------------------------------------------------------------\n>UniRef90_A0A5P9PJ22/32-259 [subseq from] Prenyltransferase n=2 Tax=unclassified Amycolatopsis TaxID=2618356 RepID=A0A5P9PJ22_9PSEU\n-------------------------------------------------------------GAAAAG------EPVAPTAALVPAL-GWLSGH--YLGDYFDRGLDAIGKPHRPIPSGRLSAEA-------ALLGGIACAlasAVLAAGSNWRILPVFVLAMLGI-VG--YSK---VFKKRGAAGNVVRGAL-SALAVVIGAMLVVPLPPWSVLPVALgFLAHDTASNLVGTVRDVDGDRAGGYRSVPVRHGVRHAVRLALGLYVtgVLFIASAAWFIPDPSAHLTLVLLAAVAGAVAF--TPLFRDAVDRSVA----------------------\n>UniRef90_A0A087FYK1/83-110 [subseq from] PC4 domain-containing protein (Fragment) n=1 Tax=Arabis alpina TaxID=50452 RepID=A0A087FYK1_ARAAL\n--------------------------------------------------------------------------------------------------------------------------------------------------AGHTTPTLFYLALGGSLLSYIYFAPPLK------------------------------------------------------------------------------------------------------------------------------------------------------------\n>UniRef90_A0A842TU81/55-250 [subseq from] Prenyltransferase n=1 Tax=Candidatus Lokiarchaeota archaeon TaxID=2053489 RepID=A0A842TU81_9ARCH\n----------------------------------------------------------------------------------------------ISLNDIFDVEIDRISNPDRPYVKGLIEKKKYIIIS--IVICTISIITILFVDI---ISMVFIILF--LILGYMYSAPPFRLRK-YLIGTLFIGAAS-ALSYFSGifSGVFILNWYQLMIGILIFVALSMG-TVVKDYKDYEGDKNQNIKTIFTKFGLEKGIKIATILLIIT--FLLPFLLINHPIDFIIIIPITIVVAVLFNYKKIKK------------------------------\n>UniRef90_A0A7S2UTD4/75-322 [subseq from] Homogentisate phytyltransferase n=1 Tax=Fibrocapsa japonica TaxID=94617 RepID=A0A7S2UTD4_9STRA\n---------------------ASASGTVGVEDTTVGGNILRSMYKFTRPHTIRGTILASCTGVARALIEHPTQ--ISLNLVPRAVLGlvALLmgNAYIVGINQIFDVDVDKVNKPFLPIAAGELTKK----QAWML-VAGCGLLGPLI-AALNFGGLILGLYLFGLVIGTLYSVPPFQTKRFPIIAGLTIACvrGFLlnfGVYYAVKQALNIPFqwNASVIFLARFMTVFAGVIAITKDLPDVEGDRKYNINTLTVRKGVPAVAKLATGVLLANYIS----------------------------------------------------------------\n>UniRef90_A0A1F8P043/97-287 [subseq from] Prenyltransferase n=1 Tax=Chloroflexi bacterium RBG_16_48_8 TaxID=1797641 RepID=A0A1F8P043_9CHLR\n------------------------------------------------------------------------------------------------------R---ALYAP-HPILSGLVSKRGLLTAILMVNLIDAGMMILLTLRTG--WPVLLFAALG-LFISVFYVAPPIKLKHHG-LGEPSVFLVW--GPLMIGGTYYVTsgQTPPlgVWLATLPYAILVTTVLIGKHIDKLEADQAKGINTLPVLLGERTSLWLNIAIMAIYYLLIIVLVVTGDLGIWSL-LILLALPRLVQVIKIYRE------------------------------\n>UniRef90_A0A0F5Y7N4/43-280 [subseq from] Tocopherol phytyltransferase n=1 Tax=Limnoraphis robusta CS-951 TaxID=1637645 RepID=A0A0F5Y7N4_9CYAN\n-------------------------------------------------------VWGLTFVALSdKINATWQDGDFVPTALtAILVSWlACLCGnvYIVGLNQLEDVEIDRINKPHLPLASGEYSPSQAK--AIIITTG-I-LALILATLQGK-----FLLATVGiSLaMGTAYSLPPIRLKRFPfWAALciFTVrGvivnlGIYLHLSWvFSGKLpeYIPSLTPSILALTLFILVFTFAIAIFKDIPDLEGDRKYNISTFTIRLGTvsvfKLARWVLTGCY-LGMIFSAFFLQAWLNPIFL--------------------------------------------------\n>UniRef90_A0A7C7N9D7/37-254 [subseq from] Prenyltransferase n=3 Tax=Candidatus Marinimicrobia bacterium TaxID=2026760 RepID=A0A7C7N9D7_9BACT\n-----------------------------------------------------------------------------KILLVTIFVVVCYNAAANAYNDVMDYKTDVVNRPRRPLVTGQVKI-KMARAIA-ILLFVIG--SVLTLE---LSKSAQFIAIGLALPTMIIYSK--FLKGTPLIGNA-VVAIILGLAFIFSGAAFGQIETMIIPSCLAFGLTFLR-EFVKDMADIEGDSKAGLNTFPAKVGLEkSAKFAIVSALIIGAGALFPYLNGYyDIPYLVVLVLGVEIPLLMIVFS-FLKSPEID-------------------------\n>UniRef90_U5QMU2/48-215 [subseq from] Tocopherol phytyltransferase n=1 Tax=Gloeobacter kilaueensis JS1 TaxID=1183438 RepID=U5QMU2_9CYAN\n-----------------------------------------------------------------------------------VAEGSCLCAnvYIVGLNQLTDVAIDRINKPYLPVASGEITERTGAVLVSVLLAVALVVAG----WANRFLlATVAM----SALIGTAYSLPPLRLKRFALFASlciFSVRGLIVNLGIwcylleWTGRPI--VLAPSILILSLFVTLFTFVIAIFKDIPDTEGDSRYLISTFSVQLGR---------------------------------------------------------------------------------\n>UniRef90_A0A4P2PUW3/8-210 [subseq from] 4-hydroxybenzoate polyprenyltransferase n=1 Tax=Sorangium cellulosum TaxID=56 RepID=A0A4P2PUW3_SORCE\n----------------------------------------RVYLRLGRVSN-LPTVWtNVLCGMALSGSDLRAPAVA---LVGLAVSLMYVGG--MFLNDAFDRDIDARERPERPIPSGLVSAGEVFAVGYGLLGAGVVIVGVDGHLSGRgLSPALASALLAGAIVLYDawHKGNPLSPALMGLCRVLV----YVTAAVSAGGQLGAAVLGGG-MALLFYLIGLTAIAKQENLLSVRSLSAFGFMAVPFLYAIG--------------------------------------------------------------------------------\n>UniRef90_UPI001E4B0808/37-199 [subseq from] UbiA family prenyltransferase n=1 Tax=Sulfodiicoccus acidiphilus TaxID=1670455 RepID=UPI001E4B0808\n-----------------------------------------------------------------------------KTLLISMVVVALVAGGGYVINDIRDVEIDKVNKPERPLPSGEVSLREAKAITLISFLGGASLSALLG-------PVPFTIALLTIFL---LVSYALWLKKQGPVGNLVVALTTALSIFFGGISVsVNALSSITLMIPVVYSfLLTLGREVVKGVEDYNGDYAHGVKTLAIRLG----------------------------------------------------------------------------------\n>UniRef90_A0A4S4EKX4/139-225 [subseq from] Homogentisate solanesyltransferase, chloroplastic n=3 Tax=Camellia sinensis TaxID=4442 RepID=A0A4S4EKX4_CAMSI\n-------------------------------------------------------------------------------------ALICGNGYIVGINQIYDIGIDKVNKPYLPIAAGDLSV----QSAWFLVLL-FAVTGLLIVGIN-FGPFITALYCLGLFLGTIYSVPPFRMKRF--------------------------------------------------------------------------------------------------------------------------------------------------------\n>UniRef90_A0A3A4TWN4/59-269 [subseq from] 1,4-dihydroxy-2-naphthoate octaprenyltransferase n=1 Tax=Firmicutes bacterium TaxID=1879010 RepID=A0A3A4TWN4_9FIRM\n------------------------------------------------------------------------------------LAGAVLAhAGANMANDYYDTmsGNDDINRYRSPFNGGAgLIQDGLLTsrQVHAAALTAFAVAAGIGVYLAYVrGPAVLVLALVGGLFAYFYTANPLHLAYYG-LGELMVGASFGPLLVvGAYLVQTGTASPVVVLASVPVGFLIAAVLYINQFPDYEADKAVGKRHWVVRLGTRRALPGLSGLLAATYLSVVAAVALGLAPWPTLSAL-LTIP-----------------------------------------\n>UniRef90_A0A5P1FE08/147-339 [subseq from] Homogentisate phytyltransferase 2, chloroplastic n=1 Tax=Asparagus officinalis TaxID=4686 RepID=A0A5P1FE08_ASPOF\n-------------------------------------------------------------------------------------ALICGNGYIVGINQIYDIGIDKVNKPYLPIAAGDLS----VQSAWILVLA-FAAAGLLIVGLN-FGPFISSLYCLGLFLGTIYSVPPFRLKRYP-VAAFLIIATVrgflLNFgVYYATRDALGLsfkWSSPVAFITAFVTLFAFVIAITKDLSDVEGDRKFKISTLATKLGVRNIALLGSGLLLANYLSailVAIYMPQG--------------------------------------------------------\n>UniRef90_W7L8E7/21-234 [subseq from] Digeranylgeranylglyceryl phosphate synthase n=1 Tax=Candidatus Aramenus sulfurataquae TaxID=1326980 RepID=W7L8E7_9CREN\n-----------------------------------------------------------FAGYVVASHWHLLPERLLLSMLVVAL--VAMGGY--VINDVFDVEIDKINKPDRPIPSGQVSL----RNATLLAYSGFAFGTAISIVLGYLQALVSAI---TSLLLYWYAR---SLKRAGLPGNLVVALTTALSLFYGGLAYYQGNWAALVFIPTAYSfLLTLAREIVKGIEDYVGDKAYGVRTLATTLGVERA-WDVAKAL------LLVVLITSPLPYFLGFSVIYLILMVPF-------------------------------------\n>UniRef90_A0A8T4ZFD0/30-264 [subseq from] UbiA prenyltransferase family protein n=1 Tax=Candidatus Bathyarchaeota archaeon TaxID=2026714 RepID=A0A8T4ZFD0_9ARCH\n--------------------------------------------------TWPALM-GLLI--ASNGI--LNIVETFKLIIAVTFVGYFVYFYNDLVDleeDIKNRELGNPTPAGRPLGSGLVSKSLMIK--FAVFSGTLG------IIASYlINMNVFLIQLFAMMLGIIYSTEPFRLKKRFIIKQLVVAAGV-VIENFTGSLTVGWVNLHVLYLAILNVIFILGVNPLVDLRDIRGDKVSGVRTIPVVWGPQMTVRFTIGVlVAIGAANLIGYLN-LGFNLAVMMLVFIIIGSLIYVV-----------------------------------\n>UniRef90_UPI000D036F69/48-236 [subseq from] UbiA family prenyltransferase n=1 Tax=Streptomyces geranii TaxID=2058923 RepID=UPI000D036F69\n----------------------------------------------------------------------------------VAAGWTCCTMAIYLFNGVADRQEDIANASTRPIASGRLPVRSA-----VAAVGALTVTGLLCVFSVGIGPGL--LAVGYLLVGYAYSGPPFPLKRTYYTCTGA-GI-GLGLATYAAGILAGDRRPDAGLVIFAGTMtlwMGCVGGIAKEFSDVEGDRAAGRCTWPMVLGNAGARWLLaVVAGGiATGLTVAALLYSAQ-------------------------------------------------------\n>UniRef90_A0A8T5RB82/16-168 [subseq from] UbiA family prenyltransferase (Fragment) n=1 Tax=Candidatus Lokiarchaeota archaeon TaxID=2053489 RepID=A0A8T5RB82_9ARCH\n-----------------------------------------------------------------------------------------------AVNDYIDYEIDVKNnRSDRPLVLGLISRKTALITAIILLI----IDFILILFLN---GIALILALISIPIFYIYS---LGLKKMVIVKNLLIAYSYVGTILFGSLVTDASLEPIIIYFAIMGFIIGLGSEIMFDIADVEGDNKLGVCTIPNKFGLKNAAYVSV-------------------------------------------------------------------------\n>UniRef90_UPI0010FC4E48/78-262 [subseq from] naringenin 8-dimethylallyltransferase 1, chloroplastic isoform X6 n=2 Tax=Arachis hypogaea TaxID=3818 RepID=UPI0010FC4E48\n----------------------------------------------------------------------------------FLIPNCIMFQYIVGVNQLADIEIDKINKPYLPLASGKYSLRNAIIIVASSLLMGFGSAWV-----LGSRPMFWCLVISTMLMtAYSVNLPLLRWKRSTILATLSLASSMTIgqhiAPFLHMKTVLkKALNyPRSLVFTVvVVSLFYTVISLAKDIPDIEGDKAAGHKTLAIHLGPRRVFWFCISLLQMTY------------------------------------------------------------------\n>UniRef90_A0A1I1G960/40-289 [subseq from] 4-hydroxybenzoate polyprenyltransferase n=1 Tax=Flexibacter flexilis DSM 6793 TaxID=927664 RepID=A0A1I1G960_9BACT\n---------------------------------------------------------GVVVR---PAGTDWLPQLLKPSLWMLIAATVLVTAGGYIINDYYDIKIDIINKPSRVVIDRHLKRRIAI--VLHLICTFLGIF--LAFGLG--T-KMGLIVTGSAFVLWFYSN---FLKRQPLWGNVAVAAMS-ALAVWLPAYYFQNRLLMIGLFAGYAFLVSLIREIVKDMEDMRGDARYGCRTLPIVWGIRRTKWLLVvLAVGFgLGLPIGAYKLPTLAMYYLLG---LALPLVYFIRKLVAADKIR-DYRYLSSFCKILMlLGV-V-------\n>UniRef90_UPI000B8C7CE7/146-310 [subseq from] homogentisate solanesyltransferase, chloroplastic n=1 Tax=Carica papaya TaxID=3649 RepID=UPI000B8C7CE7\n---------------------------------------------------------------------------------------ICGNGYIVGINQIYDIGIDKVNKPYLPIAAGDLSV----QSAWMLVIF-FAMTGL-SIVALNFGPFITRLYFLGLFLGTIYSVPPFRMKRFP-VAAFLIIATVrgflLNFgVYYATRAALGLTfewSAPVAFITTFVTLFALVIAVTKDLPDIEGDRKFQISTFATKLGVRN-------------------------------------------------------------------------------\n>UniRef90_A0A535BQH3/292-464 [subseq from] Flippase n=1 Tax=Chloroflexi bacterium TaxID=2026724 RepID=A0A535BQH3_9CHLR\n---------------------------------------------------------------------------------------------ATSLNDVFDLEVDRINHPGakdRPLVTGDATPR----QMLLMTMVAAGLALLLAIATG---PLGVVVVAASLVLNVAYSVPPLRLCARPLAAPPVLAFAYVALPYGLGLAATG-LSPDWLdaMIVACFVVLFAGRMLLKDFRDRNGDAAFGKRTFLLTYGKRTTLitvMTCVVAGDALLIA----------------------------------------------------------------\n>UniRef90_UPI000426B297/8-129 [subseq from] UbiA-like protein EboC n=1 Tax=Arenibacter latericius TaxID=86104 RepID=UPI000426B297\n------------------------------------------YLQLTRPANLPTSAADILAGIAISGFFLTSSQESSLgwlTVLLLMGSSVLLYASGVVLNDVFDYRLDLVERPERPIPSGVVSL----TSA-AIFGGALMVLGILAaFWVGITS-GVIALGLGASILMY--------------------------------------------------------------------------------------------------------------------------------------------------------------------\n>UniRef90_A0A1G5FXM2/67-248 [subseq from] 4-hydroxybenzoate polyprenyltransferase n=1 Tax=Nonlabens sp. Hel1_33_55 TaxID=1336802 RepID=A0A1G5FXM2_9FLAO\n----------------------------------------------------------------------------------IVASAAAIAG-GYIINNFYDREKDLINRPQKTILENQVKQSTL-WTVYFTLNGAAFIMGMIVSWRAG----LFYALYITA--MWFYSH---KIKKVLFVGNLMAAA-LAITPFFVLFMYYKNFYPVILVHGLfLFLIIGMR-ELIKDLENLRGDLAQNYQTLPVVLGERTSKKFYTALTIITFLPVTALILIFET------------------------------------------------------\n>UniRef90_E1ICT0/51-211 [subseq from] UbiA prenyltransferase n=1 Tax=Oscillochloris trichoides DG-6 TaxID=765420 RepID=E1ICT0_9CHLR\n--------------------------------------------------------------------------------------GFLLSGSALITNDYFDLEVDRINAPQRPLPAGILTPTEVMTLGLITALLGLAAAAA-------FGPLALGLSLIIWLLGFLYN---WRLKAAGLWGNLIVALS-VGITFVLGGIMVGLpWSPTVWTFALIALVFDLAEEIAGDAMDAEGDRQRGSRSLALLYGRTTALRISG-------------------------------------------------------------------------\n>UniRef90_A0A0A7LHG8/25-203 [subseq from] Digeranylgeranylglyceryl phosphate synthase n=1 Tax=Candidatus Methanoplasma termitum TaxID=1577791 RepID=A0A0A7LHG8_9ARCH\n--------------------------------------------------------------------FIAVGFDIGDHVLNLIIAGGVILAFIiggNSINDYIDVEIDRTAHPERPLPRGEIS-PTTARNI---GIAGLVVSCALSVAMLSIIVTAIVLIAAVLMISY-----ELLLKQRGFIGNVVIA-ILTGMIFLFGGAVVNSLESNIIIAA-MAALVSIGREIAKDIQDMESDE--GRKTLPMAIGKKNAAMI--GA-----------------------------------------------------------------------\n>UniRef90_A0A2E4MDW6/53-233 [subseq from] Prenyltransferase n=1 Tax=Candidatus Marinimicrobia bacterium TaxID=2026760 RepID=A0A2E4MDW6_9BACT\n---------------------------------------------------------------------------------------------ANILNDYFDHKIDKINRPDRPISLGIIARNHALIISIVSFIIGTLIAMQLN----KN---SQLVSIGISLpLIIMYN---SKLKNYPLIGNIVV-ALILSLSFIYAGVIFENTRPLIIPSLLCFGLT-LIREIVKDMADYIGDNALGAKTFPIVFGKNKTIVLCIGLSVLLGIgSFIPFLTGYYNIFYGVSLI----------------------------------------------\n>UniRef90_UPI0018AF1E1E/157-333 [subseq from] probable homogentisate phytyltransferase 1, chloroplastic isoform X1 n=2 Tax=Dioscorea cayennensis subsp. rotundata TaxID=55577 RepID=UPI0018AF1E1E\n------------------------------------------------------------------------------------------NIYIVGLNQLFDIEIDKVNKPYLPLASGEYSVRTGVAVVLVSVIMSFGIGWVVGSWPLFWALFISFI-L-G--TAYSINLPLLRWKRFAVVAAiciLAVRAVIVQLAFFLHIQTFVFRRPAIFSRPLIFatafmSFFSVVIALFKDIPDIDGDRIFGIRSFTVRLGQQKVFWICVYLLEMA-------------------------------------------------------------------\n>UniRef90_A0A2R6X1Q3/178-377 [subseq from] Homogentisate phytyltransferase 1, chloroplastic n=2 Tax=Marchantia polymorpha TaxID=3197 RepID=A0A2R6X1Q3_MARPO\n-----------------------------------------------------------------------------------------MNIYIVGLNQIYDVDIDKVNKPYLPLASGEFSMGMGVAIVVVSAVLSLAI-G---LMVG-SRPLLWALLVS-LVLgtAYSVDIPFLRWKRSALAAAtciLAVRAVVVQLGFYFHMqsFVFGraaVMTKPLLFATAFMSFFSIVIALAKDMPDVEGDKIYGIRSFSVRVGHRKVFWLCVSLIQAAYLVSIGVGLTNPY---PLGKASMII------------------------------------------\n>UniRef90_UPI000B76F420/138-318 [subseq from] homogentisate geranylgeranyltransferase-like n=1 Tax=Hevea brasiliensis TaxID=3981 RepID=UPI000B76F420\n-------------------------------------------------------------------------------------PSVLMNIYVVGLNQLFDVEIDKVNKPYLPLASGNFSIETGIIIVAACLLLSLAM-GIMFQ----SPPLLAALLISFALGSvYSIELPFLRWKKHAFLAASCIliaRAMVVQLAFFVHIQKFVLGKPIVICRSLVFATAFMcffsaVIALFKDIPDVDGDRDFGIQSFSLSLGQEKVFWLCVNMLLL--------------------------------------------------------------------\n>UniRef90_A0A522YFP6/296-480 [subseq from] UbiA family prenyltransferase n=1 Tax=bacterium TaxID=1869227 RepID=A0A522YFP6_9BACT\n---------------------------------------------------------------------------------------------SVVTNDIFDIDCDKLSNPGRPLAAENLKPDEYLNIGFV-Y---LGLSLLFGYWVSGTCLMIILLFI---ALYFIYSVPPLRLKRFLLISPLIIGLEAV-LAFALGRLSFAEdLSsgyRDSPIFWLIF-IAFTLSSTVKDLKDIEGDRKSGVITLPTLFGKQGSRKTIAFLVFVSY-CLAPYfiILRFNKPYGLIL------------------------------------------------\n>UniRef90_A0A660Y1F5/48-245 [subseq from] Geranylgeranylglycerol-phosphate geranylgeranyltransferase n=1 Tax=Candidatus Marinimicrobia bacterium TaxID=2026760 RepID=A0A660Y1F5_9BACT\n----------------------------------------------------------------------------------------ALTGAGNALNDYCDAEIDRVNRPGRPIPRGLITPKAALVFSVALFL--TGIILVIPIISAELL-VIVGLA---IILMIIYS---LYLKVRPFWGNLTV-ALVLGMAFLFAGAVFGDIGRGIPPFFLAFGFT-LIREIIKDIQDVKGDRKVAARTVPLQYGIPLARRLVFLLTILLMIgAlIPYYLHIYGVFYLLVLIFAVEIPLIYFLY-----------------------------------\n>UniRef90_A0A1V5A0S8/18-172 [subseq from] Digeranylgeranylglyceryl phosphate synthase n=2 Tax=unclassified Methanoregulaceae TaxID=1811719 RepID=A0A1V5A0S8_9EURY\n---------------------------------------------------------------------------------------FLVTGAGNAINDYFDVEIDRINRPDRPIPSGAASAKGVFIYSAILFFSGITLSLLTNA-------FCVAIAVANSILLIWYAA---SLKRTPGAGNAVISYLTASIFLF-GGAYAGPDGLlVVTPLALITFFAMLAREIWKDAEDLEGDLAQGAETLPIRIGVLPA------------------------------------------------------------------------------\n>UniRef90_UPI0004DEFE1F/43-236 [subseq from] geranylgeranylglycerol-phosphate geranylgeranyltransferase n=1 Tax=Flavimarina sp. Hel_I_48 TaxID=1392488 RepID=UPI0004DEFE1F\n---------------------------------------------------------------------------------ILVMATLCIAAAGYVINDIEDVEIDRINRPKKRLIPLKITEKRAFNYYLALNIAGVGLGYYLSVQSGNSAYAAFFVFISALLYSYATFLKRILLVGNILVSILVASAILIVV-IFDLSALVSTYGPSLsnpVSVLRDYAIFAflLNVlrEIVKDLEDMDGDHAHGLSSLPIVLGrVRTAKITSVVALGYIALLVV--------------------------------------------------------------\n>UniRef90_A0A151E1K8/52-253 [subseq from] Digeranylgeranylglyceryl phosphate synthase n=1 Tax=Thermoplasmatales archaeon SG8-52-2 TaxID=1803817 RepID=A0A151E1K8_9ARCH\n---------------------------------------------------------------------------------------FFITAGSMTFNDAYDWEIDKINHPNRPIPKGILTPKQMI-QFTA-FLFAIGIF--ITLFINLICTGIYIFSIGFLALYE------LYTKKFGIMGNITVA-FISSIAFTFGGAAVGNPLA-TLPLTILGFLIIFGREILMDIRDADGDKQLRL-TLPHQIGIKNASLICSIILLLaIVVSPLPYILNIVSLWYIFFIIPVDIL-TIFTVIWFLKDY----------------------------\n>UniRef90_A0A7C6ACP0/42-225 [subseq from] Geranylgeranylglycerol-phosphate geranylgeranyltransferase n=1 Tax=Ignavibacteria bacterium TaxID=2053306 RepID=A0A7C6ACP0_9BACT\n--------------------------------------------------------------------------------LLSAITGALVAAGANAINDVFDIDIDKINKPTRPLPRGVLSINN-ARKLWLFSSAmAFGINLYLNIYAL----LIVVFAVG-TL--YYYS---KKLKRTVLIGNITVSL-MTAMAFVYGGALSKNISTAIIPAVFA-FLVNFARELVKDAEDVEGDRMYGAETLAVKYGVRLT--IRLSEIILFLLIALTILVAIASVY----------------------------------------------------\n>UniRef90_UPI001C47868A/48-293 [subseq from] geranylgeranylglycerol-phosphate geranylgeranyltransferase n=1 Tax=Winogradskyella sp. WHY3 TaxID=2828330 RepID=UPI001C47868A\n---------------------------------------------------------------------------------LLVLATVCIAAGGYVINDIYDVEADKINKPNKVIVNTYISEKVAL-QLFItLNIVGVGIGFYLSNGIGKSGYFVIF--FIASALLYIYSS---YLKQILLVGNIIVSLIVaLSILLVGIFELLPVINdSNRVVQTFFfriildYAIFAFMInfirELVKDIEDIDGDHKVGMQTLPIVLGRERTNKIVFVLSLIPLFSVIYYVIANLFKQqllVGYFLVFVIAPLIYVTIKLFSAEH-KSHYKHMSSILKLVM------------\n>UniRef90_A0A2U3CC60/44-233 [subseq from] Digeranylgeranylglyceryl phosphate synthase n=1 Tax=Heimdallarchaeota archaeon (strain B3-JM-08) TaxID=2012493 RepID=A0A2U3CC60_HEIAB\n------------------------------------------------------------------------------------LVGFFISASTNTINDIMDREIDIFEKPNRPIPRKGISVNEAKVLFSLETIFGLILAFYLSLY-------SFLLSASVAILSVLYSW---QLKNILLVKNILT-SFGISSALLVGVFAtnPEKISIEILLFFLLIFIVVVTFEMHKDIADVEGDGKNEKNTIPVVFGTRKAAWVVISLYLLSFILYHGILFITGVSFPLLFW-----------------------------------------------\n>UniRef90_A0A8T0VM84/140-341 [subseq from] Homogentisate phytyltransferase 2, chloroplastic n=1 Tax=Panicum virgatum TaxID=38727 RepID=A0A8T0VM84_PANVG\n---------------------------------------------------------------------------------------ICGNGYIVGINQIYDVAIDKVNKPYLPIAAGDLSVESAWLLVTL-----FAIAGFSIVVLnfGSFITSLYC---LGLFLGTIYSVPPFRLKKYPVA-AFLIIAmvrGFLlNFgVYYATRAALGLTfqwSSPVAFITCFVTLFALVIAITKDLPDVEGDRKYQISTLATKLGVRNIAFLGSGLLVANYIAAiaVAFLMPQAFRHSVMVPVHV--------------------------------------------\n>UniRef90_A0A351JR41/271-482 [subseq from] UbiA family prenyltransferase n=1 Tax=Candidatus Magasanikbacteria bacterium TaxID=2026717 RepID=A0A351JR41_9BACT\n---------------------------------------WKTNLRLERIVYYIGWTgTGIVIAALLFHRVSWNGIDIMAIAMVFFLMA-INFWVAVGINDIADYDTDRIANPDRPFVSGQITKMEQQWITWG--LFGFLVAGSLLI-----NYLFFIFSLVFQVVYYLYSSPPFRIKKYFLLNNVFVafnGVVAVLAGFFAVSPVQRLRIFPASVFWLLFGILVLAVH-VKDIKDVAGDKSAGIITIPVLFGLERGKRII--------------------------------------------------------------------------\n>UniRef90_A0A7S2L4H9/129-287 [subseq from] Homogentisate phytyltransferase n=1 Tax=Skeletonema marinoi TaxID=267567 RepID=A0A7S2L4H9_9STRA\n--------------------------------------------------------------------------------------------FIVGINQIFDKDIDVLNKPFLPVASGEMSER--V--AWFAVLF-SGIVGPAIVYN-FFPMMLFKLYMLGWTLGMVYSVPPLRTKRNPLAAGLTIATvrGFlLNFgVYYAVKDAIGApfgWSPKVSFIARFMTAFATVIAVTKDLPDIEGDKAYNISTLATKLGVS--------------------------------------------------------------------------------\n>UniRef90_B7K7Y8/53-237 [subseq from] UbiA prenyltransferase n=1 Tax=Gloeothece citriformis (strain PCC 7424) TaxID=65393 RepID=B7K7Y8_GLOC7\n--------------------------------------------------------------------------------------CLCGNVYIVGLNQLFDAEIDKINKPNLPIASGELTQKQGIF---IIIITGI-LSLIISAYLGKWLLI--TVAV-SLLLGTAYSMPPIRLKRFPLLAAFCIftvRGVVINLGlfLFFSKTLGGQefLTPSVWTLTLFVLIFTVAIAIFKDVPDMEGDKKYKISTFTLLLGKELVFKIASSVIIICYLGmiLAG-------------------------------------------------------------\n>UniRef90_A0A482D7K7/303-514 [subseq from] 1,4-dihydroxy-2-naphthoate octaprenyltransferase n=1 Tax=Uncultured archaeon TaxID=115547 RepID=A0A482D7K7_UNCAX\n-----------------------------------------------------------------------------LGLLCLIISWVSLWMQAVHTNDVSDVKIDEISNTDRPLIKKELNENDM-RQTGFLWL---AI-ALLGSWSAGFYP--FFMALVFVATSYIYSSYPLRLRRFPIIPSFLIGVASLAT-ILAG-FFFISAHKEIGNFPMLLAVGiviMVTLAInVKDMRDIEGDRADGILTLPVLFGQNGAKIVGL-CLALSFLLVP-----IFLSFYALYIF--SIPAAIIGYKLVTKKP----------------------------\n>UniRef90_A0A7H5EWA4/49-247 [subseq from] Homogentisate phytyltransferase n=1 Tax=Lewinella sp. W8 TaxID=2528208 RepID=A0A7H5EWA4_9BACT\n-------------------------------------------------------------------------------------A----NVYITGLNQLTDIDIDRINKPYLPLASGAYSVQT--GRLIVLVSLALALVTALLYWPWLTLTVYLSLALG-----TAYSLPPIRLKRFHFWAAFCIIAvrgLIVNILLYlhFRTALGGGaqVQTTLVLLTIIIFIFGLVIAWFKDLPDTEGDAAHGIRTLSLIKnRTWVFRWG-TRLLFATLVGVTGYCFWLGKTGLGLAHLPMIA------------------------------------------\n>UniRef90_A0A1G0B113/47-259 [subseq from] 4-hydroxybenzoate polyprenyltransferase n=1 Tax=Flavobacteria bacterium RIFCSPLOWO2_12_FULL_35_11 TaxID=1798016 RepID=A0A1G0B113_9BACT\n----------------------------------------------------------------------------------LVCAILCVTAAGYIINDILDLKTDLINNPNKVIVGNFFSIEN--AQRFYLITNTLGIVlGII-LSMSVQKPTYSFIFIGASMFLYFYSK---KLKSKPLIGNvtvsFLVAISIITLCLFDLNfSIQNNEQQLVIQVTVLlSSFAfftNLVREVVKDIEDVNGDYNMKMNTLPILFGVERTKKIAA-FLCLFPLGLLLFIVANYASVYKLTILYLVLFSMV--------------------------------------\n>UniRef90_UPI001F0BDB12/30-95 [subseq from] UbiA family prenyltransferase n=1 Tax=Streptomyces sp. Z26 TaxID=2500177 RepID=UPI001F0BDB12\n--------------------------------------------------------------------------------LAAVGASLCLYEAGMALNDWADRHIDAVERPERPLPSGRISPPEALAAAAALTAAGLGCAAAAGRT----------------------------------------------------------------------------------------------------------------------------------------------------------------------------------------\n>UniRef90_A0A6J4S290/46-259 [subseq from] Homogentisate phytyltransferase @ Homogentisate geranylgeranyltransferase n=1 Tax=uncultured Solirubrobacteraceae bacterium TaxID=1162706 RepID=A0A6J4S290_9ACTN\n--------------------------------------------------------------------------------AWTLLAAFCVNVFIVGLNQLEDVEIDRVNKPHLPIAAGDLSIPGARAIVSVA--AAIPLLLAITQGALELAAVGFAMAVGA-----EYSSPPLRLKRRPVVAALAItGvrAVVVNLGVYGHFAlsLGGDLAiPGAVwALTLFVLPFSFAIAVLKDVPDIEGDRRFGISTFSVRLGPERVHAIGVAALTVAYLGmaIGGPLLVDDANPIVLAAGQLALLPVV--------------------------------------\n>UniRef90_A0A532TPN9/56-215 [subseq from] Digeranylgeranylglyceryl phosphate synthase n=3 Tax=root TaxID=1 RepID=A0A532TPN9_9ARCH\n---------------------------------------------------------------------------------------------GMVINDIYDIEIDKINRPERPIPRGSINLKQAKLLYSIYLIIGLALSIFHSIFFNIGLLNIV-LASFFGFIGWLYAAYG---KKSGFFGNMAVGISF-SIGMIYGAVLNSSSIPLFIYFFFITAFSLLvSREIIKGCEDIEGDKNHGVKTLAIKIGIRKSTYISL-------------------------------------------------------------------------\n>UniRef90_A0A7S2NEN2/153-325 [subseq from] Homogentisate phytyltransferase 2, chloroplastic n=1 Tax=Haptolina brevifila TaxID=156173 RepID=A0A7S2NEN2_9EUKA\n----------------------------------------------------------------------------------------------VGINQIYDVEIDVVNKPFLPIAAGRISP----SAAWALVLS-SGAAGLTIVR-TLFNPLIFRLYAFGTAIGALYSVPPFQLKRFPLAAGITIATCrgFlLNFgVYYATrEALgLGFLwSAPVTFLARFMTVYASVIALTKDLPDVEGDRKGGISTFASRYGTAKVANFASGVLLLNYIG----------------------------------------------------------------\n>UniRef90_A0A7S4A8X4/159-368 [subseq from] UbiA prenyltransferase family-domain-containing protein n=1 Tax=Pseudo-nitzschia australis TaxID=44445 RepID=A0A7S4A8X4_9STRA\n----------------------------------------------------------------------------------------------VGINQIYDKEIDEMNKPFLPVASGEMSKN----AAWAAVVTSAVVGPIL-V-KNFFPPLLFQLYSFGLVLGGIYSVPPIRTKKNPVLAGLTIATvrGFlLNFgVYYAVKDAIGApfaWSPKVAFIARFMTAFATVIAVTKDLPDVEGDKAYQIDTLATRLGVKRiaqGATLCLGANYIHA-ILTGVLAKSTAAFRMVPMIGghvALASMLIFRYKQL--------------------------------\n>UniRef90_A0A836WLH4/28-229 [subseq from] Geranylgeranylglycerol-phosphate geranylgeranyltransferase n=1 Tax=Candidatus Stahlbacteria bacterium TaxID=2528828 RepID=A0A836WLH4_9BACT\n---------------------------------------------------------------------------------LMAAIAAVLAGaFGNIYNDIIDLPVDLKNVPKRPIPSGEVT----VAQARILALATSSLAIIISIFLGLAGLSVVIIAI---LALFVYSR---YLKKTVWA-NLSISL-IASMSFlLGGIVMKGTHYLTIVPLSISYHFS---RELIKDIIDIEGDKMYSSRSIPIIYGINRSKTIAIIAIVIfTLLLPLPYLFHTVSKFYLYI-SIILVPFNIYIIK----------------------------------\n>UniRef90_UPI001CCCEC7E/76-270 [subseq from] homogentisate phytyltransferase n=1 Tax=Kovacikia minuta TaxID=2931930 RepID=UPI001CCCEC7E\n------------------------------------------------------------------------------SLILPLLACLCGNVYIVGLNQLEDVEIDRINKPHLPLASREFSRKQAITIIVVtgILAISLAIAGS---------P--FLLAtVGISLiIGTAYSLPPIRLKRfpfpaslciltvRGVIVNLGLFLHFSSQrEWGAGflSSLFPppSLPPSVLILTLFILIFTFAIAIFKDIPDMEGDRQYNIRTLTLRVGKNNVFKLALGVLIAC-------------------------------------------------------------------\n>UniRef90_A0A1F9YSB8/35-218 [subseq from] Geranylgeranylglycerol-phosphate geranylgeranyltransferase n=1 Tax=Euryarchaeota archaeon RBG_16_62_10 TaxID=1797979 RepID=A0A1F9YSB8_9EURY\n----------------------------------------------------------------------------------------TFTAAGNAFNDYFDREIDKVAHPKRPIPSGAVTPYAALLSSNLLFALAVAISFFINLFS------VL-IVVTSVVVMVVYER---VLKAEGLAGNLSISWLTGALFLFGGSAV-GRFEL-AWILAALAFLATLGREIVKDIQDIDGDRGS-RRTLPMRIGTGRAGVVGsASFIAAVALSPAPYLLELLSVWYVPVVA----------------------------------------------\n>UniRef90_A0A6H2NS57/74-295 [subseq from] Homogentisate phytyltransferase n=2 Tax=Pseudanabaenales TaxID=2881377 RepID=A0A6H2NS57_9CYAN\n-----------------------------------------------------------------------------------IAAMACLLGnlYIVGLNQLEDIEIDRINKPHLPLAAGEFT---VTDGRWIVGLAGLGALGLAALGGPWLLATV-ALSLG---IGTAYSLPPVRLKRFPFWASFCIlavRGAVVNLGLFlhVSDRLGQPLTVParMWALTGFIVLFSIAIALFKDIPDIEGDRRYGISTLSVKLGQRAVFNLARGILTLCYLAmvlVAPWLMGVNRPFLVLShlLVLGLFWLVSFQVMHL--------------------------------\n>UniRef90_UPI00166F7A4F/23-100 [subseq from] UbiA family prenyltransferase n=1 Tax=Couchioplanes caeruleus TaxID=56438 RepID=UPI00166F7A4F\n---------------------------------------------------------DVVAGAAAAGTLGARSAGLAAASVCLYWAGM-------AANDWADRDLDAVQRPERPIPSGRVSPPVALGVAAGLTAAGLAIAGR--------------------------------------------------------------------------------------------------------------------------------------------------------------------------------------------\n>UniRef90_A0A497LXG1/41-129 [subseq from] Prenyltransferase n=1 Tax=Candidatus Bathyarchaeota archaeon TaxID=2026714 RepID=A0A497LXG1_9ARCH\n------------------------------------------------------------------------------SILGF-FTAFTLTGSAMVINDYFDRYVDLKNNPKKPIPSGLINSKEAVIFALTLALIGLFLAAVTSIYT--LSLNIFLVAVFAYLLSTYYNA----------------------------------------------------------------------------------------------------------------------------------------------------------------\n>UniRef90_A0A1D2R103/8-204 [subseq from] Ubiquinone biosynthesis protein UbiA n=1 Tax=Candidatus Altiarchaeales archaeon WOR_SM1_79 TaxID=1849365 RepID=A0A1D2R103_9ARCH\n-----------------------------------------------------------------------------------------------IINDIYDRRIDRICKPNSPIVSGRMSVTTAWAFVSILYSVSIVIAASLN------YICVILSILGIFIGGILYSHPKFRLKDHPILSITGLAVCFALVPA-AVWSIYAPVTIDTLMVSLYAFMLIFSLAFFKDFKDVKGD----INSLPLMLGVKKAA-IVVSALSLFPLLPMLYLLWLYKTT-AIALAIIIyLPIAISAVHILTNDPVT--------------------------\n>UniRef90_A0A495JW51/62-223 [subseq from] 4-hydroxybenzoate polyprenyltransferase/geranylgeranylglycerol-phosphate geranylgeranyltransferase n=1 Tax=Micromonospora pisi TaxID=589240 RepID=A0A495JW51_9ACTN\n----------------------------------------------------------------------------------------------HYLGDWFDRRLDAIGKPHRPIPSGRL-RPETALGCGIACFVAVGALTVLGGWP---ATLVALLAAAG-IVAYSR-----GLKARGLAGNLIRGLlGALALLYGAlldpGPYLW-ALLPFVVAIWA-HDT---ASNLVGTLRDVDGDRAGGYQTMPVRHGYRTAIWTATGCYGLTLVA----------------------------------------------------------------\n>UniRef90_A0A7R9ZBC5/146-303 [subseq from] Homogentisate solanesyltransferase, chloroplastic (Fragment) n=1 Tax=Pseudictyota dubia TaxID=2749911 RepID=A0A7R9ZBC5_9STRA\n--------------------------------------------------------------------------------------------FIVGINQIYDEGIDKMNKPFLPVASGEMSKR----FAWGTVLG-AGIIGPII--VKHFFPIlLFKLYMFGWFLGAIYSVPPFRTKRNALAAGLTIATvrGFlLNFgVYYAVRdAIGATFswSPKVSFIARFMTIFATVIAVTKDLPDIEGDKAYNIDTFATKLGV---------------------------------------------------------------------------------\n>UniRef90_A0A812PSJ1/90-256 [subseq from] HST protein (Fragment) n=1 Tax=Symbiodinium sp. CCMP2456 TaxID=1519616 RepID=A0A812PSJ1_9DINO\n-------------------------------------------------------------------------------------ALLCGNGYIVGINQIYDVSIDVINKPFLPVAAKELSIPQ----AWVLIIL-MAVCGTG-L-SFHlFGPLIGSLYAFGLFLGTIYSVPPLRLKKSAVAAALIIATvrGFlLNFgVYYATRAMlkvpFGWSYPTI-FITCFCSVYALVIAVTKDLPDVQGDLENKIDTFATRFGVGS-------------------------------------------------------------------------------\n>UniRef90_A0A1F9BSZ8/58-257 [subseq from] 1,4-dihydroxy-2-naphthoate octaprenyltransferase n=1 Tax=Deltaproteobacteria bacterium RBG_16_49_23 TaxID=1797840 RepID=A0A1F9BSZ8_9DELT\n--------------------------------------------------------------------------------------------MTYYMGEWNDLEGDRINRDFNLFSGGSRVLAEGDLPPWVaLLLGYACLAGAvftgLYIYLQYqTGPMTLLLGGIGIFAGFFYSSKPFQWAYRG-LGEIFVGFSYGWLPIATGFyLLAGSFSHQAFLLSIPVGLSIFNVILINEFPDEEGDRAIGKRNLVVRFGKERMTDLYMGSSILIGLTFIKVLLLLGQtPLWLLTISG---------------------------------------------\n>UniRef90_A0A4Q1K6X9/46-239 [subseq from] Prenyltransferase n=1 Tax=Flavobacterium stagni TaxID=2506421 RepID=A0A4Q1K6X9_9FLAO\n------------------------------------------------------------------------------------TAVACIAAGGYIINDVFDQEVDAINRPNRVLIGSAISEANAYYWYGGLSITGVGIGMYLSNCIGRPGFGVFFVLVVA--LLYVYSS---SLKQMPFVGNLVIGLLTgATIILEAIFDLYPiTNASNNVAMSALfgmlkyYALFAVLLtvirEIIKDAEDREGDDALGMQTLPLVLGVQKTN-ILVAALAVISAVLALYYC----------------------------------------------------------\n>UniRef90_A0A7J5F6C2/42-251 [subseq from] Prenyltransferase n=1 Tax=Bacteroidetes bacterium TaxID=1898104 RepID=A0A7J5F6C2_9BACT\n-------------------------------------------------------------------------------LLLAPLSIFCISATALILNDCFDVETDRVNAPHRPIPSGQVSVRSAALLSAAVALAGLAAAAVLGAAMLALVAAVW--AV-----GVLYN---WRFKRTGLPGNLMVAFS-VGMTFVAGGVSVDrPWSGAVWWFAAIAFLMDLGEEIAADAMDADGDRLIGSRSLALRYGRRTALRISAGVFALL-LAVSTAPLFAGElDPASLLPIAVMDTVLVVSLKRLL-------------------------------\n>UniRef90_B8A333/140-313 [subseq from] Homogentisate solanesyltransferase chloroplastic n=5 Tax=Zea mays TaxID=4577 RepID=B8A333_MAIZE\n------------------------------------------------------------------------------------------NGYIVGINQIYDVAIDKVNKPYLPIAAGDLS----IQSAWLLVIL-FAAAGF-SIVISNFGPFITSLYCLGLFLGTIYSVPPFRLKRYP-VAAFLIIATVrgflLNFgVYYATRAALGLTfqwSSPVAFITCFVTLFALVIAITKDLPDVEGDRKYQISTLATKLGVRNIAFLGSGLLLAN-------------------------------------------------------------------\n>UniRef90_A0A6P4B967/147-324 [subseq from] homogentisate solanesyltransferase, chloroplastic-like n=3 Tax=Ziziphus jujuba TaxID=326968 RepID=A0A6P4B967_ZIZJJ\n---------------------------------------------------------------------------------------ICGNGYIVGINQIYDIGIDKVNKPYLPRAAGDLS----VKSAWFLVIF-FAVTGLLTVGLN-FGPFITSLYTPGLFLGTIYSDPPFRMKRFP-VAAFLIIATvqgFlLNfAVYYATRAALGLAfewSAPVAFITTFVTLFALVIAITKDLPDVEGDRKFQISTFATKLGVRNIAFLGSGLLLLNY------------------------------------------------------------------\n>UniRef90_UPI0011DF5371/40-208 [subseq from] 2-acylphloroglucinol 4-prenyltransferase-like isoform X3 n=1 Tax=Cannabis sativa TaxID=3483 RepID=UPI0011DF5371\n--------------------------------------------------------------------------------------------FAAIMNQIYDVDIDRINKPDLPLVSGEMS----IETAWILSII-VALTGLIVTIKLKSAPLFVFIYIFGIFAGIAYSVPPIRWKQYPFTNFLIIISSHVGLAFTSYSATTSSLglpfvwRPAFSFIIAFMTVMGITIAFAKDISDIEGDAKYGVSTVATKLGARNMTFAVSGVL----------------------------------------------------------------------\n>UniRef90_A0A6V8CC43/9-223 [subseq from] 4-hydroxybenzoate polyprenyltransferase n=5 Tax=Archaea TaxID=2157 RepID=A0A6V8CC43_9ARCH\n-------------------------------------------LELTRPTNLVLGAATVPLGATMVLGEAWTSESITVTALYA-TSVVAFMAAGNAMNDLRDVEVDRVVHPHRPLPSGRVSRPVAarfTAGLWLLSLltLVLGTAGLATGMpdAPMLAPVVIWVLAAVLMMTY--DHGP-ALKDRGLSGNLAISVLVGAVVLF-GAAGVGSwAHPVALAAAAVAALVNLAREIVKDVHDLEGDEGH-RSTLPMVIGAERARMVA--------------------------------------------------------------------------\n>UniRef90_UPI001D0ECF76/75-249 [subseq from] UbiA family prenyltransferase n=1 Tax=Hymenobacter sp. BT175 TaxID=2886507 RepID=UPI001D0ECF76\n-------------------------------------------------------------------------------------------G--YIINDYYDVKIDAINRPERLVVGRAINRRHAILA--HLVLSGMGVVAGLV-----LSPLIGLVNLGSALLLWGYSARFKRLPLVGNLSIATLTAALVLLPElWVR-----TGHTAVWVYALAAFLLTVVREIIKDVEDMRGDAQHDCRTLPIAWGVARTKWVTGFFL--VCLAVL-VAAAAGQAWYAGR------------------------------------------------\n>UniRef90_A0A7N2M2V2/147-367 [subseq from] Homogentisate solanesyltransferase, chloroplastic n=4 Tax=Fagaceae TaxID=3503 RepID=A0A7N2M2V2_QUELO\n--------------------------------------------------------------------------------------LLCGNGYIVGINQIYDVQIDKVNKPYLPIAAGDLS----VQSAWFLVIF-FAVTGLLIVGLN-FGPFISSLYCLGLFLGTIYSVPPFRMKRFP-VAAFLIIATVrgflLNFgVYYATRAALGLTfewSSPVAFITSFVTMFALVIAITKDLPDVEGDRKYQISTFATKLGVRNIAFLGSGLLLVNYV--ASVLAAIYMPQafnRSLMIPAHVILALILIFQAWVLEQANY-------------------------\n>UniRef90_A0A7C7HPV4/46-274 [subseq from] Geranylgeranylglycerol-phosphate geranylgeranyltransferase n=1 Tax=Candidatus Poribacteria bacterium TaxID=2026781 RepID=A0A7C7HPV4_9BACT\n---------------------------------------------------------------------------------IVAISAFLVLSAGNAINDFCDYQIDGINKPMRPIPSQRIQRQHALIFSLILLLIGL----LLGFFTGSIQAIVIVTIV--SITLFLYA---VWLKKTPLIGNVVVGAL-TGVTFIAGGVTVRSMKGTIVPAAFAFLF-TTAREIIKDIEDIEGDVALGAGTIAVRWGKQVAALVAsVFMLALIFFSLVPYLLGLFSWIYLVMVTVGVDFVLIFLLVQLWRDTSKENC---AKIQQWMKLDIFV-------\n>UniRef90_A0A6B0XAM4/94-260 [subseq from] Geranylgeranylglycerol-phosphate geranylgeranyltransferase n=3 Tax=Gemmatimonadetes bacterium TaxID=2026742 RepID=A0A6B0XAM4_9BACT\n-----------------------------------------------------------------------------PAILLAALSAALINGAGNAFNDLMDIEVDRINRPLRPLPSGRLSPSAARMQSLLLALAGCALAFWLSLWHGLIALVVV-------ALLAVYS---ISLKNSLLWGNVLVAfVGAIAFPYGA--LAAGDIGRSWIP-ALFAFLFHLGREIVKDIEDVAGDQIRGERTLPLCWGRTQAAVLA--------------------------------------------------------------------------\n>UniRef90_UPI00137B6305/38-275 [subseq from] geranylgeranylglycerol-phosphate geranylgeranyltransferase n=1 Tax=Pontibacter russatus TaxID=2694929 RepID=UPI00137B6305\n---------------------------------------------------------------------------LEPGFLALTLSTVCIAAAGYIINDYYDVKIDAINKPDRLLVGRIIRRRRAMFAHLVLSLIGVVMGALLLVRVG-------LINLGAVLLLWGYSARL---KKLPLIGNIAIALLSASMLLV-VAVYAGMLNMTTLGYALFAFLISLIREIIKDIEDMKGDATFECRTLPILLGMRGAKYVLYPLLALFmALLVASVLHPSTPQLFDVYMLVLVLAPSVWMAVKLARADRKADFTYLSNLNKLImLLGIL--------\n>UniRef90_A0A101J4Z5/42-213 [subseq from] Prenyltransferase n=1 Tax=Chlorobium limicola TaxID=1092 RepID=A0A101J4Z5_CHLLI\n-------------------------------------------------------------------------------ALCGFFAAFFIAASVLVLNDCFDIEADRINSPSRPLPAGFVTREGAVAFSVVLAISGLFSALLLGRQAFIVVSV--LLSL-----GILYN---WRFKRYGLAGNLMVAV-TVGMTFIFGGVAVGNLSEPLVWFMaVMTLGVDFGEEIAADALDVEGDRRTGSHSIAVIFGPDRAMHVAAGVFG---------------------------------------------------------------------\n>UniRef90_A0A7Y5LKC2/28-227 [subseq from] Geranylgeranylglycerol-phosphate geranylgeranyltransferase n=1 Tax=Ignavibacteriaceae bacterium TaxID=2651163 RepID=A0A7Y5LKC2_9BACT\n------------------------------------------------------------------------------------------TASGNIFNDIMDLEIDRINSPLRPLPARIFTVRQAFLFFYIFTISALLLAYFIS-------ITVFLIVIFTQLTLVAYS---FKLKRLPFSGNLTIGLLT-GTAFIYG-AVLGGETEHAFIPAVVAGLANVLREVVKDIQDIEGDRKGGARTFPIVYGVNIALLVVINISSLFIfTSALPFFMGYYNINYLLVVFLLVHPFLIFSLKQLVNS-----------------------------\n>UniRef90_A0A7D6BH78/43-240 [subseq from] Digeranylgeranylglyceryl phosphate synthase n=1 Tax=Candidatus Fermentimicrarchaeum limneticum TaxID=2795018 RepID=A0A7D6BH78_9ARCH\n------------------------------------------------------------------------------------VIPPMLvSAASFAINDYFDLRSDRINRRrDRPLVSGKVKPQRA----Y-LLSIALFISGILVSLLIN--LNSFILVVAFSILAYLYS---FRLKDVALLGNIYIAAT-MAIPFlYGGVAVADELPPALLVLSSIAFVSGLAREVMGTIRDVRGDRRgRKSKTLPMVIGARNSLLL-SSLLYITSIALStiPYLYI--PPYAG--NILYIIPTVI--------------------------------------\n>UniRef90_A0A1S1J3S4/10-156 [subseq from] Polyprenyltransferase n=3 Tax=Flavobacterium TaxID=237 RepID=A0A1S1J3S4_9FLAO\n--------------------------------------------TLVRPANIVTAVTDILAGIAVSGLLvlNGNNENGIQNVLLLVLSTIGLYGGGIVFNDIFDLEADTINRPERVLPRGLVSKDEAILLGSFMLLAGIGFAFTVSVLSGMLAAVIGVLALTYDKISKHYSiAGPLNMGLC-RGGNLLLGMS---------------------------------------------------------------------------------------------------------------------------------------------\n>UniRef90_Q46FP3/53-233 [subseq from] 4-hydroxybenzoate octaprenyltransferase n=8 Tax=Methanosarcina TaxID=2207 RepID=Q46FP3_METBF\n------------------------------------------------------------------------------------------SATSLILNDYFDLEIDRINAPERPLPAGLVTEREVVLLSIVVAILGLITSYLISLEALLV--VILVWAVG-----LLYN---WRFKKAGLIGNLMVSFSVGMTFIFGGIAVNKPFEIIVWFFAVIVMLVDLGEEIAADAMDIEGDRQAGSRSLALVIGREKALKISGAAfLLVVAASIMPFLLGWLERIYL--------------------------------------------------\n>UniRef90_UPI0013004516/31-208 [subseq from] geranylgeranylglycerol-phosphate geranylgeranyltransferase n=1 Tax=Chitinophaga deserti TaxID=2164099 RepID=UPI0013004516\n------------------------------------------------------------------------------------------AAAGYVINDYFDLNIDTVNKPDKVFITRGISRGGALGAYGAMNIAAMVLAAFVSRSLQSWAP--LYCILGCVVLLFGYSAF---FKKRFLIGNILVaGISASAMPvlslsEAGANGLFPETLRYITLYTFIYTgfafIISFARELVKDLEDVEGDRQYGGRTMPIVLGARTAHWIVAGSLSCV-------------------------------------------------------------------\n>UniRef90_A0A7J3JFB3/49-240 [subseq from] 4-hydroxybenzoate polyprenyltransferase n=1 Tax=Candidatus Bathyarchaeota archaeon TaxID=2026714 RepID=A0A7J3JFB3_9ARCH\n----------------------------------------------------------------------------------------CFWTFSDAINNIHDKELDAASDPKRAQFTEKLGKKAY--YITYLF---LGLTLFLSAL--TLNWLVFAVISVGLIIGFIYSAPPIRLRTTivKPLVNFVFGAVAIFI----SGAHFGVFTLNVLLLTLLFGVVTTVNSIWGDLADYQSDKNSGARTLPVILGFRNGLFftVILGCMLIPIMTYIGLMYSVYPVYYVvLAVVAS--------------------------------------------\n>UniRef90_A0A2E3MC14/16-231 [subseq from] UbiA family prenyltransferase (Fragment) n=3 Tax=Euryarchaeota archaeon TaxID=2026739 RepID=A0A2E3MC14_9EURY\n---------------------------------------WREIVELSRPKNVVLAAITVPLGAHLALGGAWTTQALGL-VALQTTSAICFMAAGNTFNDISDISIDKQSKPDRPIPSERISVASATKVAYsFTLLSSLFMAAG-AYYTDEPYPLIAIWT-FAALLMYTYDAGP-QTKRLGLIGNIAISLMVGAVIVYGAAAVSLANTEIVIYAAIVAFFANLAREIIKDCEDMESDE--GRNTLPMRIGLMNARSVAYVFI----------------------------------------------------------------------\n>UniRef90_UPI001B90DF10/24-109 [subseq from] UbiA family prenyltransferase n=1 Tax=Cellulomonas hominis TaxID=156981 RepID=UPI001B90DF10\n----------------------------------------------------------SLAGAAAAGH-PLTPRRL-----ALPAASVCLYAGGMALNDWSDREVDAVERPERPVPSGRINPPRALA-----VAAGLGVAGVALAAVGGGRPALA-------------------------------------------------------------------------------------------------------------------------------------------------------------------------------\n>UniRef90_A0A4R9JRX2/4-101 [subseq from] Polyprenyltransferase n=1 Tax=Leptospira kemamanensis TaxID=2484942 RepID=A0A4R9JRX2_9LEPT\n----------------------------------------KATLQLLRPANLVTAVADILAGMCI-VNYAWD--DL--SFLYLVFASVCLYAGGVVLNDYFDRDIDAKERPERPIPSGAVSKQMALVLGVTFLLFGVSLAYIY-------------------------------------------------------------------------------------------------------------------------------------------------------------------------------------------\n>UniRef90_Q4GWX9/3-74 [subseq from] Uncharacterized protein bchG (Fragment) n=25 Tax=uncultured Chlorobiaceae bacterium TaxID=243904 RepID=Q4GWX9_9CHLB\n--------------------------------------------------------------------------------------------MSQTMNDYFDREVDAINEPepERPIPAGKISKS----ASWLITF-GLIVTGFLVAFSIH--PYVVVIAFVGVLMSHAYS-----------------------------------------------------------------------------------------------------------------------------------------------------------------\n>UniRef90_A0A5E8AWB6/70-287 [subseq from] Geranylgeranylglycerol-phosphate geranylgeranyltransferase n=2 Tax=Imperialibacter TaxID=1649461 RepID=A0A5E8AWB6_9BACT\n--------------------------------------------------------------------------------------------AGYIINDYYDVKIDYINKPERVIV-GRILKR-RIAMIWQL---GLNLAGILIGF--FLSPWIGLIHCFSAFTLWLYSN---QLKRLPFVGNFSIAL-LTGVSVLVVAVLFGEK--NWLIFTYAYFAFGITLVreIIKDMEDLKGDETFGCKTLPIVWGIRKTKQFVFLLLIVFVASIFYFVFKAKNEVLNTYFMVMIIPAALFI-LYFLRADTKDKfANLSTFCKLFILSGI---------\n>UniRef90_A0A4Q7P458/3-285 [subseq from] 4-hydroxybenzoate polyprenyltransferase n=1 Tax=Cecembia calidifontis TaxID=1187080 RepID=A0A4Q7P458_9BACT\n-----------------------------VKAMAKHFNLWSL-LKISRPVNLFILAFAQIMTAVflVETNRQGLPVQQDFKLYLLILATLMIAAAGYMINDYYDVKIDYVNKPDEVIIGRTM-KRRVA----LFYHSLLNFAAIALGWM--ISPRIGLIIFIAAFLLWLYSN---LLKRLPFVGNFTVALLT-GASIWLVSYYYQ--KSELLVLTYaiFAFFMNLIREIIKDIEDRDGDRKHGCKTLPIVLGFRNTKRVifAIAFVFVCSILVVTFKINNPKLYYYFGILSILF--LIFMYKIYLADRKKHFSQLSLLNKVLMFAGIF--------\n>UniRef90_A0A532V1G0/16-217 [subseq from] Geranylgeranylglycerol-phosphate geranylgeranyltransferase n=1 Tax=candidate division LCP-89 bacterium B3_LCP TaxID=2012998 RepID=A0A532V1G0_9BACT\n--------------------------------------------RISRPVNLVITAVSVFVAGVIATN-YWM--DFVDTLLLASLSAALIAAGGNVLNDYCDRDLDRRQKPHRPIPSGHVTVKGALLWAWICFTAGLIVALTL----G---KDMFIIAISATVLLLLYN---LYWKRVPLIGNLAVALT-ASLAFIYGGIAVRSISTALWVACLAF-LFHLGREITKDIEDQQGDAECRVQTLVVRYGLSAGQIAATIAFC---------------------------------------------------------------------\n>UniRef90_A0A6M8V4Q9/56-274 [subseq from] Geranylgeranylglycerol-phosphate geranylgeranyltransferase n=3 Tax=Bacteroidetes/Chlorobi group TaxID=68336 RepID=A0A6M8V4Q9_9BACT\n----------------------------------------------------------------------------------------------NIYNDITDIEIDKINRPDRPLPSGKIKSNEAYILYFFYTAIAVGCSFFLDSIAS-------IIVLFSILLLIIYSK---ILKRIPILGNFTIA-LLAGLVFIFGGVVVDN--PAAAIIPAVFAfLINLIREIVKDMEDIDGDKKVGIKTFPIAFGYQKSKYLILiLSFILILFTLYPFITKIYKIEYFVIVMVFVNSLIIYCLKILFQDQsVKNLRKVSNLLKISMVIGLFA-------\n>UniRef90_A0A1S3V066/169-394 [subseq from] glycinol 4-dimethylallyltransferase-like n=1 Tax=Vigna radiata var. radiata TaxID=3916 RepID=A0A1S3V066_VIGRR\n-------------------------------------------------------------------------------------------LYVNGVNQVFDFEIDKINKPYLPLAAGKISFRNSAIIIALSAILGLG----LNLMIGSPA-LIWNFALcTTSWTCYSANLPFLRWKQNPVLASLLMFVTwaYiFPITYFFHMQTFVLKRPLVftrslIVTLLFLSFYSTGIALAKDIPDVEGDIKHGVNSFSASLGQKNVFWICVVLYEIA-FG-VGFLAgAsSSSPFW-IKLVTCVGNVVLGSILWYQ---TKYvDVRNPASTRSF--------------\n>UniRef90_A0A252E901/79-283 [subseq from] Ubiquinone biosynthesis protein UbiA n=3 Tax=unclassified Nostoc TaxID=2593658 RepID=A0A252E901_9NOSO\n----------------------------------------------------------------------------------------CTHSAACAINDYWDVDKDCIDHPERPLPSGRLSPAQVWWTALILFIG-AAIAA---IPLGI---SCLLLVIVSSILLWNYSHI---LLQSGIFANFIVAtitAAIIFLGSLVGDRPLAMLYP---IWFLFFYI--LAKEIIWDLHDTPGDRSQGIVTIANSWGKETAFWIAWGLITtlIVSIPIALLLLPMAHPLLFLAFstVMMLIVTIAL-SRYQQQDS----------------------------\n>UniRef90_UPI000532F147/110-292 [subseq from] homogentisate geranylgeranyltransferase-like isoform X1 n=4 Tax=Solanum subgen. Lycopersicon TaxID=49274 RepID=UPI000532F147\n----------------------------------------------------------------------------------ALIPSLLMNVYVVGLNQLFDVEIDKVNKPSLPLASGEISMKRGIPIVITSLLMSFGM-GIKF-----QSPPLLAALIVSFLLGsaYSVELPFLRWKRNAALAAICimvVRAIIVQFAFFAHIQKYVLVRPILYTRSLFFAVTFMciftaVIALFKDIPDVNGDRNFGIQSLSVSLGQEQVFWLCISMLV---------------------------------------------------------------------\n>UniRef90_A0A842N625/91-218 [subseq from] UbiA family prenyltransferase n=1 Tax=Candidatus Bathyarchaeota archaeon TaxID=2026714 RepID=A0A842N625_9ARCH\n-------------------------------------------------------------------------------------------------------------------------RDRVSESRFIKFIIFTGIFGLVLAY--SINFTVFILQALNLILGYLYSAEPIRLKKRFLMKQFtiALGTTFCIL---MGAVAGGGVTSATLYMGIIHFIVNMGINPIMDVRDIRGDRIMGIKSIPVVWGPAAT------------------------------------------------------------------------------\n>UniRef90_A0A1V4Z9A4/53-278 [subseq from] Digeranylgeranylglyceryl phosphate synthase n=1 Tax=Methanocella sp. PtaU1.Bin125 TaxID=1811677 RepID=A0A1V4Z9A4_9EURY\n----------------------------------------------------------------------------------------FISGALMITNDYFDIEVDRVNHPERPLPSGRVSGAEALGLAALFTLCGLAAAAVLGL------PT-FLIAAFLWVIGILYN---WKLKESGLPGNLIV-ATSVGMTFVTGGISVGQLSNGLVWLfGALAFFFDLAEELANGAMDVEGDKLRSARSLAIVRGKRFALGVSglFYAVFI-ALTFVPYALGwLGLAYLALVVVTDL---VVAYFVYrLLKSDTPREGKK-MTRRLYLTLFVFVVA-----\n>UniRef90_A0A7J3TLE9/64-272 [subseq from] Prenyltransferase n=1 Tax=Thermoplasmatales archaeon TaxID=2268204 RepID=A0A7J3TLE9_9ARCH\n--------------------------------------------------------------------------------------------GTFALNDYFDYEVDKKNRRmDRPLVRGDLKPRDALLS--YLIFAPLGLVSSLFV-----NLTCFFIALLDFVLATFYD---IKLKEIKVAGNFYIAF-TMAIPFVFGAVAVSNEAPAIIIFfAFLAFLSGAGREIIKDIMDFEGDKLRGTKSFPGYVGIRGAAIFaSLLIFSAVIVSFLPYFIKIDARYYFnnLFLLILILSDSMFIFSLYLLKKMEYEK-----------------------\n>UniRef90_UPI001CC429D1/136-337 [subseq from] probable homogentisate phytyltransferase 1, chloroplastic n=1 Tax=Telopea speciosissima TaxID=54955 RepID=UPI001CC429D1\n--------------------------------------------------------------------------------LKALIPGLLMNIYVVGVNQLYDVDIDKVNKPNLPLASGEFSMG---TGVALVVLSSLMSFAM--GFMFQSPPLISALLI-SFLLGsaYSIELPLLRWKRNAFLAAMCIltvRAIVVQLAFFMhiQNYVFGrpaVLTKSVVFATVFMCFFTAVIALFKDIPDVDGDKDFGIQSYSVCLGQEKVFWLCIKLLLLAYGS-AVVVGASSEFIY---------------------------------------------------\n>UniRef90_A0A258F319/4-149 [subseq from] Ubiquinone biosynthesis protein UbiA n=1 Tax=Flavobacteriales bacterium 32-35-8 TaxID=1970509 RepID=A0A258F319_9FLAO\n------------------------------Q-SSKKTSVFKGCLILMRPPNLPTAAADIMAGAAIAGFFAMAWSQTIMDLLLLILASVCLYAGGVVLNDVFDLKIDKEERPERPIPSGIVSLKTASLLGGS-----LLALGILLSFLCNLYAGLVAIALAGAILLYDSTA-----KHHGFFGPLAMS-----------------------------------------------------------------------------------------------------------------------------------------------\n>UniRef90_D8S7N2/77-253 [subseq from] Homogentisate phytyltransferase n=3 Tax=Selaginella moellendorffii TaxID=88036 RepID=D8S7N2_SELML\n-----------------------------------------------------------------------------------LLALICGNGYIVGINQIYDVGIDKVNKPFLPIAAGDLSV----STAWALVLSlaVLG-TGIVATNFGRLITSLYVL---GLVLGAMYSVPPLRLKRFA-VPAFLIIATVrgflLNFgVYYATRASLGlpfVWSPHVIFITAFVTLFATVIAITKDLPDVEGDLKFKISTFATKLGVRNISLLGAGL-----------------------------------------------------------------------\n>UniRef90_UPI0020323F62/54-243 [subseq from] geranylgeranylglycerol-phosphate geranylgeranyltransferase n=1 Tax=Halomarina rubra TaxID=2071873 RepID=UPI0020323F62\n----------------------------------------------------------------------------------------LAVGAGNAINDYFDRDIDRINAPDRAIPRGAVSARGALWFSVALFLAAVVLALTLPVFAIGI--AAFNLV-ALVLYTEVFK-------GLPGVGNLIVAYLTGSTFLFGGAAVSADEAGivTVGVLAALAALATFTREVVKDVEDLTGDREEGLNTLPIAVGERPA--LLVGALALL-VAVAASPVPYLRETFGTAYLLVVVP-----------------------------------------\n>UniRef90_A0A173MDZ8/42-274 [subseq from] 4-hydroxybenzoate polyprenyltransferase n=1 Tax=Filimonas lacunae TaxID=477680 RepID=A0A173MDZ8_9BACT\n------------------------------------------------------------------------PNIQGVSFVLIILSYVFIAAAGYIINDYFDLNIDQVNKPDKVIIARVIRRRWAL--AWHIILSVLGILFSLYVDLRSGSKIAGFSAFCCVILLFFYSTT---LKKKFLIGNIMVSAitawPIIALTWFEGNQFFiyqsraGNLQIDKIfRLTVLYTsfafIISLIREVVKDMEDVEGDRRYGCKTMPIVWGYNAAKvFVAVWLVVLIALIVttQAYVMRFGWWFSVIYAVVLIIGPLL--------------------------------------\n>UniRef90_UPI0019C6548D/33-216 [subseq from] geranylgeranylglycerol-phosphate geranylgeranyltransferase n=1 Tax=Filimonas zeae TaxID=1737353 RepID=UPI0019C6548D\n---------------------------------------------------------------------------------------VLIAAAGYIINDYFDLNIDQVNKPDKVIIDRVIRRRKALALHILLSMLAIGFSFIVDLRAGSKIAGL--SAIACVILLFFYSTT---LKKKFLIGNVLVAAitawSIIALTWFEGNQFFlsksraGNLEIEkIFRLTVLYTgfafIISLIREVVKDMEDVEGDRKYGCKTMPIVWGYNATKvFVMVWLI----------------------------------------------------------------------\n>UniRef90_A0A2N6FHI2/77-281 [subseq from] 1,4-dihydroxy-2-naphthoate octaprenyltransferase n=1 Tax=Desulfuromonas sp. TaxID=892 RepID=A0A2N6FHI2_9DELT\n------------------------------------------------------------CIAASVGSIHWGWLALTVAGIFFLEAAKNASGEVfdyEADMGVNDEDQSPFSGGKRVIVDGLMTSRQTFAVAALFYLHGIAA-GFV--ITFYREPLIFVIGLIGVGLAYFYNAPPAKLSYRGF-GELAVAVTYGPLICC-GTYLVqrHTLPTDVILLSLPLGILIAAFLVINEFPDRNADLAAGKKNLVVRLSRNSAEWLFMTMIIVAYL-----------------------------------------------------------------\n>UniRef90_UPI00141EB973/43-272 [subseq from] geranylgeranylglycerol-phosphate geranylgeranyltransferase n=4 Tax=Mangrovimonas TaxID=1211036 RepID=UPI00141EB973\n---------------------------------------------------------------------------------LLVLSSVCLAAAGNIINDIHDIEIDRINKPEKVIVGKAISEKTAYNLFFALNIIGVCIGFYL-AMAINKGPFFSIFAI-ISILLYIYSS---FLKQMLLVGNLVISVLVAFTILLVGLfELLPAITKmnqstQFTFFKILfdYSVFAFMInflrEIVKDIEDVDGDYKEGIQSLPIVLGRERAAKIAFLLSFIPLAAIVYY-TVTYLYHQQLAagyfLMFLIAPMIYISIKLFNAE-----------------------------\n>UniRef90_UPI0004CA0B44/57-133 [subseq from] UbiA family prenyltransferase n=1 Tax=Streptomyces sp. NRRL S-146 TaxID=1463884 RepID=UPI0004CA0B44\n---------------------------------------------------------DALAGTAATGA---SPD--TRTLLA-IASSLCLYEAGMALNDWADRDVDAVERPHRPLPSGRIRPAAALTAACALTGAGLALA----------------------------------------------------------------------------------------------------------------------------------------------------------------------------------------------\n>UniRef90_A0A348BF02/135-312 [subseq from] Orsellinic acid 3-farnesyltransferase n=1 Tax=Rhododendron dauricum TaxID=880079 RepID=A0A348BF02_RHODA\n------------------------------------------------------------------------------------VPYVLLNIYTGGINALYDIEIDKVNKPYRPLVTGELSIKSATVIVSTALVTSLAM-GIMS----QSPPLLYGLvAVFLGTSAYSIKLPLLRWKNNPFLTAVAIlvgrGVTHVSYYVHTQEYVLGrpfVLTRSFVFAIAIMSLFAVTFALLKDVPDVDGDRESGVQSFCILAGKEKVFWLGISI-----------------------------------------------------------------------\n>UniRef90_A0A453T5M4/117-312 [subseq from] Homogentisate geranylgeranyl transferase n=3 Tax=Triticinae TaxID=1648030 RepID=A0A453T5M4_AEGTS\n---------------------------------------------------------------------------VLKGYLEALAAALCMNIYVVGLNQLYDIQIDKINKPGLPLAAGEFSVATGVFLVVTFLIMS----FSIGIRSG-SVPLMCALVVSFLLGsAYSIEAPLLRWKRHALLAASCilfVRAILVQLAFFAHMqqhVLARplAATKSLVFATLFMCCFSAVIALFKDIPDVDGDRDFGIQSLSVRLGPQRVYQLCIGIL-LTAYGAA--------------------------------------------------------------\n>UniRef90_A0A7V9JR72/47-224 [subseq from] UbiA prenyltransferase family protein n=1 Tax=Actinomycetia bacterium TaxID=1883427 RepID=A0A7V9JR72_9ACTN\n----------------------------------------------------------------------------------------------TSLNDIADRDIDRVNHPRdsgRPLVTGEASERDLH--VLHAS------AGALALAAGAAASTAaLALAALSLAISVAYSMPPLRLSYRTYLVAPALGVAYVLIPFSLGLVASGAS-PRGSDAVLCAGLLSLFVARINlkDFRDRVGDARYGKPTVLLRFGKDLTCLISLVALGLGELLLLGALRP----GL---------------------------------------------------\n>UniRef90_A0A497JC64/31-246 [subseq from] Digeranylgeranylglyceryl phosphate synthase n=2 Tax=Archaea TaxID=2157 RepID=A0A497JC64_9ARCH\n----------------------------------------------------------VIIGAMIASTTFFTIPVLLASLVAFLV-----CGAGNVINDYFDYEADKINNPSRPLPSGKISLSKAYAYAISLFFIGVLLSFGINIY-------AFTIALLNSLLLYIY---PWRVKEKGGLSKNLLVSYLVASPFLFGGVSAGETAEwrATLIFVFLAFFANTSREIIKDIEDIRGDVA---NTLPKKVGIKTSCKI---AFLFTFLAVilspLPSLLGYLNLYYLL-LVG--IADVI--------------------------------------\n>UniRef90_A0A2E9WRC9/60-258 [subseq from] UbiA family prenyltransferase n=1 Tax=Euryarchaeota archaeon TaxID=2026739 RepID=A0A2E9WRC9_9EURY\n---------------------------------------------------------------------------------------------WNALNDILDIEIDKLNQPNRPLPSGKISLNNakTVTAFlmcfsfFCLIYAGYISSTIQDGFE-KWSPSILIWMLAIfFLTNYESSSnYSLKLKDRGLPGNVAISLSVGMVILFGAAGVFEPTQPRVLSLFFIGFLFNLAREIVKDIEDMDGDE--GRNTLAMRIGVEKTRVIAWAILLLTMVAIlAPFALDIFSPNHLLLIM----------------------------------------------\n>UniRef90_A0A2E0UJC2/26-239 [subseq from] Geranylgeranylglycerol-phosphate geranylgeranyltransferase n=1 Tax=Ectothiorhodospiraceae bacterium TaxID=2026737 RepID=A0A2E0UJC2_9GAMM\n-----------------------------------------------------------------AAAIAWNAGALLLDALLASIAGFLIAGFGNAVNDVFDLEIDKVNKPERPLPSGKISFRSAQIFAAILAAAGIGLSLLL-----HGVASL--IAAATVALLYFYAAY---FKRMLLVGNIIVS-FLTGLAFVYGAVAVNNIGAAAIPA-VFAFLFNFGREILKDAEDVEGDSAMGADTFAIRYGMRASLLLATAVYAVLvAATFVPYVAGvYGQWYLLLVIFTVNIP-----------------------------------------\n>UniRef90_UPI00166981C8/284-478 [subseq from] UbiA family prenyltransferase n=1 Tax=Shewanella algicola TaxID=640633 RepID=UPI00166981C8\n----------------------------------------------------------------------------------------------TALNDIHDIQIDVLSNPSRPL----VADPSLIDEYRCIAFVGSM-IGI-GVSFGYNISQPI-LLISMLSLGCLYSVPPFRLRRYLFVAPIVLTAI-VMVCYLFGMAMvWNNSTPEQLNLPELCSLALLFFiACqFKDLKDVEGDRANGVATLAVYLGAQRTYWVL-GTlllIELAVLVSVGFLSLSAPSIMAGCL--FLLTWIVFK------------------------------------\n>UniRef90_A0A832WYA5/23-236 [subseq from] Digeranylgeranylglyceryl phosphate synthase n=3 Tax=Methanoregulaceae TaxID=1198451 RepID=A0A832WYA5_9EURY\n----------------------------------------------------------LVAGCAAIIGYFLAAGTLVPGIAVLFLVVFLVTGAGNAINDYFDVEIDRINRPDRPIPSGEASAKGVLVFSILLFLAGIALSFLTNIFC-------IVIAVANSLLLAWYAAA---LKRTPGAGNAAISYLTASIFLF-GGAYAGPDGLQLVsPVALITFFAMFAREIWKDAEDVLGDVASGADTLPIRIGVYPA--ICLGFVFLVGALLASLVpVLWWGPYYLAGI-----------------------------------------------\n>UniRef90_UPI00082C609B/44-196 [subseq from] geranylgeranylglycerol-phosphate geranylgeranyltransferase n=1 Tax=Methanofollis ethanolicus TaxID=488124 RepID=UPI00082C609B\n----------------------------------------------------------------------------------------LVTAAGNVINDYCDAEIDAVNRPDRPIPAGKVSRRGALIYA--ALLFA---AGN--LLALTTNLSCLAIALFNSALLVLYAT---RLKGMPFVGNLAVAYLSASI-FLFGGALAGPdgLAANLPVAGVTF-LAMVAREVLKDAEDVEGDAAGGARTLPMVLGIPR-------------------------------------------------------------------------------\n>UniRef90_A0A7C7LW84/8-205 [subseq from] Geranylgeranylglycerol-phosphate geranylgeranyltransferase n=2 Tax=Candidatus Marinimicrobia bacterium TaxID=2026760 RepID=A0A7C7LW84_9BACT\n-------------------------------------------IKLLRPLNVLTSGLAMIIASAILGTLHET--DTVILVLAVVM---CYTGAANALNDVVDFKIDLINRPMRPLPSGFVQKRTALFM--SILLFSIGTLLCL--ELSETAKVI-GIVIAMPF-MVIYTK---FLKGIPLVGNITI-AFILGLSFLFCGAAFNNMSPMWIPMILAFGLT-LVRELVKDIADMDGDKSAGHRTFPITAGIEKAIQLSI-------------------------------------------------------------------------\n>UniRef90_A0A7C1MXB4/300-479 [subseq from] UbiA family prenyltransferase n=2 Tax=Bacteria TaxID=2 RepID=A0A7C1MXB4_9BACT\n------------------------------------------------------------------------------SFLVLLIAVVCAWLSSVVVNDLQDKKIDAKTNIDRPLIKEIFSVGEYKTLGWTLFLISILFSSIVSF-------KVALLFIAYQAIAWLYSSWPLRLKRIAFVSTFTSAMASLMI-LFSGYILISPLQniksfPfDII--ALL--VIGYTLSLpVKDFRDVEGDRENGVYTIPVVFGNEWGKIIVGSGIFIS-------------------------------------------------------------------\n>UniRef90_A0A7C0WV68/6-213 [subseq from] Digeranylgeranylglyceryl phosphate synthase n=1 Tax=Methanomicrobia archaeon TaxID=2268195 RepID=A0A7C0WV68_9EURY\n--------------------------------------------RITRPINSIMSGFAVLIAGIIAGGYPFTYKVVLASIVSIIA---CSGG--MVINDYFDYEIDKINRKDRVLPMEEISLRTAFLYAIFLFILACFIAYFVN-------LKAFLICIAADVSMFLYA---YKLKRMCFVGNIMV-AFLTSLTFLYGGAAVNKME-AVGMLFLCSFFATVSREIMKDIEDINGDRKMGLSTLPILYGEK--KSLLVSQIFLILAVFATYL-----------------------------------------------------------\n>UniRef90_A0A1X9YWW0/44-272 [subseq from] Prenyltransferase n=1 Tax=Pontibacter actiniarum TaxID=323450 RepID=A0A1X9YWW0_9BACT\n---------------------------------------------------------------------------------VLVLSTVCIAAAGYIINDYYDVKIDAINKPDRLLVGRRIRRRRAMFAH--LILSAVGVLlGLL---L--SIP-VALINLGAVLLLWGYSAR---LKKMLLVGNVVIALLSAS--MLLVVAVYNdTLNRITLGFALFALLISLIREIIKDVEDMKGDASFDCRTLPIVAGLRGTKLVLYPLVGLFQVFVLVVVFhPASKPLFdAYMLVLVLLPSVWLVAKL-VRADRKRDFSYLSNLNKFIMLT----------\n>UniRef90_UPI001C5B1E56/68-290 [subseq from] geranylgeranylglycerol-phosphate geranylgeranyltransferase n=2 Tax=unclassified Flavobacterium TaxID=196869 RepID=UPI001C5B1E56\n------------------------------------------------------------------------------------------SGY--IINNFYDQEKDLINRPKKNMLDRLVSQRTKLRVYFFLNFVSVGLVTVVS---WHA--GLFFSAY--IFLLWFYSH---KLKRYPIIGNLT--ASFlVVFPFFGILMYFKNYYEGIFLHALFLYLIVLIREIVKDMENIKGDLANGYQTFPVRFGENTAKRVITYLVVLTVLPVYFLVEEHQVGYMSIYFYFSLIVLLFFTFKLWKSQTILQYHQLHISLKLLILLGVFSIVL----\n>UniRef90_A0A257URL7/37-198 [subseq from] Heme o synthase (Fragment) n=1 Tax=Acidobacteria bacterium 37-65-4 TaxID=1970486 RepID=A0A257URL7_9BACT\n---------------------------------------------------------------------------------------SLMNAASNVVNQIYDLEIDRVNKPNRPLCTGAVTVGRSWAFSWVLYaLSIVPVWWVVpppyDAnFAARTIaPwhahAAFLIFLGGLLCTFIYSAPALgRTKRHGWWANATIALARGELLKVAGWAFVAPVvEMEPWYLGAVFFLFLLGAASTKDFSDMEGDR----------------------------------------------------------------------------------------------\n>UniRef90_UPI001E4CCA71/57-310 [subseq from] UbiA family prenyltransferase n=1 Tax=Methanosarcina sp. DH2 TaxID=2605639 RepID=UPI001E4CCA71\n--------------------------IIGVEGTNVEGTKETIKalIDLTRAhffLVWILLFYsGLALAFSNYGEFSW--EITLKAVLIGLFgfeGGLVLNDYVDRKRDRLDVEesLTGYWRPFksRPLPSGRLS-PDFALAVFLLLSA---LTGILMLTLPYPNsLYVFLTMLSSCIIEYFYQV---KRKNQSFPIAQLIGRMDFALFPVAGYLCYGRPDTSLFLYLLFFYPWTLAHLAVNDFIDTENDRARGIKSVPVLYGTQgTLFWIS-GFTLLHYLAALLFLKQLG-------------------------------------------------------\n>UniRef90_A0A2W5Z950/33-232 [subseq from] 4-hydroxybenzoate polyprenyltransferase n=1 Tax=Candidatus Dormibacter sp. RRmetagenome_bin12 TaxID=2599630 RepID=A0A2W5Z950_9BACT\n----------------------------------------------------PSLLVTVLLVAAAGlLTRQLPPARIAIGLTLMMLPAQLAIG---ALNDWADVELDRAAKPFKPIPRGIVPRRAAL----AFALAGFAVSLATAAWFGPRVLGVDVLAV-------LAGAsYDLGLKRTP-AALLAYWAGFVAVPLLAMVT-IGNTHGALEVIP-LAGLVALALEIANGLPDVEGDRRGGSRTLPVALGVARSRWVMGLALTAGAVYV---------------------------------------------------------------\n>UniRef90_A0A6B9T7Q2/58-239 [subseq from] 4-hydroxybenzoate polyprenyltransferase n=1 Tax=Methanomassiliicoccaceae archaeon DOK TaxID=1535962 RepID=A0A6B9T7Q2_9ARCH\n---------------------------------------------------------------------------------------------GNALNDYIDFEIDKTAHPERPIPSGRMTRRAALHA-ALAMLGGSVVVSLFTF----DLECILIVVIA-CVLMVSY---EVALKQRGFVGNVTIA-VLTGMMFLLGGAVVGDAADNVIV-ALMALLVSVGREIAKDIEDMESDEGDRL-TLPMRIGPgKAAALACVFFVAGPVLSVAPMVWHTyGPLYYSVVIAD---------------------------------------------\n>UniRef90_A0A1J5F9W2/51-205 [subseq from] Prenyltransferase n=2 Tax=unclassified Ignavibacteria TaxID=1798416 RepID=A0A1J5F9W2_9BACT\n------------------------------------------------------------------------------------------SASILVLNDFFDIETDKINAPHRPIPAKLVSPSEAFWLSIFLLFVGLVLSYLISII-----VLLFSITL--AVIGFLYNG---KLKKSGLIGNILVSIS-VGMTFIYGGATVGLpLNKMVLLFSLIAVLIDLGEEIASDAMDIKGDLIINSNSLAIKYGMPAALKI---------------------------------------------------------------------------\n>UniRef90_A0A1P8RZV8/49-275 [subseq from] Prenyltransferase n=5 Tax=Flavobacteriaceae TaxID=49546 RepID=A0A1P8RZV8_9FLAO\n----------------------------------------------------------------------------------LVVATLCIAAGGYIINDIYDIDTDTVNKPSKVIINKNISEKDGYTYFMLLNVIGVGLGFYLSHLINYSSL--FVVFFISSALLYIYST---ALKQMFLIGNIVVSIvvalSILVVGIFeliPSMMSFNNVA-NMPFLEIIrdYAIFafliNLVREVIKDIEDINGDHKVGMQTMPIVLGRDRATKIAFALSLIPIFAVVYYIITSLYTQQILVgyfLIFVVAPLIYVAIKIFS-------------------------------\n>UniRef90_A0A7C1ESW9/16-213 [subseq from] Prenyltransferase n=1 Tax=candidate division Zixibacteria bacterium TaxID=2053527 RepID=A0A7C1ESW9_9BACT\n-----------------------------------------------RPVLFMP-VWTVALLGAGQAAGHRISGSIGGSLL---FATACLFGAVYLVNQIFDRESDRINNKGFFLTRDIISVQEAV-----VLAAGLNLAALAVSLL--ISGYAFVLFVAIVILGVVYSAPPFRLKDRAWAALFANMLAHGSIVYLVGAGWNENLEWKHLVKSLPYFFAVGAIYLNTTLPDVKGDGQVGKKTVAVVYGERFAQA--AG------------------------------------------------------------------------\n>UniRef90_A0A3E1Q8E1/41-275 [subseq from] Prenyltransferase n=1 Tax=Marixanthomonas ophiurae TaxID=387659 RepID=A0A3E1Q8E1_9FLAO\n-------------------------------------------------------------------------------FLLLVIATVCIAAGGNIINDVYDVDIDRINKPKKVIIGNGVSEKAGSTFYMVITALGVGIGFFLANSIGK--PAFATLFIGIAALLYLYATYLKTmLLIGTFLVSILVSMSIIIVGFFDLVPVTNPINQasqwEVFKISLAYALFAFFLnfirELVKDLQDIHGDKNGGKNTLPIAIGRSRATTVVFALGAITTLSIIAYMYMYLYAYTSAVLYflfLVIAPLLFFCIKAFEAKKIK--------------------------\n>UniRef90_E1ZEV3/39-218 [subseq from] Homogentisate phytyltransferase n=1 Tax=Chlorella variabilis TaxID=554065 RepID=E1ZEV3_CHLVA\n-------------------------------------------------------------------------------------MNICIVG----INQLYDIEIDRVNKPYLPLAAGDFSPPTGR--A---IVAATGAAS-LAIGAAAASPPLLG-TLGGSLLlGIAYStdLPGLRWKRSPVLAAaciLAVRAVLVQLGfFWHMQLALGSPAPAItrpiAFATAFMLLFSVVIALFKDIPDIAGDRQAGVRTLSVRLGPKRVFWACIAILEAAYA-----------------------------------------------------------------\n>UniRef90_A0A843I7S9/64-224 [subseq from] UbiA prenyltransferase n=1 Tax=Thermoplasmatales archaeon TaxID=2268204 RepID=A0A843I7S9_9ARCH\n-----------------------------------------------------------------------------------------------YLADYFDRELDSIQKPHRPIPSGRLSSREILIVGACYAILGLLLTLLLPL-----LNIILVFIVGFLVLGYAK-----YTKSQGLLGNFNRGAMTLTTFLFGVVSISGTFTiPaSLWLISLVFFFHDTNSNIIGAIRDVQGDKKGGYHTTPIQYGIRNTLLISVLL-SIIYL-----------------------------------------------------------------\n>UniRef90_A0A256XM93/48-236 [subseq from] Digeranylgeranylglyceryl phosphate synthase n=2 Tax=Thermoplasmata TaxID=183967 RepID=A0A256XM93_9ARCH\n------------------------------------------------------------------------------LLLAMVVVGLATA-GSMPYNDFFDHEIDKISHPKRPIPSKRITANEALYFSYVLF----GLALVISFFINYICFGIVLMSIG---LLYVYE---VYMKNQGFAGNVLV-AFMGAISFTFGGAAVGKPFASI-ILSLIAFFLFTGREILKDVEDVKGDL-LSRVTLPMRIGEKNAAIVGAVALIIAiILTPFPYILGQLKIGYL--------------------------------------------------\n>UniRef90_A0A257LVG4/55-258 [subseq from] Geranylgeranylglycerol-phosphate geranylgeranyltransferase n=1 Tax=candidate division bacterium WOR-3 4484_18 TaxID=2020626 RepID=A0A257LVG4_9BACT\n-------------------------------------------------------------------------------------------SATNLMNDARDVDIDRIVHPTRPIPQGKVTRAAALTESLILWICALAVAWFIS-------FNFYVIAIITLLLVVLYN---FYLRRYGVAGNFIVAIT-GGLPFIYGGL--SVDNPKFVLPFYLLAVAlHLARELMKDGEDIEGDRAAGIKSLPIISTKLTLVIIGIGIAGFIVMSIFIFFKVFHTHYFLISILPLDAL-LCLVYYRLIRSPVTIVFK----------------------\n>UniRef90_A0A5E4PJX2/279-485 [subseq from] Homogentisate phytyltransferase n=1 Tax=Aquicella siphonis TaxID=254247 RepID=A0A5E4PJX2_9COXI\n---------------------------------------------------------------------AWRTHGAMLLDMIFSMAAICFAAiFTIVFNNISDREIDRINCPERPLINDTVNL-KVYEKI---GYGALFAAIYFSALAGVKA--LFVILL-VSGLYYLYSMPPLRVKRVFLLSKLVISGSSLALVILGYVIAADTLRQFPALLYPIFLIGVTLSANIIDLKDVKGDSAFYIKTLPVVVGETKARMIIGLSFLLTYLAL---CLAFHSAFFTFALAA---------------------------------------------\n>UniRef90_A0A8T9QP15/66-262 [subseq from] Geranylgeranylglycerol-phosphate geranylgeranyltransferase n=2 Tax=unclassified Hymenobacter TaxID=2615202 RepID=A0A8T9QP15_9BACT\n------------------------------------------------------------------------------------LAALSIAAAGYIINDYYDVKIDAINRPDRLVVGKVVNRRHA--MVGHLLLSGLGVL-----VSGALSPLLGLVNLGSALLLWGYSV---RFKRVALVGNVSiamLTAALVLLPEL--QLRIGTKP--VWLYALAAFLLTVVREIVKDIEDMRGDAEHDCRTLPIVVGVPKTKWVVaffLACLAVLVLGVEKVLLETGQWGLGLWLFALVLL-----------------------------------------\n>UniRef90_Q4GWX2/3-72 [subseq from] Uncharacterized protein bchG (Fragment) n=1 Tax=uncultured Chlorobiaceae bacterium TaxID=243904 RepID=Q4GWX2_9CHLB\n--------------------------------------------------------------------------------------------MSQTMNDYFDREVDAINEPERPIPAGKISKS----ASWLITFS-L---IITDFWFAlSIHPYVVAIAFVGVLMSHAYS-----------------------------------------------------------------------------------------------------------------------------------------------------------------\n>UniRef90_A0A8J6Y252/9-242 [subseq from] UbiA family prenyltransferase n=1 Tax=Candidatus Polarisedimenticola svalbardensis TaxID=2886004 RepID=A0A8J6Y252_9BACT\n--------------------------------------------RFTRPFTLLPPLLGVVSGAItawgSASNPHvlaGLPRQWTPGILWtillGSACAALLNAASNTLNQIYDLENDRLNKPNRALCTGAISIRNagwftVVIYLFAVLPTWLVViFPAVSVsekfFAPLSMHQCFFIYIAGMLLTLVYSMPQLgRTKANTFGANLTIAIPRGCLLKVAGWSMVASVfHVEPWFIGSIFMLFLLGAATTKDFSDMRGDEAAGCRTLPIVYGVGKaAKM----------------------------------------------------------------------------\n>UniRef90_A0A151ESQ4/45-253 [subseq from] Geranylgeranylglycerol-phosphate geranylgeranyltransferase n=1 Tax=Thermoplasmatales archaeon SG8-52-3 TaxID=1803818 RepID=A0A151ESQ4_9ARCH\n--------------------------------------------------------------------------------LLAVIVTFFITAGSMTFNDAYDWEIDVINHPNRPIPKGILTPKQMLQFTAVLFTIGLVITFFINLL-----CTFIYLFSIGFLAVY-----ELFTKKYGIMGNITVA-FVSSIAFTFGGAAVGNPLV-TLPLTILGFLIVFGREIVMDIRDADGDKQMRL-TLPHQIGVRNASLIsCILLLLAIAVSPLPYILNIVSLWYIYFIIPVDIITIL-TVIWFLRDH----------------------------\n>UniRef90_A0A455ZJC3/158-329 [subseq from] Geranylpyrophosphate:olivetolate geranyltransferase, chloroplastic n=10 Tax=Cannabis sativa TaxID=3483 RepID=GOT_CANSA\n--------------------------------------------------------------------------------------------FAAIMNQIYDVDIDRINKPDLPLVSGEMS----IETAWILSII-VALTGLIVTIKLKSAPLFVFIYIFGIFAGFAYSVPPIRWKQYPFTNFLITISSHVGLAFTSYSATTSALglpfvwRPAFSFIIAFMTVMGMTIAFAKDISDIEGDAKYGVSTVATKLGARNMTFVVSGVLLLN-------------------------------------------------------------------\n>UniRef90_B7X939/162-342 [subseq from] Homogentisate geranylgeranyl transferase n=2 Tax=Hevea brasiliensis TaxID=3981 RepID=B7X939_HEVBR\n---------------------------------------------------------------------------------------VLMNIYVVGLNQLFDVEIDKVNKPYLPLASGKFSMATGILIVSASLLLSLYM-GITF----QSPPLLAALLISF-ALGSVYSieLPFLRWKKHAFLAAsciLIVRAMVVQLAFFVHIQKFvlGKsiFIPrSLMFATAFMCFFSAAIALFKDIPDVEGDRDYGIQSFSVSLGQERVLWLCVNMLLVAY------------------------------------------------------------------\n>UniRef90_A0A550H896/4-219 [subseq from] Prenyltransferase n=1 Tax=Candidatus Bathyarchaeota archaeon TaxID=2026714 RepID=A0A550H896_9ARCH\n-------------------------------------KVW-ILIKTSRPLGWPIAPLVFMLGLTAFGA-PLTPVALFQLI--LLSIPYCILLY--GVNDIYDYEADKLN-PRKSVPDSIEMETEVFPLMKK--LAAIMV-TVLFASAFLTLnPT-NIVAMSLlLFFSYFYSAPPLRFKERPPLDSISNGILYFYAPVLIGA-SFGATLFDIPIQAYLITACVMGIHSFSTVMDYNADKLVGDRTFAVVLGKRTASLFALVVFILA-------------------------------------------------------------------\n>UniRef90_A0A8T5EH40/18-269 [subseq from] Geranylgeranylglycerol-phosphate geranylgeranyltransferase n=1 Tax=Euryarchaeota archaeon TaxID=2026739 RepID=A0A8T5EH40_9EURY\n------------------------------------------------------ALPTVVLGAYIVQPQQWSTIDAGM--VCLnALSVVGFMAAGNILNDLVDFETDKVNHPDRPLPTGQVSinsAKQIVAAATLVSFFSMLLCSVLYYHQSSTLPL-FSMAiwLTACILMITYELGPS-TKNQGLKGNISISV-MVGLVILYGASVLSALNnsPLVFAAAATAAFANLAREILKDCQDIEGDA--GRNTLPMQVGLEKARMIAY-PIALTAMVFAALPYYLGWGGFELGLLIIQIPAILLLI--TLNNPISKGED----------------------\n>UniRef90_A0A2D7H929/58-162 [subseq from] Prenyltransferase n=2 Tax=Rhodopirellula sp. TaxID=2024855 RepID=A0A2D7H929_9BACT\n----------------------------------------------------------------AFLLVHQGPSPAIRFIM-IVLAGVALYWGGMILNDVFDVDQDRVQRPQRPIPSGLISQGQATAAGWILLLVGIGIAAFSGQTPAGDAPITWLPALVAIALAIMIIA----------------------------------------------------------------------------------------------------------------------------------------------------------------\n>UniRef90_A0A329R1P1/54-218 [subseq from] Ubiquinone biosynthesis protein UbiA n=2 Tax=Actinomycetia TaxID=1760 RepID=A0A329R1P1_9ACTN\n------------------------------------------------------------------------------RILVAGLFGLCAQGLCSVLNDIADVDADRVNHPERPFPSGRVSIRQGWFVVVACFLGALLCGAIL------AYSVLGYIMLGLHLaLSVAYSCPGVRLGRHWLLGPLTLVSATVCGIWFILSC--TPLAPGVVVLISsVCFLHHLLVIPLKDIKDVAGDALVGGTSLAMKFPR---------------------------------------------------------------------------------\n>UniRef90_A0A3P4A4P4/120-330 [subseq from] 1,4-dihydroxy-2-naphthoate octaprenyltransferase n=2 Tax=Mycolicibacterium hassiacum (strain DSM 44199 / CIP 105218 / JCM 12690 / 3849) TaxID=1122247 RepID=A0A3P4A4P4_MYCHD\n----------------------------------------------------------------------------------------------NLMNDLYDTDtgLDEADYPralYapHPVLSGLVSRRTLITAILAVNLADLAILVVL-TWARG-WPVVA-FGLAGFLLSVAYTAPPLRLKKRGLGEPDVLVVWGPLMICGTYYSAVGSVGWEVLLAAVPYGLLCTTVLMGKHIDKIRYDEPRGIRTLPVLLGATRARAVTLGMLVAFYLLVALAVALGAMPWPAL-LVLLALPRLVTLWPHFRRPP----------------------------\n>UniRef90_A0A218L3M1/165-342 [subseq from] PT3 protein n=1 Tax=Lotus japonicus TaxID=34305 RepID=A0A218L3M1_LOTJA\n-----------------------------------------------------------------------------------------MDIYIAGINQLFDVEIDKINKPYLPLASGKLSITSGVIIVASCLIMSFGSAWIMGSW-----PVIWSL-LACSTLWTCYSAnvPLLRWKRRPvlaamcflipWAFVFPIAFFfHIQTFVFKRPAMFPRSLNFVMVFM---SLYSIGIALFKDLPDIEGDKKHGISTFATRFGQKPVFWFCVSLFEIA-------------------------------------------------------------------\n>UniRef90_UPI001D168949/3-159 [subseq from] UbiA-like protein EboC n=1 Tax=Mucilaginibacter boryungensis TaxID=768480 RepID=UPI001D168949\n------------------------------------------YLQMMRPANVITSVADVLAGTAIAGIFlHGSLVPHLHAVILLCLSTACLYSGGIIFNDVFDADLDKVERPERAIPSGKISLQNAILFGSIFLVAGIILAGVVSPVSGSLAAAISFLALLYNKISkHHFFFGPLNMGFCRGL-NLLLGISVLTdkLPAW--------------------------------------------------------------------------------------------------------------------------------------\n>UniRef90_A0A497S9R4/37-225 [subseq from] Digeranylgeranylglyceryl phosphate synthase n=1 Tax=Candidatus Altiarchaeales archaeon TaxID=2250256 RepID=A0A497S9R4_9ARCH\n------------------------------------------------------------------ASFTYSGEGAFLSSLVII-SGfavFLIIGAGNIINDYFDIEIDSVNKPDKPLPSGKVSKSDALMLSVILFLFGIGMSKSVNQY-------CFYIATINTIILIIYATYSKRMlFISNLIVSYLVASIFLFGALTNLESFLLAEQRNINLLTVLGVCAflmTLSREIVKDIEDIKGDKYKYALTIPTKIGTKKARMIA--------------------------------------------------------------------------\n>UniRef90_A0A2D7QMA0/38-239 [subseq from] Geranylgeranylglycerol-phosphate geranylgeranyltransferase n=3 Tax=Bacteria TaxID=2 RepID=A0A2D7QMA0_9BACT\n-------------------------------------------------------------GAYMSGG----PISIRSTFLVATAAVLAL-SAGNSLNDYFDIKIDQINKPERPIPSGRISRSQALL--FSILLLGLSVMIGFQVNLGSLITIV-----SVCWLLYIYA---FWLKRLPLIGNLVVGIL-TALTFVAGgianEVIQGTLP--LSVFAFLFTTA---REIVKDIEDQVGDQAGFAKTLPLTLGEKSAVWVVLFLIASgVAFSPIPYLIYGYSGLY---------------------------------------------------\n>UniRef90_A0A842TIJ4/7-266 [subseq from] Geranylgeranylglycerol-phosphate geranylgeranyltransferase n=1 Tax=Candidatus Lokiarchaeota archaeon TaxID=2053489 RepID=A0A842TIJ4_9ARCH\n------------------------------------------FLGLIRPINTVGVVIAVILGSLISGGFD-----FYISIICIISAFTAAAGG-MVENDIVDLEIDKINAPERAIPSGRVPKNHAI--IFMIILFAISQSII--FFTN--WLSIFIIT-TGNILIVLYS---LKLKKLGFIGNLIVGITtgYCFLlggASFAGGASIINLTRFPVYITapslirvIFPSVSaflmNVGREITKGIDDLKGDKEKGIKTLAVVLGPKKSRYFAISFYVATiIFSVVPYLLGYFTIIYLLIAILGVDTLLGYSIYSLLKD-----------------------------\n>UniRef90_A0A4Q4B3F8/45-273 [subseq from] Prenyltransferase n=4 Tax=Flavobacteriaceae TaxID=49546 RepID=A0A4Q4B3F8_9FLAO\n-----------------------------------------------------------------------------------VIATLCLAAGGNIINDIYDKETDAINKPDKVIVGKTVSEKTAYNLFIAFNVIGVGVGFYLSHLVGRSGFFVLFVGISG--LLYLYAS---YFKQLILVGNLLVSILVaLSIIIVGLFELLPAITPEnqatqVTFFKILWDyalfafIINLLREMVKDIEDIDGDHKAGMNTLPIALGRERAKKFV-FALSFVPIAatvyyVVTYLFKQ-QLVVGYFLLFIIAPLIYVSIKIFTAET----------------------------\n>UniRef90_A0A6A5NNP7/147-347 [subseq from] PT2 n=1 Tax=Lupinus albus TaxID=3870 RepID=A0A6A5NNP7_LUPAL\n-------------------------------------------------------------------------------LLQVMVVSSCMQVFMAGLNQLYDVEIDKINKPYLPLVSGELPFKNgVIIVATTFILGHLF---PLIIGSG---PLFWSFVFSSSLaIAYCADLPLLRWKRHSALTalNYIIDLGGVKpLGYVLHMQTYvfkrpPTFSRPLIFCMAMSSVFAIIIAIFKDITDMEGDEKFGIKSLSLHLGKKPVFWICVSLLQMAY--VVAILMGTLSPF----------------------------------------------------\n>UniRef90_A0A498E204/150-214 [subseq from] Prenyltransferase n=1 Tax=Streptomyces sp. Z26 TaxID=2500177 RepID=A0A498E204_9ACTN\n--------------------------------------------------------------------------------LAAVGASLCLYEAGMALNDWADRHIDAVERPERPLPSGRISPPEALAAAAALTAAGLGCAAAAGR-----------------------------------------------------------------------------------------------------------------------------------------------------------------------------------------\n>UniRef90_A0A328SND8/42-237 [subseq from] Digeranylgeranylglyceryl phosphate synthase n=1 Tax=Methanosphaera sp. rholeuAM270 TaxID=1945577 RepID=A0A328SND8_9EURY\n---------------------------------------------------------------------------------------FLATGAGNVINDYCDYEIDKINKPQRPIPSGRIRLKNALYYSLILFVIATIIGFLISVENGITV---IIC----CVLMIIYA---YDFKQRCLIGNITVA-LLTGLTFVYG----GLITKDVYLGILLGFfafLMTLSREIIKDTEDIEGDLKENAHTLPIVYGSRNSVLVAVA-LNVLTCLLSPMLYAF-NVFSVVYLAIVSVADIIFIYSA---------------------------------\n>UniRef90_A0A3Q0FB29/160-336 [subseq from] glycinol 4-dimethylallyltransferase-like n=3 Tax=Vigna TaxID=3913 RepID=A0A3Q0FB29_VIGRR\n-------------------------------------------------------------------------------------------IYVNGVNQLFDLEIDKINKPYLPLASGQISYTTGVIIVASSLTLSFGLAWTIGSWPLIWSVVSCFLL----WTAYSINVPLLRWKGHPLLAAmviFATWAVIFPITFFAHMQTFVLKRAIIFPRSMIFSVVflgfySLGIALFKDIPDIDGDQTFGIQSFSARLGQKRVFWICVSLFEMAF------------------------------------------------------------------\n>UniRef90_A0A847P198/41-241 [subseq from] UbiA family prenyltransferase n=1 Tax=Fibrobacter sp. TaxID=35828 RepID=A0A847P198_9BACT\n-----------------------------------------------------------------------------SSVFLLILATICSTGFGNTINDIYDIDSDRINHPNRPLPQGAISVLSAWIFSLLLLISALVLS--FSVSSLHGFATVLPLLLL-TIYAFF-------LKATPIAGNLLV-ATLVAYTILYG-ALGSVGFPRLIFPASMAFFLNFSREIIKDLQDVKGDQASGVIT-SAFFSVQTLRaiiFICSTAC-LSLLFITIGMNLFGNLYTVIGL-SVILPL----------------------------------------\n>UniRef90_X0TZ80/51-213 [subseq from] Geranylgeranylglycerol-phosphate geranylgeranyltransferase (Fragment) n=1 Tax=marine sediment metagenome TaxID=412755 RepID=X0TZ80_9ZZZZ\n----------------------------------------------------------------------------------------FLAGSGNVINDYYDVEIDKINRPERPIPRGSITLKQA-KIIWITtALVGIVIA-ILHSFLFNIGYLNIIMVIFMVFIGWLYAAWG---KKSGFIGNIIVSISF-SIGLIYGAILNNSDVPFYIYFFFLTSFfLLLSREIIKGCEDIEGDKNEGVKTLAIKIGIKKSTKI---------------------------------------------------------------------------\n>UniRef90_A0A524E515/66-222 [subseq from] Geranylgeranylglycerol-phosphate geranylgeranyltransferase n=1 Tax=Candidatus Lokiarchaeota archaeon TaxID=2053489 RepID=A0A524E515_9ARCH\n---------------------------------------------------------------------------------------------GMIINDIYDLEIDKINRPNRPLPRGELS----ITQARVLfgLTFGIGVLLSIFHWLFFDLSgLNVLLAIFFGFIGWLYAAWG---KKSGFYGNLIVSVSF-SIGLIYGAILNSSLIPIYIYFFFLTSFfLLLSREIVKGCEDIEGDREEGVKTLAIRLGIKKAMA----------------------------------------------------------------------------\n>UniRef90_A0A7V6ANC8/49-254 [subseq from] Geranylgeranylglycerol-phosphate geranylgeranyltransferase n=1 Tax=candidate division Zixibacteria bacterium TaxID=2053527 RepID=A0A7V6ANC8_9BACT\n--------------------------------------------------------------------------------LALGISGLIFAGG-NALNDCIDTEIDKSAHPSRPIPSGAISRRDALFVSWGLLSGGVVLSAL-AIVLDRNIPGAIGLISAFLIITYDYYLKKIPLAGNITIG-----ILGGAIFVFAGS--FGEINARHLFaagFALLFHI---AREIVKDIADLPAEEASGIRTFPAKVGVESAARLaTVLLVAIVPITIVPFFLEILSLWYLGAVILFaDLPIILF-------------------------------------\n>UniRef90_A0A534MY27/33-240 [subseq from] Digeranylgeranylglyceryl phosphate synthase n=1 Tax=Euryarchaeota archaeon TaxID=2026739 RepID=A0A534MY27_9EURY\n-------------------------------------------LRLARPLNCVMSAVGVGIgGVVGVGSAAWG--DLARPLVLAAAAAAAFTAGGNALNDIVDRETDRINHPDRPLASGQLT----VGTAWAFAGSAFAIAALLAVFISNLA--LLIVALNV-ILMVSYEA---ALKARGAAGNVVIAYLVGSLFLFAGVSVFRTA-PDPLirtgILAALAFLATLGREITKDIEDMRGD--VDRRTLPQKIGANRAGAIAALALA---------------------------------------------------------------------\n>UniRef90_A0A7J2WSR0/36-131 [subseq from] Geranylgeranylglycerol-phosphate geranylgeranyltransferase n=1 Tax=Candidatus Korarchaeota archaeon TaxID=2056630 RepID=A0A7J2WSR0_9ARCH\n----------------------------------------------------------------------------ARLILTCLI-PPLVLMAGNAINDYYDAEIDAINKPHRPIPSGRVSKREALN-IYI-TFSFLGIA--LSIFLGFIE---FLIVTAFSSSWYIYAR---WLKRTGVPGN---------------------------------------------------------------------------------------------------------------------------------------------------\n>UniRef90_Q7XB13/147-340 [subseq from] Homogentisate geranylgeranyltransferase n=15 Tax=Triticinae TaxID=1648030 RepID=HGGT_WHEAT\n-------------------------------------------------------------------------ATVLKGYLEALAAALCMNIYVVGLNQLYDIQIDKINKPGLPLAAGEFSV---ATGVFLV-VTFLIMSFSIGIHSG-SVPLMYALVVSFLLGsAYSIEAPLLRWKRHALLAASCilfVRAILVQLAFFAHMQqhvLKRPLaaTKSLVFATLFMCCFSAVIALFKDIPDVDGDRDFGIQSLSVRLGPQRVYQLCISILLTA-------------------------------------------------------------------\n>UniRef90_A0A812KMH9/61-229 [subseq from] HPT2 protein n=3 Tax=Symbiodinium TaxID=2949 RepID=A0A812KMH9_9DINO\n-------------------------------------------------------------------------------------ALLCGNGYIVGINQIYDVSIDVINKPFLPVAAKELSIPQAWVLIILMAVCGTGLAFHL------FGPLIGSLYAFGLFLGTIYSVPPLRLKKSAVAAALIIATvrGFlLNFgVYYATRAMlkvpFGWSYPTI-FITCFCSVYALVIAVTKDLPDVQGDLENKIDTFATRFGVGSVA-----------------------------------------------------------------------------\n>UniRef90_A0A165K7P0/62-209 [subseq from] UbiA prenyltransferase family-domain-containing protein n=1 Tax=Exidia glandulosa HHB12029 TaxID=1314781 RepID=A0A165K7P0_EXIGL\n--------------------------------------------------------------------------------------------------QYTTAKEDAANKPWRPMPSGRLSREHATVLRWSLLIACNLLSITIATCAG--TPDVICISTAMSIA--ILAHNEVGLAQN-WLGkNVCCAVGYMVLE--AGTTLITstTLSlSDDAKLSILISALVIASTIqVQDFPDVEGDLAMGRKTFPIAFP----------------------------------------------------------------------------------\n>UniRef90_UPI000349C2E1/24-134 [subseq from] UbiA family prenyltransferase n=1 Tax=Nocardiopsis ganjiahuensis TaxID=239984 RepID=UPI000349C2E1\n----------------------------------------------------------SLTGAAAAGRLHE-PRTW-----ALPAASVCLYWAGMALNDYADRDLDAVERPERPIPSGAVSPGEALAAAAGLTAAGVGVAALA---GGRRTA-LVASALAATVWAYDLVLKPTPLAPVG-------------------------------------------------------------------------------------------------------------------------------------------------------\n>UniRef90_A0A7X7I9C3/50-245 [subseq from] UbiA family prenyltransferase n=1 Tax=Fibrobacter sp. TaxID=35828 RepID=A0A7X7I9C3_9BACT\n---------------------------------------------------------------------------------------FCLSATALILNDYFDIETDRINSPDRPLPSGMVTKSEVIILSIIVALAGFFFSMLISITAL-TVACVV------WLIGFLYN---WKFKKTGIWGNLLVCIS-VGMTFIYGGITVGYpFDKMVWYFAVLALFIDLGEEIAADSLDIEGDKKSGSSSLAVLLGPVKSMRIAAGIFCLvVIISTIPFFTGWLKPVFLLPIISMDVNIIL--------------------------------------\n>UniRef90_A0A445BZQ1/160-338 [subseq from] Naringenin 8-dimethylallyltransferase 2, chloroplastic-like n=9 Tax=Arachis TaxID=3817 RepID=A0A445BZQ1_ARAHY\n----------------------------------------------------------------------------------------IMFQYIVGVNQLADIEIDKINKPYLPLASGKYSLRNAIIIVASSLLMGFGSAWV-----LGSRPMFWCLVISTMLMtAYSVNLPLLRWKRSTILATLSLASSMTIgqhiAPFLHMKTVLkKALNyPRSLVFTVvVVSLFYTVISLAKDIPDIEGDKAAGHKTLAIHLGPRRVFWFCISLLQMTY------------------------------------------------------------------\n>UniRef90_A0A3A9UUJ9/44-269 [subseq from] Prenyltransferase n=1 Tax=Flavobacteriaceae bacterium TaxID=1871037 RepID=A0A3A9UUJ9_9FLAO\n----------------------------------------------------------------------------------LVIATLCIAAAGNIINDIYDVETDLINKPNKVIISKTISEKAGLTYFIIFSVIGIGLGFYLSNFIGRSGFSAIFVIIS--ALLYIYAT---YLKQTFLIGNIIVSAlvgmGIIivGlfelLPAITiqNQQLQLTLFNILLDYALFAFMINLLREIIKDIQDIDGDNKLEMKTLPIVIGRERATKVVFGFSLISLFAIVYYVINYlyKQPVSvGYFIIFIIAPLFYFTIRVF--------------------------------\n>UniRef90_A0A812JPH0/824-1030 [subseq from] VTE4 protein n=1 Tax=Symbiodinium sp. CCMP2592 TaxID=631055 RepID=A0A812JPH0_9DINO\n----------------------------------------------------------------------------------------LVNVYITGLNQIYDVEIDRQNKPYLPIPSGRLS----IGSAWLIVLGSLfGAEAVTCTYETAGVMALQFPLIASAILGTAYSVPPFRLKRFPFLAALSIivvRGVVVnmGFYYYIGHALgvAGQVSTfRSAMAAAFFAAFGLVIALMKDVPDVIGDQKASIRSVSVRLGPARALQIAVFLLKSLLLStavsfsVASVLaIATGVPGTAIAR-----------------------------------------------\n>UniRef90_A0A2E5IC23/45-224 [subseq from] Prenyltransferase n=1 Tax=Euryarchaeota archaeon TaxID=2026739 RepID=A0A2E5IC23_9EURY\n--------------------------------------------------------------------------------ASFGLSVMCFMFGWNAYNDITDIETDKSNKPGRPLPSGRLSLDEATiaMRVSLflsVLLLLIGVVNLSDSVIGEEAIVsigIWLLAI-FLLVSYEGVRGSNGLKHRGFAGNLAIAAAIGMDVLFGASAVSGTTDPRVISLAIIAIFYSLARELIKDIEDMDGD--IDRNTIPRSIGVDNARSI---------------------------------------------------------------------------\n>UniRef90_A0A662UH15/63-273 [subseq from] MFS transporter n=1 Tax=Thermoprotei archaeon TaxID=2250277 RepID=A0A662UH15_9CREN\n-------------------------------------------------------------------------------------------G--YVVNDYYDIDIDSVNKPWRPLPSGIISMRSALLLSMILFIGGTALSTVIG-------PLSSVLAAFTALLLLTYSK---TFKRRGFSGNIIVSLcGALSIVYGVVSVVdkFGlynKVFSMNFVLSLVPALHAFLLillrEIVKGIEDYEGDKIHGVKTLVVVYGIEKTYGVLLVlSSLLICISIVPLFAGLGIVYLLLAI---VVDVLVVYALYILRPRSLSD------------------------\n>UniRef90_A0A4Q4DNQ2/47-138 [subseq from] Prenyltransferase n=2 Tax=Streptomyces sp. L-9-10 TaxID=1478131 RepID=A0A4Q4DNQ2_9ACTN\n-------------------------------------------------------------------------------------ASLCLYEAGMALNDWADREEDAIDRPHRPIPSGRISPPAALAAAGVLTAAGLALAA----RAGRSS-----LAVGTALAATVW-AYDLRLKHTA-AGPAAMGA----------------------------------------------------------------------------------------------------------------------------------------------\n>UniRef90_A0A6N4TAN3/13-117 [subseq from] 4-hydroxybenzoate polyprenyltransferase n=5 Tax=Undibacterium TaxID=401469 RepID=A0A6N4TAN3_9BURK\n-----------------------------------------IYLRLGRVSN-LPTVWtNVLAGAIVAGSITGRPLSLMHTLLVMLAISAFY-CAGMYLNDAFDREIDARERPGRPIPSGQISARAVFAIGFVLQVAGIAILSYYGTWA---------------------------------------------------------------------------------------------------------------------------------------------------------------------------------------\n>UniRef90_A0A2E1FQ29/64-248 [subseq from] 4-hydroxybenzoate polyprenyltransferase n=1 Tax=Crocinitomicaceae bacterium TaxID=2026728 RepID=A0A2E1FQ29_9FLAO\n------------------------------------------------------------------------------------------AAGGNVINDYFDIKEDRVNKPERALVGRVLKRRIALVSHWGLSAAGLIIAGILSVKI-HTS-IPFVIALIVAIVLFLYST---KFKGSVLVGNVIVACAIASVVPFAYADSIDTSPPLFQALTLFIwefgSLTGVIFlivftrELVKDIEDLDGDRTAGHATLPITYSPQTS-WRLIHVLLILLTICVGYM-----------------------------------------------------------\n>UniRef90_UPI001F21AC7E/43-138 [subseq from] UbiA family prenyltransferase n=1 Tax=Streptomyces indiaensis TaxID=284033 RepID=UPI001F21AC7E\n------------------------------------TRAWTELLRLPALFTVP---GDALAGAAAAGA-RPTPR----TLLA-IASSLCLYEAGMALNDWADRDVDAVERPHRPLPSGRIRPAAALTAAGALTGAGLALAA---------------------------------------------------------------------------------------------------------------------------------------------------------------------------------------------\n>UniRef90_A0A6U3TIV9/146-334 [subseq from] Homogentisate phytyltransferase 2, chloroplastic n=1 Tax=Dictyocha speculum TaxID=35687 RepID=A0A6U3TIV9_9STRA\n---------------------------------------------------------------------------------ALLFGNA----FIVGINQIYDVDIDKVNKPFLPVAAGELST----RAAWALVITS-AVCGPLIVYHL-FSKVIFGLYMFGTTVGGLYSVPPFRLKRFPVAAGLSIAicRGFLlNFgVYYAAREALGlsfVWNPAVAFLARFMTVYAGVIAVTKDLPDIEGDKKFEIETLSTRYGVSLIAKVATGLLLANYAgAVATALL----------------------------------------------------------\n>UniRef90_A0A8T5S816/51-212 [subseq from] Geranylgeranylglycerol-phosphate geranylgeranyltransferase n=1 Tax=Candidatus Lokiarchaeota archaeon TaxID=2053489 RepID=A0A8T5S816_9ARCH\n----------------------------------------------------------------------------------------FIAGSGNVINDYYDIEIDKINRPDRPIPRGSITLKQAMIWWIISALIGLVIAiihGLLFI-LGFL---NIIIALFMVFIGWLYAV---WGKKNGFIGNIIVSVSF-SIGLVYGAILNSSNIPYYIYFFFLTSFfLLLSREIIKGCEDIEGDKNEGVKTLAIKIGIEKSTK----------------------------------------------------------------------------\n>UniRef90_A0A7S4W8A7/455-663 [subseq from] Methyltransf_25 domain-containing protein n=2 Tax=Alexandrium monilatum TaxID=311494 RepID=A0A7S4W8A7_9DINO\n---------------------------------------------------------AVVRGVQTSGGLPGGVGIVAAKMGCMVLSLLCANTVCVGVNQIYDVKVDRINKPFLPIASGEMSV----SRAWGLASAALV-VGVGLA-TSLFSPPLAAMYAAGLVLGSAYSVPPFRFRRFPLAALLIISCvRGCMLNFWVYHAVKEVLSlpfqwdPVVFFLTRFMTVFAAMIAVTKDLADVKGDVAGKIETFAASFGARSTATaaACVMALNYL-------------------------------------------------------------------\n>UniRef90_A0A524C1U4/35-280 [subseq from] Geranylgeranylglycerol-phosphate geranylgeranyltransferase n=1 Tax=Candidatus Lokiarchaeota archaeon TaxID=2053489 RepID=A0A524C1U4_9ARCH\n------------------------------------------------------------------------PEKLLVNMILGIIAYIFIAGSGMVINDIYDIEIDLINRPQRPIPRGSITLGQANMLFTIYLTIGL-IASVFNSALNILGFSNIIIAVIFGLIGWVYAKW---GKKSGFLGNIIVSISF-SIGLIYGSVLNCSIIPIYIYFFFLTSFfLLLSREVIKGCEDIKGDKHIGVKTLAIKIGIKKSKYFSMFfAIIAIIFFVLTYFTPIINPIYFLIPMIFGLADVAYVVILMLKkEQSKEDFKR---ISLFLKIGAFL-------\n>UniRef90_A0A371EDC1/120-298 [subseq from] Glycinol 4-dimethylallyltransferase (Fragment) n=1 Tax=Mucuna pruriens TaxID=157652 RepID=A0A371EDC1_MUCPR\n----------------------------------------------------------------------------------------FVEIYASAVNQVFDFEIDKINKPHLPLASGQLSFTTVVII----AASILTLSF-LLSWIIGSWPLIWNAILIALIwTAYSINVPLLRWKRHPLLAAMCMVSSWgfvLPITFFLHMQTFVLKRPIVIPRSLMFMVlflnfYSVGMALAKDIPDVEGDKAYGIDTFSVRLGQKRVFWICISLFEMA-------------------------------------------------------------------\n>UniRef90_A0A534KD26/54-281 [subseq from] Geranylgeranylglycerol-phosphate geranylgeranyltransferase n=1 Tax=Euryarchaeota archaeon TaxID=2026739 RepID=A0A534KD26_9EURY\n-------------------------------------------LALSRPLNCLMSAAGVLIGTVAAGGvAAWSSVPV--SIGLAALAAALFTAGGNAMNDLFDVETDRINHPERPLASGTVS-PRTAKTFTILLFAGSFVAAVF-VSAANL--AIVLL-NAGVI--YGY---ERRWKSQGLPGNLAISYLVGSLFLFAAVAVYsGPVAPLIrgTVLAALASFATAGREITKDIEDMKGD--VDRRTLPQRVGAANAGFAAAGFLVIAvGLSLfPAYFGVLGLGYL---------------------------------------------------\n>UniRef90_A0A8T3R607/61-254 [subseq from] UbiA prenyltransferase family protein n=1 Tax=Chloroflexi bacterium TaxID=2026724 RepID=A0A8T3R607_9CHLR\n---------------------------------------------------------------------------------------------IGTVNDIVDAPVDALVKPHKPIPAGRVSAGAALL--LGVAAGTVGLA--LSLVAGG--PVV--LALGMTVLGagLVY---DIALKPTAYAG-LCYAVAFVAVPVYGWWGAVGTLPPRPELLLSVAALAGPTLQLANGLVDVESDRLAGLRGPVVRLGRHDA-WVILGGVQVVIHSIAWLSLAG-DATPLIAPLAIASASLLAATGWVL-------------------------------\n>UniRef90_A0A6N2HHJ7/43-100 [subseq from] Prenyltransferase (Fragment) n=1 Tax=Streptomyces sp. sk2.1 TaxID=2478959 RepID=A0A6N2HHJ7_9ACTN\n-------------------------------------------------------------------------------------ASLCLYEAGMALNDWADRDEDAVDRPHRPIPSGRIAPGXALAAAGALTAAGLGLAGCA-------------------------------------------------------------------------------------------------------------------------------------------------------------------------------------------\n>UniRef90_A0A800FK71/46-271 [subseq from] Geranylgeranylglycerol-phosphate geranylgeranyltransferase n=5 Tax=root TaxID=1 RepID=A0A800FK71_9BACT\n--------------------------------------------------------------------------------TCVVIVVIAYNGAANAFNDYCDYEIDLINRPNRPLSRGMITSFQALSFAVILFAIGSVTAFQLPFYAMLTA---VGIAM---PLIIIYS---LRLKGTPLFGNITVA-VILGLTFVFCGLAFNKLGPMVIPAILAFGLT-LVRELIKDIADVEGDNSAGLKTLPLVIGKNKAITVA--VINTVLIglgALLPYFFhIYGKYYLILLVIGVEIPLAMI-VVLFMKSPSISTARQSAKLLKF--------------\n>UniRef90_UPI0018ACC1B1/58-249 [subseq from] UbiA prenyltransferase family protein n=1 Tax=Plantactinospora sp. S1510 TaxID=2789879 RepID=UPI0018ACC1B1\n----------------------------------------------------------------------------------------CIFGYGvgVVINDWFDRKADAVNAPDRPFVAGLIN-PHVGLGLTlalsaVLLVVAVVVAPAVAIWGG--------IAIAGHLVyTWTKGVPMVGNLANGVDMSlFTvLGA--VAVRPDAGWL---DIPATTWFQTALVAVVLSGFCLVGYFKDIEGDRVAGYRTLPVALGTRISSRIAVI-FPVVALAAAavGALAGAEHGAYAQAA-----------------------------------------------\n>UniRef90_UPI00068E5AB3/71-260 [subseq from] homogentisate phytyltransferase n=1 Tax=Leptolyngbya sp. KIOST-1 TaxID=1229172 RepID=UPI00068E5AB3\n--------------------------------------------------------------------------------LVAVAGGACLLGnlYIVGLNQLEDIAIDRINKPHLPVAAGEFS---VADGRWIVGLAGLGAIGLAAVGGPWLLATV-GLSLG---IGTAYSLPPVRLKRFPfWASVciLAVRGAIVNLGLFlHGSDRLGlpfTVPGRVWALTGFILLFSIAIALFKDIPDIEGDRRYGIRTLSLKLGQRNVFKVALGILSVCYLGMA--------------------------------------------------------------\n>UniRef90_A0A3A5VDE9/3-223 [subseq from] UbiA family prenyltransferase n=1 Tax=Candidatus Poseidoniales archaeon TaxID=2163009 RepID=A0A3A5VDE9_9ARCH\n----------------------------------------REIVELSRPKNVVLAAITVPLGAHLALSGDWSFQSLGL-VALQTASAICFMAAGNTFNDIADCDIDKVAKPHRPIPSERISLVNASKVAYgFSFLSALCMVSAIP-FTDQPYPLAVIWSLA-AILMYTYDAGP-RTKNMGLIGNIAISLMVGAVILYGASSVSLVNTPIVLFAAGVAFFANLAREIIKDCEDMETDE--GRNTLPMRIGLMNARAVAYVFILASMVT----------------------------------------------------------------\n>UniRef90_A0A1Q7BYQ3/11-199 [subseq from] Homogenitisate phytyltransferase n=1 Tax=Actinobacteria bacterium 13_2_20CM_2_71_6 TaxID=1803494 RepID=A0A1Q7BYQ3_9ACTN\n--------------------------------------------------------------------AHFAPIDVTR-VLVGGLAWWCATVVVYVVNGISDVTEDRLNNSQRPVARGELSIPDAIHACWGLALAAVILAAF--VGRGMLPLLLVFLALG-----YLYSAPPFALKRRTMGASFVAALGG-LVTYAAGYTVTGGTAGAPLLLFALAMSGWMGLVgiQAKDLSDAVGDAAAGRQTIAVRW-TEAQVR---ATLATTALAVG--------------------------------------------------------------\n>UniRef90_UPI00068F3999/35-114 [subseq from] UbiA family prenyltransferase n=1 Tax=Streptomyces sp. NRRL F-5126 TaxID=1463857 RepID=UPI00068F3999\n---------------------------------------------------------DVLAGAAAAGRSPGLPV------AGLAASSVCLYWAGMALNDWADRDLDAVERPERPIPSGRVTAPVALSTAVGLTAAALGLAAAA-------------------------------------------------------------------------------------------------------------------------------------------------------------------------------------------\n>UniRef90_A0A1W2GF36/63-285 [subseq from] 4-hydroxybenzoate polyprenyltransferase n=1 Tax=Reichenbachiella faecimaris TaxID=692418 RepID=A0A1W2GF36_9BACT\n------------------------------------------------------------------------------------------AAAGYYINDYYDIKIDLINKPERVIVGHTIKRRPVMIAHTTLNAVGILLGATVSLWIGVIN-----L--ICAFLLWWYSN---QLKRLPFIGNFVVAGLTGST-LL--VLLVYYRSPDL--LTIIYAIFAFGITlireIIKDIEDMEGDANYDGMTLPVYFGMRRTKIIVLVIIVPFVTSLIVFLLKIQNQYLLYYFATLTIPFLYFVYKLIYADTKKHFAYLSSYCKWLIIAGIFSM------\n>UniRef90_A0A5N5HMP0/144-319 [subseq from] Homogentisate phytyltransferase 1 n=4 Tax=Maleae TaxID=721813 RepID=A0A5N5HMP0_9ROSA\n----------------------------------------------------------------------------------------LMNIYVVGLNQLYDVEIDKVNKPELPLASGEFSMGTGITIVSTVLLMSFAMGFMF------KSPPLFSALVISFLLGTAYSveLPLLRWKRHAFLAATCiliVRAIVVQLAFYVHIQKFVLGRPVMLTRSLAFAvffmcIFSSVIALFKDIPDVDGDRDFGIQSFSVSLGQEKVYWVCVNML----------------------------------------------------------------------\n>UniRef90_A3IY82/61-248 [subseq from] Homogentisate phytyltransferase n=1 Tax=Crocosphaera chwakensis CCY0110 TaxID=391612 RepID=A3IY82_9CHRO\n------------------------------------------------------------------------------NLLFPLIACLCGNVYIVGLNQLEDQEIDKINKPYLPLASGDFS---VVQGRYIVSITGiLAIiLSFMGSWYLGATVTIS------LLIGTVYSLPPIRLKRFPLLAAFCIftvRGIIVNLGLFLHftYSFInrSFLVPEVWILTAFVVIFTIAIAIFKDVPDMEGDKEYNITTFTILLGRKTIFKVSCAVITVCYLG----------------------------------------------------------------\n>UniRef90_A0A7J4PNI6/53-210 [subseq from] UbiA family prenyltransferase n=3 Tax=Methanosarcinaceae TaxID=2206 RepID=A0A7J4PNI6_9EURY\n------------------------------------------------------------------------------------------SAAALILNDYFDIEIDRINAPERPLPAGLVTGQDVVLlSIAVTLFG-F-ITGYLISLE------AFLVVILVWTVGFLYN---WRFKRAGFIGNLMVSFS-VGMTFVFGGIAAGRpFETIVWFFAVIVMLVDLGEEIAADAMDIEGDRQAGSRSLALALGSEKALKISAA------------------------------------------------------------------------\n>UniRef90_A0A1V4YH80/32-256 [subseq from] Digeranylgeranylglyceryl phosphate synthase n=1 Tax=Methanobacterium sp. PtaU1.Bin097 TaxID=1811675 RepID=A0A1V4YH80_9EURY\n-----------------------------------------------------------------------NPNPDAIFILFGVLIPTIAWAGGQVFSNLFDSDFDRIKHPTWPIPSGTISKKEAATYGLLLYSLCLIFASFLNIYC-------FSITLISLILATFYGY-LGRLKQKGFYRNFCFGLVVASCI-LIGASTTRNIS-EVAIFAMIIAIlIYTSDNIIGDIPNIEIERNLGFSTLPLQIGPKKSAEVAfILMTFATILTLIFWIFGLNFSYLPLAIIAL--GSLLWTNIVLIKDPIKFG------------------------\n>UniRef90_A0A2N8TER5/36-148 [subseq from] Prenyltransferase (Fragment) n=1 Tax=Streptomyces cahuitamycinicus TaxID=2070367 RepID=A0A2N8TER5_9ACTN\n-------------------GATDGTAPCACAGRSRRNRAWAELLRLPALFSVP---GDALAGAAATGSA---PD--SRTLLA-IGSSLCLYEAGMALNDWADRDVDAVERPHRPLPSGRVRPAAALTAACALTGAGLALAA---------------------------------------------------------------------------------------------------------------------------------------------------------------------------------------------\n>UniRef90_A0A0X8V035/54-203 [subseq from] Digeranylgeranylglyceryl phosphate synthase n=2 Tax=Thermoplasmata TaxID=183967 RepID=A0A0X8V035_THEX5\n----------------------------------------------------------------------------------------------NSLNDYVDAEIDKTAHPDRPVPMGELTART----AMICGYGGLAIAVVLSLFLRRWEATLIVLAAAVMMIGY-----EIALKQRGFVGNLCIAI-LTGLVFMFAGGIVGDFS-QVWILALLAALVSVGREIAKDIEDEESDKGS-RRTLPMMIGDRNAGIVA--------------------------------------------------------------------------\n>UniRef90_A0A8K0HIF6/136-311 [subseq from] Homogentisate phytyltransferase 1, chloroplastic n=1 Tax=Rhamnella rubrinervis TaxID=2594499 RepID=A0A8K0HIF6_9ROSA\n----------------------------------------------------------------------------------------FMNIYIVGLNQLYDIDIDKVNKPYLPLASGEFS---VVTGIMIVL--SFSIMSFFLGWIVGSWPLFWALFISFVLgTAYSIKLPMLRWKRSAVVAAMcilAVRAVIVQLAFFLHMQTHvykrpATFSRPLIFATAFMSFFSVVIALFKDIPDIDGDKIYGIQSFTVRLGQKRVFWICISLL----------------------------------------------------------------------\n>UniRef90_UPI00064E219C/44-239 [subseq from] UbiA family prenyltransferase n=1 Tax=Palaeococcus ferrophilus TaxID=83868 RepID=UPI00064E219C\n------------------------------------------------------------------------------------VAGVLYVLYAFSINNCFDVDTDSVNPQkarKNPVASGELSFRAGVVFSLALIVTGLALSLLINRAAALTYATM-------ALIATLYSAPP-RLKARAVLDVLSHGLFFGGLPFLYGALVDASLTREELLIAGAITLYSFALELRNHLEDYESDVRAGLRTTPIAIGRELSEGLVV----TFSLGAIGMLLYLQHPLFLMAAPLLAVQ-----------------------------------------\n>UniRef90_UPI0016816E96/74-270 [subseq from] homogentisate phytyltransferase n=1 Tax=Leptolyngbya sp. FACHB-36 TaxID=2692808 RepID=UPI0016816E96\n---------------------------------------------------------------------------------------ACLCGnvYIVGLNQLEDVAIDRINKPHLPLASGEFSRR----QGWTIVVT-AGLLALL--TAGLSGPYLLGMVGLSLLIGTAYSLPPIRLKRFPlWASlcIFTVRGAIVNLGLFLHYSSGAAISPIVWALTLFILVFTFAIAIFKDVPDMEGDRQYNITTFTLRLGQRTVFNLALGVLTVCYVgmAVAGLVGLPGVD-----RVVLVLP-----------------------------------------\n>UniRef90_W9QKM2/40-124 [subseq from] Homogentisate phytyltransferase 2 n=1 Tax=Morus notabilis TaxID=981085 RepID=W9QKM2_9ROSA\n-------------------------------------------------------------------------------------LGNSL---YSGINQIYDADIDRVNKPYLPIPAGNLS----LKQAWFLMTFYL-LASLLILWLMNAdliTTSIYCLTL---LLDFFYSAPPIRFKKS--------------------------------------------------------------------------------------------------------------------------------------------------------\n>UniRef90_M7YJ19/190-387 [subseq from] Digeranylgeranylglyceryl phosphate synthase n=1 Tax=Triticum urartu TaxID=4572 RepID=M7YJ19_TRIUA\n--------------------------------------------------------------------------TVLKGYLEALAAALCMNIYVVGLNQLYDIQIDKINKPGLPLAAGEFSV---ATGVFLV-VTFLIMSFSIGIHSG-SVPLMYALVVSFLLGsAYSIEAPLLRWKRHALLAASCilfVRAILVQLAFFAHMQqhvLKRPLaaTKSLVFATLFMCCFSAVIALFKDIPDVDGDRDFGIQSLSVRLGPQRVYQLCISIL-LTAYAAAT-------------------------------------------------------------\n>UniRef90_A0A2N3Y4Y3/62-248 [subseq from] 4-hydroxybenzoate polyprenyltransferase/geranylgeranylglycerol-phosphate geranylgeranyltransferase n=4 Tax=Saccharopolyspora TaxID=1835 RepID=A0A2N3Y4Y3_SACSN\n----------------------------------------------------------------------------------------WLSGH--YLGDYFDRNLDAIGKPHRPIPSGRLSTEA-------ALFGGLAcaaLSAVLVVWANWRIVPLFVVAVAGIV-A--YSK---VFKRRGIAGNVTRGS-LTALTLVIGAMVAAAWPPWpLLPVAAGFLLHDTASNLVGTVRDVDGDRAGGYRSVPVRRGVRHAVLLALRLYSgGVALVVLGAVWATTDPAAQLAITAV--------------------------------------------\n>UniRef90_A0A6I1YQA5/16-96 [subseq from] Protoheme IX farnesyltransferase n=1 Tax=Streptomyces sp. RB17 TaxID=2585197 RepID=A0A6I1YQA5_9ACTN\n---------------------------------------------------------DVLAGAAAAGR---RPDPA---VAGLAASSVCLYWAGMALNDWADRDLDAVERPERPIPSGRVAAPVALGTAVALTAAALGLAVVAE------------------------------------------------------------------------------------------------------------------------------------------------------------------------------------------\n>UniRef90_A0A166AX09/59-208 [subseq from] UbiA prenyltransferase n=1 Tax=Exidia glandulosa HHB12029 TaxID=1314781 RepID=A0A166AX09_EXIGL\n-------------------------------------------------------------------------------------------------NQYTSRSIeeDALNKPWRPLPSGRISRDQATILRWALVVI-CTLASIT--IAGPGGPTLIVISVAFSLATLVYNEGGVS---TDWTGKN-LCCSVGNMLFESGTTLvMGDADklSDTARLAIaLSGMIAASTIHVQDFPDVEGDRALGRHTLPLTHP----------------------------------------------------------------------------------\n>UniRef90_F0YK88/41-209 [subseq from] Homogentisate phytyltransferase n=1 Tax=Aureococcus anophagefferens TaxID=44056 RepID=F0YK88_AURAN\n--------------DPSGAGGVASAQLLLARVARPARVGWR----FTRPHTFVGTALSVpalHALAAPSAAAALTPAFA-ASV-CAAL-GPALlvNVFITGLNQLCDVDIDRVNKPHLPVASGELAMRDGAA-IAAAALAGAALLGC-DARLGS--EPLRRVLLGSALLGFAYSAPPLRLKRSPERRSPALAAA---------------------------------------------------------------------------------------------------------------------------------------------\n>UniRef90_A0A1E7L584/33-213 [subseq from] Ubiquinone biosynthesis protein UbiA (Fragment) n=2 Tax=Streptomyces TaxID=1883 RepID=A0A1E7L584_9ACTN\n----------------------------------------------------------------------------------------------HYLGDWFDRELDALSKPQRPLPSGRLSPRAAV-------VCGAGCAAAAAVAAAsANWRTVLLVALA--MLGIVaYS---RLFKGRGLTGNAVRGALTATTVVFGAMTVTELPSWQVLVLAGVFWAQDTASNLVGTLRDVEGDRRGGFRTVPVRRGLRTAVRMAALLHAAALVTAApTLLLATAHPGNALPLL----------------------------------------------\n>UniRef90_A0A4S4AX64/46-223 [subseq from] Prenyltransferase n=2 Tax=Azoarcus nasutitermitis TaxID=2565930 RepID=A0A4S4AX64_9RHOO\n--------------------------------------------------------------------------------LSVLLALFAHAG-GNVINDFHDRDADPLNRKrLFPYTGGSrFIQNGVLNarQIAALGYGLLCVSMIGGLWLTWaSGPGLLVIGAAGLLLAWAYSAPPLYLVGRG-LGELCIVAAWLLVVAGTDYVQRGAFSALPFTAGLSYALLVANLLYINQFPDHQGDAAAGKRTLVVRLGPQTAKWG---------------------------------------------------------------------------\n>UniRef90_A0A4R1RN75/30-261 [subseq from] 4-hydroxybenzoate polyprenyltransferase n=2 Tax=Mariniflexile fucanivorans TaxID=264023 RepID=A0A4R1RN75_9FLAO\n---------------------------------------------------------------------------------LLIFASICIAAAGNIINDIYDIETDFINKPDKLIVGKSISEKTAYNLFILFNVVGVGIGFYLSHLVGRSA--FFSLFVIISVLLYVYAT---YLKQTLLIGNIVISVLVaLSliivgifdlLPATTslNQQMQLTFFKIIFDYAVLAFIINLLREITKDLEDINGDYKAGMNTLPIAIGTERATKVLFVLSFIPLFLVGSYIINSlYKNYIAVIyfLIFIIAPLLYITIKFFSAS-TK--------------------------\n>UniRef90_A0A7V5H2M8/30-205 [subseq from] Geranylgeranylglycerol-phosphate geranylgeranyltransferase n=1 Tax=Caldithrix abyssi TaxID=187145 RepID=A0A7V5H2M8_9BACT\n--------------------------------------------------------------AFISPQFHLN----YKLYLAILISGL-MTAGANIINDIYDIEIDRINKPNRPLPSGKVT----VKEAWIYFTLSYSGAIVLSYFCGRA---MFAIAFVIGLLLIVYS---MRLKRTVLWGNLTVSLAT-AVAFIYGALAVEDWQSG-IIPAVFAFLFHLGREIIKDMQDLEGDVQHQSITFPARFGVRTSVLL---------------------------------------------------------------------------\n>UniRef90_UPI000998E653/60-173 [subseq from] UbiA family prenyltransferase n=2 Tax=Streptomyces TaxID=1883 RepID=UPI000998E653\n---------------------------------SPRPNPWAELLRLPALFTVP---GDALAGAAAAGV-----RPTSRTLLA-IGSSLCLYEAGMALNDWADRDEDAIDRPHRPLPSGRISPPAALAA-----AGGLTAAGLIlAARAGR-RP----LAVAGTLAA---------------------------------------------------------------------------------------------------------------------------------------------------------------------\n>UniRef90_A0A6V8EKG4/86-270 [subseq from] UbiA family prenyltransferase n=7 Tax=Archaea TaxID=2157 RepID=A0A6V8EKG4_9ARCH\n-------------------------------------------------------------------------------------SVYSFMASWNALNDYLDLEIDRVNRPDRPLPSGRISKRTALISIiLTGLISfiSLFFAavtansiGEFDEWK--YTILIWIMAL-ALLLNYEDDRWLLGLKNRGLPGNMAISLSVGLVVLYGAAGVFEPLNPRALSLFFVGTLYNFAREIIKDVEDMEGDEGRNTYAM--RVGADKARTVAWAVLLLTLI-----------------------------------------------------------------\n>UniRef90_A0A4Y8AUD4/55-277 [subseq from] Prenyltransferase n=1 Tax=Gramella jeungdoensis TaxID=708091 RepID=A0A4Y8AUD4_9FLAO\n------------------------------------------------------------------------------------------SAAGYIINDIEDVVSDKINKPEKQIVSKEITNEKAF--QWYKITNTLGIALGIILCLNIGNPTYSFIFIGASLLLYYYSK---KLKSTPLIGNliiaFLIGFSIFILAILELNFLIKNEHEQLVfmIITALsifAFCMNLTREIIKDIEDINGDYSLNLKTLPIVIGVKRTKNIANLTIILT-LGLLLFILLNFSENYKITMLYLLITvflPLVYTFiKLYAAD-KKNDF-----------------------\n>UniRef90_A0A498GTI1/84-232 [subseq from] Prenyltransferase n=2 Tax=Methanosarcina sp. MSH10X1 TaxID=2507075 RepID=A0A498GTI1_9EURY\n--------------------------------------------------------------------------------------------------------LTAYWRPFksRPLPSGRIS-PNFALAVFLLLSGLTGL--VMSTLPYPNSLYVFGTMLSSCILEYFYQVK--RKNQSFPVAQLAGRMDFTLFP-VAGYLCYGQPDMTVLLYILFFYPWTLAHLAVNDFIDTENDRARGIKSIPVLYGTEgTLFWIL--------------------------------------------------------------------------\n>UniRef90_A0A3N1GB19/23-100 [subseq from] 4-hydroxybenzoate polyprenyltransferase n=1 Tax=Couchioplanes caeruleus TaxID=56438 RepID=A0A3N1GB19_9ACTN\n---------------------------------------------------------DVVAGAAAAGTLGARSAGLAAASVCLYWAGM-------AANDWADRDLDAVERPERPVPSGRVSAPVALGVAAGLTAAGLAVAGR--------------------------------------------------------------------------------------------------------------------------------------------------------------------------------------------\n>UniRef90_A0A075LV12/35-224 [subseq from] 4-hydroxybenzoate polyprenyltransferase n=1 Tax=Palaeococcus pacificus DY20341 TaxID=1343739 RepID=A0A075LV12_9EURY\n-----------------------------------------------------------------------------ETIILAMVAGVLYVAYSFAINNCFDVDTDSQNPQKhekNPIASGE-----LSFTVGLASSAVIGLLGLIFAYFTNEVMfAIYSIMLG---LSTFYSVPP-RLKAKPFLDVLSHGIFFGALPFLFGAYVDGVLSRPELIISIAIALYSFALEIRNHLGDYESDLKANLKTTPIVLGREKSQQL-VFAFSLSAVLLLLYLVS---------------------------------------------------------\n>UniRef90_A0A1S3TGA6/139-322 [subseq from] homogentisate phytyltransferase 1, chloroplastic-like n=2 Tax=Vigna TaxID=3913 RepID=A0A1S3TGA6_VIGRR\n---------------------------------------------------------------------------------------ALMACYITGLNHLTDVEIDKINKPYRPLASGEYSfETAVILTA-ASLILSFGIG-----WIVGSPPLLWALSITFLLgTAYSIDLPLLRWKRIAVLAAMCIvvvQGIIFQVAYFLHMQTYvlkrPTMLPrSVIFATAFMSFFCLVLALFKDIPDHEGDEKFGIQSLSVHLGQKRVFWICVSLLEMIY-GVA--------------------------------------------------------------\n>UniRef90_A0A2D5Q0G4/36-260 [subseq from] Geranylgeranylglycerol-phosphate geranylgeranyltransferase n=2 Tax=Candidatus Marinimicrobia bacterium TaxID=2026760 RepID=A0A2D5Q0G4_9BACT\n----------------------------------------------------------------------------TKTLLITILVVVCYNAAANAYNDVLDYKTDVINRPSRPLVTGHVKKRTALYLAIILFV----IGSVLTLELN---RMAQFIAVGLALPIMIFYSK--FLKGTPLIGNAAVA-AILGLAFIFSGAVYEQINIMIIPACLAFGLTFVR-ELIKDMADIEGDAKTGLNTFPVKAGLEKSARVSITAACIIGVGaIIPFLKSyYGWPYLVILVLGVEIPLAMIVFS-FLKSPAIKQAKQFS-------------------\n>UniRef90_A0A6A9QJ20/17-240 [subseq from] MFS transporter n=1 Tax=Sulfuracidifex metallicus DSM 6482 = JCM 9184 TaxID=523847 RepID=A0A6A9QJ20_SULME\n--------------------------------------------------------------------------NLVQMVLSMLVVGL-VAGGGYVINDYFDVNIDKINKPDRPIPSGRISGSKARK-I---AL-SMFVAGVLFSIPLGIV--PFSIAMFTIVMLYLYAK---DLKRTGIPGNLTVALTNGLSIFYGGSAyMEGDWLLKVILPT-LYSfFLTLVREFVKGIEDYNGDKANSVTTLAVTKGIGTAWRI-SKILLILVIVVSPlpILFGF-NLSYILLIVVAFIPSVVLSL--IQKPSIESAAKAR--------------------\n>UniRef90_UPI00167C5777/24-139 [subseq from] UbiA family prenyltransferase n=1 Tax=Streptomyces djakartensis TaxID=68193 RepID=UPI00167C5777\n-------------GDRAPADGTAPS--PGRAGRSSRGRAWAELLRLPALFSVP---GDALAGTAATG----APP-NARTLLAI-GSSLCLYEAGMALNDWADRDIDAVERPHRPLPSGRVHPAGALTAACALTGAGLALA----------------------------------------------------------------------------------------------------------------------------------------------------------------------------------------------\n>UniRef90_A0A5A7RSU7/54-216 [subseq from] Prenyltransferase n=1 Tax=Thermoplasmata archaeon TaxID=1906666 RepID=A0A5A7RSU7_9ARCH\n------------------------------------------------------------------------------------------EASTFALNDYYDLEIDRYNKRqDRPLVRGDLQPRTALTLFYILFPLGLICSFLV-------NITCFIIALVTAILAILYDT---KMKKIKLIGNFYI-AYVMAIPFvFGGAAVLSSntvslaLSPVIYIIALMAFLTGAGREIMKDVMDFEGDQKKGVKSFPTYIGSYKANVLA--------------------------------------------------------------------------\n>UniRef90_A0A3N5ME72/52-253 [subseq from] Prenyltransferase n=1 Tax=Chloroflexi bacterium TaxID=2026724 RepID=A0A3N5ME72_9CHLR\n----------------------------------------------------------------------------------------FLSSSAMIFNDYFDLEVDRINAPQRPLPAGLLAPREAVGLGILTALISLGIA-----WSFH--PLVAGLSLAAWLMGFLYN---WKLKAAGLWGNLVVSAN-VALTFIMGGIAVGQAwNSAVWAFGLIAFFFDLAEEIAGDAMDAEGDRKRASRSIAIRWGKRAAVQISAVLFGLV--VVLTFLpIALGeRSWYYLIPISITDVLIVFFVLRLLK------------------------------\n>UniRef90_A0A356J1F7/294-492 [subseq from] UbiA family prenyltransferase n=1 Tax=Candidatus Omnitrophica bacterium TaxID=2035772 RepID=A0A356J1F7_9BACT\n--------------------------------------------------------------------------------------------FAVTTNNMADYDIDVVTNPQRPTVTKVIPAGHYRYF--PWLFGGLAM-----IYSGAVDSVSLFLMLVFMGNYFLYSMPPLRLKRVTFFSKLLISFNSLVLVLL--GHLFHSGDFGIPLSVIFFFLVCVTAAmNFIDIKDYEGDKKAGVKTLPVVLGLETSKKM-IGVFFIISYTAAGLAFSNSMPLLIMAGGAGVAQFLLINKKPYRE------------------------------\n>UniRef90_A0A6A3CJS0/96-334 [subseq from] 4-hydroxybenzoate polyprenyltransferase, mitochondrial n=4 Tax=Hibiscus syriacus TaxID=106335 RepID=A0A6A3CJS0_HIBSY\n--------------------------------------------RLDRPIgTWLfmfPLTWSAAL----AATVGSLPDF--KALAVLVCASPLLRGAACTINDFLDRDLDKMVErtKLRPLASGTVTPFQGLCFFGFQLLLFH---GILLQL---PYNSLMYEAL----YVFLLSTYPLTKRITYWPQAYlGLTMNWGAIVGW--HAVKGSLQPSIVFPLFLSGFFWtIIYDTIYAHQDKEDDVKIGIKSTALKFGESTKEWITGFAIAcIASFALTGYNAALGWPFYAFLAAA--AAQLAWQ------------------------------------\n>UniRef90_UPI001036129E/202-381 [subseq from] probable homogentisate phytyltransferase 1, chloroplastic n=1 Tax=Camellia sinensis TaxID=4442 RepID=UPI001036129E\n----------------------------------------------------------------------------------------VMNLYVVGINQLFDVDIDKVNKPILPLASGEFSMEFGMAMVSTCLLMSFAM-GIM-----FQSPPLFSALLVSFLLGSAYSVelPLLRWKRNAFLAAICIlivRAIVVQLAFFIHIQKYVLSRPVVftkslVLATGFMCLFCTIIALFKDIPDVDGDREFGIQSFSVSLGPEKVFWLCISMLLIAY------------------------------------------------------------------\n>UniRef90_E0UGG1/41-240 [subseq from] UbiA prenyltransferase n=1 Tax=Gloeothece verrucosa (strain PCC 7822) TaxID=497965 RepID=E0UGG1_GLOV7\n-------------------------------------------------------------------------TNLWQALIT-LIACLCGNIYIVGLNQLCDADIDKINKPNLPLASGELSRNAGILIVLIT---GI-LALILAAWLGIWLWATVAISL--S-LGTAYSLPPIRLKRFPfWAAfcIFTVRGIVINLGLFLhfSKILDGHqfLNSAVWALTLFVLVFTLAIAIFKDVPDMEGDKKYKIKTFTILLGKETVFKIASSVIIICYLGmiLAGVFW----------------------------------------------------------\n>UniRef90_A0A520Z697/45-285 [subseq from] Prenyltransferase n=2 Tax=Flavobacteriaceae bacterium TaxID=1871037 RepID=A0A520Z697_9FLAO\n-----------------------------------------------------------------------------------VLATICIAAAGYIINDIYDLEADTINKPDKVIINKNISEKSAFNWFIGLNIIGVGIGFYLSNLVGRSGFTILFI--GISILLYLYASSlkHMLIIKNIIVALLiSLCIiivgLFELLPAITriNQETQLTIFKIVLDYALFAFVINLIREIVKDIQDMDGDQKVGLKTLAVTFGKKRAKHVGFALLILFIVGVSYYVITFlYKQQTAVGyfLLFVIAPLIYASIKLFTADSLKEIERVSSILK----------------\n>UniRef90_A0A0E0LE84/96-262 [subseq from] Homogentisate phytyltransferase n=9 Tax=Oryza TaxID=4527 RepID=A0A0E0LE84_ORYPU\n-----------------------------------------------------------------------------------------MNIYIVGLNQLFDIEIDKVNKPTLPLASGEYSPATGVALVSAFAAMSFGL-----GWAVGSQPLFLALFISFILgTAYSINLPFLRWKRSAVVAALCILAVRATFVF-RRPAVF---TRPLIFATAFMTFFSVVIALFKDIPDIEGDRIFGIKSFSVRLGQNKVFWICVGLLEMAY------------------------------------------------------------------\n>UniRef90_A0A2U3TL09/59-263 [subseq from] Prenyltransferase n=3 Tax=Rhodocyclales TaxID=206389 RepID=A0A2U3TL09_9RHOO\n--------------------------------------------------------------------VRVTPLTAVLSVLLALLAHA----AGNVINDFHDRDADRLNTGrLYPFTGGSrFIQNGVLSARQTALLGYGLLAAVIpgGLWLAWiAGPGLLAIGAGGLLVAWAYSAPPLYLAGRG-LGELCIVAAWLLVVAGTDYVQRGAFSAIPFAAGLSYALLVANLLYINQFPDHAGDAAAGKRTLVVRLGPQTAKW---GYLLITLLAYGWLVLMVGR------------------------------------------------------\n>UniRef90_A0A6N9RGR9/12-269 [subseq from] Prenyltransferase n=2 Tax=Polaromonas TaxID=52972 RepID=A0A6N9RGR9_9BURK\n------------------------------------ANPWVRYLAATRPAFLSVTLAGALIGLG-SASADGLVIDVGKALLTVLFALVAHAG-ANVINDYHDAlsGADAGNQeRLFPFTGGSRFIQNGVLSLRETRFFGYGLlAAVIpaGLWlTAHSAGGLIWIGLAGLLIAWAYSAPPLQLMARG-VGEGAIAGGWLMVVLGTDFVQRGEFAARPLVAGLPFALLVAAILYLNQFPDAPGDARAGKRTLVVRLGTQKARWGYLVLTAAAYLWLAVAVMAGAlPPWSALGLLPAVLS-----------------------------------------\n>UniRef90_E8RAH3/48-239 [subseq from] Geranylgeranylglycerol-phosphate geranylgeranyltransferase n=3 Tax=Desulfurococcus mucosus TaxID=2275 RepID=E8RAH3_DESM0\n-------------------------------------------------------------------------------------TGFTVTAASMLVNDVVDLGVDRVNKPWKPLPSGRAS-PRVALALSI-LLPLIALAVNLPVDKGLALVTVVYSALG---LGYSF------LRKH-WWSQLIVAAST-TGPIAYGYVAAGSPSSSIHValgLSITIFVVTLGREVLKAMQDVEGDRLHGYSTIPLKLGVEeSAKLLVFAGIAGPAAGItTGVVAGSGIVYKAVISVA---------------------------------------------\n>UniRef90_F6GGA1/43-284 [subseq from] UbiA prenyltransferase n=3 Tax=unclassified Lacinutrix TaxID=2647285 RepID=F6GGA1_LACS5\n----------------------------------------------------------------------------------------------YVINDIYDIETDAVNKPNKLIVGKTLSED-TANKLYILFtVIGVGLGYYLSNSVGRPP--FFIVFLATSGLLYIYAT---YLKQIAVVGNIVVSAIVaLSLLIVGIFELIPAINsGNQVVQSSMfevltdFAILAFSInfirEIVKDIQDVDGDHKSGMQTLPILFGkTRTAK-IAFALTCLLILIIAYY-IGTFVYMHVEAiiyfLILVIAPLIYIAIKLFMAENNK-DFKHISlMLKLVMITGMFAMAL----\n>UniRef90_UPI0018AFDEB7/22-258 [subseq from] geranylgeranylglycerol-phosphate geranylgeranyltransferase n=5 Tax=Hymenobacter TaxID=89966 RepID=UPI0018AFDEB7\n----------------------------------------RLRTALPTLVRWPNLLIMLLCMALVRAGLLLPGTPLRESLLdwrfgALVLAALLVAAAGYIINDYYDVKIDAINRPDRLVVGRVVNRRKAML--AHMLLSGAGV---L--LAGWLHPVLGLVTLGTALLLWGYSARFKRVALVGNASIATLTAALVLLPELQWQLARHDSHSVVWPYALAAFLLTMVREIVKDIEDMRGDAQHGCRTLPLVWGVARTKWVTgffLACLALLTLGATARLFMSGH------------------------------------------------------\n>UniRef90_A0A519CAZ5/39-199 [subseq from] Geranylgeranylglycerol-phosphate geranylgeranyltransferase n=1 Tax=Euryarchaeota archaeon TaxID=2026739 RepID=A0A519CAZ5_9EURY\n-------------------------------------------------------------------------------IAICCVSAMMLVGGGNALNDYNDRESDKLNHPKRPIPSGQIKAETALNYAQLLLAIGL--L-ILFFTLANKMPFVIALMGIGTLIAYEN-----GLKAAGITGNISVGLMSGAVFLYAGMAVND-PGPTLWMFG-LAVLATVSREIIKDIQDLKGDQD--RTTLPTRIGENNA------------------------------------------------------------------------------\n>UniRef90_UPI001FEB5AE4/62-140 [subseq from] UbiA family prenyltransferase n=1 Tax=Cellulomonas taurus TaxID=2729175 RepID=UPI001FEB5AE4\n-------------------------------------------------------LGDTVAGGSAAGH-AWTPRR---AVL--PVASACLYSGGMALNDWADRELDAAERPERPIPSGRITPERA-----LAVAGGLGVAGLALA-----------------------------------------------------------------------------------------------------------------------------------------------------------------------------------------\n>UniRef90_UPI001AE446FA/39-228 [subseq from] UbiA family prenyltransferase n=1 Tax=Amycolatopsis magusensis TaxID=882444 RepID=UPI001AE446FA\n----------------------------------------------------------------------------------------WLSGH--YLGDYFDRGLDAIGKPHRPIPSGRLSAEAALYSGIACALAS-ALLAVLVNW---RILPVFVLAMLGI-VGY--SK---VFKKRGASGNVVRGALSAVAVVIGAMLVVPSPTWSVVPVALGFLVHDTASNLVGTVRDVDGDRAGGYRSVPVRHGVRHAVRLAFGLYLVGVLFVTsGALTAfHGSAHLALTAVAAVA------------------------------------------\n>UniRef90_A0A2T2WP62/59-233 [subseq from] 4-hydroxybenzoate polyprenyltransferase n=1 Tax=Sulfobacillus thermosulfidooxidans TaxID=28034 RepID=A0A2T2WP62_SULTH\n-------------------------------------------------------------------------------------------------SDYLDREHDAVAKPLRPIPSGRMKDREAFMA--MLLSIAIGFTGS--AYLGF-VPTIFSslsLASGAAyamTKSHGFLAPIMRAVGVGMNLMFGMAATaPMGLPQWHG-----TL---LVIIILLFCLHGFTTSLVGQMWDVMGDRVTRITTASVKAGEKTVRHLAVGCIIVWQV--GSLLLPLWTPLHS--------------------------------------------------\n>UniRef90_A0A0N0A6W5/58-133 [subseq from] UbiA prenyltransferase n=1 Tax=Streptomyces sp. NRRL B-1140 TaxID=1415549 RepID=A0A0N0A6W5_9ACTN\n-----------------------------------------------------------LAGAAATGA-----RPTSRTLLA-IASSLCLYEAGMALNDWADRDVDAVERPHRPLPSGRIRPTAALTAAGALTAAGLALAA---------------------------------------------------------------------------------------------------------------------------------------------------------------------------------------------\n>UniRef90_A0A7C5VR92/52-209 [subseq from] Geranylgeranylglycerol-phosphate geranylgeranyltransferase n=2 Tax=Candidatus Bathyarchaeota archaeon TaxID=2026714 RepID=A0A7C5VR92_9ARCH\n-----------------------------------------------------------------------------------------LGSAGFAINDFFDRETDAIIKPHRPIPAGEISPKLAVSISFVLFISALLLSYFIN-WL------CFAIVLIDAVLLILYSLY-IK-KKSGFFANVLVGCLTGT-AFLYGEAsGFGGIsTASMSIYPVCFGT--IGGNILRDILSMDGDSKVGYPTLPRSLGLKMSARVAV-------------------------------------------------------------------------\n>UniRef90_V7BJT9/150-339 [subseq from] Homogentisate phytyltransferase n=1 Tax=Phaseolus vulgaris TaxID=3885 RepID=V7BJT9_PHAVU\n---------------------------------------------------------------------------------QVLLPSTFIDLYVNGVNQLCDFEIDKINKPFLPLPSGAFSFR-----TAVIISASSAILGFLTIYMIGSWPLFWGLLVFSFIWsAYSINGPLLRWKKSPLLAALCIFSTmtFiFPLSFFYHMKTFvfkrAAVFPKPLMISVaFMSLYSLGIALFKDIPDIEGDKAFGVKSFATRLGQKRVFGICVSMF-LSAFGVA--------------------------------------------------------------\n>UniRef90_A0A6P4D5G6/138-315 [subseq from] naringenin 8-dimethylallyltransferase 2, chloroplastic-like isoform X1 n=18 Tax=Arachis TaxID=3817 RepID=A0A6P4D5G6_ARADU\n------------------------------------------------------------------------------------------HWYTVGINQLVDIEIDKINKPYRPLVSGKISYKtGVIISISCLFM-SFGLG-----WITKSKPLIWCLVMYfVAMTGYSINLPLLRWKKFtiptllSTVPPMLIAnniAPFLHMKTYVLEKTTMFPRPRSIVFTIvVMSFYYLVIMLFKDIPDIEGDTAAGLQNLSIRLGPNRVFWLCVLLLEM--------------------------------------------------------------------\n>UniRef90_A0A2J6W1B9/59-279 [subseq from] 1,4-dihydroxy-2-naphthoate octaprenyltransferase n=1 Tax=Caldisphaera sp. TaxID=2060322 RepID=A0A2J6W1B9_9CREN\n-------------------------------------------------------------------------------------------MMTNIINDYYDyvKNIDKRNNiPIKRFHlvFHSNLNPEEVRNIS-LALGFIAIiIGIFIALMG--RPLALPLGFIGFIMGIEYSAPPLYFKYNG-LGDFSVIISMLLLSLAGFYVYTGKISIVGILISLPISILIDDVLMANNIRDINRDRVSNVKTLPIILGYNKSKYLYISLLILSYIILIFLIFLKIIPIYAF-LELLTLPQAVNLISNALKDNFElLDVKNA--------------------\n>UniRef90_A0A2R6QRN2/141-326 [subseq from] Homogentisate solanesyltransferase n=2 Tax=Actinidia TaxID=3624 RepID=A0A2R6QRN2_ACTCC\n------------------------------------------------------------------------------------LALICGNGYIVGINQIYDIGIDKVNKPYLPIAAGDLSVQ----SAWFLVLL-FAVTGLFIVGM-NFGPFITGLYSLGLFLGTIYSVPPFRMKRFPVVAFLIIATvrGFlLNFgVYYATRAALGLTfewSLPVAFITTFVTMFALVIAITKDLPDVEGDRKFQISTFATKLGVRNIASIGSGLL---LLNYVGAIL----------------------------------------------------------\n>UniRef90_A0A540NJE1/119-293 [subseq from] Homogentisate phytyltransferase 1, chloroplastic n=5 Tax=rosids TaxID=71275 RepID=A0A540NJE1_MALBA\n------------------------------------------------------------------------------------------NIYVVGLNQLYDVEIDKVNKPELPLASGEFSMGAGITIVSTVLLMSFAM-GFLF-----KSPPLFSALVISFLLGTAYSveLPLLRWKRHAFLAATCiliVRAIVVQLAFYVHIQKYVLGRPVILTRSLAFAvffmcIFSSVIALFKDIPDVDGDRDFGIQSFSVSLGQEKVYWVCVNMLL---------------------------------------------------------------------\n>UniRef90_A0A0S8F2J8/15-180 [subseq from] Prenyltransferase n=1 Tax=Myxococcales bacterium SG8_38_1 TaxID=1703408 RepID=A0A0S8F2J8_9DELT\n----------------------------------------------------LPTVWtNVLTGVVLAGVSY-RVV----DVLVLMLAGSSFYVGGMFLNDAFDAELDRLERPERPIPSGEVTARTAFVLGFAMLLGGIGLLILLVVVPGGG---ASWLSVGAGMILALTVLLYDRYHKNNPFSPLLMGICRISLYVMAALALRPVLTPDLALACAVLFVYLLGLTQ---------------------------------------------------------------------------------------------------------\n>UniRef90_A0A1V5K9W1/32-211 [subseq from] Bacteriochlorophyll/chlorophyll a synthase n=1 Tax=Candidatus Aerophobetes bacterium ADurb.Bin490 TaxID=1852830 RepID=A0A1V5K9W1_9BACT\n-------------------------------------------------------------------------------------------AASEVLNDIYDVNIDIINNKKNTLLGSDIQKNAGLKVFFGLFLFSLSFASL-------SGAAVFVTALLIHALSYFYSAPPLRLKAKFPANAFLIGFASIAALFCGFTFVTGSgfLNKFPYYQSLI-LFAALTCAfTVKDINDYEGDKKNNIMTLPVLFGKEKGRKITAFAALFSYL----FLPAALKAYFL--------------------------------------------------\n>UniRef90_A0A6P2AV86/61-234 [subseq from] Homogentisate phytyltransferase n=1 Tax=Spirulina sp. DLM2.Bin59 TaxID=2480215 RepID=A0A6P2AV86_9CYAN\n---------------------------------------------------------------------------------------ACLAGnvYIVGLNQLFDVEIDRINKPHLPLAAGAFTRRQGqrIVGIAALLALTLSLGGL---WLWLTV--AVSMAIG-----TAYSTPPIRLKRFSFWAAFCIltvrGVvVNLGLSWHFAQQFGGEVIPvPVWVLTGFILLFSIAIALFKDMPDLEGDRHYQIQTLTLTLGKPAVFALCCTLIA---------------------------------------------------------------------\n>UniRef90_A0A7X5YA75/50-291 [subseq from] 4-hydroxybenzoate polyprenyltransferase n=9 Tax=Butyricimonas TaxID=574697 RepID=A0A7X5YA75_9BACT\n-----------------------------------------------------------------------------------VIAVCCLVSAAYVINDYFDTKADRISGN-RPVIVGkTISRRAAIILHSILNVVAVGIAYYLAREAHHAE--IVFLFLIISLVLWFYSSR---IKKRFIWGNIvvAILAGLIPLTVITFEiPLLSDVYSDVVLKThvsfayvfywtVCFSyflfINMLIYEINKDIYSINGDRADGIVTLPVKFGIPATRKVIIGLITIAITSLILFLLFGftRTPIvWIYFVVALIIPYLFYGYAVLKNDKMKFQLRM---------------------\n>UniRef90_A0A842TBR9/48-216 [subseq from] Geranylgeranylglycerol-phosphate geranylgeranyltransferase n=2 Tax=Candidatus Lokiarchaeota archaeon TaxID=2053489 RepID=A0A842TBR9_9ARCH\n-------------------------------------------------------------------------------------TYILIAGSGMIINDIYDIEIDRINRPERPIPRGDLTLKEAKYlYLGIMLIG-I-LLSVFHSWFMNLGFINIVVAAFFAFIGWLYAAW---GKKSGFIGNIIVSVSF-SIGLLYGAILNGYNLPLYIYFFFLTSFfLLLAREIVKGCEDIEGDKREGVKTLAITIGIQNALYVSIV------------------------------------------------------------------------\n>UniRef90_A0A7S3YUR3/181-345 [subseq from] UbiA prenyltransferase domain-containing protein 1 (Fragment) n=1 Tax=Lotharella globosa TaxID=91324 RepID=A0A7S3YUR3_9EUKA\n--------------------------------------------------------------------------------------------YIVGINQIFDEKIDKINKPFLPVASGELSKK----LAWGLVLGSA-AAGLA-LCKAKFGALIFSLYSFGLFIGTIYSIPPFFLKSNPVAAGLIIATvrGFlLnfGVYYAAREALgLGFLwNPAVSFIARFMTVFALVIAVTKDLPDIKGDKEFGVKTFAARLGAKKVALMA--------------------------------------------------------------------------\n>UniRef90_A0A369QR20/46-209 [subseq from] 4-hydroxybenzoate polyprenyltransferase n=1 Tax=Adhaeribacter pallidiroseus TaxID=2072847 RepID=A0A369QR20_9BACT\n----------------------------------------------------------------------------------LVFSTLCIAAAGYIINDYYDIKIDAINKPKRVVVGKFVNRRKAM--LAHLLLSGIGV--IIGFY---LSLPIGFIHLGSALLLWGYSA---RLKQTFLIGNTTIA--LLSATMVLVVAVFEKVDNKAVWAyGAFVFLITIVREIIKDMEDLKGDATFDCRTLPIVMGIAGAKWFLY-------------------------------------------------------------------------\n>UniRef90_A0A1M6WTD1/12-138 [subseq from] 4-hydroxybenzoate polyprenyltransferase n=2 Tax=Chitinophaga TaxID=79328 RepID=A0A1M6WTD1_9BACT\n-------------------------------------------LRLMRPANIITAIADVLAGVAISGYFidvtyRTVTLEFSLPVVCLCLAAAGLYGGGVVFNDVFDAKLDAIERPERPIPSGIISKTQAIiLGAYLLLVGVLGA---FS--VGHLTGAPGWLAIAITLAALVYN-----------------------------------------------------------------------------------------------------------------------------------------------------------------\n>UniRef90_UPI001FE2C69F/55-269 [subseq from] UbiA family prenyltransferase n=2 Tax=Pontibacter TaxID=323449 RepID=UPI001FE2C69F\n---------------------------------------------------------------------------LEPGFLYLTLSTVLIAAAGYIINDYYDVKIDAINKPGRLLIGRKIRRRRAMF--AHLILSFIGVAGGL--WLS--VP-VGLINLGAVLLLWGYSA---RLKKMLLIGNVVIS--LLSASMLLVVAVYANTLNNITIgYALFALIISLIREIIKDMEDVKGDASFDCRTLPIVAGLRNTKLVLYPLIAIFQAFLIVVILHSRTPLLHDVYMAiLVLaPSIWLLLKLIR-------------------------------\n>UniRef90_A0A7J3IJ78/54-206 [subseq from] Geranylgeranylglycerol-phosphate geranylgeranyltransferase n=2 Tax=Candidatus Bathyarchaeota archaeon TaxID=2026714 RepID=A0A7J3IJ78_9ARCH\n------------------------------------------------------------------------------------------SSAGFSINDFFDKDGDALVKPNRPIPAGEVSPRTAVyVSVTFF-FLGLFQAFLLN-WL------CLLIVLIDSILLVVYSAF-IK-RKSGFAANILVGG-LIGTAFLYGEASgFGTISLA--SLSMYpICLGSIGGNILRDILSFEGDCKVGYPTLPQRLGIGKSA-----------------------------------------------------------------------------\n>UniRef90_A0A8K1D493/17-237 [subseq from] Digeranylgeranylglyceryl phosphate synthase n=4 Tax=Sulfolobus TaxID=2284 RepID=A0A8K1D493_9CREN\n-----------------------------------------------------------IMGFLVSSGWHIE---LKQLIISAIVVGLIAAG-GYVINDIYDIEIDKINKPYRPLPSGRVSLKMAKVVTILTFLTGIFLSISLGIY-------NFILAILVS-ISLIYYAKS--LKKTGIYGNILVATNTALSIFYGGLAYFsGEWLIRITVPTFYSFFLTLSREIVKGIEDYNGDLAYNVKTLATTLGISKA-WKIAKALLIVliLISPIPYFLGFNFL-YPILLAITFLPFVIL-------------------------------------\n>UniRef90_K1YTA8/271-471 [subseq from] UbiA family prenyltransferase n=1 Tax=uncultured bacterium TaxID=77133 RepID=K1YTA8_9BACT\n---------------------------------------------------------GIYLGVLVSGqNLDLSPIAWLFTV-VLIISAISAWLFSVVVNDLYDVGIDKITNRHRPLVEEKIPVNEY-KNIGVVA---LAISLLSAAAIGY--P-FFLLMAGVNALCYVYSVPPLRLRRFPFVPAiiMALAALFICLTGFALYSENGNFTDFPKSILALNLIVFSLILNAKDIKDREGDAQNGVVTIPTLFGERGGKLV-IGALIFLS------------------------------------------------------------------\n>UniRef90_UPI00109F6229/154-229 [subseq from] probable homogentisate phytyltransferase 1, chloroplastic n=1 Tax=Dendrobium catenatum TaxID=906689 RepID=UPI00109F6229\n----------------------------------------------------------------------------------------------------------------------------------------------------------------------------------------------------------------LILGTIVVSIFCIVVALFKDVPDIEGDKKFGIRSLASNLGPKKVFWICVCLLEMAYIFTIVFGATSSRPWSKLITI----------------------------------------------\n>UniRef90_A0A832ZV55/52-218 [subseq from] DGGGPS n=1 Tax=Pyrodictium delaneyi TaxID=1273541 RepID=A0A832ZV55_9CREN\n--------------------------------------------------------------------------------LIVMF--VAAAGY--MINDYYDIETDRVAKPWRPLVSGTVQ-PNVA-RILAYIFFLLGIIAS-----TNLGPCVAVFVIVNVLLLHEYSR---WVKKTGFIGNIVVALNSAATVLFGGlvrSVELGAVVPYAVLLPAVYAfLLVLGREVVKGIEDVEGDKHVGISTVAVKCGVVCARRVAA-------------------------------------------------------------------------\n>UniRef90_W9S143/170-252 [subseq from] Homogentisate phytyltransferase 2 n=2 Tax=Morus notabilis TaxID=981085 RepID=W9S143_9ROSA\n------------------------------------------------------------------------------------------FAYANGINMIFDVEIDRINKPYLPIPAGDISL----KQAWFFVIFDVLVGlLILQLTNADLITTSFYC-L-GLLLSTFYSVPPIRFKGS--------------------------------------------------------------------------------------------------------------------------------------------------------\n>UniRef90_A0A151QVX9/135-363 [subseq from] Digeranylgeranylglyceryl phosphate synthase (Fragment) n=1 Tax=Cajanus cajan TaxID=3821 RepID=A0A151QVX9_CAJCA\n--------------------------------------------------------------------------------------------FVVALNDLADYEIDKINKPNLPFASGDCSFETITTIVVSSAILSFGLAWIV------GSPPLFWVIFSHFIAASVYSinLPLLRWKKSSVLSalNFILDRAIIlQLGIFLHMQTHVFKRPIMIPKSLIFalvvmSLITAALSFFKDIPDTEGDKKFGIRNFAVVLGQERTFWICISLLEMTYGAAILFVGATSSCLWS-KLITVILAHVILASVLWY-HAKCLDVKNKAATQSFYVF-----------\n>UniRef90_A0A0H4W201/44-256 [subseq from] Prenyltransferase n=1 Tax=Rufibacter radiotolerans TaxID=1379910 RepID=A0A0H4W201_9BACT\n---------------------------------------------------------------------------------VLLLATVCIAAAGYIINDYYDVKIDRINKPERIVVGKSLTRRKAM--MIHLYLSSLGV--VLGALLGLK---IGLVLLGVALLLWGYSA---QFKKRPFIGNFTIAllaaAIVLVVPLQAGQPSKSAWA--YAVFAFLISL---IREIIKDMEDVQGDASFRCRTLPIVLGLPKTKWVLYFLAMLFLLFTATVMFyrQQGPLFVMYLFIGVMLPTLVLLRQLFYADRK---------------------------\n>UniRef90_A0A662KX01/35-258 [subseq from] Prenyltransferase n=1 Tax=Thermoplasmata archaeon TaxID=1906666 RepID=A0A662KX01_9ARCH\n--------------------------------------------------------------------------DIEKYIFAFL-TALMLEIGTFSLNDYFDYEVDKKNKRmDRPLVRGDISPTTAL-AIYF-IASPVGIVSSLMV-----NKTCFIIALISLIFATLYD---VKLKEIKIVGNFYI-AFMMAIPFIFGAVAVRKEVPVIIYfFAFLAFFSGVGREIIKDVMDFEGDKLRKTKSFPTYLGIKKANLVAsIFIISAVILSFLPFLVNVDKRFYLnpFFLIVLFLSDSLFIYSiYFLyKDE--Y-------------------------\n>UniRef90_A0A0A0CYF6/30-277 [subseq from] 4-hydroxybenzoate octaprenyltransferase n=3 Tax=Inquilinus TaxID=171673 RepID=A0A0A0CYF6_9PROT\n------------------------------------------RLDRPKPVMllLYPCWWGLAMAPRAAG-FGWT--DLWY-MLLFAVGALVMRGAGCTVNDILDRDFDGrvARTRTRPIPSGAVSPTQAVLFlIAQLLLGFLIL-----VQ--FNSVTV---GLGIASLLVVFTYPL--MKRITWWPQFFLGLAFNwgALVGWT--AVTGGLALPSLILFAAGICWTLGYDTIYALQDIEDDARIGLKSTARLFGAATRRWVA-GFYALTVLGIgAAGLLAGLAPLPFLMPLALAAAQLAWQVAALVPD-----------------------------\n>UniRef90_G0EE97/60-260 [subseq from] Geranylgeranylglycerol-phosphategeranylgeranyltr ansferase n=1 Tax=Pyrolobus fumarii (strain DSM 11204 / 1A) TaxID=694429 RepID=G0EE97_PYRF1\n----------------------------------------------------------------------------------------------YVVNDYFDADIDAISKPSRPIPSGRVTPGEA--HLFALALLALGV------YAGFSLSILHGLyALIVAMLLYAYPAWMKRRRaLTGHLTVAATGASTIIYGGLAAGVCCNSLDASLLASSIPAAYAFtliLAREFVKALEDFEGDSARGAATIATRYGIRTARSAAIALL--LCVAVAAPLPALIGPYGAvyLALASMVILLNVYSIRLL--------------------------------\n>UniRef90_A0A7Y0AF46/34-282 [subseq from] UbiA family prenyltransferase n=1 Tax=Hymenobacter polaris TaxID=2682546 RepID=A0A7Y0AF46_9BACT\n------------------------------------------RWALPGLVRWPNLAIMLLCLLLVRGPLLLPgqPLGVVlTQRFGLLVLGALLVaAAGYVINDYYDVKIDAINRPDRLVVGRLLTRRRAM--LTHLVLSGLGIALAVLAGSGKRQMLVLGLVTaSAALLLWGYSAR---FKRVALVGNAsiaALTAALVVLPE--LQLLTGRE--AVWLYALAAFLLTMVREIVKDVEDMRGDAQHGCRTLPLVWGVARSKWVAgffLLGLGALVLGAGGQLLAWHHYRlgaWLLALVAL--------------------------------------------\n>UniRef90_A0A327VV34/12-138 [subseq from] 4-hydroxybenzoate polyprenyltransferase n=1 Tax=Chitinophaga dinghuensis TaxID=1539050 RepID=A0A327VV34_9BACT\n-------------------------------------------LRLMRPANIITAIADVLAGVAISGYFLTetTgtiTLDFILPVICLCLAAAGLYGGGVVFNDVFDADLDYVERPERPIPSGVISATQAIiLGAYLLLVGVLGA---FS--VGHLTGATGWLAVAITLSALIYN-----------------------------------------------------------------------------------------------------------------------------------------------------------------\n>UniRef90_A0A7J2THZ6/58-207 [subseq from] Prenyltransferase n=1 Tax=Archaeoglobus fulgidus TaxID=2234 RepID=A0A7J2THZ6_ARCFL\n-----------------------------------------------------------------------------------------------AMNDYLDYEVDVVNKRYdRPLVRGDISRRMAL--ILSILFFPLG---CLTSFLISVQALIFAATL--SALGHLYN---YKLKEFGFIGNVYIA-FTMSAPFIFGG-IISKMTYEVLILSLIAFLCGVGREVMKGIEDVEGDKIRNVRSVARIYGIESAVKIS--------------------------------------------------------------------------\n>UniRef90_T0L905/5-219 [subseq from] Geranylgeranylglycerol-phosphate geranylgeranyltransferase n=1 Tax=candidate division Zixibacteria bacterium RBG-1 TaxID=1379698 RepID=T0L905_9BACT\n----------------------------------------KAYLSLVRPDNLVLTFFSVLAGAYlESGEIFYAPIWLAAFSAIFLSAG----GY--VINDFWDKEIDEVNKPHRPLPAGLVSSRNALILSLALFLIGIILAYLVNIYI-----LIVGLATAIFLL--WYS---FKLKNTFMLGNILV-SLWVSLAFIYGGLVFPKVYLSLIPAGLAFFF-HWGREIIKDLEDQEGDQKYRAKTVPILWGAKKTL-ILVTAVfGL-------LILLSGLPYF---------------------------------------------------\n>UniRef90_A0A151BLZ5/16-184 [subseq from] 4-hydroxybenzoate polyprenyltransferase-like prenyltransferase n=1 Tax=Candidatus Bathyarchaeota archaeon B26-2 TaxID=1779371 RepID=A0A151BLZ5_9ARCH\n------------------------------------------------------------------------------------------------SNDVMDIETDRANLIIRPVVQEVVSKKDALTLSTMLAAAGVAVGLY-------INLATFLLCIAGVLLGFMYSFSPIYLKRRFILKQVAVAGGGLI-SSLTGGAAVGMISSTVLFAGFIFFTYAMGVVPIVDLGDIEGDRREGRKTLPVIWGPEYTIRLAIAIMFaILISGIVGYFQ----------------------------------------------------------\n>UniRef90_A0A662N312/34-218 [subseq from] 4-hydroxybenzoate polyprenyltransferase n=1 Tax=Thermococci archaeon TaxID=2250254 RepID=A0A662N312_9EURY\n--------------------------------------------------------------------------DVIKALM-FALSLVLYVAYAFAINNCFDSDTDALNPRKRnknPIASGELSFRVGIISSFILILGGMLI----SLFSNRDAF-VVYAIM--TALATFYSAPP-RLKARPIVDVLSHGLFFGTMPFIYGAYFDGSITSYEGLIGLALFSYSMAMELRNHLEDYESDLKANLKTTPIVIGKRTSEKLVL---IFSLLSLA--------------------------------------------------------------\n>UniRef90_A0A8T3Z4C2/38-205 [subseq from] Geranylgeranylglycerol-phosphate geranylgeranyltransferase n=1 Tax=Candidatus Aenigmarchaeota archaeon TaxID=2093792 RepID=A0A8T3Z4C2_9ARCH\n----------------------------------------------------------------------------------------CAAG--NVINDYFDHKIDKINAPNRPIPRGAVKRINAL--IFYVALSASGIA-----LASYVSPQFLGIAA---VNFVVLSAYGWRLKRSVHLKNAAV--SWLsSSSFIAGGLIENAWIGDMVSLIFVMSFFGTfSREVFKDIEDVTGDKKQGARTLATEFGKRDAVKIASL---LTILALVSVM-----------------------------------------------------------\n>UniRef90_A0A6P2A262/34-245 [subseq from] Homogentisate phytyltransferase n=6 Tax=Nodularia TaxID=159191 RepID=A0A6P2A262_9CYAN\n------------------------------------------------------SVWGLYLIAVAISSTSFSNEQLI-SVLGAWIACLCGNVYIVGLNQLEDVEIDKINKPHLPLASGEFSQKQ--GQLIVITM---GVLALVVAWL--TGPFLLGLVALSLSIGTAYSLPPIRLKRFPfWAAlcIFSVRGTIVNLGLYLhfNWALaqTPAIPPAVWVLTIFVLVFTFAIAIFKDIPDMEGDRLYNISTFTIKLGAQAVFNLALWVLTVCYLGI---------------------------------------------------------------\n>UniRef90_A0A662JW15/30-263 [subseq from] Prenyltransferase n=1 Tax=Thermoplasmata archaeon TaxID=1906666 RepID=A0A662JW15_9ARCH\n-------------------------------------------------------------------GYGGLPGDLVKLFLAF-LTALFLEAATFSLNDYFDIEIDRRNNrVDRPLVRGDV-QPRTAVVVFVLLF-PLGIVSAF-----FVNLQCFVIALMTGLFAVAYDAWLKRVKQ---VGNLYIA-YTMAVPFVFGAVAVSYSVPFVVwVLAFIAFLVGFGREIMKDVMDMKGDSESGVKSIPMYVGERNAYRLSgVFYLVAVVLSFLPFFFLRDSAYYGdwvyLCLIVLTdVVFIVIAFNLFVRDnpPV---------------------------\n>UniRef90_UPI0010FB14D9/50-233 [subseq from] glycinol 4-dimethylallyltransferase isoform X4 n=1 Tax=Cajanus cajan TaxID=3821 RepID=UPI0010FB14D9\n-----------------------------------------------------------------------------------MVPHLFMDIYINGVNQLFDIEIDKINKPYLPLASGEISYKTGVIVVASSLTLSLCFGWIIG-----SWPLIWGL-LSCFLIwtAYSIDVPLLRWKKYPLLAAmcmFVTWAFVCPIAFFLHMQTFVFKKPVVfprslVFVVVFISFYFVGMALYKDIPDIEGDKTYGINSLPTRIGLKRAFWISISLLEIP-------------------------------------------------------------------\n>UniRef90_UPI001B82211B/38-265 [subseq from] prenyltransferase n=1 Tax=Azoarcus sp. L1K30 TaxID=2820277 RepID=UPI001B82211B\n--------------------------------------------------------------GLASAHASGTPLNVVTAVVTLVFALVAHAGV-NVINDYHDAEsgADAANTrrlfPFtggsRFIQNGVLSAAETGR-FGYALLAAVVPAGLWLTW--HAGTGLICIGLTGLFVGWAYSAPPLKLMSRG-LGEFAIALGWIAVVVGTDYVQRGSFSLFPFAAGLSYALLVASLLFINQFPDHDGDAAAGKRTLVVRLGPDVAKWGYLLVVLVAYIWLVAMVSIRILPQYAAAAAL---------------------------------------------\n>UniRef90_L0JXS1/12-227 [subseq from] Digeranylgeranylglyceryl phosphate synthase n=1 Tax=Natronococcus occultus SP4 TaxID=694430 RepID=L0JXS1_9EURY\n--------------------------------------------ELTRPVN--AIVAGVLTFTGAFVAHGSDVVGSAEPVLTAILVTVLATAAGNTINDYFDIETDQINNPDRPIPRGAVSPRTALVSSIVLFVAASALALVLPLLA--TAIALLNIAL---LIAYTEIFKGLP-----GVGNAVVAYL-GGSAFLLGGAAVGDIAaPG--ILFLLAVLATFSREVIKDVEDIEGDQREEITTLPLVIGEKhsltlSAVFLCVM----VVITPVPYLLG---------------------------------------------------------\n>UniRef90_D1Z1D0/24-303 [subseq from] UbiA prenyltransferase family protein n=1 Tax=Methanocella paludicola (strain DSM 17711 / JCM 13418 / NBRC 101707 / SANAE) TaxID=304371 RepID=D1Z1D0_METPS\n------------------------------------------------------------MGSAVA--YAYVPESFSllYGVLAV-VAMMALHAGTVIVNDYFDfkSGTDVLNKERTPYSGGSGLLPEGkLSPMSVLIAGLLsfGLSAVLGIFIVITrSPAVLAVGFIGAVIGFFYTAPPFKLAYRGLGETarliatplMVLGAFVVQVPLS--PANFnDFLVPLAVVFVSSLPVAFLNTAAmyIFQFPDYEADSAVGKKNLVVRLGRKNAVYVFILLSALAYLAFFAGILSGMLPYFAaIAFVALPLSAFACQglLKYF--DRPRSLVPYMKSASDSYILATIVLT-----\n>UniRef90_A0A6P4BXE2/41-78 [subseq from] chlorophyll synthase, chloroplastic-like n=2 Tax=Arachis TaxID=3817 RepID=A0A6P4BXE2_ARADU\nATETDTNNVKSQAPDKAPSkDGSSMNQLLGIKGAAQES-----------------------------------------------------------------------------------------------------------------------------------------------------------------------------------------------------------------------------------------------------------------------------------------------------\n>UniRef90_UPI001F5602A3/42-96 [subseq from] UbiA family prenyltransferase n=1 Tax=Streptomyces formicae TaxID=1616117 RepID=UPI001F5602A3\n--------------------------------------------------------------------------------------SLCLYEAGMALNDWADRDEDAVERPHRPLPSGRISPPAALTAAGALTAAGLALAA---------------------------------------------------------------------------------------------------------------------------------------------------------------------------------------------\n>UniRef90_UPI00201C2263/8-127 [subseq from] UbiA-like protein EboC n=1 Tax=Muricauda sp. 2012CJ35-5 TaxID=2942208 RepID=UPI00201C2263\n------------------------------------------YLQLCRPPNLPTAAADIIAGSALAGIFVEDGIIPIDALLVLVLASVLLYAGGVVLNDVFDASLDAVERPERPIPSGVIPKKKAAFFGIVLLLSGIICA----ILVNHTSGTVA-VGLALSILSYD-------------------------------------------------------------------------------------------------------------------------------------------------------------------\n>UniRef90_UPI001FB7F276/74-270 [subseq from] UbiA family prenyltransferase n=1 Tax=Hymenobacter tibetensis TaxID=497967 RepID=UPI001FB7F276\n-----------------------------------------------------------------------------------VLATLCVGAAGYIINDYYDVKIDAINRPGRLVVGREVNRRRAM--LAHLLLSGLGVG-----MAGMLSPLLGVVNLGSALLLWGYSV---RFKRVALVGNVSIATLTAALVLL-PELQLRTGNDNVWVYALAAFLLTVVREIVKDVEDMRGDAQHDCHTLPIVWGVARTKWVAGFFLGCLVVLVAGagaEALRHGPVLLGLWLLLLVL------------------------------------------\n>UniRef90_A0A7V7X3V5/46-259 [subseq from] Geranylgeranylglycerol-phosphate geranylgeranyltransferase n=1 Tax=bacterium TaxID=1869227 RepID=A0A7V7X3V5_9BACT\n----------------------------------------------------------------------------------AALSASLICGGSNIINDLFDIEIDRINRPERALPQGHISTRGAWAYWAVINIIGLYFSSLIGI-------ACFLIALFSTALLFVYSW---HLKRTSFMGNITVS-FFTGLAFIYGGVAVGQWKLAVVPAVFA-FLFHWGREILKDIEDIEGDRRMSARTFPIEYGIRNALILT-TFIFLVLIAVTlwVFLVDFYNLIYFLIIVVGMYPAILFTLISMWRDHSKNNI-----------------------\n>UniRef90_A0A8T3MT68/31-210 [subseq from] UbiA prenyltransferase family protein n=1 Tax=Chloroflexi bacterium TaxID=2026724 RepID=A0A8T3MT68_9CHLR\n----------------------------------------------------------------------------------------------GTVNDIVDAPHDAGRKPGKPIPAGHVRSDAALVLAAACFGGGVVLATA----ISSTTGILAVMVIGIG-LAY-----DLRLKGTAWSWlPFAVGIPILPVFGWVGT--SGSLHPVFTVLLPTAFAAGAALAIGNALVDVDRDRDAGISSIAVALGSDTAAWLAVALLGSVWALAWSTALRGGAGPFGVAIIA---------------------------------------------\n>UniRef90_A0A654E4L3/51-226 [subseq from] Prenyltransferase n=1 Tax=Marinoscillum sp. 108 TaxID=2653151 RepID=A0A654E4L3_9BACT\n-------------------------------------------------------------------------------FFAMVVSTMMIAAGGYIINDYYDQKIDMINRPQKVVVGTMFRRRLAMLAHFLLTLGGIGLGFYLDIKIG-----VLH--IVSSFFLWYYSN---YLRRITLIGNVVIA-MLTGLTLLV---VIVYLQRN-EVLVYIYSLFAMAIIlireVLKDIEDVKGDATFGCQSIPVIFGIRGAKLfiylVCLGSAGL--------------------------------------------------------------------\n>UniRef90_Q9UWY6/40-241 [subseq from] Digeranylgeranylglyceryl phosphate synthase n=22 Tax=Sulfolobaceae TaxID=118883 RepID=DGGGP_SACS2\n-------------------------------------------------------------------------------LLSALVVGLIAAG-GYVINDVYDVEIDKINKPYRPIPSGKISVNKAKALSIALFIIGIALSILLNIYAL-----V--IALV-TAIGLIYYAKD--LKKTGFYGNLLVATTTALSIFYGGLAFFSDNWLLRIIIPTLYAfFLTLIREIVKGIEDYNGDSLNNVKTLATTLGINK-SWRIAKILLVLLLIISPLPFFIGfNLIYLILLILVFIPFT---------------------------------------\n>UniRef90_A0A1E7KJV5/46-123 [subseq from] Prenyltransferase n=1 Tax=Streptomyces oceani TaxID=1075402 RepID=A0A1E7KJV5_9ACTN\n-----------------------------------------------------------------------------------LGSSLCLYEAGMTLNDWADRRIDRVERPTRPLPSGRISPTAALTAAGTLTAAGLGLAGC----AGRPALGV-ATALAGSVWAY--------------------------------------------------------------------------------------------------------------------------------------------------------------------\n>UniRef90_UPI0010FB8428/65-249 [subseq from] glycinol 4-dimethylallyltransferase isoform X3 n=1 Tax=Cajanus cajan TaxID=3821 RepID=UPI0010FB8428\n----------------------------------------------------------------------------------VMVPHLFMDIYINGVNQLFDIEIDKINKPYLPLASGEISYKTGVIVVASSLTLSLCFGWIIG-----SWPLIWGL-LSCFLIwtAYSIDVPLLRWKKYPLLAAmcmFVTWAFVCPIAFFLHMQTFVFKKPVVfprslVFVVVFISFYFVGMALYKDIPDIEGDKTYGINSLPTRIGLKRAFWISISLLEIP-------------------------------------------------------------------\n>UniRef90_A0A2G2K7K1/42-247 [subseq from] Prenyltransferase n=1 Tax=Kordia sp. TaxID=1965332 RepID=A0A2G2K7K1_9FLAO\n---------------------------------------------------------------------------DATSFTCLVLATVCIAAAGYVINDIYDVEADAINKPKKAIVGKSISEDFA-NNLFIgFTVTGI-ILGIYVAWQIDKNsfATLFLL---VSALLYWYAT---SLKQTILIGNILVSFLVaLSILIVGIFEITPMITPDsrdayLFMFKFLvdYAVFafliNLIRELVKDLEDVDGDHKAGYNTLPIAIGRDRACKVAFGFCVLTIMAVVYYVITY--------------------------------------------------------\n>UniRef90_A0A1I2W1V2/46-272 [subseq from] 4-hydroxybenzoate polyprenyltransferase n=2 Tax=Pontibacter TaxID=323449 RepID=A0A1I2W1V2_9BACT\n-----------------------------------------------------------------------------------ELSTVCIAAAGYIINDYYDVKIDAINKPDRLLVGRHIRRRRAMF--AHLILSGIGVL--LGLLL--SIP-VALINIGAVLLLWGYSARLKKLILAGNVVIALLSASMLLVVAvYADE--LNRITMGYALFAFLIS---LIREIIKDIEDMKGDASFECRTLPIVVGMRGAKLVLYPLLAVFQAFLLVVILheASGLVFDAYMVVLVLLPSVWLVIKLVRAD-RKRDFSYLSNLNKFIMLT----------\n>UniRef90_A0A542CU11/60-139 [subseq from] 4-hydroxybenzoate polyprenyltransferase n=3 Tax=Amycolatopsis TaxID=1813 RepID=A0A542CU11_AMYCI\n--------------------------------------------------------GDTVAGAAATGQ----PMRGRRMLLPLAS--ASFYWAGMALNDWADRELDAVERPERPIPSGRVSAGAALTTGGVLTAAGLGLAGL--------------------------------------------------------------------------------------------------------------------------------------------------------------------------------------------\n>UniRef90_A0A1H1TYB6/28-239 [subseq from] Chlorophyll synthase n=2 Tax=Actinopolymorpha singaporensis TaxID=117157 RepID=A0A1H1TYB6_9ACTN\n---------------------------------------FRTLVELTRPWFWPVSMVPVVMGMLFAYKAPGEPAadlQPGRYVAALIAAGPLLWSSVLAVNDAFDFETDRLNERRRHSPhvRGQLQRRQLLG--FAALAGG--AACLFAAWSGGL---IFTAGMAGVLvLGWIYSAPPVRLKGRpVWdVGCNALALGVLG-P-MGGWALTRSVGEYPVSLAITGLFAGAALYLPTLAIDVDADRAAGIRTTAVRFGLTVV------------------------------------------------------------------------------\n>UniRef90_A0A662M1W8/13-246 [subseq from] Geranylgeranylglycerol-phosphate geranylgeranyltransferase n=1 Tax=Thermoplasmata archaeon TaxID=1906666 RepID=A0A662M1W8_9ARCH\n------------------------------------------FLELVRPLTVILGMMGVFAGGILGGLQFVSP-DL---ILAMIVAAFMIAG-SMALNDYFDMEVDKISHPDRPIPSGRLSPKEGLQFAYMSFFVALLLSTVINILSFGI--VVFTIV-----LLIVYEK---YLKNIGLAGNVV-AAFISSIALIFGGAAVGQVNN-ALMLAIMTFFIMLGREILKDVEDMEGDT-LTRVTLPMKIGRKNALYAGCLAIAST---IALIPFPYWWNILSLWYIVIIVPAgILFAYS----------------------------------\n>UniRef90_A0A2I0AAE7/145-318 [subseq from] Putative homogentisate phytyltransferase 2, chloroplastic n=1 Tax=Apostasia shenzhenica TaxID=1088818 RepID=A0A2I0AAE7_9ASPA\n-------------------------------------------------------------------------------------ALLCGNGYIVGINQIFDIGIDKVNKPYLPIAAGDLSV----QFAWILVLLF-AAVGLLIV-ACNFGPFICSLYCLGLFLGTIYSVPPFRLKRYP-VAAFLIIATVrgflLNFgVYYATRASLGLsfqWSSPIAFITTFVTMFALVIAITKDLPDVEGDRKFQISTFATKLGVRNIALLGSG------------------------------------------------------------------------\n>UniRef90_A0A7C2W8F6/7-189 [subseq from] UbiA family prenyltransferase n=1 Tax=Methanomicrobia archaeon TaxID=2268195 RepID=A0A7C2W8F6_9EURY\n-------------------------------------------------------------------------------------------------------EIDKINKPYRPIVRGFVSVRS--AKIFAALLFTASLITALAI-SPHF---AAYAAI-IAFFSIFYTAPPLRVKRIFLLNNAWQGVARGLLPPLAVFSIFSGFKPDALPLALGSVIAlwLTGGQAAKDANDVEGDRRFGIKNFFTVLGGAAP--LAMLAFMLAAFAlLNAYLLAGVLPGKFAALNTLVVPSFL--------------------------------------\n>UniRef90_UPI0016829920/59-283 [subseq from] homogentisate phytyltransferase n=1 Tax=Leptolyngbya sp. FACHB-261 TaxID=2692806 RepID=UPI0016829920\n------------------------------------------------------------------------------------------NVYIVGLNQLEDVAIDQVNKPHLPLASGELSRTEG--RVIVFLTGVTAVAIATAYWP--ESPFLLVTVVLSLLIGTAYSLPPIRLKRfplpaslciftvRGLVVNIGLFAHFDQVINGVPSRIQLNLSPELWALSLFVLVMTLVVAIFKDIPDIEGDRKYNISTFTLRLGAKTifnlSRWLLVACYGL--MALFGWLLPNANPQVLITSHLLALGFMLFEsLRVNLADPKT--------------------------\n>UniRef90_UPI001F1410D4/56-280 [subseq from] UbiA family prenyltransferase n=5 Tax=Aquiflexum TaxID=280472 RepID=UPI001F1410D4\n---------------------------------------------------------------------------------LIIISTVILTAAGYMINDYYDVKIDYVNKPDEVIIGKGMKRRVAIFLHTILNISGVGIGLIV-------SPRIAVINFIASFLLWLYSN---SLKRLPFIGNFTVALLTGTAIWMIGYYY---QKSELLVLTYaiFAFFINLIREIIKDIEDRQGDRKHGCRTLPIVFGFRNTKRIIfmIAFCFISAILVVTFKINNTQLYFYFGGLSI--LFFIFMYKIYMADRKAHFTQLSILSKMLM-------------\n>UniRef90_A0A231PL66/34-139 [subseq from] Prenyltransferase n=2 Tax=Streptomyces sp. XY006 TaxID=2021410 RepID=A0A231PL66_9ACTN\n--------------------------------GRRSRNRWGGRRAWAELLRLPALF-S-VPGDALAGTAAAGARPGARTLLAI-GSSLCLYEAGMALNDWADRDIDAVERPHRPLPSGRIRPSAALTAACAFTAAGLALAA---------------------------------------------------------------------------------------------------------------------------------------------------------------------------------------------\n>UniRef90_A0A830DI71/2-196 [subseq from] 1 4-dihydroxy-2-naphthoate polyprenyltransferase chloroplastic n=1 Tax=Phtheirospermum japonicum TaxID=374723 RepID=A0A830DI71_9LAMI\n-------------------------------------------------------------------------------------------------NDVYDFDTGADKNKKESVVNIFGSRTAILILSWLVL--GLGLSGLCWVGVEAKSPRAILLLVSGMFCVYIYQFPPYRLSYHGLGEPlcFAKYGPFCTVAFYLLQSTSRELpiSSTIVFASILVGFTSALILFCSHFHQIEDDKAVGKTSPLVRLGAEKGSKVVKMAVLGLYWLVFGLGLAQTLPYACIVLCAMTLPM----------------------------------------\n>UniRef90_A0A524EIY3/62-221 [subseq from] Geranylgeranylglycerol-phosphate geranylgeranyltransferase n=1 Tax=Candidatus Lokiarchaeota archaeon TaxID=2053489 RepID=A0A524EIY3_9ARCH\n-----------------------------------------------------------------------------------------IAGSGMIINDIYDLEIDKINRPNRPLPSGSLSVTQA--KILFFLTFGIGVMmSIFHCLLFALSGLNVIVAIFFGFIGWLYAAWG---KKSGFPGNLIVSVSF-SIGLIYGAILNSSIIPLYIYYFFLTSFfLLLSREIVKGCEDIEGDKKEGVKTLAIKIGIKKAT-----------------------------------------------------------------------------\n>UniRef90_A0A2N9B3F1/66-133 [subseq from] Prenyltransferase n=3 Tax=Streptomyces TaxID=1883 RepID=A0A2N9B3F1_STRCX\n-----------------------------------------------------------------------AP-PNARTLLA-IGSSLCLYGAGMALNDWADREVDAVERPHRPLPSGRIRPAAALTAACALTGAGLALAA---------------------------------------------------------------------------------------------------------------------------------------------------------------------------------------------\n>UniRef90_UPI0014080EB3/66-270 [subseq from] homogentisate phytyltransferase n=1 Tax=Lyngbya confervoides TaxID=207921 RepID=UPI0014080EB3\n---------------------------------------------------------------------PWTLNVMLLAIGSALIPSLCANVYIVGLNQLTDIDIDRINKPQLPLASGQFSPREG---RWiVLILGGLALL--MAMVQ---GPILLGTVLLSMVIGTVYSLPPFRLKRFpFWAALciFGVRGLVINLGFFVHfrqqiQsasAPWdwsPDLPPELWALTLFVVLFALAIALFKDIPDAEGDRQFQIRTLTVRLGPEFvfglSRWVLTLSYGLL-------------------------------------------------------------------\n>UniRef90_A0A3D9L742/44-233 [subseq from] 4-hydroxybenzoate polyprenyltransferase n=1 Tax=Marinoscillum furvescens DSM 4134 TaxID=1122208 RepID=A0A3D9L742_MARFU\n-------------------------------------------------------------------------EQIASMgFFLMVASTVMIAAGGYIINDYYDQKIDMINRPERVVVGTLFRRRLAMLAHFVLSVSGIALGFFLDVRVGAI----HVLSV-FSLWYYSNF-----LRRLPLLGNLiiafLTGLTLLVV------AVY---LKNNAILIYVYAAFAMAIvlirEVIKDIEDVKGDAAFGCQSIPVIFGVRGAKFfiylVCLGSAG---L-LVSYLVA---------------------------------------------------------\n>UniRef90_A2BIU7/62-257 [subseq from] Digeranylgeranylglyceryl phosphate synthase n=1 Tax=Hyperthermus butylicus (strain DSM 5456 / JCM 9403 / PLM1-5) TaxID=415426 RepID=DGGGP_HYPBU\n-------------------------------------------------------------------------------------------GY--VINDYYDIETDMVAKPWRPIVSGRVSPGAARFYAYMLFTIGLIIALV--T---CPNFIVFGFAVLNALLVHEYSR---WIKRTGLPGNIVIAfnsASTIVFgALYASCMIKGKvVLPSVALIPVLYAfLLVLGREFVKGIEDVKGDAIAGIGTLAVRFGVRTAYMASVAVLGLVvVLSPFPY--ISGVYNMAYLILALVVDVLI--------------------------------------\n>UniRef90_A0A8T4KU30/39-204 [subseq from] Geranylgeranylglycerol-phosphate geranylgeranyltransferase n=1 Tax=Candidatus Aenigmarchaeota archaeon TaxID=2093792 RepID=A0A8T4KU30_9ARCH\n-----------------------------------------------------------------------------------IISALLIAGAGNIINDYFDVETDKINRPKRAIPSGHVRRNLALKFYLALTIMGW----VISYF---VSFGFFLIASVNIVISFLYS---WKLKPVALVGNAAV--SYLSASsFLAGSLIALTFTEAVKTPILILAIIGflgtMAREIMKDVEDVKGDKKSGARTFPIIFSEIKAKILS--------------------------------------------------------------------------\n>UniRef90_A0A661XTR0/47-277 [subseq from] Prenyltransferase n=1 Tax=Bacteroidetes bacterium TaxID=1898104 RepID=A0A661XTR0_9BACT\n------------------------------------------------------------------------------QMLILSISTVLITASGYVINDYYDVKIDYINKPDRVVVGRFLKRrSSIILHAWLNTIGL-----LLGTWVSWKIGVIDFFAIG---LLWLYSN---QLKRLPLLGNIAVA-LLTGLAVFIVYIFFQQSVfLFAAYATFAFFIS-LIREIIKDMEDVEGDRKFGCKTLPISIGIRKSKIVIYGISLVFIISVA--LLLQHEPTFWWVFSGLVLMLGWLNYRLFKADKNKDFTNLSSLSKQIMILGLI--------\n>UniRef90_A0A7J4HH37/61-238 [subseq from] UbiA family prenyltransferase n=2 Tax=Archaea TaxID=2157 RepID=A0A7J4HH37_9ARCH\n----------------------------------------------------------------------------------------------NALNDYMDVDIDRINRPDRPLPSGAITLDSAkrgIQATGLLSVLSLMVAGYVssigEMGVENWIPALATWVLALFLLfNYESgSRFSYKMKEKGLPGNFAISLSV-GLVIIFGAAsVSKPFDDRVWVVFLIGFLYNLSREIVKDIEDIDGDE--GRNTFAMRIGVDGARTVAAGLLVLALA-----------------------------------------------------------------\n>UniRef90_UPI00201EA3D5/42-114 [subseq from] UbiA family prenyltransferase n=1 Tax=Streptomyces sp. 35G-GA-8 TaxID=2939434 RepID=UPI00201EA3D5\n--------------------------------------------------------------------------------------SLCLYEAGMALNDWADREEDAIDRPHRPIPSGRISPPAALAAAGVLTAAGLALAA----RAGRPA-----LAVGTALAATVW------------------------------------------------------------------------------------------------------------------------------------------------------------------\n>UniRef90_UPI001661F66C/89-271 [subseq from] UbiA family prenyltransferase n=1 Tax=Streptomyces sp. TRM68416 TaxID=2758412 RepID=UPI001661F66C\n-----------------------------------------------------------------------------------------------VFNGVSDLCEDRANGSARPLASGRLTESAARRAVVVTALAALVFAGTAG-WRVAE-ATAVFLTLG-----YMYSAPSIAAKCRSWSASA-VTCAAAGTTYLAGLAaCDGPVTSEVAVFAVVLSLgVGLIAAVAKDLGSTRGDALAGRRTLAVVRGERSARRFCAAAGGALALALaAGAVWVRQLPLEAAAA-----------------------------------------------\n>UniRef90_A0A314XSP2/143-334 [subseq from] Homogentisate phytyltransferase 1, chloroplastic n=7 Tax=Prunus TaxID=3754 RepID=A0A314XSP2_PRUYE\n----------------------------------------------------------------------------------------LMNIYVVGLNQLFDIEIDKVNKPELPLASGEFSMGTGITIVSTVLLMSFAM-GVM-----FKSPPLFCALLISFLLGSVYSieLPLLRWKRHAFLAATCiliVRAIVVQLAFYVHIQKFVLGRPVKMTRSLAFAvvfmcIFSSVIALFKDIPDVDGDRYYGIQSFSVSLGHEKVYWFCVNMLLIAY--GAALVVGASSPF----------------------------------------------------\n>UniRef90_A0A1X1USA4/84-293 [subseq from] Prenyltransferase n=1 Tax=Mycobacterium fragae TaxID=1260918 RepID=A0A1X1USA4_9MYCO\n-----------------------------------------------------------------------------------------------LMNDLYDTQtgTDSANYPralYapHPVLSGLVSRRTLLIAIAAVNLADLAILIVL-TWARG-WPVVA-FAVSGFVLSVAYTAPPIRLKKRGL-GEpdvFVVWGPLM--VCGTYYSAVGTVGWDILLASLPYGLLCTTVLMGKHIDKIPYDEPLGIRTLPVIFGEARARAATLAMMVGFYVLVVAAVAAAAMPWPAL-LVAGALPRLVKVWPYFRRPP----------------------------\n>UniRef90_A0A328YHK6/50-264 [subseq from] 4-hydroxybenzoate polyprenyltransferase n=1 Tax=Flavobacterium aciduliphilum TaxID=1101402 RepID=A0A328YHK6_9FLAO\n----------------------------------------------------------------------------------------LIAAGGYIINDIFDQDIDGINRPHQNYIGSLISENNAYTLYAVLTIMGVGCGFLLANSVDHANFVIIFVLV-ATL-LYFYAS---YLKRIALLGNILIAAllafSVIIIGIFdIFPNTFDVNRAQmAVAFSILLDYAkfafclNLVREIVKDIEDISGDATYGLQTLPILIGATKTRIIAFVLLILPALYLlyytYNYLFANGL-YYAIAYMVLLVLSPLF-------------------------------------\n>UniRef90_A0A7Y9H3B6/18-102 [subseq from] 4-hydroxybenzoate polyprenyltransferase n=3 Tax=Nocardioides TaxID=1839 RepID=A0A7Y9H3B6_9ACTN\n-----------------------------------------------------------IPGDAWSGAAHTVASGAGGRGWAMPLASACLYWSGMALNDWCDREVDAVERPERPIPSGRISPGAALGVAAGLGAAGLGIAALLG------------------------------------------------------------------------------------------------------------------------------------------------------------------------------------------\n>UniRef90_A0A7J4EGG5/31-242 [subseq from] Prenyltransferase n=1 Tax=Thermoplasmata archaeon TaxID=1906666 RepID=A0A7J4EGG5_9ARCH\n--------------------------------------------------------------------SHGIPRDTSKLVFS-FLTALFLEASTFALNDYMDFEIDKKNNRFdRPLVRGDIQ-PKSAVMLFSFL-FPLGIFfSFLVNW------QCFGIALLTGVFAVTY---DVKLKKTKILGNLYI-AYIMAVPFVFGAVAISSDIPLIiLILASIAFLAGWGREIMKDVMDVPGDQEQGVKSLPMYVGKGNAYRIvAFFYLAAVALSFFPYFLLNGTSYHGnMVYLALIL------------------------------------------\n>UniRef90_A0A0G0J601/269-537 [subseq from] UbiA family prenyltransferase n=2 Tax=Parcubacteria group TaxID=1794811 RepID=A0A0G0J601_9BACT\n------------------------------------------DLRITRIIYWFIIaAIGIVISQKINGDIHLENPINIISLLVFLIVGVLNAWLAAFVNDGEDIKIDTISNPDRPLITKAVSLTQWnVMQLVFLILISFGMFT-----MNKSVISLFFV---TQTIFYLYSSSPLRLKRHFATSTILSGIAVVAIA-MAGFFL---VSPNQHVNAFpikAILIIGISYGLLSNFKDIKdfaGDSHEKIKTLPVVFGLQRSKYIIAAIWSIVLITVPLLLDTQGLM------LPLSVCVSLFLFYLFT--KKEYQEKYIFLAFFFYALALFL-------\n>UniRef90_X0X8F1/10-196 [subseq from] Ubiquinone biosynthesis protein UbiA (Fragment) n=1 Tax=marine sediment metagenome TaxID=412755 RepID=X0X8F1_9ZZZZ\n-------------------------------------------------------------------------------------------ASTFALNDYYDLEIDKKNKRLdRPLVRGDIAPKTALYLFFVL--FPLGI---LSSF--FVNFTCFIIALVTAVFAILYDV---KMKKIKLLGNFYIAY-AMAIPFIFGgAAVLekNTLTffvipPVVFIIALIAFFAGVGREIMKDVMDFEGDRKRGVKSFPSYIGMRASNVLSaIFYIIAIALSFIPFFMESYGFYY---------------------------------------------------\n>UniRef90_A0A8T5L0X1/51-190 [subseq from] Digeranylgeranylglyceryl phosphate synthase n=1 Tax=Nanoarchaeota archaeon TaxID=2026764 RepID=A0A8T5L0X1_9ARCH\n----------------------------------------------------------------------------------------LITGAGNVINDYFDVESDKINKPKRPLPSGRASRRGALVFSISLFSIGIIIAGFI-------NWPAFVIAVVNSVLLIFYSS---HLQNKVLLGNLAVGYLTGSTFLFGGVAMNNMVLP--IWLAMLSGLATVSREIIKDLEDIEGDGKGFL------------------------------------------------------------------------------------------\n>UniRef90_UPI001F0526D8/49-292 [subseq from] UbiA family prenyltransferase n=1 Tax=Mycobacterium paraterrae TaxID=577492 RepID=UPI001F0526D8\n---------------------------------------------------------GLVAALLAVGQPGWDWRWLTLA-----IAGILLAHtANNLMNDLYDTEtgLDSATYPralYapHPVLSGLVSRRTLLVAIGLVNLADLAILIVL-TWARG-WPVVA-FALTGFVLSFAYTAPPLRLKKRGLGEPDVLVVWGPMMVCGTYYSAVGHVGWPVLLASLPYGLLCTTVLMGKHIDKIPYDQPLGINTLPVLLGGRRARAVTLAMMVGFYVLVVAAVLAKAMPWPAL-LVGLALPRLIKVWPYFRRPP----------------------------\n>UniRef90_A0A0S8BP36/12-241 [subseq from] Geranylgeranylglycerol-phosphate geranylgeranyltransferase n=2 Tax=Chloroflexi TaxID=200795 RepID=A0A0S8BP36_9CHLR\n-----------------------------------------------RPFNAITGALAVFLGGYVAGTGEWGK--VALAALVTF----LATGAGNSWNDYLDIEIDKINQPQRVLPSGQISP-R---AAWIFSIV-LTILAL--IVAAFINPAAFAIALLASAILYVYS---WKLKSTVLMGNATVAA-ISALSVVFGGIAAGNVWPTLW-LAAIIGVAITGREVLKTLADYEGDLRQHVRTISTAWGRRYARIVFYLlAAATGWIMLLPYLLDVYKPVYAYIVACGVYPVILYA------------------------------------\n>UniRef90_A0A2I0AW05/613-776 [subseq from] Homogentisate phytyltransferase 1, chloroplastic n=1 Tax=Apostasia shenzhenica TaxID=1088818 RepID=A0A2I0AW05_9ASPA\n----------------------------------------------------------------------------------------CINTYCSAVNQLYDIEIDKINKPYLPLVSGELT---IGTGIAIALATALAVLGIA-YFSGSK--HLLWGALLSLFIfsAYSVNLPLLRWKQSAFGGMFTHVAGFgivLQLSTylFMQTEVFKRqaYIPRPLAFGLIsASIFAAVVSAFKDIPDIEGDRKNNIKSLATRLG----------------------------------------------------------------------------------\n>UniRef90_I0AH84/49-253 [subseq from] 4-Hydroxybenzoate polyprenyltransferase n=2 Tax=Ignavibacterium album TaxID=591197 RepID=I0AH84_IGNAJ\n----------------------------------------------------------------------------------------IVAASGNVINDYFDIEIDKISHPDRPLAKGVIKSSNALWFYFFLNLIALFISYFLY-------LKLFAITILASAILFLYSF---HIKKIPLIGNITV-ASLTAIAFLFGGLAVNNIKASVVPAVFAFMI-NLIRELVKDSEDIDGDKSDNVITFPIKYGFEKTKYLILALtIVLIIFTFYPFLIRSYRIEYFIIVMLVVNPLLIYSMKKLFDNDLK--------------------------\n>UniRef90_A0A7C3FBY1/71-284 [subseq from] Geranylgeranylglycerol-phosphate geranylgeranyltransferase n=1 Tax=Candidatus Methanomethylicus mesodigestus TaxID=1867258 RepID=A0A7C3FBY1_9ARCH\n-----------------------------------------------------------------------------------LIASTLATASSFVINDCLDVDSDSINKPKRPLPSGAISRKSAFR-FGIALFFSFFMVSLATNF------IALCVLMFTYWLSIFYS---VFAKRTGLFGNIIV-AFCVSIAFLYGSI-SVTDSINFIGFSLLFlsFFANLGREITQSIQDMDGDKLKGIRSVALVNGPRFAAIlgsLCCGITIFLGPMIFFYL--SKNPSFHYLIV--LFPEVGFLFSifYLLKEPTKNG------------------------\n>UniRef90_A0A2A5VPQ1/15-223 [subseq from] UbiA family prenyltransferase n=1 Tax=Marine Group II euryarchaeote MED-G33 TaxID=2007294 RepID=A0A2A5VPQ1_9ARCH\n-----------------------------------------------------------LVGAStvAVGALMVTTEFTQVELLLVLLHSICVATFMaawNAFNDVQDHETDALNHPERPIPSGALTliQAKAVGRAAflssiIALLGAMTVAALYSEHLISWLPSIGIWFVA-FLLMFHYEmvVPaSFMLKHKGLSGNIAVSLLVGIVIVFGAAAVNGISTPLVWIVALVAMLVNAAREIVKDIEDQSGDED--RETLPKQIGAERSRTIA--------------------------------------------------------------------------\n>UniRef90_A0A6P6FPP3/162-351 [subseq from] homogentisate phytyltransferase 1, chloroplastic n=2 Tax=Ziziphus jujuba TaxID=326968 RepID=A0A6P6FPP3_ZIZJJ\n-------------------------------------------------------------------------------------------IYIVGLNQLYDIDIDKVNKPYLPLASGEYS-----VRTGIMIVSSFSIMSFFLGWIVGSWPLFWALFISFMLgTAYSIKLPMLRWKRFALVAAMcilAVRAVIVQLAFFLHMQMHVYKRPaafsrPLIFATAFMSFFSVVIALFKDIPDIDGDKIYGIQSFTVRLGQKRVFWICISLLEMAY-GVAIMVGASS-GYF---------------------------------------------------\n>UniRef90_A0A7C4F4R4/19-259 [subseq from] Prenyltransferase n=1 Tax=Euryarchaeota archaeon TaxID=2026739 RepID=A0A7C4F4R4_9EURY\n---------------------------------------------------------GVIVGALiAKGNGVLDIGNIPSmALACAVVFL--STAGGNVLNDYTDRDVDKINHPERPIPSGKIR-PESA-KMYAVALFALAFPPALLSTYWYTLTAILCIAI---LLMLAY---EFKYKAEGLPGNVIISVLSAMVFVFGGCA-AGN--PVLTIpFAIISFFGSLYREIVKDIEDVEGDFT--RCTLPKKVGKKNAGYIALAVLGMAILLSPLPLLLPDFMFWPKTLyaIGIALSDIVFIYSalFTLKQPTKSQ------------------------\n>UniRef90_A0A381QIE1/55-255 [subseq from] Geranylgeranylglycerol-phosphate geranylgeranyltransferase n=1 Tax=marine metagenome TaxID=408172 RepID=A0A381QIE1_9ZZZZ\n----------------------------------------------------------------------------------------------NALNDYLDLEIDRINRPSRPLPSGAISEASAKRGIALMMvVSLLSIAGAISIARDQPEGIeGWYpalvIWLGALFLLANYEstgSYSLRLKERGLPGNIAISLSVGMVVLFGAAGVFEPYNERAWAMFAVGVLYTLAREIVKDIEDMEGDEGRNTY--AMRVGPEMARTVAW---ILLLLTLASLLLPFGIGVFPeLHLVG-VIPAV---------------------------------------\n>UniRef90_A0A6P5MW44/138-328 [subseq from] naringenin 8-dimethylallyltransferase 2, chloroplastic-like isoform X3 n=1 Tax=Arachis duranensis TaxID=130453 RepID=A0A6P5MW44_ARADU\n------------------------------------------------------------------------------------------HWYTVGINQLVDIEIDKINKPYRPLVSGKISYKtGVIISISCLFM-SFGLG-----WITKSKPLIWCLVMYfVAMTGYSINLPLLRWKKFTiptllsTVPPM-LIANNIA-PFLhmKTYVLEkTTIFPRSIVFTILVmSFYYSVIMLSKDIPDIEGDKAAGIQTLSVRLGPKLVFWTCVLLLEMAY-GIA-IIMGAISPFL---------------------------------------------------\n>UniRef90_A0A7K4A8Q4/62-274 [subseq from] Digeranylgeranylglyceryl phosphate synthase n=1 Tax=Methanosarcinaceae archaeon TaxID=1945595 RepID=A0A7K4A8Q4_9EURY\n-------------------------------------------------------------------------------LMSVFLMVFLATGGGNALNDFYDIEIDKINRPKRVLPSGRIKPK----NAYIFAYSCFTIALILGFAI---NPFSGVIGVINVIVMIFY---ALVLKKTPLLGNLSVSF-LVGTIFLFGGSFFGFEGIKIMIpLFLVAFFVTASREIVKDIEDIEGDKAKGANTFPIIYGEKKSAYLAAFFIiPAAICTPLPYTMGYLSIYYLIAVIPAAIGMIYAIYQLLIKK-----------------------------\n>UniRef90_A0A1F6R6R9/335-505 [subseq from] UbiA family prenyltransferase n=1 Tax=Candidatus Moranbacteria bacterium RBG_19FT_COMBO_42_6 TaxID=1801636 RepID=A0A1F6R6R9_9BACT\n--------------------------------------------------------------------------------------------ASVVVNDIYDFGIDQISNPDRPLQKKIFTVREY-AEIGMIFF-PLSVLGGLVINSK--FAALFFV---YQIIAWVYSAPPFRLKKIPIIATFFSAvASllilFIGFTLVSGDAHIHGLSWRITVLVLAALT--LSLP-IKDFKDIAGDEKYGILTLPVIFGEEKGKLlVAVGVFASFMLSI---------------------------------------------------------------\n>UniRef90_A0A7C7GQD1/2-209 [subseq from] Prenyltransferase n=1 Tax=Candidatus Marinimicrobia bacterium TaxID=2026760 RepID=A0A7C7GQD1_9BACT\n--------------------------------------------------------------------------------------------------------IDQVNRPNRPLTAGLVKRNTALIFSVLLFVGGSVTALFLSKLAAM----IAILIVLPLIISY-----NLKLKQLPLVGNIVI-ALILGLTFVFSGAVFGNIKPMIIPCFLAFGLTFIR-ELVKDIEDMEGDRLAGLTTFPIIAGFNRAgKLTALFAVMIGVGALTPYMMGIYSFWYLAFLvLGVEIPLIIL-VVLFMKSPEKLNFSLASKTlKISTILGI---------\n>UniRef90_A0A6C0IC72/89-316 [subseq from] UbiA prenyltransferase family-domain-containing protein n=1 Tax=viral metagenome TaxID=1070528 RepID=A0A6C0IC72_9ZZZZ\n-----------------------------------------------------------------TNPYSWEKWIVSPSFIASLIIVQSITAASMVINDIYDIEIDRINQPNRPLVTGTVSVKEA---RW-LVRGLYGLTFYLGIQFIPNVLDPFWI--VGMFLVNIYTP-F--LKKITLVKNVVCAMIISSTVPFVGIATLNlmeKTTasslanlPLMLLTTQNIFFSSLYIENLLDIRDMKGDNAMGIHTIPVVFGKHFTLFFVACLLLGSNI----SMLFDPNPYAILSTITIYIPYYTHIYK----------------------------------\n>UniRef90_A0A1Q3CQ57/43-231 [subseq from] UbiA domain-containing protein n=1 Tax=Cephalotus follicularis TaxID=3775 RepID=A0A1Q3CQ57_CEPFO\n-----------------------------------------------------------------------------MGLLKALVPSVLMNIYIVGLNQLYDVKIDKVNKPNLPLASGDFSMKTGKAIVFTSLSMSLAM-GIL-----FQSPPVFTSLLVGFLLGSVYSIdhPLLRWKRHPFLAASCiliVRAIVIQFAYYKHIQKYVLCKPAMFTSSLIFGVAFMcffsaVIALFKDIPDVDGDRIFGIQSFSVSLGPKRVFWLCVKMMFL--------------------------------------------------------------------\n>UniRef90_A0A5J4FVT3/3-219 [subseq from] Prenyltransferase n=2 Tax=Patiriisocius marinistellae TaxID=2494560 RepID=A0A5J4FVT3_9FLAO\n------------------------------------------------------------------------------------IATICIAAGGNIINDIYDVDTDKINNPKRVLIGVDISEKKA-SNLYIIFT-SIGvLAGFsLSNLIGHPSLAAVFVIIAALLYGYSVSFKTVFLLGNVVVSLLVamvLITSIIfdLYPAIEEQITHKTLTATIILLQYaLFAFSiNLIREIIKDLQDINGDRKGGRNSLPIAIGRQRTVYVAFGLTVCLLVGIIYHLymhIYSAKPLMLYFLFLIIAP-LF--------------------------------------\n>UniRef90_A0A497IF41/69-226 [subseq from] UbiA family prenyltransferase n=1 Tax=Candidatus Micrarchaeota archaeon TaxID=2250274 RepID=A0A497IF41_9ARCH\n------------------------------------------------------------------------------------------EMASFAINDYWDIETDKANKrKDRPLVTGELKKETALAT--AMLFFPLGI-----VLAFFTNITAFLLVLLFVVLSFYYSY---EWKKKPVIGNIVIAAS-MAVPFIFGNvVIYNKIQLPVVILASMAFLMGLGREIFKSIQDIAGDKKQGRKTLPILIGKKNSAYIGS-------------------------------------------------------------------------\n>UniRef90_UPI001CF32326/70-300 [subseq from] UbiA family prenyltransferase n=1 Tax=Hymenobacter sp. BT728 TaxID=2880879 RepID=UPI001CF32326\n---------------------------------------------------------------------------------VLVLAALCIGAAGYIINDYYDVKIDAINRPGRLVVGRAVNRRHAML--AHLLLSGVGV-----VLSGLVSPWVGVVNLASAVLLWGYS---VRFKRVALVGNLSIGLLTAALVLLP-ELQARTGRPAVWGYALAAFLLTMVREIVKDVEDMRGDAQHDCRTLPIVWGVPRTKWMAGFFLACLAALVAGavYQLLTTRHWLPggWLLLLVLVPLVALAYRLRRADRRKHFARLSAWCKWLMLA-----------\n>UniRef90_A0A2H6EIB8/61-255 [subseq from] Prenyltransferase UbiA-like protein n=1 Tax=bacterium BMS3Abin03 TaxID=2005711 RepID=A0A2H6EIB8_9BACT\n----------------------------------------------------------------------------------------LSYGFGQALTDCFQIDTDSISSPYRPLTQGIVGRKEFM----IISLT--GLTYCVSVFGFFYNPTIILGVIaGAGLATYTY------FKRKWWAGPFYNSWIVVllfLMAYLAGSKGISVVFSSKLIYTMTaVFFAYSNFVLVGYFKDAEADKATGYNTLPVVFGRKRASFVS-DILGISS--LVFTLLAVFDSYIDIFSLILLLPSLFF-------------------------------------\n>UniRef90_A0A523AVM2/66-202 [subseq from] Prenyltransferase (Fragment) n=1 Tax=Hadesarchaea archaeon TaxID=2250276 RepID=A0A523AVM2_9EURY\n-----------------------------------------------------------------------------------------------------------------PFDLAAGKEVEPLSRTEILFLSSLTLSACLGL-SFLLSPSLSFLSLLGLILAFLYSVKGIRLKERGWMGvGTDVGIEFLPLLFSILLLRLPRWDPDVFLFLLLYLSVQLTSQVEHQLKDLERDRRVGLKTLVTERGEE--------------------------------------------------------------------------------\n>UniRef90_A0A7S5AH25/166-351 [subseq from] Prenyltransferase PT4 n=1 Tax=Clematis terniflora TaxID=231663 RepID=A0A7S5AH25_CLETE\n----------------------------------------------------------------------------------------LVNIYMCAINQLTDIEIDKINKPYLPLASGVFSLAEgtAITALtamSALLLGAVFNSP--PLLLG--VMSIFFIA-----TAYSVDLPLLRWKASAYLASLSiIGIRALTIPlcFFAhaQKYILGRpLAySKPVFFTVaFMTIIATVIAIIKDLPDVEGDEAFGLRSPSSVYGREAVFWTCVYTLMATYAAAAAF------------------------------------------------------------\n>UniRef90_UPI00036769C9/29-121 [subseq from] UbiA family prenyltransferase n=1 Tax=Streptomyces xiaopingdaonensis TaxID=1565415 RepID=UPI00036769C9\n-----------------------------------------------------------LAGAAATGSR------PGRGTLLAAGSSLCLYEAGMALNDWADREEDAVERPERPLPSGRLAPSTVLAAAGGLTAAGLGLAAAAGRRAGPALPVASALA----------------------------------------------------------------------------------------------------------------------------------------------------------------------------\n>UniRef90_UPI00141F2F32/12-124 [subseq from] UbiA-like protein EboC n=1 Tax=Chitinophaga sp. Cy-1792 TaxID=2608339 RepID=UPI00141F2F32\n---------------------------------------------------------DVLAGVAISGYFinvsyETVTWDFTLPVICLCLAAAGLYGGGVVLNDVFDAQLDAVERPERPIPSGVISYTQAIiLGAYLLLVGVLGA---FS--VGHLTGAPGWIAIGITFAAIVYN-----------------------------------------------------------------------------------------------------------------------------------------------------------------\n>UniRef90_UPI001CCC0E01/44-230 [subseq from] geranylgeranylglycerol-phosphate geranylgeranyltransferase n=1 Tax=Psychroflexus sp. CCL10W TaxID=2873598 RepID=UPI001CCC0E01\n----------------------------------------------------------------------------------LTLSILCIAAGGNIINDFFDVTTDSINRPNRLLVDKIISRKQVL-QLYLLMnSLGLGIAFYLFLTLDFeTIVVIFYILILAPLLLAAYS---IWLKRIAIVGNILVSL-LVGLSiFCLGTVLIDENQSPVVFFTItCYAflafLLNLSRELVKDIEDIKGDYFCNMKTLPILIGKKRSNYFIFGLLTFIILV----------------------------------------------------------------\n>UniRef90_A0A2W1JJ92/61-238 [subseq from] Homogentisate phytyltransferase n=1 Tax=Acaryochloris thomasi RCC1774 TaxID=1764569 RepID=A0A2W1JJ92_9CYAN\n---------------------------------------------------------------------------------------PCLCGnvYIVGLNQLTDVGIDRINKPNLPLASGAFSQREGVG--------IVSIAGLLAlLLAGFQGPYLLGMVAASLAIGTAYSLPPIRLKRFAfWAALCIFGVRgvIVnlGLFWhfhqrWTGEA--GVVPPQVWMLTAFIVVYTFAIAIFKDIPDLEGDLKFRIRTLTVRLGSQTVFKLALATIIF--------------------------------------------------------------------\n>UniRef90_A0A521WAD8/26-263 [subseq from] Prenyltransferase n=1 Tax=Gammaproteobacteria bacterium TaxID=1913989 RepID=A0A521WAD8_9GAMM\n-----------------------------------------------------PVLVGSAWGAAQAGAI-----DLP-SIVLALLATTLLHAAANVLNDLCDADSDAINSAHlSPFTGGSRFIQDglldlaAMRRLSLALLLCGGVPGL--VLAALKGPGVLAFGLAGVALGVAYSLPPLRLNSRG-LGELTVAIAFGILPVLGAaWLQTGEIEPLALLAAAPASLWIAAVLLVNEVPDRTADAAAGKRTLAVRMGLPGVRWL-YGALQLGALAVAAGLVAdQGLPWWSLiALVVVLVPLL---------------------------------------\n>UniRef90_A0A8T4MNW7/45-216 [subseq from] UbiA prenyltransferase family protein n=1 Tax=Candidatus Pacearchaeota archaeon TaxID=2026773 RepID=A0A8T4MNW7_9ARCH\n---------------------------------------------------------------------------------------------ATTINDIVDKKIDKINHPHglgRPLVSGEANEKELYV--LNIITSI--LALVIVIPIGWNAVAIMSISL---LISYIYSIEPIKISYRTHFAHIFLSIAYVLVPYCLGVftASKNFIQGDFIFMS-AFTILFFGRIILKDFRDRRGDSKYGKPTFLLKYGKNATCLISVISVA-----VGNFILM---------------------------------------------------------\n>UniRef90_A0A2V2BSD7/45-237 [subseq from] Digeranylgeranylglyceryl phosphate synthase n=3 Tax=Methanosphaera cuniculi TaxID=1077256 RepID=A0A2V2BSD7_9EURY\n-----------------------------------------------------------------------------------------ATGAGNVINDYCDYEIDKINKPNRPIPSGRIKRINAL--YYSLILFG--IAIILGFII--SIPV-GLLVVICTFLMILYA---YDLKKRTLIGNICVSL-LTALTFVYGGMIVSDVILG-VILGVFAFIMTLSREIIKDTEDIKGDKLENAKTFPIIYGAKKAVYLAVILNIITCLlSPLLY---IYHIFNIGYLVIVIIADIMFIYT----------------------------------\n>UniRef90_A0A4Z0MUJ9/70-234 [subseq from] Prenyltransferase n=1 Tax=Hymenobacter wooponensis TaxID=1525360 RepID=A0A4Z0MUJ9_9BACT\n--------------------------------------------------------------------------------------SVAAGGY--IINDYYDVKIDAINRPDRLVVGKAVNRRHAM--VAHLLLSGLGVL-----VSGALSPLLGLVNLGSALLLWGYSVRFKRVALVGNVSIAALTAALVLLPEL--QLRVGTK--PVWLYALAAFLLTVVREIVKDIEDMRGDAAHDCRTLPLVVGVLRSKWVAGFFLACLV------------------------------------------------------------------\n>UniRef90_A0A3Q9FR79/60-216 [subseq from] 4-hydroxybenzoate polyprenyltransferase n=2 Tax=Streptomyces TaxID=1883 RepID=A0A3Q9FR79_STRLT\n----------------------------------------------------------------------------------------------VCVNDLSDRAIDQVNLPgdrNRPLVTAAAGSRELVVTAVVSATVALGSAFVLGPR-----PG--LLMLAALAVSAGYSLRPIRLADRGAVAALALPACYVALPYLLAlTAARSAVHPRDLLMLLGLYIGFVGRILLKDFRDVRGDALFGKRTFLVRHGRRTTCL----------------------------------------------------------------------------\n>UniRef90_A0A2V4XCN3/34-233 [subseq from] 4-hydroxybenzoate polyprenyltransferase n=2 Tax=Winogradskyella epiphytica TaxID=262005 RepID=A0A2V4XCN3_9FLAO\n---------------------------------------------------------------------------------LMVLATLCIAAGGYIINDIYDIDTDKINKPNRLIINKHISEKTATNLFVVFNIIGVGLGFYLSHGI--GKPEFFAIFFMSSALLYMYSS---YLKQIAVVGNIVVSLIVaLSIL-LVGifELIPATTEMNrAVQSTFLniirdYAVfafmVNLIREMVKDIEDIDGDYKAGIQTLPILIGRERSNKLVLVLSLIPLFSIVYYVITY--------------------------------------------------------\n>UniRef90_A0A497FK19/20-195 [subseq from] Prenyltransferase n=1 Tax=Thermoprotei archaeon TaxID=2250277 RepID=A0A497FK19_9CREN\n-------------------------------------------------------------------------QDKFINIALGMLSGILVEMGTFVFNDYFNIEEDRINAPHRPLVTGEIGLGEAFYFGSFT----LFIGVLLNIFINF---FVFALIAFTAFIGMLYN---VYFKKSGILGNFLVAYS-TALPFIYGALILDPhpYVPmSVILFSAIAFFAALGREIVKGIVDIKGDRKAGVRTLAIIFGLSKAALMTA-------------------------------------------------------------------------\n>UniRef90_UPI0007C4690B/61-151 [subseq from] UbiA family prenyltransferase n=1 Tax=Streptomyces sp. 351MFTsu5.1 TaxID=1172180 RepID=UPI0007C4690B\n-----------------------------------------------------------VPGDALAGTAAVSARPTPRTLLA-VASSLCLYEAGMALNDWADRDVDAVERPHRPLPSGRIRPAAALGAACVLTGAGLSFA----AWAGRPALTVA-------------------------------------------------------------------------------------------------------------------------------------------------------------------------------\n>UniRef90_A0A1H3RHV8/21-110 [subseq from] 4-hydroxybenzoate polyprenyltransferase n=2 Tax=Micromonospora pattaloongensis TaxID=405436 RepID=A0A1H3RHV8_9ACTN\n---------------------------------------------------------DVVAGAAAAGALDRRTPGLASASVCLYWAGM-------AANDWADRELDAVERPERPIPSGRISAPAALGIAAGLTAAGLTLAGAAGGRRGLGTAAV--------------------------------------------------------------------------------------------------------------------------------------------------------------------------------\n>UniRef90_A0A3N9MR86/48-257 [subseq from] Homogentisate phytyltransferase n=2 Tax=Bacteria TaxID=2 RepID=A0A3N9MR86_9BACT\n---------------------------------------------------------------------------------------SCLAGniYIVGLNQIYDVEIDRINKPELPLPAGDLSVSSA---R-----GIVIVSGILSVGTALTQGIFLSLvVLSSLFLGTIYSLPPVRLKRfHFWAAfsIFTVRGFIINLGIYLHfiYIMSGYIfIPgKIWVLTIFMFGFGLIIAWYKDIPDVHGDRHFRIITFAVDIGQKTVFRIGTALLIVLYIGmiLSGFLILSGinRPVFVLAH-ALILLVLL--------------------------------------\n>UniRef90_A0A7C1N9E9/63-237 [subseq from] Ubiquinone biosynthesis protein UbiA n=1 Tax=Leeuwenhoekiella sp. TaxID=1977054 RepID=A0A7C1N9E9_9FLAO\n-------------------------------------------------------------------------------------AGALAIAGGYIINNFYDSEKDLINRPKKTRLDHFVSQKKTLTLYFVLNLLSVIVASYVS----FRAVLFFSLYIFGI---WFYS---HKLKRMPFIGNLTSAIL-SITPFFAVFIYYGNFDPVIFVhATFLFLIIAMR-EIVKDLENLKGDLALGYRTIPIVLGENAAKVLITALVAITIIPI--YLLV---------------------------------------------------------\n>UniRef90_A0A7W0MSZ6/52-242 [subseq from] Homogentisate phytyltransferase n=1 Tax=Solirubrobacterales bacterium TaxID=1909295 RepID=A0A7W0MSZ6_9ACTN\n------------------------------------------------------------------------------DLLATLVAALCVNVFIVGVNQLTDVEIDRINKPYLPIAAGALSPAGGLAIVV---VA--GIAPLVMALTQGALETG--AVLAGLAVGAAYSLPPVRLKRFPTPASLSISlvrGIVVNLGVYLHFSltLTGeaSIAAAVWALTLFVVPFSFAIAILKDVPDIEGDRRYAIATFSVRLGPEPVVRVALAALTVSYLAMAA-------------------------------------------------------------\n>UniRef90_A0A8T5P0M1/52-254 [subseq from] UbiA family prenyltransferase n=1 Tax=Nanoarchaeota archaeon TaxID=2026764 RepID=A0A8T5P0M1_9ARCH\n-----------------------------------------------------------------------------------------LCAAGNIFNDYFDIESDCINKPNRPIPSGRIQKNEAMALG--IILAFFGIASA---FRLNTSA-LILAAIN-LAMLYTYS----RIKETTPFGNFIVAYLAGSVFLFGG--LAANSIKSIWILALLSGFVTLAREITKDIEDIKGDKFR-KTTLATYYGDKTAG-IIAGVILIASIFLSILPLQ-MNLFSKNYLYVIFVADCIFAYCaYrLVADPAKYA------------------------\n>UniRef90_UPI0013D97277/44-133 [subseq from] UbiA family prenyltransferase n=1 Tax=Candidatus Laterigemmans baculatus TaxID=2770505 RepID=UPI0013D97277\n-----------------------------------------------------------------------------SRFLCVLAAGVCLYWAGMVLNDVFDLEIDRDERPTRPLPAGRISLSAAKTAGWALLICGVGMAALSGFLPAEDLPATWRPGLIGVLLAVA-------------------------------------------------------------------------------------------------------------------------------------------------------------------\n>UniRef90_A0A061SAB2/139-321 [subseq from] Homogentisate solanesyltransferase n=1 Tax=Tetraselmis sp. GSL018 TaxID=582737 RepID=A0A061SAB2_9CHLO\n-------------------------------------------------------------------------------LL-GLVALLCGNGYIVGINQIYDVEIDSVNKPFLPMAAGELSAGTAWAIVVLLAAVGIGLASTFGALIGS-------LYTFGLFLGTIYSVPPFRLKRFA-VAAFMIIATVrgflLNFgVYHATRAalqLPFEWSPAIMFITAFATIFAVVIAVTKDLPDVLGDQRFGIKTFATEIGVKNLALASIG---LLLAS----------------------------------------------------------------\n>UniRef90_A8ULC2/34-261 [subseq from] 4-hydroxybenzoate-octaprenyltransferase n=1 Tax=Flavobacteriales bacterium ALC-1 TaxID=391603 RepID=A8ULC2_9FLAO\n---------------------------------------------------------------------------------LLVLATVCIAAGGYVINDVYDIETDKVNKPKKVIINKHISEKKASLLFIILNIIGVGLGFYLSNGIGKSAFFVV--FILASALLYIYSS---YLKQMALVGNIVVSLVvALSLLLVGIFELLPAITDtnrSVQVfffkIILDYAIFAFMInfirELVKDIEDIDGDNKAGMQTLPIVIGRERTNKIVFFLSLIPIFLIVYYVITNFFKQqllVGYFLVLVIAPLIYVSIKLFS-------------------------------\n>UniRef90_A0A2U0RXE6/47-238 [subseq from] Geranylgeranylglycerol-phosphate geranylgeranyltransferase n=1 Tax=Candidatus Bathyarchaeota archaeon TaxID=2026714 RepID=A0A2U0RXE6_9ARCH\n---------------------------------------------------------------------------------LVVLSAICISSGGFAFNDYVDQESDAIVKQNRPIPSGSLAPWHALLAAVILFAIGLAASFALN-W------LCFALALMDTLLLVAYSKV-I-KKSAGFVGSFLMGL-LIGTSFVYGEAAL-TETFTIISLSLSFmSMGSIGGNILRDVLSLEGDLKAGYATLAAKRGPKFATKIGAAFFLLNVIgSPVPYLVNAVGWYYLIP------------------------------------------------\n>UniRef90_A0A2I0QES6/10-215 [subseq from] Ubiquinone biosynthesis protein UbiA n=1 Tax=Candidatus Altiarchaeales archaeon HGW-Altiarchaeales-3 TaxID=2013675 RepID=A0A2I0QES6_9ARCH\n------------------------------------------------------------------------------------------HSGGDIINDIYDRHIDKICKPNSPIVSGRMSVRTAWVYLGILYLTAILIASLLNYIcAGL---SILGIIIGG----FLYSHPKYRVKDHP-VFSIASCALCFALEPIAIWSIYAPVTIDTLLISFYVFTLTFSLIFFKDFRDVKGDS----NSLPLMLGVKkAARFVCVLSLlPVLPMIFLFFLYKTVGLILAIIVYGLIA---ISAIHILLNDPVTHGNK----------------------\n>UniRef90_A0A445ANZ1/143-319 [subseq from] Naringenin 8-dimethylallyltransferase 2, chloroplastic-like n=6 Tax=Arachis TaxID=3817 RepID=A0A445ANZ1_ARAHY\n------------------------------------------------------------------------------------------HWYTVGINQLADLQIDKINKPYRPLASGKISYKAgVIITISSLFM-SFGLG-----WITKSKPLLWCLIIYfVANTSYSINLPLLRWKKST-ISTLLSGVPTMLIannvaPFLHMKtyVLEkTTIFPRSIVFTILVMSFYYSvIILSKDIPDIEGDKAAGIQTLSVRLGPKLVFWTCVLLLEMA-------------------------------------------------------------------\n>UniRef90_A0A3M1AW04/42-207 [subseq from] Geranylgeranylglycerol-phosphate geranylgeranyltransferase n=1 Tax=Calditrichaeota bacterium TaxID=2212469 RepID=A0A3M1AW04_9BACT\n------------------------------------------------------------------------------PVIFALVSAMILASAGNVINDWYDYEIDRVNRPQRVLPAGRLSRRFAARFAIILFVCGFFFSIFINKFA--------VLIAGASVLlLITYSA---KLKRTVLWGNLAVSF-MTGLAFVYGALAAGRWEAGVIP-GIFAFLFHFGREILKDLEDVPGDAALAAVTLPIRYGPRVTRVAI--------------------------------------------------------------------------\n>UniRef90_A0A5Q2W1F1/22-126 [subseq from] 4-hydroxybenzoate polyprenyltransferase n=2 Tax=unclassified Pseudactinotalea TaxID=2649176 RepID=A0A5Q2W1F1_9CELL\n---------------------------------------------------------DVFSGAAAAGALRgWRPAALAASSVCLYWAGMA-------LNDYADRDLDAVERPERPIPSGRVTPATA-----LRLAGGLTATGLALAAASGRRPLATAIPLAGAVWAYDLLAKPT-------------------------------------------------------------------------------------------------------------------------------------------------------------\n>UniRef90_UPI0008296323/48-138 [subseq from] UbiA family prenyltransferase n=1 Tax=Streptomyces lushanensis TaxID=1434255 RepID=UPI0008296323\n--------------------------------------------------------------------------------------SLCLYEAGMALNDWADRDEDAVDRPHRPIPSGRISPAAALTAAAALTATGLGLAA----RAGRPS-----LAVGTALAAAVWSY-DLHLKHT-QAGPLAMGA----------------------------------------------------------------------------------------------------------------------------------------------\n>UniRef90_V4TSM7/51-277 [subseq from] Homogentisate phytyltransferase 1, chloroplastic n=5 Tax=Citrus TaxID=2706 RepID=V4TSM7_CITCL\n--------------------------------------KFDALYRLTRPYTWASIIVGVLSVSMLA---VQSPTDLTAtyfiEVLKSMVPAIMMNNFVNAINQLSDVEIDKVNKPHLPLASGDFSIAEGIAI----AIGS-PMMGVAMGMMLRSPPLVICFIIWWIVgAAYSLDLPLLRWKGSPImaaVTIIILNGLLLQFPYFVHFQKYVLGRPVVFPKQLLFAAAimpifNAAIAFSKDLPDVEGDKEFGLRTLPIILGRERVFSIAVNML----------------------------------------------------------------------\n>UniRef90_A0A218WI76/25-267 [subseq from] Homogentisate phytyltransferase n=3 Tax=Punica granatum TaxID=22663 RepID=A0A218WI76_PUNGR\n----------------------------GHTGANYKTNnPWNSIYQFSRPHTVIGTVFSIISVSLLAVeKMsDLNPL-FFTTLLQAVIAALLMNTYVVGLNQLTDIDIDKVNKPYLPLASGEYSVGTGAMIVTSSLIMSFWLGWVVGSWPLFVALFVH-FVLGT---AYSINFPLLRWKRSPVAAAMCiLIVRALSNPtaYFLNMQIHVYERPvvfprSLILATAVMTFFSIVIALFKDIPDIDGDKLFGIQSFTVRMGQKRVFWICISLLEMAYV-----------------------------------------------------------------\n>UniRef90_A0A6C0HQZ1/55-301 [subseq from] UbiA prenyltransferase family protein n=1 Tax=viral metagenome TaxID=1070528 RepID=A0A6C0HQZ1_9ZZZZ\n-------------------------------------NKLKEFRRLIRPKSILPTVF--LCGA---GGFIMNPSIYnlihSKKFITSTVSTILILSSSMVINDIYDVKIDRINNPGRPIASGRVKIYEAIL-LYVLLIGSAESLSLRFLPTMQQLIINFIIFLTGIYTPFLKRVPLFKNIACAWIVSLTLFFSGT----TSSQNLIVIENKNFGILSIAMSLvfyGSLSNEILLDIRDYDGDKANKICTIPVIFGKKFS-LLCASI--ITNLNIMSNSLAlmyITDSVFGLLLA-VIC------------------------------------------\n>UniRef90_A0A843AWX2/54-233 [subseq from] UbiA family prenyltransferase n=1 Tax=Methanomassiliicoccus sp. TaxID=2528041 RepID=A0A843AWX2_9ARCH\n----------------------------------------------------------------------------------------------NVLNDYLDREVDKLAHPERPIPSGRV-RPETARNISILAF---ALSLFLSVFLWDLLS---FIIVAAAIV--IMLAYELKTKKEGLTGNLSIAFL-TSGLFLLGGAIVGRLDATIAI-AMMAFLATLGREIVKDIQDMGAD--FDRRTLPQRIGARKAGVVASAA-FLAAVALSFEPVLSGRfglEYLAAVLVA---------------------------------------------\n>UniRef90_A0A1J4XXQ4/34-229 [subseq from] Geranylgeranylglycerol-phosphate geranylgeranyltransferase n=4 Tax=Candidatus Marinimicrobia TaxID=62680 RepID=A0A1J4XXQ4_9BACT\n------------------------------------------------------------------------------TLTLLLFSVICINGAGNVVNDIYDLEIDRVNRPNRPLPSGKMSIAQA----RIYMI-SLFVAGIVA-SAFINLQTFFITTFIATPLLVGYS---VWFKRMPLIGNLVVAIMLAMTFAYVG-VAYGNFPAMVPLIGLAFGFTII-REIVKDLEDQAGDLSQGARTLPIVWG-ESATLVFISF--LTGIFIIADLLPYGLHVYNSAYLLFVI------------------------------------------\n>UniRef90_UPI00041BA49C/22-125 [subseq from] UbiA family prenyltransferase n=1 Tax=Nocardioides insulae TaxID=394734 RepID=UPI00041BA49C\n----------------------------------------------------------TLAGSAALGPLRGDGAPPAWRTVAMPVASTCLYWAGMALNDWADRDLDAVERPERPIPSGRVRPREALGLAAGLTAAGVAVAAV----AGGARGAVIATALAGAVWAY--------------------------------------------------------------------------------------------------------------------------------------------------------------------\n>UniRef90_A0A2D5ZQG8/6-202 [subseq from] Geranylgeranylglycerol-phosphate geranylgeranyltransferase n=1 Tax=Gemmatimonadetes bacterium TaxID=2026742 RepID=A0A2D5ZQG8_9BACT\n-------------------------------------------LELTRPINCAITAVAVALGALLAGG------DIAFSAWVLAMASAALVAASgNIFNDVIDLEIDRLNRPDRPLPNGRVGRGAA--TVLGALAGALGAACA--YWIGPVHLTLSLCVL---VALVVYD---RWLKGVAVVGNLVVsGAAALALPYGGllGDAWSETLVPSIFAF-----CLHMAREIIKDVEDMDGDRLVGARTLPVRVGRYRSLSVAI-------------------------------------------------------------------------\n>UniRef90_A0A0G0P1J4/322-489 [subseq from] Ubiquinone biosynthesis protein UbiA n=1 Tax=Candidatus Moranbacteria bacterium GW2011_GWA2_39_41 TaxID=1618695 RepID=A0A0G0P1J4_9BACT\n---------------------------------------------------------------------------------------------SVIVNDIYDLNIDAVSNSERPLQKEVFTLVEYR--DLGLVFFALSILGALAIGLQFAMIL-----LIYQIIAWFYSAKPYRLKRFPLVATFFSAMASVTVI-FIGFSLFSgddniKLFPWRITLLMLTAL-TLSLP-IKDFKDIAGDKADGILTIPVVFGMDTGRIIVASGIFISFML----------------------------------------------------------------\n>UniRef90_A0A835J2S3/190-366 [subseq from] Homogentisate geranylgeranyl transferase n=1 Tax=Salix dunnii TaxID=1413687 RepID=A0A835J2S3_9ROSI\n--------------------------------------------------------------------------------------SVLMNIYVVGLNQLFDVEIDKVNKPYLPLASGDFSMGTGVAIVSASVLTSFAM-GIMF-----QSPPLLSALLISCVLGSVYSieLPLLRWKKKAFLAATCimvVRAIVVQLAFFRfvlGKTI--VVTRSLVFATAFMCFFSAVIALFKDIPDVDGDREFGIQSFSVSLGQERVFWLCVNMLLIS-------------------------------------------------------------------\n>UniRef90_A0A848XZS5/13-205 [subseq from] UbiA family prenyltransferase (Fragment) n=1 Tax=Rhodothermaceae bacterium TaxID=2026787 RepID=A0A848XZS5_9BACT\n---------------------------------------------LLRPLNMLLFFAGVALGAVlAAGEAAFAAPN-GTRVAGAMLSAALIGGAANAINDVYDLAIDRINRPTRPLPAELI-TPQAARRLWAVLTS-MGMV--L---GFVVSPLHGGIALGAAGLLWLYSAR---LKRtPGW-GNVVVAAILFLAIGYGGLATQPAALGIVLIGATFAFLTTLAREGAKDIEDAAGDAAGGARTLPLVWG----------------------------------------------------------------------------------\n>UniRef90_UPI00178CD662/37-106 [subseq from] UbiA family prenyltransferase n=1 Tax=Myceligenerans sp. TRM 65318 TaxID=2776917 RepID=UPI00178CD662\n-------------------------------------------------------------------------HTAARHLL-LPVASSCLYLAGMALNDWADRDLDAVERPERPIPSGRVTPRAALTTGAALTAAGIAAAGVAT------------------------------------------------------------------------------------------------------------------------------------------------------------------------------------------\n>UniRef90_A0A1C3E4Q0/54-148 [subseq from] 4-hydroxybenzoate polyprenyltransferase n=3 Tax=Planctopirus TaxID=1649480 RepID=A0A1C3E4Q0_9PLAN\n------------------------------------------------------------------------------QFLLLLGSSSCLYLAGMVLNDYFDRELDAIERPERPIPSGRISASTALLAGFLLLIVGTGLALL----AGPTSAI-----MAGILAFFVVSYDA--LTKGSWLGPI--------------------------------------------------------------------------------------------------------------------------------------------------\n>UniRef90_A0A7Y2N8H4/36-196 [subseq from] UbiA family prenyltransferase n=1 Tax=Acidimicrobiales bacterium TaxID=2201156 RepID=A0A7Y2N8H4_9ACTN\n------------------------------------------------------------------------------------------YGFIAVYNDITDVAADRLNGRSLPLATGELTERDALILL-VFLLA--SISTLLVFWS--STPAALCVA-GVSAVGFAYSAPGLRLSDRGFVGAAVLASAYVATPLVLATTLtNGSLLRSAGIalVALPFA---VATSLYKDFGDEKGDESIGKATPLVRYGDRVVLEVAI-------------------------------------------------------------------------\n>UniRef90_UPI001C4E3764/164-348 [subseq from] homogentisate phytyltransferase 1, chloroplastic-like isoform X1 n=4 Tax=Macadamia integrifolia TaxID=60698 RepID=UPI001C4E3764\n-----------------------------------------------------------------------------------------MNVYIVGLNQLFDIAIDKVNKPYLPLASGEYSVKMGATIVLSFA--------IMSFWLGYVVGSwpLFWALFISFLLgtAYSINIPLLRWKRFAFVAAMcilAVRAVIVQLAFFLHMETFVFRRPAIltrplIFATSFMSFFSLVIAMFKDIPDIDGDRIFGIQSFSVRLGQKRVFWICIYLLEMAYV-VAVFV-----------------------------------------------------------\n>UniRef90_A0A7S2CJS5/116-200 [subseq from] Homogentisate phytyltransferase 2, chloroplastic n=1 Tax=Dictyocha speculum TaxID=35687 RepID=A0A7S2CJS5_9STRA\n-----------------------------------------------------------------------------------------INIYITGLNQITDVEIDRVNKPYLPLAAGHLTMPEAKWVVGLSLLAGLAL-GFLHP--CSTFPLRMTLVLS-ALIGTFYSLEPFRLKRF--------------------------------------------------------------------------------------------------------------------------------------------------------\n>UniRef90_UPI000CED4D32/151-351 [subseq from] homogentisate solanesyltransferase, chloroplastic-like n=1 Tax=Morus notabilis TaxID=981085 RepID=UPI000CED4D32\n---------------------------------------------------------------------------------CGLIACIFAGAYVNGINQIYDIDIDRVNKAYLSIPAGDLS----LTQAWFLVMFDLAASVLILRFMKP-DLITTSLAFLFLFLGTFYSAPPFRFKRSSIATIIVLPlaSCVIhnvGI-LYTTRASLGlpfLWSPPVVFITTFGTLFSMVLSITKDIVDVKGDMKFNIRTFAAIFGSRNIAFVGTVllLVNYTGAIVAGIYMPRFNCY----------------------------------------------------\n>UniRef90_A0A7Y2ETT8/16-234 [subseq from] Geranylgeranylglycerol-phosphate geranylgeranyltransferase n=1 Tax=Rhodothermales bacterium TaxID=2306054 RepID=A0A7Y2ETT8_9BACT\n--------------------------------------------EIVRPGNIVMMMFGVVVGLIiAAGPAQVVDPSTAIPLALAALSVALIGAGANIHNDVADLEIDRVNRPGRVLPSGRMT-PGV-AQWLGFLFSFLGIAVAFGISFKHVAV-----ALVCTGLLYLYNS---RLKRSGVTGNIVIGI-VTSLSLLYGALVSGE-SGS-VWLGILFAfLLTLAREIVKDVEDIVGDSAAKSQSLPIGAGIERSARVVRFIVIVTIvLLPLPYMFG---------------------------------------------------------\n>UniRef90_UPI000B78CCDA/58-249 [subseq from] UbiA family prenyltransferase n=1 Tax=Micromonospora sp. NBS 11-29 TaxID=1960879 RepID=UPI000B78CCDA\n-----------------------------------------------------------------------------------------------YLGDWFDRELDAGSKPHRPIPSRRLRA-ET---AWRCGCACFAVLAVLAVLGGWGTTTAALLAAGGI-VAY--S---RWLKARGIAGNLVRGALgAVALLYGALAVgLppgRSTAVPVLLALTVAFWSHDAMSNLVGTLRDIDGDRAGGYETLPVRRGVPFAVrtVVVLYAVTIGAALVAGLLADRGArlTYLATLLVVLVL------------------------------------------\n>UniRef90_A0A520KS35/48-208 [subseq from] Prenyltransferase n=2 Tax=Candidatus Methanoliparum TaxID=2545692 RepID=A0A520KS35_9EURY\n----------------------------------------------------------------------------------ASLSVLCIEVGTFALNDYFDLDVDIKNKRIdRPLVSGDLK-PRTAF---YLSCFSIPLGVFFSIFLN---WICFLIAMVNAIISVFYD---FKFKKFKFVGNFYIAF-TMAIPFIFGSAMITTEIPAIIYfISLIAFLSGIGREIMKDVMDIEGDILRDTRSFPMIIGKKRS------------------------------------------------------------------------------\n>UniRef90_A0A519VIJ7/80-274 [subseq from] Prenyltransferase n=1 Tax=Hymenobacter sp. TaxID=1898978 RepID=A0A519VIJ7_9BACT\n-------------------------------------------------------------------------------------------G--YIINDYYDVKIDAINRPARLVVGRLLGRRQAMLAHVVLSAAGVGLA-VLSGSGKRQALLIGLVTLGAALLLWGYSA---RFKRVALVGNLSIGLLTAALVLLPElQLLTGRKA--VWLYALAAFLLTVVREIVKDLEDMRGDAQHDCRTLPLAWGVARSKWVAgffLASLGALVLSAIAELPALGRWLLAAWLLALVALP----------------------------------------\n>UniRef90_UPI0004088B55/49-239 [subseq from] homogentisate phytyltransferase n=1 Tax=Solirubrobacter sp. URHD0082 TaxID=1298857 RepID=UPI0004088B55\n----------------------------------------------------------------------------APDLLATLVAGLAVNIAIVGVNQITDVEIDRLNKPYLPIAAGDLS-PQAA-KAIVIACTALPLAMALTQGAAETIAVAAALAVGA-----LYSLPPTRLKRFPIAASLCItGVRSLAVNLGVYAHFAHGIAPPVWALCLFVLPFSFAIAVLKDVPDIEGDRAYSIRTFTVRLGPEPVFRV--GLFAL-ALAYAGMILA-GPP-----------------------------------------------------\n>UniRef90_A0A8J7L4E7/39-247 [subseq from] Homogentisate phytyltransferase n=1 Tax=Atlanticothrix silvestris CENA357 TaxID=1725252 RepID=A0A8J7L4E7_9NOST\n-------------------------------------------------------VWGLYLIAIAvsSTGFSGIP--LS-RVLGAWIACLCGNVYIVGLNQLEDIDIDKINKPHLPLASGEFSRTQ--GQLIVVLS-GL--LALVIAW--FTGPFLFGMVAISLVIGTAYSLPPIRLKQFPfWAAlcIFSVRGTIVNLGLflhfnWVLQQ-NSSIPPVVWVLTIFVLVFTFAIAIFKDIPDMEGDRLYNITTFTIQLGPQAVFNLALWVLTVCYL-----------------------------------------------------------------\n>UniRef90_A0A810MUN2/22-99 [subseq from] Transferase n=1 Tax=Polymorphospora rubra TaxID=338584 RepID=A0A810MUN2_9ACTN\n---------------------------------------------------------DVVAGAAAAGTLGARTPALAGASVCLYWAGM-------AGNDWADRDLDAIERPERPIPSGRVSAPAALGIAAGLTAAGLGLAAL--------------------------------------------------------------------------------------------------------------------------------------------------------------------------------------------\n>UniRef90_A0A803QFI7/159-340 [subseq from] Homogentisate phytyltransferase 1, chloroplastic n=5 Tax=Cannabis sativa TaxID=3483 RepID=A0A803QFI7_CANSA\n-----------------------------------------------------------------------------------------MNIYIVGLNQLYDIDIDKVNKPYLPLASGEYSI-----QTGVMIVASFSILSFGVGWLVGSWPLFWALFISFVLgTAYSINVPLLRWKRFALVAAMcilAVRAVIVQLAFFLHIQTHVFKRPAVfsrplIFATAFMSFFSVVIALFKDIPDIDGDRIYGIRSFTVRLGQKRVFWICISLLEIAY-TVA--------------------------------------------------------------\n>UniRef90_A0A418R1N6/63-264 [subseq from] Prenyltransferase n=1 Tax=Hymenobacter rubripertinctus TaxID=2029981 RepID=A0A418R1N6_9BACT\n---------------------------------------------------------------------------------LLVLAALCIGAAGYIINDYYDVKIDAINRPGQLVVGRAVHRRHAMLAHLLLSGAGVGVSGLL-------SPLLGLVNLGSALLLWGYSVRFKRVALVGNVSIATLTAALVLLPELQMQTGS----EAVWGYALAAFLLTVVREIVKDVEDMRGDAQHDCRTLPIVWGVGRTKWVAGFFLACLALLVAGaaYnALAHHQPGLGLWLLALVLGPL---------------------------------------\n>UniRef90_A0A811SE94/33-228 [subseq from] Homogentisate geranylgeranyl transferase n=1 Tax=Miscanthus lutarioriparius TaxID=422564 RepID=A0A811SE94_9POAL\n-----------------------------------------------------------------------------------LAAALCMNIYVVGLNQLFDIEIDKVNKPTLPLASGEFSVATAVLLVVAFLVMSISI-GIRSKSAPLMCALLVSFLLGS---AYSINAPLLRWKQHAFLAALCIifvRAVLVQLAFFAHMqqhVLKRPLAPtrSVVFATCFMCCFSAVIALFKDIPDVDGDRYFSIQSMTVRLGQQRVYRLCINIL-MTAYAAAILVGASST------------------------------------------------------\n>UniRef90_A0A5N6R929/162-339 [subseq from] Homogentisate phytyltransferase 1, chloroplastic n=1 Tax=Carpinus fangiana TaxID=176857 RepID=A0A5N6R929_9ROSI\n-----------------------------------------------------------------------------------------MNIYVVGLNQLFDVDIDKVNKPNLPVASGDFSMGTGITIVMTCLVMSFAM-GII-----FKSPPLFAALLVSFLLGSAYSieLPLLRWKRHAFLAATCiliVRAVVVQLAFFLHIQTYVLGRPVMITKSLVFAATfmcffSAVIALFKDIPDVDGDRDFGIQSFSVKLGQEKVFWLCVNMLSMA-------------------------------------------------------------------\n>UniRef90_A0A7C3WLY2/18-254 [subseq from] 1,4-dihydroxy-2-naphthoate octaprenyltransferase n=1 Tax=Desulfobacca acetoxidans TaxID=60893 RepID=A0A7C3WLY2_9DELT\n---------------------------------------------------------SMMPVTAAAACAYWESGTLDLSLLTLVVFGVAFLHLgGNLINDFYDSfGSDPINRYATPFSGGSrvIQKQELSAET-VLfmayLFFGLAvLCGLALIYLGR--PYVIFLGLLGLGAAYLYSASPVQLMSLG-LGEVTIFLAFgPVLSFGAYYVMTGLLKPVGLAISLPLAFLITAILWINEFPDLEADETAAKRHLVVRLGLRRARWVYAGLMMAPFLSLFLLLEVFRMPELIFAtLVALP-------------------------------------------\n>UniRef90_A0A843BQX5/45-233 [subseq from] Geranylgeranylglycerol-phosphate geranylgeranyltransferase n=1 Tax=Candidatus Heimdallarchaeota archaeon TaxID=2026747 RepID=A0A843BQX5_9ARCH\n------------------------------------------------------------------------------SLIMIFIGGWALSASAMVLNDYFDIEVDKINDPKRPIPSGEITPKQALTFGIILIVIGILMGIGIDLYEFFNG---SGLQIGVSIVTAVICAI-MAIAYTRYMKRFSIvGNLAVSVGVWLG-FLYGDLVLDfeISILTQCMAAAAfflnFGREVSKGIMDVEGDRENNVSTVATAMGP---KWTAIIASAIIFLAIP--------------------------------------------------------------\n>UniRef90_A0A7I7PEB2/84-294 [subseq from] Prenyltransferase n=1 Tax=Mycobacterium noviomagense TaxID=459858 RepID=A0A7I7PEB2_9MYCO\n-----------------------------------------------------------------------------------------------LMNDLYDTQVGTDSESYpralyapHPVLSGLVSRRTLLLAIAVVNLADLVILVVLSLARGW--P-VLAFALSGFMLSVAYTAPPLRLKKRGL-GEpdvFVVWGPLM--VCGTYYSAVGTVGWNVLLASLPYGLLCTTVLMGKHIDKIPYDRPLGIHTLPVVLGAARARVVTLAMMVGFYVLVAVAVAVRAMPWPALTV-VLALPRMLKVWPYFRQPPP---------------------------\n>UniRef90_A0A1G2ZN72/14-121 [subseq from] UbiA family prenyltransferase (Fragment) n=1 Tax=Planctomycetes bacterium RBG_13_63_9 TaxID=1801965 RepID=A0A1G2ZN72_9BACT\n------------------------------------------------------------------------------------------YAAGVVLNDLFDLDIDAQERPERPLPSGRVSRRMAAGLGWGLLLLGIALGWVVALRAGHVRPGVVAGLLAGCILLYdgyVKRTPLGPLLMGGCrMLNVLLGMSVIAGP----------------------------------------------------------------------------------------------------------------------------------------\n>UniRef90_A0A0S7BHW7/51-217 [subseq from] 4-hydroxybenzoate polyprenyltransferase n=1 Tax=Longilinea arvoryzae TaxID=360412 RepID=A0A0S7BHW7_9CHLR\n---------------------------------------------------------------------------------------FFLSSSAMVFNDYFDMEVDRVNTPHKPLPAGLIPPSEAIAF-GVLTA---VTAWILAL---CIHPIAFAICLVLWVLGFLYN---WKLKAAGLWGNLIVSAN-VAMTFFLGGVSVGRVGdPLVWTFAAIAFVFDLAEEIAGDAMDMQGDRERGSQSIAIRYGRAAALRIS-GALFAVMI-----------------------------------------------------------------\n>UniRef90_A0A8B8ZU52/181-390 [subseq from] homogentisate geranylgeranyltransferase, chloroplastic-like n=1 Tax=Phoenix dactylifera TaxID=42345 RepID=A0A8B8ZU52_PHODC\n------------------------------------------------------------------------------GLLKALVPAVCMNIYVVGLNQLFDIEIDKVNKPWLPLASGEFSLGTGIALVFAAAIVS-----FTMGLRSKSPPLLGALLISCFLGsAYSINIPWLRWKQHAFLAAsciLCVRAIVVQLAFFIHMQRYvlGrpiVLTKSVIFATAFMCFFSAVIALFKDIPDVDGDRYFGIQSFSVRLGPEKVFWFCIKLL-LTAYATAMLVGASASTIYEKIVIV---------------------------------------------\n>UniRef90_A0A7K4BI18/38-230 [subseq from] Digeranylgeranylglyceryl phosphate synthase n=1 Tax=Methanomicrobiales archaeon TaxID=2184052 RepID=A0A7K4BI18_9EURY\n--------------------------------------------------------------------------------LILAVAVALITAAGNVINDIYDLEIDRINRPGRPIPSGEISLRA--AKGYTVVLFAIGIA-----FAALTTSLCLLIALINSTILIAYA---VWLKRTPVLGNAAVAYLTGSIFLFGG-AFAGieGLVQNIPIAAIT-FLATIAREILKDAEDVDGDTIGGARTLPMIIGIPR-TWMVAFACACG--AVVASILPIGdwwNPFYLIAI-----------------------------------------------\n>UniRef90_UPI000E0AEA5E/30-272 [subseq from] geranylgeranylglycerol-phosphate geranylgeranyltransferase n=1 Tax=Botryobacter ruber TaxID=2171629 RepID=UPI000E0AEA5E\n------------------------------------------------------------------SGINWSK-ALEPGFIMLTVSTVLVAAGGYIINDYYDVKIDAINKPERMVVGKKVRRRHAMTVH--MMVSAVGV--LLGFWLSW---QVGLINLGAVLLLWGYSDQLKKMLLIGNVAIALLGASMLLVVAVYADK-LNKITLGYALFAFLIS---LIREIVKDMEDVKGDASFGCRTLPIVAGLRNTKFVLYPLLALFMVFVLVVIFhnRTGSWFDSYMALLVLVPSLWFIVRLVRSD-KKKDFTFLSNLGKFLMLT----------\n>UniRef90_H2C9E1/23-232 [subseq from] Digeranylgeranylglyceryl phosphate synthase n=1 Tax=Metallosphaera yellowstonensis MK1 TaxID=671065 RepID=H2C9E1_9CREN\n-------------------------------------------------------------GYVVGAGWEIRPLSLVEALLVV--SLVAAGGY--SINDVYDLEIDRINKPDRPLPSGAISLRRAT-YLSYSL-MGLGV--MIAVIQGGAQAAVALLT-AAALVLY--A---RDLKKTGFYGNLLVA-TTTALSIFYGGISYGSGTwLDKIWIPVVYTfLLTLSREVIKGIEDYRGDLIHGVRTVATRMGVERAWTIARASLISTSLISPLPLLLGFNLLYGVLLV----------------------------------------------\n>UniRef90_A0A4Q5LCU5/70-225 [subseq from] Prenyltransferase n=1 Tax=Hymenobacter persicinus TaxID=2025506 RepID=A0A4Q5LCU5_9BACT\n-----------------------------------------------------------------------------------------AAGY--VINDYYDVKIDAINRPTRLVVGRVVNRRRAM--LAHLLLSGLGV-----LIAGALSPLLGLVNLGSALLLWGYSAR---FKRLALVGNLSIAtltAALVLLP----ELQLRTGQPTVWGYALAAFLLTVVREIVKDVEDMRGDAEHDCRTLPIVWGVARTKWVAAF------------------------------------------------------------------------\n>UniRef90_A0A561V880/61-241 [subseq from] 4-hydroxybenzoate polyprenyltransferase/geranylgeranylglycerol-phosphate geranylgeranyltransferase n=1 Tax=Saccharopolyspora dendranthemae TaxID=1181886 RepID=A0A561V880_9PSEU\n----------------------------------------------------------------------------------------------HYLGDYFDRELDAVAKPQRPIPSGRLA-PDVALATGV---GFATAAAVLLAWSNVRTLPLVALALCGVV-AY--SR---FCKARGVSGNLMRGLI-TATAFLIGAMVAAPLPGwPALGLSLVFLLHDTASNLVGTMRDVDGDRAAGYRSVPVQRGQRHAARLAV-LLHVSALGIAALgLVLPHRPGYPVLLVV---------------------------------------------\n>UniRef90_A0A2D8X7D2/51-293 [subseq from] Prenyltransferase n=1 Tax=Flavobacteriaceae bacterium TaxID=1871037 RepID=A0A2D8X7D2_9FLAO\n---------------------------------------------------------------------------------------IAAGGY--VINDIYDREIDRINKPNRVWIGMAVSERR-ATQFYIVL-TGLGV--VLGFYVSHAIDKPGFASIFVviAAALYIYTS---YLKSILLVGNIAISmlvsLGLLIVPIFdllpVTNVLNQALHQEVFILLLYYAAFAFGLnfirEIVKDLQDIDGDKNGGRNTLPIAIGRSRTVTFVWGLAVLHVIGVLTYM--YGEIYARQTLVLYFLFLVVAPLLYFCVK--CYGAKRKAEfAQLAIVAKiIFLTGLS---\n>UniRef90_A0A120K6D5/5-225 [subseq from] Digeranylgeranylglyceryl phosphate synthase n=2 Tax=Acidilobus sp. 7A TaxID=1577685 RepID=A0A120K6D5_9CREN\n----------------------------------------------------------VIVGAIVAGR-GWLPP--ALDLVGGVLVAFLLTSSAMVLNDIVDLGIDAVNAPQRPIPSGRVTVGEAKALFAIISALGLAISAVMG------LPELAVAAIS-YVDAVLYDTV---TKKLGLLGNAMVAFTGVS-PMLYGAVMSDGINSAVALESLMIFLFMVGREIAKGVADVEGDRLHGVRTLAVSWGVRRASFASVAFILaAIAVSFVPPLIGiANRLYYSVP-IALV--DLIFM------------------------------------\n>UniRef90_A0A0U5CWL1/13-236 [subseq from] Digeranylgeranylglyceryl phosphate synthase n=6 Tax=Halobacteriaceae TaxID=2236 RepID=A0A0U5CWL1_9EURY\n---------------------------------------------LTRPVNTVAAGALTFIGAFVAGGAFAEPVATAAAVGATW----FATAAGMAINDYFDREIDRINNPERAIPRGAVSARGALAFSLALFAGAVALALLLPPLALGI-AAVNLLG----LVTYTEYFKGLPGAGNALV------AYLVGSTFLFGAAAVGDPLAG-GVLAVLAALSTFTREVIKDVEDVAGDREEGLRTLPIVMGERRALVLGTVLLIVAVLaSPVPYLAGTFGVWYLVVVV----------------------------------------------\n>UniRef90_A0A1G6GJ28/56-295 [subseq from] 4-hydroxybenzoate polyprenyltransferase n=1 Tax=Williamwhitmania taraxaci TaxID=1640674 RepID=A0A1G6GJ28_9BACT\n--------------------------------------------------------------------------------AMLVLATVCIAGAGYVINDYFDIKVDAINKPTRPMVIHQVTRRESIALHFILNSIGI-LAGGYVAYSVHILGLWLIFPLATGLL-WFYSTT---YKRQLLTGNILVAILTALVPFmvvvFELPLLYADYLPELKELglnfnVLTYWVGGFSFfaflltlirEIVKDMEDFEGDAVVGRNSLPLAFGMKSAKTVVfllIGmnAIFLIYLFVTKllYLPTGSVDYLSLGYLSLLvfIPSLWMMWLVF--------------------------------\n>UniRef90_A0A843DJL8/15-232 [subseq from] UbiA family prenyltransferase n=3 Tax=Methanocorpusculaceae TaxID=88404 RepID=A0A843DJL8_9EURY\n---------------------------------------------------------AAAAGAAAAAAFWITGgTDILTAVL-LFLSVTLICGAGNTINDCFDADIDRINRPDRPIPRGEATVKG--AGIFTAVLFAVGFLCSLPV-----LPWCPLLAAVNILLLIMYSTS---FKRMPLLGNLCVAYLTGSVFLFGGMAA----GPESFLLTApLFLVTFLGIlsrEIVKDAEDIEEDSKSGAYTLPMLIGVRASAV--TAFVCMTAAAAAAFIPAVhWGIFYAAGILAV--------------------------------------------\n>UniRef90_V4UHR7/91-286 [subseq from] Homogentisate phytyltransferase 1, chloroplastic n=5 Tax=Citrus TaxID=2706 RepID=V4UHR7_CITCL\n--------------------------------------------------------------------------------------------YGVAVNQVADVEIDKVNKPYMPLASGEFSMETGIAITWISALMSLASAIMLQ-----SPPLVL-GVIAWLFISTAYSAqlPFLRWKGNSFLAAVCMVFMcglLPQVPFFfhVQKYLLGRpmeITKPLMFASAFMTCLSVAIAFVKDLHDVEGDREHGIQTLSVMLGKEKVFWLSVYMLSTA-Y-GAAVLVGASSSFLLSKLVTI--------------------------------------------\n>UniRef90_A0A1U8AI23/163-350 [subseq from] homogentisate phytyltransferase 1, chloroplastic-like isoform X1 n=3 Tax=Nelumbo nucifera TaxID=4432 RepID=A0A1U8AI23_NELNU\n--------------------------------------------------------------------------------LEAIIAAVCMNIYIVGLNQLFDIEIDKVNKPYLPLASGEYSVGMGVGIVASFALMSFFLGWIVGSWPLFSALFVSFI-LG-T--AYSINLPLLRWKRFALIAAMcilAVRAVVVQLAFFLHIQTFVYRRPPILTWPLVFttafmSFFSIVIALFKDIPDIDGDRIFGIRSFSVRLGQKRVFWICIYLLEIAY------------------------------------------------------------------\n>UniRef90_UPI000CED4DD8/170-376 [subseq from] homogentisate solanesyltransferase, chloroplastic-like n=2 Tax=Morus notabilis TaxID=981085 RepID=UPI000CED4DD8\n--------------------------------------------------------------------------------------------YFNGINQIFDADIDRTNKPYLPIPAGNLS----LKQAWVLTIFS-ALGGQLILWLMNAdliTTGLFWFCL---LLATLYSAPPFRFKESSLATIISLPlmsTAHHAGVLYATIVSlglpFQWSPPNVFIITYV-ALYFVAACLIKDIPDVEGDMKYNIRTFAAIVGPKNITILGMGILLVTFIgaiAAAIYLPQAFKGYSMLTGHLIFALLLLFQV-----------------------------------\n>UniRef90_A0A6N2DA18/34-262 [subseq from] Homogentisate phytyltransferase n=3 Tax=Oscillatoriales TaxID=1150 RepID=A0A6N2DA18_9CYAN\n------------------------------------------------------SVWGLFA-ISQAGSWPTSPE--WRSLLWAWLA--CLGGnlYIVGLNQLEDIDIDRINKPTLPLASGEFSPRQGWTIV---ALSGLGAIAL--AWTQG--QWLFATVAISLLIGTAYSIPPIRLKRFPFWASFCIftvRGMIVNVGLFLHfQGGF-PIIPEVWALTIFVLIFTFAIAIFKDIPDLEGDKRYQISTLTLRLGAPAVARLALITISICDLlmVVAGFTVLEDMNGPLLAGIHLIL------------------------------------------\n>UniRef90_A0A1V1ZCS0/45-275 [subseq from] Prenyltransferase n=5 Tax=Mangrovimonas TaxID=1211036 RepID=A0A1V1ZCS0_9FLAO\n-----------------------------------------------------------------------------------VLATLCIAAGGYVINDIYDVETDLINKPDQVIVGKTISEQAANNLFIAFNVIGVGIGFYLSHLVGKSAFFATFIIVSGLLYVYASYLKPMPLIGNLVISAmVALSIIIVGLFELIPAITPGNQETQLTFFTILWDYAlfafilNLLREMIKDIEDIDGDHKAGMNTLPIAIGRERAKKIAF-AVSFIPLGGAIYYLINylyGNmVAVVYFLVAIIAPMLYIVIKIFMAETKK--------------------------\n>UniRef90_A0A6P0UW23/74-270 [subseq from] Homogentisate phytyltransferase n=2 Tax=unclassified Symploca TaxID=2620434 RepID=A0A6P0UW23_9CYAN\n---------------------------------------------------------------------------------------LCGNVYIVGLNQLEDVEIDRINKPHLPIASGEFSQGQGQLIVAITGIMALLLAGLLGPWLLLM--VSISLAIG-----TAYSLPPVRLKQSPfWAAlcIFSVRGAivnlglFLHLSWVLQGGKVMMPTPTVWVLTLFILVFTFAIAIFKDIPDLEGDKQYNITTFTIRLGKpvvfNLARWVV-TACYVGMIAAGWWLKASINPVF---------------------------------------------------\n>UniRef90_A0A1I1BQ25/58-285 [subseq from] 4-hydroxybenzoate polyprenyltransferase n=4 Tax=Algoriphagus TaxID=246875 RepID=A0A1I1BQ25_9BACT\n-----------------------------------------------------------------------------------VISTILITAAGYMINDYYDVKIDYVNRPQNVVVGKGIKRRVVILLHTILNFTAIGLGYL-------VSPTIALINFGAAFLLWLYSN---QLKREPFIGNFTVALL-T----GVSIYLIGFYFQKSELLVLTYAIfaffLNLIREIIKDIEDRQGDRKHGCRTLPIVIGFRRTKSVifLIAAVFVCAILVVTFKL--NRPMIFIYFGGLGIFFTYFMYRIYIADRKDHFTKLSAMAKVLMLVGTL--------\n>UniRef90_A0A2W7AJR8/79-261 [subseq from] Homogentisate phytyltransferase n=1 Tax=Leptolyngbya sp. TaxID=47254 RepID=A0A2W7AJR8_9CYAN\n----------------------------------------------------------------------------------------CLLGnlYIVGLNQLEDIAIDRINKPHLPLAAGEFS---VADGRWIVGLAGLGAMGLAVVGGPWLLATVSL-S---LLIGTAYSLPPVRLKRFPfWASVciLAVRGTIVNLGLFLhfSDRLNlpLTIPGRIWALTVFILLFSIAIALFKDIPDIEGDRRYGISTLSLRLGQRTVFNLALGILTVCYLGMAS-------------------------------------------------------------\n>UniRef90_A0A2J0KTA4/291-479 [subseq from] UbiA family prenyltransferase n=1 Tax=Candidatus Moranbacteria bacterium CG08_land_8_20_14_0_20_34_16 TaxID=1974670 RepID=A0A2J0KTA4_9BACT\n-----------------------------------------------------------------SQNFSFTIFSL-MAILCLLLVVWLAWTASVIVNDIYDFEIDCVSNPDRPLVQKIFTVKEYFSlGIFCFLLSILGASSVGFSFAGLI---IV-----YQILAYFYSAPPFRLKKFPLFATFLSSSASLMI-LFLGYILLSddqTIRHlSWRIILLLWITYTFS-LPIKDFKDIEGDKKYRIWTIPVILGEKKARLMVAINI----------------------------------------------------------------------\n>UniRef90_A0A1F9AAQ5/56-258 [subseq from] 1,4-dihydroxy-2-naphthoate octaprenyltransferase n=1 Tax=Deltaproteobacteria bacterium RBG_13_52_11b TaxID=1797830 RepID=A0A1F9AAQ5_9DELT\n-----------------------------------------------------------------------------------------IMWMTYYLGEWNDLDGDRINQNFNRFSGGSRVLVDGTFPAWVPLLLGYGclvVAVVvgLHIFFHYQTGAWTLLLEGIAILSgFTYSHKPFRLAYRG-MGEILIGFCYSWLPIATGFYlLAGFFDHRALLLSIPVGLSIFNVILINEFPDEEADRAVGKRNLVVRYGKEKMADLFIGLSTLTGLSFIKVIsLIQGTPLWFFLLSG---------------------------------------------\n>UniRef90_A0A842KSH5/46-267 [subseq from] UbiA family prenyltransferase n=1 Tax=Nitrososphaeria archaeon TaxID=2268198 RepID=A0A842KSH5_9ARCH\n-----------------------------------------------------------------------------------FLTGFFISCYSMIVNDIYDIEVDRINNMDRPLAKGEITVKSALAYSISLLFIGLAF-------AYFTSILNFIIAILFAFISWLYN---FSLKKHGIVGNMTVAVSTI-VPYLYGNIILsynnmvGenilsNpilLSPTVCWFSLVSFFAVTGREVIKTISDIEGDKIRGVKSMAICWGKERAAKtGALFFILAVICTLGPYIFREMGTIY---LLAVLFPDLLFIYLsYsILKDS----------------------------\n>UniRef90_A0A3S0K0U3/61-252 [subseq from] Prenyltransferase n=2 Tax=Hymenobacter gummosus TaxID=1776032 RepID=A0A3S0K0U3_9BACT\n--------------------------------------------------------------------------------LLLVLATLCVAAGGYIINDYYDVKIDAINRPGTLVVGQAVGRRSAMLAHLVLSFEGIVVAGVLSKLVGL-------VTVGAALLLWGYSAR---FKRLPLVGNLSIGALTAA-SVLLPEMLRRTGSAAVWAYALAAFLLTVVREIVKDIEDMRGDAQHDCRTLPIVLGVARSKWVA-GLFLLVMIGlLSGGVLAGfQQGQWRLA------------------------------------------------\n>UniRef90_A0A238VNG2/46-272 [subseq from] 4-hydroxybenzoate polyprenyltransferase n=1 Tax=Lutibacter flavus TaxID=691689 RepID=A0A238VNG2_9FLAO\n---------------------------------------------------------------------------------ILLFSVLFITAAGYIINDIFDIKADEINKPNKVIVSKNISIEQ--AKHWYKITNTIGIILGIMLCLSISKPTHSFIFIGTALLLYYYSKI-L--KGKPLIGNLivsiLIAFSVVILPVFDINFSIknnpqNTAITVIIVLAFFAFILNLIREIIKDIEDINGDKSLNLKTLPIISGRNRAQiiasYLCLIPICLLFFLVYNYSRNYKFPMLY-LLLSTLIPLLVVAIKLRSAE-----------------------------\n>UniRef90_A0A133VHW3/67-253 [subseq from] Ubiquinone biosynthesis protein UbiA n=1 Tax=candidate division MSBL1 archaeon SCGC-AAA382C18 TaxID=1698281 RepID=A0A133VHW3_9EURY\n--------------------------------------------------------------------------------------------GVYILNDIYDREFDKLIDREQPLVNGEVESIEAMVV--VLTFTALGL--ILSAVVNISTLLVSMLFLG---IGVIYSVPPINLKKRILGKQFTLTFAFLLSILVGGVALRGF--PSVLSFMILcVGPFVILMTPIPDLKDMESDKEQGCKTIPLLIGPERTIDLGIlAFASLLSLSFLGYFLYNFNIIFVFSIFSL--------------------------------------------\n>UniRef90_UPI000F7FE1B6/63-236 [subseq from] geranylgeranylglycerol-phosphate geranylgeranyltransferase n=1 Tax=Chitinophaga rhizosphaerae TaxID=1864947 RepID=UPI000F7FE1B6\n-------------------------------------------------------------------------------------------G--YVINDYFDLGIDTVNKPDKVFITRGISRSGALAAYVLmnLLAAGLGCAV--SWQLGGWAP--LYCIFACIVLLYFYSAF---FKKRFLIGNVLvAGISASAVPVLAlVEGDAGGIFPEtlryMTIYTILYTgfafILSFARELVKDLEDAEGDRRYGGRTMPIVLGARTAHWIVAGALFS--------------------------------------------------------------------\n>UniRef90_UPI001FDF7F21/66-161 [subseq from] UbiA family prenyltransferase n=1 Tax=Streptomyces ochraceiscleroticus TaxID=47761 RepID=UPI001FDF7F21\n------------------------------------LRAWAELLRISAPASVPG---DLLAGAAAAGL---RPN--ARTALAA-CSSLCLYEAGMALNDWADRDIDALERPHRPIPSGRISPGAALAAAGGLTAAGLACAA---------------------------------------------------------------------------------------------------------------------------------------------------------------------------------------------\n>UniRef90_A0A2K3JBI8/49-217 [subseq from] Digeranylgeranylglyceryl phosphate synthase n=2 Tax=unclassified Thermoplasmata TaxID=1234666 RepID=A0A2K3JBI8_9ARCH\n-----------------------------------------------------------------------------------FFTALFLEASTFALNDYYDVELDRINKRMdRPLVRGDIKLKTALLFFYILF--PLGL--IC---SFFVNLTCFIIALITALLSVLYD---IKMKKIKLIGNFYI-AYIMAIPFVFGGAavLKNTVSieniPMVVyVIALIAFLAGSGREIMKDVQDFEGDIVKGVRSFPKYIGKRASNIL---------------------------------------------------------------------------\n>UniRef90_A0A059DIJ5/147-323 [subseq from] Homogentisate solanesyltransferase, chloroplastic n=6 Tax=Myrtoideae TaxID=1699513 RepID=A0A059DIJ5_EUCGR\n--------------------------------------------------------------------------------------LICGNGYIVGINQIYDIGIDKVNKPYLPIAAGDLS----IQHAWLLVIF-FAVTGLSIV-ASNFGSFITSLYSLGLFLGTIYSVPPFRMKRFP-VAAFLIIATVrgflLNFgVYHATRAALGLpfeWSLPVAFITSFVTLFALVIAITKDLPDVEGDRKFQISTFATKLGVRNIAFLGSGLLLL--------------------------------------------------------------------\n>UniRef90_A0A524NA39/15-114 [subseq from] 4-hydroxybenzoate polyprenyltransferase n=1 Tax=Myxococcales bacterium TaxID=2026763 RepID=A0A524NA39_9DELT\n-----------------------------------------------LPTVWTHTLAGALlAGVGTSG-VSPGAEAMPALLLCMLAMSAFYVGG-MYLNDAFDREVDAVERPERPIPSGAIGPTTVFVVGFGLLALGLGLlAASVDLAA---------------------------------------------------------------------------------------------------------------------------------------------------------------------------------------\n>UniRef90_A0A524MI06/39-207 [subseq from] UbiA family prenyltransferase n=1 Tax=Thorarchaeota archaeon (strain OWC) TaxID=2053491 RepID=A0A524MI06_THOAR\n---------------------------------------------------------------------------------VFFLMISAYVGFSFAINDCFDVEEDRLKESRnNPVASGEITRRRGLTLSSSLALLGI----LLSGWFGFTV-FVYFTCL--TLLSLFYSAPPLRFKTRYPLDILSHGLFFGSLIVILPALFFGSLTSGVILVGVSIFILSITIELWNHITDFESDSKAHVRTAAFVLGLERSEKIA--------------------------------------------------------------------------\n>UniRef90_A0A1Q9S0S8/103-290 [subseq from] Prenyltransferase n=4 Tax=Pseudonocardia TaxID=1847 RepID=A0A1Q9S0S8_9PSEU\n-------------------------------------------------------------------------------------------------------------AP-HPVLSGLVSRRTLLAAIVLVNLADLAILVVLALARGR--PVVA-FAVAGFVLSVAYTAPPLRLKKRGLGEPDVLVVWGPLMVGGTFYAATGSITWPVLLASLPYGLLCTTVLMGKHIDKIPFDAPLGIRTLPVILGEHRARTVTLGLMAAFYVLVVLCVLVGAMPWPALAV-LLALPRLVRVWPRFRRPP----------------------------\n>UniRef90_A0A150J7Y0/22-271 [subseq from] Digeranylgeranylglyceryl phosphate synthase n=1 Tax=Candidatus Methanofastidiosum methylthiophilus TaxID=1705564 RepID=A0A150J7Y0_9EURY\n----------------------------------------------------------VLIGALVAGGGF---LDIFKIILVFFVAIFACAG-GNTINDYFDYEIDKINAPKRVLPRGAMSLKTA--YIFSIILFV-----ISCLFAFMVNYLAFSICVAACFLMYLYA---MTLKRKPFSGNLLV-SFLTSITFIYGGTAVGSYR-GVIILALISFFAMVSRELVKDIEDLKGDVQKGAKTLPAIIGGQKTFRLAFF-----FLLVAAFLLYVPfiTGLYGYIYLGIVTPVVIFVFyiLYTLLKNNKAPGKIQRNIKkaMYLVLLIFL-------\n>UniRef90_D6R499/157-337 [subseq from] Homogentisate geranylgeranyl transferase n=1 Tax=Coriandrum sativum TaxID=4047 RepID=D6R499_CORSA\n------------------------------------------------------------------------------------------NIYVVGLNQLFDVEIDKVNKPNLPLASGEYSMGlgKAIVSAFGLMSFAMGI--------VFQSPPVFFALLICFLFGSAYSveLPLLRWKRNAFLAAFSIlmvRAITVNLAFFYHIQkyVLGRpmVFPrSLCFATVCISMFTTVIALFKDIPDVDGDRDFGIQSFSVCLGQKRVFWLCIGILLIAYASA---------------------------------------------------------------\n>UniRef90_A0A842KJ25/52-274 [subseq from] UbiA family prenyltransferase n=1 Tax=Methanomethylovorans sp. TaxID=2758717 RepID=A0A842KJ25_9EURY\n---------------------------------------------------------------------------------IALIGGYAAITSSYVYNDCCDMDIDAINLPNRPLPSNQISKQKALK--YAIFLGMIASAAALIL-----NPESFVVLFVAVITISIYSRVA---KRTTYLSFIPVGIAYGLVPigvWLAfdpaGilkQPDYGSILPlPAIFLGLMMCFTDWGFTLSGVARDVEGDRARGAPTFPVTFGVPtTARFVTLMWFVGVLASIAiGITAHLGPIYFTGAILAGI--WMLFQSFDFIKNPT---------------------------\n>UniRef90_A0A2E4FZZ4/62-188 [subseq from] Prenyltransferase n=1 Tax=Verrucomicrobia bacterium TaxID=2026799 RepID=A0A2E4FZZ4_9BACT\n------------------------------------------------------------------------------------------AGY--IINDYFDVKLDSINKPTQLIIGQYIGRRQSMLLHILLNAIGLSLALYIAIQIGH--PILVIIQLSAAILLWYYSV---NFKKKILTGNIIIAALTALVPFTAGYyevvAMFDELTL--TENTTLMSTKGFG------------------------------------------------------------------------------------------------------------\n>UniRef90_A0A2E4FZZ4/216-287 [subseq from] Prenyltransferase n=1 Tax=Verrucomicrobia bacterium TaxID=2026799 RepID=A0A2E4FZZ4_9BACT\n-------------------------------------------------------------------------------------------------------------------------------------------------------------------------------------------------------------------------------EIIKDCEDIEGDRAFDCKTLPIVHGIDTAKKTAFHITIFTTLLVAivQYMQLLSKDWPSLAYFFilITLPLL---------------------------------------\n>UniRef90_A0A7C1K365/77-147 [subseq from] Prenyltransferase n=1 Tax=Planctomycetes bacterium TaxID=2026780 RepID=A0A7C1K365_9BACT\n-----------------------------------------------------------------------------------------------VLNDYFDRHLDAQQRPERPLPSGKISPAAAAVVGWAALLGGVLLACCAAVAAGQGRPAVTALLLASAIVAY--------------------------------------------------------------------------------------------------------------------------------------------------------------------\n>UniRef90_A0A0Q0VMB4/48-241 [subseq from] Digeranylgeranylglyceryl phosphate synthase n=4 Tax=Acidiplasma TaxID=507753 RepID=A0A0Q0VMB4_9ARCH\n----------------------------------------------------------------------------------------LVTGAGNIINDISDLNTDKINHPDRPLPSGKITRQSALIVSIIIF----VIAIIVSSFISYKISLIVFIAE-MLLVSYE-----FKTKKLGLTGNFTISL-LIGMIFLFGGV----ITDSLLKMTLLFLLAffsNFSREIMKDIEDIKGDQD--RMTFPKKYGIGNAKILSTVFVGITvSISAVPYLIKILSVYYL---YAVIIDDFIFIYSVV--------------------------------\n>UniRef90_A0A0B2SJW5/12-199 [subseq from] Homogentisate phytyltransferase 1, chloroplastic n=1 Tax=Glycine soja TaxID=3848 RepID=A0A0B2SJW5_GLYSO\n--------------------------------------------------------------------------------------------YLSGVNQLYDLEIDKINKPHLPIASGQFSFKtGVIVSASFLAL-SVGF-----TWITGSWPLIWNLIvISSTWTAYSIDVPLLRWKRYPLVAAMCMVSTWaFALPisFFHHMQTVVLKRpisfPRsLTFVVAFMTFYSMGLALSKDIPDVEGDKEHGINSLSVRLGQKRVFWICVFLFEMA-F-GVGLLAGASSSY----------------------------------------------------\n>UniRef90_A0A7K4BW16/23-245 [subseq from] Digeranylgeranylglyceryl phosphate synthase n=1 Tax=Candidatus Methanofastidiosa archaeon TaxID=2099674 RepID=A0A7K4BW16_9EURY\n-----------------------------------------------------------LIGALVAGG---GLEDIQKIVLVFFVAVFACAGG-NVINDYFDYEIDKINAPGRVLPRGAMSLKTAY--MFSLILF--VISC---ILAAAVNLVAFSICLAACILMYIYA---MALKKKPLSGNLLVSL-LTSITFiYGGTAVES--YKGVSILALISFFATVSREIIKDIEDLKGDVKKGAKTLPVIIGVPRSFDIAFVFLLIAAFLlYAPFI-TTLYGYLYLVIVTpvmFFVMYIVYQI-----------------------------------\n>UniRef90_A0A518UCL5/44-242 [subseq from] Prenyltransferase n=1 Tax=Denitratisoma sp. DHT3 TaxID=1981880 RepID=A0A518UCL5_9PROT\n----------------------------------------------------------------LAGAFHDLGRLAPATALTTLLFALVAHAAANVINDYHDAAGDALNrERLFPFTGGSrFIQNGVLSTATTGRLGyGLLLAVVpAGLWlAGRSGPGLVLIGLAGLAIGWAYSAPPLKLAARG-LGELAVAGGWLLVTVGADYVQRGAFAVPPLVAGLGYALLVADLLYINQFPDRQGDAAAGKRTLVVRLGPARARWGYA-AL----------------------------------------------------------------------\n>UniRef90_UPI000AE1CEE0/50-140 [subseq from] UbiA family prenyltransferase n=1 Tax=Streptomyces sp. NRRL F-5135 TaxID=1463858 RepID=UPI000AE1CEE0\n--------------------------------------------------------------------------------------SLCLYEAGMALNDWADRDEDAVDRPHRPIPSGRVSAPAALAAAGALTAAGLALAA----RAGRV-P----LAVGTALAATVW-AYDLKLKHTA-AGPAAMGA----------------------------------------------------------------------------------------------------------------------------------------------\n>UniRef90_A0A7W5EZU5/56-131 [subseq from] 4-hydroxybenzoate polyprenyltransferase n=2 Tax=Streptomyces violarus TaxID=67380 RepID=A0A7W5EZU5_9ACTN\n----------------------------------------------------------ALAGTAAAG-----AAPTARTLLAI-GSSLCLYEAGMALNDWADRDIDAVERPHRPLPSGRIRPSAALTAACALTGAGLALA----------------------------------------------------------------------------------------------------------------------------------------------------------------------------------------------\n>UniRef90_A0A5P1EM61/43-75 [subseq from] Uncharacterized protein n=1 Tax=Asparagus officinalis TaxID=4686 RepID=A0A5P1EM61_ASPOF\n---------------------------------------------------------------------------------------------KQTLNDWYDREINAINEPYCPILSGAISESEGF------------------------------------------------------------------------------------------------------------------------------------------------------------------------------------------------------------\n>UniRef90_A0A7X8N958/53-255 [subseq from] UbiA family prenyltransferase n=1 Tax=Lutibacter sp. B1 TaxID=2725996 RepID=A0A7X8N958_9FLAO\n----------------------------------------------------------------------------------------LITASGYIINDIFDVNTDLINKPEKVIISKKITVDKG--KKLYLLINTIGIALGIYLSLNIQKPTFSFLFIGASLLLYYYSKN-FKSKPliGNVIVSFLIAISILIIIWFDIDFSIKTHSQQLIIYSVWFlSffafFLNLIREIIKDIEDINGDYALNMNTLPILVGRKRTRYLA-SVICAFPLSLLLFILIKYSFEYKFTMLYLLI------------------------------------------\n>UniRef90_A0A7J3DKS6/63-273 [subseq from] Digeranylgeranylglyceryl phosphate synthase n=1 Tax=Candidatus Micrarchaeota archaeon TaxID=2250274 RepID=A0A7J3DKS6_9ARCH\n----------------------------------------------------------------------------------------------FSLNDYLDVETDRINKRFdRPLVRGAISELSVIVFAFISF----AISLLLS---SYINENAFSITLIFVLLSIVYN---IWLKDVALLGNATVAAS-MGIPFiFASVVVSPEIKPIAYILFLMAFIIGMAREIIKDIEDMEGDKKIRkSKTLPIMIGRKNAAMLA-SVFLILFIPISVYPFINYLSLSVLSLIALLSSyaSVIYFAVTFYKNPSKDYARFTRK------------------\n>UniRef90_UPI001F24B02E/74-171 [subseq from] homogentisate phytyltransferase n=1 Tax=Leptodesmis sichuanensis TaxID=2906798 RepID=UPI001F24B02E\n-----------------------------------------------------------------------------QSLLPTLLACLCGNVYIVGLNQLEDVDIDRINKPHLPLASGEFSRPLAIAIVLVMGMLAMGLA-----WL--QGPYLLAMVSISLLLGTAYSLPPVRLKRFPFLA----------------------------------------------------------------------------------------------------------------------------------------------------\n>UniRef90_A0A133URI4/27-232 [subseq from] Heme o synthase n=2 Tax=candidate division MSBL1 TaxID=215777 RepID=A0A133URI4_9EURY\n--------------------------------------------------YWPAVGIPFAIGVLRSSTFPTFFEvFVALSVFVF-----ALAGSGHMLNQYYDRHLDPDNPRTKnlPIASGRLSKQTALFSAVILLLLGFF----ASFYLGF---ELFVLYLIGTAASVAYSVPPFRLKERFVLGATTSALGYILIGLYAGWLLTKSFSLQPLGIGFPIIFAALSAHIYKDVEDRKGDKKHGVRTVATRLGSRGAVKI-------SwLLSVIGYA-----------------------------------------------------------\n>UniRef90_A0A1S3TGA0/136-317 [subseq from] homogentisate phytyltransferase 1, chloroplastic-like n=1 Tax=Vigna radiata var. radiata TaxID=3916 RepID=A0A1S3TGA0_VIGRR\n-------------------------------------------------------------------------------------AAALMSGYVIGLNHLTDVEIDKINKPYRPLASGEYSFGTGLILTASCLILSFGIG-----WIVGSPPLLWALSIHFLLgTAYSIDLPLLRWKRIAVLAAMCIvvvHGVMFQLAYFLHMQTFVLQRPIMLPRSLLFSTAFLSffslvLALFKDIPDHEGDEKHGIKSLSVLLGQKRVFWICVSLLEMI-------------------------------------------------------------------\n>UniRef90_UPI0014243946/41-257 [subseq from] geranylgeranylglycerol-phosphate geranylgeranyltransferase n=1 Tax=Wenyingzhuangia heitensis TaxID=1487859 RepID=UPI0014243946\n-----------------------------------------------------------------------------------IICTFCLAAAGNIINDYFDITTDQINKPNKQIVSKIISAKNSFLL--YIVFNTLGLLfGTFACYYLQ-NIALFCYGIFSILLLYIYSK---KAKGIPFLGNFLIASlTGFSILFFLLIIPSnKYQTQTIYALSYFAFILNLIREVVKDIEDVKGDKKAKLNTLPIAIGTKYTVLLCKFLMGITFSSLLIVLYLSNSIYLKIFISFFLIIPLAYCYQQ-LKFPYK--------------------------\n>UniRef90_A0A6G9YGG6/10-209 [subseq from] Ubiquinone biosynthesis protein UbiA n=2 Tax=Nocardia TaxID=1817 RepID=A0A6G9YGG6_9NOCA\n---------------------------------------WLAHLETCRPYTLAyPGLTG-LAGAALAGA--PTPA---QWVTAWLAPTLVWTGG-LYLGDYFDRELDGVGKPHRPIPSGRLAP-RTA-----VLTGICCVAAAF-AASALVEPRAVAIALAGAAGTVGYSR---VLKRHGILGNLARGALTGLVLVFAATLVHGWPAPLVLGWAAVFCLQDTGSNLVGTVRDIAGDRACGYRTVSVVYGGAFANRC---------------------------------------------------------------------------\n>UniRef90_B7FA90/159-337 [subseq from] Probable homogentisate phytyltransferase 1, chloroplastic n=4 Tax=Oryza TaxID=4527 RepID=HPT1_ORYSJ\n-----------------------------------------------------------------------------------------MNIYIVGLNQLFDIEIDKVNKPTLPLASGEYSPATGVALVSAFAAMSFGL-----GWAVGSQPLFLALFISFILgTAYSINLPFLRWKRSAVVAALcilAVRAVIVQLAFFLHIQTFVFRRPAVFTRPLIFATAfmtffSVVIALFKDIPDIEGDRIFGIKSFSVRLGQKKVFWICVGLLEMAY------------------------------------------------------------------\n>UniRef90_UPI001CA69217/80-264 [subseq from] prenyltransferase n=2 Tax=Thauera sp. CAU 1555 TaxID=2767595 RepID=UPI001CA69217\n---------------------------------------------------------------------------------------------GNVINDYHDRDADRLNTGrLFPFTGGSrFIQNGVLSARQTAMLGYGLLAAVIpgGLWLAwSAGPGLLAIGAGGLLVAWAYSAPPLYLVGRG-LGELCIVAAWLLVVAGADYVQRGAFSALPFAAGLSYALLVANLLYINQFPDHAGDAAAGKRTLVVRLGPQAAKW---GYLVIALLAYAWLVLMVGRE-----------------------------------------------------\n>UniRef90_UPI0003815FCD/42-121 [subseq from] UbiA family prenyltransferase n=1 Tax=Streptomyces sulphureus TaxID=47758 RepID=UPI0003815FCD\n------------------------------------------------------------------------------GTLLAAGSSLCLYEAGMALNDWADREEDAVERPERPLPSGRLAPSTVLAAAGGLTAAGLGLAAAAGRRAGPTLPVASALA----------------------------------------------------------------------------------------------------------------------------------------------------------------------------\n>UniRef90_A0A5B6T7J4/44-255 [subseq from] Prenyltransferase n=6 Tax=Rufibacter TaxID=1379908 RepID=A0A5B6T7J4_9BACT\n---------------------------------------------------------------------------------ILMVATICIAAAGYIINDYYDIKIDRINKPERVVVGKFFTRRRAM-MIHL-YLSAAGvLLGLLLGWR------IGGVLLGVALLLWGYSA---QFKKRPFVGNFTIAllsAvMVLVVPLQAGQPSLAAWAYGV--FAFLIS---LVREIIKDMEDVQGDASFRCRTLPIVLGLPQTKWILYLLVGFFL-LYTGFIMAHRwhEPLFvAYLFLGVILPTFLLLRQIFHADR----------------------------\n>UniRef90_A0A7J2JLA8/54-238 [subseq from] Digeranylgeranylglyceryl phosphate synthase n=2 Tax=Candidatus Altiarchaeales archaeon TaxID=2250256 RepID=A0A7J2JLA8_9ARCH\n---------------------------------------------------------------------------------------FLITGAGNTINDYFDYEIDKINKAYRPIPSNKINRSDALMFSLTLFFIGMGLSKYVnDYCLGIAVLNSIILVLYGKYSKRLHLVSNLGVSY--LVASiFVFGA-LANFDSGINEIIseIGKLQL-IAIISACAFFTTFSREIVKDIEDIEGDKKEYSVTLPIKIGVKRSKNIAS-------IFILAAILFSASPFF---------------------------------------------------\n>UniRef90_A0A4S8MHB2/73-210 [subseq from] UbiA prenyltransferase family n=1 Tax=Dendrothele bispora (strain CBS 962.96) TaxID=1314807 RepID=A0A4S8MHB2_DENBC\n--------------------------------------------------------------------------------------------------------EDAINHPWRPLPSGRLTKNECFALRWVIV----GICLMLSVLFGND---MVYVTLALSVTTILYDECGLSGHPIG--KNLCAVGGYISFEVGATKIIGPSRELDIISLSAI-SLSGIIILTTihsQDFSDVEGDKALGRMTLPI-YAPE--------------------------------------------------------------------------------\n>UniRef90_A0A345XIG3/82-187 [subseq from] Prenyltransferase n=2 Tax=Streptomyces armeniacus TaxID=83291 RepID=A0A345XIG3_9ACTN\n-----------------------------ARGAAERAADWAQLLRVSAVFTVPG---DALAGAAAAGC---RPN--RGTVLA-MGASLCLYEAGMALNDWADRHIDAVERPDRPLPSGRISPRAALTAAAALTAAGLGLAAAAG------------------------------------------------------------------------------------------------------------------------------------------------------------------------------------------\n>UniRef90_A0A3L6PEY8/47-216 [subseq from] Putative homogentisate phytyltransferase 1, chloroplastic n=1 Tax=Panicum miliaceum TaxID=4540 RepID=A0A3L6PEY8_PANMI\n-----------------------------------------------------------------------------------------MNIYIVGLNQLFDIEIDKVNKPTLPLASGEYTPATGVAIVSVFAAMSFGL-----GWAVGSQPLFWALFISFVLgTAYSINLPYLRWKRSAVVAALCILAVRATFVF-RRPAVFRR--P-LMFATGFMTFFSVVIALFKDIPDIEGDRIFGIRSFSVRLGQKKVFWICVGLLEMA-YSVA--------------------------------------------------------------\n>UniRef90_A0A0G0F873/311-479 [subseq from] Homogentisate phytyltransferase n=1 Tax=Candidatus Moranbacteria bacterium GW2011_GWF1_36_78 TaxID=1618718 RepID=A0A0G0F873_9BACT\n----------------------------------------------------------------------------------------------VVVNDLNDFAIDSVSNPERPLQKRIFMREEYTNLAWFFFL--LSIIGTLSVGFPFMV-----LIIVYQIIAWAYSAPPFRLKKFPIVGTFVSSMALLMIL-FLGYILMSdNQTIYSLSLRIifLMLISGTICLPIKDFKDIAGDARDNIWTLPVIFGEKKARLmVAIGLFSSFVLSV---------------------------------------------------------------\n>UniRef90_A0A662T572/46-246 [subseq from] Geranylgeranylglycerol-phosphate geranylgeranyltransferase n=1 Tax=Candidatus Korarchaeota archaeon TaxID=2056630 RepID=A0A662T572_9ARCH\n------------------------------------------------------------------------------SI-TGFLVGVLITAASFAINDYFDIEVDRANRRLdRPLVSGEISPSAALYGSMVAYAVGVGVAALISIKAF-AAALVFATGIGA-----LYS---WKLKELHWsVKNVVVGLSYM-VPCVYGcfmvKEASGIVWINMLVLGMIAFLYGFGREVMKDIIDLEGDKLRGIRTAAMVVGARRASQIAAAFfLMAVVMSIVPYISLLRSIWYAA-II----------------------------------------------\n>UniRef90_A0A0E3ZD77/44-270 [subseq from] Prenyltransferase n=2 Tax=Pontibacter korlensis TaxID=400092 RepID=A0A0E3ZD77_9BACT\n---------------------------------------------------------------------------------LLVLSTVCIAAAGYIINDYYDVKIDAINKPERLLVGRSIRRRRAMFA--HMILSGVGIL--LGLLL--SIP-VAIINLGAVLLLWGYSARLKKLLLVGNVVIALLSASMLLVVAVYAD-TLNRITLGYAFFALLIS---LIREIIKDIEDMKGDASFECRTLPIVAGVRGAKLVLYPLLAIFQAFVIVVALhpASKLLFDAYMIVLVLVPSVWLVIKLVRAD-RKRDFSFLSNLNKLIM------------\n>UniRef90_A0A7C5AQB9/64-278 [subseq from] 1,4-dihydroxy-2-naphthoate octaprenyltransferase n=1 Tax=Anaerolineae bacterium TaxID=2052143 RepID=A0A7C5AQB9_9CHLR\n------------------------------------------------------------------------------SFLLALIGAICLNAGTNMTNDYFDHTwgSDEVNREFaSPFTGGSRLIQLGLVRPQEMLWQGMAFfaaGSLIGLWLAYTRSwTILWIGIVGVFCGFFYTAPPFRLARTG-IGELAVGLSFGPLMV-LGAYIAQTGHPDwePVVAGLPVGILIALVLWINEFQDAPADAAVGKNHLVVRLGRRRAATVYGVLLALTFLSlVAGVLLRSLTPYALLGLLG---------------------------------------------\n>UniRef90_A0A8J3LBP7/55-193 [subseq from] Transferase n=1 Tax=Catellatospora methionotrophica TaxID=121620 RepID=A0A8J3LBP7_9ACTN\n-------------ADPARGSGTAARNTGAATVGGDARGRWAARLRTLAELVRAPAAlsvpGDVIAGAAAAGTLDRRTPGLAAASVCLYWAGM-------AANDWADRELDAVERPERPIPSGRVSPRTALGLAAGLTAVGVGL----AAWAGGRRGLATAVPL---------------------------------------------------------------------------------------------------------------------------------------------------------------------------\n>UniRef90_UPI001CF1E187/63-271 [subseq from] UbiA family prenyltransferase n=1 Tax=Hymenobacter sp. BT635 TaxID=2880929 RepID=UPI001CF1E187\n---------------------------------------------------------------------------------LLAVAALCIAAAGYIINDYYDVKIDVINRPDRLVVGRVINRRHAML--AHLVLSGVGV-----VLAGALSPVLGAVNLGSALLLWGYSARF---KRLALVGNLSialLTAALVLLPEL--QLRTGQTTVWV--YALAAFLLTVVREIVKDVEDMRGDAEHDCRTLPIVWGVVRTKWAIGFfLLNLVVL-VAGGALQSWQdGHRALGgwlVLTVLLPSLVLA-RYL--------------------------------\n>UniRef90_W2ERM5/22-101 [subseq from] Ubia prenyltransferase n=2 Tax=Microbispora TaxID=2005 RepID=W2ERM5_9ACTN\n---------------------------------------------------------DVVAGAAAGGALGRRTAGLACSSICLYWAG-------MAANDWADRHLDAVERPERPIPSGRVSANQALGTAAALTVAGLAVAGLTG------------------------------------------------------------------------------------------------------------------------------------------------------------------------------------------\n>UniRef90_A0A0E4A245/4-140 [subseq from] Polyprenyltransferase n=2 Tax=Spirosoma TaxID=107 RepID=A0A0E4A245_9BACT\n---------------------------------------FKALLSLTRPANLVTAVADVLAGMAIAGYFQvFDPAPAPVGWLCLATVG--LYGGGVVFNDVFDAELDAVERPERPIPSGIVSKSTAA------LLGALlLVIGIVCS--FLVNQTAGFLAIGISVASLVYDRF---GKHHNWLGPVNMG-----------------------------------------------------------------------------------------------------------------------------------------------\n>UniRef90_UPI001FD84206/28-257 [subseq from] geranylgeranylglycerol-phosphate geranylgeranyltransferase n=1 Tax=Tamlana crocina TaxID=393006 RepID=UPI001FD84206\n-------------------------------------------------------------------------------IFLLVFATICIAAAGNVINDIYDIETDRINKPHRVIVGKSISKSTAFNLFITLNIIGVGTGFYLSHAVG--KPAFFSVFIMISILLYVYAT---YLKRTLLIGNLVISFLvAMSLIIVAIFELLPVTTPEnrtsqILFFKMIwdYALFAFSInflrEIAKDIEDINGDYSQGMNTLPIAIGRARSKNILAMLNFIPLAGIIYYLNASFyKQPYAVAyfLIFVVGPLIYITIKTFS-------------------------------\n>UniRef90_A0A1F9ATJ2/34-212 [subseq from] 4-hydroxybenzoate polyprenyltransferase n=1 Tax=Deltaproteobacteria bacterium RBG_13_61_14 TaxID=1797834 RepID=A0A1F9ATJ2_9DELT\n---------------------------------------------------------------------GWGTEAAVRFVIFS-VLNICLLTFIYLLNDWSDARLNPEEPQQRKV--QALKHPEVMSERQVLGLA-FALLGIALLGFFFLSRPVFIIGVAITFITLIYSHPRIYCKGVPVLSTLTHHLAFASLYFLAGWALFQPLSPPAVEISLYWGLVLSAGHFSNEIEDFQNDARAGIRTNAIAFGQRLV------------------------------------------------------------------------------\n>UniRef90_A0A444XZP3/116-264 [subseq from] Naringenin 8-dimethylallyltransferase 2, chloroplastic-like n=3 Tax=Arachis TaxID=3817 RepID=A0A444XZP3_ARAHY\n------------------------------------------------------------------------------------IPVLCMHQYVMGANQLADVEIDKINKPYLPLASGDYSYTRGVIIVGFCLLSSIGLT-----WMVGSKPLLW-TNLITAVLTSAYAFNTFVLKQAA---------VY------PRSLLLGCL-----VMGCFYSV----ISVSKDLADVEGDKALGLKTLAIRLGVKKVFWLCISLIQMA-------------------------------------------------------------------\n>UniRef90_A0A2Z4IIC9/54-251 [subseq from] Prenyltransferase n=1 Tax=Echinicola strongylocentroti TaxID=1795355 RepID=A0A2Z4IIC9_9BACT\n------------------------------------------------------------------------------SIYLLITSTVLIAAAGYLINDYYDVKIDYINKPDEVIIGKGMRRRVVMFLHTFLNIAGIGLACLVSLKVGVT-------HFGAAFILWLYSN---TLKRLPFVGNLAV-ATLTGLAIWMVGFYFGQSRLLVLTYAVFAFFINLIREIIKDIEDREGDRKHGCKTLPIVLGFRATKNIifVIAAVFVCSILIVAYKVDETLLYVYFGFIG---------------------------------------------\n>UniRef90_V4TFK3/155-349 [subseq from] Homogentisate phytyltransferase 1, chloroplastic n=1 Tax=Citrus clementina TaxID=85681 RepID=V4TFK3_CITCL\n--------------------------------------------------------------------------------------------YGVAVNQVADVEIDKVNKPYMPLASGEFSMETGIAITWISALMSLASAIMLQ-----SPPLVL-GVIAWLFISTAYSAqlPFLRWKGNSFLAAVCMVFMcglLPQVPFFfhVQKYLLGRpmeITKPLMFASAFMTCLSVAIAFVKDLHDVEGDREHGIQTLSVMLGKEKVFWLSVYMLSTA-Y-GAAVLVGASSSFLLSKLVT---------------------------------------------\n>UniRef90_UPI001586AE4B/74-130 [subseq from] UbiA family prenyltransferase n=1 Tax=Streptomyces griseus TaxID=1911 RepID=UPI001586AE4B\n------------------------------------------------------------------------------------GASLCLYEAGMALNDWADRDEDAVDRPHRPIPSGRISPAAALTAAGVLTAAGLALAA---------------------------------------------------------------------------------------------------------------------------------------------------------------------------------------------\n>UniRef90_A0A7C4D9Y0/71-226 [subseq from] Geranylgeranylglycerol-phosphate geranylgeranyltransferase n=1 Tax=Candidatus Bathyarchaeota archaeon TaxID=2026714 RepID=A0A7C4D9Y0_9ARCH\n----------------------------------------------------------------------------------------------NVVNDIYDVEVDRVNKPNRPLPRGAMSVKEAKVLAGVLWSTGCALAFLISIPSGIL--AVIFSTV-----GLLYAAkvKVLGLLGNFVVSfSFAFGYIYGSLVVSSDFGLFS--LPLMVVLFFLTAFCVLqGREIIKVMEDVEGDTLRDARTIARVYGLRTASYA---------------------------------------------------------------------------\n>UniRef90_UPI00164EF5C5/54-272 [subseq from] geranylgeranylglycerol-phosphate geranylgeranyltransferase n=1 Tax=Pontibacter beigongshangensis TaxID=2574733 RepID=UPI00164EF5C5\n-------------------------------------------------------------------------------------------AAGYIINDYYDVKIDAINKPDRLVIGKSIRRRPAM--SWHFLFSILGV--LMGFWLS--LP-VGLINLGAVLLLWGYSAQ---LKRMMLIGNLAialLGASMLLVVAVYADK-LNKVTISYAVFAFLIS---LIREIIKDMEDVKGDASFDCRTLPIVAGLANTKLVLYPIIGIFMafILLVVFHPATGPLFEGYMLLLVFVPGIWFLLKLVRAD-RKRDFTFLSNLGKFLMLT----------\n>UniRef90_A0A382EDW2/19-139 [subseq from] UbiA family prenyltransferase (Fragment) n=1 Tax=marine metagenome TaxID=408172 RepID=A0A382EDW2_9ZZZZ\n-------------------------------------------------------------------DISDFQTEVALCCLCSMM----LVGGGNALNDYNDRETDKENHPERPIPSGAVPADTAMAYAQALLASGLLIL----LFA-IDNKMPFVVALLGILLLIAYEN---GLKAAGITGNIAVGLMSGAVFLFAGMA----------------------------------------------------------------------------------------------------------------------------------\n>UniRef90_A0A0N0ARY8/76-252 [subseq from] Ubiquinone biosynthesis protein UbiA n=5 Tax=Saccharothrix TaxID=2071 RepID=A0A0N0ARY8_9PSEU\n-----------------------------------------------------------------------------------------------YLGDYFDRHLDAIGKPHRPIPSGRLS-PRVARACGVLCMLVVAAIAVLGGW-----PTLLAAALGVFgIVA--YSR---WAKARGIAGNLVRGALgAIALVY--GVCVAGTWPSSgiaaVVALAAVFWLHDTTSNLVGTLRDVDGDRAGGYDTLPVRRGMPFAVWTVLALyLAVLGAAVAGGLLAEVGDR----------------------------------------------------\n>UniRef90_A0A7C1N9Z5/44-292 [subseq from] Prenyltransferase n=1 Tax=Leeuwenhoekiella sp. TaxID=1977054 RepID=A0A7C1N9Z5_9FLAO\n----------------------------------------------------------------------------------LAAATLCIAAAGYIINDIEDVETDLINRPEKRLIPLKITEKRAFNYYLALNIAGVGLGYFLSLQSGNSAYAAFFVFISALLYSYATFLKQILLLGNILVSVLVASAILIVVIFDLSSMVTGygpSLTNPISVLR-DYAIFafmlNFLREIVKDIEDMDGDHAYGLQSLPIILGRgRTAKIVSILAIvYIAVLVVYIYLFLYTNPVTTAYLLFVVAGSLLfFAIKAWAATSKKDFNRLSGYLKISMLLGIF--------\n>UniRef90_UPI0008485B7F/114-334 [subseq from] 4-hydroxybenzoate geranyltransferase 2-like n=1 Tax=Theobroma cacao TaxID=3641 RepID=UPI0008485B7F\n------------------------------------------------------LIWPFAWSATLAAPTGSLPD--FKTLALFASSAPLLRGAACTINDILDRDIDRMVErtKLRPIASGAVTPFQGLCFFAFQLILSHG---IL-------LQLINYSPIYEASLIFLMSTYPLMKRFTYWASAY-LGLTINWGTLFGSYAIKASLIPSILLPLYM---SGIFWTLVYDtiyaHQDKEDDNKVGVKSTALKFGDSSKEWITAFAIAcISSLALSGYNAEIGWPYYVFLAA----------------------------------------------\n>UniRef90_R1FSP1/125-203 [subseq from] Homogentisate phytyltransferase 2, chloroplastic n=2 Tax=Emiliania huxleyi TaxID=2903 RepID=R1FSP1_EMIHU\n---------------------------------------------------------------------------------------------IVGINQIYDVEIDQVNKPFLPIAAGAMSPAAAWAVVCASLCGGMGLVR--SLFGG----LIFQLYSFGLAIGALYSVPPFHLKRF--------------------------------------------------------------------------------------------------------------------------------------------------------\n>UniRef90_A0A2S8FRW8/53-120 [subseq from] Prenyltransferase n=2 Tax=Pirellulales TaxID=2691354 RepID=A0A2S8FRW8_9BACT\n-----------------------------------------------------------------------TGIDFPVELVCLLAASSLIYSAGMVLNDYHDREIDAQQRPYRPIPSGAISAKAALAIAYGMIIGGCLF-----------------------------------------------------------------------------------------------------------------------------------------------------------------------------------------------\n>UniRef90_UPI00036835E2/83-233 [subseq from] prenyltransferase n=1 Tax=Aromatoleum toluclasticum TaxID=92003 RepID=UPI00036835E2\n-------------------------------------------------------------------------------------------------------------ERLYPFTGGSrFIQNGVLTtdQTARFAYALLGLVVPAGLWLAYGSgGGLIAIGLAGLVLGWAYSAPPLRLASRG-LGEFAIAGAWLLVVVGADFAQRGAFAWTPVAAGLSFALLVANLLFINQFPDRAGDAAAGKRTLVVRLGADTAKWGYF-------------------------------------------------------------------------\n>UniRef90_S9ZQ58/53-221 [subseq from] 1,4-dihydroxy-2-naphthoate octaprenyltransferase n=2 Tax=Thauera terpenica TaxID=76113 RepID=S9ZQ58_9RHOO\n----------------------------------------------------------------------------------------------NVINDYHDglSGADALNtERLFPFTGGSrFIQNGVLTLRQTARFGygLLALVIAAGLWlSWHTGPGLLAIGAGGLLAGWAYSAPPLRLMSRG-LGELAIAAGWLLVVVGSDYVQRGSFDALPFIAGLSYALLVANLLFINQFPDHAGDAAAGKRTLVVLLGPQTAKWAYL-------------------------------------------------------------------------\n>UniRef90_A0A399RXD4/33-268 [subseq from] Prenyltransferase n=1 Tax=Pontibacter oryzae TaxID=2304593 RepID=A0A399RXD4_9BACT\n---------------------------------------------------------------------QWAK-VLNSDFLLLVLSTVCIAAAGYIINDYYDVKIDAINKPDRLLIGRRIRRRRAMF--AHLILSALGVLAGL-----YLALPVGLINLGAVLLLWGYSA---RLKKMLLVGNIVIALLSASM--LLVVAVYDdTLNKITMGYALFALLISLIREIIKDIEDMKGDASFDCRTLPIVAGLRGAKLVLYPLIAIFQVFVLVVIFhPASRLLFDVYMAALVLlPSVWLLLK-LVRADRKRDFTFLSNLNKL--------------\n>UniRef90_A0A2B8AQC8/48-108 [subseq from] Prenyltransferase n=1 Tax=Streptomyces sp. Ru87 TaxID=2044307 RepID=A0A2B8AQC8_9ACTN\n-----------------------------------------------------------------------------------ACASLCLYEAGMTLNDWADRDVDAVERPHRPLPSGRIAPGAAFGAAAGLTAAGLGLAAVAG------------------------------------------------------------------------------------------------------------------------------------------------------------------------------------------\n>UniRef90_A0A381R6N4/17-181 [subseq from] (S)-2,3-di-O-geranylgeranylglyceryl phosphate synthase n=1 Tax=marine metagenome TaxID=408172 RepID=A0A381R6N4_9ZZZZ\n-------------------------------------------------------------------------------VIRVVMVVLCYTGAANALNDVVDYNIDLINRPMRPIPSGYVNKKSALF-ISVLLF-STGSFLCLEL--SQNA-KVIGIVIAMPL-MVLYSK---SLKGVPLIGNMTI-AFILGLAFLFCGAAFDNMAPMWIPTVLAFGLT-LVRELVKDIADMNGDKSAGLKTFPITAGIDKTIQI---------------------------------------------------------------------------\n>UniRef90_A0A8J7E4J6/65-259 [subseq from] Homogentisate phytyltransferase n=1 Tax=Nodosilinea sp. LEGE 07088 TaxID=2777968 RepID=A0A8J7E4J6_9CYAN\n-------------------------------------------------------------------------AGLLVRLIGM-AWAACLLGnlYIVGLNQLEDIAIDRINKPHLPLAAGEFS---IVDGRWIVATAGLGAIAIAAVGGPWLLATVGL-S---LVIGTAYSLPPLRLKRFPfWASVciLAVRGAIVNLGLFLhvsdRMALSLTIPGRVWALTVFILLFSIAIAFFKDIPDIEGDRRYGISTLSVQLGQRTVFNLALGILTTCYLGM---------------------------------------------------------------\n>UniRef90_A0A841JC46/5-123 [subseq from] 4-hydroxybenzoate polyprenyltransferase n=7 Tax=Mucilaginibacter TaxID=423349 RepID=A0A841JC46_9SPHI\n----------------------------------------FIYLRMMRPANIITSVADILAGIAIAGVFTATVTSHWLSIILLCFSTACLYGGGIVFNDVFDADLDRIERPERAIPSGLVTLTEATLLGTILLLTGIILAALHSLTSGIFALAIAFFAL---------------------------------------------------------------------------------------------------------------------------------------------------------------------------\n>UniRef90_A0A8X8X9V1/203-380 [subseq from] Uncharacterized protein n=8 Tax=Salvia TaxID=21880 RepID=A0A8X8X9V1_SALSN\n-----------------------------------------------------------------------------------------MNIYIVGLNQISDIEIDKVNKPYLPLASGEYS-----VKTGVMLVSSFGILSFWLGWVVGSWPLFWALFISFVLgTAYSIDVPLLRWKRFAVVAAmciFAVRAVIVQIAFYLHiqTYVFgrpGILTKPVIFATAFMSFFSVVIALFKDIPDIVGDNIFGIQSFTVRLGQEKVFWICISLLEMA-------------------------------------------------------------------\n>UniRef90_A0A7V9BW06/112-299 [subseq from] Prenyltransferase n=1 Tax=Pseudonocardiales bacterium TaxID=2201155 RepID=A0A7V9BW06_9PSEU\n-------------------------------------------------------------------------------------------------------------AP-HPILSGLVTRRALVTAAVAANLAGLAILVVLANARG--WPVV-AFALAGFVLSVAYTAPPLRLKKRGLGEPDVLvvwGPLMVGGTYYAG---VGSLPWQVLLASMPYGLLCVAVLMGKHTDKILFDQPLGIRTLPVILGERRARATTLGLMVGFYLLVGVSVLVGALPWPALLVLA-ALPRLVKVWPYFRKPP----------------------------\n>UniRef90_A0A2E1NEN9/41-268 [subseq from] Geranylgeranylglycerol-phosphate geranylgeranyltransferase n=1 Tax=Candidatus Marinimicrobia bacterium TaxID=2026760 RepID=A0A2E1NEN9_9BACT\n-------------------------------------------------------------------------------LFFVVLAVVCFTGGANSLNDFIDYKADFINRPNRPIPSGNVRRDSAkYISIFLFTLGALFCLRLpnLSIFIG------IFLSM-PILLFYTNHFKGLPILGNVV-VAFIIGLSFI----FCGSA-FGSIDKMWIPSFLAFGLTFLR-ELVKDIADVEGDKFLGLTTYPIIAGeSKSIRLVIVITIIIGFSSFIPFHIGYYNYWYGILLILgVEIPLGVL-VVFMLNNPSIRNMKYCADLLKFS-------------\n>UniRef90_A0A7S2HIJ7/27-197 [subseq from] Homogentisate phytyltransferase n=1 Tax=Helicotheca tamesis TaxID=374047 RepID=A0A7S2HIJ7_9STRA\n--------------------------------------------------------------------------------------------FIVGINQIYDEGIDKLNKPFLPVASGEMSKR----FAWTVVIGS-ALAGPVIVHKF-FPALLFKLYMCGMGLGAIYSIPPIRTKQNPILAGLTIATvrGFlLNFgVYYAVKDAIGApfgWSPKVSFIARFMTAFATVIAVTKDLPDIDGDKAYNIETFATKLGVA--K-IAAGATSLLFL-----------------------------------------------------------------\n>UniRef90_A0A3D1BHI5/48-210 [subseq from] 4-hydroxybenzoate polyprenyltransferase n=4 Tax=Flavobacteriales TaxID=200644 RepID=A0A3D1BHI5_9FLAO\n--------------------------------------------------------------------------------MWGWLAVPMLVGAAgNLINDFFDVKEDRINKPKRARIGRTLKRRVVIVTHWGLSVAALCWSGALASHLGSSWPIVFTAAL--SVVLYIYS-P--MLKGRGIVGNLAVSVCVAALLVWARMATGRplDLTgnADQMWLLATVTLWGLNLTreWVKDLQDLEGDRAAGHR-----------------------------------------------------------------------------------------\n>UniRef90_I3TDQ5/32-244 [subseq from] Geranylgeranylglycerol-phosphategeranylgeranyltransferase n=2 Tax=Thermogladius calderae TaxID=1200300 RepID=I3TDQ5_THEC1\n----------------------------------------------------------------------YTPPGILVAVVA-TATGYLSTAASMLVNDYVDAAVDAVNKPWKPIPSGRVSRETTRSLGLALAVSSIV----LNALLALAEPGLGWLP---ALVVAVYTLVGLaysYLRAH-WWSHLLVSLST-TGPVVYGYVLAGPPQGKlafTAAFTVLVFLVTTGREVVKALQDVEGDKKAGYKTIPIVFGAEASRRlVLVIGASAPFLALVAYAFNGSTAFLVLILLAA--------------------------------------------\n>UniRef90_A0A1B1ZVI6/27-209 [subseq from] Ubiquinone biosynthesis protein UbiA n=2 Tax=Pseudonocardia sp. HH130630-07 TaxID=1690815 RepID=A0A1B1ZVI6_9PSEU\n-----------------------------------------------------------------------------------------------YLGDYFDRDLDAIAKPHRPIPSGRLGARTALVC-GIACAAASLLATTLVNWR---ILPVFACAFAGI-VTY--S---LVFKQRGLAGNVNRGALS-ALATVVGaMAVAPWPSWALLPVALGFGLHDTASNLIGTVRDVDGDRAGGYRSVPVRHGTTTAVRLAAVLWAAAVVAIGAGALAAERPVPQLAGLAVAV------------------------------------------\n>UniRef90_A0A662GJ86/43-210 [subseq from] Prenyltransferase n=1 Tax=Thermoprotei archaeon TaxID=2250277 RepID=A0A662GJ86_9CREN\n-------------------------------------------------------------------------------LILGMLSGILVEVGTFTFNDYFNIEEDRINAPHRPLVTGEIGLKEAFYFGFLTLFLGI----LLNILI---NAFVFALIAFTALIGMLYNV---YFKKSGVLGNLLVAY-STALPFIYGALILKSpLhVPlSVVLFSAIAFFAALGREIVKGIVDIEGDKRAGVKTLALIIGLKKAAFT---------------------------------------------------------------------------\n>UniRef90_A0A651G9J2/27-266 [subseq from] 4-hydroxybenzoate octaprenyltransferase n=1 Tax=Salinarimonadaceae bacterium TaxID=2448058 RepID=A0A651G9J2_9HYPH\n---------------------------------------------IERPIGWwlllLPCWWSAALAAIASGAAYPDPVHLA----LFLVGAIAMRGAGSTYNDIVDRDLDAqvARTRDRPLPSGAVSLRAAIAFVALQCL--IGLAVLLQ-FN------GFAIALGFASLGFVALYPF--MKRFFWMPQIVLGFAFAwgALMGWA--AVFGSLALAPVLLYLAVVIWTIGYDTIYALQDIEDDEIAGIKSSARLFGAWVREAVAACYVAAVALLVAALALVEGAGPIAYGALALFAAHLAWQ------------------------------------\n>UniRef90_A0A1V5LD38/29-212 [subseq from] Prenyltransferase n=1 Tax=bacterium ADurb.Bin431 TaxID=1866931 RepID=A0A1V5LD38_9BACT\n---------------------------------------------------------GLVASAAVLLGLFFAKGSLTLNTVTGMIAYLLLVSAGNADNDLLDLETDRINQPARPLPSGALS-----TKTAALFAAGTTAAALLLGWLASL--EQFALLLAAALLLFLYNR---RLKNFPRAGNYTVALLSASpLLWHSWPHPARAQWAAALVALLLTSLR----ELIKDFEDRSGDLAAGRRSLPITAGERAAVQ----------------------------------------------------------------------------\n>UniRef90_A0A6C2CM40/51-245 [subseq from] Prenyltransferase n=1 Tax=Zoogloea oleivorans TaxID=1552750 RepID=A0A6C2CM40_9RHOO\n------------------------------------------------------------------------PIDGLKAGLTIFFALVAHAGI-NVLNDYYDAQsgADAANtERLFPFTGGSrFIQNGVLSEAETGRLGygLLALVVPAGLWlAVQSAPGLILIGLAGLFLGWAYTAPPLALVSRG-LGEAAVAAGWLIVVIGTDFVQRGGFSALPLIAGLSYALLVAAILFINEFPDRRGDEAAGKRTLVVRLGPENAKWAYLGLVLL--------------------------------------------------------------------\n>UniRef90_UPI001564FBF9/60-283 [subseq from] geranylgeranylglycerol-phosphate geranylgeranyltransferase n=2 Tax=Winogradskyella litoriviva TaxID=1220182 RepID=UPI001564FBF9\n-------------------------------------------------------------------------------------------G--YVINDINDIETDKINKPNQLIINKSISEKDATTLFMVLNIIGVGLGFYLTYSIGKTSFfAIFFI---ASALLYIYST---SLKQIAIVGNAIVSlvvaLSILlvGifelIPAmnYTNEAVQTTFINIIKDYAIFAFMINLVRELVKDLEDIEGDQKAEIQTLPVILGRERSNAIIFFISIMPILAITYYVITylfKQLPVVGYFLILVIAPLIYASIKLFGA-KEKSDYK----------------------\n>UniRef90_A0A200PT53/18-219 [subseq from] UbiA prenyltransferase family n=1 Tax=Macleaya cordata TaxID=56857 RepID=A0A200PT53_9MAGN\n-------------------------------------------------------------------------------------PAILMNIYVVGLNQLFDVEIDKVNKPDLPLASGDFSMGMGVAIVSTFSFMSFAM-GLI-----FQSPPLLYALIISFLLGSVYSieLPFLRWKRHAFLAAaciLSVRALVVQLAFFVHMQKYVLGKPTIITRSLVFATAFMcffsaVIALFKDIPDVDGDRDFGIQSFSVRLGQERVFWLCVNMLLIAY--GAAVIVGASSPFI-LSKIVM--------------------------------------------\n>UniRef90_A0A350HBT1/59-258 [subseq from] Geranylgeranylglycerol-phosphate geranylgeranyltransferase n=1 Tax=candidate division WOR-3 bacterium TaxID=2052148 RepID=A0A350HBT1_9BACT\n----------------------------------------------------------------------------------------------NIVNDLFDIETDRVNKPSRPLISMDFNLKHMFVLVFVFFIAGIILSAF-------ISTAAFVIALFSALLLFLYSW---SFKRLPFIGNLTISFL-TAILFIFGAEAGGDFTKGIFPAVFSF-FMNLGREITKDIEDVDGDEYAGMKTLPIIIGKTKSFFLAVVVFFIlIAITFVPYFNGTyNKWYFFITVFGVDIVLIVLLSIFFIFDDIR--------------------------\n>UniRef90_A0A382CT40/4-197 [subseq from] 4-hydroxybenzoate polyprenyltransferase (Fragment) n=1 Tax=marine metagenome TaxID=408172 RepID=A0A382CT40_9ZZZZ\n---------------------------------------------LTRPLNCFIAAFCVLSGAYIVESVLWHPP-----VILAMVSIWCLCAGANVLNDVCDVQIDRHNKSDRPLASGRVSERAAVGLAIAMYILGAGLSILLSP--HHV-------LISGIiiVLTVLYN---ITLKRRLLIGNLV-AAGAASLAFVYG----GMLGPDVYYILIptgFAFLFHFGREILKDMEDIPGDRAGHVVSAPIRFGVSSARLII--------------------------------------------------------------------------\n>UniRef90_A0A1W5KK59/163-341 [subseq from] Chalcone prenyltransferase n=1 Tax=Glycyrrhiza uralensis TaxID=74613 RepID=A0A1W5KK59_GLYUR\n----------------------------------------------------------------------------------------FMSIYVAGINQLCDVEIDKINKPYLPLASGKISFTTGVFIVASSLILSLWLGWIIGSW-----PSIWALIsFTVIWAAYSINVPLLRWKRNPVLSAMISFASFaITFPigYFFHMQTFVFKRPALFTRPLIFAITFMSfysivFSLFKDIPDIEGDQAFGIQSFSMRLGQKRVFWICISLLEMA-------------------------------------------------------------------\n>UniRef90_A0A662KWW9/52-248 [subseq from] 4-hydroxybenzoate polyprenyltransferase n=1 Tax=Thermoplasmata archaeon TaxID=1906666 RepID=A0A662KWW9_9ARCH\n--------------------------------------------------------------------------------LIALTAGIFYVAYSFAINNCFDVDTDVQNPQKRrknPIASGELS-----FKAGVL--SSLLIALTGSVFAYFTNPIMFAIYLTMLGLSTFYSIPP-RLKSKPIVDIMSHGLFFGALPFLFGAYLDGMLSKPEITMSVALALYSFAMGIRNQLEDYESDLKANLKTTSIVIGKTLAERIAT-LFSISSITLMLYLIS---PLDAMGVLLL--------------------------------------------\n>UniRef90_A0A142HIG2/88-278 [subseq from] Prenyltransferase n=4 Tax=unclassified Hymenobacter TaxID=2615202 RepID=A0A142HIG2_9BACT\n-------------------------------------------------------------------------------------------G--YIINDYYDVKIDAINRPDRLVVGRLLRRRHAMLAHVVLSGVGVGLAAALSWRLG-------AVTLGAALLLWGYSARFKRLPLVGNVSIATLTAALILLPALLPLATLeGRL-KAVWLYALAAFLLTVVREIVKDLEDMRGDAQHGCRTLPLVWGVVRSKWVAgffLICLGVLVLGVAGQLLAWGRWPLAAWLLGLVL------------------------------------------\n>UniRef90_A0A8T0H460/173-362 [subseq from] Homogentisate phytyltransferase 1, chloroplastic n=5 Tax=Ceratodon purpureus TaxID=3225 RepID=A0A8T0H460_CERPU\n--------------------------------------------------------------------------------LKAVIPALCMNVYIVGLNQLYDIEIDKVNKPNLPLASGEFSVATGIALVTTF-----AVASVaMGVYVG--SPPLLWALLVSLVLGTAYSAdmPFLRWKRSALAAAsciLAVRAVVVQLGFYLHMQVSVLGRPAVLSKPLLFATGfmcffSIVIALAKDIPDVEGDKVYGIRSFSVRLGQKRVFWMCVALLETAYIA----------------------------------------------------------------\n>UniRef90_A0A3D9RYT4/58-267 [subseq from] 4-hydroxybenzoate polyprenyltransferase n=1 Tax=Lutibacter oceani TaxID=1853311 RepID=A0A3D9RYT4_9FLAO\n-------------------------------------------------------------------------------------------G--YIINDIVDIKADLINKPQKVIVSKIITIE-KAT-HWYKITNTIGIFlGIvLCLKIG--KPTYSFFFIGGALLLYYYS---INLKSKPLVGNlivaFLISLSILILGL--FEIDFSSKNPyqniaiNTLILiSLFAFIINLIREIVKDIEDINGDNTLNIKTLPILFGIHRIKNL-VSFLCLIPIGLIVFLIINYSVIYKITMVYLLIFSLIPLLYVLLK------------------------------\n>UniRef90_A0A1G0CAH3/45-197 [subseq from] Ubiquinone biosynthesis protein UbiA n=1 Tax=Fluviicola sp. RIFCSPHIGHO2_12_FULL_43_24 TaxID=1798019 RepID=A0A1G0CAH3_9FLAO\n------------------------------------------------------------------------------------------------TNNKEDLEIDKITNVNRPLVRNAVNPRNYLIVASISLIVSLVVAFLAD-------PVFFAAVTGISLVYYIYSCKPFKIKRFVFLAKLLIGVNSL-ISALCGFLLAGGELLDFPLFWLIFILVPVSLmANFIDLKDTAGDRLAGIKTLPVIWGEPTAKRLI--------------------------------------------------------------------------\n>UniRef90_A0A804IP11/149-333 [subseq from] (wild Malaysian banana) hypothetical protein n=1 Tax=Musa acuminata subsp. malaccensis TaxID=214687 RepID=A0A804IP11_MUSAM\n--------------------------------------------------------------------------------------ALFMNIYIVGLNQVFDIEIDKVNKPNLPLASGEYSLRTGVAIIWTFAAMSFGVAWIVG-----SLPLFWALFV-SFILgtAYSINLPFLRWKRFAVIAALcilAVRAVVVQLAFFLHMQtfVFGrsaNLSRPLIFATAFMSFFSVVIALFKDIPDIEGDRIFGIRSFSVRLGQRRVFWICVYLLEMAY-SVA--------------------------------------------------------------\n>UniRef90_A0A1F6SD13/316-494 [subseq from] UbiA family prenyltransferase n=1 Tax=Candidatus Moranbacteria bacterium RIFCSPLOWO2_12_FULL_48_12 TaxID=1801643 RepID=A0A1F6SD13_9BACT\n---------------------------------------------------------------------------------------------SVVVNDCYDTKIDRETNPSRPLVQNALPLELYKTFGALFFIASLILSGIV-------SFSALLLLLSYQALAWLYSAPPLRLKRFPLLATvFAAFAGLLVLitGFLAVSPENGLHALPLPILFFLFAAYALCLP-IKDFKDVRGDKLDHVYTLPILLGTEKAKL-LIGSLLL-LLYVLSPLILSARSLF---------------------------------------------------\n>UniRef90_A0A2S8FCU4/117-183 [subseq from] Prenyltransferase n=2 Tax=Blastopirellula marina TaxID=124 RepID=A0A2S8FCU4_9BACT\n-----------------------------------------------------------------------TGLDFPVELVCLVIASSLIYSAGMVLNDYYDREIDAQQRPDRPIPSGAISAPAALSIAYGMLVAGCL------------------------------------------------------------------------------------------------------------------------------------------------------------------------------------------------\n>UniRef90_A0A1D2W875/63-243 [subseq from] Ubiquinone biosynthesis protein UbiA n=4 Tax=Methanobacterium TaxID=2160 RepID=A0A1D2W875_9EURY\n------------------------------------------------------------------------------------------------SNDYYDFKTDSLSGPSTVsAGSGVLLEnPELkqFSKGFAVVLNLLSvvLAAVFTVIFSY--PAeFFLLAVFGNFLAWFYTAPPLKLAYNR-LGEVSNALYGILLPSAGFFTLMGTLTIPMLIFTIPLAFSRLFLTNSANIPDMEGDKLGGKITLVVANGRRFGfKFIGVSAFMMT-LSFALISVT---------------------------------------------------------\n>UniRef90_A0A8J7ALE4/76-258 [subseq from] Homogentisate phytyltransferase n=1 Tax=Romeria aff. gracilis LEGE 07310 TaxID=915328 RepID=A0A8J7ALE4_9CYAN\n---------------------------------------------------------------------------------ALLLTWlACLAGnvFIVGLNQVEDVEIDRINKPHLPIASGEFSRPQAIRLVV--LC---GVAAMVLAVLSHSLYLMATIWVS-LAIGSAYSVPPIRLKRFPfWASVCILtvRGAIVNLGIYLHAAsqigLKPTVPARVWALTLFILVFSFAIAIFKDIPDIEGDRRYNITTLTLQLGQvqvfNLARWVL--------------------------------------------------------------------------\n>UniRef90_A0A2E4DJ33/50-234 [subseq from] Geranylgeranylglycerol-phosphate geranylgeranyltransferase n=2 Tax=root TaxID=1 RepID=A0A2E4DJ33_9BACT\n------------------------------------------------------------------------------------------TAGANTLNDYFDYKIDKINRPDRAISSGLVLRRhALIFSLFAFILGTLFA---LQL--NKNSQ-LVSICISLPLI-IGYN---AKLKYFPLIGNIVV-ALILSLSFIYAGFIFDNIKPLIIPAVLAFSLTL-IREIVKDMADIIGDKSVGLKTFPIIYGENKTIVLCTVLSALLGIgSFVPFITGYYNIFYGILLIL---------------------------------------------\n>UniRef90_A0A5N5I6U6/13-215 [subseq from] 1,4-dihydroxy-2-naphthoate polyprenyltransferase n=2 Tax=Pyrus ussuriensis x Pyrus communis TaxID=2448454 RepID=A0A5N5I6U6_9ROSA\n-----------------------------------------------------------------------------------------------MLNDVYDFDTGADVNKKESVVNLLGSRTGTLVSAYlLLALGFLGLAWV-PVKAGNMRA---ILLLGCAVISgYIYQCPPFRLSYKGLgeplcfavFGPFATTAFYL-LQGSTREVIHLPFTAPILSASLLIGVATALILFCSHFHQIEGDRAVGKMSLLVRLGTKRGSGVVKlTVIGLYVL-TFSFGLSSALPLTCIFLCGLTLPIARL-------------------------------------\n>UniRef90_A0A0A0BQB6/41-105 [subseq from] 4-hydroxybenzoate polyprenyltransferase (Fragment) n=2 Tax=Cellulomonas carbonis TaxID=1386092 RepID=A0A0A0BQB6_9CELL\n-------------------------------------------------------------------------GDVA-----LPAASVCLYWAGMALNDWADRDLDAVERPERPIPSGRVAPRTAFTLASGLTAAGLGLAAVA-------------------------------------------------------------------------------------------------------------------------------------------------------------------------------------------\n>UniRef90_A0A1H9UYE3/33-250 [subseq from] 4-hydroxybenzoate polyprenyltransferase/geranylgeranylglycerol-phosphate geranylgeranyltransferase n=1 Tax=Lentzea xinjiangensis TaxID=402600 RepID=A0A1H9UYE3_9PSEU\n----------------------------------------------------YPAMLGLA-GVLVAGGD--RPGEVAAAVLAPVLG--WISGH--YLGDHFDRHLDAIAKPQRPIPSGRMS-PAV------ALAAGIGCAVVsLVIAAGanWRVLPFFALAIGG-IVSY--SAV---FKRLGFSGNLSRGVlSALALVIGAMVAVPwppAALVP-VAVGFLLHDTAS---NLIGTVRDVDGDRAGGYRSVPVRHGVPAAVRLAAALWLAGTVAVGAGALVAARPGAQLALVAAA-------------------------------------------\n>UniRef90_A0A1Q7M9D8/32-192 [subseq from] Geranylgeranylglycerol-phosphate geranylgeranyltransferase n=3 Tax=Archaea TaxID=2157 RepID=A0A1Q7M9D8_9CREN\n-----------------------------------------------------------------------------------------LLAGTMVFNDIRDVPVDRVNSPDRPIPSGRVT----IRQAYIMSIVFSSLALISSLVLGI--PT-FLTALAALVLMAYYNT---RGKMTGLLGNVVVSF-NVALPFFFGGLAVNSLRPLLFIFFLLAFLANTAREVAKGIADVAGDRSKGILTIAVTQGPKRAAELAATFFI---------------------------------------------------------------------\n>UniRef90_Q7XB14/149-345 [subseq from] Homogentisate geranylgeranyltransferase n=4 Tax=Hordeum vulgare TaxID=4513 RepID=HGGT_HORVU\n---------------------------------------------------------------------------VLRGYLEALTAALCMNIYVVGLNQLYDIQIDKINKPGLPLASGEFSV---ATGVFL-VLAFLIMSFSIGIRSGS-APLMCALIVSFLLGsAYSIEAPFLRWKRHALLAASCilfVRAILVQLAFFAHMQqhvLKRPLaaTKSLVFATLFMCCFSAVIALFKDIPDVDGDRDFGIQSLSVRLGPQRVYQLCISIL-LTAYGAAT-------------------------------------------------------------\n>UniRef90_A0A061S367/2-84 [subseq from] Chlorophyll synthase n=2 Tax=Tetraselmis sp. GSL018 TaxID=582737 RepID=A0A061S367_9CHLO\n------------------------------------------------------------------------------------------------------------------------------------------------------------------------------------------------------------------------------------------------------YGEQGAKWTTVLMTDIPQLLAAAYLLGFrEQPAHAALVTACVLVQMVIQRRLlFHGDILDNDVAYMAQSNPFMCLAIYVVTVA---\n>UniRef90_A0A2T4NUR1/73-149 [subseq from] Prenyltransferase n=2 Tax=Streptomyces TaxID=1883 RepID=A0A2T4NUR1_9ACTN\n----------------------------------------------------------ALAGAAATGSAP-----GSRTLL-AIGSSLCLYEAGMALNDWADRDIDAVERPHRPLPSGRVRPAAALTAACALTGAGLALAA---------------------------------------------------------------------------------------------------------------------------------------------------------------------------------------------\n>UniRef90_A0A2U1LSC7/119-178 [subseq from] UbiA prenyltransferase family n=1 Tax=Artemisia annua TaxID=35608 RepID=A0A2U1LSC7_ARTAN\n--------------------------------------------------------------------------------LQA-VIGGCLANlFVVGINQLSDIEIDKVNKPHLPLPSGELSVKSgvLITTLYALLISSLA------------------------------------------------------------------------------------------------------------------------------------------------------------------------------------------------\n>UniRef90_A0A2U1LSC7/206-254 [subseq from] UbiA prenyltransferase family n=1 Tax=Artemisia annua TaxID=35608 RepID=A0A2U1LSC7_ARTAN\n-----------------------------------------------------------------------------------------------------------------------------------------------------------------------------------------------------------------------MSVYTTVLAVFKDIPDVEGDKINGINSFASRFGSKRVFWICVWLLETVY------------------------------------------------------------------\n>UniRef90_A0A359FID4/66-310 [subseq from] Prenyltransferase n=2 Tax=Bacteroidetes TaxID=976 RepID=A0A359FID4_9BACT\n--------------------------------------------------------------------------------------------AGYVINDYFDRKIDSINRPNEVIIGNTVHRRFAIILHWTLNSIAVVMAGYLSWQFRKPMILVAYIMISG--IFWLYSTT---YKKQFLIGNIivALGTAMIpfQLAYFEIQSLIQVYGVDMALkgmsfKVLFYWLAAFALfafltnlirEIVKDLEDFEGDASYGCNSIPVVLGTKAAKIIIAG-LSLFTIGLLGYFYYTfiiNQISKWYLLVTIVIPLLAVVFLTFNANTVKHYHRISILLKIIMLFGVL--------\n>UniRef90_A0A8T5UPF9/58-252 [subseq from] UbiA family prenyltransferase n=1 Tax=Candidatus Lokiarchaeota archaeon TaxID=2053489 RepID=A0A8T5UPF9_9ARCH\n-----------------------------------------------------------------------------------------------SINDYIDYEIDKKNnRSDRPLVSGLINRKTALIAAITFLIIDLLLILFLNAFAA-------ILSLISIPLFYIYS---LGLKKKLLVKNLLIAYSYTGTILFGSLVSDAILEPIIIYFAIMGFIIGLGSEIMFDIADVEGDKELGINTIPNKFGLKIAAKVsIVFYIIIIILDpLPFFILIDSWLYFDfLFLILILLPVISYIFL----------------------------------\n>UniRef90_A0A6G5RMT7/28-133 [subseq from] Prenyltransferase n=2 Tax=Streptomyces hawaiiensis TaxID=67305 RepID=A0A6G5RMT7_9ACTN\n--------------------------SCACTGRSRRRRAWAELLRLPALFSVP---GDALAGTAATGSA---PN--SRTLLA-IGSSLCLYEAGMALNDWADRDVDAVERPHRPLPSGRIRPAAALTAACALTGAGLALAA---------------------------------------------------------------------------------------------------------------------------------------------------------------------------------------------\n>UniRef90_A0A7J7QC05/29-250 [subseq from] UbiA prenyltransferase family n=1 Tax=Scenedesmus sp. NREL 46B-D3 TaxID=2650976 RepID=A0A7J7QC05_9CHLO\n-----------------------------------------------------------SVSSMALGNAAWSGA--ALAGLCQALVPALLMNIaIVGINQVYDVEIDKVNKPYLPLASGDLSMQQGV----GIVAGTAALSLLLGVLSGS-PPLLATLLL-SLVLGVLYSmeLPFMRWKRSPWLAALcilAVRAVMVQLGFFLHMqhslGVTGLVVTRPLGFTMIFMLlFSVVIALFKDIPDVKGDTQAGVLTFSVRHGVKAIFWTCVGVLMAAYAGGIAFAFTSPEPW----------------------------------------------------\n>UniRef90_A0A2I0AMX2/146-333 [subseq from] Putative homogentisate phytyltransferase 1, chloroplastic n=1 Tax=Apostasia shenzhenica TaxID=1088818 RepID=A0A2I0AMX2_9ASPA\n-------------------------------------------------------------------------------LLQALLSALFMNIYIVGLNQLFDIEIDKVNKPSLPLASGEYSLGTGTSIISVFVILSFGIGWIVGSWPLFWALFISFI-L-G--TAYSINLPFLRWKRFAVVAALcilAVRAVIVQLAFFLHMQTFVFRRPSnfskpLIFATAFMSFFSVVIALFKDIPDIEGDRVFGIRSFSVRLGQKRVFWICVYLLQMA-------------------------------------------------------------------\n>UniRef90_A0A358N9U3/42-160 [subseq from] Prenyltransferase n=1 Tax=Rhodopirellula sp. TaxID=2024855 RepID=A0A358N9U3_9BACT\n--------------------------------------------------------FTVLADVsAAYLLVHHGPSPAIRFIL-IILAGVALYWAGMILNDVFDVEQDRAQRPQRPIPSGSISLGQAKVAGWILLLVGICIAAISGHIPAGDAPTTWLPALVAIALAIMIIAYDGPL-----------------------------------------------------------------------------------------------------------------------------------------------------------\n>UniRef90_A0A1C4TGY7/23-98 [subseq from] 4-hydroxybenzoate polyprenyltransferase n=3 Tax=unclassified Streptomyces TaxID=2593676 RepID=A0A1C4TGY7_9ACTN\n-----------------------------------------------------------LAGAAASGRR---PD--RGTVLA-VGASLCLYEAGMALNDWADRDEDAIDRPHRPIPSGRIAPGAALAAAGALTAAGLGLAA---------------------------------------------------------------------------------------------------------------------------------------------------------------------------------------------\n>UniRef90_A0A1G1SW85/49-282 [subseq from] 4-hydroxybenzoate polyprenyltransferase n=5 Tax=Hymenobacter TaxID=89966 RepID=A0A1G1SW85_9BACT\n------------------------------------------------------------------------------------------AAAGYIINDYYDVKIDAINRPDRLVIGRVVRRRKAML--AHLLLSTVGV-----LLAGWLHPVLGAVTLGTALLLWGYSARFKRVALVGNVSIATLTAALVLLPELQLQLERNDSNSVVWPYALAAFLLTVVREIVKDVEDMRGDAQHDCRTLPLVLGMARTKWVAgffLACLALLTLGATGRLFASGHWPLGSWLVLLVLLPMAQLTRLLLRADRRRHFKYLsAWCKGIMLAGVLSMALA---\n>UniRef90_A0A147JW90/22-236 [subseq from] UbiA family prenyltransferase n=2 Tax=Hadesarchaea TaxID=1775750 RepID=A0A147JW90_HADYE\n----------------------------------------------------------VLIGALIAGGGS-LP-DAT-KLLFSFLTALLLEASTFALNDYVDLEIDRRNRrTDRPLVRGDLKPGVALVSF--YLLFPLGIL---F--SFLVNLQCFAIALITGIFAILYD---LRLKRTKIIGNLYI-AYIMAVPFLFGASVVSPTIPIAVwFLACIAFLAGVGREIMKDVMDMAGDRSQGVKSLPIYIGERRANRVTAAFYLIaVLLSFVPFLSPAFTTYHGNLLY----------------------------------------------\n>UniRef90_A0A2C9ZTU4/18-225 [subseq from] 4-hydroxybenzoate polyprenyltransferase n=1 Tax=Hymenobacter crusticola TaxID=1770526 RepID=A0A2C9ZTU4_9BACT\n----------------------------------------KVARQLLVLVRFPNLLLMTLCSLLVRTCLlHAPLLEIRFGLL--LLATLCVAAAGYIINDYYDVKIDAINRPDRLIVGRVVNRRQAML--AHLLLSGEGV-----VVAGALSPLLGLVNLGSALLLWGYSARFKRLPLVGNLTIALLTAALVLLPEL--QLRTGQTT--VWVYALAAFLLTMVREIIKDVEDMRGDAQHDCRTLPIVWGIIRTKWIAGFFL----------------------------------------------------------------------\n>UniRef90_A0A7C4GBP4/44-136 [subseq from] Prenyltransferase (Fragment) n=1 Tax=Candidatus Bathyarchaeota archaeon TaxID=2026714 RepID=A0A7C4GBP4_9ARCH\n-----------------------------------------------------------------------------------FLTGFSLTGASMVINDIYDYEVDLINAPKRPIPSGILK----IKEAWIYGL-TLSLLGIISAYMI--NQYCLIIALTSFVISILYNV---HFKKYGLIGNFMV------------------------------------------------------------------------------------------------------------------------------------------------\n>UniRef90_A0A846PXK7/48-195 [subseq from] Digeranylgeranylglyceryl phosphate synthase n=1 Tax=Candidatus Aenigmarchaeota archaeon TaxID=2093792 RepID=A0A846PXK7_9ARCH\n----------------------------------------------------------------------------------------VITGAGNVFNDYVDVEADKVNRPKRPIPAGKVSRRSSLAFSIILFLLGITAAGFIN-WI------AFFIAVINSLVLIGYSF---VLQHKLLLGNVSIGYLV-GSTFLFGGASIGNIPLLVIplILMMLAMLATIAREIVKDLEDMEGDRKSFLKRITM-------------------------------------------------------------------------------------\n>UniRef90_A0A1E5WLM5/31-206 [subseq from] Homogentisate geranylgeranyltransferase n=1 Tax=Dichanthelium oligosanthes TaxID=888268 RepID=A0A1E5WLM5_9POAL\n---------------------------------------------------------------------------------EALASALCMNIYVVGLNQLFDIEIDKVNKPTLPLASGEFSVATGVLLVVAFLVMSISI-GIR----SKSAPLICALLLSFLLGsAYSIDVPLLRWKQHPFLAAFCIlvvRAVLVQLAFFTHmqqHVLKRPFTPtrSVVFATLFMCCFSAVIALFKDIPDVDGDRDFGIQSLSVRLGQHKVR-----------------------------------------------------------------------------\n>UniRef90_I1NJA2/128-340 [subseq from] Prenyltransferase 7 n=2 Tax=Glycine subgen. Soja TaxID=1462606 RepID=I1NJA2_SOYBN\n----------------------------------------------------------ILCAISSSLLAVEKPSDISSSFLIGVLQAlvPHlfVAVFANVVNQVFDYEIDKINKPYLPLASGQLSFTTAVFIAASLLIMSFWLSLVIGSW-----PLIWNVVLTSSVWNvYSINVPLLRWKRHPLLATictISVWAFILPITFFLHMQTFVLKRPIVFPRSLIFYVVfmifySLGMALSKDISDVKGDKAYGIDTLAIRLGQKWVFWICIILFEMA-------------------------------------------------------------------\n>UniRef90_A0A1G7K5E2/62-247 [subseq from] 4-hydroxybenzoate polyprenyltransferase/geranylgeranylglycerol-phosphate geranylgeranyltransferase n=1 Tax=Lentzea fradiae TaxID=200378 RepID=A0A1G7K5E2_9PSEU\n------------------------------------------------------------------------------------------SG--HYLGDHVDRHLDAIAKPQRPIPSGRLSPRLALVAGIACALASL----LVAVWQNWHTVPVFVLAMTGVV---AYSA---VFKRRGLSGNLCRGVlSALAL--VVGA-MAAAPWPPLALLpvALGFLLHDTASNLIGTVRDVDGDRAGGCRSVPVRHGVAVAVRLASALwLAGTALVGAGALVA-HRPGDQLLLVAVAL------------------------------------------\n>UniRef90_UPI001FE71C8E/139-230 [subseq from] UbiA family prenyltransferase n=1 Tax=Catellatospora sichuanensis TaxID=1969805 RepID=UPI001FE71C8E\n--------------------------------------------------------GDVIAGAAAAGTLNRRTPGLAAASVCLYWAGM-------AANDWADRDLDAVERPERPIPSGRVSPRTALGLAAGLTAAGVGL----AAWAGGRRGLATAVPL---------------------------------------------------------------------------------------------------------------------------------------------------------------------------\n>UniRef90_UPI0010FBA140/162-344 [subseq from] glycinol 4-dimethylallyltransferase-like isoform X1 n=3 Tax=Cajanus cajan TaxID=3821 RepID=UPI0010FBA140\n-----------------------------------------------------------------------------------------VEIYVNSLNQLFDIEIDKINKPYLPLASGEISFTTGIIVVASCLTLS-----IYFGWIIGSWPLIWGILICLFLwTAYSINVPLLRWKKHPLLAAMCMFVTWgfifPTSIFFHMQTfVFkkPTIFPRSLIFNMVFvSIFFVGMALCKDIPDIEGDKAFGIYSLPARIGPKRVFWISVSLFE-TAFGVAL-------------------------------------------------------------\n>UniRef90_A0A2J6X3U4/51-226 [subseq from] Prenyltransferase (Fragment) n=1 Tax=Chloroflexus aggregans TaxID=152260 RepID=A0A2J6X3U4_9CHLR\n----------------------------------------------------------------------------------TVLSAQLMNHY---SNDYFDRMADALNPTPTQWSGGSRVLPEgrlpaQVALIAALSWGGIAIGLALGCVVLSPNPTLSTMILGSSiLLAWVYSGPPLYLHRHGWG-E-VVGAWLVPGgTAMTGFVLqTGTVQPVIGLVVLPLCFLQFAMLIAVSLPDVVGDRAAGKRTLAVIFGPHRvVQW----------------------------------------------------------------------------\n>UniRef90_A0A1A2Z8X9/85-294 [subseq from] Prenyltransferase n=1 Tax=Mycobacterium kyorinense TaxID=487514 RepID=A0A1A2Z8X9_9MYCO\n------------------------------------------------------------------------------------------------MNDLYDTQtgTDSASYPralYapHPVLSGLVSRRTLLTAIAVVNVADLAILIVL-TWARG-WP-VLAFALSGFVLSVAYTAPPVRLKKRGL-GEpdvFVVWGPLM--VCGTYYSAVGSVGWEVVLASLPYGLLCTTVLMGKHIDKIPYDEPLGIRTLPVMLGEGRARAAALAMMVGFYLLVVAAVLTNAMPWPAV-LVVLALPRLVKVWPYFRRPPP---------------------------\n>UniRef90_UPI0021DA9977/35-111 [subseq from] UbiA family prenyltransferase n=1 Tax=Cellulomonas fimi TaxID=1708 RepID=UPI0021DA9977\n-------------------------------------------------------LGDALAGSAAAGH-PWTLRRAA-----LPLASACLYSGGMALNDWADRELDAVERPERPIPSGRITPRRAV-----AVAGGLGVAGLG-------------------------------------------------------------------------------------------------------------------------------------------------------------------------------------------\n>UniRef90_UPI0004BE859C/41-96 [subseq from] UbiA family prenyltransferase n=2 Tax=Streptomyces scopuliridis TaxID=452529 RepID=UPI0004BE859C\n-------------------------------------------------------------------------------------ASLCLYEAGMALNDWADREEDAIDRPHRPIPSGRVSPPAALAAAGVLTAAGLALAA---------------------------------------------------------------------------------------------------------------------------------------------------------------------------------------------\n>UniRef90_A0A497PHG8/39-195 [subseq from] Prenyltransferase n=1 Tax=Candidatus Bathyarchaeota archaeon TaxID=2026714 RepID=A0A497PHG8_9ARCH\n--------------------------------------------------------------------------------LLSLFSTFAIVLSVYIYNDITDIEIDRINKLDRPLAKGVLSRKEAIRLVRLLGISGMAIAFAIDL-------KFFLFALAYVILFFMYSFPLVRLKRLFLINKLTV-ATGVALMYFMGGTVAGAIPIPVFLIAAYGFVGGLSTSMWIDLRDMEGDKMGNVKN-PVL------------------------------------------------------------------------------------\n>UniRef90_A0A250ISC7/40-249 [subseq from] Tocopherol phytyltransferase n=1 Tax=Melittangium boletus DSM 14713 TaxID=1294270 RepID=A0A250ISC7_9DELT\n--------------------------------------------------------------------------DV----LAFVMAMVCASGlhvYVNGVNQLSDIEIDRINKSSLPLAAGVMTEREGLVVTILAAVLSLVI-GATQSMSL-LVTAVLYLV-NGS----LYSLPPARLKSTAFgAgGIIAIT-RGVILPLgmfsYFNTVLSGApgLSFEAVILAVFSFGIVFSVALVKDIPDIEGDSRNGLKTAAIVFGPSLTFKLAVGLVSLSYalLVVAGLVRL--SPLVGLLLLV---------------------------------------------\n>UniRef90_A0A2H6EUG4/29-279 [subseq from] 1,4-dihydroxy-2-naphthoate octaprenyltransferase n=2 Tax=Bacteria TaxID=2 RepID=A0A2H6EUG4_9BACT\n--------------------------------------RIKIWILASRPKTLWAAVAPVMIGtalAIADGKVHWLAA------FCALFGAVMIQIGTNFSNDYFDfvqgADTHERLGPTRATQAGLISFSEI-KRAAVAAFGLAVLAGVYLLWRGGW-PILV-IGSLSILAGILYTAGPYPLGYNGLGDIFVF--VFFGLIAVGGTYYVQALSIDAVVLLAGIgpGLLSTALLCVNNLRDIENDRKAGKRTLPVRFGRRFGQWEYAGSLLLAALVPVFLVIQTQSHFWVILASASILPAV---------------------------------------\n>UniRef90_A0A150III5/50-251 [subseq from] Digeranylgeranylglyceryl phosphate synthase n=1 Tax=Candidatus Methanofastidiosum methylthiophilus TaxID=1705564 RepID=A0A150III5_9EURY\n--------------------------------------------------------------------------------------GFFISASALVLNDFFDVESDRVNAPNRPLPSGIVSKQEIIYLTALTTLLGLYSALVLGI-------SVFSIGIVFWIIGVLYN---WKLKRTGLLGNIMV-ASSVAITFIIGGFAVGNpWNITVWSFGLMAFLVDLGEEISADAMDLEGDKLQNSKSIAIVWGKKFALKISSVLFGLV-ILVSFFPLIFGKMGSVYLLAMIIIDSNIIYFVYKL-------------------------------\n>UniRef90_A0A7L4RFS8/57-228 [subseq from] UbiA family prenyltransferase n=1 Tax=Candidatus Micrarchaeota archaeon TaxID=2250274 RepID=A0A7L4RFS8_9ARCH\n----------------------------------------------------------------------------------------------FALNDYMDMETDRLNKKnDRPLVKGTIK-PETALAFAI---ISLAISTVLAYFVGV---LGFIIALAFNLVAILYN---WKLKDLPLAGNVYIAL-TMAIPFVFGSFVVsPVLSPVVVALALLGFVAGLAREIVKSVQDMEGDaKARGSKTLPVVIGRKMALAVSIGLyLSFIPLTAVPFAMG---------------------------------------------------------\n>UniRef90_UPI001BC98BCC/20-300 [subseq from] 1,4-dihydroxy-2-naphthoate polyprenyltransferase n=2 Tax=Bacillales TaxID=1385 RepID=UPI001BC98BCC\n----------------------------------------QVWWQMTRPHTLTAAFVPVLLGTALAlrhGKIHF------GLFFAMLIASLLIQAATNMFNEYYDFKRGLDTEDSVGIGGSIVRDGIKPKTVMQLALGLYGIALLLGVYICAN--SSWWLALVGlvcMLIGYLYTGGPLPIAYTPFgelFAGFFMGMMIILISFFIQ---TGTVDSTSILVSVPSFILVGGILLSNNIRDLDGDKEFGRKTLAILLGKEKAIYLLAGMFAFSYVWILGLIIADIAPIWT-ALVLISTPKPIKSVKGFIKGtvPIQMAPAMKATAQTNTIFGFL--------\n>UniRef90_F4B1J7/55-256 [subseq from] UbiA prenyltransferase n=2 Tax=unclassified Dokdonia TaxID=2615033 RepID=F4B1J7_DOKS4\n-------------------------------------------------------------------------------LLFLVLAGVFTIAAGYIINSFYDSEKDLINRPKKTMLDRLVSQNTKLSIYFVLNF----LAAIAASYVSFK-AVIFYALyIFG---IWIYSH---KLKKYPFVGNLV-AATLAITPFFAVFIYYGNLAPVIFVHgSFLFLVIAM-REMVKDLENLKGDLVQNYRTIPVIYGTTTSKWLLtiLGGLTIVPIFfLINHFKLGYMSYYFYGSVALLLL-----------------------------------------\n>UniRef90_A0A2E4V475/61-226 [subseq from] UbiA family prenyltransferase n=3 Tax=Euryarchaeota archaeon TaxID=2026739 RepID=A0A2E4V475_9EURY\n----------------------------------------------------------------------------------------------NALNDILDVEIDKLNKPNRPIPSGnlSLSNAKIVTAIMMFIsVICLVFAGYISTsiENGfeDWTPSILIWILAILlLINYESSSnYSLKLKDKGLPGNIAISLSIGMVILFGAAGVFNPTHPRVLSLFFIGFSYNLAREIVKDIEDMGGDE--GRNTLAMRIGVEKTR-----------------------------------------------------------------------------\n>UniRef90_A0A7J3C9L7/54-249 [subseq from] Digeranylgeranylglyceryl phosphate synthase n=1 Tax=Euryarchaeota archaeon TaxID=2026739 RepID=A0A7J3C9L7_9EURY\n----------------------------------------------------------------------------------------------NIINDYFDVAVDRINHPNRPLPSGKISLPAARNLAIAVFVVGLLI----SLFT--LNPTQVILAILAVVLLVTYE---WKTKASGLGGNIVIS-FLVGLIFVYGS-LSVRFSYLVIILSLMAFLANLAREIVKDVEDVGGD--INRKTLPKKIGKGLSLIAATVlIVVAVSLSPIPYIFFGWKGYYLITVAISDIIFIVSVF-YFFSDQT---------------------------\n>UniRef90_A0A5D0MN20/64-257 [subseq from] Digeranylgeranylglyceryl phosphate synthase n=1 Tax=Candidatus Mcinerneyibacterium aminivorans TaxID=2703815 RepID=A0A5D0MN20_9BACT\n----------------------------------------------------------------------------------------------YIINDIKDYEIDLVNEPERPIPSNTVKKKEAKI-FFVILLIFFV---ILNFL-VKTKLLIFN-DLV-LILVIFYS---IYFKRKGFIGNLIVA-FFTISPFVAIYILTDDLKNLVAIMFFAFCI-NLLREIVKDLKDFRGDKLVKSKSLPIKYGFEYTYNILL---ILSFLFLAGTIYFSKSFYggiYYIIFILIIANGINFLSLFFTK------------------------------\n>UniRef90_C1MHL9/70-246 [subseq from] Predicted protein n=1 Tax=Micromonas pusilla (strain CCMP1545) TaxID=564608 RepID=C1MHL9_MICPC\n----------------------------------------------------------------------------------------------VGINQLYDKKLDRVNKPYLPLASGAFTSDTALTVVALCTTSSL-VLGMMSGSSALLWALVLSL-----ILGIVYSvdYPGLRWKRSPLLaaGCILIvRAFIVQLGFFAhalGTGLLGFQAPFTLMFAMSFiTVYAIVIALMKDLPDIAGDKQHDIRTLSVRWGANTMFNVCVALLSIGYVSAA--------------------------------------------------------------\n>UniRef90_A0A7S2RLQ7/96-247 [subseq from] Heme O synthase (Fragment) n=1 Tax=Eucampia antarctica TaxID=49252 RepID=A0A7S2RLQ7_9STRA\n-------------------------------------GSWKARLNALYKFTRPHTIRGTILASVAGTTraLIDTPGAIANAQWATMLPraiiGMiaLLlgNAFIVGINQIYDEDIDKLNKPFLPVASGEMSKR----FAWVTV-AGAGIIGPILVYQFFP-FMLFKLYMLGWTLGCVYSVPPIRTKRNPFAAGLT-------------------------------------------------------------------------------------------------------------------------------------------------\n>UniRef90_A0A7W9T6T2/72-150 [subseq from] 4-hydroxybenzoate polyprenyltransferase n=3 Tax=Streptomyces TaxID=1883 RepID=A0A7W9T6T2_9ACTN\n--------------------------------------------------------GDALAGAAATGS----PP-GSRTLLA-IGSSLCLYEAGMALNDWADRDVDAVERPHRPLPSGRVRPAAALTAACALTGAGLALAA---------------------------------------------------------------------------------------------------------------------------------------------------------------------------------------------\n>UniRef90_A0A5P0PZV0/25-72 [subseq from] Prenyltransferase (Fragment) n=1 Tax=Escherichia coli TaxID=562 RepID=A0A5P0PZV0_ECOLX\n----------------------------------------------------------------------------------------------YVINDYYDAEIDLINKPFRPIPSGRVSKVEALI--LSLILMSLGIAFSYY------------------------------------------------------------------------------------------------------------------------------------------------------------------------------------------\n>UniRef90_UPI001F571CF8/40-242 [subseq from] geranylgeranylglycerol-phosphate geranylgeranyltransferase n=2 Tax=Aestuariivivens sediminis TaxID=2913557 RepID=UPI001F571CF8\n------------------------------------------------------------------------------GIIILIMATTCIAAAGNIINDLYDIDTDTINKPHKLIINKFLSEQAAFNGFIIFNLLGVGLGFYVSHLVGKSA--FFSVFVVSSALLYVYASY---LKRLFLIGNIVISILVaLSILIVGIFDLLPAVTPEnqhiqlSVFKTILYyAvfafVLNLIREIIKDMEDVDGDNKTGMHTLPIVIGFSWTRIIVFVLMLMTTISLSMYTINS--------------------------------------------------------\n>UniRef90_A0A7J4L980/80-283 [subseq from] UbiA family prenyltransferase (Fragment) n=1 Tax=Halobacteria archaeon TaxID=2670410 RepID=A0A7J4L980_9EURY\n-----------------------------------------------------------------------------------SLSVLCIEAGVFALNDYFDLEVDIRNKRmDRPLVSGDLK-PKTAFYLSSILI-PLGVF--FSIFL---NWICFLIAMINAIVSVFYD---LKFKEFKLVGNFYIAF-TMAIPFIFGSAMMTTEIPVIIYfISLIAFLSGVGREITKDVMDIEGDILRNTRSFPLIIGEKKSiKLAVLFYLTAVILSLIPFIVNIDEIfFYNLKYIVIVVvSDVLF-------------------------------------\n>UniRef90_A0A7X9VUF2/24-149 [subseq from] UbiA family prenyltransferase n=2 Tax=Streptomyces TaxID=1883 RepID=A0A7X9VUF2_9ACTN\n---------PTQSPTQSPSQGSSQGPRAGTAsGAeaGARAGAWAELLRLPALFTVP---GDALAGAATTGNRP-NP----RTLLA-IASSLCLYEAGMALNDWADQAEDALERPHRPLPSGRIRPPAALVAAGALTAAGLALAA---------------------------------------------------------------------------------------------------------------------------------------------------------------------------------------------\n>UniRef90_M7N2R6/104-300 [subseq from] Prenyltransferase n=2 Tax=Cesiribacter TaxID=1133570 RepID=M7N2R6_9BACT\n-------------------------------------------------------------------------------------------AAGYIINDYYDVKIDYINKPDRVVV-GKVLKRRVVMAVHTL-FNVLGIG--MAFWL---SPEVGLLTLLAAVWLWLYSN---LLKRLPFVGNFSVAV-LTGLTV-CVVALYYQQNTDLIYTYALFAfVLSLVREIVKDMEDLRGDLAFGCKTLPIVWGIRRTKWIQYL--LLASLILL-LVLMAGKVEQALLksvFFLLILPIVYFTARLAV-------------------------------\n>UniRef90_B9A1Q4/165-340 [subseq from] Glycinol 4-dimethylallyltransferase n=3 Tax=Glycine subgen. Soja TaxID=1462606 RepID=G4DT_SOYBN\n------------------------------------------------------------------------------------------EIYLCGVNQLYDLEIDKINKPHLPMASGQFSFKTgVIISAAFLAL-SFGFTWITGSW-----PLICNLvVIASSWTAYSIDVPLLRWKRYPFVAAMCMISTWaLALPisYFHHMQTVVLKRPigfprSLGFLVAFMTFYSLGLALSKDIPDVEGDKEHGIDSFAVRLGQKRAFWICVSFFEM--------------------------------------------------------------------\n>UniRef90_A0A517TZZ7/43-149 [subseq from] Prenyltransferase n=1 Tax=Lacipirellula limnantheis TaxID=2528024 RepID=A0A517TZZ7_9BACT\n----------------------------------------------------------------------------AAPLMALIASSACLYLAGMVLNDFFDAEIDALERPARPIPAGLISRELAGTVGWSLLAAGV-LAAWGAAWLGHR-PA---AGLIGSLLAITVVQYDSRLKS-TWAGPLAMGWC---------------------------------------------------------------------------------------------------------------------------------------------\n>UniRef90_A0A075HRF2/6-170 [subseq from] Prenyltransferase, UbiA family (UbiA) n=1 Tax=uncultured marine group II/III euryarchaeote KM3_80_G12 TaxID=1456515 RepID=A0A075HRF2_9EURY\n-----------------------------------------------------------------------------------------------VFNDYNDRDIDAVNHPHRPIPAGQIDAESALEfsigLMGTSLLLLIAAAGIAATAADNLLQWLPALAIWMSAaIGLFHYELGWKLKEKGLLGNITVSYLVAFVIIFGAAAVGAAFEPLPWCVAASAFLVNLAREIVKDIEDLRGD--LNRLTLPQRIGVEPARAVAY-------------------------------------------------------------------------\n>UniRef90_A0A6B0DJ38/47-248 [subseq from] Prenyltransferase n=2 Tax=Euryarchaeota archaeon TaxID=2026739 RepID=A0A6B0DJ38_9EURY\n-------------------------------------------------------------------------------------------SGGNVLNDYYDAEVDRINHPERPIPSGRMKRQVALTYSAFLFSVS----LFISIFIGII---AFLINAFAIILLYTYES---YTKNKGFIGNFNISLLLLLLFIFSG-AIFGVYLLPAILGTMAF-FSTLGREITKDVEDMAGDF--NRVTLPKKIGKNNSLYLSS-LFYIIAILISPIPF--IENYYGfFYLIAVAISDIIFIISIsiQFRDPHRGEV-----------------------\n>UniRef90_A0A8J9WLY9/116-328 [subseq from] Homogentisate geranylgeranyltransferase n=1 Tax=Coccomyxa sp. Obi TaxID=2315456 RepID=A0A8J9WLY9_9CHLO\n------------------------------------------------------------VSALAVGPNGWTAQALVvllQALVPALLMNVCIVG----LNQIFDVPIDKINKPYLPLASGEFSMRTGIA--LVVATGSLALA--MGVLA-NSTPLLAT-LLGSLLLGIAYSTdlPFLRWKQYPVIAAaciLAVRAVMVQLGFFFHMKMaLGSqsvaLTRPLIFAISFMLLFSIVIALFKDIPDVKGDAKEGVRTLSVRVGVKTVFWTCIVLMEVAYAGAIGV------------------------------------------------------------\n>UniRef90_A0A067KK57/166-345 [subseq from] Homogentisate phytyltransferase 1, chloroplastic n=1 Tax=Jatropha curcas TaxID=180498 RepID=A0A067KK57_JATCU\n------------------------------------------------------------------------------------------NIYIVGLNQLSDIEIDKVNKPYLPLASGEYSTG-----TGVLIVTSFWIMSFWLGWVVGSWPLFWALFVSFVLgTAYSINLPLLRWKRSAFIAAMcilAVRAVIVQLAFFLHMQTHvyrraAVFSRPLIFATAFMSFFSVVIALFKDIPDIEGDKIFGIQSFTVRLGQERVFWICISLLEIAY-GV---------------------------------------------------------------\n>UniRef90_A0A7Y5NFH8/26-247 [subseq from] Geranylgeranylglycerol-phosphate geranylgeranyltransferase n=1 Tax=candidate division KSB1 bacterium TaxID=2172550 RepID=A0A7Y5NFH8_9BACT\n--------------------------------------------------------------AALLAEAHWL----CASVMFAVISGMLITAGANVSNDICDIAIDRINKPQRILPAGRMSVR--AAQIYTIILLASGV--IFSIFVGLFAA---IIAASSTFLVIIYN---LWLKRQPLVGNFVVSM-VSALAFIFGAVAACTNNPrwQAGFFPACFAfLFHFGREIVKDIEDQAGDRAVHARTLPLAFGLSAAQAVATIAFATL-LIVVLIPFVRGvyqQPYLWIVLLG-VYPAILFAT-----------------------------------\n>UniRef90_A0A7S5AHD7/156-340 [subseq from] Prenyltransferase PT2 n=1 Tax=Clematis terniflora TaxID=231663 RepID=A0A7S5AHD7_CLETE\n-----------------------------------------------------------------------------------------MNIYIVGLNQLSDIDIDKVNKPYLPLASGEYS---VATG--VMIVTSFAIMSFYLGWVAGSWPLFWALFISFILgTAYSINLPFLRWKRFALVAAFcilAVRAVIVQLAFFLHIQTFVYQRPAILTRPLIFatafmSFFSVVIALFKDIPDIEGDKIFGIQSFSVRLGQKRVFWACIYLLEMA-YGVALFV-----------------------------------------------------------\n>UniRef90_A0A372LD25/16-302 [subseq from] 1,4-dihydroxy-2-naphthoate octaprenyltransferase n=2 Tax=Bacillaceae TaxID=186817 RepID=A0A372LD25_9BACI\n-----------------------------------NKRGWKVWYQLLRPHTLTAGFVPVLIGTALalqSYNIHL------FLFLAMLFASLLIQAATNMFNEYYDFKRGLDNENSVGIGGAIVREGVTPKTVMTLALSFYGTALLLGVYIC--MQTSWWLALIGAIcmtVGYFYTGGPVPIAYTPFgelMAGFFMGVLIILISFYI-QTGFVSST--AVLVSIPIAILVGTILLANNIRDLDGDKENGRKTLAILFGHDKAICLLAGMFIVSYLWVVGMVVAG-LVSPFLLIVFLSIPKAVKAIKGFIGKtmPVQMMPAMKATAQTNTVFGFLL-------\n>UniRef90_A0A4Q7JCU3/51-139 [subseq from] 4-hydroxybenzoate polyprenyltransferase n=2 Tax=Amycolatopsis suaedae TaxID=2510978 RepID=A0A4Q7JCU3_9PSEU\n----------------------------------------------------------TVAGAAASG----VPLRG--RRLLLPLSSAALYWAGMALNDWADRELDATERPERPIPSGRISPNAALATAGALTAAGLGLAGLGGGRRGLLTAT---------------------------------------------------------------------------------------------------------------------------------------------------------------------------------\n>UniRef90_A0A839GDV7/40-275 [subseq from] 4-hydroxybenzoate polyprenyltransferase n=2 Tax=Rufibacter quisquiliarum TaxID=1549639 RepID=A0A839GDV7_9BACT\n-----------------------------------------------------------------------------WPFLVLLVATLCVAAAGYIINDYYDLKIDRINKPDRIVVGKGLSRRKAMMIHLYLSAAGVF----LGILLGVRVGVV---MFGAAMLLWGYSAQ---FKKRPFLGNATIallSaAMVLVVPLQADKATLAVWAYG--VFSFLIS---LIREIIKDMEDVQGDASFRCRTLPIVLGIPKTKWVLYLLLAIFLLFTL-YVITErwHEPLFAMYLfVGVVLPTVVLLRQLYYAD-----RKREFTQLSWLCKGIMVTGIC---\n>UniRef90_A0A0Q3RV11/154-349 [subseq from] Homogentisate geranylgeranyltransferase n=2 Tax=Brachypodium distachyon TaxID=15368 RepID=A0A0Q3RV11_BRADI\n---------------------------------------------------------------------------VLRGYLEALAAALCMNIYVVGLNQLFDIQIDKINKPGLPLASGEFS---VATGV-VIVLSSLIMSFSIGTRSGS-APLMCALLVS-FLLGsaYSIEAPLLRWKRRALLAASCilfVRAILVQLAFFAHMqqhVLKRPLAPtkSLVFATLFMCCFAVVIALFKDIPDVDGDRDFGIQSLSVRLGPQRVYQLCINTL-LTAYGAA--------------------------------------------------------------\n>UniRef90_A0A2H6ELL7/28-246 [subseq from] (S)-2,3-di-O-geranylgeranylglyceryl phosphate synthase n=1 Tax=bacterium BMS3Abin04 TaxID=2005712 RepID=A0A2H6ELL7_9BACT\n-------------------------------------------------------------------IICSVPKGLNENIWLAALSGIFITAAGNIINDYFDIEIDKINKPDRVLPAGKLKPGSALLLYTLFSIIALFLSAQINLFA-------FLIIAFTCLMLFFYS---YKLKKVIIMGNLVV-AFFTGLAFIFGGVAVGNWQAGIFPA-LFAFFVNLIREIVKDAEDIKGDKLTGVITLPQKYKTETVIFILVFltALLIVLTTFPFFLKIYNIEYFIIVM---VVVNVL--FVYFIRE-----------------------------\n>UniRef90_A0A842MRF3/34-226 [subseq from] UbiA family prenyltransferase (Fragment) n=1 Tax=Candidatus Bathyarchaeota archaeon TaxID=2026714 RepID=A0A842MRF3_9ARCH\n------------------------------------------------------------------------KEDLSIDLMALTFFSMAFLGSaGFAINDYFDKESDAVIKPTRPIPSGELSPEAAVGIAAVLFI----VAFIISYMINLVSLTI---VLVDAFLLIVYSAYV--KRWSGLVANILVGLLTGTSFLYGEAAGFGAVTAASAS-VFPICLGTIGGNILRDILSMDGDAKVNYPTLPLRVGVEKAVKIAVPFFIICALSAPmPYILN---------------------------------------------------------\n>UniRef90_UPI00069775BA/41-285 [subseq from] geranylgeranylglycerol-phosphate geranylgeranyltransferase n=1 Tax=Aureispira sp. CCB-QB1 TaxID=1313421 RepID=UPI00069775BA\n------------------------------------------------------------------------------HLILLVVGTVCIAGGGNIINDIVDVEIDQINKKNRVVVGRLLSFKFARTMYWGSNIIAIGLA----IYGQSLSLLLFFL--GAIGLLYFYSTV---WKRKAWIGNLvvALLCAWVVVEFWY--LSYAGLTPywhGiLAAYTLFAFLSTLMRELVKDVEDLEGDRHQGCQTLAVQKGIAFVKkvlWVLLSIL-FLLLNAEALFLYSYRAYIALGylLLVLMLPLAFFARQLQQANEISNFTSMSRWLKVYMLLGLFLL------\n>UniRef90_A0A8T9PNR8/75-275 [subseq from] Geranylgeranylglycerol-phosphate geranylgeranyltransferase n=1 Tax=Hymenobacter sp. 5420S-77 TaxID=2932254 RepID=A0A8T9PNR8_9BACT\n----------------------------------------------------------------------------------LVLSTLCVGAAGYIINDYYDVKIDAINRPGRLVVGRVVNRRRAML--AHLLLSGLGV-GI----AGALSSLLGLVTLGSAALLWGYS---VRFKRVALVGNLSIAMLTAALVLL-PELQLRTDNSKVWVYALAAFLLTVVREIVKDVEDMRGDAQHDCRTLPIVWGVARTKWVAGFFLGCLMLLVAGAsfeALRNGPLLLGLWLLVLVLGPL---------------------------------------\n>UniRef90_A0A166EQJ1/160-346 [subseq from] Homogentisate phytyltransferase 2, chloroplastic n=2 Tax=Daucus carota subsp. sativus TaxID=79200 RepID=A0A166EQJ1_DAUCS\n------------------------------------------------------------------------------------------NIYVVGLNQLFDVEIDKVNKPNLPLASGEYSMG--LGKAIVSACGLMSFA----MGIMFQSPPVFFALLICFLFGSAYSveLPFLRWKRNAFLAAISiltVRAITVNLAFFYHIQKYVLGRPMVFprslcFATVSISLFTTVIALFKDIPDVDGDRDFGIQSLSVSLGQKRVFWLCIGILLIAYASA---LVIGAS------------------------------------------------------\n>UniRef90_B8D5F7/19-208 [subseq from] UbiA prenyltransferase n=5 Tax=Desulfurococcus amylolyticus TaxID=94694 RepID=B8D5F7_DESA1\n--------------------------------------------------------------------------------LVGFVTGFTITSASMLVNDVVDLEVDRVNKPWKPLPSGKASPRISLTLALVLVMVGVLLNLVINIYVALVA--AVYAVLG---LSYSF------LRRHWW-SQLVVATSTtgpIIYGYTAADAPPGD-TVVVAGLSLTIFIVTLGREVLKAIQDIEGDRIQGYETIPLKTGVEASSKLlVITGFTGPLTGiLTGLLTGSSI-LY---------------------------------------------------\n>UniRef90_A0A7Y3DCZ6/79-287 [subseq from] Prenyltransferase n=1 Tax=Myxococcales bacterium TaxID=2026763 RepID=A0A7Y3DCZ6_9DELT\n--------------------------------------------------------------------------------------------ANNMINDYFDTEggVDTegyVRTEYapHPIFSGLISKTGLITAIVIVNLIDLA---ILVYFAQELGAGVAAFALAGLFVSVFYVAPPFKLKHRGL-GE--PGVFIVWGPLMIGGtyyVTAGQFAPWVLVASLPYALLVMTVLIGKHCDKFEADQAKGIKTLPVILGKERSLFLNQ-FLMWTFMALVGILVLLGtLPVFTLAA-WLAIPRMLAVQKVF--------------------------------\n>UniRef90_A0A8T4DRY6/57-250 [subseq from] UbiA family prenyltransferase n=1 Tax=Candidatus Thermoplasmatota archaeon TaxID=2806419 RepID=A0A8T4DRY6_9ARCH\n--------------------------------------------------------------------------------------------GSMPFNDYFDREVDTISHPNRAIPSKRLSPKEILY--FSIVLFGLAVAFSLLI-----NMLCFVIVLAS--IGFLYSYE-VFFKNQGFVGNIVV-AFLSSMSFTFGGIAVGNPYAS-LLLSLLTFFLFTGREILKDVEDVKGDLF-TRKTLPMRIGEKKAVLVASAFLVVaVLLSPLPYLLHQlGIGYLiTIVFVDLIAVYVIIQNV----------------------------------\n>UniRef90_A0A7S0LDE0/139-339 [subseq from] Homogentisate phytyltransferase 2, chloroplastic n=1 Tax=Coccolithus braarudii TaxID=221442 RepID=A0A7S0LDE0_9EUKA\n-------------------------------------------------------------------------------VVYALVPSLLINVYIVGLNQLYDIEIDRINKPYLPLVTGELSVGAGTAIVCSSLILGLLLGSAYPPL---CSAALRATLWGSALLGTVYSLPPLRLKRFPLLASLCIMSVRGALINWgffthastvlnaVGAAACATSRWRVIGPVAFFTLFGSVIALVKDVPDVAGDRKYGVRSLSVRVGQERVLQLAVRLLALTLSGAAAA-L----------------------------------------------------------\n>UniRef90_A0A7Y2BEF0/21-273 [subseq from] Prenyltransferase n=1 Tax=Myxococcales bacterium TaxID=2026763 RepID=A0A7Y2BEF0_9DELT\n---------------------------------------------ALKPASWPKLFVPALFGQLIGA-TQSAALDLR-A-LGWGLGFtVLGIGFIVLLNDWGDREVDAIKRRMFPDGCSPKTIPDGILDARAVGVAGLFFGGAtLLVAAGAElalrRPLAFEAGLLSMLVFVAYTLPPLRLNYRGGGELLEMFGVGMALPLYNAYLQSGALTSSVWLWVAGFSLLSLGSGVASGLSDEESDRAGGKRTFASVFGNSIARRLTEACVLLGAAVWLGASLA--KPQWlPLWSVAPAVAIVVWNFA----------------------------------\n>UniRef90_A0A5N0HUI7/103-294 [subseq from] Prenyltransferase n=2 Tax=Actinomycetia TaxID=1760 RepID=A0A5N0HUI7_9MYCO\n----------------------------------------------------------------------------------------------------------ALYAP-HPVLSGLVSRRTLLIAIAAVNLADLTILIVL-TWARG-WPVVA-FALSGFVLSVAYTAPPVRLKKRGLGEPDVLlvwGPLMVCGTYYAG---VGTVDWSLVLASLPYGLACTTVLMGKHIDKIGYDEPLGIRTLPVILGEARARAVTLAMMVGFYLLVAAAVLAGALPWPALLVVA-ALPRLARVWPHFRRPPP---------------------------\n>UniRef90_A0A6T7YEX5/137-212 [subseq from] Homogentisate phytyltransferase 2, chloroplastic n=1 Tax=Prymnesium polylepis TaxID=72548 RepID=A0A6T7YEX5_9EUKA\n----------------------------------------------------------------------------------------------VGINQIYDVDIDLVNKPFLPIAAGRISP-R---AAWALVVG-SGVAGIAIVKAC-FNPLIFCLYLFGTTIGGLYSIPPFQAR----------------------------------------------------------------------------------------------------------------------------------------------------------\n>UniRef90_A0A8J8CEF5/52-238 [subseq from] Geranylgeranylglycerol-phosphate geranylgeranyltransferase n=1 Tax=Candidatus Sysuiplasma superficiale TaxID=2823368 RepID=A0A8J8CEF5_9ARCH\n-----------------------------------------------------------------------------------------FTGAGNTINDYLDAEIDRKAHPERPIPSGTVERSEAKSFSVIMFSASLLISLFIN------LPAVGIVVLSLAVMLF-Y---EFRLKKAGISGNLAIAWLTASLFL-FGAVSVGSAA-AVWALFVTSFMATLGREIIKDIQDVESDRGS-RKTLPMSIGIGGSRIVASVSIAaAVAVSPFPFMLHQfSYPYL--AVVAVADM-----------------------------------------\n>UniRef90_A0A8K2AC72/56-248 [subseq from] Homogentisate phytyltransferase n=1 Tax=Petrachloros mirabilis ULC683 TaxID=2781853 RepID=A0A8K2AC72_9CYAN\n-------------------------------------------------------------------------------LLATWVPSVCANVYIVGLNQLEDIDIDRVNKPHLPLASGVFSVREGRAIVAVTGLLALVLAGAQGQWLSLTV--ILSM-----VIGTVYSWPPFRLKRFpFWAALciFGVRGLVVNLGFFLhfQQGLGGgtNIPPEVWALTVFVVGFAFAIAVCKDIPDIEGDRQFQIRTLTLRLGASAvfnlARWVLTGCyVFLLALTT---------------------------------------------------------------\n>UniRef90_UPI001CF18330/67-273 [subseq from] UbiA family prenyltransferase n=1 Tax=Hymenobacter sp. BT178 TaxID=2880930 RepID=UPI001CF18330\n--------------------------------------------------------------------------------------SLSIAAAGYIINDYYDVKIDVINRPDRLVVGRVVNRRHAMLA--HLLLSGGGV-----VLAGALSPVLGVVNMGSALLLWGYSARFKRLALVGNLSIALLTAALVLLPEL--QARTGQTM--VWVYALAAFLLTVVREIVKDVEDMRGDAEHDCRTLPIVWGVARTKWIISFFLLSLVLLVAGGAAQSLQEYrWALGgwlLITVVAPCL-ALGRYLLRA-----------------------------\n>UniRef90_UPI0020D1297C/217-396 [subseq from] homogentisate geranylgeranyltransferase-like n=1 Tax=Solanum stenotomum TaxID=172797 RepID=UPI0020D1297C\n------------------------------------------------------------------------------------IPSLLMNVYVVGLNQLFDVEIDKVNKPSLPLASGEISMKRGITIVITSLLMSFC-MGIKF-----QSPPLLAALIVSFLLGsaYSIELPFLRWKRNASLAAICimvVRAIIVQFAFFAHIQKYVLVRPILYTRSLFFAVTFMciftaVIALFKDIPDVNGDRNFGIQSFSVSLGQERVFWLCISML----------------------------------------------------------------------\n>UniRef90_A0A7C3FLS0/33-220 [subseq from] Prenyltransferase n=1 Tax=Dehalococcoidia bacterium TaxID=2026734 RepID=A0A7C3FLS0_9CHLR\n------------------------------------------------------------------------------------------------SGEYYDYDTDSLNREYNKFSGGTrVLQAGLVPKKQvllaaLLALAAAGIIGLILQFYFKTGPFTIPLGAFGMLCGYFYTSKPLRWAYRG-VGEVLIGICYgwlaVSTAYYLQTGTFG-LIPTLASI--PISISIFLVILINEFPDYTSDRASGKNNLVVRLGRDRAALLYASLAAICFLSIVLGVLA-GIPRL---------------------------------------------------\n>UniRef90_A0A497H8K8/25-216 [subseq from] Ubiquinone biosynthesis protein UbiA n=1 Tax=Thermoplasmata archaeon TaxID=1906666 RepID=A0A497H8K8_9ARCH\n------------------------------------------------------VIWsGLVSLVGASIVFHDLPP-LDKSILIFII--PILGWIAgLYASDYIDRRLDEIEKSHRPLPSGRLTPKGVIVSAF--FFAGIG--FIFSIFLGLIQVImVFIVAI--FVLSYAKI-----SKAKGLIGNINRGLLI-VLAFLFGvfTARDIDFSPTLVAIGLLFFIHDVNSNLIGAARDVYGDKKRGYHTFPVKYGIKKSIFLS--------------------------------------------------------------------------\n>UniRef90_UPI001FE158BA/16-110 [subseq from] UbiA family prenyltransferase n=1 Tax=Streptomyces violens TaxID=66377 RepID=UPI001FE158BA\n-------------------------------------RAWAELLRISAPASVPG---DLLAGAAAAGL---RPN--ARTALAA-CSSLCLYEAGMALNDWADRDIDALERPHRPIPSGRITPGAALAAAGGLTAAGLACAA---------------------------------------------------------------------------------------------------------------------------------------------------------------------------------------------\n>UniRef90_A0A6I7MT21/59-273 [subseq from] Prenyltransferase n=2 Tax=Cyclobacteriaceae TaxID=563798 RepID=A0A6I7MT21_9BACT\n------------------------------------------------------------------------------------LSTVIIAAAGYMINDYYDVKIDYVNKPNEVIIGRSMKRRVAIFFHTILNLSGVGIALLV-------SPRVAIITFLASFLLWLYSN---QLKRLPFVGNFTVALLTGASIWLVGYYY---QQSELLVLTYAIfaFFLNLIREIIKDIEDRQGDRKHGCKTLPIVIGFRKTKRViFFIAIaFVCAILVVTFKINNPQLFYYFGMLSLLF--FFFMYKIYIADRKAHFTQLS--------------------\n>UniRef90_A0A522V1X4/54-211 [subseq from] Prenyltransferase (Fragment) n=1 Tax=Candidatus Methanoperedens sp. TaxID=2032688 RepID=A0A522V1X4_9EURY\n----------------------------------------------------------------------------------------------NSINDYFDYENDKINHPDRPIPSGRLKPGNVLRfSIFIFAISFL-LSLFLSSIVGYSALLIITIAFTSQ-I-----AYEKKYKHEKIIGNLIIGTQT-ALAFIFGGIIVGkTIITGVIAIAVFLSIVG--REIVKDIEDIKGDKD--RMTLPMKIGVKKAGVVAMICIIL--------------------------------------------------------------------\n>UniRef90_UPI00166EABFF/58-233 [subseq from] UbiA family prenyltransferase n=1 Tax=Verrucosispora sonchi TaxID=1763543 RepID=UPI00166EABFF\n----------------------------------------------------------------------------------------CVFGYGvgVVINDWFDRKADAVNAPDRPFVAGLIN-PHVGLGLTLALSTALLVVAVIVAP---AVAIWGVIAIAGHLVyTWTKGIPMLGNIANGVDM-----SLFTVLGAVAVRPDRGWLDiPAVTwFQTALVAVVLCGFCLVGYFKDIEGDRVAGYRTLPVALGARSASRVAVVFPVIALVAAA--------------------------------------------------------------\n>UniRef90_UPI001F2FEB31/3-134 [subseq from] UbiA-like protein EboC n=1 Tax=Muricauda sp. SCSIO 65647 TaxID=2908843 RepID=UPI001F2FEB31\n--------------------------------------KLKAYLQLCRPANLPTAAADIMAGFALAGFWVANQENehGFEGVLMPMftlvTASILLYAGGVVLNDFFDRDIDRVERPERPIPKGVVRAGNVLAFGLVLLLTGVLL-----SFLWHSTSGFVSLALAFSIVAYDAF-----------------------------------------------------------------------------------------------------------------------------------------------------------------\n>UniRef90_A0A7V2UAA2/109-313 [subseq from] Prenyltransferase n=1 Tax=Planctomycetes bacterium TaxID=2026780 RepID=A0A7V2UAA2_9BACT\n-------------------------------------------------------------------------------------------G-ANLANDYFDHlsGNDAANRLPTPFSGGSrVIQEGIVTPRAVLLAAvvctAIGCACGIWLWLASPGHTLLAIGVAGVALGWSYVGPPLRLCHHG-LGEAAILLAFGILPALGTEwALRGQLTPEVSWVGLPAGLLVALILLVNEFPDIAADGAVGKRTLPVRLGPRRAGALYAGVLLIAYAAVGvGVLLRW-MPPWA-GLVALVAPLS---------------------------------------\n>UniRef90_A0A7C4TH32/43-255 [subseq from] Digeranylgeranylglyceryl phosphate synthase n=1 Tax=Euryarchaeota archaeon TaxID=2026739 RepID=A0A7C4TH32_9EURY\n-----------------------------------------------------------------------------------SISVFLVTSAGNILNDILDRETDNVNHPNRPIPSGEITI--GLARIYAYLMFILPIALVIPyTLLGVYSPFILVIVIVAELLLITYET---RTKNLGLSGNATVSV-LVGLIFIYGGMAVGAVLPM-ILLFILASLSNFSREIIKDIEDIKGD--IGRSTFPKAHGAYMASKVASASMILAiIISPMPFLFG--IFSYP-YLVAVSIADIIFLVsiHNIVNDPER--------------------------\n>UniRef90_UPI001EE4D44A/57-124 [subseq from] UbiA family prenyltransferase n=1 Tax=Salsipaludibacter albus TaxID=2849650 RepID=UPI001EE4D44A\n----------------------------------------------------------------------------------------------MALNDWADRDLDAVERPERPIPSGRVAPDTALSIAAGLLAGGVAVAGMV--GRGR--ALAVALPLAGAVVAY--------------------------------------------------------------------------------------------------------------------------------------------------------------------\n>UniRef90_A0A7S0CZA3/141-305 [subseq from] Homogentisate phytyltransferase 2, chloroplastic (Fragment) n=1 Tax=Amorphochlora amoebiformis TaxID=1561963 RepID=A0A7S0CZA3_9EUKA\n--------------------------------------------------------------------------------------------YIVGINQIFDEKIDKINKPFLPIAAGELSAK----IAWLLVV-ASGVAGLALCKLKFG-TLIFSLYSFGLAIGTIYSIPPFYLKQNPIAAGIIIATvrGFlLnfGVYYAAREALgLGFLwSPAVSFVARFMTVFALVIAATKDLPDVKGDKQYGVTTFATKLGTKRVAGFA--------------------------------------------------------------------------\n>UniRef90_UPI000CED552F/85-180 [subseq from] homogentisate solanesyltransferase, chloroplastic-like n=1 Tax=Morus notabilis TaxID=981085 RepID=UPI000CED552F\n----------------------------------------------------------------------------IKAVPCLIAI-LLAYAYCVCINDIYDADIDRINKPYLPIPAGEVS----LKQAWLFAIFD-EFFGLMIFWLMNADRIITSLYCLTLFIGTIYSAPPVRFKRS--------------------------------------------------------------------------------------------------------------------------------------------------------\n>UniRef90_A0A8B7MTT7/147-333 [subseq from] probable homogentisate phytyltransferase 1, chloroplastic isoform X2 n=7 Tax=Arecaceae TaxID=4710 RepID=A0A8B7MTT7_PHODC\n-------------------------------------------------------------------------------------AALFMNVYIVGLNQLFDIEIDKVNKPYLPLASGEYSVTTGI-----AIVSAFAVMSFCVGWVVGSWPLFWALFISFILgTAYSINIPFLRWKRFAVVAAFcilAVRAVIVQLAFFLHMQTFVFNRPanfsrPLIFATAFMSFFSVVIALFKDIPDIDGDRIFGIQSFSVRLGQMRVFWICVYLLEMA-YSVAM-------------------------------------------------------------\n>UniRef90_A0A4S4NQR6/46-226 [subseq from] Homogentisate phytyltransferase n=2 Tax=Lewinella TaxID=70994 RepID=A0A4S4NQR6_9BACT\n----------------------------------------------------------------------------------CLAA----NVYITGLNQLTDVEIDRINKPYLPLASGAYS----LTTGY-LI---VGLAGILSLVTCFIYPPFLPATvIASLVIGTAYSVPPVRLKRFHFWAAFCIivvrGlivnlLLYLHFRWWLGEN---PVIPDTVwLLTAAVFTFGIVIAWFKDLPDTEGDAAHGIRTLSLVKNRD---WVFrVGAwiFRLTLLGV---------------------------------------------------------------\n>UniRef90_K9RW44/31-239 [subseq from] 4-hydroxybenzoate polyprenyltransferase-like prenyltransferase n=1 Tax=Synechococcus sp. (strain ATCC 27167 / PCC 6312) TaxID=195253 RepID=K9RW44_SYNP3\n-------------------------------------------------------VWSIYTLAVMNSDQAWDLLPVAMGAWIA-----CLAGnvYIVGLNQILDIPIDQINKPHLPLAAGEFTVP----QAWIIVIS-MGLVSLgLSIWQGMILLGVISLSL---LIGTAYSLPPIRLKRYpFWSALCILGVRGIivNLGlFWHFQARLNqplAITNLVWALTGFVVIFTVAIALCKDIPDLEGDRQFQIATLTVQLGTKAVFQMTLGVLTL---AYGGL------------------------------------------------------------\n>UniRef90_UPI001FCD9E08/26-87 [subseq from] UbiA family prenyltransferase n=1 Tax=Streptomyces wuyuanensis TaxID=1196353 RepID=UPI001FCD9E08\n------------------------------------------------------------------------------T-LLAIGTSLCLYEAGMALNDWSDRDEDAVDRPHRPIPSGRVSPAAALTAAGTLTAAGLALAA---------------------------------------------------------------------------------------------------------------------------------------------------------------------------------------------\n>UniRef90_A0A6P4BFL0/164-367 [subseq from] naringenin 8-dimethylallyltransferase 2, chloroplastic isoform X1 n=7 Tax=Arachis TaxID=3817 RepID=A0A6P4BFL0_ARADU\n--------------------------------------------------------------------------------------------YIVGVNQLADLEIDKINKPYLPLASGDFSFRNGVIIVTSFLLTSFGVG-----WMIGSKPLIWAL-FGSFFFmsAYSVDLPLLRWKKSTILSvmaNiFSMLISFNFGPFFHMKTVLNKaaIFPRsLVFATAVMGIFYGIITLAKDIPDIEGDKKAGLQTLPVRLGPKKVFWFCVCLLEMA-YGVA-IMIGASSPFLWSKIFVVLSHAIMGLF-----------------------------------\n>UniRef90_UPI0021603CB6/158-340 [subseq from] homogentisate phytyltransferase 1, chloroplastic isoform X1 n=2 Tax=Mercurialis annua TaxID=3986 RepID=UPI0021603CB6\n----------------------------------------------------------------------------------------MMNIYIVGLNQLTDIDIDKVNKPYLPLASGEFSIG-----TGVLIVTSFSIMSFWLGWVVGSWPLFWALFISFVLgTAYSINLPLLRWKRFALVAAMcilAVRAVIVQLAFYLHMqtHVFGrpvVFTTPLIFATAFMSFFSVVIALFKDIPDIEGDKIFGIRSFSVRLGQERVFWICISLLEIAY-GVA--------------------------------------------------------------\n>UniRef90_A0A2T7DW09/153-354 [subseq from] Homogentisate geranylgeranyltransferase n=7 Tax=Panicum TaxID=4539 RepID=A0A2T7DW09_9POAL\n--------------------------------------------------------------------------------LEALASALCMNIYVVGLNQLFDIEIDKVNKPTLPLASGEFSVTTGVSLVVAFLVMSISI-GIRS----KSSPLMCALLVS-FLLGsaYSIDVPLLRWKRHPFLAAsciLVVRAILVQLAFFTHmqQhILKRPFAPtrSVVFATLFMCCFSAVIALFKDIPDVDGDRDFGIQSLSVRLGQQKVYRLCINML-MTSYTVAILVGASSPNLY---------------------------------------------------\n>UniRef90_A0A2K3JGN8/44-217 [subseq from] 4-hydroxybenzoate polyprenyltransferase n=1 Tax=Thermoplasmata archaeon M9B2D TaxID=1933280 RepID=A0A2K3JGN8_9ARCH\n-----------------------------------------------------------------------------FQILFLILAPAFLSTGTMFHNDITDLESDKINRPHKPVPSGLLKKKTVYYTGLVLMIGSIFLASLVNYIDTSTINW--ECGILTVFLVIIGLYYNYYGKHHGLIGHMAVAFGVGAIPYWGGLAVFPNQPLLMLPLAVALFLQETGREIMVCAGDYIGDIKAGFKTTPVRHGRKRSM-----------------------------------------------------------------------------\n>UniRef90_A0A514CG64/66-259 [subseq from] Prenyltransferase n=2 Tax=Echinicola TaxID=390846 RepID=A0A514CG64_9BACT\n------------------------------------------------------------------------------------------AASGYLINDYYDVKIDYINKPDEVIIGKGMRRRVVMFLHTFLNLVGIGLACLVSLKAGG----IHFMA---AFLLWIYSN---SLKRLPFVGNLAVALLTALAIWIVGY-YYQ--KSELLVLTYaiFAFFINLIREIIKDIEDREGDRKHGCKTLPVVLGFRATKNIifIIAAIFVGSILVVAYKIDENLLYLYFGLIGILFI--YFMY-----------------------------------\n>UniRef90_A0A520K434/68-257 [subseq from] Prenyltransferase n=1 Tax=Methanophagales archaeon ANME-1-THS TaxID=2491082 RepID=A0A520K434_9EURY\n-----------------------------------------------------------------------------------------------ALNDYCDLESDTVNRRmDRPLVRGELKKEEALL--IAILATALGICS-----ASFLNPLLFSLALLSAALGILYD---LKLKEFLAVSNVYIAL-TMAIPFIFGGLIVDPrgLNVALVILASIAFLAGLGREVMKDIADMNGDALRNVRSVARVYGAESAKRVVVSSYALAViLSFLPF-FAATTPYFLNPvyLLPVIAADL---------------------------------------\n>UniRef90_A0A7C0URP1/7-285 [subseq from] Prenyltransferase n=3 Tax=Thermoplasmata TaxID=183967 RepID=A0A7C0URP1_9ARCH\n-----------------------------------------AWLQLVRPFTLvAPfiaVFFGVIIQLAAYGNLSAFWPNLHVIIFA-SLALSAAQAVGQILNQIEDVEIDIQNhKDYRPIPSGKISISQAEIAAWTLAVFSILVGFAVGAYYGL-----FMMV--FILFGIFYNLEPFRVKKRLWINTISLSLSRGLLPLPAAWSIFGN--PGDAAPWLLGSVMAVWVlawQNTKDIDDVEGDRNCGIIT-PVVYHkWKTLVY-IIGFLSVLTFILLVFYVASGwLPPNMLALFILAFPTAW-MFYKMAKNNISVTTleNNELWASFYLTLGG---------\n>UniRef90_UPI001AAC76B4/48-295 [subseq from] geranylgeranylglycerol-phosphate geranylgeranyltransferase n=1 Tax=Winogradskyella sp. DF17 TaxID=2819984 RepID=UPI001AAC76B4\n---------------------------------------------------------------------------------LLVISTVCIAAAGYIINDIYDVEADKINRPNDIIINTHISEKKALNLFTVLNIIGVGLGFYLSNGIGKSG--FFAIFLTVSILLYLYASY---LKRILLVGNIVvcllVSLSIILVGIFELLPAIDQTNRNVQItffkIILDYSIFAFILnfvrEIIKDIEDVDGDYKIGAQTVPIVLGRERANKIVF-ALSLIPIAvvtfyVTNYLFKQIE-VVSYFLILVIGPLIYVSIKLFMAQDKKH-YKHISSVIKFVMLT----------\n>UniRef90_A0A7G7XLM0/168-348 [subseq from] Putative prenyltransferase n=1 Tax=Pueraria candollei var. mirifica TaxID=861244 RepID=A0A7G7XLM0_9FABA\n------------------------------------------------------------------------------------------DLYINGVNQVFDLEIDKINKPYLPLASGKLS---IANGVFITVSSAIMSFWLSSI-IG-SRPLIWSLVLCFlPWTAYSVNVPLLRWKRYPLLAAILMFSSWgvvFPITFFLHMQTFVFKRPAIfprslIVSVVFLSLYSLGIALSKDIPDIEGDTKFGVRSLAAHLGPKRVFWICVSLFE-TAFGVA--------------------------------------------------------------\n>UniRef90_A0A1J5EWM5/35-234 [subseq from] 4-hydroxybenzoate polyprenyltransferase n=1 Tax=Fibrobacteres bacterium CG2_30_45_31 TaxID=1805149 RepID=A0A1J5EWM5_9BACT\n------------------------------------------------------------------------------------VSMMIAVGFANIHNDLLDIETDRINRPDRPLPSGAISLKKAKIACAVTAIAPVALGF-TLISIAH---GLFYLALIAFLFAYNKILKRLPLVKNIMVAIL--CASPLLISVIDGHYWNPKLYPPAVFAFLL-T---LAREIFKDLEDVQGDMLAGIITFPVAAGVAKARQLAVFITAFTVMFLPLPVLTLTYPISFLLFTGIsVAPVLIF-------------------------------------\n>UniRef90_UPI00191E0F9E/59-280 [subseq from] geranylgeranylglycerol-phosphate geranylgeranyltransferase n=1 Tax=Chryseolinea sp. Jin1 TaxID=2801331 RepID=UPI00191E0F9E\n-----------------------------------------------------------------------------------------IAAAGYIINDYYDVKIDYINKPERVVIGKHITRRYAIL--FHVVLSSLGIVlALLLSWR-LVAVNVFSV-----FLLWWYSN---SLKRLPFVGNLTV-AMLTGLSIYVVDLLYGTHSALVIIYALFAFFMTLVREIIKDMEDLKGDNTFGCKTLPIVLGMRKTKMIIYGILAVFSATVLvlNQLY-AALPFQY-YTVFLFLPL-LWLFYRLLRADMKKDFSWLsAFCKIIMLLGIS--------\n>UniRef90_A0A7V0W943/62-260 [subseq from] Prenyltransferase n=2 Tax=Deltaproteobacteria bacterium TaxID=2026735 RepID=A0A7V0W943_9DELT\n---------------------------------------------------------------------------------------------TYYLGEWNDFEGDSLNQDYNSFSGGSRILIEGLLHPRVALILGYGcllgavVFGL-YLYLRYETgQWTLFLGGVGLFSGYFYSGKPFRWAYRG-LGEIFIGFCYSWLPIATGFYLFtGFFHREIFFLSLPVGLSIFNVILINEFPDEEADRIVGKRNLVVRFGKERMRDLYMGISILTGISLLKVLWIFQTPSAGILLLAG--------------------------------------------\n>UniRef90_UPI001F1406D2/63-281 [subseq from] UbiA family prenyltransferase n=1 Tax=Streptomyces sp. M600PL45_2 TaxID=2922868 RepID=UPI001F1406D2\n---------------------------------------CKAHIETWRPYTlaYPGLV-GL-TGAALSSGDAGTEGPATMGRLLVAWAAPTLGWVSgHYLGDWFDRALDAISKPQRPLPSGRLSPRTA-------LVCGVGCAVAAAVAAASvnwRTVVLF----GVAMLGIVaYS---RLLKGRGLTGNAVRGALTATTVVFGAMTVTDLPSWQVLLFAGAFFAQDTASNLVGALRDVEGDRRGGCLTLPVRRGVRAAVRT-AAALHAAALATA--------------------------------------------------------------\n>UniRef90_A0A350Y0C2/73-249 [subseq from] Homogentisate phytyltransferase n=2 Tax=unclassified Cyanobacteria TaxID=1983111 RepID=A0A350Y0C2_9CYAN\n----------------------------------------------------------------------------------------CLFGnvYIVGLNQLEDVEIDKINKPHLPIAAGEFSQRQAQVIIAITGILALLLAGLLGGWLLL--MVSISLAIG-----TAYSLPPIRLKRFPfWAAlcIFSVRGAIVNLGlflhfTWALQGgITMIPTPTVWVLTLFILVFSVAIAIFKDVPDMEGDKQYNITTFTIQLGQQTvfniARWIIT-------------------------------------------------------------------------\n>UniRef90_A0A7Y2K634/9-259 [subseq from] Geranylgeranylglycerol-phosphate geranylgeranyltransferase n=1 Tax=Ignavibacteriaceae bacterium TaxID=2651163 RepID=A0A7Y2K634_9BACT\n-------------------------------------------IKITRPVNFLITFLSVIVAGAICVEGEY---QVYKIFLAALSAS-LTLSAGNIINDIKDIEADKVNHPKRPLAAGNITIKQAKTEYVLLTL----IALLLSVFI---NPPALVIAFAATVMLFLYSNNLKNiLILNNLIVSILTGLVFI----YGGVAVNNPFAA--IVPAIFAFLINLIREVVKDMQDIEGDVKQGVITFPGKFGFRSSKPLIAElTIILILFTLYPFVIHLYKIEFIILIMALVNPLLVYNLKILFKDNSSNNLNR---------------------\n>UniRef90_F3Z8Z5/11-124 [subseq from] Integral membrane protein n=4 Tax=unclassified Streptomyces TaxID=2593676 RepID=F3Z8Z5_9ACTN\n----------------------------------------------------------ALAGAAASGA--GTPRTTALAVGCSL----CLYEAGMALNDWADRAEDAAERPHRPLPSGRITAPAALLAASALTAAGLALAA----RAGR--PA---LLLASALASTVW-AYDLRLKHTPW-GPLAMGAA---------------------------------------------------------------------------------------------------------------------------------------------\n>UniRef90_A0A8J3HS48/42-139 [subseq from] Transferase n=3 Tax=Catellatospora TaxID=53365 RepID=A0A8J3HS48_9ACTN\n---------------------------------------------------------DVLVGAATSGTLGRRTPGLAAASVCLYLAGM-------AANDWADREVDAVERPQRPIPSGRVSPNTALGLAAGLTAAGLGLA----AWAGGRRAVAVAAPLAGAVWVY--------------------------------------------------------------------------------------------------------------------------------------------------------------------\n>UniRef90_A0A419KQK6/37-148 [subseq from] Heme o synthase (Fragment) n=1 Tax=Candidatus Bathyarchaeota archaeon TaxID=2026714 RepID=A0A419KQK6_9ARCH\n-----------------------------------------------------------------------SPT-VLHKILLGAVTAFTLSGASMAINDYCDYEIDKINEPHRPLPSGIIKLKESLILAASLILIGLTAAL-------FTNLRTALLALISIIVSVTYA---VKGKRTGLPGNFLVS-FCVAVPF---------------------------------------------------------------------------------------------------------------------------------------\n>UniRef90_A0A256YKA4/43-238 [subseq from] Geranylgeranylglyceryl phosphate synthase n=1 Tax=Desulfurococcales archaeon ex4484_58 TaxID=2012521 RepID=A0A256YKA4_9CREN\n-----------------------------------------------------------------------------------FLTGFLGSSSAMLINDYMDRYVDSINKPWKPIPSGRV-DPLKIRDLSILFLV---LTIIINIPLGAIVVLV---TTIYALISYIYSF----LRKHWW-SQLIVAFSTT-SPIVYGYFAVNP-EQKYMLLATLYSLtiftASISREVLKAVIDIEGDKKQGYNTIPLKIGLEkTIKLLKISALTSTILAYmTGVICRVSIYYYILITITVT-------------------------------------------\n>UniRef90_N1VP58/4-118 [subseq from] Prenyltransferase, UbiA family n=1 Tax=Leptospira terpstrae serovar Hualin str. LT 11-33 = ATCC 700639 TaxID=1257025 RepID=N1VP58_9LEPT\n----------------------------------------KAYLTLLRPANLVTAIADILAGMAIVG-FLWN--DCS--PILLFLSTICLYGGGVVLNDYFDASIDRFERPERPIPSGKVSEVSVLVFGSFLLGFGLIFAFLFQIQSGFIATAIVILVLT--------------------------------------------------------------------------------------------------------------------------------------------------------------------------\n>UniRef90_UPI00029A3329/31-230 [subseq from] UbiA prenyltransferase family protein n=1 Tax=Thermococcus zilligii TaxID=54076 RepID=UPI00029A3329\n-----------------------------------------------------------------------LPEAGPEKLITAFIAGVFFVWYAFSINNCFDVDTDSLNP-VKAR-KNPVASGELTLKEGLVLSGLLATAGMALAFTLNREAFAVYALM--TALATLYSAPP-RLKARPVVDVLSHGLFFGGLPFLYGALVDGSLSRAEVWITVAVTFYSFALELRNHLGDYESDLKAGLRTTPVVIGKGKSE-VL---VDIFSLLAIGIVLYTLTPPMA--------------------------------------------------\n>UniRef90_A0A842P4L6/38-235 [subseq from] UbiA family prenyltransferase n=1 Tax=DPANN group archaeon TaxID=2599936 RepID=A0A842P4L6_9ARCH\n------------------------------------------------------------------------------VVQILLLSFPyCL--FLYGINDIYDYESDRLN-PRKNVIEGVKLEKKnhsFVKKASLFMVILLVISSLLTLNI--TNIIGMFLLL---FFSYFYSAPPLRLKEKPPLDSFSNGIFYFFAPFFLGFSFHGTLF-DVSSKIYLITLCVVGIHSFSTIMDYSVDKKVGDKTFAVVFGKRNAAFFAflVFVIAILFAGIQTFFISAYLVFC---------------------------------------------------\n>UniRef90_UPI000C281ECC/5-139 [subseq from] UbiA-like protein EboC n=1 Tax=Confluentibacter lentus TaxID=1699412 RepID=UPI000C281ECC\n--------------------------------SSKKTSVFKGCLILMRPPNLPTAAADIIAGAAIAGFFatSWLlfPKETILDLLLLILASVCLYAGGVVLNDVFDLNIDLQERPERPIPSGVVSLKT-----ASLLGGSLLALGILLSFSCNLSAGLVSIGLAGAIVLYDA------------------------------------------------------------------------------------------------------------------------------------------------------------------\n>UniRef90_A0A831Z602/49-257 [subseq from] Geranylgeranylglycerol-phosphate geranylgeranyltransferase n=1 Tax=Calditrichia bacterium TaxID=2268178 RepID=A0A831Z602_9BACT\n-----------------------------------------------------------------------------------------ITAGANTQNDYFDLPADRVNRPDRPLPAGQISP-RM--ALWLALV-EMG-AGLF--LAAFLNPTAFIIAAIAVVFLVLYT-PF--LKPRPVIGNGVVA-LVSALTFIFAGAVLGSIRPVLFPAFIAF-CFHLGRELFKDVQDVSGDYHSGYRTLPMVVGIPAAvrvvKSTFVGIIGVLFLPLV----WQGYniWYYILVGI-GVIPAVAFAYRVIHQSPDDFHRME---------------------\n>UniRef90_UPI0019D5601D/101-298 [subseq from] homogentisate geranylgeranyltransferase-like n=1 Tax=Panicum virgatum TaxID=38727 RepID=UPI0019D5601D\n--------------------------------------------------------------------------------LEALASAVCMNIYVVGLNQLFDIEIDKVNKPTLPLASGEFSVTTGVSLVGAFLVMSISI-GIRSK----SAPLMCALLV-SFLLgsAYSIDLPLLRWKRHPFLAAsciLVVRAILVQLAFFTHMqqhVLKRPFAPtrSVVFATLFMCCFSAVIALFKDIPDVDGDRDFGIQSLSVRLGQQKVYRLCINML-MTAYTA-AILVGASS------------------------------------------------------\n>UniRef90_A0A8T5U1T0/58-260 [subseq from] UbiA family prenyltransferase n=1 Tax=Candidatus Lokiarchaeota archaeon TaxID=2053489 RepID=A0A8T5U1T0_9ARCH\n-----------------------------------------------------------------------------------------------AINDFIDFEIDLSNnRSDRPLVLGLINKKTALLTAIILLLIDIILILFLNAFAA-----LF--ALISIPLFYVYS---LGLKKKILVKNLLIAYSYKGTILFGSLVSDSILEPIIIYFAVMGLIIGLGSEIMFDIADVEGDKELGINTIPNKLGLKSSAKISVVfyFIIIVMDPLPFFVLIDSRLYFdPLFLILILIPVISYVFLslSLLKNQ----------------------------\n>UniRef90_A0A2A2HS31/91-230 [subseq from] Prenyltransferase n=3 Tax=Methanosarcina TaxID=2207 RepID=A0A2A2HS31_9EURY\n---------------------------------------------------------------------------------------------------------------SRPLPSGRLS-PNFALIIFLLLSGL---TGLVMITLPYpNSFYVFFAMLLSCIFEYFYQIK--RKNQNFPVAQLAGRMDFTLFP-IAGYLCYGQPDMSVLLYLLFFYPWTLAHLAVNDFIDTENDKARGIKSIPVLYGTEgTLLWIS--------------------------------------------------------------------------\n>UniRef90_A0A0G0HKI0/317-501 [subseq from] UbiA prenyltransferase n=1 Tax=Candidatus Moranbacteria bacterium GW2011_GWE2_36_40 TaxID=1618713 RepID=A0A0G0HKI0_9BACT\n------------------------------------------------------------------------------------------------TNDFYDLSTDKISNQHRPLIRNAISLK-----RWKAILFALIILFIFGLLTMNSRVILFM--LMTQLLFFIYSAPPLQLKRYFLSSSILIGLTT-GCTALAGFFLVSpekTLLdfPYKILLTII--IAQAFLSNMKDIKDFSGDKNENIKTLPVILGLRKAKVLIAIIYAIVFITIPVFFSITGLIYPALFLSIL--------------------------------------------\n>UniRef90_A0A2N1VRK3/54-205 [subseq from] Prenyltransferase n=1 Tax=Ignavibacteriae bacterium HGW-Ignavibacteriae-2 TaxID=2013809 RepID=A0A2N1VRK3_9BACT\n---------------------------------------------------------------------------------------------ILVLNDYFDVETDKINAPDRPIPSNLVTASEALFLSLTLLLLGLILSYLISVEA-------LFCSIVLSIIGFLYNR---KFKKNGLLGNLMVSFSVGMTFIYGGLSVGQPFNKIVLFFGVIAALIDLGEEIAADSMDMRGDILIDSNSLAIKYGKKAALKI---------------------------------------------------------------------------\n>UniRef90_A0A3N0VKQ3/27-263 [subseq from] Prenyltransferase n=1 Tax=Stagnimonas aquatica TaxID=2689987 RepID=A0A3N0VKQ3_9GAMM\n-----------------------------------------------GPLRLPFLLLTPGCVLLAAAVVHWQQGALDLRRLTLALLGAlAAHAAVNALNEWFDfrSGLDARTrrTPFSGG-SGSLqAHPELAGYTLALALGALALTAVIGLWLlAHHGAALLPLGLLGLLLVASY--TPVL-VRRPWLGLLAPGLGFGPLMVvGTAVALTGHHSTAVwaAALPLLFLVSA--LLLLNQFPDVEADRSVGRRNLPVLYGRPAAARVYVGLLVAAYSAlLLGVLLGA-LPKPA--------------------------------------------------\n>UniRef90_UPI00092E7FF2/155-339 [subseq from] naringenin 8-dimethylallyltransferase 2, chloroplastic-like n=2 Tax=Lupinus angustifolius TaxID=3871 RepID=UPI00092E7FF2\n----------------------------------------------------------------------------------VFVAAFCMNIFNCGLNQLCDIEIDKINKPYLPLASGEWSV---ETG-TIIVASSL-ILSFWLAWNEGSWP-LFWAFLSSTLLAVAYSVdlPLLRWKKSPLLAatNILVN-TGVARPlgYFfhMQTRVFkrpATLTRPLIFCISILSLFFVVIALFKDIPDIEGDTKFGIQSLSVRLGQKRVFWICISLLEMA-------------------------------------------------------------------\n>UniRef90_V7BHC8/163-341 [subseq from] Glycinol 4-dimethylallyltransferase n=1 Tax=Phaseolus vulgaris TaxID=3885 RepID=V7BHC8_PHAVU\n-----------------------------------------------------------------------------------------LDVYVNGVNQVFDLEIDKINKPYLPLASGKLSFRNCVFII----ASSLILCFGLHLMIGSP-ALISYILLNFILWtGYSVNVPFLRWKQYPVVSALILFVSstFIfPITNFLHMQTFVFKRPVVFPRSLIVSIVfmgfySIGLALSKDIPDIEGDKQHGIDSFSMRLGQEKVFWICVFLFEMAF------------------------------------------------------------------\n>UniRef90_A0A6P0MG10/67-273 [subseq from] Homogentisate phytyltransferase n=1 Tax=Symploca sp. SIO2C1 TaxID=2607783 RepID=A0A6P0MG10_9CYAN\n--------------------------------------------------------------------------------LGSWIACLCGNVYIVGLNQLEDVEIDQINKPHLPIAAGEFSRRQA--QLIIALSG---ILAL--LLAGFLGPWLFLMVSISLAIGTAYSLPPVRLKQFPfWaaVCIFSVRGAIVNLglflhfSWVlQGKAVM-IPTPAVWALTLFILVFTFAIAIFKDIPDMEGDKQYNITTFTIRLGKPAvfnlARWVITTC--YLGMMVAGWFLSTSvNPFF-LGV-----------------------------------------------\n>UniRef90_UPI001FCA5C30/99-268 [subseq from] UbiA family prenyltransferase n=1 Tax=Micromonospora echinofusca TaxID=47858 RepID=UPI001FCA5C30\n-----------------------------------------------------------------------------------------------YLSDWFDRRLDAVSKPHRPIPSGVLP------ATTALVCGGACLVAVGTLSAAASWPTVAVAVLAAAAI-V---AYGRRLKAHGLAGNLVRGALG-ALTLLYGAAVVAPPVPwSLLPFVVAFWAHDTSSNLVGTLRDIAGDRAGGYRTVPVRHGTPVAVHTALGLYAVAFVaaVLGGYATG---------------------------------------------------------\n>UniRef90_A0A5A7S0Z0/49-206 [subseq from] Prenyltransferase n=2 Tax=Thermoplasmata archaeon TaxID=1906666 RepID=A0A5A7S0Z0_9ARCH\n----------------------------------------------------------------------------------------FLEAGTFALNDYFDYEVDKRNKRLdRPLVRGDVM-PRTALLIYF-IASPLGV--LFSIF---VNETCFFIAFFNLIIATLYD---VKLKEIKIIGNFYI-AFIMAIPFIFGATAVSETVPSIVFFfAFLAFSAGVGREIMKDIMDFHGDRAKNIKSFPLYIGEKKSRII---------------------------------------------------------------------------\n>UniRef90_A0A495Z826/45-235 [subseq from] Digeranylgeranylglyceryl phosphate synthase n=1 Tax=Candidatus Poribacteria bacterium TaxID=2026781 RepID=A0A495Z826_9BACT\n---------------------------------------------------------------------------------YVSVAALLLLSAGNAINDYCDYNIDKVNKPQRPLPSGRIQRQNALIFSIILIAIGIGLGTLINVFAVGIAVL-----VSALLVSY-----AIWLKRTPFIGNIVV-SSLTSLTFISGGIAIGSVRGTLIPAIFAF-LFTTAREIIKDLEDTEGDIKNNVKTLAILNPRLAVIMALSFMVSVIVFSPMPYLFGWYSWHYLVAIV----------------------------------------------\n>UniRef90_A0A7T5ULQ6/36-231 [subseq from] Geranylgeranylglycerol-phosphate geranylgeranyltransferase n=1 Tax=Candidatus Aenigmarchaeota archaeon TaxID=2093792 RepID=A0A7T5ULQ6_9ARCH\n----------------------------------------------------------------------------------AALSAFLITGAGMVVNDYFDVRIDRINRPQRPIPSGRVSLRNAAIYSGALFGTGIGLTFA-------LNPYMFGLAVFNSALEIVYA---WKLKKTPFLGNVLVSwlvaSTYIFGGMVSVPGKLGILFQlvPVVLFAIVAFLGNLARELYKTAADYKGDKRERARTVAVLFGPPFAKRLGDVFVVVSSLSsLLVYILGIlGIAYLV--------------------------------------------------\n>UniRef90_UPI00211D5C2F/43-102 [subseq from] UbiA family prenyltransferase n=1 Tax=Streptomyces sp. t99 TaxID=1828172 RepID=UPI00211D5C2F\n---------------------------------------------------------------------------------LAMGASLCLYEAGMALNDWADRDEDAVDRPHRPIPSGRISPAAALGAAGVLTAAGLALAA---------------------------------------------------------------------------------------------------------------------------------------------------------------------------------------------\n>UniRef90_A0A521ZNN7/320-484 [subseq from] UbiA family prenyltransferase n=1 Tax=Patescibacteria group bacterium TaxID=2052139 RepID=A0A521ZNN7_9BACT\n------------------------------------------------------------------------------------------WLASVVVNDLYDQNIDRLTNSDRPLTANIFDRPTYIFLGFILFAASIFLGAL-------VNPKVALLLVAYQALAFIYSAPPIRLKRLTFVSTLVSGIASLLV-VFIGFILASPhqdIQgfPFRIALLLIISY-TLSL-PIKDFKDIAGDKADQVWTIPVVFGEVWGKLVVGSGV----------------------------------------------------------------------\n>UniRef90_A0A8B8J4E7/140-322 [subseq from] probable homogentisate phytyltransferase 1, chloroplastic isoform X3 n=1 Tax=Phoenix dactylifera TaxID=42345 RepID=A0A8B8J4E7_PHODC\n-----------------------------------------------------------------------------------------MNVYIVGLNQLFDIEIDKVNKPYLPLASGEYSVTTGI-----AIVSAFAVMSFCVGWVVGSWPLFWALFISFILgTAYSINIPFLRWKRFAVVAAFcilAVRAVIVQLAFFLHMQTFVFNRPanfsrPLIFATAFMSFFSVVIALFKDIPDIDGDRIFGIQSFSVRLGQMRVFWICVYLLEMA-YSVAM-------------------------------------------------------------\n>UniRef90_A0A2H5Y6F9/24-275 [subseq from] 1,4-dihydroxy-2-naphthoate octaprenyltransferase n=2 Tax=Thermoflexus TaxID=1495649 RepID=A0A2H5Y6F9_9CHLR\n-------------------------------------SKWLIIVRCcVFPMTFISAAIGGLL-AAAAGRFEPLP--FALSTVGLLLAHA----ANNMINDYFDLEtgLDTaeyVRAQYAPHPvlSGLVTRGQLLRAILLVNVLDAAIALYLTVLRGW--P-ILAFALAGLFISVFYVAPPLRLKRIG---LGELGVFIVWGPLMIGGTFYATtgdLPGWVWLASLPYALLVSTVLIGKHIDKLEQDRAQGIHTLPVLLGERMARALNMGLMVTFYLVVGGLALAGVlGPWVLLTLLG--LPRLL--------------------------------------\n>UniRef90_A0A2J
```
