## Extended Dataset S1 for "Structure of chlorophyll synthase in complex with the LHC-like protein HliD": arachlg_data.json (part 3 of 9)

```
6XIN9/7-241 [subseq from] Geranylgeranylglycerol-phosphate geranylgeranyltransferase n=1 Tax=Caldisphaera sp. TaxID=2060322 RepID=A0A2J6XIN9_9CREN\n--------------------------------------------KLVRPLNDVMIGFSVIVGSfIASGRMLPKIED----MIFGFLTGFFISSAAMVLNDIIDINIDKINNPNRPLPKGTISIKNAKYFFY-----SLSIIGiIFSILNGFQT---FIIAIISFIIAILYD---IRGKKSGIPGNIMV-AYAMGVPILYGAAMVNKLNLTIFIYWSMIFLSGVAREITKGIADIEGDKKAGIKTLAAMKSGKFAAIISL-VLYFIAIAISPIPLIIDKVYPLLYIIPISIVDIIFI------------------------------------\n>UniRef90_A0A7W7DI89/70-133 [subseq from] 4-hydroxybenzoate polyprenyltransferase n=8 Tax=Streptomyces TaxID=1883 RepID=A0A7W7DI89_9ACTN\n----------------------------------------------------------------------------TRTLL-AIASSLCLYEAGMALNDWADRDVDAVERPHRPLPSGRIRPAAALTAACALTGAGLALAA---------------------------------------------------------------------------------------------------------------------------------------------------------------------------------------------\n>UniRef90_A0A662HQC7/36-244 [subseq from] Prenyltransferase n=1 Tax=Thermoprotei archaeon TaxID=2250277 RepID=A0A662HQC7_9CREN\n------------------------------------------------------------------------PSERSVTILIVGISSALFVEmSVFTLNDYFNIEEDKISKPHRPIVAGEISASSALTLGIITLLLSIMC-SFLVV-LLYKLLIQFIIVLAALSLGILYD---IWFKRVVVLGNIIV-ATLTAIPFIYGYYLYTeeLLSTKALLFTLIAFSAALGREVVKGIVDMEGDRVVGVKTIATVWGAKTAAIV-SSILMITAVLLSLYLFTYPTDTMRLFLFS---------------------------------------------\n>UniRef90_UPI000FFC51FE/43-278 [subseq from] geranylgeranylglycerol-phosphate geranylgeranyltransferase n=1 Tax=Larkinella soli TaxID=1770527 RepID=UPI000FFC51FE\n---------------------------------------------------------------------RWTSLLLDPRLFLLSLSTVCIAAAGYIINDYFDVKIDIVNKPERVIIGRYLKRQIAMGAHQALNFVGIAIGFYLSKW-------VFLVDVLSVTLLWFYSA---RFKRQPFVGNFIVS-SLTALSL-IVLAVYYRRQVDLLLIYALFSfVISLVREIIKDMEDVKGDARFGCRTLPIVWGLRRTKQLLylIIAAFITSLFLIADSLQNQQL--GWIFVILLIPIAWLVFRLV-RADTRRDFAYLSSLCKLI-------------\n>UniRef90_A0A6I6F4H3/55-113 [subseq from] Prenyltransferase n=1 Tax=Streptomyces ficellus TaxID=1977088 RepID=A0A6I6F4H3_9ACTN\n----------------------------------------------------------------------------------AIGSSLCLYEAGMALNDWADRDEDAVDRPHRPIPSGRVAPPAALTASAALTATGLALAA---------------------------------------------------------------------------------------------------------------------------------------------------------------------------------------------\n>UniRef90_A0A7J4IEP5/58-213 [subseq from] UbiA family prenyltransferase n=1 Tax=Thermoplasmata archaeon TaxID=1906666 RepID=A0A7J4IEP5_9ARCH\n------------------------------------------------------------------------------------------------LADYYDKDLDAIQKPHRPIPSARLSSREVLIV-----GASYAILGLLfTLWLSLLNIILVFI--AG-LLVLCYAK---YTKAKGLLGNFNRGAMTVIT-YLFGVVSISTtsaVPASLWILSLVFFFHDTNSNIIGAIRDVHGDKIGGYATTPVKYGIRLTLTISVILS----------------------------------------------------------------------\n>UniRef90_UPI001E31F9AF/6-212 [subseq from] UbiA family prenyltransferase n=1 Tax=Streptomyces sp. UNOB3_S3 TaxID=2871682 RepID=UPI001E31F9AF\n-----------------------------------ITDRIRVLIALSRPAVAVLFALYVALGLAQAGHAEDRPL-LAECLIPVMAFLLC----SVCVNDLSDRVIDQVNLPgdrNRPLITATAGSRELVVTAVVSAAVALGSAFVLGPR-----PG--LLMLAALAVSAGYSLRPIRLADRGAVAALALPACYVALPYLLAlTAARSAVHPrDLLMLLGLYT-GFIGRILLKDFRDVRGDALFGKRTFLVRHGRR--------------------------------------------------------------------------------\n>UniRef90_A0A8X8Y590/243-303 [subseq from] Uncharacterized protein n=1 Tax=Salvia splendens TaxID=180675 RepID=A0A8X8Y590_SALSN\n----------------------------------------------------------------------------------------------------------------------------------------------------------------------------------------------------------GTLTKPVIFATAFMSFFSVVIALFKDIPDIVGDKIYGIQSFTVRLGQEKVFWICISLLEMA-------------------------------------------------------------------\n>UniRef90_A0A5M8R3K3/57-263 [subseq from] Prenyltransferase n=2 Tax=Dyadobacter TaxID=120831 RepID=A0A5M8R3K3_9BACT\n-------------------------------------------------------------------------------LFFLSLSTVCIAAAGYIINDYFDIKIDIVNKPQRVVVGRY------LKRRWA--MGAHQLLNILGAALGLiVSPYIFVINVCSITLLWFYSA---RYKRMPFIGNFIVSM-LTGL----TLLILTLHYPDNRHLVFIYAVFSFFISlireVVKDMEDIKGDEAHGCRTLPIIWGIRRTKSFLYGVISVFVV--TLFVLAQALNNYLLTIlfILLLIPLSWLLLKL---------------------------------\n>UniRef90_UPI001E3127D4/106-197 [subseq from] UbiA family prenyltransferase n=2 Tax=Catellatospora TaxID=53365 RepID=UPI001E3127D4\n--------------------------------------------------------GDVIAGAAAAGTLNRRTPGLAAASVCLYWAGM-------AANDWADRDLDAVERPERPIPSGRVSPRAALGLAAGLTAAGVGLA----AWAGGRRGLATAVPL---------------------------------------------------------------------------------------------------------------------------------------------------------------------------\n>UniRef90_A0A0E3WTP5/20-193 [subseq from] (S)-2,3-di-O-geranylgeranylglyceryl phosphate synthase n=2 Tax=Methanosarcina horonobensis TaxID=418008 RepID=A0A0E3WTP5_9EURY\n-----------------------------------------------------------------------------------------ISAAALILNDYFDIESDKINAPERPLPAGLVTERDVVLlSIAVTMLGF--ITGYLISMEAL--LVVI---LV-WTVGFLYN---WRFKKAGFIGNLMVSFS-VGMTFVFGGIVAGKPFETIVwFFAIIVMLVDLGEEIAADAMDIEGDRKAGSRSLALILGRENALKISAVIFSLVvFASILPFLL----------------------------------------------------------\n>UniRef90_A0A3N5SLS1/44-250 [subseq from] Prenyltransferase n=1 Tax=Chloroflexi bacterium TaxID=2026724 RepID=A0A3N5SLS1_9CHLR\n--------------------------------------------------------------------------------LLGFACGFFLSGAALTLNDYFDIEVDKVNAPQRPIPAGLLTPSDAIGLTAIATLIGLVTAFFIGPLAF-IVSAIFWVI--GALYNWRY-------KASGIWGNLMVAAS-VGITFVLGGIAVGQpMNKVVWSFGLIAFLIDLAEEIAGDAMDMEGDRKRGSKSIALTVGRDTALRITGSLfVLVVLLSYVPFVLGWLEAGYLLLVSAIGIVVLLFTIR----------------------------------\n>UniRef90_A0A3B6SNN7/11-206 [subseq from] Homogentisate geranylgeranyl transferase n=1 Tax=Triticum aestivum TaxID=4565 RepID=A0A3B6SNN7_WHEAT\n---------------------------------------------------------------------------VLKGYLEALTAALCMNIYVVGLNQLYDIQIDKINKPGLPLATGEFSVATGVCLVVTFLIMSFSI----GIRSG-SVPLMCALVVSFLLGsAYSIEAPLLRWKRHALLAASCilfVRAILVQLAFFAHMQqhvLKRPLaaTKSLVFATLFMCCFSAVIALFKDIPDVDGDRDFGIQSLSVRLGPQRVYQLCISIL-LTAYGAA--------------------------------------------------------------\n>UniRef90_A0A523R033/299-466 [subseq from] UbiA family prenyltransferase n=1 Tax=Candidatus Cloacimonetes bacterium TaxID=2030808 RepID=A0A523R033_9BACT\n----------------------------------------------------------------------------------------------VAVNDIFDIESDKISNNSRPLVKKKLSSGDVKILA----VIYMFIAL---LFAINVKYSCFSLVLVSIILSLVYSVPPLKLKRFFPVSTFIIALAAL-VTLLTGFSIFGGWKSVYIFpksLTLLVLVIFTLAGTVKDLKDFEGDKRTGIKTLPVLLGRHRGKIVIALFVLL------SYILI---------------------------------------------------------\n>UniRef90_A0A1T4VUZ7/34-265 [subseq from] 1,4-dihydroxy-2-naphthoate octaprenyltransferase n=1 Tax=Thiothrix eikelboomii TaxID=92487 RepID=A0A1T4VUZ7_9GAMM\n----------------------------------------------------------VCVGAAAAsyqgHEFNWGL--FILSVLAMMLI----HASVNVINDYYDEQngTDRLNtERIYPFTGGSrFIQNQVLSAkasfQWACwLLAVASLLGLILVWQ--TGWGLFWIGLAGFLVGWGYSAPPLQLNSRGLGePAVALGIGLLTpLGAWYVQT--SQLAWYPCVISLPLGLLAMNILLINQFPDAKADAASGKYHWVVRFGALPAAWIYVGNVLLAFVILVSLIINQFLPS--LAIISLL-------------------------------------------\n>UniRef90_A0A7W9WCB2/80-267 [subseq from] 4-hydroxybenzoate polyprenyltransferase n=2 Tax=Hymenobacter TaxID=89966 RepID=A0A7W9WCB2_9BACT\n------------------------------------------------------------------------------------------AGY--IINDYYDVKIDAINRPGRLVVGKVINRRHAM--LAHLLLSGLGIAV-----SGALSPLLGVVNLGSALLLWGYSVRFKRVALVGNVSIATLTAALVLLPEL--QARTGNSAV--WGYALAAFLLTVVREIVKDVEDMRGDAQHDCRTLPIVWGVARTKWVAGFFLFCLGLLVVGaayNALATQRPVLGSWLLVLVL------------------------------------------\n>UniRef90_UPI000366A194/48-279 [subseq from] geranylgeranylglycerol-phosphate geranylgeranyltransferase n=1 Tax=Segetibacter koreensis TaxID=398037 RepID=UPI000366A194\n------------------------------------------------------------------------------YFILLMISSVIIAAAGYIINDYFDINIDLINKPDKLVVDKIISRRWVIF--WHLVLSVAGIiMGLYIDWKTNVR--FLSLAnLACVALLFFYSISLKKKLLSGNVVISALTAWVILVVGWCETSnllqpnLIGSFTEKITRISFFYAgfafIISLVREVVKDMEDMEGDRRYGCNTMPIAWGINATKvFLAVWLIVLiSAlLIVQFYVLVFHWWWSAIYCIILIIIPLLYIFKKLF-------------------------------\n>UniRef90_A0A2H0FU88/39-236 [subseq from] Geranylgeranylglycerol-phosphate geranylgeranyltransferase n=1 Tax=Ignavibacteriales bacterium CG18_big_fil_WC_8_21_14_2_50_31_20 TaxID=1974047 RepID=A0A2H0FU88_9BACT\n-------------------------------------------------------------------------------ILVAGFTGLLVNAGGNIINDYFDVEIDKTNRPQRALPSGKTT-PLFVLNSYVVVTYF---AIVMAFF--NLNIDAFIIVVITSLMMFLYSY---LFKKIAFVGNLVV-AFFTGMAFLFGSVVVSNVYCGIIPAVFAFLI-SLMRELVKDIEDIKGDKAANIKTYPIKYGVRaTVKLISITGIVLIISTTVPFLLKIYNLYYFIFV-SIFV------------------------------------------\n>UniRef90_UPI0010584DBF/62-275 [subseq from] geranylgeranylglycerol-phosphate geranylgeranyltransferase n=1 Tax=Segetibacter sp. 3557_3 TaxID=2547429 RepID=UPI0010584DBF\n--------------------------------------------------------------------------------------------AGYIINDYFDLNIDRVNKPDKLVVDKIINRRSVI--LWHLLFSLLGVL--LSFFVDWLTSArfITIANLGCVLLLFLYSISLKKKLLSGNVVISLLTAWVILVITWAETSnLLqtidtGSYTEKITRITFLYAgfafVISLIREVVKDMEDIEGDRRYGCRTMPIVWGINVSKvFVAVWMIVLmaALLIVQFYVLQFRWWFSAIYCILFvIVPLLLI-F-----------------------------------\n>UniRef90_UPI0019D50C91/138-288 [subseq from] probable homogentisate phytyltransferase 2, chloroplastic isoform X3 n=2 Tax=Panicum virgatum TaxID=38727 RepID=UPI0019D50C91\n---------------------------------------------------------------------------------------ICGNGYIVGINQIYDVAIDKVNKPYLPIAAGDLS----VESAWLLVI-LFAIAGFSI-VVSNFGPFITSLYCLGLFLGTIYSVPPFRLKKYP-VAAFLIIATVrgflLNFgVYYATRAALGLTfqwSSPVAFITCFVTLFALVIAITKDLPDVEGDRN---------------------------------------------------------------------------------------------\n>UniRef90_A0A4P1RN92/42-219 [subseq from] Homogentisate phytyltransferase n=6 Tax=Lupinus TaxID=3869 RepID=A0A4P1RN92_LUPAN\n------------------------------------------------------------------------------------------------FNQLCDIEIDKINKPYLPLASGEWSYTKSVIIVASSLLLCFGLAWIEGSW-----P-LFWGFLIGAILTAVYSlnLPLLRWKNSALLAatNIFANAGVVrPLGYYLHMqtCVFkrpATFPRPLIFCTAILSLYFLVVALSKDIPDTEGDEKFGVQSLSVRLGQKKVFWICISLL---QMGYGATILA---------------------------------------------------------\n>UniRef90_A0A6S4Q0J8/183-359 [subseq from] Prenyltransferase n=2 Tax=Ficus carica TaxID=3494 RepID=A0A6S4Q0J8_FICCA\n--------------------------------------------------------------------------------------------YYNGTNQIFDIDIDKVNKPYLPLPAGELT----LKQAWYLVIFDI-VAGlsILRLMNADKITTILYC-L-GLFFCTLYSAPPFRFKGSSLATVIVIplitGViQNIGI-LYTSQVSLGLpfwWSPPVVFITAFSTLFFVIISIIKDIPDVEGDLKHNIRTFAAMFGAKNIAVAAMGLLLINYLAP---------------------------------------------------------------\n>UniRef90_A0A483CSW3/55-203 [subseq from] Prenyltransferase n=2 Tax=Methanofollis fontis TaxID=2052832 RepID=A0A483CSW3_9EURY\n-----------------------------------------------------------------------------------------ISGSANISNDYFDREVDRINLPSRPLPSGRIS----VAGLWVLF-SLFTAAGM--ICAALLGPLVLALVILFWCIA---LAYNITLKDAGFTGNLIV-AGCIGMTIILGGITVGRLNGVVLTFAALAFFFDLGVEIAADTMDAEGDRQRSGRSLAQTRGR---------------------------------------------------------------------------------\n>UniRef90_A0A7V2V889/303-496 [subseq from] UbiA family prenyltransferase n=1 Tax=Candidatus Moranbacteria bacterium TaxID=2045217 RepID=A0A7V2V889_9BACT\n------------------------------------------------------------------------------TVFCLIFSIFLAWLQSVVVNDICDLEIDKLTNPQRPLVKKLFNLQEY--RIYGITF------SILAIFLATLVGIKFsILIIGYQALTYVYSAYPLRIKKYPIIASFFsAFASLIFL--FMGYILISNnSTfenfPWRIFFMLLVTYA--SVIPIKDFKDIEGDRKNEVFTLPVIFGEKKARL-LIGSFLLLSYFLSVYIIRESKLF----------------------------------------------------\n>UniRef90_A0A6B3LKX4/26-271 [subseq from] UbiA family prenyltransferase n=2 Tax=Pontibacter burrus TaxID=2704466 RepID=A0A6B3LKX4_9BACT\n--------------------------------------------------------------CLLSGNINWGR-VLEPGFLLLSLSTVLIAAAGYIINDYYDVKIDAINKPGRLVVGTAIRrRPAMFTHLVFSV---IGV--LLGFWLS--IP-VGLINLGAVLLLWGYSARLKKLPLVGNVVVALLSASMLLI-----VAVYaDTLNRITLGYALFAFLISLIREIIKDMEDMKGDASFDCRTLPIVMGIRNAKLVLYPIIAIFLVFLLVVVVHPRTILWlDVyMLLLVLAPAIWLTIKLARAD-RKRDFTYLSNLNKFIML-----------\n>UniRef90_A0A7J4VFA6/51-250 [subseq from] Geranylgeranylglycerol-phosphate geranylgeranyltransferase n=1 Tax=Chlorobi bacterium TaxID=2268192 RepID=A0A7J4VFA6_9BACT\n---------------------------------------------------------------------------------------------GNIINDILDVEIDRINRPDRPLPAGKVTVT-TATRLYIFS----KMFGIFFaAMAG-IIPAL--IAAASSFIIFFYSY---FLKNIPLVGNFTVSV-FTGMVFIFGASTVNNYSNALFPFIFAFMI-NMVREVVKDVEDIEGDTAENVRTFPVIFGVEPARKLAVIiTLLLITVTFVPFLLQVYRIEYLVVIAVSVAPALISVIRDTTRAKEK--------------------------\n>UniRef90_A0A7J2X8F0/48-211 [subseq from] Prenyltransferase (Fragment) n=1 Tax=Thermoplasmatales archaeon TaxID=2268204 RepID=A0A7J2X8F0_9ARCH\n-------------------------------------------------------------------------------------TALFLEASTFALNDYYDLEIDKHNKrEDRPLVRGDLQ-PKTALALFFAF-FPLG---II--CAYFVNLTCFVIALVTAFLAILYDV---KMKKIKLIGNFYI-AYVMAIPFvFGGAAVFPSnvfsfdVSPGVYIVALIAFLAGAGREIMKDVMDFEGDKEKGVKSFPRYIGVRWS------------------------------------------------------------------------------\n>UniRef90_A0A6G9AXV0/3-138 [subseq from] UbiA-like protein EboC n=4 Tax=Spirosoma TaxID=107 RepID=A0A6G9AXV0_9BACT\n----------------------------------------KALLSLTRPANLVTAIADVLAGMAIAGYFLV-QNPAPAPVGWLALATVCLYGGGVVFNDVFDAELDAIERPERAIPSGVVSKRT-ATLLGVVLL-VIGIAASF-----LVNPTAGFLAIGIAVASLVYDRF---GKHHDWLGPVNMG-----------------------------------------------------------------------------------------------------------------------------------------------\n>UniRef90_UPI00168AF352/25-289 [subseq from] geranylgeranylglycerol-phosphate geranylgeranyltransferase n=1 Tax=Hymenobacter montanus TaxID=2771359 RepID=UPI00168AF352\n---------------------------------------------LPKLVRWPNLLIMLLCLLLVRAGLLLPEQPLGTALLSsrfgLLVTATLLVaAGGYIINDYYDIKIDAINRPDRLVIGRVVNRRKAM--LAHLLLSGVGV--LLASWL---HPVLGVVTLGTALLLWGYSARFKRVALAGNASIATLTAALVLLPELQLQLARHSSHSVVWPYALAAFLLTMVREIVKDVEDMHGDAQHGCRTLPLVVGVAQTKWVAGAFLVCLALlttGATARMFASGHWPLGLWLTVLVLLPLAQLTRLLVRADRRRHFKH---------------------\n>UniRef90_A0A524F4B6/36-226 [subseq from] Geranylgeranylglycerol-phosphate geranylgeranyltransferase n=1 Tax=Candidatus Lokiarchaeota archaeon TaxID=2053489 RepID=A0A524F4B6_9ARCH\n-------------------------------------------------------------NAYIGNNFFATPNNIITLFggLCVYF---LIAAASNVINDVFDIEIDKINRPNRAIPSGKIQKNSAILYS--SILVGLGL--IISIPLGLFSPNSFLIPMLVVFFACIGVLYSWKGKRNGFLGNIIVGFAFsFGIPFGA--LLITPVLEIPPQIWFFYSTAMfllVSRELVKGMEDIKGDSTYNVRTVANIKGFKFTAWL---------------------------------------------------------------------------\n>UniRef90_A0A6A7MPB0/38-99 [subseq from] 4-hydroxybenzoate polyprenyltransferase n=1 Tax=Propionibacteriales bacterium TaxID=2015801 RepID=A0A6A7MPB0_9ACTN\n----------------------------------------------------------------------------------LAVSSVCLYWAGMALNDWADRDVDAVERPERPIPSGRVPERTALALAVGLTATALGIAGVAG------------------------------------------------------------------------------------------------------------------------------------------------------------------------------------------\n>UniRef90_A0A6B3B5A5/23-93 [subseq from] UbiA family prenyltransferase (Fragment) n=2 Tax=Streptomyces sp. SID9727 TaxID=2706114 RepID=A0A6B3B5A5_9ACTN\n-----------------------------------------------------------LVGAAATGRR---PD---RSTALAMGASLCLYEAGMALNDWADRDEDAVDRPHRPIPSGRITPRAALTAAGALTLAG--------------------------------------------------------------------------------------------------------------------------------------------------------------------------------------------------\n>UniRef90_UPI0015E85916/38-117 [subseq from] UbiA family prenyltransferase n=1 Tax=Streptomyces griseorubiginosus TaxID=67304 RepID=UPI0015E85916\n----------------------------------------------------------------------VSARPTPRTFLA-IASSLCLYEAGMALNDWADRDVDAVERPHRPLPSGRVRPAAALGAACVLTGAGLSFA----AWAGRPALTVA-------------------------------------------------------------------------------------------------------------------------------------------------------------------------------\n>UniRef90_A0A7S2DZ17/141-354 [subseq from] UbiA prenyltransferase family-domain-containing protein n=1 Tax=Helicotheca tamesis TaxID=374047 RepID=A0A7S2DZ17_9STRA\n-----------------------------------------------------------------TYADVFTPKTLAS-IIFAAVPALFMNLYITGLNQITDVDIDRINKPDLPIAAGHLSMPM--AKAIVIFSGIVSLAMGLSH--PFLSTQGLNVALWASfILGTMYSLPPIRFKRFHLLAAFCIiavRGAVINAGFYAhaqaaaygggmGTTVIGCLLSDArcALSSLFFSIFGFVIALMKDVPDVKGDKVSNIKTMPVRYGQDRIFGAMRRLLTISFLSI---------------------------------------------------------------\n>UniRef90_A0A800EZS9/66-251 [subseq from] 4-hydroxybenzoate octaprenyltransferase n=1 Tax=Dehalococcoidia bacterium TaxID=2026734 RepID=A0A800EZS9_9CHLR\n---------------------------------------------------------------------------------------------GMGANRVIDAQIDARNPrtASRAIPAGSITSRQVWVYMGVALAAFLLAVSQLDRLAWYLSPIVIAV-----LVFYPY------TKRFTWLAHLALGAVYIMIPPATWVALTGELNWGVTWLGIgaMFWVAGF--DIIYATADIEIDRAQGLNSIPSRFGIRAALWISRSfhMMTVIALVIAGTLLEVHALYYVGAGAAA--------------------------------------------\n>UniRef90_UPI00217628E3/162-344 [subseq from] homogentisate phytyltransferase 1, chloroplastic-like n=1 Tax=Potentilla anserina TaxID=57926 RepID=UPI00217628E3\n----------------------------------------------------------------------------------ALVPSVLMNIYVVGLNQVFDVEIDKVNKPDLPLASGEFSMGTGITIVSAVLLMSFAM-GVMF----KSPPLFSALAISFFLGsAYSIELPLLRWKRHAILAAaciLIVRAIVVQLAFFVHMQKYvlGreiAITRPLVFAVVFMCIFSSVIALFKDIPDVDGDRDFGIQSFSVSLGQEKVYWVCVNMLL---------------------------------------------------------------------\n>UniRef90_A4G0P3/50-236 [subseq from] Digeranylgeranylglyceryl phosphate synthase n=1 Tax=Methanococcus maripaludis (strain C5 / ATCC BAA-1333) TaxID=402880 RepID=DGGGP_METM5\n-----------------------------------------------------------------------------------------VCGFGNALNDIYDLKIDRINKPERPIPSKRISLTNARIFSYLLVFTGLCIS-LF-------NITCFLMAVLNSIVLQQYAST---YKKNKIIGNLIVAYLTGSVFIFGGIA-VGNI--DVTIMLFLCALfAMWSREIIKDYEDIEGDIQEKVISIPIKCGENSIYIAALLLVFAVLLSSLPYLFGFFGIYYLISVVFCDLL-----------------------------------------\n>UniRef90_A0A8J7ACE2/41-258 [subseq from] Homogentisate phytyltransferase n=7 Tax=Nostocales TaxID=1161 RepID=A0A8J7ACE2_9CYAN\n-------------------------------------------------------VWGLYLIAIAvsSTGFSGIP--LS-RVLGAWIACLCGNVYIVGLNQLEDVEIDKINKPHLPLASGEFSRN-----TGQLIVTFTGILALVVAWL--TGPFLFGMVAISLAIGTAYSLPPIRLKQFPfWAAlcIFSVRGTIVNLGLYLHYSwvlKQGqSIPPVVWVLTIFILVFTFAIAIFKDIPDMEGDRLYNISTFTIKLGSQTVFNLALWVITVCYvgMFLAGVLR----------------------------------------------------------\n>UniRef90_J7LCQ4/27-101 [subseq from] UbiA prenyltransferase family protein n=4 Tax=Nocardiopsis alba TaxID=53437 RepID=J7LCQ4_NOCAA\n-------------------------------------------------------------GAAATGRSR------DPRVLALPLSSVCLYWAGMALNDYADRDLDAVERPERPIPSGEVAPGEALAVACGLTAAGVGVAAL--------------------------------------------------------------------------------------------------------------------------------------------------------------------------------------------\n>UniRef90_V6LAI3/22-214 [subseq from] Ubiquinone biosynthesis protein UbiA (Fragment) n=1 Tax=Streptomycetaceae bacterium MP113-05 TaxID=1380770 RepID=V6LAI3_9ACTN\n--------------------------------------------------AYPGLV-G-LAGVAADPGGHTS-AGAAAAWLCCTLG--WLGGH--YLGDYFDRDLDAVSKPQRPIPSGRLGARTAR---------ACGLAAVL-LAAGVTLAVRWPVVVGVALALAGVVAYSRLLKGRGVLGNAVRGLlTALAVLFGAAvSAPNgGVSWTGVLPAALAFLLHDTASNLVGTLRDVDGDRAGGYRTLPVARGTRTGARVA--A-----------------------------------------------------------------------\n>UniRef90_A0A482V0Z6/27-113 [subseq from] Homogentisate phytyltransferase 1, chloroplastic n=1 Tax=archaeon TaxID=1906665 RepID=A0A482V0Z6_9ARCH\n------------------------------------------------------------------------------------LALLCGNAYIVGINQIYDVDVDSINKPFLPLPAKLITED----KAWGIVLASL-LTGIYTVRRHFSLP-IQYLYFLGLTLGSLYTLPPLQLKR---------------------------------------------------------------------------------------------------------------------------------------------------------\n>UniRef90_A0A550GQ01/26-194 [subseq from] UbiA family prenyltransferase (Fragment) n=1 Tax=Candidatus Bathyarchaeota archaeon TaxID=2026714 RepID=A0A550GQ01_9ARCH\n----------------------------------------------------------------------------------------------------------------RPLGRGQVSRGELKAIVATMSVLGLAVA-----YSINT--SVFAFHFGYLALGYLYSTKPVRLKKRFIMKQLTIAMG-IILADLSGAYTVGVFNNQILALLALNTALCLGINPIVDLRDIHGDRAMGVKTVAVVWGADiTVRLYFATLVGVGIASVLGYLgmgLSLAVPILSLTIVS---------------------------------------------\n>UniRef90_A0A0G4HMD4/132-324 [subseq from] Uncharacterized protein n=1 Tax=Chromera velia CCMP2878 TaxID=1169474 RepID=A0A0G4HMD4_9ALVE\n----------------------------------------------------------------------------FRSVLFCLVPSLLMNVYITGLNQISDVVIDKVNKPQLPLPSERMTMNQAIVTVVLCVMGSLGL-GFAPVEM-ATLPLR-LTLLGSFLLGTAYSIFPFRLKRFPLLAALcviAVRGGVINLGffWHALEAVAGTSMslsevlgdPRALFSTLFFTFFGAVIALVKDVPDVRGDSLSGIRSFSVRVGQQRVFNLGYGT-----------------------------------------------------------------------\n>UniRef90_UPI001CC96C1B/3-113 [subseq from] UbiA-like protein EboC n=1 Tax=Robertkochia marina TaxID=1227945 RepID=UPI001CC96C1B\n--------------------------------------KLKAYIRLTRPANLPTAVADIIAGAAVStalimnsGGLMPGSRELVAQVVLLSMASVLLYASGVVLNDYFDRGIDAVERPERPIPSGIVAP--MAAAVFGFTLMGLGVfTGFL-------------------------------------------------------------------------------------------------------------------------------------------------------------------------------------------\n>UniRef90_A0A445JKZ7/216-402 [subseq from] Glycinol 4-dimethylallyltransferase (Fragment) n=1 Tax=Glycine soja TaxID=3848 RepID=A0A445JKZ7_GLYSO\n-------------------------------------------------------------------------------------------IYLSGVNQLYDLEIDKINKPHLPIASGQFSFKtGVIVSASFLAL-SVGF-----TWITGSWPLIWNLIvISSTWTAYSIDVPLLRWKRYPLVAAMCMVSTWaFALPisFFHHMQTVVLKRpisfPRsLTFVVAFMTFYSMGLALSKDIPDVEGDKEHGINSLSVRLGQKRVFWICVFLFEMA-F-GVGLLAGASS------------------------------------------------------\n>UniRef90_A0A371H0I7/372-425 [subseq from] Glycinol 4-dimethylallyltransferase (Fragment) n=1 Tax=Mucuna pruriens TaxID=157652 RepID=A0A371H0I7_MUCPR\n----------------------------------------------------------------------------------------------------------------------------------------------------------------------------------------------------------------LIFFAIFTSFYSVGVALFKDIPDMEGDKAFGIHSFSARLGQKRVFWICVCCFEM--------------------------------------------------------------------\n>UniRef90_UPI000E5B9A04/59-252 [subseq from] prenyltransferase n=1 Tax=Aggregatilinea lenta TaxID=913108 RepID=UPI000E5B9A04\n------------------------------------------------------------------------------------------------FNDYWDQATDAINTR-RTLLSGGSGELTTgALPPWIALAAGIACQGgaLLGAALAGLSSVSWALLVGALFAALFYTAPPLKLGWRG-AGEVTTGVvAALIVPQWAYSLQTGQLSRDLflICLPLLPFVASLFLAIAAPDRP--ADAQVGKQTLPVIVGEGRVAWLYAGMAAVGV--IAALILWPGRvPSFALVIAALLAL-----------------------------------------\n>UniRef90_A0A2E0W4F4/44-256 [subseq from] Geranylgeranylglycerol-phosphate geranylgeranyltransferase n=1 Tax=Ignavibacteriae bacterium TaxID=2026749 RepID=A0A2E0W4F4_9BACT\n------------------------------------------------------------------------------------VSAAFVGSAGNIINDYFDIEIDKINRPNRILPSNKLSLKEVQIEFIVLNLAAVVLSYLINNYAL--IIVIFSITVIFS-----YSAYF---KKIPLLGNILV-SFFTGLAFIYGGAAVENISAAIIPAVFAFT-TNLIRELIKDIEDIKGDSANNVFTFPSKFGIQKTKYLILSlTIMLMILTTIPYILEIYKIEFFLIAMSFINPLFLLMLKRLFENDELSNMK----------------------\n>UniRef90_UPI0021BB3A5E/74-168 [subseq from] homogentisate phytyltransferase n=1 Tax=Ancylothrix sp. C2 TaxID=2953691 RepID=UPI0021BB3A5E\n-----------------------------------------------------------------------------------WIACLCGNIYIVGLNQLEDIEIDKINKPHLPIAAGEFTPKQ--AQIIVILTGILS---LL--IAANTGPFLLAMVSISLALGTAYSLPPIRLKRYPFWASFC-------------------------------------------------------------------------------------------------------------------------------------------------\n>UniRef90_A0A847EDF7/318-474 [subseq from] UbiA family prenyltransferase n=1 Tax=Parcubacteria group bacterium TaxID=2026774 RepID=A0A847EDF7_9BACT\n--------------------------------------------------------------------------------------------FSICTNDLVDEGIDKISNQERPLVSGVLSREEM-KQASIIFLVASLIAAFL---SGYT---AFFFVITFISLYYVYSVPPTRFKIIPLFSSFIIGLCYST-TALAGFFLVSPLKIvSAFPIKLFVAVVVIitFLSHARDIKDIKGDKAFGINTVPVLLGDVWGPR----------------------------------------------------------------------------\n>UniRef90_A0A1E7GAJ3/53-210 [subseq from] Prenyltransferase n=1 Tax=Methanosarcina sp. Ant1 TaxID=1882735 RepID=A0A1E7GAJ3_9EURY\n------------------------------------------------------------------------------------------SATSLILNDYFDIESDKINAPERPLPAGLVTERDVVLLsIVVTMLG-F-ITGYLISLEA--LLVVILV----WVVGFLYN---WRFKKAGFIGNLMVSFS-VGMTFVFGGIAVGKpFEIIVWFFAIITMLIDLGEEIAADAMDIEGDRQIGSRSLALVLGRENALKISG-A-----------------------------------------------------------------------\n>UniRef90_A0A0M0K557/75-249 [subseq from] Homogentisate solanesyltransferase n=1 Tax=Chrysochromulina tobinii TaxID=1460289 RepID=A0A0M0K557_9EUKA\n-----------------------------------------------------------------------------------------IV----GINQIYDVKIDVINKPFLPIAAGRISP-RA--AWWLVACS--GLTGLAIV-KRFFNPLIFGLYAFGTTIGALYSVPPFQLKRFPLAAGLTIATCrgFlLNFgVYYATReALgLGFIwSAPVAFLARFMTVYAAVIAVTKDLGDVDGDREGGIDTLALRFGPMA---VATGASAVLALNYVGA------------------------------------------------------------\n>UniRef90_A0A7C2VJV9/69-272 [subseq from] 1,4-dihydroxy-2-naphthoate octaprenyltransferase n=2 Tax=Phycisphaerales bacterium TaxID=2052180 RepID=A0A7C2VJV9_9BACT\n-----------------------------------------------------------------------------------------------SGNDWLNKNVTPFSGGSQLIQQGLLSPKSVLIAAWIALSIG-GLTGIIILL---LTKSFFILALGiaGLLGGYFYTASPVRLGYRG-IGELIIGLLFGVLPVYGS-YYLQTRTIDFVPLVpgIIVAMLIFLVILVNEFPDAPADSAVNKKTLVVVLGDKPAVWSYRAVLLATYCVIIVAILIFKIMVFPGLLYLTTLPLAVLALKFLNCD-----------------------------\n>UniRef90_UPI0015C6E553/46-274 [subseq from] geranylgeranylglycerol-phosphate geranylgeranyltransferase n=1 Tax=Winogradskyella wichelsiae TaxID=2697007 RepID=UPI0015C6E553\n-------------------------------------------------------------------------------FLILVFATLCIAAGGYIINDIYDVETDKINKPNQLIINKHITEKNASTLFIILNIIGVGLGFYLANGIG--KPTFFTAFFIASALLYIYST---SLKQIAIVGNIVVSLVVaLSILLVGIYEIIPAinINNKAVQMTFLniikdYAIFAFMInlirELIKDIEDIDGDYKAGIQTLPILIGRDRANKLIIILSLIPIFSITYYVITylfKQQIVVGYFLILVIAPLIYVTIKLF--------------------------------\n>UniRef90_A0A843I6B4/57-278 [subseq from] UbiA prenyltransferase n=1 Tax=Thermoplasmatales archaeon TaxID=2268204 RepID=A0A843I6B4_9ARCH\n--------------------------------------------------------------------------------------------GSMPFNDYFDRDVDAISHPKRPIPSKRLTHRETL--YFSLLLFSLA--AAISLFINL-ICFIIILATFGFL--YCYEA---FFKNQGFIGNIVVA-FLSSMSFTFGGIAVGNPFAS-FLLSLITFFLFTGRELLKDVEDVKGDL-LSRKTLPMKIGEYKSVIIAsLFLLVAVALSPLPYLLHQLGIWYLITIIFvdILAFYVIFQNLKDLRNTTR-SVRLTRIAAAIGIIGIILGA-----\n>UniRef90_UPI001DDCCE18/46-232 [subseq from] homogentisate phytyltransferase n=1 Tax=Waterburya agarophytonicola TaxID=2886916 RepID=UPI001DDCCE18\n-------------------------------------------------------------------------------MLAVWFACICGNIYIVGLNQLYDIEIDRINKPDLPLASGEFTLQQGQLVVTITGVLALLIAGLSGVWLLATVA---VSL----LIGSAYSLPPIRLKQFPFFAAFCIltvrGiVVNIGLFLHYGDKLNSseALNPYVWTLTLFILLFTVAIAIFKDVPDLEGDKQYNINTFTLVIGKPAVFNLSRGVISVCYLG----------------------------------------------------------------\n>UniRef90_A0A263D2A3/42-215 [subseq from] Ubiquinone biosynthesis protein UbiA n=2 Tax=Amycolatopsis antarctica TaxID=1854586 RepID=A0A263D2A3_9PSEU\n---------------------------------------------------------------------------------------GWLSGH--YLGDWFDRGLDAIEKPQRPIPSGRLSQDAALAC-GIL--CAL-TSAILATAANWRILPVFVVTIAGVI-G--YSA---VFKARGLAGNLVRGAL-TALALVIGAMLTGGTPPWVLLpVALAFLLHDAASNLVGAIRDVDGDRQGGYASVPVLRGVPHAVRTALGLY-LLAVAVLGTAA-AG-------------------------------------------------------\n>UniRef90_UPI0015C8D76A/47-274 [subseq from] geranylgeranylglycerol-phosphate geranylgeranyltransferase n=1 Tax=Winogradskyella vidalii TaxID=2615024 RepID=UPI0015C8D76A\n--------------------------------------------------------------------------------FLMVLATLCIAAGGYIINDIYDVDTDKINKPNQIVINKYIAEKTGSTLFIILNIIGVGLGFYLSQGIGKSSF--FAIFFIASALLYIYST---SLKQIAVVGNVVVSIVVaLSILLVGIFELIPVMTSNnkAVQTTFLniirdYAIFAFMInlvrELIKDVEDIDGDYKAGIQTLPILIGRERANKIIFVLSIVPIIAISYYVVTymfKQELVVGYFLILVVAPLIYVSIKLF--------------------------------\n>UniRef90_A0A7Y2IAQ9/42-274 [subseq from] 1,4-dihydroxy-2-naphthoate octaprenyltransferase n=1 Tax=Woeseiaceae bacterium TaxID=2026806 RepID=A0A7Y2IAQ9_9GAMM\n----------------------------------------------------LPVVAGSAWGAYASGGFDWYVFALA------LLATVCVQAAANALNDVGDDQIgtDPRNEQrIYPYTGGSrFIQTGILTRSQMrrlgiGLIATATLAGVLL--TVERGPVVIAFGLIGVLLAVLYSLGPLKLSSMG-LGEIAVGIAFGVLPVTGAAWLQGAPIDGtLILLSIPLGAWVENILLINEVPDMEADGAAGKRTLPVRFGLDVTASLYL-AVNIGAAAIVVLLTWSG----ALPLLAPLVP-----------------------------------------\n>UniRef90_UPI001FEC121D/21-96 [subseq from] UbiA family prenyltransferase n=1 Tax=Allorhizocola rhizosphaerae TaxID=1872709 RepID=UPI001FEC121D\n---------------------------------------------------------DAVAGAAAAGCLGPRTAGVAAASVCLYWAGM-------AANDWADRSVDAVERPHRPIPSGRVSARQALSVACGLTAAGLAVA----------------------------------------------------------------------------------------------------------------------------------------------------------------------------------------------\n>UniRef90_A0A150XCD0/49-251 [subseq from] Prenyltransferase n=4 Tax=Roseivirga TaxID=290180 RepID=A0A150XCD0_ROSEK\n--------------------------------------------------------------------------------FLLVLSTVIITSAGYLINDYYDVKIDYVNRPERVIVGRTLKRRWIIIAHTIFNFLGIGIGF-------YISPTIGVINFIAAFLLWLYSN---QLKRLPFIGNFTIAILTGTSLFLVGQ-----YFQEREYLVLCYAIfAGfitLIREIIKDMEDLKGDEKFGCKTLPIVLGIAKTKQIIYGIILIF-CTVVFLLMSSINIVFPITLSVIMI-FLIFE--LL--------------------------------\n>UniRef90_A0A6C0H9N4/123-333 [subseq from] Uncharacterized protein n=1 Tax=viral metagenome TaxID=1070528 RepID=A0A6C0H9N4_9ZZZZ\n--------------------------------------------------------------------------------------------SSMIMNDLFDMKIDKINNPTRPLITGEVSEKEAHILNTAILLG-VEFLNLLCL--PRKFQNIIHLVLF-SLFIYTPKIKKMTFLKNVYCASIVSFASYFSAMVYSAS-LSSHSIQNIVLLKLFSQTLFLGSlfnEILLDIRDREGDYVNNIRTLPVIYGNSNALMVASGILKMNFMW-NMYRM---TELFGLRNV-LFVPFIFLPMMYGVKKIRSYDYKQE--------------------\n>UniRef90_A0A7Y8ISG7/67-248 [subseq from] Prenyltransferase n=1 Tax=Syntrophaceae bacterium TaxID=2052184 RepID=A0A7Y8ISG7_9DELT\n--------------------------------------------------------------------------------------------MTYYVGEWNDLEGDRINPNSNPFSGGSRVLVKEILPAWFSLFLGYGcLMGaILiGFYIYRQYQNDFrTLLLGGMgiFFGFFYSNKPFRWSYRGW-GEVLIGFCYGWLPIATGFFlLAGFFSPQILLLSVPVGLSIFNVILINEFPDEEADRAIGKKNLVVRFGRERMGDLYMGLSILTGFYFI--------------------------------------------------------------\n>UniRef90_A0A0D5ZH34/35-217 [subseq from] Geranylgeranylglycerol-phosphate geranylgeranyltransferase n=1 Tax=Uncultured archaeon TaxID=115547 RepID=A0A0D5ZH34_UNCAX\n-----------------------------------------------------------------------------------------VTGAGNIINDIVDVDSDRVNHPGRPLVQGTITMSQARAESVILFAAALILAALFiSLYA-----FIMVIIAEALLVSYEYT-----LKKRGFVGNVSISIMVGLIFIFGGIAVNS--TYKMLILFVMASLANLSREVIKDIEDMKGDTD--RVTLPRRYGVRIASAVAVASVLVaVGMSVLPYYLSIFSVYYLGAV-A---------------------------------------------\n>UniRef90_A0A348BF04/152-331 [subseq from] Homogentisate geranylgeranyltransferase, chloroplastic-like n=1 Tax=Rhododendron dauricum TaxID=880079 RepID=A0A348BF04_RHODA\n---------------------------------------------------------------------------------------ILMNVYVVGLNQLFDVDIDKVNKPYLPLASGEFSMEL----GWAIVSTFLLMSFTLGIMF-Q-SPPLLCALIVSFLLGsaYSIELPFLRWKRNAFLAAtciFIVRAIVVQLAFFIHIQKYVLGRPIMLTKSFTFAVAFMclfstIIALFKDIPDVDGDRDYGIQSFSVRLGQEKVFWLCICLLLIG-------------------------------------------------------------------\n>UniRef90_A0A662WB73/23-224 [subseq from] Prenyltransferase n=1 Tax=Archaeoglobales archaeon TaxID=2250258 RepID=A0A662WB73_9EURY\n-----------------------------------------------------------LAGMVVSAGLDFSLQNA---ILG-VLTACFLQASAFALNDYYDYEVDVANRRFdRPLVRGELKKEHALLSFAILA--PLGFIA-----AFLINIEVFLLALIITLLGYAYD---VKLKEFGLAGNVYIALS-MAVPFIFGSVVaTGKIVESSALLAFIAFLSGVGREVMKGIEDVEGDALRNVKTIARTRGVRTAAKISAILFFVaVLLSVLPPLLI---------------------------------------------------------\n>UniRef90_UPI001C4C999D/199-374 [subseq from] probable homogentisate phytyltransferase 1, chloroplastic n=2 Tax=Zingiber officinale TaxID=94328 RepID=UPI001C4C999D\n-------------------------------------------------------------------------------------------IYIVGLNQVFDIEIDKVNKPYLPLASGEYSFRTGVAIVSIFAVLSFGV-----SWAVGSVPLWWAISISFILgTAYSTNLPCLRWKRSAVVAALCilvVRAVIVQLAFFLHMQTFVFQRPvyfsrPLVFATAFMSFFSIVIALFKDIPDIEGDRIFGIRSFSVRLGQKRVFWICVYLLEMA-------------------------------------------------------------------\n>UniRef90_A0A6I5U8S3/78-269 [subseq from] Prenyltransferase n=2 Tax=Micromonospora terminaliae TaxID=1914461 RepID=A0A6I5U8S3_9ACTN\n-----------------------------------------------------------------------------------------AIAFANVVNDIADVDVDALGKPDRPLPAGRISSRGAHTA----AAGAASLAMVSTVPLGTTLIAVMAAL---LVVSFLYSA---RLKGTVLFGNVLV-AACASSPLLFGAAAAGNVTGQVLCAALLAFEFMLAYEVLKTLADRAGDAAAGLRTLATAtrFRTSTRTLVALAtALTITVF-AAVPLTRSLLVYVTIAVPVLVAPI----------------------------------------\n>UniRef90_A0A1F5FJ03/68-258 [subseq from] 1,4-dihydroxy-2-naphthoate octaprenyltransferase n=1 Tax=Candidatus Coatesbacteria bacterium RBG_13_66_14 TaxID=1817816 RepID=A0A1F5FJ03_9BACT\n-------------------------------------------------------------------------------------------------NDEANRNFSPFNGGSRVIQDGLVSRRTVglISLVSFLIAGGIGVT----LWLLTPGNWILYLGLFGLVTGFFYSAPPFKLGYRG-LGEFVVALDVALLPVLGGYYVqAGTFDYSALYAGIAAAFLIVGVIWVNQIPDIEADAAVGKRTLVVRLGARRSRTAFAAIVAAVYVSSLVLALLGVLPYWTL-IVFLTLPLA---------------------------------------\n>UniRef90_A0A6G9SGV9/56-249 [subseq from] Homogentisate phytyltransferase n=5 Tax=Cyanobacteria TaxID=1117 RepID=A0A6G9SGV9_9CYAN\n-------------------------------------------------------------------------------VLATWFACLCGNVYIVGLNQLEDIEIDKINKPHLPLASGDFSKKQ--GQIIVAITGVLAL-----VVAALSGPFLFGMVAISLAIGTAYSLPPIRLKRFPfWAAlcIFSVRGTIVNLGLflhFSWLAQKNTSIPaTVWVLTVFIVVFTFAIAIFKDVPDMEGDRLYNIRTLTIHLGPQAVFNLALGVLTICYVG---MILVGVL------------------------------------------------------\n>UniRef90_A0A846FV43/16-215 [subseq from] Homogentisate phytyltransferase n=1 Tax=Cyanothece sp. SIO1E1 TaxID=2607788 RepID=A0A846FV43_9CYAN\n----------------------------------------------------PMMVWGLYLIAWAIGDRPWTLGSGLL--LISWAWLACISGnvYIVGLNQIEDVAIDRVNKPHLPLASGEFSHQA--GQMIV------AIAGILAVAIAALSQGPFLLATvGLSLlIGTAYSRPPLRLKRFPfWASVCILSvrGMIVNLGLFlhYHQQLGGRvLIPGsVWALTLFILVFSFAIAIFKDIPDLEGDRQYNITTFTVRLGQQA-------------------------------------------------------------------------------\n>UniRef90_A0A1H2XWA9/6-122 [subseq from] 4-hydroxybenzoate polyprenyltransferase n=1 Tax=Muricauda zhangzhouensis TaxID=1073328 RepID=A0A1H2XWA9_9FLAO\n----------------------------------------KAYLQLCRPANLPTAAADIIAGMSISGLFLGLstfefPLDVPYSAFLLIMASVFLYAGGVVLNDVFDIEIDKVERPERPIPSGVVPLGKASLFGFLLLVIGIGLAFLANTLSGYVAV----------------------------------------------------------------------------------------------------------------------------------------------------------------------------------\n>UniRef90_A0A498J8D1/154-329 [subseq from] Aspartate aminotransferase n=1 Tax=Malus domestica TaxID=3750 RepID=A0A498J8D1_MALDO\n----------------------------------------------------------------------------------------LMNIYVVGLNQLYDVEIDKVNKPELPLASGEFSMGAGITIVSTVLLMSFAMGFMF------KSPPLFSALVISFLLGTAYSveLPLLRWKRHAFLAATCiliVRAIVVQLAFYVHIQKYVLGRPVILTRSLAFAvffmcIFSSVIALFKDIPDVDGDRDFGIQSFSVSLGQEKVYWVCVNML----------------------------------------------------------------------\n>UniRef90_A0A383V8R3/152-381 [subseq from] Homogentisate phytyltransferase n=1 Tax=Tetradesmus obliquus TaxID=3088 RepID=A0A383V8R3_TETOB\n-------------------------------------------------------------SSMALGSAAWSA--AALTGLCQALVAALLMNVaIVGINQVYDVEIDKVNKPYLPLASGDLSMQQAIGIVAA----TAALSLLLGVLSGSPA-LLATLALS-LLLGVLYSmeLPFMRWKRSPWLAALcilAVRAVMVQLGFFLHMqhAlgVTGGVTGGNFIVTrpLGFTmsfmlLFSVVIALFKDLPDVKGDTQAGVQTFSVRHGTKIVFWTCVGLLMAAYAGGIVFALTSPEPWSRLP------------------------------------------------\n>UniRef90_A0A523SN12/34-264 [subseq from] Prenyltransferase n=1 Tax=Candidatus Bathyarchaeota archaeon TaxID=2026714 RepID=A0A523SN12_9ARCH\n-----------------------------------------------------------------GDLFGFQPEYLVA-FLIVFLSA---VG-SFALNDYCDFEVDKRNDrSDRPLVSGLLSKEL------ALITGSVSFFWVIL-LSFFLNLLAMVLVLASLALFFLYS---LGLKKIFLVKNVLVAYAYVATIFLGALVSDGVLEPLIVYFALMGFIVGLAVEIMLDIGDIKGDKELGIDTLAARFGLKRAARFCVALYAVIMIldPLPFFELIDPRLYVDYVFLFLIfIPVFsyFFTSRSLIKDQSKN-------------------------\n>UniRef90_A0A559RS21/61-245 [subseq from] 4-hydroxybenzoate polyprenyltransferase n=1 Tax=Dokdonia sp. Hel1_53 TaxID=1566287 RepID=A0A559RS21_9FLAO\n-------------------------------------------------------------------------------------AGVFTIAAGYIINNFYDSEKDLINRPRKTMIDRLVSQNTKLSIYFVLNF--LAV--IAASYVSF-RAVVFYsLYIFG---IWIYSH---KLKKIPFAGNLV-AATLAITPFFAVFIYYGNLAPVIFVHgSFLFLVIAM-REMVKDLENLKGDLVLNYRTIPVIFGVKTSKWLLTILAGLTVVPI--YFLVN---YYALGYMGI--------------------------------------------\n>UniRef90_A0A7C7HRK3/47-252 [subseq from] Geranylgeranylglycerol-phosphate geranylgeranyltransferase n=2 Tax=Candidatus Poseidoniales archaeon TaxID=2163009 RepID=A0A7C7HRK3_9ARCH\n------------------------------------------------------------------------------------TAVATFMGAGNTINDIKDYATDCVNHPERVLPSERISVTQAKRFVVFSVISSFTMvlTYSMMFYSENTSlPwaTVI-IWICAGFLTYSYEA-GLSTKDRGFIGNLAISLMVGLVIIFGATASNNHLDPLVLCVALTAMLINLAREILKDCEDMSGDE--GRDTLPMRIGLENARM--VGYV----IALGGMIIASV-PYY-FELGTLRIGLIIFQIPT---------------------------------\n>UniRef90_A0A2E5XZP1/46-268 [subseq from] Geranylgeranylglycerol-phosphate geranylgeranyltransferase n=1 Tax=Candidatus Marinimicrobia bacterium TaxID=2026760 RepID=A0A2E5XZP1_9BACT\n------------------------------------------------------------------------------------IVVICFTGGANSLNDIIDYKADLINRPTRPIPSGYVKIDSaKYISAFLFIVGSVFCLRLpqLSVFIGL------FISM-PILLFYTNYFKGIPIFGN-IVVAFIIGLSFI----FCGS-AFGSIDKMVIPSLLAFGLTFLR-ELVKDIADIKGDKALGLKTYPIISGKRKSIRLTIGiAIVIGFLSFIPFYINYYNFWYGIFLILgVEIPLGV-LVVFMVNNPTINNIKYCARLLKFS-------------\n>UniRef90_UPI00056C8CFB/14-89 [subseq from] UbiA family prenyltransferase n=2 Tax=Streptomyces TaxID=1883 RepID=UPI00056C8CFB\n----------------------------------------------------------------LAGTAATGAAPTARTLLAI-GSSLCLYEAGMALNDWADRDVDAVERPQRPLPSGRIRPATALTAACALTGAGLALAA---------------------------------------------------------------------------------------------------------------------------------------------------------------------------------------------\n>UniRef90_W9QGB3/94-182 [subseq from] Putative homogentisate phytyltransferase 2 n=1 Tax=Morus notabilis TaxID=981085 RepID=W9QGB3_9ROSA\n----------------------------------------------------------------------------------MLLS----NAYYNGINQIYDVDIDRINKPYLPIPAGDIS----LEQAWYLVIFDV-VTGLLILrmMNANiITTSIYCL---GLLLGTFYSVPPFRFKQSSL------------------------------------------------------------------------------------------------------------------------------------------------------\n>UniRef90_A0A517DRU8/126-245 [subseq from] 4-hydroxybenzoate octaprenyltransferase n=1 Tax=Sporomusa termitida TaxID=2377 RepID=A0A517DRU8_9FIRM\n------------------------------------------------------------------------------------------------------------------------------------------------------------------------------MKRFSWTCHLVLGGALAAAPVGAWIAVRGDISPAVLILGLAVAVWIAAFDVIYGCQDVEFDKAQGLHSMPVRFGVAGALWLarCMHLVSIAGFVIVGFCLKLSSLYYAgVALAA---AVLVYQ------------------------------------\n>UniRef90_A0A2M7I3J5/38-260 [subseq from] Geranylgeranylglycerol-phosphate geranylgeranyltransferase n=1 Tax=Ignavibacteriales bacterium CG12_big_fil_rev_8_21_14_0_65_30_8 TaxID=1974046 RepID=A0A2M7I3J5_9BACT\n-----------------------------------------------------------------------------QSLLFAALAEALTFSSGNIINDIFDLEIDKINRPERVLPSRIITIN--LAGIIYLL------FALLAVYISyNINPTVFKIILITNIILFLYSFII---KKMILIDNVIVS-VIVGSAFIVGSASVGNISAGYIPFVFAL-LINFTREIVKDIEDIKGDSASGIKSFPSVFGFGNSKIIIlLSTIVLIIITFYPYIFDIYGFVYLLIILIVVDPFLVFIlIKLFKNDTIENFKKVS--------------------\n>UniRef90_A0A8J6SY67/49-281 [subseq from] Homogentisate phytyltransferase n=3 Tax=Pseudanabaenales TaxID=2881377 RepID=A0A8J6SY67_9CYAN\n--------------------------------------------------------LGLYAISWAIGNGEWQTESasIGDRLLPLLFAWiACLCGniYIVGLNQLEDVAIDRVNKPHLPLASGEFSRREA----WAIVIV-TGVAAlALSVWQGRFLAAMVWSSLA---IGTAYSLPPIRLKRFPfWASlcIFTVRGAIVNLGLFLhfSQQFEGIdgIPLSVWALTLFILVFTFAIAIFKDIPDLEGDRLYNISTFTLRLGQQTvfnlARWVLT--VSYIAIILVGAFLPSTNAVFLIG------------------------------------------------\n>UniRef90_A0A7J2S4C7/4-217 [subseq from] 4-hydroxybenzoate polyprenyltransferase n=1 Tax=Thermoplasmatales archaeon TaxID=2268204 RepID=A0A7J2S4C7_9ARCH\n---------------------------------------IKSLISLIRPFTLLAPIIVSVCIMLASFVYNQTVEDSSTvflmSILPASFSLAVLNAASNTLNQVTDVETDKISKPYRPIPRGDIS-PRVALFVSIILY-ILSFA--LSLFVN-LVFFVFVLLI--AFFTITYSIPP-RLKDRLFLNQLWVGVPRGLLGILASWSVFGNpLSSLPLIMGFIAMLFLIGGSITKDLVDCDADKKTGTQTLVNTYGVNKAVLMV--------------------------------------------------------------------------\n>UniRef90_A0A1I1QV76/29-265 [subseq from] 4-hydroxybenzoate polyprenyltransferase n=4 Tax=Algibacter TaxID=261827 RepID=A0A1I1QV76_9FLAO\n--------------------------------------------------------------------------------TLLIIATTCIAAAGNIINDIYDVETDLVNKPNRVIITNHIAEKTAYTLFIIFNVIGVGIGFYLSHVVGRAPFfTIFV---LISILLYVYATY-LKgTPLfGNMVISFLVALSIIIVGVFELIPVMTaTnqnLQTVFFKVILDYAIFAFSINLlremAKDIEDIDGDYKAGLNTLPIAIGRARAKNVLTGLSFLPLIAVIFYVVSDlYKQPIAVGyfLLCIVGPLLYTSIKTFNA-KTKKDMH----------------------\n>UniRef90_A0A2H9L2U9/40-236 [subseq from] Geranylgeranylglycerol-phosphate geranylgeranyltransferase n=1 Tax=Candidatus Micrarchaeota archaeon CG10_big_fil_rev_8_21_14_0_10_59_7 TaxID=1974419 RepID=A0A2H9L2U9_9ARCH\n------------------------------------------------------------------------------------IGPAVLTAGVFALGDWFGWKTDKANRrKDRPIVAGEIRRKDALLFAAALYVAGLALSFVF-------APQAFWFVLAYAALSITYD--PL-LKKIPFVGNLFV-ASTMAASFVYGGLVAGGVTETLWILAAMAFCAGVGRELLITLRDVKGDKKIGARTLPMILGAKRTVMLASAFI-YAAIAISalPIIYGVGTAYIALVAFA----DLLFL------------------------------------\n>UniRef90_A0A3M8GBW9/53-259 [subseq from] Ubiquinone biosynthesis protein UbiA n=1 Tax=Winogradskyella sp. TaxID=1883156 RepID=A0A3M8GBW9_9FLAO\n---------------------------------------------------------------------------VSLLMLVLASSATIASGY--IINNFYDSEKDLINRPRKTMLDRLVSQNTKLSIYFVLNF--LAI--ICASYVSFRA--VLFFSIY-IFAIWFYS---HKLKKLPITGNLV-SAILTVTPFFAIFIYYRNFE-LVVFMHALYLFMLVSMrELTKDLENLKGDLALNYRTIPVVYGEKTAKYLLIGAVIITCISAFllIFYFRIGHMYYFfYASVMLLLVFLL--------------------------------------\n>UniRef90_A0A843LQD5/6-235 [subseq from] UbiA family prenyltransferase n=1 Tax=Methanomassiliicoccales archaeon TaxID=1906667 RepID=A0A843LQD5_9ARCH\n------------------------------------------------------LLIGVLIAAGTETLDHWQPVLIAAV------AVFAFIGAGNSLNDYIDREVDKRAHPERPLPSGRITPRQALSLSAVC----FGLSFLVSLALPLEATAIVALAIV-LMLS--YE---AKLKKGALIGNVEIAV-LTGMLFLLGGAVVGMMERT-YAIALLAFLAILGREIVKDIEDMEAD--FDRQTLPKRIGARNAGVIASFAfLAAVVLSPLPYIEGTFGIWY-LAIVAFADAMFIYCSIIHFQNPTK--------------------------\n>UniRef90_A0A139CQG9/90-313 [subseq from] 4-hydroxybenzoate polyprenyltransferase-like prenyltransferase n=3 Tax=Methanolobus TaxID=2220 RepID=A0A139CQG9_9EURY\n--------------------------------------------------------------------------SISESILAF-MSVFLISASILVLNDYFDVETDRINAPHRPIPSKLVTPSEALIFSLFLMTLGLIFSYLISLFA-----LLFVIIL--TIIGFLYNR---RYKRSGLPGNIMVSLS-VGMTFVYGGASVGLPFNNIVwFFALIAALIDLGEEIAADAMDIQGDSLIDSNSLAIKYGKDFALRISSYiFLSVVLLTSVPFIMDWLAPVYLIPI-AIMDISIIYPLSRLSKSDEKEARKY---------------------\n>UniRef90_A0A5R9E350/100-162 [subseq from] Prenyltransferase n=1 Tax=Streptomyces marianii TaxID=1817406 RepID=A0A5R9E350_9ACTN\n------------------------------------------------------------------------------RTLLAIATSLCLYEAGMALNDWSDRDEDAVDRPHRPIPSGRISPAAALTAAGALTAAGLVLAA---------------------------------------------------------------------------------------------------------------------------------------------------------------------------------------------\n>UniRef90_A0A1Q5E8C9/23-98 [subseq from] Prenyltransferase n=9 Tax=Streptomyces TaxID=1883 RepID=A0A1Q5E8C9_9ACTN\n-----------------------------------------------------------LAGAAAAGRR---PD---RSTALAMGASLCLYEAGMALNDWADRDEDAVDRPHRPIPSGRITPRAALTAAGALTGAGLALAA---------------------------------------------------------------------------------------------------------------------------------------------------------------------------------------------\n>UniRef90_UPI001F3413AF/101-179 [subseq from] UbiA family prenyltransferase n=1 Tax=Streptomyces sp. SID5643 TaxID=2690307 RepID=UPI001F3413AF\n----------------------------------------------------------ALAGAAATGSA---PS--PRTLL-AIGSSLCLYEAGMALNDWADRDVDAVERPHRPLPSGRVRPAAALTAACTLTGVGLALA----ARA---------------------------------------------------------------------------------------------------------------------------------------------------------------------------------------\n>UniRef90_A0A259TVG1/6-236 [subseq from] Geranylgeranylglycerol-phosphate geranylgeranyltransferase n=1 Tax=Rubricoccus marinus TaxID=716817 RepID=A0A259TVG1_9BACT\n---------------------------------------------LTRPLNVILFLAATALgGALVAGAAA--FEGAALGALFLAMGSATLVGAgSNVVNDLYDVEIDRVNRPGRPLAAGTVSAR-AAWIFWALLSAGGVLLGSL------VSPLHAAISAASVALLWVYSA---KLKGTVLLGNVAVAA-VIGMGVAFGGLAVGPARGPLWAGGLVGAAIVFAREIAKDVEDAEGDRAGGARTLPIVWGERRALGLSIGVIVLVlaALPLAAEVVGASFYVWGLPLAA---------------------------------------------\n>UniRef90_A0A239HGR9/43-271 [subseq from] 4-hydroxybenzoate polyprenyltransferase n=1 Tax=Pontibacter ummariensis TaxID=1610492 RepID=A0A239HGR9_9BACT\n--------------------------------------------------------------------------------LALTFSTVLIAAAGYIINDYYDVKIDAINKPERLLVGRAIRRRRAMFAHLLLSFIGVGIGFLL-SWK------VGLINLGAVLLLWGYSD---RLKRMLLIGNVAIS--LLSASMLLVVAVYNDRLNKITLGYALFAlLISLIREIIKDMEDVKGDASFECRTLPIVAGLRGAKLVLYPLIAVFQAFLLVVVLhPTTKQLFdAYMIVLVLLPSIWMVVKLVR-ADRKRDFTYLSNLNKLIML-----------\n>UniRef90_A0A7J4UWB4/43-253 [subseq from] Digeranylgeranylglyceryl phosphate synthase n=1 Tax=Halobacteriales archaeon TaxID=1904752 RepID=A0A7J4UWB4_9EURY\n-------------------------------------------------------------------------------IISPLLATILATAAGNSLNDYFDSDIDQINSPSRPIPLGIISKNGALKfSIFLFLIATL-ICLTLPLFA-------IFIAIFNFVLLILYT--PL-FKGMPLVGNFVVSYLGGSTILFGSASLIGVEALQYQTLLVLFSLIVLstfSREIIKDIEDMEGDKIKTLKTLPLTIGIKPSLA--ISTISLLMAILISPLPFLNGIFGLFYLFAIIVADSLMAFAIFI-------------------------------\n>UniRef90_A0A5C6ZKT4/44-267 [subseq from] Prenyltransferase n=1 Tax=Subsaximicrobium wynnwilliamsii TaxID=291179 RepID=A0A5C6ZKT4_9FLAO\n----------------------------------------------------------------------------------LVLATLCLAAAGNVINDIYDVDTDRVNRPNKLIVGGHISEKIAYNLFFALNIIGVVLGFYLSNHIGK--PPFFSIFVLISVSLYVYAS---FLKRTILFGNLLISAlvgiSLLIVGiFDVIPAMFPQNrQTQITFFNLIFDYAvfafmiNLLREIIKDIEDVDGDYKAGMNTLPIALGRERAKKIAFA-VSMLPIAAVIYYVVTYlyhqQLVIAYFLILIVAPLIYATIK----------------------------------\n>UniRef90_A0A8T9QGG4/65-266 [subseq from] Geranylgeranylglycerol-phosphate geranylgeranyltransferase n=3 Tax=Hymenobacter TaxID=89966 RepID=A0A8T9QGG4_9BACT\n-----------------------------------------------------------------------------------VLAALSVGAAGYIINDYYDVKIDAINRPGRLVVGRVVNRRHAML--AHVLLSGLGV-----VVSGALSPLLGLVNLGSALLLWGYSV---RFKRVALVGNISIAtltAALVLLPE----LQIRTGTSAVWAYALAAFLLTTVREIVKDVEDMRGDAQHDCRTLPIVWGVARTKWVVsffLGCLGLLLLGASYNAVVSNRSLLATWLLGLVLAPLVG-------------------------------------\n>UniRef90_A0A5P2G2Z7/36-293 [subseq from] Ubiquinone biosynthesis protein UbiA n=1 Tax=Arachidicoccus sp. B3-10 TaxID=2545455 RepID=A0A5P2G2Z7_9BACT\n---------------------------------------------------------------------MWTPFDEIFSITVVICVLCAAAGY--IINDYFDVAIDQINKPDKMIL-GKYITPKMGKSVYIFMLI---ITEILSIYCDTQWASFWITAMttAINILLYFYSK---YWKKSFFIGNFVVAlvTSapilYCFLPIYFKSFLVSELWMWLCIIYFYFSFLTcLIREIVKDLEDRAGDQALGANTLAIALGEKKSKFVVTifTVLLVLPVTYFGYVFYTMQIWlFAVYIIALLVFPIVYFLISFLnaKNPKDY---HQASTQLkiIMLLGIFF-------\n>UniRef90_A0A7K4ABE4/40-216 [subseq from] UbiA family prenyltransferase n=1 Tax=Euryarchaeota archaeon TaxID=2026739 RepID=A0A7K4ABE4_9EURY\n----------------------------------------------------------------------------------------------NALNDYLDREIDRTAHPERPIPSGRML-PGTVARISIaSFMGSLAIATFLPLKA-------FSIVLIALIIMLAYEGI---TKNMGLMGNLSIA-FLTALLFLMGGAVVQQLD-AVIIISIMAFLATLGREIVKDIQDMDAD--VGRRTLPQRIGSKNAGIIAsISFLLAVTLSFEPYLTGRFGLVY---LIAVL-------------------------------------------\n>UniRef90_K2FIK8/318-478 [subseq from] UbiA family prenyltransferase n=4 Tax=Bacteria TaxID=2 RepID=K2FIK8_9BACT\n-----------------------------------------------------------------------------------------------VFNDIFDKKIDKVTNDKRPLIVGDFRQDEYITIGVVLFAF-------SILYAALINPKIALLLLAYQMLAWLYSAWPLRLKRFTFLSTFISALA-SLLVIFAGFIL-VTFSQDIIEFPkriFWLMLFSLTLALpIKDLKDIKGDKLDGVATIPVVFGEYWGKIIIGSGIF---------------------------------------------------------------------\n>UniRef90_A0A5J5B0G6/170-347 [subseq from] Homogentisate phytyltransferase 1, chloroplastic n=1 Tax=Nyssa sinensis TaxID=561372 RepID=A0A5J5B0G6_9ASTE\n-----------------------------------------------------------------------------------------MNIYIVGLNQLSDIEIDKVNKPYLPLASGEYSVMTGVTIVSSFAIMSFSLGWIVGSWPLFWALFVSFI-LG---TAYSINLPMLRWKRFAFIAAMcilAVRAVIVQIAFYLHMQTFVYRRPAVVSRPLIFATAfmsffSVVIALFKDIPDIDGDKIYGIRSFTVRLGQKRVFWICISLLQMA-------------------------------------------------------------------\n>UniRef90_A0A838VQP2/59-220 [subseq from] Homogentisate phytyltransferase (Fragment) n=1 Tax=Nostocaceae cyanobacterium TaxID=2723028 RepID=A0A838VQP2_9NOST\n----------------------------------------------------------------------------------------CLSGnvYIVGLNQLEDIEIDQINKPHLPLAAGDFS---LRTGQWIV--AGCGIGALL--LASALGPYLLGMVLISLAIGTAYSLPPIRLKRFPfWAAlcIFSVRGAVVNLGlylhfHWLTQQVFS-IPREVWALTLFVIVFSVAIAIVKDIPDMEGDRLYNITTLTLKIG----------------------------------------------------------------------------------\n>UniRef90_A0A496AQF1/44-234 [subseq from] Geranylgeranylglycerol-phosphate geranylgeranyltransferase n=1 Tax=Candidatus Poribacteria bacterium TaxID=2026781 RepID=A0A496AQF1_9BACT\n--------------------------------------------------------------------------------LLVSIAALLLLSAGNAINDYCDYTTDKINKPNRPIPSGRIKRINA--LIFALILMSIGVL--IGLY---INLYAFYISILVTLLLILYA---IWLKRTPFIGNIVV-SSLTAITFISGGVAIGTIKGTMIpaIFAFLYTTA---REIVKDIEDMEGDQETQVRTLAII-NPKLATNIALSFMGFViIFSPIPYLMGFYSWHYFLLI-----------------------------------------------\n>UniRef90_A0A7G1NNU4/73-135 [subseq from] Prenyltransferase n=3 Tax=Streptomyces TaxID=1883 RepID=A0A7G1NNU4_9ACTN\n----------------------------------------------------------------------------TRTLL-AIASSLCLYEAGMALNDWADRDVDAVERPHRPLPSGRIRPAAALTAACALTGAGLALA----------------------------------------------------------------------------------------------------------------------------------------------------------------------------------------------\n>UniRef90_A0A101W8A7/47-279 [subseq from] 4-hydroxybenzoate polyprenyltransferase n=1 Tax=Lutibacter sp. BRH_c52 TaxID=1734397 RepID=A0A101W8A7_9FLAO\n----------------------------------------------------------------------------------LLFSLILITAAGYIINDIFDLKSDLINKPQKVIVTHYFSIES--AQHLYLIVNTLGIVLGIGLSLSIQKPSYSFIFMGASLLLYFYSKT---LKSKPLIGNIAvsflVAFSIITLCLFDLNSDIHSEDQQLViyVIMLLSTFAfliNLVREVIKDIEDINGDYNLKMSTLPILFGVartkKTASFLCVFPLGLLLFIVAKYASIYKFTVLFLLLF-ALVPLLYVALK-LLSAKTKKDFKK---------------------\n>UniRef90_A0A2G1VRL4/34-265 [subseq from] 4-hydroxybenzoate polyprenyltransferase n=5 Tax=Leeuwenhoekiella TaxID=283735 RepID=A0A2G1VRL4_9FLAO\n-------------------------------------------------------------------------------------ATLCIAAAGYIINDINDIDSDRINKPAKTYIPKYFSESGAFNLYLAFNIGGVGLGFLLSYQMGLTNfATVFVL-I--SALLYVYANFLKRvILVGNLVVSIAVAASIFILIIYDMLPLLNQYREELVTpVSVLrdYGLFALMLnflrEIIKDIEDARGDHAVGIQSLPIALGLErTAKLSAYIAV-VYIFTILGYIYVwlQTNVWTSIYLVAaVVVPLVYFCIKARYADKQAHYAH----------------------\n>UniRef90_A0A2T1CE85/13-60 [subseq from] Chlorophyll synthase ChlG (Fragment) n=1 Tax=filamentous cyanobacterium Phorm 46 TaxID=2107705 RepID=A0A2T1CE85_9CYAN\n-----------PTPESAATEsrSAKTRQLLGMKGAaSGETSIWKIRLQLMKPITWIPLI----------------------------------------------------------------------------------------------------------------------------------------------------------------------------------------------------------------------------------------------------------------------------------\n>UniRef90_A0A1F7R8V1/53-213 [subseq from] Geranylgeranylglycerol-phosphate geranylgeranyltransferase n=1 Tax=Candidatus Saccharibacteria bacterium RIFCSPLOWO2_01_FULL_49_22 TaxID=1802147 RepID=A0A1F7R8V1_9BACT\n--------------------------------------------------------------------------------------------SATSVNDIADRKIDAINHPDSPGR-PLINGQGSVNELWAVYIVVSATALLL---AALINVVALFIILASLLINIAYSLWPIRLSYRTYLAPLALGVAYVGIPFALGLAVIGQTmeANDWVWISGLYL-MFIGRIILKDFRDRKGDARYNKPTFLLKYGKNSTCLVS--------------------------------------------------------------------------\n>UniRef90_UPI001F2AA9B7/44-91 [subseq from] UbiA family prenyltransferase n=1 Tax=Qaidamihabitans albus TaxID=2795733 RepID=UPI001F2AA9B7\n----------------------------------------------------------------------------------------------MALNDWADRDLDAVERPERPIPSGRISSGAALAAGGVLTAAGLGLAGF--------------------------------------------------------------------------------------------------------------------------------------------------------------------------------------------\n>UniRef90_A0A2T4NTT4/21-107 [subseq from] 4-hydroxybenzoate polyprenyltransferase n=1 Tax=Streptomyces sp. A244 TaxID=2137016 RepID=A0A2T4NTT4_9ACTN\n---------------------------------------------------------DVLAGAAASGR----PPHPA--TLVTAASSVCLYWAGMALNDWADRDLDAEERPERPIPSGRVTPRTALTVVCGLTGAGLSLAVLAEGRRGLM------------------------------------------------------------------------------------------------------------------------------------------------------------------------------------\n>UniRef90_A0A6C0DQ58/86-310 [subseq from] UbiA prenyltransferase family protein n=1 Tax=viral metagenome TaxID=1070528 RepID=A0A6C0DQ58_9ZZZZ\n--------------------------------------------------------------------------------------------GSMVVNDIYDIDVDRKNNPNRPLPSGKVKLVTATVLTGILF-TSAFILG--SVYFPNT--KLFYSVFASILMLILY-TPF--FKRICFVKNLICGFIVSGSIAFSGFAMGGQNNLKLLSsIIRLVCASSIHMELLNDIRDYDGDKLSNIFTVPVLFGKPAAgimsKTiLYIGVFDAIMVSLSYPLLITY--GIAIACSPMLTNIIVCELYDFSKESVKIAVNG-TTVSLFLNMIIF--------\n>UniRef90_A0A2G6BS02/53-223 [subseq from] Geranylgeranylglycerol-phosphate geranylgeranyltransferase n=1 Tax=Candidatus Cloacimonetes bacterium TaxID=2030808 RepID=A0A2G6BS02_9BACT\n----------------------------------------------------------------------------------------------NAINDFFDIEIDVINCPDRILPSGKISPKTaYIFAVFLFVSGG--IAS---FFIGNflSVATAYF----NALMLFKYSQ---KWKKLFLVGNLAV--AYLSASTFIfGGLASGNVKNATGIA-VFAFLISLLREIIKDMEDIKGDSKLSARTMPCILGLETSAKTaFMPTL--STGGLIAYLTGSGIF-----------------------------------------------------\n>UniRef90_A0A7V3E8C3/50-265 [subseq from] Geranylgeranylglycerol-phosphate geranylgeranyltransferase n=1 Tax=Ignavibacterium album TaxID=591197 RepID=A0A7V3E8C3_9BACT\n-----------------------------------------------------------------------------------------VAASGNVINDYFDIEIDKISHPERPLAKNNLKPSSALIYYSILLLIALTISFFLNTK-------LLSVVIFASTILFFYSF---YLKKISLVGNITVAV-LTALAFLFGGLAVNNFQAAIIPASFAFLI-NLIRELVKDAEDIEGDKLNNVITFPIKYGIEkTRNTITVLSLLLIALTIYPFIDHSYNIEYFVVVMIVVNPILVFILKKLFEDTSKQNLNFISSMLKI--------------\n>UniRef90_A0A445AP54/142-192 [subseq from] Naringenin 8-dimethylallyltransferase 2, chloroplastic-like n=5 Tax=Arachis TaxID=3817 RepID=A0A445AP54_ARAHY\n--------------------------------------------------------------------------------------------YVVGVNQLSDPETDKINKPYRPLASGKISYKtGVIISISCLFM-SFGLAGIS-------------------------------------------------------------------------------------------------------------------------------------------------------------------------------------------\n>UniRef90_A0A445AP54/246-347 [subseq from] Naringenin 8-dimethylallyltransferase 2, chloroplastic-like n=5 Tax=Arachis TaxID=3817 RepID=A0A445AP54_ARAHY\n--------------------------------------------------------------------------------------------------------------------------------------------------------------------------------------------------------------------------------HMKEIPDLEGDKVTGLQTLSVHFGPKQVFWSCVLLLEMAY-GIA-IIMGATSPFLWSKIFTVIAHGIMALIFWYRADSVDLKSKdYSQSFYMFIYKSIFNTIIL---\n>UniRef90_A0A7C1RW84/9-174 [subseq from] Ubiquinone biosynthesis protein UbiA n=1 Tax=Leeuwenhoekiella sp. TaxID=1977054 RepID=A0A7C1RW84_9FLAO\n-------------------------------------------LKLARPANLPTAAADIVTGAAVAGLFAGLPHEamIWSNFIALVFASVFLYAGGVVFNDFFDYKIDQIERPERPIPSGIVSLKAAALFGTVLMVLGIALAFFADPVSGSI-----ALVLSLSILTYD--A---FSKNNAFLGPFNMGLC-RSLNLLLGMSLLIQFDYWLIALTPLVYI----------------------------------------------------------------------------------------------------------------\n>UniRef90_A0A832V998/9-267 [subseq from] Geranylgeranylglycerol-phosphate geranylgeranyltransferase n=2 Tax=Archaea TaxID=2157 RepID=A0A832V998_9ARCH\n---------------------------------------------LVRPKNIAMALPTVVLGAYIVQPQQWSIIDAGM--VCLnVLSVTGFMAAGNILNDLVDFETDKVNHPDRPLPAGQVSinsAKKIVAAATFISFFSMLLCSILFYRQSSTLPLISMaIWLAACILMITYELGPT-TKNQGLKGNISISVMVGLVILYGASALSDLYnSPLVLAAAATAALANLAREILKDCQDIEGD--VGRNTLPMQVGLGKARMIAYP-IALAAMVFAALPYYLGWGGFGLELLIIQIPAILLL--VTLNNPISKG------------------------\n>UniRef90_UPI001E544609/38-270 [subseq from] UbiA family prenyltransferase n=1 Tax=Pontibacter silvestris TaxID=2305183 RepID=UPI001E544609\n---------------------------------------------------------------------------LEPSFIVLTLSTVFIAAAGYIINDYYDIKIDAINKPQRVLVGKSIRRRPAMG--AHLLLSFLGVA--MGLWLS--IP-VGLINLGAVLLLWGYSD---RLKRMMLIGNVVISL--LSASMLLVVAVYaDTLNKTTLGYSLFALLISLIREIIKDVEDMKGDASFDCRTLPIVVGMRNTKWVLYPlmATFIVLLIIAAWHPSTPVLFDTYMLLFVLAPSIWMLVKLARAD-RKQDFTYLSNLNKLIM------------\n>UniRef90_A0A3Q7H8U5/157-338 [subseq from] Homogentisate phytyltransferase 1, chloroplastic n=9 Tax=Solanum TaxID=4107 RepID=A0A3Q7H8U5_SOLLC\n-----------------------------------------------------------------------------------------MNIYIVGLNQLSDIEIDKVNKPYLPLASGEYS-----VQTGVIVVSSFAILSFWLGWIVGSWPLFWALFISFVLgTAYSINLPLLRWKRFAVVAAmciFAVRAVIVQIAFYLHIQTYvykraAVLSRPLIFATAFMSFFSVVIALFKDIPDIVGDKIFGIQSFTVRLGQERVFWICIGLLEMAYLVA---------------------------------------------------------------\n>UniRef90_UPI000CED58D9/175-375 [subseq from] homogentisate solanesyltransferase, chloroplastic-like isoform X1 n=2 Tax=Morus notabilis TaxID=981085 RepID=UPI000CED58D9\n-----------------------------------------------------------------------------------------AYVYLNGINQIFDIDIDRMNKPYLPLPAGDLS----LKQAWFMTIFSVS-TGLSILWLVNADLITTCLYGTCILVATLYYVPPFRVKRDPVATAILLPmmsiCNYTGVLYATITSLglpFQWTPPNVFIMT-YSTLFFFVICLIKDIPDVEGDRKYNIQTFAAKFGPKNITFLGTTIMLLTYIgaTVIGiYMSQAFKSYIMLPAHSI--------------------------------------------\n>UniRef90_UPI001D15A4BE/34-99 [subseq from] UbiA family prenyltransferase n=6 Tax=Arthrobacter TaxID=1663 RepID=UPI001D15A4BE\n---------------------------------------------------------------------------LAGRRALMPLASACLYAGGMALNDYADRDLDAVERPERPIPSGRISARNALTAASALTAAGLGLCA---------------------------------------------------------------------------------------------------------------------------------------------------------------------------------------------\n>UniRef90_A0A6P1DQG2/47-279 [subseq from] UbiA family prenyltransferase n=1 Tax=Gelidibacter sp. TaxID=2018083 RepID=A0A6P1DQG2_9FLAO\n----------------------------------------------------------------------------------LLFSLILITAAGYIINDIFDLKSDVINKPQNVIVTNYFY-VESVQQ-FYLITNTLGIVLGIGLSLSLQKPTYSFIFIGASLLLYIYSKT---LKSKPLIGNIAvsflVAFSIITLCLFDlnleNQSEDQQLVIYIILmLSAFAFLINLVREIVKDIEDINGDYSLKMNTLPILLGVarskKIASFLCVFPLGLLLFIVAKY--ASLYKYIILYLLLFtLVPLLYVALK-LLSAKTKKDFKK---------------------\n>UniRef90_F4FZN0/22-232 [subseq from] Digeranylgeranylglyceryl phosphate synthase n=1 Tax=Metallosphaera cuprina (strain Ar-4) TaxID=1006006 RepID=F4FZN0_METCR\n------------------------------------------------------------TGYVASSMWKINPVELILA--IVVVASVAAGGY--AINDVYDVEIDRINKPERPIPSGAISIRAAASLSYALM--GFGV--LLSIIQGYLE---FLVALLTSIALLFYAR---DIKRTGIYGNLIVATTTALSLFYGGLSFHSGPWLGRIWIPVLYTfLLTLSREIVKGIEDYKGDLANNVRTLATTKGITKA-WIVaRSSLIITEVTSPLPLFLGYNFLYGIVLI----------------------------------------------\n>UniRef90_A0A364RI68/40-254 [subseq from] Prenyltransferase n=1 Tax=Pontibacter arcticus TaxID=2080288 RepID=A0A364RI68_9BACT\n-----------------------------------------------------------------------------SEFLLLTLSTVCIAAAGYIINDYYDVKIDAINRPDRMLVGKEIRRRRAMFA--HLILSAVGVAIGF-----RLLLPVGLINLGAVLLLWGYSAR---LKKMLLVGNVSIAI--LSASMLLVVAVYA---DKVNMITLGYAAFafliSLIREIIKDMEDVKGDASFDCRTLPIVAGLRTTKFVLYPLIALFQVFLLVVILHpRSEAVFdSYMVLLVLLPSVWLVIKLATAD-----------------------------\n>UniRef90_A0A2E6DU78/48-223 [subseq from] UbiA family prenyltransferase n=1 Tax=Euryarchaeota archaeon TaxID=2026739 RepID=A0A2E6DU78_9EURY\n---------------------------------------------------------------------------------------ATFMGAWNAFNDVLDHEVDALNHPERPIPSGDLTliQAKAIGRAAFLlsiisLLGAMTVAALFSENLSGWLPSIGIWFVAF-LLMFHYEmvVPAsFMLKHKGLVGNLAISLLVGIVIVFGAAAVNGISSPLVWIVATVAMLVNAAREIVKDIEDEEGD--LDRETLPKKIGADGSRAIA--------------------------------------------------------------------------\n>UniRef90_UPI001FE5AD6A/60-109 [subseq from] UbiA family prenyltransferase n=1 Tax=Amycolatopsis marina TaxID=490629 RepID=UPI001FE5AD6A\n--------------------------------------------------------------------------------------------AGMAFNDWADRELDAIERPERPIPSGRVSARAALTTGGVLTAAGLGLSGL--------------------------------------------------------------------------------------------------------------------------------------------------------------------------------------------\n>UniRef90_A0A8J7Y5B0/51-215 [subseq from] UbiA family prenyltransferase (Fragment) n=2 Tax=Theionarchaea archaeon TaxID=2747605 RepID=A0A8J7Y5B0_9EURY\n-------------------------------------------------------------------------------ALCGMFIPVFLWAGGQVFNDIFDLDVDTINTPYRAVPSGRFTLRESVAFGGLLTLSGIALSVA---TRSYVCPSLT---LFAILMSNVYSY---TTKRNGISGHITFAFCV-LLCIYIGQsAVAGRITSWWAPLgVFLYHIA---INIMASVGDVPGDKKTHVMTLPVQVGMRRSTYV---------------------------------------------------------------------------\n>UniRef90_A0A3A0A7V0/81-287 [subseq from] Geranylgeranylglycerol-phosphate geranylgeranyltransferase n=1 Tax=Chloroflexi bacterium TaxID=2026724 RepID=A0A3A0A7V0_9CHLR\n---------------------------------------------------------------------------------------WCVTGFGYASNDYFDQTEDAINKPGRPLPAGRLPTWFAAGLSGFLALAALGLAALLG-W---REPVVA-LAVLGLLTLYNLRLKGTPAGGNLLVAMLA-GGTFVTGAIAVQGFSWTSVTPVLLPATLLtFFIAA--REILKTLEDMAGDRAAGKRTVAVQIGARSTVRLLAGLVVLAAIaSTLPFLYQGFSLSYLLIIQAGIVAPLLFTVIYLWR------------------------------\n>UniRef90_A0A7D7L8I0/82-262 [subseq from] Homogentisate phytyltransferase n=12 Tax=Nostoc TaxID=1177 RepID=A0A7D7L8I0_9NOSO\n----------------------------------------------------------------------------------------CLCGnvYIVGLNQLEDVEIDKINKPHLPLASGEFSQ-----QTGQLIVAFTGILALVVAWL--TGPFLLGMVAISLAIGTAYSLPPIRLKQFpVWAAlcIFSVRGTIVNLGLylhysWALQQ-SQTIPPVVWVLTLFILVFTFAIAIFKDIPDMEGDRLYNITTFTIKLGPQAVFNLSLWVITVCYLGI---------------------------------------------------------------\n>UniRef90_K9XCD4/10-112 [subseq from] UbiA prenyltransferase n=2 Tax=Chroococcaceae TaxID=1890464 RepID=K9XCD4_9CHRO\n----------------------------------------RAYLQLMRPANIVTAWADILVGFAASGSGLWQQVDM--SLVWLLLATSGLYGGGVVFNDVFDAELDAQERPERPIPSGMIAKQNAIALGTLLLVLGIVAATQVSV-----------------------------------------------------------------------------------------------------------------------------------------------------------------------------------------\n>UniRef90_A0A3D2PB65/46-265 [subseq from] 1,4-dihydroxy-2-naphthoate octaprenyltransferase n=1 Tax=Elusimicrobia bacterium TaxID=2030800 RepID=A0A3D2PB65_9BACT\n-----------------------------------------------------------------------------------LIANVSLNAAVNLINDYFDRPSDNINPQPTPFSGGSQIIQKGLLPAKAFLRGAIiayLISLVIGIYLVyRTGPVLLYIILIGFVLNYSYTAPPLFLDYHG-LGELVVALCLGPLSVlGAYYVQAKTLSWEAFLVSLPVGLLVGGILYINEFPDYEPDKTAGKNHLVVLLGREKASRGYVLLLLLIYLTVLFALGLKAVPYLAL-LTFLTLPIAIKSGKTALR------------------------------\n>UniRef90_A0A6J4JY04/15-114 [subseq from] Aromatic prenyltransferase 1, UbiA family n=1 Tax=uncultured Armatimonadetes bacterium TaxID=157466 RepID=A0A6J4JY04_9BACT\n-------------------------------------------VQLMRPPNVVTAGADVLAGYAASG------RPVDPALLCLFLATTCLYAGGVVLNDVFDAPLDAVERPERPLPSGRASVRGAAALGAVLLTAGIGAAFLISLTSGV-------------------------------------------------------------------------------------------------------------------------------------------------------------------------------------\n>UniRef90_A0A1Z1WMR0/39-98 [subseq from] Prenyltransferase n=1 Tax=Streptomyces alboflavus TaxID=67267 RepID=A0A1Z1WMR0_9ACTN\n---------------------------------------------------------------------------------LAIGSSLCLYEAGMALNDWADRDEDAVDRPHRPIPSGRVTPIAAFTAAVALTAGGLALAS---------------------------------------------------------------------------------------------------------------------------------------------------------------------------------------------\n>UniRef90_A0A8J6WTD4/73-240 [subseq from] Homogentisate phytyltransferase n=3 Tax=unclassified Trichocoleus TaxID=2628910 RepID=A0A8J6WTD4_9CYAN\n------------------------------------------------------------------------------------LACLCGNVYIVGLNQLEDVEIDRINKPHLPVASGEFSR----SQGWAIVLFTGALALLISLSSGWF----LFGTVGISLaIGTAYSLPPIRLKRFpVWASlcIFTVRGVIVNLGLFlhFSQQLQgqGNITPAVWALTLFVLVFTFAIAIFKDIPDIDGDRQYNINTFTIRLGTKVV------------------------------------------------------------------------------\n>UniRef90_UPI00143CA400/42-275 [subseq from] geranylgeranylglycerol-phosphate geranylgeranyltransferase n=1 Tax=Wenyingzhuangia aestuarii TaxID=1647582 RepID=UPI00143CA400\n-------------------------------------------------------------------------------------CTFCLAAAGNIINDYFDVTTDATNKPNKQIVGKHILPKNAFGAYIIFNLLGL-IAGTYACILLQSV-LLYFYGIPVILLLYLYSK---QLKGIPFLGNFIIASfTAFSILFFLMIIPSNPYQKQIIYILAFFAFAlNLIREIIKDIEDVKGDKKANLKTLPIIIGTTRTVAICKFLIIVTLISFVILLYVTNTIYIKLYiLITLTIP-LAYCFQ-LLKSAVKKNDFSRISGILKLIIGFGI-------\n>UniRef90_A0A068WWG1/12-229 [subseq from] Para-hydroxybenzoate--polyprenyltransferase (Fragment) n=1 Tax=Echinococcus granulosus TaxID=6210 RepID=A0A068WWG1_ECHGR\n-----------------------------------------------------------------------------------------MRGAGCTVNDIIDRDIDTnvLRTRHRPLARGSISMWDAAKFLGLQLFGALAI------LLQLNPQTVF---IGSCCLGPVFAYPLFK-RFTYW-SQIMLGIVGVTLNWGALMGYSAIHAFNFSICLPLY-LAGVCQTVlydsVYSFQDIKYDKQLGLKSMPILLGDSSKSWLYGFAAGMSAcLAVTGLASSSGLVYFAGAgLTTMRVFYL--VWKTNLSDPQSCFTYFKANR-----------------\n>UniRef90_G0HMY7/30-228 [subseq from] UbiA prenyltransferase family protein n=4 Tax=Thermococcus TaxID=2263 RepID=G0HMY7_THES4\n---------------------------------------------------------------------NWRNTEVYE-LVTAFLAGVLFVWYAFSINNCFDVDTDSKNPAkvkKNPIASGELSFREGLAISALLAVTGLGLA--LTTKGGA---FAVYAA--MLLLATLYSAPP-RLKARPLVDVLSHGLFFGGLPFIYGALIDGNLSDVEILIATGITLYSFALELRNHLGDYESDLRAGLRTTPIVIGKGRSE-LLVEVFSVLAIAVTLYAL---KPH----------------------------------------------------\n>UniRef90_A0A523XQ56/41-207 [subseq from] Geranylgeranylglycerol-phosphate geranylgeranyltransferase n=2 Tax=candidate division TA06 bacterium TaxID=2250710 RepID=A0A523XQ56_9BACT\n---------------------------------------------------------------------------LALKVLLACVSAGMILGAGNAINDVSDSETDSINNPKRPIPSGLLSRR-AASIIGVLLF-SL---GILLSWLISF--SALLMAISCCALLVVYA---VWLKRQGLWGNLLVSM-LTALAFiYGGVAVrnpVGALFPA-----AFAFLFHLGREIVKDVADVKGDRSVQARTFPVLFGERAGVL----------------------------------------------------------------------------\n>UniRef90_A0A238ZP60/78-241 [subseq from] 4-hydroxybenzoate polyprenyltransferase n=2 Tax=Hymenobacter TaxID=89966 RepID=A0A238ZP60_9BACT\n---------------------------------------------------------------------------------------------GYIINDYYDVKIDAINRPDRLVVGRAVNRRHAML--AHILLSGLGVL-----VSGALSPLLGLVNLGSALLLWGYSA---RFKRVALIGNLSIATLTAALVLLPELQ-LRTGVTSVWLYALAALLLTMVREIVKDVEDMRGDAQHDCYTLPIVWGVVRTKWVAGF-FLLCLVVLVG-------------------------------------------------------------\n>UniRef90_A0A7J3NTS2/58-210 [subseq from] Geranylgeranylglycerol-phosphate geranylgeranyltransferase n=2 Tax=Candidatus Bathyarchaeota archaeon TaxID=2026714 RepID=A0A7J3NTS2_9ARCH\n----------------------------------------------------------------------------------------------FAINDYFDRQSDAVIKPNRPIPKGEISPETAVTTAIILFALSLIL-GYI------INPASFIVITLDAALLVLYSAY-IK-RKSGFAANTLVGLLTGTAFIYGETAGYGVVTVASASIFP-LCLGTIGGNILRDILSMDGDSKVNYPTLPLKVGVERSVKIAA-------------------------------------------------------------------------\n>UniRef90_A0A7V3HLS0/374-533 [subseq from] UbiA family prenyltransferase n=1 Tax=bacterium TaxID=1869227 RepID=A0A7V3HLS0_9BACT\n---------------------------------------------------------------------------------------------STILNDLLDLPVDRANGKITPLTAGLLNEGEAR-----ALAAGLAVAGG--FWAISLGWPSFLIYAVMLFLGFVYSAPPLRLKALPLVATFNLAACALFA-SYLGFSLFAKEKAITVFPGELAAAFLLGITcsfTLKDKTDVEGDRQGGIRTLFVLFGTRAGTWITST------------------------------------------------------------------------\n>UniRef90_A0A090W0U9/48-289 [subseq from] Similar to (S)-2,3-di-O-geranylgeranylglyceryl phosphate synthase n=2 Tax=Jejuia pallidilutea TaxID=504487 RepID=A0A090W0U9_9FLAO\n---------------------------------------------------------------------------------LLILATLCIAAAGNIINDIYDVDIDFINKPNKLIVGRSISEKTAYNLFIVLNIIGVGVGFYLSRAIGKSG--FFSIFVVVSALLYIYT---IYLKGIVLVGNIVISILVASSILIVGLfELTPNLTPlnrDIQLtffkILINYALFAFGInllrEIVKDIEDVDGDYKSGINTLAIAIGRERTKNVVLVLNNIPIVALIFYVVSEFYKHqIALIyFLGFVIAPLIYTSIKLINAKTKQDFHHIASIY----------------\n>UniRef90_A0A1I1C7N5/45-93 [subseq from] 4-hydroxybenzoate polyprenyltransferase n=2 Tax=Amycolatopsis TaxID=1813 RepID=A0A1I1C7N5_9PSEU\n---------------------------------------------------------------------------------------------GMAFNDWADRELDAIERPERPIPSGRVSARAALTTGGVLTAAGLGLSGL--------------------------------------------------------------------------------------------------------------------------------------------------------------------------------------------\n>UniRef90_UPI001E2DFD71/21-84 [subseq from] UbiA family prenyltransferase n=1 Tax=Streptomyces lomondensis TaxID=68229 RepID=UPI001E2DFD71\n----------------------------------------------------------------------------ARTLLA-IGSSLCLYEAGMALNDWADRDVDAVERPHRPLPSGRIRPAAALTAACALTGAGLALAA---------------------------------------------------------------------------------------------------------------------------------------------------------------------------------------------\n>UniRef90_UPI00068EBF9D/21-91 [subseq from] UbiA family prenyltransferase n=1 Tax=Streptomyces sp. NRRL B-3229 TaxID=1463836 RepID=UPI00068EBF9D\n-------------------------------------------------------------------------------FLA-IASSLCLYEAGMALNDWADRDVDAVERPHRPLPSGRIRPAAALGAACVLTGAGLSFA----AWAGRPALTVA-------------------------------------------------------------------------------------------------------------------------------------------------------------------------------\n>UniRef90_A0A834LYE5/110-307 [subseq from] Naringenin 8-dimethylallyltransferase 2, chloroplastic-like n=1 Tax=Rhododendron simsii TaxID=118357 RepID=A0A834LYE5_RHOSS\n------------------------------------------------------------------GGRHRTGGNPAGRILSMTLVpFVLLNIYTGGINHLYDVEIDKVNKPYRPLVTGELSIKSAIVIVSTTLatslMEKLSFQSL-AMGIMFLSPPLLLGLLSVFVVTsaYSIELPLLRWKRNAFLSAVTtlITRGLVHVAYYVHVQKYvlGrpfVLTRSLVFALAILSLFAITFALFKDIPDVEGDRDNGVQSFSVLAGKEK-------------------------------------------------------------------------------\n>UniRef90_A0A849IRV5/65-212 [subseq from] UbiA family prenyltransferase n=1 Tax=Candidatus Dormibacteraeota bacterium TaxID=2052315 RepID=A0A849IRV5_9BACT\n---------------------------------------------------------------------------------------------TGSLNDFFDRGFDELHQPYKPIPRHDLTAAQAL--IF-SLCSGAG-ALLLAATCGRSA--VKTMAIGL-ASGWAYDAG-LDRRPASWLP-FLTGIA--TVPW-LGPMAVGVEVPRPRLTVAIGGALGVGLHLANGGPDIEQDRLAGRRSLPVLLGPRRTR-----------------------------------------------------------------------------\n>UniRef90_UPI001EE880B7/43-216 [subseq from] homogentisate phytyltransferase n=1 Tax=Lewinella maritima TaxID=1383882 RepID=UPI001EE880B7\n-----------------------------------------------------------------------------------LFSCLCANVFITGLNQLTDVEIDRINKPYLPLASGAYTM----TT-GYLIVGLCLIASLVTCFV--YPPFLPATVVASLLIGTAYSVPPVRLKRFHFWAAFCIivvrGlivnlLLYLHFRWWLGEN---AVIPDTVwLLTAAVFSFGIVIAWFKDLPDTEGDAAYGIRTLSLV---KNRRWVFrVGA-----------------------------------------------------------------------\n>UniRef90_A0A563W395/46-245 [subseq from] Homogentisate phytyltransferase n=1 Tax=Hyella patelloides LEGE 07179 TaxID=945734 RepID=A0A563W395_9CYAN\n------------------------------------------------------------------TNIPISPSNI-KQMLAVWIACLCGNIYIVGLNQLTDVEIDRINKPHLPVASGAFT----IKQGWGIVA-VMGLiAIAISAFSGTWL--LATVAV-SLIIGTAYSLPPIRLKQFPFFAAFCIltvRGIVVNLGLFlhYSQRFQGqeVINADVWLLTLFILLFTIAIAIFKDVPDLEGDKKYNIATFSLILGKTRVFQITCGVIAICYLGM---------------------------------------------------------------\n>UniRef90_A0A840WC82/22-121 [subseq from] 4-hydroxybenzoate polyprenyltransferase n=3 Tax=Nocardiopsis TaxID=2013 RepID=A0A840WC82_9ACTN\n--------------------------------------------------------GDSLTGAAAAGRLHE-PRTW-----ALPAASVCLYWAGMALNDYADRDLDAVERPERPIPSGAVSPGGALAAATGLTAAGVGVAALV---GGRRTALV-ATTLAATVWAY--------------------------------------------------------------------------------------------------------------------------------------------------------------------\n>UniRef90_A0A1J6KFM0/136-334 [subseq from] Homogentisate geranylgeranyltransferase n=7 Tax=Nicotiana TaxID=4085 RepID=A0A1J6KFM0_NICAT\n------------------------------------------------------------------------------------IPSLLMNVYVVGLNQIFDVEIDKVNKPNLPLASGEISMELGIAIVITSLIVSFGM-GIKF----QSPPLLAALIVSFFLgSAYSIELPLLRWKRNAALAAICimvVRAIVVQFAFFAHIQKYVLLRPMLYTRSLVFAVTFMciftsVIALFKDIPDVDGDRDFGIQSFSVRLGQERVFWLCISML-VAAYGVAMVIGATTSSLFS--------------------------------------------------\n>UniRef90_A0A2E5XYR6/43-267 [subseq from] Geranylgeranylglycerol-phosphate geranylgeranyltransferase n=1 Tax=Candidatus Marinimicrobia bacterium TaxID=2026760 RepID=A0A2E5XYR6_9BACT\n-------------------------------------------------------------------------------II--IIVVVCFTGGANSLNDVLDFEIDIINRPSRPIPSGKVKKSTA---AYIsLILFIIGLLFCLNL--SNSAIIIGLLISMPTLLLYTKYFKGVPIFGNI-IVAFIIGLSFI----FCGS-AFGSIGQMIVPSLLAFGLTFV-RELVKDIADIDGDKFVGLKTYPXIAGKKXAIRLVVGSsIFVGXFSFIPFXTGYYNFWYGLFLILGVeXPLXVIVI-LXLXKPXIXNXKYCAXLLKF--------------\n>UniRef90_A0A6L3EYA3/8-246 [subseq from] Geranylgeranylglycerol-phosphate geranylgeranyltransferase n=1 Tax=Chloroflexi bacterium TaxID=2026724 RepID=A0A6L3EYA3_9CHLR\n---------------------------------------------LSRPLTTLTGAIAVLLGGYVAGTGQWGKV--W----LAVLSTILISAAANSWNDYRDIEIDKVNQPERPLPAGLIT-PEA---AWIFSLI---VAGLSLLLAAFISWPAFLMAFLSNILLYIYS---WKLKSTVLLGNMTVAAISA-LSAVYGGIAAGNGRPSLWLAA-VIIVGILGREVLKTLADYEGDLCQQCKTIATVWGRRWARVVFYVLVGATLvMMMVPYLANVYSPIYAYLVVIGVYPVVIYIMLRVTRD-----------------------------\n>UniRef90_UPI0021E0DF5F/58-211 [subseq from] putative 4-hydroxybenzoate polyprenyltransferase n=1 Tax=Acidicapsa ligni TaxID=542300 RepID=UPI0021E0DF5F\n---------------------------------------------------------------------------------------------AMAFNRWADASLDAANPrtSIRAIPAGQLSRGFVLAFTLLMIAGFVFATSQINRLTLELSP----VALA-VLLGYSYMK-----RLTRWT-HFVLGLALGIAPAAAWIAVQGALDPRILVLTAVVTCWVAGFDTLYACQDMEHDRQAGLFSLPQSFGIETAFWIA--------------------------------------------------------------------------\n>UniRef90_A0A1G8WPS5/53-206 [subseq from] Geranylgeranylglycerol-phosphate geranylgeranyltransferase n=1 Tax=Methanoculleus thermophilus TaxID=2200 RepID=A0A1G8WPS5_9EURY\n---------------------------------------------------------------------------------------FCISGAANISNDYFDREVDRINRRDRPLPSGRVTTHELWGLFSISTLFGL----VATAFFGLS---VLALVILLWFVSLLY---NVKIKDYGLAGNLVV-AFCVGMTIVTGGITVGAVSGPVLLFGVLAFIFDLGEEIASDAMDLEGDSLQASQSLAKTRGRKFA------------------------------------------------------------------------------\n>UniRef90_A0A8J5W356/152-335 [subseq from] Homogentisate phytyltransferase 1, chloroplastic n=1 Tax=Zizania palustris TaxID=103762 RepID=A0A8J5W356_ZIZPA\n------------------------------------------------------------------------------------VSALFMNIYIVGLNQLFDIEIDKVNKPTLPLASGEYSPATGVALVSAFAAMSFGLG-----WVVGSQPLFWALFISFVLgTAYSINLPFLRWKRYAVVAALcilAVRAVIVQLAFFLHIQTYVFKRPAVFSRPLIFATAfmtffSVVIALFKDIPDIEGDRIFGIQSFSVRLGQKKVFWICVGLLEMAY------------------------------------------------------------------\n>UniRef90_A0A2E3PZR9/37-150 [subseq from] UbiA family prenyltransferase n=1 Tax=Phycisphaerae bacterium TaxID=2026778 RepID=A0A2E3PZR9_9BACT\n---------------------------------------WLELLRISnLPTVWTNvLAGGVIADTAAVGARSWGF--PAGTMIVVLISGSCLYLAGMVLNDVFDLKIDRQERPNRPIPSGRISRRSAAMLGTILLVVGASLAWTISIETGITALV---------------------------------------------------------------------------------------------------------------------------------------------------------------------------------\n>UniRef90_UPI001563B939/64-249 [subseq from] UbiA family prenyltransferase n=1 Tax=Kibdelosporangium persicum TaxID=2698649 RepID=UPI001563B939\n-------------------------------------------------------------------------------------------------GDYFDRELDALTKPHRPIPSGRISAKTA----KNLMIGLIGTSGLVAVLV---NPLTVLLAVAAAVFGIAYAS---KLKGKGLWGNISRGLPTALTVLYGSMTVQPLPAWELVPLALMFWIHDSGSNLLGALCDRDGDRRGGYLTYPVQRGDEATvrglKMFFLGWVAIAALwPVLGYGIDV-PIYYAALLVVVALG-----------------------------------------\n>UniRef90_UPI0020C05137/31-96 [subseq from] UbiA family prenyltransferase n=1 Tax=Streptomyces sp. D2-8 TaxID=2707767 RepID=UPI0020C05137\n--------------------------------------------------------------------------PTPRTLLA-IGSSLCLYEAGMALNDWADRDVDAVERPHRPLPSGRIRPAAALTAACALTGAGLALAA---------------------------------------------------------------------------------------------------------------------------------------------------------------------------------------------\n>UniRef90_A0A4S8LAG6/5-191 [subseq from] UbiA prenyltransferase family-domain-containing protein n=2 Tax=Dendrothele bispora (strain CBS 962.96) TaxID=1314807 RepID=A0A4S8LAG6_DENBC\n-------------------------------------------------------------------------------VLCFVWIWLYLLQF-CTANQVFSGDEDAMNKPYRPIPAGLISVRNTWILRWTLVPICFALSWCLDVTLAGLSLTVSFILyNELGLHAYFYSKNILN--AIGIV-SWNVGAA---------QILHkNNLNPHMRIATFLNIMLIFTTIHVQDFRDEAGDRKLGRITFPVVFPVWsrriTSALLLAWTVELTTMWRLNYLLA---------------------------------------------------------\n>UniRef90_A0A7I7Y6H8/85-291 [subseq from] Prenyltransferase n=2 Tax=Mycobacterium conspicuum TaxID=44010 RepID=A0A7I7Y6H8_9MYCO\n------------------------------------------------------------------------------------------------MNDLYDTKVgtDSADYPralYapHPVLSGLVSRRTLSLAILLVNLADLAILVTL-AWAR-GWPVVA-FALSGFALSVAYTAPPLRLKKRGL-GEpdvFVVWGPLM--VCGTYYSAVGALGWDVVLASLPYGLLCTTVLMGKHIDKIPYDEPLGIRTLPVLLGEARARVVTLAMMVGCYVLVAVAVAVGAMPWPALAVV-LALPRLAKVWPYFRR------------------------------\n>UniRef90_A0A7V8YMK4/58-251 [subseq from] Prenyltransferase (Fragment) n=1 Tax=Actinomycetia bacterium TaxID=1883427 RepID=A0A7V8YMK4_9ACTN\n------------------------------------------------------------TAAFVAGLLaWWNADDVSVGLWALATLGLVLAHVANnLMNDLFDLDVGADSETYpralyapHPVLSGMITRRGLLATALMVNVADLAI--LVALFVARGAPVVA-FALGGFLLSVAYTAPPLRLKKHGLGEPTVLVVWGPLMDGGAYYAATRGITWEIVVASVPYGLLCTAVLMGKHIDKLPWDEAAGTRTLPVIVG----------------------------------------------------------------------------------\n>UniRef90_B8CAB5/56-216 [subseq from] Tocopherol polyprenyltransferase-like protein n=1 Tax=Thalassiosira pseudonana TaxID=35128 RepID=B8CAB5_THAPS\n------------------------------------------------------------------------------------------NAYIVGINQIFDREIDVLNKPFLPVASGEMSKG----IAWG-VVGFSGIVGPLIVYKFFP-ILLFKLYMLGWTLGGIYSIPPIRTKRNPLAAGLTIASVrgFlLNFgVYYAVKDAIGApfvWSPKVSFIARFMTAFATVIAVTKDLPDIEGDKAYNISTFATKIGVP--------------------------------------------------------------------------------\n>UniRef90_A0A3Q0FDK4/166-362 [subseq from] LOW QUALITY PROTEIN: glycinol 4-dimethylallyltransferase n=1 Tax=Vigna radiata var. radiata TaxID=3916 RepID=A0A3Q0FDK4_VIGRR\n--------------------------------------------------------------------------------------------FVNGVNQVFDFEIDKINKPYLPLAAGKISXRNSAIIVALSAILGLGL----NLKIG--SPAlIWTFVLSTTLWtCYSANLPFLRWKQNPVLASLLMFVTwtYIfPITYFLHMQMFVLKRPlaftrSLIVTMLFMSFYSTGLALAKDIPDVEGDIKHGVDTFAARLGQKNVFWICVFLYEMA-FG-VGFLAgaSSSSPFWI-KFVTC--------------------------------------------\n>UniRef90_A0A1G0BGB4/66-269 [subseq from] Prenyltransferase n=2 Tax=Nitrosomonadales TaxID=32003 RepID=A0A1G0BGB4_9PROT\n-------------------------------------------------------------------------------------------AGTNVLNDYYDalNGTDAQNsERIFPFTGGSrFIQNGVMTQAEMRNFGFALMAGVAaaGLWlMAHSAPQLFYIGLAGLFIGWAYSATPFRLNSRGW-GELCVAAGFLLVTVGTDFVQRKGFSVAPLIAGLSYTLLVTNLLYINQFPDRRADTAAGKLHWVARLDVRQARWGYVLVVMLAYMWLLIAVVLGWLPLFALvALL--ALPL----------------------------------------\n>UniRef90_A0A4Q1DB16/62-281 [subseq from] Ubiquinone biosynthesis protein UbiA n=1 Tax=Filimonas effusa TaxID=2508721 RepID=A0A4Q1DB16_9BACT\n------------------------------------------------------------------------------------------AGY--IINDYFDLNIDLVNKPGKVIVAKIIKRRWVL--VWHIILNFLAIACNIYVDL-HTSSKIAGItSFVCVILLFFYSTT---LKKKFLIGNVVVAAitawSIIVLTWLEGSRFFqlyhraANLDfEKIFRLTVLYTgfafIISLIREVVKDMEDVEGDRRYGCKTMPIVWGTMATKvFVSVWftVLIAVLIAIQFYVMHFGWWISIVYTVVLIITPLIKAFRLLF-------------------------------\n>UniRef90_A0A1F4U827/33-261 [subseq from] Geranylgeranylglycerol-phosphate geranylgeranyltransferase n=1 Tax=candidate division WOR-3 bacterium RBG_13_43_14 TaxID=1802590 RepID=A0A1F4U827_9BACT\n-----------------------------------------------------------------------------LQLLIGMIIGFFTCGFGNVLNDIYDIEIDSINAPHRPLPKGLVKKTYVI-------LEAIGLAVISLILAILLSPRAFILVLIALILLLLYAG----LLKKCWPANLVVA-LLTGFS----FLLGGIVNNNVAALfPFAFSVlIHMPREIIKDLIDEAGDRAQGVITCAARIGSQRARILASIYLGMLVLILpLPFIFQTLNWRYMIVILVIAFPPIIYSIMRIMRQSAIPDLRVSSRILKFIMV-----------\n>UniRef90_UPI001F55543D/83-260 [subseq from] homogentisate phytyltransferase n=1 Tax=Phormidium sp. FACHB-1136 TaxID=2692848 RepID=UPI001F55543D\n----------------------------------------------------------------------------------------CLLGnlYIVGLNQLEDVAIDQINKPHLPLASGEFSL---ADGRWIVALAGLGSFGLALVGGPWLLATVGL-S---LVIGTAYSLPPLRLKRFPFWASFCIlavRGAVVNLGLFLhfSERLGQPLTipGRVWALTAFILLFSIAIALFKDIPDIEGDRRYGIRTFSVNLGQRPVFNLARGMLTLCY------------------------------------------------------------------\n>UniRef90_A0A257EX28/17-76 [subseq from] Bacteriochlorophyll/chlorophyll a synthase (Fragment) n=1 Tax=Rhodobacteraceae bacterium PARR1 TaxID=2015578 RepID=A0A257EX28_9RHOB\n-----------------------------------------AMLRLIKPITWFPPIWAYLCGSVSAGvplSDHW-----GMVLLGMVLAGPIVCGMSQAANDWCDR-----------------------------------------------------------------------------------------------------------------------------------------------------------------------------------------------------------------------------------\n>UniRef90_A0A8X8XY84/166-337 [subseq from] Uncharacterized protein n=1 Tax=Salvia splendens TaxID=180675 RepID=A0A8X8XY84_SALSN\n-----------------------------------------------------------------------------------------MNIYIVGLNQISDIEIDKVNKPCLPLASGEYS-----VKTGVLIVSSFGILSFWLGWVVGSWPL-FWALFISFMLGTVYSIDVNTTFEM---EKIRCSCSNVHLCCvssdRANSFLFahpGTLTKPVIFATAFMSFFSVVIALFKDIPDIVGDKIYGIQSFTVRLGQEKVFWICISLLEMA-------------------------------------------------------------------\n>UniRef90_UPI00187FEE78/67-260 [subseq from] homogentisate phytyltransferase n=1 Tax=Leptolyngbya ectocarpi TaxID=1202 RepID=UPI00187FEE78\n--------------------------------------------------------------------------------LAALVPSLCANVYIVGLNQLTDIAIDRINKPHLPLASGAFSLNMGRWIVWV--LGGLAL--LLSAVQGPIL----LATVGLSMaIGTVYSLPPLRLKRFpFWAALCIFGvrGVIVNLGFFAhfrrwltlraGlESRALSIPPEVWALTMFVVVFAFAIAIFKDIPDLEGDRQFQVRTLTVRLGPRFVFRLALGVLTLCYGLL---------------------------------------------------------------\n>UniRef90_A0A1X1N5I7/94-155 [subseq from] Prenyltransferase (Fragment) n=1 Tax=Streptomyces sp. CB03238 TaxID=1907777 RepID=A0A1X1N5I7_9ACTN\n------------------------------------------------------------------------------TVLA-IGSSLCLYEAGMALNDWADRDEDAVDRPHRPIPSGRIAPPAALAASAALTATGLALAA---------------------------------------------------------------------------------------------------------------------------------------------------------------------------------------------\n>UniRef90_A0A328B747/65-254 [subseq from] Prenyltransferase n=5 Tax=Hymenobacter TaxID=89966 RepID=A0A328B747_9BACT\n-----------------------------------------------------------------------------------VLATVCVAAAGYIINDYYDVKIDAINRPGTLVVGQAVGRRSAMMAHLVLSVEGVAVAGAMSRVVG-------LVTAGAALLLWGYSARFKRLALVGNLSIAALTAASVLLPE----LLRRTGSAAVWAYALAAFLLTVVREIIKDIEDMRGDAQHGCRTLPIVAGVARSKWVAGLFLLLLLALVSGAVLAAfGQGEWRMAL-----------------------------------------------\n>UniRef90_A0A6G3RH91/24-99 [subseq from] UbiA family prenyltransferase (Fragment) n=1 Tax=Streptomyces sp. SID339 TaxID=2706080 RepID=A0A6G3RH91_9ACTN\n-----------------------------------------------------------LAGAAATGL---RPDH--RTLL-AIGSSLCLYEAGMALNDWADRAEDAVERPERPLPSGRIAPPAALTAATALTAAGLALAS---------------------------------------------------------------------------------------------------------------------------------------------------------------------------------------------\n>UniRef90_UPI001F5EFAEA/174-378 [subseq from] glycinol 4-dimethylallyltransferase-like n=1 Tax=Vigna umbellata TaxID=87088 RepID=UPI001F5EFAEA\n------------------------------------------------------------------------------------------ALYVNGVNQLFDFEIDKINKPYLPLAAGKLSFRTCAFIVALSAILGLGF----NLMIG-SPPLIWNFVLCVTLWtCYSVNLPFLRWKQNPVLASLLMFVTfaYIfPVTYFLHMQTFVFKRPVVftrslIVSLLFMSIYITGLTLAKDIPDVEGDIKHGIVSFAARLGQKKVFWICVFLFEMA-FGVAFLAGASSSSHFGIKIVTCL-GNIVL-------------------------------------\n>UniRef90_A0A2Z5KB09/87-147 [subseq from] Prenyltransferase n=2 Tax=Streptomyces sp. Go-475 TaxID=2072505 RepID=A0A2Z5KB09_9ACTN\n--------------------------------------------------------------------------------LLAIGSSLCLYEAGMALNDWADRDVDAVERPHRPLPSGRIRPSAALTAAGALTAAGLALAA---------------------------------------------------------------------------------------------------------------------------------------------------------------------------------------------\n>UniRef90_A0A150IR80/35-271 [subseq from] Digeranylgeranylglyceryl phosphate synthase n=1 Tax=Candidatus Methanofastidiosum methylthiophilus TaxID=1705564 RepID=A0A150IR80_9EURY\n--------------------------------------------------------------------------DIFKIISVFFVAiFACAGG--NTINDYFDYEIDKINAPKRVLPRGAMSLR----TAYIFSIVSFIIS---CIFAFMVNLLAFSICVAACILMYIYAK---TLKRKPFSGNLLV-SFLTSITFIYGGTAVGSY-KGVSILALISFFAMVSREVVKDIEDLEGDVKKGAKTLPSIIGVRKSFNLAFIFLVIAAFLLFMPFITGLYGYIYLGIVTPVVIYVFFILHGILKNKDNpGKIQRHVKTAMYLVLVIFL-------\n>UniRef90_A0A2D9QKL3/48-248 [subseq from] Geranylgeranylglycerol-phosphate geranylgeranyltransferase n=2 Tax=root TaxID=1 RepID=A0A2D9QKL3_9BACT\n----------------------------------------------------------------------------------------LFIGSANIFNDIQDKKEDKINKPDRPIAAEIISLKAAGNYAKLLVISGAGVCFLLPLSAAL---VAWIIALP---LTIVYSlkLKSIPIAGNGVI-SFLLGLTFL-----FCGLVFENIIPMIIPAGLAFSLTFVR-ELTKDIEDMDGDKRSGLSTFPIMFGLDKAVQLViLLSLATGILSLIPYFIKIYSVFYLIPLVLgVELPLTIVVFL-FM-------------------------------\n>UniRef90_A0A2E9B9S6/35-227 [subseq from] UbiA family prenyltransferase n=1 Tax=Thermoplasmata archaeon TaxID=1906666 RepID=A0A2E9B9S6_9ARCH\n-------------------------------------------------------------------------NDIAAPLILHTLSVAFFMAGWNALNDLKDINADRINHPNRPLASGAISEKAASKFSWIMMiLSAIMLMAIIlqsnDIKSYDwlDSCIIWFIALF-LMVAYEFDGIPFKvcLKKSGLWGNLSVSGlIAVVIVFGAAAVGHGTdLLPWLVAIC--AMMIGTSREIIKDVEDMEGD--LERNTLPMKIGAEKARlisWVCS-------------------------------------------------------------------------\n>UniRef90_A0A2Y9AUN6/23-117 [subseq from] 4-hydroxybenzoate polyprenyltransferase n=5 Tax=Georgenia TaxID=154116 RepID=A0A2Y9AUN6_9MICO\n----------------------------------------------------------ALAGAAVTGTLGWRTAGLAASSVCLYWAGMA-------LNDYADRELDAVERPERPIPSGRVSPTAALRVAGGLTAAGIGLAAV-----GGRRAVAVALPLAATVWT---------------------------------------------------------------------------------------------------------------------------------------------------------------------\n>UniRef90_UPI0007EF83A7/151-343 [subseq from] homogentisate phytyltransferase 1, chloroplastic-like isoform X1 n=2 Tax=Daucus carota subsp. sativus TaxID=79200 RepID=UPI0007EF83A7\n----------------------------------------------------------------------------------ALISFTFANTYINGINQLADVEIDKINKPYFPLASGELSmrQGKAITSAFGLMCLAMGIMC--------KSPPLFIGILVLFLLgtAYSVELPYLRWKTNPYLAAICIvSAQGFTTPptvFCHIQHVLGkpvAFTKSFRFATIFFSLFALVLALFKDIPDVEGDRAFGNQTFSVRHGKKKVFSLCVSILVIA----YGYALVIGA------------------------------------------------------\n>UniRef90_A0A6N7ZGW4/19-100 [subseq from] 4-hydroxybenzoate polyprenyltransferase n=2 Tax=Cellulosimicrobium TaxID=157920 RepID=A0A6N7ZGW4_9MICO\n-----------------------------------------------------SVVGDTLAGAAAAGH-RVTPRR---AL--LPLASACLYAGGMALNDYADRDLDAVERPERPIPSGRVTEQRALQVAVGLTAAGVGLAA---------------------------------------------------------------------------------------------------------------------------------------------------------------------------------------------\n>UniRef90_A0A3A0AXS9/43-237 [subseq from] Ubiquinone biosynthesis protein UbiA n=1 Tax=Chloroflexi bacterium TaxID=2026724 RepID=A0A3A0AXS9_9CHLR\n-------------------------------------------------------------------------------LLLAMLGGQVAIG---ALNEWYDRAADAISQPEKPIPSGLVTPGG----ALIMLAGGLLLMLLAGAPLGVASFGVLLLGTGSGLLYNLW----LKRTPFSWLPYL-V--ALPLVPTWAWLTL-DRFEPRLL---LLYPLGGLlvvAVHLAQTLPDIAGDRARGERGLAATLGRERALrllWLAGGA-SVA-VVAAGAMLFGHRPALGLLAAGLVM------------------------------------------\n>UniRef90_A0A0U4BKF8/29-308 [subseq from] Prenyltransferase n=2 Tax=Hymenobacter TaxID=89966 RepID=A0A0U4BKF8_9BACT\n-------------------------------------------------VRWPNLLIMLLCLALVRAGLLLPEQPLGTAlleprFLVLVLAALLVAAGGYIINDYYDVKIDAINRPDRLVIGRVVQRRKAM--LAHLILSGTGV-----LLAGGLHPVLGAVTLGTALLLWGYSARFKRVALAGNASIATLTAALVLLPELQLQLARNNSHSVVWPYALAAFLLTMVREIVKDVEDMRGDAQHGCRTLPLVVGVAQTKWVAGFFLACLALLTAGAtarMFGSGHWPLGVWLVLLVLLPMVQLARLLIRADRRRHFKHlSAWCKGIMLAGVLSMALA---\n>UniRef90_A0A8T0IHU2/163-350 [subseq from] Homogentisate phytyltransferase n=2 Tax=Ceratodon purpureus TaxID=3225 RepID=A0A8T0IHU2_CERPU\n------------------------------------------------------------------------------------IPALLMNVYIVGLNQIYDIEIDKVNKPYLPLASGEFSLTTGITLVTVCA--ALSLAMGLVV--G-SRPLLWALTVSL-VLGTAYSAdvPFLRWKKSAVAAAsciLAVRAVVVQLGFYLHMQA-SVLGRTAVLTRPLYFAMGfmcffsIVIALAKDIPDVEGDKVFGIRSFSVRMGQKKVFWMCVALLQSAYAAAV--------------------------------------------------------------\n>UniRef90_J9GGW5/7-265 [subseq from] 1,4-dihydroxy-2-naphthoate octaprenyltransferase n=1 Tax=gut metagenome TaxID=749906 RepID=J9GGW5_9ZZZZ\n-------------------------------------NSVKAWILAARPKTLTGAITPVLIGTAlafMDGHFHWIPALVCCLFACLMQIAANLINDLFDFLKGTDRE-DRL-GPERACAQGWISPKAMKTGIAITIASACLIGSTLLFYAGWELII---IGLLCVLFAFLYTTGPYPLSYNGWGDALViLFFGFVPVGgTYYVQAL--SWTPEVTIASLSCGFLIDTLLVVNNYRDRETDAHCGKKTLIVRLGETFGSYFYL-LLGVTASLICLYFLINGHLYAALLPQLYLIPHILT-WKRMMK------------------------------\n>UniRef90_A0A7S0L1J6/129-306 [subseq from] ADP,ATP carrier protein (Fragment) n=2 Tax=Coccolithus braarudii TaxID=221442 RepID=A0A7S0L1J6_9EUKA\n----------------------------------------------------------------------------------------------VGINQIYDVEIDIVNKPFLPIAAGAMT-PAV---AWAIISAS-VLSGLALVKT-TFSPLIFKLYSFGLLVGgPLYSIPPIQLKRFPLAAGLTIACCrgFLlNFgVYYATREALGqafVWNPAVAFLARFMTVYASVIAVTKDLPDVEGDRRGGIETFASRMG---AKKVAAGATAVLALNYVGAIVT---------------------------------------------------------\n>UniRef90_UPI001A9460F0/44-270 [subseq from] geranylgeranylglycerol-phosphate geranylgeranyltransferase n=2 Tax=Fibrella TaxID=861914 RepID=UPI001A9460F0\n----------------------------------------------------------------------WPRLLVESNLLLLTLSTVCIAAAGYIINDYFDVKIDIVNKPERVVIGRYLKRRWAMTAHQALNILGCALGLLLSRWV-------FAIDvLSVSL-LWFYSA---NLKRQPFVGNFTV--SFLTALSLLVMAVYYRQNTDLLLIYAAFAfVVTLVREVIKDMEDVRGDARYGCRTLPIIWGLRRTKQFLYVliATFITTLFLIADSL--HNPNLGWIFMLLLIPVAWLVYRLVQAD-TRRDFAY---------------------\n>UniRef90_A0A7C5QTM3/53-241 [subseq from] Prenyltransferase n=1 Tax=Flammeovirgaceae bacterium TaxID=2026740 RepID=A0A7C5QTM3_9BACT\n--------------------------------------------------------------------------------LLLALSTMLIAAGGYVINDYYDIKIDYINKPQRVVAGRYFSRRIILILHVALTAGGLAL-GWL---AGWQIAAVDLVAAG---LLWLYSA---RLKQLPLLGNLAVAlltASAILLVYL----LYRQSLMLISVYGAFAFFMALIREIIKDMEDMEGDRTFNCRTLPIAIGIRPAKQV-VYLISLLFIATTALLIHQDERFGRI-------------------------------------------------\n>UniRef90_A0A5C7Z4D6/57-262 [subseq from] Prenyltransferase n=1 Tax=Cyclobacteriaceae bacterium TaxID=2099675 RepID=A0A5C7Z4D6_9BACT\n----------------------------------------------------------------------------------------IIAAAGYIINDYYDIKIDLINKPDRVVIGKGITRRYAL--LFHTALSVLGIA--MGVLLGLRVAAIHFVS---AFLLWWYSN---YLKRQPFIGNFVV-ALLTGLSVWLVNVVYHQNYALVSIYALFAFFITLVREIVKDMEDLKGDNTFGCRTLPIVWGVRRTKWVIYGLLILfaTVVMYLNYEYTKLPEYYF--LVFLFLPLAFFTGRLIVADTKK-D------------------------\n>UniRef90_A0A535PFX9/43-198 [subseq from] 4-hydroxybenzoate polyprenyltransferase n=1 Tax=Chloroflexi bacterium TaxID=2026724 RepID=A0A535PFX9_9CHLR\n----------------------------------------------------------------------------------------------GAANDAVDAERDAAVKPSKPIPSG-LADPS---AVYLLAAGALGC-GLL--LAASVSPGSLAIGAAGAAAGLAYDL-RLKGTALSWL-PFAVGIPLLPLfAWW---GVRGTAPPALLVAAALAVPAGAALAVANSLPDAERDGRSGIRSLAVALGRPRAARL-VAALEV--------------------------------------------------------------------\n>UniRef90_A0A2J6WU49/45-237 [subseq from] Prenyltransferase n=3 Tax=Archaea TaxID=2157 RepID=A0A2J6WU49_9ARCH\n-----------------------------------------------------------------------------------------TTSGGNVINDYYDAEVDRINHPERPIPSGRIKRESALI--YSAFIF--SVSIFISIFLGIIPFIIDVIAV---ALLFAYES---YTKNRGFLGNLNISFLLLMLFLFSGS-IFKSYTLPAILGSMA-FFSTLGREITKDVEDMAGDF--NRVTLPKRIGKKNALYLSS-LLYIIAILISP--IPFMENYYGLSyLIPVVVADVMFLFSIY--------------------------------\n>UniRef90_UPI0009310A5F/6-180 [subseq from] UbiA family prenyltransferase n=1 Tax=Hyphomicrobium sp. NDB2Meth4 TaxID=1892846 RepID=UPI0009310A5F\n---------------------------------TRRMSGWRTALKLGRVSNLP-TIWsNVIAGSALAGGapTHWLL-MMAVAISAMYVAG-------MFLNDAFDRNIDARERPERPIPSGEASADAVIVvGASLLVVGVVGLATVND----HTG--LVGLALAGAILLYDWQ-----HKGNPF-APFVMGLCRALVYIAAASAALTTLSPTVLLpaAAMLLYVAGLTY-----------------------------------------------------------------------------------------------------------\n>UniRef90_B6R4Z3/56-281 [subseq from] 4-hydroxybenzoate octaprenyltransferase n=15 Tax=Pseudovibrio TaxID=258255 RepID=B6R4Z3_9HYPH\n----------------------------------------------ERPIGWYLLMWPCLWSLALASNAAGAPIPNIWYAILMFIGAVAMRGAGCTYNDIVDKDIDDKVErtRSRPIPSGQVTSKQA--KIFMILQA---LAGLIVLLQFN----TFTIILGMSSLAIVAAY-PFMKRITDWP-QFVLGLafSWGALMGWA--AVFGSLSLAPVLLYCGGIVWTIGYDTIYAHQDKEDDALVGVRSTARLFGEKTRQALVIL-YGATVVLFAGaFVLAGSGP-LAFA------------------------------------------------\n>UniRef90_A0A2G4HFR7/4-218 [subseq from] 1,4-dihydroxy-2-naphthoate octaprenyltransferase n=2 Tax=unclassified Opitutae TaxID=503183 RepID=A0A2G4HFR7_9BACT\n------------------------------------SPVWSIWIEATRPKTLPAAVAPVLVGTALAA--HGGSADYAAAGLCLLFALLIQIG-TNFANDYYDfiQGADSASRvgPRRAVAAGLV-RPAVMKRAMVAVFALAFAVGLgLIAWGG---PGLIVIGVASIACGVAYTGGPFPLGYNGLGDLFVFiffGLVAVGATF---FVQAGEMTVNAILAAIPIGLLAANILVVNNYRDVETDRAAGKRTLVVRFGRGAAR-----------------------------------------------------------------------------\n>UniRef90_A0A8T4VUL2/1-176 [subseq from] UbiA family prenyltransferase n=1 Tax=Candidatus Thermoplasmatota archaeon TaxID=2806419 RepID=A0A8T4VUL2_9ARCH\n-------------------------------------------------------------------------------------------------NDYFDREIDRIAHPDRPIPSGRLSPGEALRFSYVS----FAIAVVLSLAI---NITCFGIVVAGLVLMMVYET---YYKHIGFVGNM-LTAFIIAMALVLGGAAVGNAY-DTFLLAGMAFFIMLGREIYMDVKDMKGDMV-HRATLPMTIGRKNALYVgCICIAAAVALTPLPYWWNALSVWYVVVIV----P-----------------------------------------\n>UniRef90_A0A853DCW2/5-132 [subseq from] 4-hydroxybenzoate polyprenyltransferase n=1 Tax=Muricauda sp. ARW1Y1 TaxID=2663843 RepID=A0A853DCW2_9FLAO\n---------------------------------------LKAYLQLCRPANLPTAAADVLAGTAISGLFAvegaFQLADIAVlPFLLLVMASVFLYAGGVVLNDVFDIEIDRVERPERPIPSGIVPLGKARSLGFVLLAVGIGLAF----FVGKTTGLIaVFLAL--SILSYD-------------------------------------------------------------------------------------------------------------------------------------------------------------------\n>UniRef90_A0A6P4BXU2/146-371 [subseq from] naringenin 8-dimethylallyltransferase 2, chloroplastic isoform X1 n=6 Tax=Arachis TaxID=3817 RepID=A0A6P4BXU2_ARADU\n--------------------------------------------------------------------------------------------YIVGINQLADLEIDKINKPYLPLASGNYSFRTAVITVTSFLFTGFGIAWMIG-----SKPLLWTIFASFvLMTAYSVNLPLLRWKKSTIltvMGNtLSMVISFNLGPFYHMKThvLkkAATFPRSLLFAVVVMSMYYIVIALTKDIPDIEGDKEAGLQTLAVRLGPKTVFWSSVLLLEMAY--GAAIIIGASSPFLWSKIFVVLSHAIMALFVWYRSTLV--DLSNKDSLQAFYM------------\n>UniRef90_A0A2M7ZCG5/39-206 [subseq from] Geranylgeranylglycerol-phosphate geranylgeranyltransferase n=1 Tax=Ignavibacteriales bacterium CG_4_9_14_3_um_filter_34_10 TaxID=1974044 RepID=A0A2M7ZCG5_9BACT\n------------------------------------------------------------------------------NIILASLSGGLVGAAGNVINDIYDFEIDKINRPQRPLPSGNLSKNRALYFYYLVNIIALIIATQINIFS-------FFIVIISEISIFFYS---LKLKKIPLLGNFVVS-FFTGFAFIFGGASVNNIDNSLIPAVFAL-LINFIREIVKDIEDIKGDTKESVITFPAIYGAKLSVKIIVY------------------------------------------------------------------------\n>UniRef90_A0A6G4V2Q3/40-137 [subseq from] UbiA family prenyltransferase n=2 Tax=Streptomyces scabichelini TaxID=2711217 RepID=A0A6G4V2Q3_9ACTN\n----------------------------------LRTNPWVELLRLPALFTVP---GDALAGAAAAGA-RPTPR----TLLA-IGSSLCLYEAGMALNDWADRTEDAVDRPHRPLPSGRISPRAALAAAGGLTAAGLGLAA---------------------------------------------------------------------------------------------------------------------------------------------------------------------------------------------\n>UniRef90_UPI001580B921/46-274 [subseq from] 4-hydroxybenzoate octaprenyltransferase n=1 Tax=Martelella limonii TaxID=1647649 RepID=UPI001580B921\n-------------------------------------------------LLWP-CLWSAAMAAAVTADANaFRPGQFVAHVLLFWLGAIVMRGAGCTYNDLVDHDIDnqVARTRSRPLPSGRVSRKQA--KIFILLQALTGLAVLL-CFNGFTI----LLGIASLLVVAIY---PFAKRFTDWP-QFVLGLAFswGGLMGWA--AVFGALSGPAVLVYLAAILWTIGYDTIYAHQDKEDDALIGVRSTARLFGDRTKPWLIFFyAAMLALMALAFSLAGLGWPAYAGLVIAG--------------------------------------------\n>UniRef90_UPI001C09C5DC/42-275 [subseq from] geranylgeranylglycerol-phosphate geranylgeranyltransferase n=1 Tax=Lacinutrix sp. C3R15 TaxID=2841563 RepID=UPI001C09C5DC\n-------------------------------------------------------------------------------IAILILATLCLAAAGNIINDIYDVETDTVNKPDRVIVGTSISEKKAYTLFFIFNIIGVSLGFYLSHAVGKS-P-FFTLFVIISALLYIYAS---YLKQLPFIGNVIISClvalSLIIVGIFDLLPAISTTNKEtqltffkiVVDYACFAFIINLVREMIKDMEDIEGDYKAQINTLPIAIGRSRTKNIIF-IISILPiIAVVYYITTylyKQEVAVAYFLIGIVAPLIYTSIKIFTAETK---------------------------\n>UniRef90_A0A7K3D1U5/28-103 [subseq from] Prenyltransferase (Fragment) n=5 Tax=unclassified Streptomyces TaxID=2593676 RepID=A0A7K3D1U5_9ACTN\n------------------------------------------------------------AGAAATGL---RPDH--RTLL-AIGSSLCLYEAGMALNDWADRAEDAVERPERPLPSGRIAPPAALTAATALTAAGLALASR--------------------------------------------------------------------------------------------------------------------------------------------------------------------------------------------\n>UniRef90_A0A2N2E802/127-297 [subseq from] 1,4-dihydroxy-2-naphthoate octaprenyltransferase n=1 Tax=Firmicutes bacterium HGW-Firmicutes-12 TaxID=2013773 RepID=A0A2N2E802_9FIRM\n-------------------------------------------------------------------------------------------------------------------------------------------------------FSVIYIGLAGFLLAVIYSLPPFKLCYRGF-GEIAVGLSFGPLIL-NGMYV--VMTNRFDVLPLLVSLpiGFLivNVLWINQFPDYETDLAAGKKNWVVRLGKKKAVKVYVGIFGLNYLSIIAIAIYTFNPIWLLALLT--MPKAMQAVKNCAEnfDNIKNLIQSNAaTVQIYILTGV---------\n>UniRef90_A0A172WFN2/38-213 [subseq from] 4-hydroxybenzoate polyprenyltransferase n=3 Tax=Thermococcus TaxID=2263 RepID=A0A172WFN2_9EURY\n-------------------------------------------------------------------------------ALILVVSLVLYVAYAFAINNCFDADTDSLNPAKRhknPVASGELSFRAgVISSLSII-LPGI-----LLSYSLGLGEFAIYLAMV--ALATVYSAPP-RLKARPIIDVLSHGIFFGVLPFLYGAYFDGILTRGEITIAVAVLLYSFALELRNHLGDYESDLRAGLKTTPIVLGREASETLVVVFS----------------------------------------------------------------------\n>UniRef90_A0A849M9C5/7-231 [subseq from] Geranylgeranylglycerol-phosphate geranylgeranyltransferase n=1 Tax=Calditrichaeota bacterium TaxID=2212469 RepID=A0A849M9C5_9BACT\n-------------------------------------------LKLTRPLNVAITGGSVLIAASLSANFF-----LSKTVILAMISASLITAAANIVNDIYDIEIDKINKPHRILSSGKVS----IQNAWVAYF-IINIVSLLLAWFAG--FILFLIALYSAAILYFYSF---YFKRTILAGNFVVS--LISgLAFIFGAMAIDDWIVGVAP-AVFAFLFHFGREIVKDLEDVQGDLAREVVTFAGRYGkTKSVLLINIIFIILILFLFAPFVLNQYNIYYIYIII----------------------------------------------\n>UniRef90_A0A8J3L716/20-110 [subseq from] Transferase n=3 Tax=Catellatospora TaxID=53365 RepID=A0A8J3L716_9ACTN\n---------------------------------------------------------DVIAGAAAAGTLNRRTPGLAAASVCLYWAGM-------AANDWADRELDAVERPERPIPSGRVSPRAALGLAAGLTAAGVGL----AAWAGGRRGLATAVPL---------------------------------------------------------------------------------------------------------------------------------------------------------------------------\n>UniRef90_UPI001F61ED5F/32-240 [subseq from] UbiA family prenyltransferase n=1 Tax=Sabulibacter ruber TaxID=2811901 RepID=UPI001F61ED5F\n------------------------------------------------------------------------------------VATICVAAAGYIINDYYDIKIDRINKPERVVVGRFLTRRKAMM-IH-MYLSAVGV--LLGLLLGVR---IGLVLLGVALLLWGYSAQ---FKKQPFIGNLTIallSaAMVLVVPLQAGQPSLAAWAYGV--FAFLIS---LVREIIKDIEDVQGDASFRCRTLPIILGLPRTKWVLYLLIFLFLL-FTGFIMLKrwHEPLFVVYLfVGVVLPTLILVRQIFFADR----------------------------\n>UniRef90_UPI001E404EEA/45-250 [subseq from] UbiA family prenyltransferase n=1 Tax=Streptomyces sp. NR30 TaxID=2886947 RepID=UPI001E404EEA\n------------------------------------------------------------------------------TLLVAA-VAPALGWLSgHYLGDWMDRGLDAIGKPQRPIPSGRLSCDAALTSGIVCA----AASAVLAVGANWRILPLFLLAMAGI-VGY--SR---VFKKRGLSGNVARGVL-TALAIVIGGMIAQPLPPwSLLPVAAGFLLHDTSTNLVGTVRDVDGDRAGGYRSVPVRRGVRHAVRLALGLYTgglaLLASATAGTP-RDPDGYHAFLGLAAVIGAI---------------------------------------\n>UniRef90_A0A4Y7J0Q7/140-316 [subseq from] Homogentisate phytyltransferase 1, chloroplastic n=2 Tax=Papaver somniferum TaxID=3469 RepID=A0A4Y7J0Q7_PAPSO\n-----------------------------------------------------------------------------------------MNIYVVGLNQLFDVEIDKINKPELPIASGDLSMATGVAIVSTSSLMSLAM------GLTFQSPPLLCALIISFLLGSVYSieLPFLRWKRHAFLAAtciLSVRALVVQLAFFVHMQKYvlGkpTVtTKSLVFATVFMCFFSAVIALFKDIPDVDGDRDFGIQSFSVSLGQEKVFWLCVNMLLV--------------------------------------------------------------------\n>UniRef90_A0A662FW78/48-236 [subseq from] Prenyltransferase n=1 Tax=Thermoprotei archaeon TaxID=2250277 RepID=A0A662FW78_9CREN\n----------------------------------------------------------------------------------------FAEVFLFVTNDILNIEEDRLNSPDRPLVTGEVSFR----EAWTISAVSLAIAVFLSYFIGFVAFLIM---VTVLAIGFVYNW---ALKKVGFLGNVIVAAVTASSFLYGGAATAGYIGEKIFLYFLIAFTANVGREIVKGIRDIKGDLRAGVRTVAILFGEKSAGLVAAFFmIVAVALSFFGL-KYTSKPVIYMALISVT-------------------------------------------\n>UniRef90_A0A811S3Z8/74-266 [subseq from] Homogentisate geranylgeranyl transferase n=1 Tax=Miscanthus lutarioriparius TaxID=422564 RepID=A0A811S3Z8_9POAL\n------------------------------------------------------------------------------------AAALCMNIYVVGLNQPFDIEIDKVNKLTLPSASGEFSVPTAVLLVMSFFVMSISI-GVRSK----SAPLMCALLVS-FLLgsAYSIDVPLLRWKQNAFLAAFCIifvMAVLVQLAFFAHMqqhVLKRPLAPtrSVVFATCFMCCFSAVIALFKDIPDVDGDRYFGIQSMTVRLGQQRVYRLCINIL-MTAYAAAILVGAS--------------------------------------------------------\n>UniRef90_A0A1G8I5B7/24-125 [subseq from] 4-hydroxybenzoate polyprenyltransferase n=1 Tax=Nonomuraea jiangxiensis TaxID=633440 RepID=A0A1G8I5B7_9ACTN\n--------------------------------------------------------GDAVAGAAAAGTLRP-------ATLGLIAASVCLYWGGMAANDWADRELDARERPERPIPSGRISPGQAVTVAAGLTAAGLALA----VATGGRRAAAFALPLAGAVWAYDLR-----------------------------------------------------------------------------------------------------------------------------------------------------------------\n>UniRef90_A0A0U1ZEE9/151-330 [subseq from] Dimethylallyl transferase n=1 Tax=Pastinaca sativa TaxID=4041 RepID=A0A0U1ZEE9_PASSA\n-----------------------------------------------------------------------------------LIPFLCANIYTSGINQLVDVDIDKINKPYLPLVSGEFSLGEGRAIVSALAFMCLAV-GIL----SHSTPL-FVGVLVYFLIgtAYSVELPLLRWKTKPAMAAFSMaglmGLTIQPAVFYHIQNALGkpmVFSKTVAFATIFFSVFAAVLGAIKDVPDVEGDTAFGNRTFSVRYGQEKVFSVCLNIL----------------------------------------------------------------------\n>UniRef90_A0A348SBU2/181-399 [subseq from] PAS domain-containing protein n=1 Tax=Chloroflexi bacterium TaxID=2026724 RepID=A0A348SBU2_9CHLR\n--------------------------------------------------------------------------------------------AANTWNDMYDwqSGADKINHDYfLPYSGGSrAIELGLITERGLMKIaaGAIAVAFACGLGiAALGSPVVLPLGLLGALAAWTYTAPPLRLIARRGLGELLIGIAFGPLlSVGAVAAVTGSIDPIAALLGIPVGLLTTAILWINEFPDAPSDALAGKTHLVVTIGTSAARWGYVALITVAFGTLV-ALVALGA-IAPTALLALITLPLAIRSTYILFREYRS-------------------------\n>UniRef90_A0A1G9ZNN5/279-341 [subseq from] UbiA prenyltransferase family protein n=1 Tax=Streptomyces wuyuanensis TaxID=1196353 RepID=A0A1G9ZNN5_9ACTN\n-----------------------------------------------------------------------------RT-LLAIGTSLCLYEAGMALNDWSDRDEDAVDRPHRPIPSGRVSPAAALTAAGTLTAAGLALAA---------------------------------------------------------------------------------------------------------------------------------------------------------------------------------------------\n>UniRef90_A0A143CDY3/36-112 [subseq from] Prenyltransferase n=2 Tax=Streptomyces TaxID=1883 RepID=A0A143CDY3_9ACTN\n----------------------------------------------------------ALAGAAAAGSAPG-----PRTLL-AIGSSLCLYEAGMALNDWADRDLDAVERPHRPLPSGRVRPAAALTAACALTGAGLALAA---------------------------------------------------------------------------------------------------------------------------------------------------------------------------------------------\n>UniRef90_A3CW74/44-237 [subseq from] Digeranylgeranylglyceryl phosphate synthase n=5 Tax=Methanoculleus TaxID=45989 RepID=DGGGP_METMJ\n--------------------------------------------------------------------------------------VALITAGGNVINDVRDVEIDRINRPDRPIPAGDISLAGARAYAAALFVGGIAIATL-------TTTLCLAIAIINSVILIVYA---VRLKRTPVLGNVAVAYLAGSVFL-FGGAFAGIegLVRNL-SLAAITFLATIARELLKDAEDVDGDAAGGARTLPMIVGVRKTG---IFAFACACGAVAASLLPFGDWWGLFYLAGIAVVDLVI-------------------------------------\n>UniRef90_A0A564Q0Z9/30-214 [subseq from] Digeranylgeranylglyceryl phosphate synthase n=2 Tax=Candidatus Methanollivieraceae TaxID=2545691 RepID=A0A564Q0Z9_9EURY\n--------------------------------------------------------------------------------------VICIEAGAFALNDYFDLEVDIKNNMDRPLARNALSPKFAL-YLSCALI-PLGV--FFSVF---LNKICFMIALLNALVAVLYD---LKMKETKVIGNFYIAF-TMAIPFLFGGAMIAPDIPKIIYfIASMAFLSGVGREITKDLMDIKGDALRNTKSFSMYIGEKNAMrvasFLYLGAV---SLSFMPFFFNFGESYFH--------------------------------------------------\n>UniRef90_UPI001683A1A2/58-257 [subseq from] homogentisate phytyltransferase n=2 Tax=Nostoc TaxID=1177 RepID=UPI001683A1A2\n------------------------------------------------------------------------------SVLGAWLACMCGNVYIVGLNQLEDVEIDKINKPHLPLASGEFSRRQG--Q---LIVAITGILALVIAWL--TGPFLFGMVAISLVIGTAYSLPPIRLKQFPfWaaVCIFSVRGTIVNLGLFLHfnWLLQskQTIPAVVWVLTVFILVFTFAIAIFKDIPDIEGDRQYNITTFTIQLGPQAVFNMALWVLTVCYLGmvLAGVLRLEGV------------------------------------------------------\n>UniRef90_A0A7W9HAW8/18-81 [subseq from] 4-hydroxybenzoate polyprenyltransferase n=7 Tax=Streptomyces TaxID=1883 RepID=A0A7W9HAW8_9ACTN\n----------------------------------------------------------------------------ARTLLA-IGSSLCLYEAGMALNDWADREVDAVERPHRPLPSGRIRPAAALTAACVLTGAGLALAA---------------------------------------------------------------------------------------------------------------------------------------------------------------------------------------------\n>UniRef90_UPI001677A83E/68-130 [subseq from] UbiA family prenyltransferase n=1 Tax=Streptomyces purpurascens TaxID=1924 RepID=UPI001677A83E\n----------------------------------------------------------------------------SRTLLA-IGSSLCLYEAGMALNDWADRDVDAVERPHRPLPSGRIRPAAALTAACALTGAGLALA----------------------------------------------------------------------------------------------------------------------------------------------------------------------------------------------\n>UniRef90_H1XQR2/47-236 [subseq from] UbiA prenyltransferase n=2 Tax=Caldithrix abyssi DSM 13497 TaxID=880073 RepID=H1XQR2_9BACT\n-----------------------------------------------------------------------------------VIAG-LMTAGANIINDLYDIDIDRINKPNRPLPSGRATQKEA--RVYFVLNYALSFA--LAAFCGL--PMFMVTFLIGLLLVY-YSS---HLKRTVLWGNLAVSLAS-AIAFIYGAMSVGDWRAGIIPAAFAFF-FHLGREIVKDMQDLEGDVQNQSITFPARFGLKPSIvLINFVFIFLIILTIIPYILKvYGEMYLWIVTI----------------------------------------------\n>UniRef90_A0A6N0C3V5/150-331 [subseq from] Flavonoid prenyltransferase n=1 Tax=Epimedium sagittatum TaxID=253616 RepID=A0A6N0C3V5_9MAGN\n------------------------------------------------------------------------------------------YLFNIAVNQVFDVELDKVNKPYLPLASGGISMTSAV--LFTILTGALSIT--LG---YFSSPAMFYGLVAFflSACAYSVNFPLLRWKHNALGAIISImlwGISLQTSVFFHIQH-YVlrkpmVLSKSFIYAIIFQSILSIAIATLKDIPDVEGDKANGSTNLTILIGKEKVFWGSTSLMLATYIGTAAF------------------------------------------------------------\n>UniRef90_A0A7S0KBA4/4-170 [subseq from] Homogentisate geranylgeranyl transferase n=1 Tax=Leptocylindrus aporus TaxID=1398097 RepID=A0A7S0KBA4_9STRA\n--------------------------------------------------------------------------------------------------------FDRLKKPYLPIPAGQLAVPDAKKIVSVCLTVGLSL-GLLM-----GTPGLNMALWGSAILGTIYSLPPFRLKRFPFLAAtciVAVRGTIINVGFFAHaqKFVFGNssgilklFLSDrkCLLSSLFYGIFGIVIALMKDVPDVEGDEKANIRSFSVRVGQK---KIFKGARRTLSLL----------------------------------------------------------------\n>UniRef90_A0A249LS27/37-151 [subseq from] Prenyltransferase n=5 Tax=unclassified Streptomyces TaxID=2593676 RepID=A0A249LS27_9ACTN\n---------------------------------------------------------DALAGAAASGA--GTPRTTALAVGCSL----CLYEAGMALNDWADRAEDAAERPHRPLPSGRITAPAALLAASALTAAGLALAA----RAGRPA-LLLASALAGTVWAY-----DLRLKHTPW-GPLAMGAA---------------------------------------------------------------------------------------------------------------------------------------------\n>UniRef90_A0A1S3TG72/135-316 [subseq from] probable homogentisate phytyltransferase 1, chloroplastic n=1 Tax=Vigna radiata var. radiata TaxID=3916 RepID=A0A1S3TG72_VIGRR\n-------------------------------------------------------------------------------------AATLMCSYVIGLNNLTDVEIDKINKPNRPLASGEYSfETGVILTAACLIL-SFGIG-----WIVGSPPLLWALSIHFLLgTAYSIDLPLLRWKRIAALAAMCIvvvQGIIFQVAYFLHMQTYvlkrPTMLPrSVIFATAFMSFFCLVLALFKDIPDTEGDEKFGIQSLSVHLGQKRVFWICVSLLEMI-------------------------------------------------------------------\n>UniRef90_UPI0008298D2D/43-255 [subseq from] geranylgeranylglycerol-phosphate geranylgeranyltransferase n=1 Tax=Rufibacter roseus TaxID=1567108 RepID=UPI0008298D2D\n--------------------------------------------------------------------------------ILLLLATLCVAAAGYIINDYYDLKIDRINKPDRIVVGKGLTRRKAMAIH--LYLSVVGVAlGIVLGWR------VGLVMFGTAMLLWGYSAQF---KKLPFVGNFTIAllaATmVLVVPLAAGQSSKAVWAYGVF-----AFLTTLIREIIKDIEDEQGDASFRCRTLPIVFGLLKTKWVLYVLL-VIFLSFTGVVVLERlyDTLFAVyLFVAVVLPTLVLWWQLYYADR----------------------------\n>UniRef90_A0A3N9UUK6/41-232 [subseq from] Ubiquinone biosynthesis protein UbiA (Fragment) n=1 Tax=Methanothrix sp. TaxID=90426 RepID=A0A3N9UUK6_9EURY\n---------------------------------------------------------------------------------------------SYVFNDCCDIDVDKIAMPNRPLPSAMLSKREA--QSWALLLFAFSAAVTL--YL---NLESFVVLVAATIMITIYSAWAKRNTPFSWIF-VGLSFGLVPFGVWLSMEPAGFlrpglgLHPASVVLALMIGITDWGFTNCDASRDVAGDTEEGIPTTPATFGIpSTAKMVAVFWLIGVALSLAlGFLAGLGWLYLAVAAAA---------------------------------------------\n>UniRef90_UPI001A93B605/39-106 [subseq from] UbiA family prenyltransferase n=3 Tax=Arthrobacter sunyaminii TaxID=2816859 RepID=UPI001A93B605\n--------------------------------------------------------------------------------VWMPVASACLYAGGMALNDYADRDIDASERPKRPIPSGRVSPRSALAAASALTAAGLGLCAVAGGWSS--------------------------------------------------------------------------------------------------------------------------------------------------------------------------------------\n>UniRef90_A0A0S3STB8/197-391 [subseq from] Glycinol 4-dimethylallyltransferase n=5 Tax=Vigna TaxID=3913 RepID=A0A0S3STB8_PHAAN\n----------------------------------------------------------------------------------------FLDLYVNGVNQVFDFEIDKINKPHLPFASGKLSFKNCVFIVAASAILGLGL----NLMIG-SPPLIWNFVLNVVLVNcYSMNLPFLRWKQHPVLAALFVTTSLtLlfPISYFLHMQTFVLKKPlmftrSLIVTLLFMGLYSTGIALSKDIPDVEGDIKHGVDSFAARLGQKKVFWICVSLFEMA-FGVAFLAGAsSSSPFW---------------------------------------------------\n>UniRef90_A0A150XZ31/49-258 [subseq from] Prenyltransferase n=2 Tax=Roseivirga echinicomitans TaxID=296218 RepID=A0A150XZ31_9BACT\n--------------------------------------------------------------------------------FLLVLSTVIITSAGYLINDYYDVKIDYVNRPNRVIVGKTLKRRRIIIAHTVLNFIGIGIGF-------YISPIIGIINFVAAFLLWLYSN---QLKRLPFIGNFTIAILTGVTLFLVGQ-----YFQEREYLILCYAIfagfITLIREIIKDMEDLKGDERFGCKTLPIVLGIAKTKKIIYGIILVFC--IVVFLLMStVNIVFPITLS---VVMIFLIFELLKADKIKD-------------------------\n>UniRef90_A0A7C5JJ24/52-285 [subseq from] Prenyltransferase n=1 Tax=Bacteroidetes bacterium TaxID=1898104 RepID=A0A7C5JJ24_9BACT\n-------------------------------------------------------------------------------------ATIFITASGYVINDYLDIKIDKLNKPEKLIVTKEISKKNTLIFYWVIFAVGFIISLVIAIHINKIHYIILYLL--SFLFLYFYSSY-LKrklLVGNVFVSafsSFVLGIILLfEYPGLQKLKLVNSedyiISIDIFIGFMIFSFfVSLYREIVKDIEDAKGDKIANANTIPIFFGVEVSKTIC-GMISIIVLALLFLWLKldfnTGNLYLVIYMVLFV-MSPLFYSVYLLKNASsKKDF-----------------------\n>UniRef90_UPI001F5F2B9E/13-89 [subseq from] UbiA family prenyltransferase n=1 Tax=Streptomyces laculatispora TaxID=887464 RepID=UPI001F5F2B9E\n----------------------------------------------------------VLAGAAASGARP-----GARTALATG-ASLCLYEAGMALNDWADRDEDAVERPHRPLPSGRIAPARALTAAAGLTVAGVGLAL---------------------------------------------------------------------------------------------------------------------------------------------------------------------------------------------\n>UniRef90_A0A810NHM2/127-236 [subseq from] 4-hydroxybenzoate polyprenyltransferase n=1 Tax=Catellatospora sp. IY07-71 TaxID=2728827 RepID=A0A810NHM2_9ACTN\n-------------------------------GAERRAAGWKGTLRAVAELVRAPAAlsvpGDVIAGAAAAGTLDRRTPGLAAASVCLYWAGM-------AANDWADRELDAVERPERPIPSGRISPRAALGLAAGLTAAGVGLAA----WTG--------------------------------------------------------------------------------------------------------------------------------------------------------------------------------------\n>UniRef90_A0A1V5QLC1/49-270 [subseq from] Digeranylgeranylglyceryl phosphate synthase n=1 Tax=archaeon ADurb.Bin336 TaxID=1866922 RepID=A0A1V5QLC1_9ARCH\n------------------------------------------------------------------------------------IAGFFICAGGQAINDYFDADIDAKSSKKRPIPSKRVTRKEALWfSINLFILGNL--------LALMVNPLASNVALLFTALLIIY---PMFLNKVKYLGNFIVAG-GTAITFVFGSIATGGVHDLVIVLAITSFFANMGREITKDIEDMKKDKNT-KKTLPHVIGVNNSKLVIIVYYllAIITGFIAHKLFLL-NAYYFVFILAT--SAILFYSTLLLqKNNFKESQKFSKIGMIFAL------------\n>UniRef90_A0A1I5E002/10-132 [subseq from] 4-hydroxybenzoate polyprenyltransferase n=4 Tax=Algoriphagus TaxID=246875 RepID=A0A1I5E002_9BACT\n-------------------------------------------LQLTRPANVVTAIadiWAgfAIAGAWTFMQVDWSQgaGDFWQNLLWLSISTIGLYGGGVAFNDIADADLDSVERPERPIPSGRASKKNAILMASCLLLGGIFFAFLVNIFAGLLAISIAICAL---------------------------------------------------------------------------------------------------------------------------------------------------------------------------\n>UniRef90_I3Z177/51-265 [subseq from] 4-hydroxybenzoate polyprenyltransferase-like prenyltransferase n=4 Tax=Belliella TaxID=232244 RepID=I3Z177_BELBD\n---------------------------------------------------------------------------------LLVFSTVIITASGYMINDYYDVKIDYINKPDEVIIGKGVKRRMVIFFHTVLNFTGIGIA-----W--YVSPRVGVITFVSAFLLWLYSN---QLKRLPFIGNFVVALLTGVAIWIVGYY-YQ--QSELLVLTYaiFAFFINLIREIIKDIEDRQGDRKHGCKTLPIVLGFRNTKrVIFVIAIAfVCAIMTVTFKINSASLFYYFGGMSFLF--FLFMYKIYNADRKEHFT-----------------------\n>UniRef90_UPI00166BEF4D/60-224 [subseq from] geranylgeranylglycerol-phosphate geranylgeranyltransferase n=1 Tax=Hymenobacter cavernae TaxID=2044852 RepID=UPI00166BEF4D\n----------------------------------------------------------------------------------LLLAALCIAAAGYIINDYYDVKIDAINRPDRLVVGRVVNRRQAML--AHLLLSGEGI-----VVAGALSPLLGLVNLGSALLLWGYSARFKRLPLVGNLTIALLTAALVLLPELQLRT----GHASVWTYALAAFLLTVVREIIKDVEDMRGDAQHDCRTLPIVWGIIRTKWVAGF------------------------------------------------------------------------\n>UniRef90_A0A3B9E678/84-298 [subseq from] Digeranylgeranylglyceryl phosphate synthase n=2 Tax=Candidatus Edwardsbacteria TaxID=1817800 RepID=A0A3B9E678_9BACT\n---------------------------------------------------------------------------------MAVISAMIIAAGGNAQNDYYDQKTDAVNRPERPIPSGRISPRWAF--IFSLLC---YLSGIVLGWlTGRDTGLVA---SVVTVLLWLYAAR---GKMMGLGGNLIIALICASA------FIYGGLTvnnPVLAVFPAVFAfLMHLSREIIKDVQDLSGDRQSGAMTLVIRAGRKRALSVSAFSLmLLVSFSPVPYLLGVYNVKYLLAVILgvdLVLLPVIYQ---LLKNPLGVDY-----------------------\n>UniRef90_UPI002010D548/34-253 [subseq from] UbiA family prenyltransferase n=2 Tax=Crossiella equi TaxID=130796 RepID=UPI002010D548\n-----------------------------------------------------PALLGL-AGALAAGGS--DPVALLVAVLSPVL--GWLSGH--YLGDYFDRDLDAIAKPQRPIPSGRLSPRA---ALWCG--TGCAVASLAGAVAVNwRILPVFAVTMAGIV---AYSA---VFKRMGFAGNLSRGVlSSLALAVGAMTALPWppwALAP-VAAGFLLHDTASN---LIGTVRDVDGDRAGGYRSVPVRHGVVAAVWLAavLWAAGIGAFAAAAFLAPRPGPQLALLTTAVVV------------------------------------------\n>UniRef90_A0A135L5L5/55-255 [subseq from] 1,4-dihydroxy-2-naphthoate octaprenyltransferase n=3 Tax=Tepidibacillus TaxID=1494427 RepID=A0A135L5L5_9BACI\n------------------------------------------------------------------------------------------QIGTNFVNDYFDfkkgTDTEERVGPVRVTQSGLLSPKEVIMGTWIVF-GLAVLVGIYILIIGGW--PIFVIGLLSILFGYAYTGGPYPLSYNGSADIFVFiFFGFVAVG-GTYYIQAGTISPQIYWASIPIGLLATAILVVNNFRDIEQDRVAGKKTLAVRFGKKRTQLYYFLLLGLTYV-VPVIMWLSGLVTYWILLVLLSLPLC---------------------------------------\n>UniRef90_A0A660W1Z6/27-273 [subseq from] 1,4-dihydroxy-2-naphthoate octaprenyltransferase n=1 Tax=Planctomycetes bacterium TaxID=2026780 RepID=A0A660W1Z6_9BACT\n----------------------------------------------------APVLVGSAVGFAVSGVFSPMLFVLALSAIMFLHAGANMANdYFdHtSKNDWLNKNPTPFSGGSRYIQKGILSPKAILLAALVALTAGAAIGFIIVLLT--QSIFVFVLGLVGLLGGFFYTATPIRLGYR-RLGELTIVLLFGLLPVYGSYYL-QTGAIDTFVL-LPAGIVGLLiflVILVNEFPDIDADAAVSKKTLVVCFGVPASVWIYRIALMASFVIAAAAILTCRLMFFAGLLYLITLPAAAVAIKFV--------------------------------\n>UniRef90_A0A1W0VU66/56-239 [subseq from] Homogentisate phytyltransferase n=2 Tax=Andropogoneae TaxID=147429 RepID=A0A1W0VU66_SORBI\n----------------------------------------------------------------------------------------FMNIYIVGLNQLFDIEIDKVNKPTLPLASGEYTPATGVAIVSVFAAMSFGL-----GWAVGSQPLFWALFISFVLgTAYSINLPYLRWKRFAVVAALcilAVRAVIVQLAFFLHIQTFVFRRPAVFSRPLIFAtgfmtFFSVVIALFKDIPDIEGDRIFGIRSFSVRLGQKKVFWICVGLLEMA-YSVAL-------------------------------------------------------------\n>UniRef90_A0A1S2VQ27/57-270 [subseq from] Prenyltransferase n=1 Tax=Arsenicibacter rosenii TaxID=1750698 RepID=A0A1S2VQ27_9BACT\n------------------------------------------------------------------------------QMLLLTLSTVCIAAAGYIINDYFDIKIDIVNKPDRVIIGRYLKRRVAMGAHQTLNIIGCLIGLYLS-------RWVFIVDVLSVTLLWFYSAH---FKRQPFIGNVIV--SFLTALSLIILAVYYRRNVELLMIYALFSfVISLVREIIKDMEDIRGDARFGCRTLPIVWGLRRTKYFLYGLIATFILILFLMARSLANPHLSLIFAALLLPVGYLVYRLVMADKK---------------------------\n>UniRef90_A0A327Z0R6/24-107 [subseq from] 4-hydroxybenzoate polyprenyltransferase n=1 Tax=Actinoplanes lutulentus TaxID=1287878 RepID=A0A327Z0R6_9ACTN\n----------------------------------------------------LSVPGDAVAGAAAAGRLGPRTGGLAAASVCLYWAG-------MAANDWADRELDAVERPERPIPSGRVSPGQALAVAAGLTVAGVGIAALA-------------------------------------------------------------------------------------------------------------------------------------------------------------------------------------------\n>UniRef90_A0A2T0LX29/71-130 [subseq from] 4-hydroxybenzoate polyprenyltransferase n=2 Tax=Prauserella shujinwangii TaxID=1453103 RepID=A0A2T0LX29_9PSEU\n----------------------------------------------------------------------------------LPLASACFYWAGMALNDWADRRLDAVERPERPIPSGRITPGTALTTGGVLTAAGLGLAGF--------------------------------------------------------------------------------------------------------------------------------------------------------------------------------------------\n>UniRef90_A0A7V7DSY9/52-288 [subseq from] Prenyltransferase n=2 Tax=Deltaproteobacteria bacterium TaxID=2026735 RepID=A0A7V7DSY9_9DELT\n---------------------------------------------------------------------------------------------SNLLNDYFDaRGSDPLNVRVTPFSGGSrVLQDGKLTAGRVLAMALLffAVGLITGIWLAFSgRPFVIPIGILGLGIGWAYSAPPLQLMNRGW-GELVIFFAFGPLvTLGTFYAMSGTLSWTAFMLGAPQGFFISGVIWINQFPDYEADKKSGKKNLVVRSGPATARIIYISIMTVGFLSVI-FLIEAFQLSYLIMLSFAALPPALKAMMILWREYLSHDRLIPAQAltiQTLIVHGIFL-------\n>UniRef90_UPI001FD151A3/7-115 [subseq from] UbiA family prenyltransferase n=2 Tax=Catellatospora TaxID=53365 RepID=UPI001FD151A3\n--------------------------------AERRAAGWKGTLRAVAELVRAPaalsVPGDVIAGAAAAGTLDRRTPGLAAASVCLYWAGM-------AANDWADRELDAVERPERPIPSGRISPRAALGLAAGLTAAGVGLAA----WTG--------------------------------------------------------------------------------------------------------------------------------------------------------------------------------------\n>UniRef90_A0A7G2D9D1/42-227 [subseq from] 4-hydroxybenzoate octaprenyltransferase n=2 Tax=Thermococcus TaxID=2263 RepID=A0A7G2D9D1_9EURY\n-----------------------------------------------------------------------------------LISLVLYVAYAFAINNCFDADTDSINPRKRkknPIASGELSFRAGAASSIAMALLGLMLASVLGT--G---ELAVYASM--ILLATVYSAPP-RLKARPVMDILSHGVFFGVLPFLYGAYLDGSVTTEEWSIAAAVFLYSLALELRNHLEDYESDLKAGLRTTPIVIGRKLSETLV----AVFSAGAVGLALAGAQPS----------------------------------------------------\n>UniRef90_A0A0N1GFG7/37-214 [subseq from] UbiA prenyltransferase n=1 Tax=Actinobacteria bacterium OK074 TaxID=1592327 RepID=A0A0N1GFG7_9ACTN\n----------------------------------------------------------------------WAGGSGAGTLLVAAL-APALGWLSgHYLGDWLDRGLDAIGKPQRPIPSGRLSPDAA-------LTGGIGCAAVsmvLAVGANWRILPLFVAAMAGI-VA--YSR---VFKKRGLSGNVARGT-LTALAIVIGGMIARPLPPwSLLPVAAGFLLHDTATNLVGTVRDVDGDRAGGYRSVPVRRGVRHAVRLALA------------------------------------------------------------------------\n>UniRef90_G0J105/8-117 [subseq from] UbiA prenyltransferase n=1 Tax=Cyclobacterium marinum (strain ATCC 25205 / DSM 745 / LMG 13164 / NCIMB 1802) TaxID=880070 RepID=G0J105_CYCMS\n-------------------------------------------IKLTRPANIVTAIADILAGAAISGAVYLllqdADQDIIKSIAWLVLSTIGLYGGGVAFNDVFDAELDSVERPERPIPSGQASVKSAGMMAFLLLLVGVFAAWQVSAFSAG-------------------------------------------------------------------------------------------------------------------------------------------------------------------------------------\n>UniRef90_A0A1I5KZC7/34-239 [subseq from] 4-hydroxybenzoate polyprenyltransferase/geranylgeranylglycerol-phosphate geranylgeranyltransferase n=2 Tax=Saccharopolyspora TaxID=1835 RepID=A0A1I5KZC7_9PSEU\n-------------------------------------------------------------GAGAGGAAGLAAFVVA---GCGVALG-WLAGH--YLGDYFDRELDRIAKPQRPIPSGRLAAKTALA----CGI-GLAVaAAVLLAWVNWRTLVLVVLALAGIV-AY--SR---FCKARGFSGNLVRGL-ITALGFLIGAMVAAPLPGwPAVAFSAVFLLHDAASNLVGTLRDVDGDRAAGYRSVPVRSGVRYAAGLAVSLYVAAILIAAIGLLLPHRPGFPVLL-----------------------------------------------\n>UniRef90_UPI00210414A3/60-295 [subseq from] UbiA family prenyltransferase n=1 Tax=Pontibacter sp. XAAS-A31 TaxID=2894083 RepID=UPI00210414A3\n-----------------------------------------------------------------------------PSFGMLTLSTVCIAAAGYIINDYYDIKIDAINKPSRVLVGKAIRRRRAMFAHLLLSFAGVALGLMLS------IP-VALINLGAVLLLWGYSAR---FKKMLLIGNIVIAL--LSASMLLVVAVYADMLNNVTLGYALFAfFISLIREIIKDVEDMKGDASFDCRTLPIVTGLPKTKLVLYPIIALFLvLLLASVFHPSTSFYFEAYMIILVLAPSIWMLIKLIRADRKRDFTFLSNLNKFIMLtGIL--------\n>UniRef90_A0A7C4SK37/50-279 [subseq from] Prenyltransferase n=1 Tax=Chloroflexi bacterium TaxID=2026724 RepID=A0A7C4SK37_9CHLR\n---------------------------------------------------------------AAVGRFDVVPFGL--SMIGLLLAH----AANNMINDYFDLEtgLDTaeyVRSQYAPHPvlSGLVTRAQLLRAILLVNALDAGIALYLTALRG--WP-ILAFALAGLLISVFYVAPPIRFKRIG---LGELGVFLVWGPLMIGGTFYattGMLPPWVWLASLPYGLLVATVLIGKHIDKLEQDRAQGIYTLPVLLGERAARALNVGLMIAFYVVVLSLALARVlGPWVLLTLFS--LPRLVEVVR----------------------------------\n>UniRef90_A0A2R5GDQ3/86-284 [subseq from] UbiA prenyltransferase domain-containing protein 1-like n=1 Tax=Hondaea fermentalgiana TaxID=2315210 RepID=A0A2R5GDQ3_9STRA\n---------------------------------------------------------------------------------------------------------------DRTLVDGKLSKASVAAAAAASLLAALLLAYVT--LEPH--PLLSIVWGAGLLLSLSYSAPPLQLKYRGL-GDIVTMLCFgPILMQGTALALTGKVSIDVFWLSVPIALATETIMFANNTRDIESDKVAGIITVCQLLGFERCKDV-YGALEALMYASVFVISMRALNFWYLFLPSLTLPITVDNIRLFVNDPAIMRDSPERNAQF---------------\n>UniRef90_A0A7D3X860/85-275 [subseq from] Geranylgeranylglycerol-phosphate geranylgeranyltransferase n=2 Tax=Cytophagales TaxID=768507 RepID=A0A7D3X860_9BACT\n---------------------------------------------------------------------------------------------GYIINDYYDVKIDAINRPDRLVVGRLLRRRHAM--LAHVLLSGLGVLLAM-----ALSCRLGFVTMGAAALLWGYSA---RFKRVALVGNVSIGTLTAALVLLPElQLLTGRE--AVWLYALAAFLLTVVREIIKDIEDMRGDAQHGCRTLPLVWGVARSKWVAgffLACLLVLVLGAAWQLLAWGRwPLTAWLLALVLLPLL---------------------------------------\n>UniRef90_UPI001FF16282/2-110 [subseq from] UbiA-like protein EboC n=1 Tax=Telluribacter sp. SYSU D00476 TaxID=2811430 RepID=UPI001FF16282\n-------------------------------------SKLKAYLQLTRPANLVTALADILAGVAI-AQFTYYSSYIAPGTLLLATLG--LYGGGVVMNDVFDADLDAVERPERPIPSGRVSLQSATTMGLLLLVAGIIFAAAYGPLSAY-------------------------------------------------------------------------------------------------------------------------------------------------------------------------------------\n>UniRef90_A0A0S1XCJ1/30-233 [subseq from] 4-hydroxybenzoate polyprenyltransferase n=2 Tax=Thermococcus barophilus TaxID=55802 RepID=A0A0S1XCJ1_THEBA\n---------------------------------------------------------------------KYNPD-F-KDAVLVLISLILYVAYAFAINNCFDVDTDLVNPQKRD--KNPIANGELTFKNGIISSAVIGFLGILFaAFLGRE-ELLIYVSM--VLLATLYSAPP-RLKALPVLDVVSHGIFFGAMPFFYGAFFDGVLTKYEIVIGLALLLYSFAMELRNHLEDYESDLAANLKTTPIVIGKALSEKLVVV---FSGISIALLLAALNIPFGAFGI-----------------------------------------------\n>UniRef90_A0A6G3NV25/95-150 [subseq from] UbiA family prenyltransferase n=13 Tax=Streptomyces TaxID=1883 RepID=A0A6G3NV25_9ACTN\n-------------------------------------------------------------------------------------ASLCLYEAGMALNDWADREEDAVDRPHRPIPSGRISPPAALGAAGVLTAAGLALAA---------------------------------------------------------------------------------------------------------------------------------------------------------------------------------------------\n>UniRef90_UPI0015CEF85E/124-182 [subseq from] UbiA family prenyltransferase n=1 Tax=Streptomyces sp. rh34 TaxID=2034272 RepID=UPI0015CEF85E\n----------------------------------------------------------------------------------AMGASLCLYEAGMALNDWADRDEDAVDRPHRPIPSGRISPAAALGAAGVLTAAGLALAA---------------------------------------------------------------------------------------------------------------------------------------------------------------------------------------------\n>UniRef90_UPI00211D544D/62-117 [subseq from] UbiA family prenyltransferase n=4 Tax=unclassified Streptomyces TaxID=2593676 RepID=UPI00211D544D\n-------------------------------------------------------------------------------------ASLCLYEAGMALNDWADRDEDAVDRPHRPIPSGRISPAAALGAAGVLTATGLALAA---------------------------------------------------------------------------------------------------------------------------------------------------------------------------------------------\n>UniRef90_A0A4Q0XVB0/297-484 [subseq from] UbiA family prenyltransferase n=1 Tax=Candidatus Marinarcus aquaticus TaxID=2044504 RepID=A0A4Q0XVB0_9PROT\n---------------------------------------------------------------------------------------LFMFAYSTVLNNIYDVEIDKISNTKRPLVMQVITFEHCIELKNFYLFMALLMA-------LSINEHFFVLSMLILSLSYLYSAKPLRLKRHFIFANMTLSCIAVSV-YLLGVTLFeGNLTfinSDKTLLVFIFVLFFI-SANIKDIKDIRGDKKEGVCTLPILLGEAKTMlIIKVSAF--LCMVLFLYLLGFG----AITLTA---------------------------------------------\n>UniRef90_UPI001C9BB514/50-284 [subseq from] geranylgeranylglycerol-phosphate geranylgeranyltransferase n=1 Tax=Pontibacter cellulosilyticus TaxID=1720253 RepID=UPI001C9BB514\n---------------------------------------------------------------------------LEPNFLLLTISTVLIAAAGYIINDYYDVKIDAINKPRRLLVGRKIRRRRAMF--AHLILSFLGVAGGFLL-----SIPVGLINLGAVLLLWGYSAR---LKKMLLIGNVVIS--LLSASMLLVVAVYADTLNNITLGyALFALLISLIREIIKDMEDVKGDASFDCRTLPIVAGLRNTKLVLYPLISVFQAFLIVVILHSRTSLLLdSYMIILVlAPSVWLLLK-LIRADRRRDFTYLSNLNKFIMLT----------\n>UniRef90_A0A8J8BV97/64-215 [subseq from] UbiA family prenyltransferase n=1 Tax=Theionarchaea archaeon TaxID=2747605 RepID=A0A8J8BV97_9EURY\n--------------------------------------------------------------------------------------------GGQVFNDIFDLDVDKINTPYRAVPSGRFTVRESVALGGILTLTGIFL----SVLTSS--LVCQILTLSAVLLSNVYSY---TLKRKGLSGHMNFALC-VLLCIYIGQsAVSGRITSFFAPLGVfLFHIA---INIMASVGDVVGDKKTNVMTLPVQLGGIRAVYV---------------------------------------------------------------------------\n>UniRef90_UPI0007FB4D38/204-291 [subseq from] geranylgeranylglycerol-phosphate geranylgeranyltransferase n=2 Tax=Odoribacteraceae TaxID=1853231 RepID=UPI0007FB4D38\n--------------------------------------------------------------------------------------------------------------------------------------------------------------------------------------------------------------------------------INKDMYSVNGDRAEGIMTIPVKCGIPVARKVIITLVAVCLISLVVFFIMefrSSAVMLVYFLIGLIVPYLVYGYSVLKNDKMKFQLRL---------------------\n>UniRef90_A0A1M6WAC5/47-278 [subseq from] 4-hydroxybenzoate polyprenyltransferase/geranylgeranylglycerol-phosphate geranylgeranyltransferase n=4 Tax=Fibrobacter TaxID=832 RepID=A0A1M6WAC5_FIBS6\n-------------------------------------------------------------------------------TLSLqILGFACAIGFGNIQNDVLDFESDKKNRPNRPLPSGRISVGAAKT-AWIVMAILTVACGLADgiLSGAYATPSLFFAALVLLLIAYNKKLKHIPLLKNMTVAFLCttpliLTLIYPIIPRetdiepMSLSAKFGFLYPAMMFAFLLTTVR----EIYKDLEDESGDLMAGIITFPIAAGAPTARRLA-GAILIFTWMLL--PLPTIQGYYSTIFLILTLATLTPTFATILIQTQKQ-------------------------\n>UniRef90_A0A7V1LIC8/55-258 [subseq from] Geranylgeranylglycerol-phosphate geranylgeranyltransferase n=1 Tax=Ignavibacteria bacterium TaxID=2053306 RepID=A0A7V1LIC8_9BACT\n----------------------------------------------------------------------------------------------NIINDIFDLEIDKINRPERVLPKGELSKNTA-GIIYLIF----VILSIIISYQ--INTVVFGIIVFTNILLFFYSFIIKKmvLLDNV-IVAVVVGSAFILGASAAGNIRAGYI-PFVFA--L---LINFGREIVKDMEDIKGDTAQGMRSFPSVFGFKSSKLIILlSSFLLIIITFYPYIYNLYGLIYFLIILIIVNPFLIFiLYKLFINDSFENLKK----------------------\n>UniRef90_A0A1H7JMG9/21-100 [subseq from] 4-hydroxybenzoate polyprenyltransferase n=2 Tax=Nonomuraea pusilla TaxID=46177 RepID=A0A1H7JMG9_9ACTN\n--------------------------------------------------------GDVVAGAAAGGALGRRTAGLACSSICLYWAG-------MAANDWADRRLDAIERPERPIPSGRVSANAALGTAATLTVAGLAVAGLV-------------------------------------------------------------------------------------------------------------------------------------------------------------------------------------------\n>UniRef90_UPI00193DC4E0/44-271 [subseq from] geranylgeranylglycerol-phosphate geranylgeranyltransferase n=2 Tax=Lacinutrix TaxID=291183 RepID=UPI00193DC4E0\n---------------------------------------------------------------------------------VLILATLCLAAAGNIINDIYDVETDLVNKPERVIVGKTISEKTAYNLFFALNIIGVGLGFYLSHVVGKSPF--FTLFVIISALLYIYAS---YLKQLPFIGNIVISALVaLSLIIVSIFDLLPAITPSnkeaqltffKIVLdyALFAFIINLIREMVKDMEDIDGDYKAQMNTLPIAIGRDRANKIIFILSLIPIVAVIFYItnfLYKQEIAVAYFLILVVAPLIYISIKLFS-------------------------------\n>UniRef90_A0A1Y1HH84/227-402 [subseq from] Homogenitisate phytyltransferase n=1 Tax=Klebsormidium nitens TaxID=105231 RepID=A0A1Y1HH84_KLENI\n------------------------------------------------------------------------------------------------LNQVYDIEIDKINKPTLPLASGEFSVAQG-----VGLVAASAIASLLIGLAVGSQPLLWTLSLS-LLLGFAYSTdlPFLRWKKYPILAagcIFAVRAVLVQIGFYLHMQVsvlKrtAVLSRPVLFGTAFMSVFSLVIAFCKDIPDLEGDRQFNIQSFTVRMGQQKMFWICVSLLGAAYVGAI--------------------------------------------------------------\n>UniRef90_UPI001685D713/68-261 [subseq from] homogentisate phytyltransferase n=1 Tax=Richelia sinica TaxID=1357545 RepID=UPI001685D713\n----------------------------------------------------------------------------------------CGNIYIVGLNQLEDVEIDKINKPYLPLASGDFTKSQ--GQLIVILTGIF--ALVIALFSG---PFLFWMVAISLAIGTAYSLPPIRLKQYPfWAAlcIFSVRGTIVNLGLflhfsWLFQRSQG-IPRAVWALTVFILVFSFAIAIFKDIPDMEGDRFYNITTLTIQLGQKAvfklARWVltiCYGG----MIFVGLFKLAEVNPIF---------------------------------------------------\n>UniRef90_A0A1G8BCZ4/34-260 [subseq from] 4-hydroxybenzoate polyprenyltransferase n=4 Tax=Winogradskyella TaxID=286104 RepID=A0A1G8BCZ4_9FLAO\n---------------------------------------------------------------------------------LLVLATVCIAAGGYVINDIYDVETDTINKPNRLIINKHISEKSANTIFIVLNVIGVGLGFYLSNGIG--KPEFFAIFFMTSALLYMYAS---YLKQIAVVGNVVVSIIVcLSILLVGIFELIPAMTDNnkAIQSTFLniirdYAffafMINLIREVVKDIEDIDGDYKAGIQTLPILLGRErTSKIVFILS-LIPIFSIVYYVITylfKQQLVVGYFLILVVAPLIYVSIKLF--------------------------------\n>UniRef90_UPI000ABF6793/45-291 [subseq from] geranylgeranylglycerol-phosphate geranylgeranyltransferase n=1 Tax=Sediminibacter sp. Hel_I_10 TaxID=1392490 RepID=UPI000ABF6793\n-----------------------------------------------------------------------------------SLATICLAAAGNIINDIYDVDTDAINRSDKQIVGKHITESVA-----YNLFFGFNITGILLgFYlSNHIgKPAFFGIFVITSLALYLYAS---FLKRTIFIGNLAIsilvGLSVLIIGIFdVIPATFSQnKATQMIFLNIIFDYAVFAfmInlvrELIKDIEDIDGDYKSGMNTIPIAIGRERAKKI-VFAVSMIPIAMVIYYLATYlyKQQLAIAyfLILIIAPLIYATIKIFGAEHKSHYKKISGIYKVIMLLG----------\n>UniRef90_UPI00037F1930/48-236 [subseq from] geranylgeranylglycerol-phosphate geranylgeranyltransferase n=1 Tax=Psychroflexus tropicus TaxID=197345 RepID=UPI00037F1930\n--------------------------------------------------------------------------------------VVCFGAGGNIINDFFDITTDSINKPQRLVVDKLISREKTLGLYGMTnLLGLASLLYLLINQAFESHLLVFYILLASPLALAAYS---IWLKKKAIIGNILVSL-LVGLSiYCLGTILIEKSQHPVVFFTiIVYSVltflINLSREMVKDIEDIKGDYFCGMSTLPILIGKRRTNYIVFSIIILSVFILLSILL----------------------------------------------------------\n>UniRef90_UPI0002AB9B38/12-240 [subseq from] homogentisate phytyltransferase n=1 Tax=Synechocystis sp. PCC 7509 TaxID=927677 RepID=UPI0002AB9B38\n-----------------------------------QSNKLAAFWQFSRPHTiigTSLSVWGVYAIAlARSQSFALSQSLNTTSVLSILATWlACLCGniYIVGLNQLEDVAIDKINKPDLPLASGEFS---LATGKLIVIVT--GILSLL--LAGLQSPYLLGMVAISLIIGTAYSLPPIRLKRFPfWAAlcIFTVRGAVVNLGLYLHFTSSFTIPATVWALTIFVIVFTVAIAIFKDIPDLEGDRQYQISTFTIALGQERvfnlARWIIT-------------------------------------------------------------------------\n>UniRef90_A0A7L4RIX8/55-269 [subseq from] UbiA family prenyltransferase n=1 Tax=Candidatus Micrarchaeota archaeon TaxID=2250274 RepID=A0A7L4RIX8_9ARCH\n---------------------------------------------------------------------------------------------SFSLNDYLDIGTDKINNKKRPLVTGTIS-PQFALY--F-SFFAFALST---MLAYFINTAVFAIAIAFNLLAILYN---WKLKDLPLIGNIYIGLS-MAIPFIFGNlVVYPWLLPIPIILALLAFVAGVAREIIKSVQDLEGDiKARRSKTLPVIIGEKQSILIAsVLYILFIPLSFAPFYLGLSPNIYSILLIAAADGILLGMVAALLFSPLQRTYKIAGNASLI--------------\n>UniRef90_A0A438JKQ8/161-262 [subseq from] Homogentisate solanesyltransferase, chloroplastic n=1 Tax=Vitis vinifera TaxID=29760 RepID=A0A438JKQ8_VITVI\n------------------------------------------------------------------------------SLLFKAFSGllalICGNGYIVGINQIYDISIDKyatlmVNKPYLPIAAGDLS----VQSAWFLVLF-FAVAGVLIVGSNFGSF-ITSLYCLGLVLGTIYSVPPFRMKR---------------------------------------------------------------------------------------------------------------------------------------------------------\n>UniRef90_A0A2G9P524/50-231 [subseq from] Ubiquinone biosynthesis protein UbiA n=1 Tax=Candidatus Diapherotrites archaeon CG10_big_fil_rev_8_21_14_0_10_31_34 TaxID=1974406 RepID=A0A2G9P524_9ARCH\n----------------------------------------------------------------------------------------AILGF-NTFNQISDIELDKIDKPLRPLISKKVTIKEATLLTVVFFSASLLIGAFIN-------LIFFTLMLSFFLIAFAYCYKPIYLKRYFWASSVVGAIVYGIIPF-VSIATISSKPFNIIFLLFFTSLAAI-ISNTKDFEDTLGEKKFGIKSIPLIFGSYKAA-IFILIFECGLILGIGYLALQRYIEYKF-------------------------------------------------\n>UniRef90_A0A6S4PZS2/151-353 [subseq from] Prenyltransferase n=2 Tax=Ficus carica TaxID=3494 RepID=A0A6S4PZS2_FICCA\n----------------------------------------------------------------------------------------LLNAYYCGHNGIYDADIDRVNKPDLPISSGDLSLKQAWFLVIFAVLSGLLILRLMNADLITTSLYCFW-----ILLATSYSAPPFRFKQSSVATSIVIplmgGIVHLVGVLYATRASLGLsfqWSPSTIFITTFATLFFLVICNIKDLADVEGDIKYNIRTFPAIYGPRKVTIFFTGILllDyIGSMLVAICMPQAFKPYIMAPAHAI--------------------------------------------\n>UniRef90_A0A218P535/37-230 [subseq from] 4-hydroxybenzoate polyprenyltransferase n=2 Tax=Thermococcus TaxID=2263 RepID=A0A218P535_9EURY\n-----------------------------------------------------------------------------EELITALIAGVLFVWYAFSINNCFDVDTDSLNPlkaRKNPVASGELTLREGLGLSALLAMAGTGLAFTLNREAF-----AVYAV--MTTLATIYSAPP-RLKARPVVDVLSHGLFFGGLPFLYGALVDGSLSQTEIWLAAAITFYSFALELRNHLEDYESDLKAGLRTTPVVIGKGKSE----ALVDIFSLIAIGIVLYTLTPPMA--------------------------------------------------\n>UniRef90_UPI000CED3664/165-306 [subseq from] homogentisate solanesyltransferase, chloroplastic n=1 Tax=Morus notabilis TaxID=981085 RepID=UPI000CED3664\n----------------------------------------------------------------------------------------------MGINQIYDADIDRVNKPDLPIPSGELS----IRQAWFLAVF-EALAGLLILRLMNANLITTALYCFGLFLGAAYSVPPIRFKRHSATTSVGLGMvsaiKHIGILYASRVSLglpFWWSPPNVVIITFIVSFF-LVFTLTKDIPDVEGD-----------------------------------------------------------------------------------------------\n>UniRef90_A0A2K3J4L6/64-246 [subseq from] Ubiquinone biosynthesis protein UbiA n=2 Tax=unclassified Thermoplasmata TaxID=1234666 RepID=A0A2K3J4L6_9ARCH\n------------------------------------------------------------------------------------------------LADYFDRSLDTIQKPHRPIPSGRISPREALCVGALYASLGLGLTFLLPL------VNLFLVFLAG-LLVFLYAK---FTKAQGLLGNFNRGAMTVVTYLFGVFSLsnFSSIPVTLWLPCVVFFFHDTNSNIIGAIRDVHGDTSGGYATTPVRYGISRTLHISVSLSLVYLLTTFGFYFFSAilsHPLYFLMLL----------------------------------------------\n>UniRef90_A0A2V0NR45/101-327 [subseq from] Homogentisate phytyltransferase, chloroplastic n=1 Tax=Raphidocelis subcapitata TaxID=307507 RepID=A0A2V0NR45_9CHLO\n----------------------------------------------TRPHTMLGTAVSIVsISCLAAGTWGWPPAAVT-ALLQALSSALLMNVSIVGLNQLYDIEIDKVNKPYLPLASGEFTPAAGAAIVGACTLGAFAIGA-----ASGSAPLVWTLAVS-LLLGVVYSAdlPLMRWKRSPLLAAgciLAVRAVIVQVGFFMHMAAaVGapalAATRPLGFITGFMLIFSVVIALFKDIPDVKGDKQAGLATLSVRLGEGRVFWACVGLLlSLYAAGVA--------------------------------------------------------------\n>UniRef90_A0A024FJB1/46-262 [subseq from] Similar to (S)-2,3-di-O-geranylgeranylglyceryl phosphate synthase n=2 Tax=Winogradskyella sp. PG-2 TaxID=754409 RepID=A0A024FJB1_9FLAO\n-------------------------------------------------------------------------------------------G--YVINDIYDIETDKVNKPDQLIIGEHITEKNALTLFIILNVIGVGLGYYLSNGIGKSEFFV--IFIIASALLYIYSS---YLKQMLLVGNVVVSLVVaLSML-MVGiFELLPAITetNRAVQITffkiiLDYAIFAFMInfirELVKDIQDIDGDHKAGMQTLPIVLGRERANKIVFVLSLIPLLSVIYYVVINlfkQTEIVGYFLVLVIAPLIYVSIKLFSA------------------------------\n>UniRef90_A0A534WKT1/52-128 [subseq from] 4-hydroxybenzoate polyprenyltransferase n=1 Tax=Deltaproteobacteria bacterium TaxID=2026735 RepID=A0A534WKT1_9DELT\n-------------------------------------------------------------------------------LWCLAA-SACLYLGGIALNDYFDRDVDARERPERPIPSGAVP-PALAAAIgAALLVAGIALAGLAG-GAGAAVAAVLALA----------------------------------------------------------------------------------------------------------------------------------------------------------------------------\n>UniRef90_UPI002102FF98/35-210 [subseq from] homogentisate phytyltransferase n=1 Tax=Solirubrobacter sp. CPCC 204708 TaxID=2282478 RepID=UPI002102FF98\n--------------------------------------------------------------------------DLAATLLAGLMVNVAIVG----INQITDVEIDRVNKPLLPIAAGELSIGAATAIVAVCTVAPLAMAVTQGGWE--TAAVAAGL-----AVGAVYSLPPLRLKRYPVAASLCIsGVRSVIVNLGVYWHFAGQIDPPVIALCLFVLPFSLAIAILKDVPDIEGDRRYAIRTFTVRIGPERVFRAGLAAL----------------------------------------------------------------------\n>UniRef90_A0A1J7G501/109-293 [subseq from] Homogentisate phytyltransferase n=4 Tax=Lupinus TaxID=3869 RepID=A0A1J7G501_LUPAN\n------------------------------------------------------------------------------------------------FNQLCDIEIDKINKPYLPLASGEWSYTKSVIIVASSLLLCFGLAWIEGSW-----P-LFWGFFIGAVLTAVYSLdlPLLRWKNSALfaATNIILNAGVVRpLGYYLHMqtRVFnkpATITRPLIFCTAILSLYFLVVALFKDIPDTEGDKKFGVQSLSVRLGQKPVFSICISLLQMAY--GASILVGATSPFL---------------------------------------------------\n>UniRef90_A0A5J4YL59/140-305 [subseq from] Putative homogentisate phytyltransferase 2, chloroplastic n=1 Tax=Porphyridium purpureum TaxID=35688 RepID=A0A5J4YL59_PORPP\n------------------------------------------------------------------------------------------NAFIVGINQIYDVSIDRVNKPFLPMAAGKMSAR----TAWVFIISCL-VLGLVIVR-STFSPLIFGLYVFGLVVGFLYSVPPFRLKRYPVAAALSISCARgFLLnfgVYHATRAALNvpfVWSPQITFLACFMIVFSLVIALAKDIPDIAGDKMYKVNTFATRLGAEKMSNL---------------------------------------------------------------------------\n>UniRef90_UPI00069B841B/15-251 [subseq from] UbiA family prenyltransferase n=1 Tax=Infirmifilum uzonense TaxID=1550241 RepID=UPI00069B841B\n--------------------------------------------------------HGVMTGLAVMAGFLAVKWCLCEALIIAFLSSVMVEASLFAFNDIFNMEEDRINSPDRPLVTGEVSKDEAVIIAILLAFSSIILASLL----GKAPMLLLIMAL---SLGNLYNA---YLKRFSIIGNITVAGL-TASSFLYGSLATGLDVPEKTILFFmIAFLANVGREVVKGVRDLEGDVRVNICTLACEIGSEKAgKVASVFMLLAVALSFAAISYFANKLFF-TALISLTDIIFIHGAYLMLKEPT---------------------------\n>UniRef90_A0A438HKG4/39-77 [subseq from] Chlorophyll synthase, chloroplastic n=1 Tax=Vitis vinifera TaxID=29760 RepID=A0A438HKG4_VITVI\nAAETDANeAVKSQAPDKAPAGsGSNFNQLLGIKGAAKET-----------------------------------------------------------------------------------------------------------------------------------------------------------------------------------------------------------------------------------------------------------------------------------------------------\n>UniRef90_A0A2D5K9H8/59-164 [subseq from] Prenyltransferase n=1 Tax=Flavobacteriales bacterium TaxID=2021391 RepID=A0A2D5K9H8_9FLAO\n-----------------------------------------------------------------------------------------IAASGYIINDYFDIKVDYLNRPRQLVVGKSIKRRHAMALHLVINIVGLAIAAYVALAIGHPLLVLFQLVS--AALLWFYSV---SFKKQILIGNVIIASLTALVPFTAGYY----------------------------------------------------------------------------------------------------------------------------------\n>UniRef90_A0A2D5K9H8/204-290 [subseq from] Prenyltransferase n=1 Tax=Flavobacteriales bacterium TaxID=2021391 RepID=A0A2D5K9H8_9FLAO\n-----------------------------------------------------------------------------------------------------------------------------------------------------------------------------------------------------------------------AFILTLIREIVKDMEDIEGDKEVGCKTLPIVYGISKTKKIAIFITLLTLSAIASLetiqIISRDWISFGYFLVFITFPLIYILYRLF--------------------------------\n>UniRef90_UPI00099BE560/76-133 [subseq from] UbiA family prenyltransferase n=3 Tax=Streptomyces TaxID=1883 RepID=UPI00099BE560\n---------------------------------------------------------------------------------C---ASLCLYEAGMALNDWADRDIDAVERPGRPIPSGRIAPAAALTAAGGLTVAGLALAAA--------------------------------------------------------------------------------------------------------------------------------------------------------------------------------------------\n>UniRef90_A0A1H2XL87/45-258 [subseq from] 4-hydroxybenzoate polyprenyltransferase n=1 Tax=Lutibacter oricola TaxID=762486 RepID=A0A1H2XL87_9FLAO\n--------------------------------------------------------------------------------IIFLLALVCITAAGNIINDIFDVEIDKVNKPNTYIVSRLISKEK-AKRLY-LFVNSIGVISGIYLSLNIQKPQYSFIFITVSLLLYYYSK---KIKGTLLLGNiivsFLIALSVYLLAIFniSNKTLIEN-SLYVKIILLLYTIFAFFInfsrEIIKDIQDIIGDYKLKLNTLPISIGIKRSKSIIAISCF-IVLSLLLFLTLTFAEYYKYTFLYLLLFSF---------------------------------------\n>UniRef90_UPI0010FB7F33/161-346 [subseq from] naringenin 8-dimethylallyltransferase 1, chloroplastic-like n=1 Tax=Cajanus cajan TaxID=3821 RepID=UPI0010FB7F33\n-----------------------------------------------------------------------------------------ITLYGMGINHIADYEIDKINKPYLPMASGEFSLRTIVIITASCLISSFGIGWII-----GSLPLILVISSHFVLASaYSINLPLLRWKRSSVLTtiNFIIDRGIMcQLGLFLHMKAYVFKRPIIYPRSLFFGIVstiifSIVVALFKDIPDVEGDEKFGIRNMTVLLGQKRVFWICVSILEMAYVAAILFV-----------------------------------------------------------\n>UniRef90_A0A8T3AMU8/233-308 [subseq from] Homogentisate phytyltransferase 1, chloroplastic n=1 Tax=Dendrobium nobile TaxID=94219 RepID=A0A8T3AMU8_DENNO\n---------------------------------------------------------------------------------------------------------------------------------------------------------------------------------------------------------------PLILGTIVVSIFSAVIALFKDVPDIEGDKKFGIRSLAAFLGPKKVLWICFCLLEMVYIFAIVFGATSSHPWSKLIT-----------------------------------------------\n>UniRef90_A0A1V2Q179/38-97 [subseq from] 4-hydroxybenzoate polyprenyltransferase n=1 Tax=Saccharothrix sp. ALI-22-I TaxID=1933778 RepID=A0A1V2Q179_9PSEU\n----------------------------------------------------------------------------------LPLSSVALYWSGMALNDWADRDLDAAERPERPIPSGRIGPRAALTTAVVLSAAGLGIAAA--------------------------------------------------------------------------------------------------------------------------------------------------------------------------------------------\n>UniRef90_A0A4D4KI45/52-129 [subseq from] UbiA family prenyltransferase n=1 Tax=Streptomyces antimycoticus TaxID=68175 RepID=A0A4D4KI45_9ACTN\n-----------------------------------------------------------------------------------VCSSLCLYEAGMALNDWADRDIDAVERPGRPLPSGRIAPGAALTAAT-----GLTVAGLLCAAAAGRPALTTATALAGTVWAY--------------------------------------------------------------------------------------------------------------------------------------------------------------------\n>UniRef90_A0A497FF41/25-236 [subseq from] Prenyltransferase n=1 Tax=Thermoprotei archaeon TaxID=2250277 RepID=A0A497FF41_9CREN\n----------------------------------------KAVLELVRVEHVPPVILALVAGYFLASRVVNYEVLVAGTLVATLAE-FS----LFALNDYYNIEEDRVNAPWRPLVRGDLAPKEALGIGVISLVSALAIATYLALR--YS--TYLQLAVLIVFLSL-GHAYNVRVKKVGPVGNLIV-ATASSAPLLYGYTLVK--VPDVGTLPLLilfYvtaTLAMYGREVVKGVIDIEGDYRVGIRTWAIVYGREAAQKIAAMC-----------------------------------------------------------------------\n>UniRef90_UPI00034D5A26/2-245 [subseq from] homogentisate phytyltransferase n=1 Tax=Fortiea contorta TaxID=1892405 RepID=UPI00034D5A26\n------------------------NQVSGKNSTDVKTNWWDALWRFSRPHTIIGTslsVLALFLIAVAVGGGNYSIF----SVLGSWIACVCGNIYIVGLNQLEDVEIDKINKPYLPLASGEFSRKQ-----GQLIVGVTGILALVIAWL--TGPFLLAMVAISLAIGTAYSLPPIRLKRFPfWAAlcIFSVRGTIVNLGlfsHFSGRSLENlTIPPTVWALTVFIVVFTFAIAIFKDIPDMEGDLRYNITTFTLQLGAEAVFNLALWVITLCYL---GMIL----------------------------------------------------------\n>UniRef90_A0A150Q4U0/4-210 [subseq from] Prenyltransferase n=2 Tax=Sorangium cellulosum TaxID=56 RepID=A0A150Q4U0_SORCE\n--------------------------------------RARVYLRLGRVSNL-PTVWtNVLCGMALSGAGLRAREAALVGLA---VSLMYVGG--MFLNDAFDREIDARERPERPIPSGLVSAREVFAVGYGLLGAGVLIVGGHGyAESRGAAPAVASALLAGAIVLYDawHKGNPLSPALMGLCRVLVYVTAALAAGGQLGIALFGGG-----MALLFYLIGLTAIAKQENLLAVRGLWALGFMAVPFLYTMGTP------------------------------------------------------------------------------\n>UniRef90_V7BJT1/163-346 [subseq from] Glycinol 4-dimethylallyltransferase n=1 Tax=Phaseolus vulgaris TaxID=3885 RepID=V7BJT1_PHAVU\n-----------------------------------------------------------------------------------------MDLYVNGVNQVFDFEIDKINKPYLPLASGKLSFRNC---VFIVASSAILVFGV-NLMIGSP-ALISNILLNFTLwTGYSVNAPLLRWKQYPVVAALFIFVSWaviFPITYFLHMQTFVFKRPVVfprsLIVSMLFmAFYSAGIALSKDIPDIEGDKQHGIDSFSIRLGQKKVFWICVFLYEMA-FGVAFL------------------------------------------------------------\n>UniRef90_A0A4S2V2A0/24-98 [subseq from] Prenyltransferase n=1 Tax=Streptomyces sp. A0642 TaxID=2563100 RepID=A0A4S2V2A0_9ACTN\n------------------------------------------------------------AGAAAAGRRP------GRSTALAVGSSLCLYEAGMALNDWADRDEDAVDRPHRPIPSGRITPRAALTAAGALTGAGLALAA---------------------------------------------------------------------------------------------------------------------------------------------------------------------------------------------\n>UniRef90_A0A265UWT5/49-274 [subseq from] Prenyltransferase n=1 Tax=Winogradskyella aurantia TaxID=1915063 RepID=A0A265UWT5_9FLAO\n----------------------------------------------------------------------------------LVFATVCIAAAGYIINDIYDIEADKVNKPHKVIINRYISEKKA-TYVFIgLNIIGVGLGFYLSNGIGQSGFFV--IFFIASALLYLYSS---YLKQLPIVGNITVSLMVaLSILLVGVFELLPTINPSnrAVQITffkiiLDYAVFAFSInlirELVKDMEDIKGDYKVGLQTLPIVLGRNRANKIIFTLSLIPILAVIYYVITYlFKQVevVGYFLLLVIGPLIYISIKLF--------------------------------\n>UniRef90_A0A8J3Z2F3/21-98 [subseq from] Transferase n=1 Tax=Virgisporangium aurantiacum TaxID=175570 RepID=A0A8J3Z2F3_9ACTN\n---------------------------------------------------------DVVAGAAAAGVLDRRTAGLACASVCLYWAG-------MAANDWADRDLDATERPDRPIPSGRVSAPAALGVAAGLTAAGIAIAGA--------------------------------------------------------------------------------------------------------------------------------------------------------------------------------------------\n>UniRef90_A0A2P5EA89/151-236 [subseq from] Prenyltransferase n=1 Tax=Trema orientale TaxID=63057 RepID=A0A2P5EA89_TREOI\n----------------------------------------------------------------------------------LICGHGCIV----GINQIYDIDLDRVNKPYLPIPAGNLS----VKSAWFLVILD-ALAGLLIVYLN-SGPFLTSLYCFSIILGSLYSAPPFRLKRS--------------------------------------------------------------------------------------------------------------------------------------------------------\n>UniRef90_UPI001E5BECF5/52-232 [subseq from] UbiA family prenyltransferase n=1 Tax=Pseudonocardia sp. TRM90224 TaxID=2812678 RepID=UPI001E5BECF5\n---------------------------------------------------------------------------------------------AHYLGDYLDRNLDAIGKAHRPIPSGRLAPRTALTC----GVAGMIAVGALATAAGWVTGLIAAGAVAGVL---AYSG---WLKANGLAGNLVRGLL-GALTLLYGAAIVPAFDWRVLVFALAFCLHDTASNVVGTLRDVVGDRAGGYRTLPVERGTAAGVWTAVALYGL---AVAAAAVGGRLQPAHLAVLAVVA------------------------------------------\n>UniRef90_A0A0Q1C9I2/64-241 [subseq from] Ubiquinone biosynthesis protein UbiA n=3 Tax=Flavobacteriaceae TaxID=49546 RepID=A0A0Q1C9I2_9FLAO\n-------------------------------------------------------------------------------------SAAAIAG-GYIINNFYDREKDLINRPQKTLLENQVKQSTL-WTVYFTLNGAAFVMGMIVSWRAG----LFYALYIT--AMWLYSH---KIKKVLFVGNLMAAALAVS-PFFVLFMYYKNFYPVILVHGLfLFLIIGMR-ELIKDLENLRGDLAQNYQTLPVVLGERASKKFYTVLTVITIVPIAALILRFE-------------------------------------------------------\n>UniRef90_A0A7J3ZB74/54-248 [subseq from] Geranylgeranylglycerol-phosphate geranylgeranyltransferase n=1 Tax=Acidilobales archaeon TaxID=2268176 RepID=A0A7J3ZB74_9CREN\n-----------------------------------------------------------------------------------------IAAGGYIVNDYYDIDIDRKSKPWRPLVKGDISPQTALLVSILLIVMGCAIAFLLF---G-TFIGVF--ASINALITYLYS---WKLKRWGLIGNIAVSLLSANSILYGG-LIYMLISDRIKVLPLLlipWSfafIMSLSREIVKGIEDIDGDKVYGVRTIAVIRGYRFASITSTSLLTLL-LTIVGipFIIKQSIIYITLATISIA-------------------------------------------\n>UniRef90_A0A7J4GLG3/20-235 [subseq from] Geranylgeranylglycerol-phosphate geranylgeranyltransferase n=2 Tax=Archaea TaxID=2157 RepID=A0A7J4GLG3_9ARCH\n-------------------------------------------------------LGGITCYL--GGYIAGIDDSTSLALILSSSSVMLFMAAGNVVNDIMDSAIDADAHPSRPIPSGRINRSlakGVAGGLWILSLLLMGISanllkGIADLWWGAI--LIWSIA---AILMLSYDLGP-RTKQRGLVGNIVISL-LVGVVIIFGAASVGMVYLPLIwLVGATSFFINLAREIIKDCEDLEADSKT-RNSLPMAVGKEKARMIAYS------ISMGGIV-CAALPYY---------------------------------------------------\n>UniRef90_A0A2E7G1D0/32-227 [subseq from] UbiA family prenyltransferase n=1 Tax=Euryarchaeota archaeon TaxID=2026739 RepID=A0A2E7G1D0_9EURY\n---------------------------------------------------------------------FTTPEI-AIIALHSLCVASFMAA-WNSFNDIFDHETDAINHPERPIPSGELSlnQAKAIGRASLLisiicLLTAMGVASYYTEYLEGWLPSIVIWFIAFLLMfHYEMIVPaSFMLKHKGLMGNLAVSALVGIVIVFGATAVNGFLTPLAWTVAAVAMLVNAAREIVKDIEDEIGDT--DRETLTKVVGPESARAMAQIAI----------------------------------------------------------------------\n>UniRef90_UPI00042752B4/8-130 [subseq from] UbiA-like protein EboC n=1 Tax=Arenibacter certesii TaxID=228955 RepID=UPI00042752B4\n------------------------------------------YLQLTRPANLPTSAADILAGIAISGFFLINTEEQALgwmAVLLLVCSSIFLYASGVVLNDVFDYRLDCVERPERPIPSGVVP----LTSAS-IFGGALMVLGVLAAFCVGITSGAISLALGVSILMYD-------------------------------------------------------------------------------------------------------------------------------------------------------------------\n>UniRef90_A0A3N4QEH0/12-108 [subseq from] Polyprenyltransferase n=2 Tax=Chitinophaga lutea TaxID=2488634 RepID=A0A3N4QEH0_9BACT\n---------------------------------------------------------DIMAGIAIAGFLSTGLHDVqaVLQVICLAIAAMGLYGGGVVFNDVFDADLDRIERPERPIPSGAVSRIQAaVLGIYLLLLGILAAF-SVGEWPGAIAV----------------------------------------------------------------------------------------------------------------------------------------------------------------------------------\n>UniRef90_A0A2V7YK08/5-110 [subseq from] Heme o synthase (Fragment) n=1 Tax=Acidobacteria bacterium TaxID=1978231 RepID=A0A2V7YK08_9BACT\n-------------------------------------------VSLARPFTLLPPLLGIISGAVCAwGSAHNPdPSrAVTSSVvLTVVLGSACaalLNAANNTLNQIYDLEIDRINKPKRPLPAGDLTLRQAWIFTWIIFAIGLLPTWL--------------------------------------------------------------------------------------------------------------------------------------------------------------------------------------------\n>UniRef90_A0A497CLN5/45-270 [subseq from] Prenyltransferase n=1 Tax=Bacteroidetes bacterium TaxID=1898104 RepID=A0A497CLN5_9BACT\n----------------------------------------------------------------------------------LVIATLCIAAAGNIINDIYDIDTDLINKPEKVIVSKSISEPKAFNLFLVLTIIGVCIGFYLSNLIDKTGFAAIFIF--TSALLYLYSS---SFKQTILIGNIIVSVLVaMSIIIVGLFDLLPVITPEnqQAQLTmfkILldYALFafmiNLLREIIKDIEDIKGDTKANMRTLPIVIGRNRATKVLF-VLSFIPLFAATYYIITYLYKYQVAVVYfllfVIAPLLYFTIKIF--------------------------------\n>UniRef90_A0A2T2U5U8/20-248 [subseq from] Geranylgeranylglycerol-phosphate geranylgeranyltransferase n=1 Tax=Bacteroidetes bacterium QS_8_64_10 TaxID=1919108 RepID=A0A2T2U5U8_9BACT\n--------------------------------------------RLVRPLNAALVAAGAVLGGmLVSGAAAFEGGSLSR-LLWAAGSAALIGGGANGLNDACDLDVDRVNRPGRPLPAGQA-TPRAAWIVWgVATTAGIGV----SVWLS--WPHVV-MAVTAAALLYTYN---VRWKHIPGLGNAVV-ALVTGLALTYGGMAVGSAWPALVGAAFAFL-VTLAREIVKDVQDAQGDAATGGRTLPLVWGAGAAWQSAAGVVALTVaLTPAPY-LALGYPgAYLLGVV----------------------------------------------\n>UniRef90_A0A7X9DY49/99-274 [subseq from] Prenyltransferase n=1 Tax=Myxococcales bacterium TaxID=2026763 RepID=A0A7X9DY49_9DELT\n----------------------------------------------------------------------------------------------------------------HPLLSRLVSVPALWLAISLCTLAELGVALVLTSWKGW--PVLAF-AAAGLALSVFYVAPPLKLKHRG-LGELAIFAIWGPLMItGTFYALAGTLPWQVWLASMPYGLAVMAVVVGKHLDKRAQDRERGVGTLPVLLGERGGRRLMAALVLLLYPSVTVLSLARLLPWAAL-LVWLSLPRAL--------------------------------------\n>UniRef90_A0A8T3ZPX0/56-254 [subseq from] Digeranylgeranylglyceryl phosphate synthase n=1 Tax=Candidatus Aenigmarchaeota archaeon TaxID=2093792 RepID=A0A8T3ZPX0_9ARCH\n-------------------------------------------------------------------------------------------G--MVANDIFDIEIDKVNKPDRPLPSGKMSMKAAKAFSTLLMLAGIAISYFINYYA-------FFVAVAAALLLVLYA---WKLKRVMLAGNITVSL-LVGFTFIYGG-LVNQNFITVMPLALLAFLSNMGREIYKTAEDVLGDKKGGADTLAVKFGVIKAKRIAsIFIILAVLLSFVPFVLGILGLYYLIVV---VFADILFL--SAIVSPVKRSSK----------------------\n>UniRef90_A0A4R4SGU6/57-211 [subseq from] 4-hydroxybenzoate polyprenyltransferase n=4 Tax=Actinomadura TaxID=1988 RepID=A0A4R4SGU6_9ACTN\n------------------------------------------------------------------------------------------------CNDIADVLVDRVNlpgDPGRPLVTGTAHRRDMVL-VGV-TAAVLALAATLTL---HWPATL--VTIAGLAISAAYSLRPLRLAARGVVAPLVLPACYVAVPYLVGIfAVRDSLRPEDVLLLAGLYVGFIGRILLKDFRDVRGDEMFGKRTFLVRHGR---GWTCT-------------------------------------------------------------------------\n>UniRef90_UPI001CCDA425/56-263 [subseq from] geranylgeranylglycerol-phosphate geranylgeranyltransferase n=1 Tax=Psychroflexus lacisalsi TaxID=503928 RepID=UPI001CCDA425\n----------------------------------------------------------------------------------------------NIINDFFDVTTDSINKPDRLIIDQLIHRKQALRLYFVLNVFGLGIAFYLFIIQpFEQIWLVFYIIIFSPLALAAYS---IWLKRIAILGNLLVSL-LVGLSlFCLGIALVDEANHPVAFFTLvVYSLLAfllnFCRELIKDIEDVRGDYFCHMKTLPILIGKKRSNYVIFGMLSFTILVLLSIVLAYFLNLNILifyVFTLIILPLILISKK----------------------------------\n>UniRef90_A0A496AA25/42-222 [subseq from] Geranylgeranylglycerol-phosphate geranylgeranyltransferase n=1 Tax=Candidatus Poribacteria bacterium TaxID=2026781 RepID=A0A496AA25_9BACT\n------------------------------------------------------------------------------RLLLVSISALALLSAGNAINDYCDYNIDRINRPKRPLPSGRIRRRDALIFAIVLVAIGIYLGALIN-----RNATGIAILVGVALVSYAF-----WLKRTPFVGNLVVS-GLTGLTFIAGGVAIDSVKGTLIPATFAFLFT-TAREIVKDLEDTEGDLKHNLKTLAIL-NPQLAVKTAIGFMGLVILfSPIPYL-----------------------------------------------------------\n>UniRef90_A0A7C6CK47/38-258 [subseq from] Prenyltransferase n=1 Tax=Firmicutes bacterium TaxID=1879010 RepID=A0A7C6CK47_9FIRM\n-----------------------------------------------------------------------------LFRLCLVLGGVfCYHGGANLVNDLYDGETDRLNRWAtlfnggsQVLTKGLCTVPQMRKAAF--LCYALGTVSaLVLAFSGGG-WGVLLCSLAGWGCGYFYSVPPLRLAATG-LGEIVVGLAFGPfLVLGTVTALAGTFIPDALFVSLPVGLFIAAVILINEVPDYESDQRTGKRTLVVRLGPEKSFLLLAGLLTGA-VLLLGIVIIRLRVYPLLAVFLLILPLAGW-------------------------------------\n>UniRef90_UPI001648E7B0/63-283 [subseq from] geranylgeranylglycerol-phosphate geranylgeranyltransferase n=3 Tax=Echinicola TaxID=390846 RepID=UPI001648E7B0\n----------------------------------------------------------------------------------------TIAAAGYLINDYYDVKIDYINKPDEVIIGKGMRRRMVMFLHTVLNFIGIGLASIVSLKIGL----IHFIA---AFILWLYSN---SLKRMPFIGNLAV-ASLTGLAIWVIGFYY--QRAELLVLTYaiFAFFINLIREIIKDIEDREGDRKHGCKTLPIVLGFRATKNIifIIAAIFVLAILIVAYKVN--NPLLYIYFGALGILFFLFMYKIYYADRKSHFTQLSRLSKLLMLTG----------\n>UniRef90_B6CPP7/62-249 [subseq from] Homogentisate geranylgeranyl transferase n=1 Tax=Angelica gigas TaxID=85712 RepID=B6CPP7_9APIA\n-------------------------------------------------------------------------------LLKVMIPIVCVNIYVVGLNQLYDVEIDKVNKPNLPIASGEYSM-----ETGKAIVSAFGLMSIIMG-IMFQSPPVLYCLLVCFFFGTAYSidVPLFRWKKNAFLAAMCIvivRAITVQLTvfYHIQQYVLGR--PVLFSRSLAFAIicmtlFVTVIALFKDIPDVDGDRDFGIQTITVTLGKKRVFWLCITILLIA-------------------------------------------------------------------\n>UniRef90_A0A6B3VWN3/14-300 [subseq from] 1,4-dihydroxy-2-naphthoate octaprenyltransferase n=1 Tax=Bacillus aquiflavi TaxID=2672567 RepID=A0A6B3VWN3_9BACI\n----------------------------------KSRSNWKVWWQLTRPHTLTASFVPVLLGTALA--LHITEINLIL-FSAMLVASILIQTATNMFNEYYDFKRGLDNEKSVGIGGAIVREGIKPKTVLRLAFSLFGVALLIGLYICIN--TSWWLAVIGivsMAAGYFYTGGPIPIAYTPFgeiVAGFFMGVLIILISFYI---QTGTITTTSVLVSIPISILVGAILLSNNIRDLDGDKENGRKTLAILLGRQNAIYLLAGMFTISYLWVF-FLISLNYTTPWLAIVILSLPKAIKATKGFIgkTKPITMMPAMKATAQTNTIFGFL--------\n>UniRef90_A0A2E8A6J0/33-230 [subseq from] UbiA family prenyltransferase n=1 Tax=Euryarchaeota archaeon TaxID=2026739 RepID=A0A2E8A6J0_9EURY\n-----------------------------------------------------------ALGGVPSGDYAVITALQATSVLCFMAS-------WNALNDIFDLDIDRVNRPDRPLPSGAISlrNAKIATSMMMLTSSVCMFLAWLTVHSmgnefGEWLPSLLIWLVALFLLANYEFPNSLRLKDRGLPGNIAISVSVGLVVVFGAAGVLQPYNQRAWALFLVGVFYNTSREVVKDIEDMDGDE--GRNTLAMRLGADSARTVSW-VL----------------------------------------------------------------------\n>UniRef90_UPI0006B43EB0/43-104 [subseq from] UbiA family prenyltransferase n=2 Tax=unclassified Streptomyces TaxID=2593676 RepID=UPI0006B43EB0\n------------------------------------------------------------------------------T-LLAIGSSVCLYEAGMALNDWADQDEDAAERPHRPLPSGRIRPAAVLTAACALTAAGLALAA---------------------------------------------------------------------------------------------------------------------------------------------------------------------------------------------\n>UniRef90_A0A151ET31/51-239 [subseq from] UbiA family prenyltransferase n=1 Tax=Thermoplasmatales archaeon SG8-52-3 TaxID=1803818 RepID=A0A151ET31_9ARCH\n----------------------------------------------------------------------------------------FLEASTFALNDYYDLEIDKKNKrTDRPLVRGDLSPKSALYLFFILF--PLGI-----IFSFFVNIACFTIALITAVLAIIYDAKMKKIK---LLGNFYI-AYVMAIPFiFGGAAVLGNhgisfeIDPAIYIIALIAFFAGSGREIMKDVMDFKGDIKKGVKSFPKYIGTRRSN-ILAGLFFIVAivLSFFPFIMRQYQIYY---------------------------------------------------\n>UniRef90_UPI001F4E84ED/158-218 [subseq from] UbiA family prenyltransferase n=1 Tax=Streptomyces sp. CB03238 TaxID=1907777 RepID=UPI001F4E84ED\n-------------------------------------------------------------------------------VLA-IGSSLCLYEAGMALNDWADRDEDAVDRPHRPIPSGRIAPPAALAASAALTATGLALAA---------------------------------------------------------------------------------------------------------------------------------------------------------------------------------------------\n>UniRef90_A0A7M1UQB4/46-237 [subseq from] Geranylgeranylglycerol-phosphate geranylgeranyltransferase n=1 Tax=Thermosphaera aggregans TaxID=54254 RepID=A0A7M1UQB4_9CREN\n------------------------------------------------------------------------------------TTGFTATAASMLVNDIVDIEVDRVNKPWKPLPSGRAS----VKAAWILTVVFSAVSVAVNIIAGPSlvVVTAAYLAIG--L---LYN-----FMRKHWWSQFMVSASTTG-PIVYGYVASGlprEALGFTILFTLTIFIVNTGREVLKAVQDVEGDKALGYETIPLKIGVPASIKIL-KACSVTGpLTgvLAGVLGGASILYLALILA----------------------------------------------\n>UniRef90_A0A0F9BYT7/51-148 [subseq from] Geranylgeranylglycerol-phosphate geranylgeranyltransferase (Fragment) n=1 Tax=marine sediment metagenome TaxID=412755 RepID=A0A0F9BYT7_9ZZZZ\n----------------------------------------------------------------------------------------FIAGSSMVINDYYDIEIDKINRPERPIPRGSISLKQAK-LLWLtTILIGIIFAFIHSLLFGIGFLNVIIVAFF-AFIGWLYAAWG---KKSGFIGNIMVGISF--------------------------------------------------------------------------------------------------------------------------------------------\n>UniRef90_A0A4Z1ABB6/6-150 [subseq from] Polyprenyltransferase n=1 Tax=Leptospira congkakensis TaxID=2484932 RepID=A0A4Z1ABB6_9LEPT\n------------------------------------------YLTLLRPANVVTAVADILAGMAIVG-FVWND----KTPFFLVISTICLYGGGVVLNDYFDVSIDTKERPERPIPSGKISQSSALIFGSTLLGLGIGFAFFYQIQSGFIASSVVLLILAYNRFAKHHSIlGPIVMGM-CRGGNLVLGMSLVS------------------------------------------------------------------------------------------------------------------------------------------\n>UniRef90_UPI001BD30419/4-143 [subseq from] UbiA-like protein EboC n=1 Tax=Mucilaginibacter sp. dw_454 TaxID=2720079 RepID=UPI001BD30419\n--------------------------------------KLTVYLRLMRPANIVTSVADVLAGVAIAGYFYHLTFNAnsfyPVALLCLS--TIGLYGGGIVFNDVFDAELDKVERPERAIPSGAVSLREATLLGIVLLLWGIGFAFSYSNHAGALAVAIAFAALLYNKVSKHYAfVGPLNM-----------------------------------------------------------------------------------------------------------------------------------------------------------\n>UniRef90_A0A8T5QZL9/14-255 [subseq from] Geranylgeranylglycerol-phosphate geranylgeranyltransferase n=1 Tax=Euryarchaeota archaeon TaxID=2026739 RepID=A0A8T5QZL9_9EURY\n-------------------------------------QGWGLFL-LTRPLNGLLSALGVLVGVLAAGVSPFESQSITVKAGLVALAAFLGTAGGNVLNDLRDLHIDRTAHPERPLPSGRVRIPVA--RRAVLFFWALAI---LAAYLAD--REAGFLASGAVVLLTWY---ELKWKKEGLPGNIAVAVVSGSLFPLGALAVSGDLRVP-LVLGLLAALAHLGRELFKDAEDAKHDRAVR-RTYAVRHGTKPATLL--GAIFVllaVTLSPLPHFLAAWDTRFLI---AILPADLLFV------------------------------------\n>UniRef90_A0A497H6K5/46-265 [subseq from] Polyprenyltransferase n=2 Tax=Archaea TaxID=2157 RepID=A0A497H6K5_9ARCH\n-----------------------------------------------------------------------------------------------YLSDYLDRKLDSIQKPHRPIPSGRIKPKEAIAVGILFASTGLFLSSLLNIY---NLMLVFVVA----ALVFAYAR---FSKSHGIIGNLNRGIIIIAAYLF-GVFSVNTplqLIPTYVwLLSPVFLVHDTNSNLVGTIRDMQGDKKGGYITIPVKYGLKTTIQISIilsiTYILLTIITTAYYR-FLQHPIQFYTLLALSITILIIMYLKTLRPLNKIDRKRALRAHEYFVI-----------\n>UniRef90_A0A7K3BWB1/85-146 [subseq from] Prenyltransferase n=4 Tax=Streptomyces TaxID=1883 RepID=A0A7K3BWB1_9ACTN\n---------------------------------------------------------------------------------LAIGASLCLYQAGMALNDWADREVDAVERPHRPLPSGRIAPAAALTGAAALTAAGIGCAALA-------------------------------------------------------------------------------------------------------------------------------------------------------------------------------------------\n>UniRef90_A0A8B8QAN6/54-231 [subseq from] homogentisate phytyltransferase 1, chloroplastic isoform X2 n=1 Tax=Rhodamnia argentea TaxID=178133 RepID=A0A8B8QAN6_9MYRT\n-----------------------------------------------------------------------------------------MNIYIVGLNQLSDIDIDKVNKPYLPLASGEYT---VGT--GVMIVTSFSIMSFWLGWIVGSWPL-FWALFVSFLLgtAYSINLPMLRWKRSAVVAAMcilAVRAVIVQIAFFLHIQTHVykrplVLSRPLIFATAFMSFFSVVIALFKDIPDIDGDKIFGIQSFTVRLGQERVFWICISLLEMA-------------------------------------------------------------------\n>UniRef90_A0A1V4TEX1/20-201 [subseq from] Digeranylgeranylglyceryl phosphate synthase n=4 Tax=unclassified Methanomassiliicoccales TaxID=1577790 RepID=A0A1V4TEX1_9ARCH\n------------------------------------------------------LLMGVLIAAGTGILDHWQPIAFAAVAVFSFIAG------GNSLNDYTDREVDKLAHPERPLPSGRMTPR----QVLFISIASFVISFVSSLFLNLESIVIVVLAI---LLMLSYEA---KLKRDALSGNLEIA-LLTGMLFLLGGAVVGMMERT-YIIALLAFLAILGREIVKDIEDMAGD--FDRQTLPKRIGARNAGVIA--------------------------------------------------------------------------\n>UniRef90_A0A2G9GYX0/63-285 [subseq from] 1,4-dihydroxy-2-naphthoate polyprenyltransferase n=1 Tax=Handroanthus impetiginosus TaxID=429701 RepID=A0A2G9GYX0_9LAMI\n----------------------------------------------------------------------------LERYFILLASFVLVNAWVNLSNDVYDFDTGADKNKKESVVNMVGSRTAIHILSWLML--ALGFAGLASVAMEARNPRSILLLVSAIFCGYIYQCPPFRLSYHGLGEPlcFASFGPFSTIAFYLLQSTTSELpiSKTIVSAAVLVGFTSSLVLFCSHFHQIEDDKAVGKISPLVRLGTERGSKVVKMAVLGLYWLVIGLGLARTLPYSCIMLCTMTLPMgnLVVSF-----------------------------------\n>UniRef90_UPI0011C78831/22-125 [subseq from] UbiA family prenyltransferase n=1 Tax=Ruania zhangjianzhongii TaxID=2603206 RepID=UPI0011C78831\n---------------------------------------------------------DTLAGAAAAGSLpSWRAAPLAASSACLYWAGM-------ALNDYADRELDAQERPERPIPSGRVSPSTA-----LRLAGGLTLAGLTLAATAGPRPLAVALPLAGAVWTYDLIAKP--------------------------------------------------------------------------------------------------------------------------------------------------------------\n>UniRef90_A0A0M8WFW1/29-239 [subseq from] Ubiquinone biosynthesis protein UbiA n=2 Tax=Nocardia sp. NRRL S-836 TaxID=1519492 RepID=A0A0M8WFW1_9NOCA\n-------------------------------------------------------------GVLVAGG--ERPAELAAAVLSPVLG--WISGH--YLGDHLDRHLDAIAKPQRPIPSGRLSPA-VA------LAAGIGcaLASlVIAVGSNWRVLPFFALAIAG-IVS--YSAV---FKRLGFSGNLSRGAL-SALALVIGAMTAATWpPPELLPVALGFLLHDTASNLIGTVRDVDGDRAGGYRSVPVRHGVPAAVRLAAVLWAAGTVAVGLQALVAARPGAQLTLVAVAV------------------------------------------\n>UniRef90_A0A7V1LNQ9/33-232 [subseq from] Geranylgeranylglycerol-phosphate geranylgeranyltransferase n=1 Tax=Caldithrix abyssi TaxID=187145 RepID=A0A7V1LNQ9_9BACT\n----------------------------------------------------------------------------TPGILRAALAAALVTAAANIINDIFDLAIDRVNQPGRVLPSGAMSLPAA--RLCYKIMNMVALALTID------RPDLFLIIAGSQFILYFYSRS---FKKTVLLGNIIV-AFVGGLAFIFGALAAGRIMAGV-FPALFAGIFHFARELIKDLQDVEGDRQYQAATFAVRFGSRKVL-LMVDALFmlLSGILLLPFLLGIYNVYYIYMVVPGVI------------------------------------------\n>UniRef90_A0A7J7DSM8/118-295 [subseq from] Homogentisate phytyltransferase 1, chloroplastic n=3 Tax=Tripterygium wilfordii TaxID=458696 RepID=A0A7J7DSM8_TRIWF\n------------------------------------------------------------------------------------------NIYIVGLNQLYDIEIDKVNKPYLPLASGEFS---VATGAMIVI--SFSIMSFWLGWFVGSWPLILALSISFILgTAYSINLPLLRWKRFALIAAMcilAVRAVIVQLAFYLHMQIHVFKRPPLFSRALIFatafmSFFSVVIALFKDIPDIDGDMTFGIQSFTVRLGQKRVFWICISLLEIAY------------------------------------------------------------------\n>UniRef90_A0A6G2B6Y9/42-120 [subseq from] Prenyltransferase n=2 Tax=Streptomyces taklimakanensis TaxID=2569853 RepID=A0A6G2B6Y9_9ACTN\n---------------------------------------------------------DVLAGAAAAGRAPGRR-----GALAA-GASVCLYEAGMALNDWADRDVDAAERPHRPLPSGRVTPGAALAAATGLTVAGLGLAAA--------------------------------------------------------------------------------------------------------------------------------------------------------------------------------------------\n>UniRef90_A0A8T5GX98/41-220 [subseq from] Geranylgeranylglycerol-phosphate geranylgeranyltransferase n=1 Tax=Euryarchaeota archaeon TaxID=2026739 RepID=A0A8T5GX98_9EURY\n----------------------------------------------------------------------------LPDVVIQIFAVIFFIGAGNTMNDIKDSDIDKTAHPSRPIPSQRISIEEAKYFTWALWILSIAcvLYGTFELYNNEMewYPliTIYVLAV-GLMLSYDHG-P--KTKDSGLVGNISISLMVGAVILY-GASSVSSINSTLVWWTAsVVFFTNLAREIVKDCQDMESDEGI-RQTLPMKIGLQNSRMA---------------------------------------------------------------------------\n>UniRef90_Q0W6K7/61-220 [subseq from] Putative 4-hydroxybenzoate octaprenyltransferase n=1 Tax=Methanocella arvoryzae (strain DSM 22066 / NBRC 105507 / MRE50) TaxID=351160 RepID=Q0W6K7_METAR\n-----------------------------------------------------------------------------------------------ALNDYFDVEVDRKNnRTDRPIVRGEVSKNEALGLTIASFIVSIVAAYFIGNWGAFAV--VVAMIVFGILYD-------YKLKEYGIVGNIYIAF-TMAAPFLFSSMLFNS-SPILLLLAAMAFFLGLGREIMKGIMDVEGDALRDVKTIARVFGEKTAKYTAVALYVIAML-----------------------------------------------------------------\n>UniRef90_A0A1V4THB8/59-290 [subseq from] 1,4-dihydroxy-2-naphthoate octaprenyltransferase n=1 Tax=Methanobacterium sp. PtaB.Bin024 TaxID=1811674 RepID=A0A1V4THB8_9EURY\n------------------------------------------------------------------------------------------------SNDYWDYESDHYNQPTRFTGgSGIlIENPELrpFAKRFALLLIVLFLTLALIFSIIYSSPTFMLMVIMGNILAWYYSAPPLKFSYRG-LGEISTVLSGFLLPALGYVAITGFLDLKIFLFSLPFMIFMVYFILSVEIPDMEGDKKGGKNTFIVRNGRITG-FIIIGLAGVlGTLSLIGLSISGIYPTlkFPVLIIASIIPAIVGL-HAFIKRTSKKDAATKLVNLNVPSLVVFVT------\n>UniRef90_UPI001555EA1F/24-124 [subseq from] UbiA family prenyltransferase n=1 Tax=Isoptericola chiayiensis TaxID=579446 RepID=UPI001555EA1F\n------------------------------------------------------------AGAAAAG---WP---CGRRTAALPVASACLYWAGMALNDWADRDLDADERPERPIPSGRVRPDQALAVAGALTTAGLAAAAV----AG-RRPTAIAAVLAGAVWAYDVVAKP--------------------------------------------------------------------------------------------------------------------------------------------------------------\n>UniRef90_A0A497H3J2/10-222 [subseq from] Geranylgeranylglycerol-phosphate geranylgeranyltransferase n=1 Tax=Thermoplasmata archaeon TaxID=1906666 RepID=A0A497H3J2_9ARCH\n------------------------------------INKARSFLELIRPITVMLGLMGVFVGGI-LGGFHLVSLDLFFAMIVVVF----MVAGAMALNDYFDMEVDKIAHLHRPIPSGRLSPKEGLRFAYVSF----FIASLLSIFINVFSFGIVVFSIGLL---VLYE---KYFKDIGLAGNIV-AAFISSMALIFGGVAVGQA-HNALILAVMTFLIMLGREILKDVEDIDGDI-LTRVTLPMKIGRKNALYAgCLAIIATIALI----------------------------------------------------------------\n>UniRef90_A0A098LN56/54-265 [subseq from] Geranylgeranylglycerol-phosphate geranylgeranyltransferase n=2 Tax=Sporocytophaga myxococcoides TaxID=153721 RepID=A0A098LN56_9BACT\n--------------------------------------------------------------------------------LLLTLATVSIAAAGYIINDYYDIKIDIINKPGRVV-IGRIFKRRT-AMIFHFILNGTGIiAGL---MMGLRLGVII--AF-CSFLLWLYSN---QLKRQPLSGNLAIS--FLT---GLSIMLVGIFAKERYISVLVYAVFAFFISlireIVKDMEDVKGDANFGCKTLPIIWGIRKTKsFlFIIGIIFIVSLIIGYFWLMRENPYniYfiTYNLIFVILPFFIFLIYL---------------------------------\n>UniRef90_UPI0021C79CDF/50-104 [subseq from] UbiA family prenyltransferase n=1 Tax=Streptomyces sp. FIT100 TaxID=2837956 RepID=UPI0021C79CDF\n--------------------------------------------------------------------------------------SLCLYEAGMALNDWADRDEDAVERPHRPLPSGRISPPAALAAAGALTAAGLALAA---------------------------------------------------------------------------------------------------------------------------------------------------------------------------------------------\n>UniRef90_A0A6A4L5W7/127-292 [subseq from] Homogentisate phytyltransferase 1, chloroplastic (Fragment) n=1 Tax=Rhododendron williamsianum TaxID=262921 RepID=A0A6A4L5W7_9ERIC\n----------------------------------------------------------------------------------------LMNIYVVGLNQLFDVDIDKVNKPYLPLASGEFSMELgwAIVSTFLLMSFTLG---IMFQSPPLLCALIVSFLLGSAYSIEIQSAPLSQMEK------KRISRCNMHLDCEGNRRSTGLLHSHPVAFMCLFSTI---IALFKDIPDVDGDRDYGIQSFSVRLGQEKVFWLCISLLLIGY------------------------------------------------------------------\n>UniRef90_A0A6L3ZUK4/56-198 [subseq from] Prenyltransferase (Fragment) n=1 Tax=Ignavibacterium sp. TaxID=2651167 RepID=A0A6L3ZUK4_9BACT\n-----------------------------------------------------------------------------------------------ISNDYFDVETDRINAPHRPIPSNAVTSNEALLLASFLLITGIILSYTISIEA-------LLFSIGLIVIGLLYNR---KFKRHGLTGNLMVSFS-VGMTFIFGGLSVGlPFNKIVLFFALIAALVDLGEEIAADSMDVKGDLLIDSNSIAIKYG----------------------------------------------------------------------------------\n>UniRef90_UPI001E2B4180/25-115 [subseq from] UbiA family prenyltransferase n=1 Tax=Umezawaea beigongshangensis TaxID=2780383 RepID=UPI001E2B4180\n------------------------------------------------------VLGDTVAGAAAAGN----PLR-GRRVL-LPLSSAALYWSGMALNDWADRDLDAVERPERPVPSGRISPRRALIVATGLSATGLGLA----AWAGGRDALRV-------------------------------------------------------------------------------------------------------------------------------------------------------------------------------\n>UniRef90_UPI0021D3F525/60-224 [subseq from] geranylgeranylglycerol-phosphate geranylgeranyltransferase n=2 Tax=Tunicatimonas sp. TK19036 TaxID=2867963 RepID=UPI0021D3F525\n--------------------------------------------------------------------------------FLLVVSTVCIAAAGYMINDYYDVKIDLINKPRRVVVGTTLKRRFVMAGHTVLSIIGVAL-GVLLSWK------VGLIHLGGAFLLWWYSN---SLKRQPFIGNLVIA-SLSGLA----VAIVGIYYQQREFLVFTYALFAFAIsllrEIIKDMEDMPGDQTFGCRTLPIVWGIHRTKNLL--------------------------------------------------------------------------\n>UniRef90_A0A2G6PCC7/20-240 [subseq from] DGGGPS n=2 Tax=Chloroflexi bacterium TaxID=2026724 RepID=A0A2G6PCC7_9CHLR\n-------------------------------------------------------ALSVVLGGYVAGTGGWGKILLAAFVT--ILSS----SSANAWNDYLDIEIDKINQPKRPLPSGMVT-PKVVV-IFAVVMALLSV-----VLAAFISLPAFIIVVASNVILFLYS---WKLKSTVLLGNLTVALiSAISVM-Y-GGVAAGYVQPTMWL-AVIIFVAILGREILKTMADYEGDLRQKCHTISTVWGRRPARILfYVLALSTIGLMLLPYLFNVYAPIYAYVVILGVYPVILY-------------------------------------\n>UniRef90_UPI0018A7C85C/49-276 [subseq from] geranylgeranylglycerol-phosphate geranylgeranyltransferase n=1 Tax=Winogradskyella TaxID=286104 RepID=UPI0018A7C85C\n----------------------------------------------------------------------------------LVLATVCIAAGGYIINDIYDVEADKINKPNRLIINKHISEKKATNLFVVLNIIGVGLGFYLSNGIG--KPEFFAIFFMTSALLYMYAS---YLKQIAVVGNIVVSILVcLSILLVGIIELIPVITDNnkAIQTTFLYIIRDYAIfafmvnlirELVKDIEDIDGDYKAGIQTLPIILGRErTTKIVFILS-LIPIFSIVYYVITylfKQQVVVGYFLILVIAPLIYVSIKLFSA------------------------------\n>UniRef90_UPI00092EC3E2/152-338 [subseq from] naringenin 8-dimethylallyltransferase 2, chloroplastic-like n=2 Tax=Lupinus angustifolius TaxID=3871 RepID=UPI00092EC3E2\n--------------------------------------------------------------------------------LQVLVVSSCMQIFMIGLNQLYDVEIDKINKPYLPLVSGELPF-----KNGVIIVASSFILGHLFPWIIGSWPLFWTFVFSSSLaVAYCADLPLLRWKRYSALTalNYIIDLAGVkPLGYFLHMQTYVfkrpvTFSRPLIFCMAMSSVFCIIIAIFKDIPDMEGDEKFGIKSLALKLGQKPVFWICVSLLQMA-------------------------------------------------------------------\n>UniRef90_A0A1I5R8X0/26-253 [subseq from] 4-hydroxybenzoate polyprenyltransferase n=2 Tax=Parafilimonas terrae TaxID=1465490 RepID=A0A1I5R8X0_9BACT\n----------------------------------------------------------------------------------LILSSVLIAAAGYIINDYFDLNIDRINKPERLIIQKIIKRRSAIA--WHLVLSFIGVAigFYLD-FSTHVTLLG-LSNLICVLLLFVYSISLKKKLLSGNIIISVLTAWTVLVVTWCEAR-FFLFNPgDanihkIIRVTFLYTGFAFIISLireaVKDMEDVEGDMRYGCKTMPIVWGFNAAKiYLAVWFIVLvLALIVVMIYMLQLRWWFAIAysFVLIILPLInIFQ-K-LFK------------------------------\n>UniRef90_A0A5M8QRA5/44-276 [subseq from] Prenyltransferase n=1 Tax=Rufibacter glacialis TaxID=1259555 RepID=A0A5M8QRA5_9BACT\n---------------------------------------------------------------------------------ILVMATLCIAAAGYIINDYYDVKIDRINKPNRVVVGKFLTRRKAMM-IH-LYLSATGVlLGLLLGWR------IGAVLLGVALLLWGYSA---QFKKRPFIGNMTIGllaaVMVLVVPLQAGQPSLAAWAYGVFA--FFI---SLVREIIKDMEDVQGDASFRCRTLPIVLGLPQTKWVLYLLIGLFLI-FTGFVMLKrlHEPLFVLYL----FMGVVLPTGLLVRQILRADRKKDYAQLSWICKGIMVTGICS--\n>UniRef90_A0A419FEP1/55-270 [subseq from] 1,4-dihydroxy-2-naphthoate octaprenyltransferase n=1 Tax=candidate division Zixibacteria bacterium TaxID=2053527 RepID=A0A419FEP1_9BACT\n--------------------------------------------------------------------------------LLALVAGIFMHAGTNVVNDYADNrsRCDVINQEFqRPFTGGSRAlqKgnltpREALTG-GLLFFAASTVLGLLIV-ALRGM-PIFWLGLAGTICGIFYTLPPFNFAARGF-GELVVGLCFGTLMMLGAyYVQAQTFSADVVVASLPVTLLIAGVLYINEFPDYVADRDTGKRHLVVRMGRQRAVSGYIAILAATYLSIALGVAARIlTPWALIALL--TLPQ----------------------------------------\n>UniRef90_A0A7M3XZ50/23-227 [subseq from] UbiA family prenyltransferase n=2 Tax=Candidatus Poseidoniales TaxID=133814 RepID=A0A7M3XZ50_9ARCH\n----------------------------------------------------------VFLGATLSLNGMPNGDEAIITF-LLALSVYSFMASWNALNDYIDVEIDKMNRPDRPLPAGRISLRTakfVISLMMIVsfssLIGAALIASNMNEDFSNWYPTIIIWFMAIfLLVNYEsIGSYTLGLKEKGLPGNLAISLSVGLVALFGAAGVFDPLNLKAITLFFIGTLFNFAREIVKDVEDMEGDEGRNTYAM--RVGAEKARLTAW-------------------------------------------------------------------------\n>UniRef90_A0A8T6YEJ9/54-224 [subseq from] Prenyltransferase n=1 Tax=Candidatus Methanoperedens sp. TaxID=2032688 RepID=A0A8T6YEJ9_9EURY\n----------------------------------------------------------------------------------------------NAINDYLDRENDKINHPERPLPSGRLKPRQA---LWFSLF-FFAVSLLLSLYLS---TLVGYGALLVVVTALIFQvAYEKRFKHKKIIGNIIIGS-QTALAFMFGGIVVGRIEiTGIIAIAVFLSIV--GREIVKDIEDVKGDKD--RTTLPMKIGIRKAGIVA--AVLII-----MAVLVSPLPYYPLG------------------------------------------------\n>UniRef90_A0A6P4B951/50-228 [subseq from] homogentisate phytyltransferase 1, chloroplastic isoform X7 n=1 Tax=Arachis duranensis TaxID=130453 RepID=A0A6P4B951_ARADU\n-----------------------------------------------------------------------------------------MNIYIVGLNQLSDIEIDKINKPYLPLASGEYSIGTGVTIVASFSLLSFWLGWIVGSWPLFWALFISF-VLG---TAYSIDVPLLRWKRFAVLAAmciLAVRAVIVQLAFFLHMQTHVYKRPVVFSRPLIFatafmSFFSVVIALFKDIPDIEGDRIFGIQSFSVRLGQQRVFWICVSLLEVAY------------------------------------------------------------------\n>UniRef90_A0A7Y4QWC9/43-275 [subseq from] Geranylgeranylglycerol-phosphate geranylgeranyltransferase n=1 Tax=Cyclobacteriaceae bacterium TaxID=2099675 RepID=A0A7Y4QWC9_9BACT\n-----------------------------------------------------------------------------LSLFVLSLSTVLIAAAGYIINDYYDIKIDLINKPDRVVIGKSITRRYAIFfHTFISII---GI--LLGLWLSWKIAAINFVCV---FLLWLYSN---QLKRKPFVGNLL-VAILTGLSIWLINWLYQEPNTFVIIYSLFAFFMTLIREIVKDMEDMKGDTTFGCRTLPIVWGIRKTKMLLYSILFVFSIAVTFFNFCYALVPLIYFIVFLLVPMALLTLRLIRADTVKEYHHLSQLCKVIMLLGV---------\n>UniRef90_A0A5N0GZX5/12-196 [subseq from] Prenyltransferase (Fragment) n=1 Tax=Mycobacterium sp. TaxID=1785 RepID=A0A5N0GZX5_9MYCO\n--------------------------------------------------------------------------------------------------------------P-HPVLSGLVSRRTLLIAIAAVNLADLTILIVL-TWARG-WPVVA-FALSGFVLSVAYTAPPVRLKKRGLGEPDVLVVWGPLMVCGTYYAAVGTVDWSLVLASLPYGLACTTVLMGKHIDKISYDEALGIRTLPVILGEALARAVTLAMMLGFYLLVAVAVLAGALPWPALLVLA-ALPRLAKVWPHFQR------------------------------\n>UniRef90_UPI001159511B/29-177 [subseq from] UbiA family prenyltransferase n=1 Tax=Chitinophaga polysaccharea TaxID=1293035 RepID=UPI001159511B\n------------------------------------------------------------------------------------------------------VEEDSVNKPYRPLPSGLLTRRQTWIRIIVYSTLFLGFAAALNIfWISVAWQAVtYFLNiFGGS-NHWIT-----KNLVGMTIGTFLLLAA----QWEIASPGEGVE-MNVILYwSLISLWAGFALP-IQDFRDIDGDRQMGRKTLPLAIGDNTGRNMMVVE-----------------------------------------------------------------------\n>UniRef90_A0A7W5GFW1/43-122 [subseq from] 4-hydroxybenzoate polyprenyltransferase n=4 Tax=Microbacterium TaxID=33882 RepID=A0A7W5GFW1_9MICO\n---------------------------------------------------------------------------------VLAVSSVCLYSAGMALNDWADADLDAVERPERPIPSGRISRSRALAAGAGLTLVGVGSAFVAGPRSG----A-VSLALAGALWAY--------------------------------------------------------------------------------------------------------------------------------------------------------------------\n>UniRef90_UPI0018AF6144/77-307 [subseq from] geranylgeranylglycerol-phosphate geranylgeranyltransferase n=1 Tax=Hymenobacter jeongseonensis TaxID=2791027 RepID=UPI0018AF6144\n-------------------------------------------------------------------------------------------G--YIINDYYDVKIDAINRPDRLVIGRVVNRRKAML--AHLLLSGAGV---L--LAGGLHLVLGAVTLGTALLLWGYSARFKRVALVGNVSIATLTAALVLLPELQLQLERNESNSVVWPYALAAFLLTIVREIVKDVEDMRGDAQHGCRTLPLVVGVARTKWVAgtfLACLALLTLGATGRLFVSGYWPLGTWLVLLVLLPIAQLARLLLRaDRRRHFEELSAWCKGIMLAGVLSMALA---\n>UniRef90_UPI000E25E821/43-229 [subseq from] homogentisate phytyltransferase n=1 Tax=Lewinella sp. IMCC34183 TaxID=2248762 RepID=UPI000E25E821\n-----------------------------------------------------------------------------------LFSCLCANVYITGLNQLTDVEIDRINKPYLPLASGAYS----ITTGY--LIVGLGLV--LSLITCFIyPPFLPATVIASLVIGTAYSVPPVRLKHYHFWAAFCIivvrGlivnlLLYLHFRWWLGENPV--VPATVWLLTAAVFTFGIIIAWFKDLPDTEGDAAYGIRTLSLV---KNRKWVFrTGAI-LLRLTLLGVAIV---------------------------------------------------------\n>UniRef90_Q2JJI8/60-237 [subseq from] Prenyltransferase, UbiA family n=1 Tax=Synechococcus sp. (strain JA-2-3B'a(2-13)) TaxID=321332 RepID=Q2JJI8_SYNJB\n-------------------------------------------------------------------------------------------VYIVGLNQLTDVEIDRINKPHLPLAAGSLSWRQG-----VGIVVGCGAASVLLAMAGI--PYLLLTVLLSNGIGTAYSLPPLRLKRFPLAASaciYSVRGLIVNLGLYShfQQVMQGRveLSAPIVWLTGFMSIFGLVIALFKDIPDMEGDRQFAIATFSLRFGPGRISRFCISILALCYLGFIG-------------------------------------------------------------\n>UniRef90_A0A7S0BWS8/164-327 [subseq from] Homogentisate phytyltransferase 2, chloroplastic n=1 Tax=Proboscia inermis TaxID=420281 RepID=A0A7S0BWS8_9STRA\n------------------------------------------------------------------------------------MG----NAFIVGINQIYDVEIDKMNKPFLPVASGELSKKLAWT--AVLACGTIGPAIVYNFFP----FLLFKLYMAGWTLGAIYSVPPFRTKKNPILAGLTIATvrGFlLNFgVYYAVKDAIGSsfsWSPKVAFIARFMTVFATVIAVTKDLPDTEGDKANQIETFATKIGVDR-------------------------------------------------------------------------------\n>UniRef90_A0A3D4WLS1/20-97 [subseq from] 4-hydroxybenzoate polyprenyltransferase n=1 Tax=Micromonosporaceae bacterium TaxID=1873464 RepID=A0A3D4WLS1_9ACTN\n----------------------------------------------------------AIAGAAAAGCLGGRTAGIAAASVCLYWAGM-------AANDWADRELDAIERPERPIPSGRISPANALTVASGLTAAGLTLAALA-------------------------------------------------------------------------------------------------------------------------------------------------------------------------------------------\n>UniRef90_A0A835ZGZ5/77-172 [subseq from] Tocopherol phytyltransferase n=1 Tax=Tribonema minus TaxID=303371 RepID=A0A835ZGZ5_9STRA\n-------------------------------------------------------------------------------VLAAMVPSLLINIHITGLNQITDVEIDRVNKPELPIAAGRLSMRAAIATVTACLVGGVGLGYLMP--AALTSHALQGVIVGSTLLGGMYSLPPIRLKR---------------------------------------------------------------------------------------------------------------------------------------------------------\n>UniRef90_A0A428YUL4/22-99 [subseq from] 4-hydroxybenzoate polyprenyltransferase n=2 Tax=Actinoplanes TaxID=1865 RepID=A0A428YUL4_9ACTN\n--------------------------------------------------------GDVIAGAAAAGTLSRRTAGLAGASVCLYWAGM-------AANDWADRELDAVERPERPIPSGRISAPAALGIAAGLTAAGLAVAA---------------------------------------------------------------------------------------------------------------------------------------------------------------------------------------------\n>UniRef90_L9X4X0/59-253 [subseq from] Geranylgeranylglycerol-phosphate geranylgeranyltransferase n=2 Tax=Natrialbaceae TaxID=1644061 RepID=L9X4X0_9EURY\n-----------------------------------------------------------------------------------------VRGSILTHDDYFDAESDAIEKPYRPIPSGLVTKTQAFWMGAAMLAGGLGLAALV----GQS-----FLA-AATLLYVILIADPLVFNHLDVTGISTLvTVTSISMFSVMGWTVYGGLTAGLVAIFAATWLWDICHDTIGAYLDSDGDRRAGIASLGRDFSRAAVAGTIAVSLTVSMAILLGFF-HQGLPSIVLPVVLL-AGTLVATF-----------------------------------\n>UniRef90_A0A3T1B3U6/26-103 [subseq from] Transferase n=1 Tax=Actinoplanes sp. OR16 TaxID=946334 RepID=A0A3T1B3U6_9ACTN\n----------------------------------------------------------AIAGAAAAGTLGPRTGGLAAASICLYWAG-------MAANDWADRDLDAIERPERPVPSGRVTPGQALAVASGLTAAGLGIAALA-------------------------------------------------------------------------------------------------------------------------------------------------------------------------------------------\n>UniRef90_UPI001C85A781/21-99 [subseq from] UbiA family prenyltransferase n=2 Tax=unclassified Actinoplanes TaxID=2626549 RepID=UPI001C85A781\n---------------------------------------------------------DTVAGAAAAGGMRRSTPGLAAASVCLYWGGM-------AANDWADRELDALERPQRPIPSGRVKPAQALLAAAGLTAAGVGIAALA-------------------------------------------------------------------------------------------------------------------------------------------------------------------------------------------\n>UniRef90_UPI00131DA4BA/19-117 [subseq from] UbiA family prenyltransferase n=1 Tax=Saccharothrix deserti TaxID=2593674 RepID=UPI00131DA4BA\n---------------------------------------------------------DTVAGAAASGR----PL--RGRRLLLPLSSVALYWSGMALNDWADRDLDAVERPERPIPSGRISPRAALVTAVALGAAGLRIA----AYAGGRDALGVAVPLSVAVLSY--------------------------------------------------------------------------------------------------------------------------------------------------------------------\n>UniRef90_K1L7U5/57-283 [subseq from] Prenyltransferase n=1 Tax=Cecembia lonarensis LW9 TaxID=1225176 RepID=K1L7U5_9BACT\n----------------------------------------------------------------------------------LILATVMIAAAGYMINDYYDVKIDYINKPDEVIIGRTMKRRVAIFYHSLLNFSAIGIGWLLSPR----VALVIFL---AAFLLWFYSN---LLKRLPFIGNFTVAFLTGASIWLIGYYY---QKSELLVLTyaLFAFFMNLIREIIKDIEDRDGDRKHGCKTLPIVLGFRNTKKVifAIAIVFICSILVVTFKINNPKLYFYFAGLSV--LFLIFMYKIYLADRKQHFTQLSILNKALMLAG----------\n>UniRef90_A0A5N5FKA9/128-353 [subseq from] 1,4-dihydroxy-2-naphthoate polyprenyltransferase n=3 Tax=Maleae TaxID=721813 RepID=A0A5N5FKA9_9ROSA\n----------------------------------------------------------------------------AQRYSILLISSVLIITWLNLSNDVYDFDTGAdINKK-ESVVNLVGSRTGTLVSAYlLLALGFLGLAWV-SVKAGNMRA-I--LLLGCAvICGYIYQCPPFRLSYKGLgeplcfaaFGPFATTGFY-LLQGSTREVIHLPFTSSILSVSLLVGITTALILFCSHFHQIEGDRAVGKISPLVRLGTERGSGVVKWAVTGLYVLTFTFGLSSALPFTCLFLCCLTLPISRLVVSY---------------------------------\n>UniRef90_A0A251QU86/48-234 [subseq from] Homogentisate phytyltransferase 1, chloroplastic n=2 Tax=Prunus persica TaxID=3760 RepID=A0A251QU86_PRUPE\n-----------------------------------------------------------------------------------------MNIYIVGLNQLSDIDIDKVNKPYLPLASGEYSVGTGIMIVTSFLLLSFWLGWVVGSWPLFWALFISF-VLG---TAYSINLPLLRWKRSAVVAAMcilAVRAVIVQLAFFLHMQIHVYKRPaafsrPLIFATAFMSFFSVVIALFKDIPDIDGDKIFGIRSFTVRLGQKRVFWICISLLEMA-YSVAVLVGA---------------------------------------------------------\n>UniRef90_A0A524DCB1/51-214 [subseq from] Geranylgeranylglycerol-phosphate geranylgeranyltransferase n=1 Tax=Candidatus Lokiarchaeota archaeon TaxID=2053489 RepID=A0A524DCB1_9ARCH\n----------------------------------------------------------------------------------------LIAGSGMIINDIFDIEIDKINRPERPIPRGAITIKEAKVLYGITL--GLGIllSIINSIIVNLWFINVAIAAFF-GFIGWLYAAY---GKKSGFLGNIIVSVSF-AIGLIYGAILNGLIIPWYIYFFFITAFSLLmAREIIKGCEDIKGDEKEGVKTLAIKLGVKKASLIS--------------------------------------------------------------------------\n>UniRef90_UPI001F0ADA55/55-246 [subseq from] homogentisate phytyltransferase n=1 Tax=Leptolyngbya sp. BC1307 TaxID=2029589 RepID=UPI001F0ADA55\n---------------------------------------------------------------------SISQGDVIGSWLLAWIACLCGNVYIVGLNQVEDIAIDRINKPDLPIASGEFTKGHAQRLVW--LMGGLAIALALISQ-----NIYLMLTVGLSLvIGTAYSLPPVRLKRHPfWASVCILvvRGAIVNLGlylYFATQLgLRAAVPARVWALTLFVLVFSFAIAIFKDIPDLEGDRQFNISTYTLRLGRKkvfsLARWVL--------------------------------------------------------------------------\n>UniRef90_A0A286G568/3-109 [subseq from] 4-hydroxybenzoate polyprenyltransferase n=1 Tax=Spirosoma fluviale TaxID=1597977 RepID=A0A286G568_9BACT\n----------------------------------------KALLSLTRPANLVTAIADVLAGMAIAGYFGvYDPAPVPVGWLCLATVG--LYGGGVVFNDVFDAELDAVERPERPIPSGVIPKSTAILLGTVLFLIGISASFAVNQTAG--------------------------------------------------------------------------------------------------------------------------------------------------------------------------------------\n>UniRef90_A0A512DPZ5/26-266 [subseq from] Protoheme IX farnesyltransferase n=2 Tax=Skermanella aerolata TaxID=393310 RepID=A0A512DPZ5_9PROT\n-------------------------------------------FELLKPRVMSLVVFSGFAGMiVAPGHLH--PVLALTAILCIAVA----AGASGAINMWYERDIDAVMHrtSNRPLPEGRVDPDEALSFGVVLTIGSIALMGLAVNWVA-----AGLLALASFVYVFVYTIWLkRRTPQNIVIGG-ASGAFP-PMIGW--AAVTGDVSVAsVLLFLLIFMWTPPHFWALALFRNGDYTRA-GVPMLPVVAGeRETKKQMLIYTLLLLPIAVSPYFVGiAGLPYLAGSTVLGV-LFVVFA------------------------------------\n>UniRef90_A0A2J0MC48/54-242 [subseq from] Uncharacterized protein n=1 Tax=Candidatus Omnitrophica bacterium CG_4_10_14_0_2_um_filter_44_9 TaxID=1974733 RepID=A0A2J0MC48_9BACT\n----------------------------------------------------------------------------------------------------FDLDCGRISNAGRPSPTQSLSQHEYLTIGFIFLAFSL----LFAYWASEACIMIMLLFV---ALYFLYSAPPLRLKRFFPFSAAIIGIQ-ALLAFLAGASsLQASATGTVVLspsiLWLIF-ISFFLSSNIKDLKDADGDRRTGILAIPVLLGEGTGRKAVAFLVFLSYCLVHIfWFWNSQKPrfLYYLSVSALLISH----------------------------------------\n>UniRef90_A0A7J3NR59/74-231 [subseq from] Geranylgeranylglycerol-phosphate geranylgeranyltransferase n=1 Tax=Candidatus Bathyarchaeota archaeon TaxID=2026714 RepID=A0A7J3NR59_9ARCH\n----------------------------------------------------------------------------------------------NVVNDIYDVEVDKVNKPNRPLPRGAMSVREAKVLAGVLWGAGCALAFLISIPSGVL--AVIF-----STVGLLYAA---KVKVLGLLGNFVVSFSfafgyiYGSLVVS---GEFGLFSlPIIVILFFLTAFCVLqGREIIKVMEDVEGDVLRDAKTIARVYGLKIASYAGV-------------------------------------------------------------------------\n>UniRef90_A0A521GD52/8-112 [subseq from] Polyprenyltransferase n=1 Tax=Cytophagales bacterium TaxID=2053541 RepID=A0A521GD52_9BACT\n--------------------------------------------TLTRPANLVTAVADVLAGMAIAGYLNQLDAAPApVGWLCLATVG--LYGGGVVFNDVFDADLDAIERPERPIPSGKVSRSAAATLGTVLLAMGIGAAFMVNWLAGGL------------------------------------------------------------------------------------------------------------------------------------------------------------------------------------\n>UniRef90_A0A2E4WIS1/48-251 [subseq from] Geranylgeranylglycerol-phosphate geranylgeranyltransferase n=1 Tax=Candidatus Marinimicrobia bacterium TaxID=2026760 RepID=A0A2E4WIS1_9BACT\n----------------------------------------------------------------------------------------TFTGGANALNDYLDIEIDKINHRNRPLTKDILTSNFVLNLSMLLFTIGIAVAI-------LTPITAMILSVGIALpLIVIYN---LLLKGTILMGNFVVS-IIIGITFLFSGSLFNELNSMILPAFLAINFTFV-REFIKDMADAKGDKEMGLNTLPVRLGLVRSSKIAIGMIfSLLLIIILPYIIGLyNEKYLFICIIGIGIPL-TYIISLLIKTP----------------------------\n>UniRef90_K9PDP4/58-260 [subseq from] Homogentisate phytyltransferase n=1 Tax=Calothrix sp. PCC 7507 TaxID=99598 RepID=K9PDP4_9CYAN\n-------------------------------------------------------------------------------VLGAWIACLCGNVYIVGLNQLEDVEIDKINKPYLPIASGEFSQRQG--QLIVAV---TGILAL--VIAALTGPFLLGMVVISLVIGTAYSLPPIRLKRFPfWAAlcIFSVRGTIVNLGLflhFSGRSLENLaIPPTVWVLTVFIVVFTFAIAIFKDIPDMEGDLRYNITTFTIQLGSQAVFNLALWVITLCYLGMilVGiTHLASVNPLF---------------------------------------------------\n>UniRef90_A0A5B1B663/41-261 [subseq from] Prenyltransferase n=1 Tax=Aquimarina sp. RZ0 TaxID=2607730 RepID=A0A5B1B663_9FLAO\n---------------------------------------------------------------GMALSFSVSISESIRLVVCLIAF-FLGYGFGQALTDCFQIDTDSISSPYRPLVRGIVKKGHVMA-ISIIGLIAIGVP--LILFNIYNLPIFLLSALG--LITYTFFKKNVTLMgpfWNSWIVMLLPIAGYLSCS---NTLSINTIVSDTSILVLaiMTFASYANFVLIGYLKDISADRETGYKTFPVVYGWIKSMW--MGNVNVFVSIVAGGLLIS-QQYTLIGMLTFILGSL---------------------------------------\n>UniRef90_UPI0013E2F0CE/8-112 [subseq from] UbiA-like protein EboC n=1 Tax=Larkinella soli TaxID=1770527 RepID=UPI0013E2F0CE\n-------------------------------------------LRLTRPANLVTAVADVLAGMAIAGYFLIPDADpVPVGWLCLSTVG--LYGGGVVFNDVFDAELDAVERPERPIPSGQVSLRQATLLAVGLLLIGIGAAFRVNTTAGL-------------------------------------------------------------------------------------------------------------------------------------------------------------------------------------\n>UniRef90_UPI00036B1D20/34-240 [subseq from] homogentisate phytyltransferase n=1 Tax=Baaleninema simplex TaxID=2862350 RepID=UPI00036B1D20\n------------------------------------------------------SVWGLFALAVGVGEF--TAASLLPPLVAW-LACLCGNVYIVGLNQLEDIEIDRVNKPHLPLASGEFSSLQGRWIVGVTGIAAIAIAATQGIWLFATVA--VSLALG-----TAYSLPPLRLKRFPFWASFCIftvRGVVVNLGLFLHFNDGFPVSPEVWALTLFVLGFTFAIAIFKDIPDFEGDKRYNISTLTIRLGASAVSRLALVVISLCDVAMA--------------------------------------------------------------\n>UniRef90_A0A835KRV4/96-311 [subseq from] Homogentisate phytyltransferase 1, chloroplastic n=2 Tax=Paniceae TaxID=147428 RepID=A0A835KRV4_9POAL\n--------------------------------------------------------------------------------LEALASALCMNIYVVGLNQLFDIEIDKVNKPNLPLASGEFSVATGVLLVVAF----LAMSISIGVR-SKSAPLMCALLV-SFLLGsaYSIDVPLLRWKRHPFLAAFCIlvvRAILVQLAFFTHmqQHiLKRPFMPtrSVVFATFFMCCFSAVIALFKDIPDVDGDRDFGIQSLSVRLGQHKVYGLCINILM---AAYAAAILVGASSANLYQKIATVFGHGLLAF-----------------------------------\n>UniRef90_UPI0016846872/82-266 [subseq from] homogentisate phytyltransferase n=1 Tax=Oscillatoria sp. FACHB-1407 TaxID=2692847 RepID=UPI0016846872\n------------------------------------------------------------------------------AVLPTLLACLCGNVYIVGLNQLEDVAIDRVNKPHLPLASGEFSRREA--QVIVVLTGIVAIA--LAVLQGHFLLATIGISLA---IGTAYSLPPIRLKRFPvWA-SFCIftvRGVVVNVGLFlhfNDRLQQNTAIPItVWVLTAFILVFTLAIALFKDIPDMEGDRRYNITTFTIRLGQRAVFNLCRWIL--TSC-----------------------------------------------------------------\n>UniRef90_A0A2V7JUL1/62-281 [subseq from] Geranylgeranylglycerol-phosphate geranylgeranyltransferase n=2 Tax=unclassified Gemmatimonadetes TaxID=234665 RepID=A0A2V7JUL1_9BACT\n---------------------------------------------------------GVLAGGWIARGAFTTPRELAFAALAAAGFG--AAG--NVLNDIWDTAADRVNRPAggRPLAAGRIARGTA--DLYVVTGALVGVA-----AAGLVSGTAVLVGLGALAVMIVYS-PVLKRRAVPGGGNVAV-ALVAGLPLFYGALAVGRPAAGLVPWTLAGWI-HLVREIVKDLDDAPGDRALGRRTLPIALGPRRAERVAAALAGLfVPLSLVLPALAHYRPAYFLvALFAQV-------------------------------------------\n>UniRef90_A0A0T1SVD7/21-98 [subseq from] Prenyltransferase n=2 Tax=Streptomyces sp. Root1310 TaxID=1736452 RepID=A0A0T1SVD7_9ACTN\n--------------------------------------------------------GDVLAGAAASGRRPGAATALAA------GASLCLYEAGMALNDWADRDEDATERPHRPVPSGRIAPGQALAAAAVLTGAGLGLG----------------------------------------------------------------------------------------------------------------------------------------------------------------------------------------------\n>UniRef90_A0A7C5U165/49-247 [subseq from] Geranylgeranylglyceryl phosphate synthase n=1 Tax=Desulfurococcaceae archaeon TaxID=2184738 RepID=A0A7C5U165_9CREN\n----------------------------------------------------------------------------------GFLTGFALTACAMIVNDLVDIEVDRVNKPWRPLPRGAVSTRRALA-----LALALGVLGVLVNTATRNALLV-LVALIYGVLGVTYSF----MRRRWWSHT-LV-ALSTTGPVVYGYVAASTPLSkleLAALFSLVVFFATMGREILKAVQDYRGDAERGYSTLATKYGVETALraMLATGLTASLLAAISTAVLRTGLLYKTLILVTALL------------------------------------------\n>UniRef90_UPI0013922FAD/38-98 [subseq from] UbiA family prenyltransferase n=1 Tax=Streptomyces aurantiacus TaxID=47760 RepID=UPI0013922FAD\n--------------------------------------------------------------------------------FLAIGSSLCLYEAGMALNDWADRAEDAVDRPHRPLPSGRVTPAAALTAAAALTAGGLALAA---------------------------------------------------------------------------------------------------------------------------------------------------------------------------------------------\n>UniRef90_A0A804IHM2/125-312 [subseq from] Homogentisate phytyltransferase 1, chloroplastic n=4 Tax=Musa TaxID=4640 RepID=A0A804IHM2_MUSAM\n------------------------------------------------------------------------------------IAALFMNIYIVGLNQVYDIEIDKVNKPNLPLASGEYS---LRTGVAVILTSAAMSFGV--AWVVGSLPLFWALFISFILgTAYSVNLPFLRWKRFAVVAAvciLAVRAVVVQLAFFLHMQTFVfrrsvSFSRPLIFATAFMSFFSVVIALFKDIPDIEGDRIYGIRSFSVRLGQKRVFWICVCLLEMA-YSVAM-------------------------------------------------------------\n>UniRef90_A0A2D7MHC2/47-254 [subseq from] Geranylgeranylglycerol-phosphate geranylgeranyltransferase n=1 Tax=Candidatus Marinimicrobia bacterium TaxID=2026760 RepID=A0A2D7MHC2_9BACT\n---------------------------------------------------------------------------------------MFFTGAANVYNDYVDYEIDLINRPKRPLPSGKVKKKSAVF---LFLL--LFVCGSYSCFNLNQKAQIIGLLISMPLI-ILYSKT---LKGLPLIGNIATSL-ILGLSFIFCGVAFDNVKPMLIPSLLAFGL-TLTRELVKDIADIKGDKLCGLNTFPIFAGiTKSCNLAIIFSIIISIASFIPFVSGYYGFWYGfLLVLGVEIPLLVVVFLLYKKPGIS--------------------------\n>UniRef90_A0A841BJ26/23-116 [subseq from] 4-hydroxybenzoate polyprenyltransferase n=1 Tax=Allocatelliglobosispora scoriae TaxID=643052 RepID=A0A841BJ26_9ACTN\n-----------------------------------------------------------VAGAAAADCLDGRTAGIAAASVCLYWAG-------MAANDWSDRELDAVERPERPIPSGRISPGQALAVAGGLTAAGLAIAGAA---GGRRT-----LATAGLLVGAIW------------------------------------------------------------------------------------------------------------------------------------------------------------------\n>UniRef90_B6YXJ8/41-217 [subseq from] 4-hydroxybenzoate octaprenyltransferase n=7 Tax=Thermococcus TaxID=2263 RepID=B6YXJ8_THEON\n----------------------------------------------------------------------------------LVVSLILYVAYAFAINNCFDADTDSLNPAkwdKNPVASGELSFRAGVISSTLIILVGIFLASTLG--RGE-----FWIYVTMVALATVYSAPP-RLKARPIIDVLSHGIFFGVLPFLYGAYFDGILTRGEITIAVAVLLYSFALELRNHLEDYESDLRAGLKTTPIVLGREASETLVVvfSALSL--------------------------------------------------------------------\n>UniRef90_A0A662GMP3/43-225 [subseq from] Prenyltransferase (Fragment) n=2 Tax=Thermoprotei TaxID=183924 RepID=A0A662GMP3_9CREN\n----------------------------------------------------------------------------------ACIAGLLVEIGVFTFNDVFNVEEDRINSPQRPIPSGEITVKEAAVYGST----ALVLAVAVSLLAGLESLAIILLAI---IVGMLYNA---KIKKFGIYGNLCVALS-TAFPFIYGAVVaLRSFWAVPIRCWMFFAMAFLatwSREIIKGIVDVEGDRRVGIKTLPIVLGEKAsAKIALIIMLSAIVLSLVAIP-----------------------------------------------------------\n>UniRef90_A0A7V0SS50/90-251 [subseq from] 4-hydroxybenzoate polyprenyltransferase n=1 Tax=Bacteroidetes bacterium TaxID=1898104 RepID=A0A7V0SS50_9BACT\n-------------------------------------------------------------------------------------------AASNSLNQATDVEADRISKPYRPIPRGIIKRDGAQSLAYILYLFALLRAVTINAWFGFF---VFLI----MIFTVTYSLPPRMKKylfiNQVWVA-IPRGFFGILASWcvFGSEHLFDTPTPWVIGgLATVFLIGGMA---TKDITDAEADKATGVRTMINTFGTRKTAYVSF-------------------------------------------------------------------------\n>UniRef90_A0A523YJ94/4-208 [subseq from] Digeranylgeranylglyceryl phosphate synthase n=1 Tax=Methanomassiliicoccales archaeon TaxID=1906667 RepID=A0A523YJ94_9ARCH\n-------------------------------------------LRLVRPLNCTLAAVGVLVASVVAVGTRVSEQSHLLPVLLACITVALITAAGNVLNDYSDRDTDKVNHPERPIPSGQVSPTNALAYSAILFVIPLPLSYFINIESF-------LVVVLNVLVLVSY---ERRFKRRGLPGNLEVSWLTGSIFIFGGLAAYNgeySLFSRTMYLALLAFFATLGREIAKDIQDVSGD--VDRRTLPRKIGVRSAAQISA-------------------------------------------------------------------------\n>UniRef90_A0A550GGH6/40-232 [subseq from] Prenyltransferase n=1 Tax=Candidatus Bathyarchaeota archaeon TaxID=2026714 RepID=A0A550GGH6_9ARCH\n--------------------------------------------------------------------------DLAKFLFGYLIFGTAHLSV-SFSNDYFDRTSDrnSVKTAFSGGSKVLVSHPELTglaLKFAVILLCTSAVANMFFAFI-YSYPFWFLiFAIFGGLVGWFYSAPPLKLSYRGLGEVSTMLAVGFLMPGMGYFVASGTIGPLFQMLILPLSFYGLFFIITVELPDAESDAKSNKKTLIVKFGRNVGRNICVAATIIG-------------------------------------------------------------------\n>UniRef90_A0A7D4A9P1/90-288 [subseq from] Geranylgeranylglycerol-phosphate geranylgeranyltransferase n=2 Tax=Hymenobacter TaxID=89966 RepID=A0A7D4A9P1_9BACT\n-------------------------------------------------------------------------------------------G--YIINDYYDVKIDAINRPDRLVVGRLLRRRHAM--LAHILLSGVGVV--L--AAALSWP-LGLVTLAAVALLWGYSAR---FKRLPLVGNLSIGALTAALVLLPElQLLTGRE--AVWLYALAAFLLTVVREIVKDMEDMRGDAQHGCHTLPLVWGLVRSKWVAgvfLGCLALLVLAAAGQLLVWGRWALAAWLLGLVLVPLAWLARLLLR------------------------------\n>UniRef90_A0A368UID1/160-354 [subseq from] Glycinol 4-dimethylallyltransferase n=3 Tax=Glycine subgen. Soja TaxID=1462606 RepID=A0A368UID1_SOYBN\n--------------------------------------------------------------------------------------QLFMSIYMNGVNQLFDVEIDKINKPHLPLASGQLSFRTGAIIVASCLTLSLWISWIVGSW-----PLIWNIGLCSLIwTAYSINAPLLRWKRHPLLAAMCIFATmalIFPITIFLHIQTFVLKRPTVFSRSLIFEVAfmslySIGIALYKDVPDIEGDKAFGIHSISARLGQKWVFWLCVFLFEMA-F-GVGLLAGASSSYL---------------------------------------------------\n>UniRef90_A0A8J4BD06/114-212 [subseq from] Homogentisate phytyltransferase 2, chloroplastic n=1 Tax=Volvox africanus TaxID=51714 RepID=A0A8J4BD06_9CHLO\n--------------------------------------------------------------------------RVAMTALFQALSSSLLMNIAiVGINQLYDIEIDKINKPYLPLASGTLTPAQGVAIV--ALS--AGLAAWIGAASGSpALMTTLLISLGLGVL-YSVELPFMRWK----------------------------------------------------------------------------------------------------------------------------------------------------------\n>UniRef90_A0A8J4BD06/280-341 [subseq from] Homogentisate phytyltransferase 2, chloroplastic n=1 Tax=Volvox africanus TaxID=51714 RepID=A0A8J4BD06_9CHLO\n---------------------------------------------------------------------------------------------------------------------------------------------------------------------------------------------------------FFTLRPCVWFVVVFMLFFSIVIAFFKDLPDVVGDRGAGVRTLPVRLGENVVFRICVGMLTAA-------------------------------------------------------------------\n>UniRef90_U6EDK7/32-251 [subseq from] UbiA prenyltransferase n=1 Tax=Methanobacterium sp. MB1 TaxID=1379702 RepID=U6EDK7_9EURY\n------------------------------------------------------------------------------------------------TNDYWDFEVDHYNQPTLFAGGSriLIQHPELRSfakNFGiLLILLSLSLAVIFSVI--YSSLTFLFIALLGNFLAWYYSAPPLKLSYRGF-GEVATALSGFILPAAGYVAICGYLDLKIVLFTVPFMIFMTSFILSVEIPDMEGDMN-GCKNTFIVKNGRKKGFIMIGLVGVMGTSSLQLLsLSSVFPQINLQLMTLlsVFPTLVGLY-LLLKRTSKKEKAIQLV------------------\n>UniRef90_UPI001F4529EE/114-214 [subseq from] UbiA family prenyltransferase n=3 Tax=Streptomyces TaxID=1883 RepID=UPI001F4529EE\n-------------------------------AAGQRLRAWAELLRVSALFSVP---GDALAGAAAAGRRPGRGTAIA------VGASLCLYEAGMALNDWADRDEDAIDRPHRPIPSGRVSPAAALGTAGVLTAAGLALAA---------------------------------------------------------------------------------------------------------------------------------------------------------------------------------------------\n>UniRef90_A0A8J3P157/116-207 [subseq from] 4-hydroxybenzoate polyprenyltransferase n=1 Tax=Catellatospora citrea TaxID=53366 RepID=A0A8J3P157_9ACTN\n--------------------------------------------------------GDVIAGAAAAGTLNRRTPGLAAASVCLYWAGM-------AANDWADRELDAVERPERPIPSGRVSPRTALGLAAGLTAAGVGL----AAWAGGRRGLATAVPL---------------------------------------------------------------------------------------------------------------------------------------------------------------------------\n>UniRef90_A0A2K3IYB2/50-266 [subseq from] 4-hydroxybenzoate polyprenyltransferase n=1 Tax=Thermoplasmata archaeon M9B1D TaxID=1933279 RepID=A0A2K3IYB2_9ARCH\n-------------------------------------------------------------------------------IIPATFSLAILNGASNALNQVTDLAADKISKPYRPIPLGVISRNEALSLSMLMYLLAFLLSLFVNLWFI---LFVFL----ISVFTVTYSLPP-RVKDKLFINQLWLGTPRGLLGILASWSVFGTvLHPLPITIGIIATVFLIGGSITKDITDSHADKKTGTKTLVNTYGIKRAAIIALPFMFFPFAFIPMFIH-AGLLDIQFGLLTLLaIPS-FFVFYLMIRDKDK--------------------------\n>UniRef90_A0A0T5ZLQ0/61-265 [subseq from] UbiA prenyltransferase n=1 Tax=Chloroflexi bacterium CSP1-4 TaxID=1640513 RepID=A0A0T5ZLQ0_9CHLR\n----------------------------------------------------------------------IAGADLARSVaLALAMAG--FQASIGALNDIHDRSDDEVAKPWKPLPAGRVTFAA----ARATALGG-GLLGfLLSAAAG---PAALAIGLIGYGLGVAY---DLGLKRTGWGWlAFALALPLVPVYAWVGAA--ARLPPDTLVVAVMGPLAGLALACANGLVDLERDAVAGGRGVAVRLGRWRATAA-IVAADIALVAVA-WATSTGERGVTPALVAATVT-----------------------------------------\n>UniRef90_M0K583/38-213 [subseq from] Bacteriochlorophyll/chlorophyll a synthase n=2 Tax=Haloarcula amylolytica TaxID=396317 RepID=M0K583_9EURY\n--------------------------------------------------------------------------------------AVCLSWSgSWFMNDLYDKESDTASDQDRATVEGQVSDRQTVFAAVILWGFSLSYAALLSFVA--LTAAVCM-----IVLNVVYSVPPLRLKASGIgsMGSIGLmGATAVMLGSGTVVSVpSGAVWRFAAIVTV-FMMLNL---SYKDLKDVEEDAATGVENFVVSYGTDRVRWFLVVSLPISYLLGA--------------------------------------------------------------\n>UniRef90_A0A5E4IC08/43-248 [subseq from] Digeranylgeranylglyceryl phosphate synthase n=1 Tax=Uncultured archaeon TaxID=115547 RepID=A0A5E4IC08_UNCAX\n-------------------------------------------------------------------------------ILLGFLSGFFISSSALIFNDYFDIESDKINTPTRPLPSGKVKPSEVILLTIITTAIGL-VAALLISLIGFSVGIVFWI------IGFLYN---WKLKETGLLGNIMVSCSVAITFIFGGIAVGQPWNKIVWFFSFIVFFIDLGEEIGSGAMDEKGDKKRSSKSIAITKGKDYALRISSGLFTVViVISFIPFILQwLGIPYLI--MIA-IMDTIIFLFT----------------------------------\n>UniRef90_A0A0L8MC82/23-78 [subseq from] Prenyltransferase n=1 Tax=Streptomyces decoyicus TaxID=249567 RepID=A0A0L8MC82_9ACTN\n--------------------------------------------------------------------------------------SLCLYEAGMALNDWADRDIDAVERPGRPIPSGRIAPAAALTAAGGLTVAGLALAAA--------------------------------------------------------------------------------------------------------------------------------------------------------------------------------------------\n>UniRef90_UPI000976C766/58-103 [subseq from] UbiA family prenyltransferase n=1 Tax=Chlorobium sp. KB01 TaxID=1917528 RepID=UPI000976C766\n-----------------------------------------------------------------------------------------------ILNDCFDIETDRINAPSRPLPSGVVTNTEAILLATVVaLLGFL--SGL--------------------------------------------------------------------------------------------------------------------------------------------------------------------------------------------\n>UniRef90_A4FIP1/43-238 [subseq from] 4-hydroxybenzoate polyprenyltransferase/geranylgeranylglycerol-phosphate geranylgeranyltransferase n=3 Tax=Saccharopolyspora erythraea TaxID=1836 RepID=A4FIP1_SACEN\n----------------------------------------------------------------------------------------WLSGH--YLGDYFDRGLDAIGKPHRPIPSGRLSTEA-------ALYGGLAcaaLSAVLVVWANWRILPLFAVAMAGI-VGY--S---KVFKRRGIAGNIARGS-LTALTLVIGAMVAAPWPPWpLLPVAVGFLLHDTASNLVGTVRDVDGDRAGGYRSVAVHRGVRHAVRLALRLYaGGVALVALGAAWATVDPAAQLALIAVAAATGVVAF-----------------------------------\n>UniRef90_A0A8J3JFL0/120-230 [subseq from] 4-hydroxybenzoate polyprenyltransferase n=1 Tax=Catellatospora bangladeshensis TaxID=310355 RepID=A0A8J3JFL0_9ACTN\n--------------------------------TERRAAGWKGTLRAVAELVRAPaalsVPGDVIAGAAAAGTLDRRTPGLAAASVCLYWAGM-------AANDWADRELDAVERPERPIPSGRISPGAALGLAAGLTAAGVGLA----AWAGGR------------------------------------------------------------------------------------------------------------------------------------------------------------------------------------\n>UniRef90_A0A1J5L8V8/42-242 [subseq from] Prenyltransferase n=1 Tax=Bacteroidetes bacterium MedPE-SWsnd-G2 TaxID=1860095 RepID=A0A1J5L8V8_9BACT\n--------------------------------------------------------------------------------FLLILSTICLAAAGYIINDVYDVETDLINKPNKVIVGKAISEKQA-NRLFVLFnIIGVAVGFYLSHLVGKSNFFRLFVII--SATLYVYAS---YLKQLPFVGNVVisilVGLSVLIVPIFDLiPAITSANReTQITLfeIVLDYAIFAflinLIREMVKDLEDVDGDYKAGMNTLPIAIGRERATKLAFIVSLLPVFAVVYYMLTY--------------------------------------------------------\n>UniRef90_A0A6H9JV68/50-232 [subseq from] Geranylgeranylglycerol-phosphate geranylgeranyltransferase n=1 Tax=Calditrichaeota bacterium TaxID=2212469 RepID=A0A6H9JV68_9BACT\n-------------------------------------------------------------------------------------------GY--VWNDFCDLEIDKINRPLRILPRNLISQNEAL--IWAVILAFSGIAmsFLLSEFY-------AKLLIGFStILLFFYSK---WLKKKFLVGNLAIGILTGSS-FILGEvTLIGVIQFSTIP-AIFAFLFNLAREILKDLEDLEGDSIGKRQTVPKKYSIQTAQKIIALILSLiILFSFLPYFLNSYSKIYLISIF---I------------------------------------------\n>UniRef90_A0A1U7ETI9/71-255 [subseq from] UbiA family prenyltransferase n=1 Tax=Natronomonas pharaonis (strain ATCC 35678 / DSM 2160 / CIP 103997 / JCM 8858 / NBRC 14720 / NCIMB 2260 / Gabara) TaxID=348780 RepID=A0A1U7ETI9_NATPD\n-----------------------------------------------------------------------------------------------------DIEEDRQNVPRRAAFIERYGKPLFAAGV-ALYLGAIAVA----VWLGL--PGAPFLILP-AVVAALYST--FKIKQRLLVKNLVVGVAWGIIPLGVGV-YYGVLwTPEVLFAFVFVTVMLTVAAAIFDIKDIEGDRAEGIRTFPIVFSPAATRW---GAAVITVLVAAGVVVAVATGVVShRALVFLSLSAYVFAYIPF--------------------------------\n>UniRef90_A0A151DZD3/47-239 [subseq from] Geranylgeranylglycerol-phosphate geranylgeranyltransferase n=1 Tax=Thermoplasmatales archaeon SG8-52-2 TaxID=1803817 RepID=A0A151DZD3_9ARCH\n------------------------------------------------------------------------PLRISLLVLFIPMMGWTAAL---YLSDFLDRKLDLIQKPHRPIPSGRIKPYEAITIGAIFAITGFILSFLLTI---NNVILVF--VVAGLVYSYTKIS-----KSRGLAGNVNRGIATVAaylfGVFSIGTQL-QSLPMYIWILAFVFLFHDTNSNLVGAIRDMEGDKKGGYITIPVKYGIKKSVIIS-FTLTIIWLSIALYIPFYYK------------------------------------------------------\n>UniRef90_A0A5B9D8M2/61-228 [subseq from] Digeranylgeranylglyceryl phosphate synthase n=1 Tax=Candidatus Prometheoarchaeum syntrophicum TaxID=2594042 RepID=A0A5B9D8M2_9ARCH\n-----------------------------------------------------------------------------------------VAGGTNAINDYFDYEIDKINRPNRPIPRGDITLKQSL-QYYVFLN---VIALILAIIIGFITVNGILIPLIVLFFQFIGYLYAWKAKASGLPGNIIVGVtSAVGFPFA---ALFINKIQEIPsliwAIYIAASIFQTSREFVKGMQDVEGDKKFKIKTIANLHGYKTATIFMVTF-----------------------------------------------------------------------\n>UniRef90_W1PJS9/151-329 [subseq from] Homogentisate phytyltransferase 1, chloroplastic n=2 Tax=Amborella trichopoda TaxID=13333 RepID=W1PJS9_AMBTC\n------------------------------------------------------------------------------------VPALFMNVYIVGLNQLYDVEIDKVNKPNLPLASGEYS-----VEMSILIIGACAFMSFAMGWMVGSWPLFLALFIS-FLLgtAYSIDVPFLRWKRFAMVAAMcilAVRAVIVQLAFFLHMQTFVFGRPAVFSRSLIFatafmSFFSVVIALFKDIPDIDGDRIFGIKSFSVRLGQKRVFWMCIYL-----------------------------------------------------------------------\n>UniRef90_A0A257AAH1/60-288 [subseq from] Prenyltransferase n=1 Tax=Thermoplasmatales archaeon ex4484_30 TaxID=2012522 RepID=A0A257AAH1_9ARCH\n---------------------------------------------------------------------------------------LFLEAATFALNDYFDLEVDKKNKRmDRPLVRGDLMPMTAV-LIYFIFL----PAGILTSIMVNT--TCFLIAIINAVIATLYD---VKLKEIKIIGNFYI-AFIMAIPFIFGGTTISTKLPPIIfFISFIAFLTGVGREIMKDVMDFAGDAERKTKSFPLYVGKKRANVIASGFyITAIAMSFIPFIFNVDKAYYHdfIYLSFVLITDILLIYTSVII-IQKTDTKNLDKCRKISLLAIFI-------\n>UniRef90_A0A2P8WE90/44-259 [subseq from] Homogentisate phytyltransferase n=1 Tax=filamentous cyanobacterium CCP5 TaxID=2107701 RepID=A0A2P8WE90_9CYAN\n------------------------------------------------------SVWGLFGMAAAIA--PGLPSGLAVVRLVGLAWLACLAGnvYIVGLNQLEDIAIDRVNKPHLPLASGEFARQDG---RWLVAiTGALAL--IAAAIGGPWLLT----TVGISLvIGSAYSLPPIRLKRHPFWASFCIlavRGAVVNlglfLHYSQGLGLNAGIPAHVWVLTGFVLIFSIAIAIFKDIPDIEGDKRYGIRTLSVALGQRTVFNIARGVLTICYAGVA---LA---------------------------------------------------------\n>UniRef90_A0A2K1JVX1/165-358 [subseq from] Homogentisate phytyltransferase 1, chloroplastic n=1 Tax=Physcomitrium patens TaxID=3218 RepID=A0A2K1JVX1_PHYPA\n-------------------------------------------------------------------------------------PALLMNVYIVGLNQIYDIEIDKVNKPYLPLASGEFSLITGITLVTICAALSLAI----GVVVG-SRPLLWALTVS-LVLGTAYSAdiPFLRWKKSAVAAAsciLAVRAVVVQLGFYLHMhaSVLGrsaLLTKPLYFAMAFMCFFSIVIALAKDIPDVEGDKVFGIRSFSVRMGQTKIFWTCVGLLQCAYAAAITFGLISC-------------------------------------------------------\n>UniRef90_A0A842RL73/42-217 [subseq from] Geranylgeranylglycerol-phosphate geranylgeranyltransferase n=1 Tax=Candidatus Heimdallarchaeota archaeon TaxID=2026747 RepID=A0A842RL73_9ARCH\n-------------------------------------------------------------------------------ILLAFFGAWVLSAAAMILNDYFDREIDKINQPQRPIPSGEIKPISALIVGIIFVILGLASGISIDIYELVIHGGV----FGVSTVTAIVNASLLLSYTNFFKRYSILGNFVVSICVWFG-FLYGDLVFDFAInwfpECLGFSafVLNFGREIAKGIIDIEGDRENGVTTVATALGK---KWTAI-------------------------------------------------------------------------\n>UniRef90_A0A1L9ND49/94-241 [subseq from] UbiA prenyltransferase family-domain-containing protein n=1 Tax=Aspergillus tubingensis (strain CBS 134.48) TaxID=767770 RepID=A0A1L9ND49_ASPTC\n---------------------------------------------------------------------------------------------------------DHLNKPWRPLPTKRITADQTRRPLLATIPIGLGITYTLDVWQ-ETCPILILTWMYNDL----KG--GDELIRDGIIA-VAYGLYNIASLKIACTGDEGVEPSEKgYLWTVVISGVILTTMQIQDLKDVEGDRTRGRQTIPLAFGEGWSRWSIVGFV----------------------------------------------------------------------\n>UniRef90_A0A353BL37/38-256 [subseq from] Geranylgeranylglycerol-phosphate geranylgeranyltransferase n=1 Tax=candidate division Zixibacteria bacterium TaxID=2053527 RepID=A0A353BL37_9BACT\n------------------------------------------------------------------------------RVALAALSAVLVAGGGNALNDYFDLKADLINRPGRPLPAGRIG-PGAAAGMAVILLSAGAAAGWL----ISAANGLVAAAVAVTLCAYAVWGKRLSVAGNLMVA-AACGAAFVYGGLAAGAVMM-SFFPAAF--ALLMHL---AREMIKDVQDREGDQAAGAVTTAVALGDRKSLALAAGVLGLLVlLTPVPFLLGAYGWRYLAAVVLGVDLMLVFIIYWLVRDPDRERIK----------------------\n>UniRef90_H1Y3Y1/57-264 [subseq from] UbiA prenyltransferase n=1 Tax=Mucilaginibacter paludis DSM 18603 TaxID=714943 RepID=H1Y3Y1_9SPHI\n------------------------------------------------------------------------------YIFCS-FAFFCGYGFGQALTDCFQIDTDTISSPYRPLVKGLITVKQTLI---TSILGLLTIGGILTLHNYHNLL--LITASGLGLLSYTYFKKTFWWSgpiWNSWIVMLLPVIGYLcSNPNLGFSAIW-VNKP-LLILCVLTFFSYFNFVIIGYLKDISADRETGYLTFPVAYGWNNS--LLVGIVNAIISSIATYFLITTHIlKWPSLLIAVIASVI---------------------------------------\n>UniRef90_A0A8T4A200/47-206 [subseq from] Geranylgeranylglycerol-phosphate geranylgeranyltransferase n=1 Tax=Candidatus Micrarchaeota archaeon TaxID=2250274 RepID=A0A8T4A200_9ARCH\n------------------------------------------------------------------------------------ALGPILiTLASFIINDYFDYPTDKANKRvDRPLVSGGIKRQDALVAS--ILLFFFG---ILSSF--FVNAYCFLLAFSYAFLSVIYT-PV--LKRIPAAGNAFVATTYPISFLYGNFAESNTVLLLVTIFSITAFFAGLGREFLNTLRDVRGDRKSGISTLPMIIGAKRT------------------------------------------------------------------------------\n>UniRef90_A0A7S2KIE3/16-180 [subseq from] Homogentisate phytyltransferase (Fragment) n=1 Tax=Brandtodinium nutricula TaxID=1333877 RepID=A0A7S2KIE3_9DINO\n---------------------------------------------------------------------------------------LCGNGFIVGINQIYDVSIDVVNKPFLPVAAKEL----TVAQAWVLVIA-MAIGGTA-LAFGLFGPLIGGLYTFGLFLGTIYSVPPLRLKQSAIAAALIIATVrGLLLnfgVYYATRAMlripFSWSFP-TAFITCFCTVYAVVIAVTKDLPDVQGDAENNIDTFATRFGVGK-------------------------------------------------------------------------------\n>UniRef90_A0A8T4BBW2/47-220 [subseq from] Geranylgeranylglycerol-phosphate geranylgeranyltransferase n=1 Tax=Candidatus Poseidoniaceae archaeon TaxID=2666346 RepID=A0A8T4BBW2_9ARCH\n----------------------------------------------------------------------------------QTLAVVFFIGAGNTMNDIKDSDIDKTAHPNRPIPSKRVSISDAKKFTWLLWSLsiGCVIFGVLRLHDNEMqwYPLVAIYVLAVAlMMSYDH--GP-KTKDSGLIGNVSISVMVGAVILYGASS-VSSVSSTLVWWTaSVVFFTNLAREIVKDCQDMESDEGIR-NTLPMSFGLQNSRMA---------------------------------------------------------------------------\n>UniRef90_A0A2V4B2E1/43-98 [subseq from] 4-hydroxybenzoate polyprenyltransferase n=1 Tax=Prauserella muralis TaxID=588067 RepID=A0A2V4B2E1_9PSEU\n--------------------------------------------------------------------------------------SASLYWAGMALNDWSDRELDAVERPERPIPSGRVSAGAALATGGVLTAAGLGLAGF--------------------------------------------------------------------------------------------------------------------------------------------------------------------------------------------\n>UniRef90_V7BJS8/37-214 [subseq from] UbiA prenyltransferase family protein n=1 Tax=Phaseolus vulgaris TaxID=3885 RepID=V7BJS8_PHAVU\n-----------------------------------------------------------------------------------------MAVYVNGVNQVFDFEIDKINKPYLPLASGKLSFRNcaIIVASSAIMCFGL------NLMIGSPA-LISNILLNFiFWTGYSVNAPFLRWKQYPVVSalfTFATWAIIFPITNFLHIQTFVFkrpvvFTRSLIVSLLFLAFYSTGLALAKDIPDIEGDKQHGIDSFTMRLGQKKVFWICVFLYEMA-------------------------------------------------------------------\n>UniRef90_A0A127CEL2/40-266 [subseq from] 4-hydroxybenzoate octaprenyltransferase n=5 Tax=Hyphomicrobiales TaxID=356 RepID=A0A127CEL2_9HYPH\n------------------------------------------------PIGWQllmwPCFWSAAMAAAVTAEANaFRPGQFIAHLLLFFIGAVAMRGAGCTYNDLVDHDIDnqVARTRSRPLPSGRVTRRQ--AKIFILLQALTGLAVLLSF-------NLFTVLLGFASLAFVAIYP-FAKRFTDWPQLFlGLAFSWGGLVGWA--AVFGSLSLPAVLVYLAAIVWTIGYDTIYAHQDKEDDALIGVRSTALLFGKKTKPWLVLFYAAMLALLVVACLVA-GLGWAA--------------------------------------------------\n>UniRef90_A0A7W5ZI76/49-240 [subseq from] 4-hydroxybenzoate polyprenyltransferase n=7 Tax=Runella TaxID=105 RepID=A0A7W5ZI76_9BACT\n---------------------------------------------------------------------------LEKEIFLITLSTVLVAAAGYVINDYFDIKIDLINKPDRVIIGRYLKRRVAITTHQVFNILGCGLGLLVNKW-------VFLLSVLSVTLLWVYAS---YFKKRPFIGNFIVAL-----LTGLSLIILAVYYPQNRSLVILYALFAFGISlireIIKDMEDVRGDASHGCQTLPIIWGIRRTKVFLYGLIAIfvPSLFLAAHWLQNSQ------------------------------------------------------\n>UniRef90_UPI0020B73EF5/54-239 [subseq from] UbiA family prenyltransferase n=1 Tax=Allokutzneria sp. A3M-2-11 16 TaxID=2962043 RepID=UPI0020B73EF5\n----------------------------------------------------------------------------------------------LYLGDYFDRDLDAVSKPHRPLPSGRMSPRCAVRTGLGCVVAAVGMGA----AANWRTLVVTLIGVAGV-V--TYSR---VFKSRGLAGNVNRGLLTPFALVFGAMAVQDVPPPTILPWALVFVLQDVASNLVGTLRDVEGDREGGYATLPVRRGSRHAAVVAAAAFAGAGLlAlTTGFLVPGPSPNGVLLVGAVLL------------------------------------------\n>UniRef90_UPI0020A6FBD8/69-266 [subseq from] homogentisate phytyltransferase n=1 Tax=Symplocastrum sp. BBK-W-15 TaxID=2699891 RepID=UPI0020A6FBD8\n--------------------------------------------------------------------------------------CICGNIYIVGLNQLEDVEIDRINKPHLPIAAGEFSRKQ--GQIIVAITGSLAllLAGLMGGWLFLM--VSISLAI-----GTAYSLPPIRLKRFPfWAAicIFSVRGAIVNLglflhftwAWQGGKAI--APTPAVWALTLFILVFTVAIAIFKDVPDMEGDKEYNITTFTLQLGKPTvfnlARWVI--AICYIGMSLSGVVLVdSVNPIF---------------------------------------------------\n>UniRef90_UPI0020A015CC/34-231 [subseq from] UbiA family prenyltransferase n=1 Tax=Thermococcus aggregans TaxID=110163 RepID=UPI0020A015CC\n--------------------------------------------------------------------------DVTKALM-FALSLVLYVAYAFAINNCFDSDTDVLNPRKR--NKNPIASGELSFRVGVLLSFALILMGMIISFLSSRDAFIVYATM--TALATFYSAPP-RLKARPIADVVSHGLFFGTMPFIYGAYFDGNISRYEVLIGLALFLYSMAMELRNHLEDYESDLKAGLKTTPILIGKGTSEKLVL---VFSLLSLAILL---GSLFYPFALT----------------------------------------------\n>UniRef90_A0A7J3D327/46-250 [subseq from] UbiA family prenyltransferase n=1 Tax=Nitrososphaeria archaeon TaxID=2268198 RepID=A0A7J3D327_9ARCH\n-----------------------------------------------------------------------------------FLTGFFISSFSMIVNDIYDVEVDRINQLKRPLVTGLLS----ISQAWVYAMMMLTF-GI--AFSLLTSFTCFVIAALFGFISWLYSH---NLKKHGIVGNLTVALS-TSIPYVYGNIVSSAVVPTIQAniLqtpsTLVFwfatvsFLAVTGREVIKTILDTKGDEIRGVNSVSRALGNQKTSMIGAAFfVSAVTCTFIPYVLrQTGNVYLAMILVP---------------------------------------------\n>UniRef90_UPI000D1FAE37/68-252 [subseq from] homogentisate phytyltransferase n=1 Tax=Cyanothece sp. BG0011 TaxID=2082950 RepID=UPI000D1FAE37\n-------------------------------------------------------------------------------------ACLCGNVYIVGLNQLEDQEIDKINKPYLPLASGDFS---VIQGRYIVTIAGIfalIISLLGSPWLGGTVAI--SL-----MIGTAYSLPPIRLKRFPLLAAFCIftvRGIIVNLGLFLhfTYALTGRpfLVPTVWILTAFVVIFTIAIAIFKDVPDLEGDREYNITTFTILLGKTAIFKISCAVIIFCYLGMIGV------------------------------------------------------------\n>UniRef90_A0A353Z0T5/57-282 [subseq from] Prenyltransferase n=1 Tax=Bacteroidales bacterium TaxID=2030927 RepID=A0A353Z0T5_9BACT\n-----------------------------------------------------------------------------------VLATLCIAGAGYVINDYFDRKADLINRPGKVILGRILSRR--AGMIWHIILNTVGIGlGVfASYKIGAFKHSIIFVFMSGLLWFYSTTYKRQVLLGNLVVAFMvamvPLLVLlYeVPLLWYQYKNIFAM-DP--AALTAIFSwitgyaifafVLSLAREIVKDLEDFEGDFAFGRQTIPIRWGAAVARTIALSTVIVSLLAIIVVALRFTDSFIVIAYIALAVVlPVIWLL-----------------------------------\n>UniRef90_UPI00218224A1/8-144 [subseq from] hypothetical protein n=1 Tax=Chlorobotrys sp. TaxID=2859677 RepID=UPI00218224A1\n-------------------------------------------LQLMRPANIITAMTNVASGFIASSYFLNTTKFLDYNNLgYLLIVTIGLYGGGVVFNDFFDSDIDAYERPNRPIPSGAVKKSHALILGSVLFISALLVAFKMS------VP-GFIISIIICLLCFVYNT---KTKHKGWLGGITLGLC---------------------------------------------------------------------------------------------------------------------------------------------\n>UniRef90_A0A832W545/73-241 [subseq from] UbiA family prenyltransferase n=1 Tax=Methanosarcina sp. TaxID=2213 RepID=A0A832W545_9EURY\n--------------------------------------------------------------------------------------GLVLNDYVDRKRDSLDIEdsLTGYWRPFksRPLPSGRIS-PSFTLAVFLLLSA---LTGFLMFTLPYpNSLYVFFTMLSSCILEYFYQ---VKRKNQGFPFAQIAGRLDFTLFPAAGYLCYGKPDYSLLLYLLFFYPWTLSHLAVNDFIDTENDRARGIKSIPVLYGMQgTLLWIS--------------------------------------------------------------------------\n>UniRef90_A0A2E0ZKH7/39-236 [subseq from] Prenyltransferase n=1 Tax=Anaerolineaceae bacterium TaxID=2024896 RepID=A0A2E0ZKH7_9CHLR\n----------------------------------------------------------------------------AKEILLGFFSVFFISAAALIINDYFDLESDKINAPDRSLPAGLVTEQEVIVLFVIVTLLGFVAAYLISLTALLVAVV--VWA-----VGFLYN---WRFKKTGLPGNlmvsFSVGMTFIFGGITVGQP----FARMVWFFAIVAFLIDLGEEIAADALDIAGDRQLGSRSLAIVWGRENALKIS-GAIFmlLVVLSSVPFLLGWLDWVYFLPL-----------------------------------------------\n>UniRef90_A0A7G7W5X9/71-232 [subseq from] Geranylgeranylglycerol-phosphate geranylgeranyltransferase n=2 Tax=Hymenobacter TaxID=89966 RepID=A0A7G7W5X9_9BACT\n------------------------------------------------------------------------------------LAALCVAAAGYIINDYYDVKIDAINRPKQLVVGRVVNRRRAML-AHVLLSGvGVGISGLL-------SPLLGLVNLGSALLLWGYSV---RFKRVALVGNVSIAtltAALVLLP----ELQLRTGTSSVWVYALAAFLLTVVREIVKDVEDMRGDAQHDCRTLPIVWGVARSKWVAG-------------------------------------------------------------------------\n>UniRef90_UPI0014399174/9-93 [subseq from] UbiA-like protein EboC n=1 Tax=Lewinella antarctica TaxID=442734 RepID=UPI0014399174\n-------------------------------------------AQLARPANLPTAAADILAGAAIAGVFSGvNPIDFLRSIwavdvLCLALSSVCLYAGGVILNDVFDHEVDKLERPERPIPSGVVPV----------------------------------------------------------------------------------------------------------------------------------------------------------------------------------------------------------------\n>UniRef90_A0A2V2N291/55-241 [subseq from] Prenyltransferase n=2 Tax=Methanospirillum stamsii TaxID=1277351 RepID=A0A2V2N291_9EURY\n-----------------------------------------------------------------------------------------ISGSANISNDYFDREVDKINLPSRPLPSGWIT----IRELWAFF-SLFTILGF--VTASLLGPEVLILVFLLWGIAFFYN---MKFKECGFFGNFIVA-FCLGMIFILAGILAGTINGVILTFAGLAFFFDLGEEVASDVMDVKGDEIRSSKSIAKRWGKDKAMVV-SGLMFVVFflLTLIPFL--MGWLWYDYLILALIM------------------------------------------\n>UniRef90_A0A2Z2N5E9/30-223 [subseq from] 4-hydroxybenzoate polyprenyltransferase n=1 Tax=Thermococcus radiotolerans TaxID=187880 RepID=A0A2Z2N5E9_9EURY\n---------------------------------------------------------------------NWRNTEVYE-LVTAFLAGVLFVWYAFSINNCFDVDTDTKNPA--KVRKNPIASGELSLKAGLLLSALLATAGTGL--ALTTNLKAFAVYLTMILLATAYSAPP-RLKARPIVDVLSHGLFFGGLPFVYGAIVDGNLSEVEVLMAIGIAIYSFALELRNHLGDYESDLMAGLKTTPIAIGKARSE-LLVEVFSILAIATVLY------------------------------------------------------------\n>UniRef90_A0A0P6XW27/52-214 [subseq from] Geranylgeranylglycerol-phosphate geranylgeranyltransferase n=1 Tax=Leptolinea tardivitalis TaxID=229920 RepID=A0A0P6XW27_9CHLR\n----------------------------------------------------------------------------------------C-SGSALVVNDYFDYDVDCINAPDRPLPSGAVTRKEA----WVLavLLSVIGLAS-----AALLGPLCFFFGAIFWIIGFLYN---WRFKESGLPGNLMVSSSV-AFTFVLgGMSVGQPWNVLVWVFAMMAFFIDLGEEITGDALDMDGDLKRDARSVARAKGKQFALRLAVAFWGL--------------------------------------------------------------------\n>UniRef90_A0A354FXZ9/22-201 [subseq from] UbiA family prenyltransferase (Fragment) n=1 Tax=Candidatus Moranbacteria bacterium TaxID=2045217 RepID=A0A354FXZ9_9BACT\n----------------------------------------------------------------------------------IFLLGVLNTLFAVCINDIEDIKIDIISNSKRPLANNDVSLSQWKNFSYVLLI--LIVLGL---ATMNTT-VIFFFIL-TQMAYYVYSARPLRLKRHFVSSSIIIGLASVTVAM-AGF-FFVSADQHITSF-PLKAIAIIAfvfsfFSNMKDIKDYAGDKNEKMQTMPVVFGLENSKRIIAFLYSVVFIFI---------------------------------------------------------------\n>UniRef90_A0A353X3R5/64-263 [subseq from] Prenyltransferase n=1 Tax=Cytophagales bacterium TaxID=2053541 RepID=A0A353X3R5_9BACT\n------------------------------------------------------------------------------------------AAAGYIINDYYDIKIDYINKPDKVVVGKVLKRREALFTHWLLNVTGVFIGAWLNPWVGLI-------NLFAAFMLWLYSN---HLKRLPFVGNFVIAA-LTGLALIVV-AVYYQNNERLITIYAIFAFSiSLIREVIKDMEDIKGDAHFGSKTLPIWLGLPKTKIILFGLTGgfiFTLFYLASFL---NNPILNAFFLLLILPIIYFIYLLYRAD-----------------------------\n>UniRef90_A0A1H0NNJ0/18-101 [subseq from] 4-hydroxybenzoate polyprenyltransferase n=1 Tax=Actinokineospora alba TaxID=504798 RepID=A0A1H0NNJ0_9PSEU\n--------------------------------------------------------GDTVAGAAASGR----PL--SGKRLLLPLSSVALYWSGMALNDWSDRRLDAVERPERPIPSGRISPGAALATATALSAAGLGIAA----WAGGR------------------------------------------------------------------------------------------------------------------------------------------------------------------------------------\n>UniRef90_A0A1V4YM32/59-207 [subseq from] Digeranylgeranylglyceryl phosphate synthase n=1 Tax=Methanomethylovorans sp. PtaU1.Bin073 TaxID=1811678 RepID=A0A1V4YM32_9EURY\n----------------------------------------------------------------------------------------------LVLNDYFDVETDKLNAPHRPIPSNAVTPSEALLLSIILMLCGIILSYLISVIVL--LVSVILL-----IVGFLYNR---TYKKSGLPGNLMVSFS-VGMTFIYGGVSVGLPFNNLVwLFGLIAALIDLGEEIAADAMDVQGDLLINSNSLAIKYGKQVAI-----------------------------------------------------------------------------\n>UniRef90_A0A344LLT9/49-97 [subseq from] 4-hydroxybenzoate polyprenyltransferase n=5 Tax=Amycolatopsis TaxID=1813 RepID=A0A344LLT9_9PSEU\n---------------------------------------------------------------------------------------------GMALNDWADRELDAVERPERPIPSGRISANEALATGGALTVAGLGLAAL--------------------------------------------------------------------------------------------------------------------------------------------------------------------------------------------\n>UniRef90_A0A075MS01/94-287 [subseq from] 4-hydroxybenzoate polyprenyltransferase-like prenyltransferase n=2 Tax=Nitrososphaera TaxID=497726 RepID=A0A075MS01_9ARCH\n--------------------------------------------------------------------------------------------GMYVLNDLADSDLDKANGKKRPIPSGLVSKRQALE--FVMMTNG--IAVILSLVTLNVVTMVMV--VPMLVIGILYSSRKAAFENKFVVKNVSIAVFYMLcalLGMTSGYTL-GLAVDNPFV--AIRAAAALGImvfisSILNDLGDIEGDRQAGRRTIPIVMGEQgTIKMAIALAAGLFAISWLTYWLSGGSGLVTAVLTTL--------------------------------------------\n>UniRef90_UPI0021CDA9C1/5-121 [subseq from] UbiA-like protein EboC n=2 Tax=Flectobacillus major TaxID=103 RepID=UPI0021CDA9C1\n-----------------------------------------SYLQLMRPANLVTAVADIMAGMAISGFLFEINFSCFQTVLILSMSTIGLYGGGVVFNDVFDAKLDAIERPERAIPSGRVTLMEATILALVLLVVGILLAGLISFQSAMIALSVALLA----------------------------------------------------------------------------------------------------------------------------------------------------------------------------\n>UniRef90_A0A2T7KE71/69-186 [subseq from] Prenyltransferase n=14 Tax=Streptomyces TaxID=1883 RepID=A0A2T7KE71_9ACTN\n------------------AGGSRPHEAPG-RGAGRGTPRERLRAwaELLRVSALFSVPGDALAGAAAVGRRP------GRGTVPAIGASLCLYEAGMALNDWADRDEDAIDRPHRPIPSGRISPAAALGAAGVLTAAGLALAA---------------------------------------------------------------------------------------------------------------------------------------------------------------------------------------------\n>UniRef90_UPI00056C7DF5/36-96 [subseq from] UbiA family prenyltransferase n=1 Tax=unclassified Streptomyces TaxID=2593676 RepID=UPI00056C7DF5\n--------------------------------------------------------------------------------FLAIGSSLCLYHAGMALNDWADRDEDAVDRPHRPLPSGRISPAAALTAAGALTATGLALAA---------------------------------------------------------------------------------------------------------------------------------------------------------------------------------------------\n>UniRef90_A0A6A8AKK1/59-260 [subseq from] Prenyltransferase n=2 Tax=Methanomicrobia TaxID=224756 RepID=A0A6A8AKK1_9EURY\n--------------------------------------------------------------------------------------------GTFALNDYCDLESDIANRRmDRPLVRGELRKEEALLIACFATAIGIIFAAFLAVFLN--NPILFLLALTLAVSGILYD---VKMKEFFAVSNFYIAF-TMAVPFIFGGLIAepGKIETALLILSSIAFLAGFGREVMKDIADVKGDALRNVRSVARIYGMENAKRVVVFSYSIAViLSVIPFFSVNTSYFHNTAyLLPVIVADALFVH-----------------------------------\n>UniRef90_A0A497TER7/49-196 [subseq from] Digeranylgeranylglyceryl phosphate synthase n=2 Tax=Candidatus Aenigmarchaeota archaeon TaxID=2093792 RepID=A0A497TER7_9ARCH\n----------------------------------------------------------------------------------------LIAGAGNAINDYKDFEADKINRPERPIPSGRIKRSSALI--FSILLFVLGtvLAAFI-------NWMAFGIAVINSLLLILYTY---YFQDKMFVGNFIISY-LVGSTFLFGNVVMGDYRLGFV-LMFLAGLSNFSREIIKDLEDIEGDKQSFLKKITSKVG----------------------------------------------------------------------------------\n>UniRef90_A0A3C0NI32/68-249 [subseq from] Homogentisate phytyltransferase n=2 Tax=unclassified Cyanobacteria TaxID=1983111 RepID=A0A3C0NI32_9CYAN\n---------------------------------------------------------------------------------GALLACLCGNVYIVGLNQLEDVEIDQINKPHLPIAAGEFSRAQAQVIVAVFGILALVLAGLLGPWL-------FLMVSISLAIGTAYSLPPIRLKQFPfWAAicIFSVRGAIVNLGLFLhfSQRFSENLfFPpaPVWALTLFIVVFTFAIAIFKDIPDIEGDKQYNITTFTIQLGKPAvfnlARWVITA------------------------------------------------------------------------\n>UniRef90_A0A835RDC9/22-200 [subseq from] Homogentisate phytyltransferase 1, chloroplastic n=1 Tax=Vanilla planifolia TaxID=51239 RepID=A0A835RDC9_VANPL\n------------------------------------------------------------------------------------SAFSCLIVYTNGVNQLFDMEIDKVNKPYLPLVSGEMSLQMGVAIVCASALMGL-----IIPYVIGSVPLLWG-AFAHLFIfsAYSIELPLLRWKKSAIGAAFSISvgyavvlqlATYLHMQTFvLGrQAkLSRTLGFGVLIMSTFYAV----VALFKDIPDIEGDRKHGINSLATWLGKEKDVKPCIFG-----------------------------------------------------------------------\n>UniRef90_A0A2G5GJ51/27-256 [subseq from] Prenyltransferase n=5 Tax=Flavobacteriaceae TaxID=49546 RepID=A0A2G5GJ51_9FLAO\n------------------------------------------------------------------------------QILILILATICIAAAGNVINDIYDVETDFVNKPDKIIIGKSISEKTAYNLFIILNVIGVGLGYYLSQSVGRSGFFSIFV--IISALLYVYAS---YLKQTFLIGNIIISLLVaLSIIVVGIFELLPVITTEnrqtlytFFKIILDYSVFAFIInlirEISKDIEDIDGDYKAGMRTLPIIIGRERAKNILFALSLIPLFAVSYYVINSlYKNQIAVifFLVFIIAPLLYISIKSF--------------------------------\n>UniRef90_A0A6I9RU33/208-409 [subseq from] homogentisate geranylgeranyltransferase, chloroplastic n=3 Tax=Elaeis TaxID=51952 RepID=A0A6I9RU33_ELAGV\n--------------------------------------------------------------------------------LKALVPAVCMNIYVVGLNQLFDIEIDKVNKPRLPLASGEFSLGTGIVLVFAAAIM-----SFTMGLQSKSPPLLGALLISCFLGsAYSINIPFFRWKQHAFLAAsciLCVRAVVVQLAFFIHMQRYvlGrptVLTKPVIFATAFMCFFSAVIALFKDIPDVDGDRYFGIQSFSVRLGQEKVFWFCIKLL-LTAYATAILVGASTSTIY---------------------------------------------------\n>UniRef90_A0A1Q5P9L0/44-272 [subseq from] Prenyltransferase n=1 Tax=Pontibacter flavimaris TaxID=1797110 RepID=A0A1Q5P9L0_9BACT\n---------------------------------------------------------------------------------LLVLSTVCIAAAGYIINDYYDVKIDAINKPGRLLVGRLIRRRRAM--FGHLILSGAGVLmGLL-----LSIP-VALINLGAVLLLWGYSARLKKLLLIGNVVIALLSASMLLVvAVYADQL--NRITLGYALFAFLIS---LIREIIKDIEDMKGDASFECRTLPIVAGMRGAKLVLYPLVAAFQAFVVVVILhpASNRIFEAYMVLLVLLPSLWLVAKLVRAD-RKRDFTYLSNLNKLIMLS----------\n>UniRef90_A0A7C5LBB8/53-274 [subseq from] 4-hydroxybenzoate polyprenyltransferase n=1 Tax=Caldiarchaeum subterraneum TaxID=311458 RepID=A0A7C5LBB8_CALS0\n-----------------------------------------------------------------------------------------ATAFLNSYNNVMDVKSDALTKQGFPIPAGVITSAEAMAYSTSLAMLSV-IVALRTLFVQIAAGAMLLL---DLFLAFLYSTPKVRLKRFPVVKGSTLVSHTFLIPFIVAVLLTErNLLSYSMVIPPIF-LMGLGIHTVQDIGDVRGDRFMGDKTIPLLFGTKKAVVF---ALSLV-LSALMYVVFLEVQLKTLAILSLLAQTAMVSLLLF-REELWKNVFWGSSAVSFLTLA----------\n>UniRef90_A0A522XBV9/47-267 [subseq from] Homogentisate phytyltransferase n=2 Tax=unclassified Phormidium TaxID=2609805 RepID=A0A522XBV9_9CYAN\n----------------------------------------------------------------------WPTATDWRSLLGAWLA--CLGGnlYIVGLNQLEDIEIDRINKPQLPLASGEFSPRQ---GQWIVALSGLAAIALAALQGPWLLATV----AVSLLIGTAYSLPPIRLKRFPFWASFCIftvRGVIVNLGLFLhFQGGFPVI-SEVWALTLFVLVFTFAIAIFKDIPDLEGDKRYQISTLTLRLGAAAVARLALITISICDLfmIVAGFTILEAMNGTVLAIIHLLLLTLLW-------------------------------------\n>UniRef90_A0A7V3ZWY3/48-232 [subseq from] Geranylgeranylglycerol-phosphate geranylgeranyltransferase n=2 Tax=candidate division WOR-3 bacterium TaxID=2052148 RepID=A0A7V3ZWY3_9BACT\n----------------------------------------------------------------------------------------LLAAFSNSLNDFMDAKLDKKAHPHRPIPSGLLSLKEAF--LFIVILGFLAFLSSF-FYETSTSRVVFII---GLILAILYD---VYFKRIAFIGNFIVS-FLTSFPFFLLALEIGSfrLLWYPVLCAIIYNLAREAVK---DMEDFSADEEFGYRTLPLYLGERGVKYYVTFLLFlLLVFSIIAYITVFPKAVFLIYM-----------------------------------------------\n>UniRef90_A0A8T2QXK1/153-333 [subseq from] Homogentisate phytyltransferase n=2 Tax=Ceratopteris richardii TaxID=49495 RepID=A0A8T2QXK1_CERRI\n------------------------------------------------------------------------------------------NIYIVGLNQISDVKIDKVNKPYLPLASGEFSLKMGIALV----ISSAILSLSMGTYIG-SRPLLWALVVSFVLgTAYSIKLPFLRWKRSAFAAAsciLAVRAIIVQLCFYLHMqsFVFGrafALTKPLVFATTFMSFFSIVIALFKDIPDLEGDRFFGIQSYTVKLGQERVFWVCIQLL-IAAYGVA--------------------------------------------------------------\n>UniRef90_A0A3N4YLH9/38-105 [subseq from] 4-hydroxybenzoate polyprenyltransferase n=1 Tax=Myceligenerans xiligouense TaxID=253184 RepID=A0A3N4YLH9_9MICO\n---------------------------------------------------------------------------VAARHLLLPAASACLHLAGMALNDWADRDLDAVERPERPIPSGRVTPAAALTTGAALTAAGVAAAGLA-------------------------------------------------------------------------------------------------------------------------------------------------------------------------------------------\n>UniRef90_A0A7J7PTZ1/36-244 [subseq from] UbiA prenyltransferase family n=1 Tax=Scenedesmus sp. NREL 46B-D3 TaxID=2650976 RepID=A0A7J7PTZ1_9CHLO\n---------------------------------------LSTYLKLARIHNLVPSVILVVVGAWA-GSGHRVAAVQSISVWLMgLISG-GLAVASCVVNDYFDLKIDASNAPDKPLPSGAIA-PDAALLLSSLLYCGCLIAACLME-PSRLRSIVAFSAA-ATL---LYT--PLFKRLTG-VKNA-TVATVIALAPLAGALAAGAGDAGLMRLmpATLFAFSGVMFrEILMDLNDAEGDRQARVMTLPVLLGKPAA-LLCA-------------------------------------------------------------------------\n>UniRef90_UPI001BECC20A/39-116 [subseq from] UbiA family prenyltransferase n=1 Tax=Streptomyces sp. ISL-1 TaxID=2817657 RepID=UPI001BECC20A\n-----------------------------------------------------------------------------------LGSSLCLYEAGMALNDWADRDEDAIDRPHRPIPSGRIAPRSALTAAAALTGAGLAL----SAAAGR-RPLALAAALAATVWSY--------------------------------------------------------------------------------------------------------------------------------------------------------------------\n>UniRef90_A0A1M5P9J7/51-280 [subseq from] 4-hydroxybenzoate polyprenyltransferase n=2 Tax=Chryseolinea TaxID=1433993 RepID=A0A1M5P9J7_9BACT\n---------------------------------------------------------------------------------ILSLSTVCIAAAGYIINDYYDVKIDYINKPERVVIGKQITRRYAILFHVVLSSAGIL-LGLILSWRIGA-VNVFSV-----FLLWLYSN---SLKRLPFVGNLMV-AMLTGLSIYVVDLYYGAHSAMVIIYAVFAFFMTLVREIIKDMEDLKGDNTFGCKTLPIVLGMRRTKVIIYAILAIFSATVFAlNVLYEALPLQ-YYVVFLFLPL-LWLFYRLLRADMKKDFAWlSAFCKVIMLLGIS--------\n>UniRef90_A0A2S8G9Z9/58-115 [subseq from] Prenyltransferase n=2 Tax=Pirellulaceae TaxID=2691357 RepID=A0A2S8G9Z9_9BACT\n-------------------------------------------------------------------------------FVCLVLASSLIYSAGMILNDYYDRDIDAVDRPDRPIPSGAVSAQTAMLAGFSMLVVGT-------------------------------------------------------------------------------------------------------------------------------------------------------------------------------------------------\n>UniRef90_A0A385ZEN2/69-161 [subseq from] Protoheme IX farnesyltransferase n=6 Tax=Streptomyces TaxID=1883 RepID=A0A385ZEN2_9ACTN\n-------------------------------------------------------------GDALAGTAAVSARPTPRTFLAI-ASSLCLYEAGMALNDWADRDVDAVERPHRPLPSGRIRPTAALGAACVLTGASLSFA----AWAGRPALTVA-VPLA--------------------------------------------------------------------------------------------------------------------------------------------------------------------------\n>UniRef90_A0A2U0HYJ1/44-276 [subseq from] Prenyltransferase n=1 Tax=Marixanthomonas spongiae TaxID=2174845 RepID=A0A2U0HYJ1_9FLAO\n----------------------------------------------------------------------------------LVIATVCIAAGGNVINDVYDAGIDRINRPNRVIVGRKISERNASTWYVILTAMGVGIGFLLANAIGR--PMYSTLFIGVAALLYLYATYIKTLLLMGTVLVSVLvAMSMVIVGVFDIIPVtnpANQLTQwTVFKLVLQYAVFAFMLnflrELIKDLQDINGDKNGGKNTLPIAIGRKRATSVAFVLGILITLSVIFYMyefLYDHTPAVLYFLFLIVAPLLFFCIKAFEAEKPKH-------------------------\n>UniRef90_A0A7N0TBT2/179-227 [subseq from] Homogentisate phytyltransferase 1, chloroplastic n=1 Tax=Kalanchoe fedtschenkoi TaxID=63787 RepID=A0A7N0TBT2_KALFE\n---------------------------------------------------------------------------------------------------------------------------------------------------------------------------------------------------------------------AFVSLFAVVIALAKDIPDMEGDKKFGIQSFSVRLGAERVFWICVSIMET--------------------------------------------------------------------\n>UniRef90_A0A7J4KHP7/73-290 [subseq from] UbiA family prenyltransferase n=1 Tax=Thermoplasmata archaeon TaxID=1906666 RepID=A0A7J4KHP7_9ARCH\n----------------------------------------------------------------------------------------FLNGASNALNQATDVDADKISKPYRPIPRGVVERDEAQSIAYILYLFALLRAVTINTWFGV---FVFLI----MVFTVVYSLPP-RMKRFLFINQVWIAIPRGLFAVLASWSVFGDpFQPVPLTIGLVALMYFIGAMTSKDIVDCEADRKTGTRTLINTYGTKKAALISLPFLIVpfALIPVAIhYQLI---NAYFLPLTFVIIPAFLV-FYLILKQKQQSETLENVSAW----------------\n>UniRef90_A0A0E3Q3L4/55-212 [subseq from] (S)-2,3-di-O-geranylgeranylglyceryl phosphate synthase n=4 Tax=Methanosarcina TaxID=2207 RepID=A0A0E3Q3L4_9EURY\n--------------------------------------------------------------------------------------------TALILNDYFDLEIDRINAPERPLPAGLVTEQEVVLLSIVVAILGLITSYLISLEALLV--AILVWAVG-----LLYN---WRFKKAGLIGNLMVSFSVGMTFIFGGIAVNKPFEIIVWFFAVIVMLVDLGEEIAADAMDIEGDSQAGSHSLALELGREKALKIS-GAVF---------------------------------------------------------------------\n>UniRef90_A0A5C7GFR8/41-269 [subseq from] Prenyltransferase n=1 Tax=Seonamhaeicola maritimus TaxID=2591822 RepID=A0A5C7GFR8_9FLAO\n-------------------------------------------------------------------------------ITLLILATICIAAAGNIINDIYDIETDLVNKPNKVIVSKSISEKLAFNLFIIFNVIGVGIGYYLSHLVGKSA--FFSLFVIISALLYVYAS---YLKQTLLIGNIVISIL-VSLSVlIVGvFELLPNITPENRTLQLVffkivldYSIFAFVInfirEIAKDIEDIDGDYKAGMNTLPIIIGRERASNVLFTLSLVPVLGTTYYIVYDlyQNPISVIYFLAFVlAPSIYISIKSF--------------------------------\n>UniRef90_UPI001EF7CD81/33-226 [subseq from] UbiA family prenyltransferase n=1 Tax=Archangium primigenium TaxID=2792470 RepID=UPI001EF7CD81\n--------------------------------------------------------------------------------------------YIVYANDWADQETDRRNRTAtlfsggsRVLVEGRLSSRALAVAAGVCAVGALGVS--LGLAVGLHQPGLVLLALLALLLLWAYSYPPLKLSYRGGGELLqMLGVAGV-LPVYGYLAQGGPLAAFPWALTALLLPTHLACAIATALPDEPSDRESGKHTVPVRLGGERAAWLILGLNGLTWLLAPGALSALG-PRMSLG------------------------------------------------\n>UniRef90_UPI00036337CA/27-114 [subseq from] UbiA family prenyltransferase n=1 Tax=Streptomyces canus TaxID=58343 RepID=UPI00036337CA\n-----------------------------------------------------------LAGAAAGG----TP--IGTRLLGPVASSLCLYWGGMALNDYVDREVDARERPDRPVPSGAISPTAALTTATALTAAGLGLTALAEGRRGLCTAV---------------------------------------------------------------------------------------------------------------------------------------------------------------------------------\n>UniRef90_A0A097EU60/169-353 [subseq from] Flavone prenyltransferase n=1 Tax=Glycyrrhiza uralensis TaxID=74613 RepID=A0A097EU60_GLYUR\n-------------------------------------------------------------------------------------------VYMAGLNQLCDIEIDKINKPHLPLASGEISFTTGVIIIASSFIVSLWLGSIVGSWPSLWALISFCVIW----TGYSVNVPLLRWKRHPALAAMCIIATWgfiFPIGYFLHIQTFvfkrsAVFSRPVVFSTIFMSFFSLVIALFKDIPDIEGDQAFGVQSFSASLGQKRVFWICVSLLE-TAYGVALLMGA---------------------------------------------------------\n>UniRef90_A0A3M1SV10/35-238 [subseq from] Homogentisate phytyltransferase n=1 Tax=Cyanobacteria bacterium J055 TaxID=2420338 RepID=A0A3M1SV10_9CYAN\n-------------------------------------------------------VWGIFAIATSYHNGGTEFFEGSRLLEAIFAWIACLCGnvYIVGLNQLEDVEIDQINKPHLPLASGDFSRQ----QGWAIVA-ITGVLAILiSAFQSY---WLLGMVAISLLLGTAYSLPPIRLKRFPFWASFCIftvRGIVVNLGLFLHFNGGFPLIPEVWALTLFVLVFTFAIAIFKDIPDLEGDRQYNITTLTLKLGKESVFNLARWVIS---------------------------------------------------------------------\n>UniRef90_A0A2U3EGB0/39-224 [subseq from] UbiA prenyltransferase family-domain-containing protein n=1 Tax=Purpureocillium lilacinum TaxID=33203 RepID=A0A2U3EGB0_PURLI\n----------------------------------------------------------------AAGPILTLPPDVAIRRCLLMLSWSILYIYAFTlLNQVLGLEEDRVNKPDRPIPSGRVSMRGAQTRcvvVWVLFLSTSLLE--RTIWCENLIHAVFSAF-----LSC--TRPGGHWIGKNVVGMSVMGGAMLSTSRkIMGDGTLAAgTWEDIISLSV---WAGLC-THVQDFRDQAGDRRVGRSTLPLAFGDVAARCILV-------------------------------------------------------------------------\n>UniRef90_V7BL23/137-299 [subseq from] Prenyltransferase (Fragment) n=1 Tax=Phaseolus vulgaris TaxID=3885 RepID=V7BL23_PHAVU\n------------------------------------------------------------------------------------------IFYVNGVNQVFDFEIDKINKPYLPLASGKLSFRNGVFIVASSAILSLGFH----LMIG--SPAlISNILLNFILwTGYSVNAPFLRWKQY------PVASALITFVFKR-PVVF---TRSLIVSMVFNALYSIGLALAKDIPDIEGDKQHGIDSFTMRLGQKKVFWICVFLYEMA-FGVA--------------------------------------------------------------\n>UniRef90_A0A662VZC9/51-260 [subseq from] Protoheme IX farnesyltransferase n=1 Tax=Archaeoglobales archaeon TaxID=2250258 RepID=A0A662VZC9_9EURY\n-------------------------------------------------------------------------------------------AGTTALNMWLDRDIDILmpRTMHRPVPSGRLP-PKV----CAIYGGSLVAIGILIGYTINVLVA-IILFLGLFFDIVIYT-VMLKRKNPYSIVLGGIAGAMPSLAGWtAAKGYF-DLTGVIVsAIILLWIPAHIWYLS-MHF--EEDYRRAGIPMLPLIVGMERASWVIVFSVGLMLLMVAAlfFLLPFG-PAYLLTAV-IITAYFLYKAVRFAKSPDRITAR----------------------\n>UniRef90_A0A1F4R4C8/187-429 [subseq from] 1,4-dihydroxy-2-naphthoate octaprenyltransferase n=1 Tax=candidate division WOR-1 bacterium RIFCSPLOWO2_02_FULL_46_20 TaxID=1802567 RepID=A0A1F4R4C8_9BACT\n--------------------------------------------------TVIPVVLGALVAWTSANVFHWG------YFLLTLLGITCLHLGTNVINDYFDHrsGNDEINTEYvRPFSGGSRMIQKgLLKpgQVLAAALLFFGLGSLIGLYLTLLRGNvILLLGVIGVFSGFFYSAPPFRLVNRG-IGELVVGLNFGILVTLGSyYVQTQQLALEPVLAALPVSLLIAGVLYINEFPDYAADKKVGKDTLVVRLGKERAVNGYVIIMSLVFLSVitlAALRLI--SPFS--LLIFLVLPRVVR-------------------------------------\n>UniRef90_A0A8T4VZV8/7-273 [subseq from] UbiA family prenyltransferase n=1 Tax=Candidatus Thermoplasmatota archaeon TaxID=2806419 RepID=A0A8T4VZV8_9ARCH\n----------------------------------QQPKKLSVRNKLFAHlETWRPytIVWcGLVSLAGACLSYGKTPS---LTIMLLSFFIP-LIGWIASLyaSDYLDKELDFISKKNRPIPSGRITPNEAVISGTFFAIFGFLLSFLLSIYNVILTGIVALLVI-----SYT-----KIFKSKGILGNINRGFITIAAYFFGIlsvQQNLSNIPIHLYLLAFVFLLHDTNSNMIGAIRDIKGDRKGGYQTFPVKFGIKKSmilSFILTSSWFILLLIIAVQYHFLSSLFYLVLLLDVIILFIF--YHYLIKTFENH-------------------------\n>UniRef90_A0A4R2IN63/18-99 [subseq from] 4-hydroxybenzoate polyprenyltransferase n=1 Tax=Actinocrispum wychmicini TaxID=1213861 RepID=A0A4R2IN63_9PSEU\n--------------------------------------------------------GDTVAGAAAAGNP------LRGRRLALPLASVSLYWAGMALNDWADRRVDSVERPERPIPSGRISPSQALAVAGTLTVAGLGLAAYGD------------------------------------------------------------------------------------------------------------------------------------------------------------------------------------------\n>UniRef90_A0A150G777/36-89 [subseq from] Homogentisate phytyltransferase n=1 Tax=Gonium pectorale TaxID=33097 RepID=A0A150G777_GONPE\n--------------------------------------------------------------------------------------ALLMNVSIVGINQLYDIEIDKVNKPYLPLASGALTPAQGLATVVVTALGSC-LLG---------------------------------------------------------------------------------------------------------------------------------------------------------------------------------------------\n>UniRef90_UPI0010FAFA42/151-338 [subseq from] naringenin 8-dimethylallyltransferase 2, chloroplastic-like isoform X1 n=2 Tax=Cajanus cajan TaxID=3821 RepID=UPI0010FAFA42\n--------------------------------------------------------------------------------------------YNVSVNSLADFEIDKINKPYLPMASGEYSRRTVIIIVASSLILslGLGwIVGSLPLlWV-ISSYFIFSSAYSINIicvtLSHTSTckLPLLRWKRSSVltIINYIVKFIMLNLGLFLHMQTYvfkrPTMYPKSLVMAIVFvSIFAVVISLFKDLPDIEGDEKFGIRTLAVRLGPKWVFWFCISLLEMAY------------------------------------------------------------------\n>UniRef90_A0A3M1RD54/59-207 [subseq from] Ubiquinone biosynthesis protein UbiA n=1 Tax=Euryarchaeota archaeon TaxID=2026739 RepID=A0A3M1RD54_9EURY\n---------------------------------------------------------------------------------------------GDIYNDIYDREIDQVCKPLAPIPSGRMTVKAAWAYLALLLLLALSIS----L---YLSKILFLCLVAGILTGYVfYSHPMFRFKDMP-IVSIAIIAFSFSLESIGVWSLYSGITREALIVAAYIFLLVFSLVFMKDFRDVEGD----INSLPLMWGVKKAA-----------------------------------------------------------------------------\n>UniRef90_A0A1D2RBW2/20-220 [subseq from] Ubiquinone biosynthesis protein UbiA n=1 Tax=Candidatus Altiarchaeales archaeon WOR_SM1_SCG TaxID=1849261 RepID=A0A1D2RBW2_9ARCH\n----------------------------------------------------------------------------------------------DVINDIYDLHIDKICKPNSPIASGRMSVETAWIFLIILYSASISIAIL---LLNYTCIIV--SILGIIIGGVLYSHPRFRFKDHPVLSV-TSIASYFALEAIGVWSAYAPITIDTLIVSFYVFVLLFSLTFFKDFKDVKGD----INSLPLMLGVKKAAKV-VSTLSLLPMLPMLYLLfLYEKTAIALAMVV-YIPIAISAIYILVNDPVTQG------------------------\n>UniRef90_A0A1G0LT19/41-249 [subseq from] Geranylgeranylglycerol-phosphate geranylgeranyltransferase n=1 Tax=Gemmatimonadetes bacterium GWC2_71_10 TaxID=1798309 RepID=A0A1G0LT19_9BACT\n------------------------------------------------------------------------------GVLVAMLSAMLLGAAGNTANDLYDVDADLVNRPDRPLAGGGLSRTAALTIG--GLAGGVGLFA--AWWVGG---LVLGLAVAALVVMLAYS--PL-LKTFGPLGNLAVAVT-ASLPLVYGAAAAGAWRVGLLPFGL-AALLHLAREIVKDIEDVAGDRAAmpPRRTIPIVWGEPVAFTAAAAAlVAFIPLALAPWFARwYGWRYGALAgLTALGAGALIVQ------------------------------------\n>UniRef90_UPI001F2EBA84/36-117 [subseq from] UbiA family prenyltransferase n=1 Tax=Saccharothrix sp. S26 TaxID=2907215 RepID=UPI001F2EBA84\n--------------------------------------------------------------------------------LLLPLSSVALYWSGMALNDWADRALDATERPERPIPSGRISPRAALTTATALSAAGLGLA----AWAGGRDSLAVAVPLAAAVWSY--------------------------------------------------------------------------------------------------------------------------------------------------------------------\n>UniRef90_A0A2E8DS29/45-262 [subseq from] Geranylgeranylglycerol-phosphate geranylgeranyltransferase n=2 Tax=Candidatus Poribacteria bacterium TaxID=2026781 RepID=A0A2E8DS29_9BACT\n------------------------------------------------------------------------PISIRSTFLVATAAVLAL-SAGNSLNDYCDIKIDQINKPERPIPSGRISRSQALL--FSILLLGLSVMIGFQVNLGSLITIV---SVCW-LLS-IY---AFWLKRLPLIGNLVVGIL-TALTFVAGgianEVIQGTLPL--SVFAFLFTTA---REIVKDIEDQVGDQAGFAKTLPLILGEKSAVWVVLFLIASgVAFSPIPYLIYGYSGLYLFIMIfGVDLVMVFLGIRLFLKP-----------------------------\n>UniRef90_A0A660ZMF7/47-245 [subseq from] UbiA family prenyltransferase n=3 Tax=Bacteria candidate phyla TaxID=1783234 RepID=A0A660ZMF7_9BACT\n-----------------------------------------------------------------------------------------LAGGGYVLNDYADLETDRLAHPSRPIPRGEVDRNRS-------LLFGLALLSLGSLFAFFLKSLPLLIALFVLVLLLLYD---FYLKSLPFIGNLAVALSA-SVLFLFGGALVGRLEA-LIYPALFAFLYHLGREIVKDVEDMAGDRQSGRFTLPLAWGEvRTLRF--AGAIFllLVLLTPIPYLMKAYNLrYLLIVILGVDIPLLYVIWRFL--------------------------------\n>UniRef90_A0A2T1D8W9/53-227 [subseq from] Ubiquinone biosynthesis protein UbiA n=1 Tax=filamentous cyanobacterium CCP2 TaxID=2107700 RepID=A0A2T1D8W9_9CYAN\n--------------------------------------------------------------------------------ILTGIILACMTSAACAINDYYDVEKDRINHPERPLPSGHLSLRFAWWS--AVIL--FALALISAVPLGFY--SFFLVAIS-IILLWYYS-P-L-LNYSGVLGNLLVAtiiALLIFLSSLAADRPFALLYPMF--FLFCYSLA---REIVWDVHDAEGDQSQGVKTIANQWGVQTAFGIVWGLIGIMVVSM---------------------------------------------------------------\n>UniRef90_A0A2E8U7G5/60-261 [subseq from] UbiA family prenyltransferase n=1 Tax=Euryarchaeota archaeon TaxID=2026739 RepID=A0A2E8U7G5_9EURY\n----------------------------------------------------------------------------------------------NALNDYLDLEIDKVNRPNRPLPSGDITVDaakKGITAMMaISILSILGAMSIAMDYVGGLedwYPAlLIWFAALLLLINYESSGsYSLRLKDRGLPGNLAISLSVGMVVLFGAAGVFEPFSERAWAMCLVGVLYNLAREIVKDIEDMEGDEGRNTYAMRV--GAQKARTVAWVLLLLTL---VSILLPFGIGIFPELHLFAVIPAVV--------------------------------------\n>UniRef90_A0A2N3UBW6/42-267 [subseq from] 4-hydroxybenzoate polyprenyltransferase n=1 Tax=Pontibacter ramchanderi TaxID=1179743 RepID=A0A2N3UBW6_9BACT\n-------------------------------------------------------------------------------FLVLTLSTVFIAAAGYIINDYYDVKIDAINKPERVVVGKSIRRRPAMF-IH-MLLSFAGI--VLGFWLS--LP-VGLINVGAVLLLWGYSDRLKKLPLAGNLVIALLSASMLLvVAVYAGK--LNNITISYAVFAFLISL---IREIVKDMEDVRGDASFDCRTIPIVLGMRRAKYVLYPIIALFQafLLVVIFHPVTNTRFDIYMLLLVLLPSIWMTVKLARAD-RKRDFTYLSNLGK---------------\n>UniRef90_UPI000DEDF52B/170-357 [subseq from] naringenin 8-dimethylallyltransferase 2, chloroplastic-like isoform X1 n=2 Tax=Arachis hypogaea TaxID=3818 RepID=UPI000DEDF52B\n---------------------------------------------------------------------------------------------IVGLNQLADLEIDKINKPYLPLASGEFSFTNGIITVASFLFLSFGSA-----WMIGSKPSLLSLLVTFVLMtAYSINLPFLRWKKSTTltVMAHAIGMTtSFNIAAFMHMKTFvlkkATTYPrSLFLATVVMAIFFAVVAMAKDLPDIEGDKAAGIKTLAVRVGPKRVFWFCVSLLEIAY--GAAILIGASSPFL---------------------------------------------------\n>UniRef90_A0A8T4DWR8/73-271 [subseq from] UbiA prenyltransferase family protein n=1 Tax=Candidatus Thermoplasmatota archaeon TaxID=2806419 RepID=A0A8T4DWR8_9ARCH\n----------------------------------------------------------------------------------------FLNGASNALNQATDVEADKISKPYRPIPRGVVERDEAQSIAYILYLFGLLRAVTINTWFGV---FVFLI----MLFTVIYSLPP-RMKRFLFVNQVWIAVPRGLFAILASWSVFGDpFHPVPLMIGGIGLIFFIGAMTTKDIVDSEADRKTGTRTLINTYGIKKAAFISLPFLIV-PFAIIPVLVHyEMINPYLLPLTIFIIPAFLI-F-----------------------------------\n>UniRef90_A0A519Y130/10-103 [subseq from] Polyprenyltransferase n=1 Tax=Pedobacter sp. TaxID=1411316 RepID=A0A519Y130_9SPHI\n-------------------------------------------------------VADILAGIAISGVLVGTATTSWFAISCICLSTACLYGGGIVFNDVFDADLDKIERPERAIPSGLISLTNATVLGTLLLISGVALASLTSLTSGL-------------------------------------------------------------------------------------------------------------------------------------------------------------------------------------\n>UniRef90_A0A7W9M0I9/36-158 [subseq from] 4-hydroxybenzoate polyprenyltransferase n=3 Tax=Saccharothrix TaxID=2071 RepID=A0A7W9M0I9_9PSEU\n--------------------------------------------------------------------------------LLLPLSSVALYWSGMALNDWADRELDAVERPERPIPSGRISPRAALATAVALSATGLGLAALA----GGRDS----LAVAAPLAVAVWSYDT-VLK-DTKVGPLAMAACrALDVLMGAGRSRAGTALPAAVVM----------------------------------------------------------------------------------------------------------------------\n>UniRef90_A0A0M0F234/20-100 [subseq from] 4-hydroxybenzoate polyprenyltransferase n=25 Tax=Cellulosimicrobium TaxID=157920 RepID=A0A0M0F234_CELCE\n------------------------------------------------------VVGDTLAGAAAAGHT-VTPR---RAL--LPLASACLYAGGMALNDYADRELDAVERPERPIPSGRISEGRALRVAVGLTAAGVGLAA---------------------------------------------------------------------------------------------------------------------------------------------------------------------------------------------\n>UniRef90_A0A2D6D611/40-246 [subseq from] Prenyltransferase n=1 Tax=Parcubacteria group bacterium TaxID=2026774 RepID=A0A2D6D611_9BACT\n----------------------------------------------------------------------------LALVQLVFLSFPyCI--FLYGINDVYDYESDRLN-PRKNLVEGIKLKPKYHKFIKKVSYYIMGVLILLSLITFNLTNIIGMVLL--LFFSYFYSAPPIRLKVLPPLDSFANGMLYIYAPALLGFSFGGTIL-DFPTKAYFVIACGIGFHAMSTIPDYTADKKVGDRTFAIVFGKRSAVVFALIIFLI-TLFFSGIQnLAANYYLIACILVALVL------------------------------------------\n>UniRef90_A0A0M2GS32/31-89 [subseq from] UbiA prenyltransferase n=1 Tax=Streptomyces variegatus TaxID=284040 RepID=A0A0M2GS32_9ACTN\n----------------------------------------------------------------------------------AIGSSLCLYEAGMALNDWADRDVDAVERPHRPLPSGRIRPAAALTAACALTGAGLALAA---------------------------------------------------------------------------------------------------------------------------------------------------------------------------------------------\n>UniRef90_UPI000F8E0A06/5-130 [subseq from] UbiA-like protein EboC n=1 Tax=Muricauda aquimarina TaxID=254955 RepID=UPI000F8E0A06\n---------------------------------------LKAYLQLCRPANLPTAAADILAGMAISGLFAidgvfQLPQVAVLPFILLVVGSVFLYAGGVVLNDVFDIEIDRVERPERPIPSGVVPLGKARSLGFVLLAVGIGLAFLVKITSGTI---AIFLAL--AILS---------------------------------------------------------------------------------------------------------------------------------------------------------------------\n>UniRef90_A0A6P0UT54/46-229 [subseq from] Prenyltransferase n=1 Tax=Leptobacterium flavescens TaxID=472055 RepID=A0A6P0UT54_9FLAO\n-----------------------------------------------------------------------------------VLATLCIAAGGNIINDIQDQEIDQVNRPAKRIVGRSISEKQANNAYLILTFAGVALGFYISNLIGKSGFAVLFVMIAGLLYFYATTIKQILIIN-NLLVSLLVAASILIIGIFDVLPLISETNEYVVKylfrILLIYSAFAFFInfmrEIIKDIEDVDGDYTHGIRTLPIILGKErTVKVVCTLS-----------------------------------------------------------------------\n>UniRef90_A0A365Z8K3/41-96 [subseq from] 4-hydroxybenzoate polyprenyltransferase n=2 Tax=Prauserella TaxID=142577 RepID=A0A365Z8K3_9PSEU\n-------------------------------------------------------------------------------------ASVALYWAGMALNDWADRDLDAVERPERPIPSGRLSAGAALATGGVLTAAGLGIAW---------------------------------------------------------------------------------------------------------------------------------------------------------------------------------------------\n>UniRef90_A0A0N1NWK6/22-98 [subseq from] UbiA prenyltransferase n=1 Tax=Actinobacteria bacterium OV320 TaxID=1592329 RepID=A0A0N1NWK6_9ACTN\n---------------------------------------------------------DVLAGAAASGRRPGAATALAA------GASLCLYEAGMALNDWADRDEDAAERPHRPVPSGRIAPGQALAAAAVLTGAGLGLG----------------------------------------------------------------------------------------------------------------------------------------------------------------------------------------------\n>UniRef90_A0A2W4TGC1/13-127 [subseq from] Prenyltransferase n=1 Tax=Proteobacteria bacterium TaxID=1977087 RepID=A0A2W4TGC1_9PROT\n--------------------------------------------------SNLPTVWSnTLAGVALAGGQLWTQSTLWLAI---GLS--LLYVAGMFLNDAFDRDIDALERPERPIPAGLVSANTVFAAGFGLMLAGLAFVLLASSHSGNESSAIaAALALSAAIIFYDW------------------------------------------------------------------------------------------------------------------------------------------------------------------\n>UniRef90_A0A3R7V5R0/45-244 [subseq from] Geranylgeranylglycerol-phosphate geranylgeranyltransferase n=1 Tax=bacterium TMED46 TaxID=1986782 RepID=A0A3R7V5R0_9BACT\n------------------------------------------------------------------------------------VIVMCYTAAANALNDAIDYKIDLINKPTRPIPMGYVQIKSAMVISYILFSTG----ALLCMQLSDTSKMIGI-IIAI-PLMVVYNT---FLKGKPLIGNIAVSLT-LGLSFLFCGSAHGNVVPMWIPMILAFGLTL-IRELVKDIADIEGDRSIGISTFPIIAGIDRAVHLTVFLALLVGLgSYIPYYNGTYGFYYGILLIlGVEIPLGVV-------------------------------------\n>UniRef90_A0A6V8PKC2/56-240 [subseq from] 4-hydroxybenzoate polyprenyltransferase n=5 Tax=Candidatus Hakubanella thermoalkaliphilus TaxID=2754717 RepID=A0A6V8PKC2_9ACTN\n----------------------------------------------------------------------------------------------MSLNRLIDRNIDALNIRtrERALPTGLISVREVLVY------GLLSLV-VFMIAVFQLAPLCRYLWPVV-IIPFVV--YPY-TKRFTWLSHFVLGFNYSLVPLGAWVAITNRIDLAPAVLGLAAALWLAGFDIIYSCQDVEVDRAQGLFSIPANFGIRTGLSLtrLLHLLTVLLLVLTGVLLELGLLYYAGVVVAA--------------------------------------------\n>UniRef90_UPI001105714D/189-397 [subseq from] naringenin 8-dimethylallyltransferase 2, chloroplastic-like n=1 Tax=Arachis hypogaea TaxID=3818 RepID=UPI001105714D\n--------------------------------------------------------------------------------------------YIVGVNQLADLEIDKINKPYLPLASGVYSFRNGVILVTSFLLTSFGVGWII-----GSKPLLWAL-FGSFFLMsaYSVDLPLLRWKKSTILSVmanvFSMLISFNFGPFFH-MKVFMLKKKAIFPRSLVFATAVMGIfygiiMLAKDIPDIEGDKMAGLQTLAVRLGPKKVFWFCVFLLEMA-YGVA-IMIGASSPFFWSKIFVVLSHAVMALFVWYR-------------------------------\n>UniRef90_UPI0020B7918C/48-127 [subseq from] UbiA family prenyltransferase n=2 Tax=Streptomyces TaxID=1883 RepID=UPI0020B7918C\n--------------------------------------------------------------------------------------SLCLYEAGMALNDWADRDEDAVDRPHRPIPSGRISPGAALTAAAGLTAAGLALAS----RAGRPS-----LAVGTALAAAVWSY-DLRLK----------------------------------------------------------------------------------------------------------------------------------------------------------\n>UniRef90_A0A432RA14/9-142 [subseq from] DGGGPS n=1 Tax=Hyperthermus sp. TaxID=1970083 RepID=A0A432RA14_9CREN\n------------------------------------------ILELTRPHNLIVAMLGVLAGYFAASTAYGENElSTDPGLATVMLIVALIAAAGYIINDYYDLESDSISKPWRPLPSGRISLKEARTLAYAFFAGGVASA--LGL--GL---LILAFVLVNACLVHEYSR---WIKRSGLLGNMV-------------------------------------------------------------------------------------------------------------------------------------------------\n>UniRef90_UPI001645D9CD/3-111 [subseq from] UbiA-like protein EboC n=2 Tax=Spirosoma TaxID=107 RepID=UPI001645D9CD\n--------------------------------------KIKALLSLTRPANLVTAIADVLAGMAIAGYFQDpSPLPAPVGWLCLATVG--LYGGGVVFNDVFDAELDAVERPERPIPSGVISKGTAAGLGSLLLAVGIGASFLVNQTAG--------------------------------------------------------------------------------------------------------------------------------------------------------------------------------------\n>UniRef90_UPI0014234BB2/39-276 [subseq from] 1,4-dihydroxy-2-naphthoate polyprenyltransferase n=1 Tax=Rhodocaloribacter litoris TaxID=2558931 RepID=UPI0014234BB2\n----------------------------------------------------APVLVGVA-MAAADGALHV-P-----AAFCALLGAILIQVGTNLYNDYADFEKGAdtseRKGPLRVTQAGWVT-PRTMRRATVIVFGLAVLAGAYLIWRGGW-P-VLLIGVSSILFGVLYTAGRYALAYLGLADLFVLiffGPVAVAGT-YYVQAL--ALRPEVVVAGLAPGLLSVAILLVNNIRDVEEDRKAGKRTLPVRFGRSFGVGlyaVCVGVAPLV--PVGLYLWMGGHPWApvTVALEALALPMAVR-------------------------------------\n>UniRef90_A0A7J3U567/46-285 [subseq from] Prenyltransferase n=1 Tax=Thermoplasmatales archaeon TaxID=2268204 RepID=A0A7J3U567_9ARCH\n------------------------------------------------------------------------------KFLFAFLTALFLEAGTFALNDYFDLEVDRRNRRmDRPLVRGELNPSSAVYMYFILVPAGLAASFMV-------NMTCFEIAAINVVLATLYD---VKLKETKVVGNFYI-AFVMAIPFIFGATAVSPSIPFIIFLiAFIAFLSGVAREIMKDVMDFEGDAARRTKSFPTYLGKRGANAVAsLFYILAVVLSFIPFVFSIDSAYYRdYTYLSIVlVTDIMLVY-TAVSIISRVDAKSLGRFRKISLLGIFVGL-----\n>UniRef90_A0A8J3KBG9/96-187 [subseq from] Transferase n=1 Tax=Catellatospora chokoriensis TaxID=310353 RepID=A0A8J3KBG9_9ACTN\n--------------------------------------------------------GDVIAGAAAAGTLDRRTPGLAAASVCLYWAGM-------AANDWADRELDAVERPERPIPSGRVSPRTALGLAAGLTAAGVGL----AAWAGGRRGLATAVPL---------------------------------------------------------------------------------------------------------------------------------------------------------------------------\n>UniRef90_UPI00101642F5/174-369 [subseq from] glycinol 4-dimethylallyltransferase-like isoform X1 n=4 Tax=Vigna unguiculata TaxID=3917 RepID=UPI00101642F5\n-------------------------------------------------------------------------------------------LYVSGVNQLFDFEIDKINKPYLPLAAGKLSFRNCVFIVALSAILGLGIN----LMIGS-PALIWNFVLSVTLWtCYSVNLPFLRWKKNAVQTSLLMFfcwTFLIPFTYFLHMQTFVLKRPLVftrsfIVSLLFMSFYSIGLALSKDIPDVEGDIKHGVASFAARLGQKKVFWICVFLFEMA-FGVAFLAAASsSSPFWIKFV-----------------------------------------------\n>UniRef90_A0A2T0SI15/23-99 [subseq from] 4-hydroxybenzoate polyprenyltransferase n=1 Tax=Pseudosporangium ferrugineum TaxID=439699 RepID=A0A2T0SI15_9ACTN\n---------------------------------------------------------DVVAGASAAGTLGPRSVGLAAASVCLYWA-------GMAANDWSDRELDAVERPERPIPSGRISAPAALGVAAGLTAAGLVVAG---------------------------------------------------------------------------------------------------------------------------------------------------------------------------------------------\n>UniRef90_A0A1H4NSD1/23-98 [subseq from] 4-hydroxybenzoate polyprenyltransferase n=1 Tax=Streptomyces sp. 2131.1 TaxID=1855346 RepID=A0A1H4NSD1_9ACTN\n-----------------------------------------------------------LAGAAAAGRR---PD---RSTALAMGTSLCLYEAGMALNDWADREEDAVDRPHRPIPSGRITPRAALTAAGALTAAGLALAA---------------------------------------------------------------------------------------------------------------------------------------------------------------------------------------------\n>UniRef90_UPI001F17A4AE/72-128 [subseq from] UbiA family prenyltransferase n=1 Tax=Streptomyces silvae TaxID=2803812 RepID=UPI001F17A4AE\n-------------------------------------------------------------------------------------ASLCLYEAGMALNDWADREEDAVDRPHRPIPSGRIAPGAALAAAGVLTAAGLALAGR--------------------------------------------------------------------------------------------------------------------------------------------------------------------------------------------\n>UniRef90_A0A1M4MN71/44-242 [subseq from] Digeranylgeranylglyceryl phosphate synthase n=3 Tax=Methanomicrobiales TaxID=2191 RepID=A0A1M4MN71_9EURY\n--------------------------------------------------------------------------------------VALITAGGNVINDVCDVDIDRINRPDRPIPAGEISLGGARAYAAALFIAGIAIAAL-------TPPLCLAIAVINSSI---LVAYAVRLKRIPVLGNGAVAYLTASVFLFG-GAFAGIegLVRNL-SLAAITFLATIARELLKDAEDVDGDAAGGARTLPMIVGVQRTGIF---AFACACGAVVVSLLPSGDWWGLLYLAGIAVVDLVILFGAF--------------------------------\n>UniRef90_A0A8K0GZB4/147-328 [subseq from] Homogentisate phytyltransferase 2, chloroplastic n=1 Tax=Rhamnella rubrinervis TaxID=2594499 RepID=A0A8K0GZB4_9ROSA\n---------------------------------------------------------------------------------------ICGNGYIVGINQIYDIEIDKyaahlVNKPYLPIAAGSLS----VKSAWFLVI-FLAVTGLLIVGLN-FGPFITSLYSLGLFLGTIYSVPPFRMKRFP-VAAFLIIATVrgflLNFgVYYATRAALGLTfewSLPVAFITTFVTLFALVIAITKDLPDVEGDRKFQISTFATKLGVRNIAFLGSGLLLLN-------------------------------------------------------------------\n>UniRef90_A0A2G9GTI6/6-178 [subseq from] Homogentisate phytyltransferase n=1 Tax=Handroanthus impetiginosus TaxID=429701 RepID=A0A2G9GTI6_9LAMI\n----------------------------------------------------------------------------------------------VGLNQISDIEIDKVNKPYLPLASGEYS---VTTGVVIVL-S-FAVLSFWLGWLVGSWPLFWALFIS-FILgtAYSINVPLLRWKRFAVVAAmciFAVRAVIVQIAFYLHvqMHVYGrpaVLTKPVIFATAFMSFFSVVIALFKDIPDIVGDKIYGIRSFTVRLGQERVFWICISLLEMA-------------------------------------------------------------------\n>UniRef90_A0A5R8W9X5/20-96 [subseq from] 4-hydroxybenzoate polyprenyltransferase n=2 Tax=Pseudarthrobacter sp. NamE2 TaxID=2576838 RepID=A0A5R8W9X5_9MICC\n----------------------------------------------------------TLAGGSAAGHALWGRR----AVL--PLASACLYAGGMALNDYADRATDAVERPERPIPSGRITPGKALTAAAVLTLAGLGLSA---------------------------------------------------------------------------------------------------------------------------------------------------------------------------------------------\n>UniRef90_A0A6M5Y788/5-121 [subseq from] UbiA-like protein EboC n=1 Tax=Spirosoma taeanense TaxID=2735870 RepID=A0A6M5Y788_9BACT\n-----------------------------------------AFLSLTRPANLVTAIADVLAGMAIAGYFLDA-SPAPAPVGWLALSTVCLYGGGVVFNDVFDAELDAVERPERPIPSGIVKKNSATMLGTVLLLIGIVTAFLANQTAG-------LLAIGIAVASL--------------------------------------------------------------------------------------------------------------------------------------------------------------------\n>UniRef90_UPI001C05196F/23-119 [subseq from] UbiA family prenyltransferase n=1 Tax=Actinoplanes bogorensis TaxID=1610840 RepID=UPI001C05196F\n---------------------------------------WRDLAELVRAPAALSVPGDTIAGAAASGGVRPATPALAAASICLYWGGM-------AANDWADRELDARERPERPIPSGRVRPREAALVAAGLTVAGVGLAGLA-------------------------------------------------------------------------------------------------------------------------------------------------------------------------------------------\n>UniRef90_UPI00201C969C/23-98 [subseq from] UbiA family prenyltransferase n=2 Tax=Micromonosporaceae TaxID=28056 RepID=UPI00201C969C\n---------------------------------------------------------DVVAGASAAGTLGRRSAGLAGASVCLYWAGM-------AANDWADRDLDAVERPERPIPSGRISAPAALGVAAGLTAVGLALA----------------------------------------------------------------------------------------------------------------------------------------------------------------------------------------------\n>UniRef90_A0A2N3LII5/12-297 [subseq from] 1,4-dihydroxy-2-naphthoate octaprenyltransferase n=1 Tax=Margalitia camelliae TaxID=1707093 RepID=A0A2N3LII5_9BACI\n------------------------------------DHGWRIWWQLTRPHTLTAGFVPVFLGTALA--LHYTHLNVSL-FIAMLIASLLIQAATNMFNEYYDYKRGLDNEKSVGI-GGAIVRNGVHPKtVLRLAFIFFGIAILLGVYICiNTTWWIAVIGTVCMLIAYFYTGGPYPIAYTpfgEFLSGFFMGVIIVLISFYI---QVGEITADSILISIPIMILIGAIMLSNNIRDLDGDKENGRKTVAILIGRKKAINLLAAMFTVSYVWIIAFILFGGATPW-LLLILISIPKPITAVKGFIgkTEPIQMVPAMKATAQTNTFFGLLL-------\n>UniRef90_A0A1U7DW62/41-273 [subseq from] Prenyltransferase n=1 Tax=Seonamhaeicola sp. S2-3 TaxID=1936081 RepID=A0A1U7DW62_9FLAO\n-------------------------------------------------------------------------------IVILILATVCIAAAGNIINDIYDVETDLVNKPNKVIVGKSISEKNAFNLFIALNIIGVGLGYYLSYLVGKSAF--FSIFIIISVLLYTYAS---YLKQTPLIGNIVISILVgLSILIVGIFELLPNITPQNQQLQLVYFkvilnyaffafIINLIREIAKDIEDIDGDYKAGMNTLPIAIGRERASNILFALSLMAVIAVIYYVVykiYQNQIAVIYFLIAVIAPLIYISIKTFNAKT----------------------------\n>UniRef90_K7LZY0/162-339 [subseq from] Glycinol 4-dimethylallyltransferase n=7 Tax=Glycine subgen. Soja TaxID=1462606 RepID=K7LZY0_SOYBN\n----------------------------------------------------------------------------------------FLDVYINGLNQLSDIEIDKINKPYLPLASGQLSF-----RTGVIIAGSSLILSFWLGWIIGSWPLIWSLVMCFSLWtAYSINVPLLRWKRHPLLAAMCIFLSFtiiFPITFFLHMQTFVLKRPFVFPRSLVFvivfmSFYTVGIALFKDIPDIEGDKKYGIHSFSARLGQKRVFWICVSLFEM--------------------------------------------------------------------\n>UniRef90_UPI001679DB38/23-98 [subseq from] UbiA family prenyltransferase n=1 Tax=Streptomyces gelaticus TaxID=285446 RepID=UPI001679DB38\n-----------------------------------------------------------LAGAAASGRR---PDR---GTALAVGASLCLYEAGMALNDWADREEDAIDRPHRPIPSGRIAPAAALAAAGALTAAGLGLAA---------------------------------------------------------------------------------------------------------------------------------------------------------------------------------------------\n>UniRef90_A0A662R1Y0/61-273 [subseq from] Ubiquinone biosynthesis protein UbiA n=1 Tax=Methanosarcinales archaeon TaxID=2250255 RepID=A0A662R1Y0_9EURY\n---------------------------------------------------------------------------------------------SYVFNDWCDVDIDRINLPNRPLPSGLVSKSGAFIYSLLLFLT----AAII---AFYLNPESFIVLVMATLVITFYSAVAKRRTPFSFIPvGIAYGL--VPIGIWLVfdpagiltdvnnPSQIGIIPISGLLLGIMICVTDWGFTLSGVSRDIEGDRLRNVPTTPVKFGIKfTSKLIFVFwIIGVLCSLLIGYFAHLGPIYFGGALMAGIW--MLYQCIDFINNP----------------------------\n>UniRef90_A0A2T2S2N0/69-226 [subseq from] Homogentisate phytyltransferase n=1 Tax=Cyanobacteria bacterium QS_8_64_29 TaxID=1919134 RepID=A0A2T2S2N0_9CYAN\n--------------------------------------------------------------------------------------------YIVGLNQIQDLAIDRVNKPHLPVAAGEISRQQA--QAIVAVAAGLALA--LAGWLG---PWLL-ATVGGSLaIGTAYSLPPVRLKRFPfWAAVSILsvRGAIvnVGLFLHFGRTVAGSaaLPPAAIALALFVVVFSVAIALFKDVPDTEGDRRYGIATFTLLLGKR--------------------------------------------------------------------------------\n>UniRef90_A0A534ML15/81-278 [subseq from] Digeranylgeranylglyceryl phosphate synthase n=2 Tax=Euryarchaeota archaeon TaxID=2026739 RepID=A0A534ML15_9EURY\n-------------------------------------------------------------------------------LLWAGAAAAAFTAGGNALNDVYDRETDRVNHPERPLPAGKVSVAAAKS----FVVSAFTIAASLAVFASV---WAFAIVLVNIALMASYEA---ALKSRGAPGNLVIAYLVGSLFLFAGASVFRSSIEPLVrtgILAALAFFTTIGREITKDIEDIRGD--VDRQTLPHRIGSRRAGLVA--AISLF-VGVALSLVPLALGVLSLGYAILVVP-----------------------------------------\n>UniRef90_A0A3Q0ETX2/105-281 [subseq from] homogentisate phytyltransferase 1, chloroplastic-like n=1 Tax=Vigna radiata var. radiata TaxID=3916 RepID=A0A3Q0ETX2_VIGRR\n------------------------------------------------------------------------------------------NVYIVGLNQLSDIEIDKINKPYLPLASGEYS-----FETGVIIVASFSIMSFLLAWLVGSWPLFWALLI-SFVLGttYSIDLPLLRWKRFAVVAAMCIlvvRAIIVQFAFFLHMQTYVYKRPAMFPRSLIFATAFMGffsvvIALFKDIPDIEGDKMFGIRSFSVRLGQKRVFWICVSLLEMA-------------------------------------------------------------------\n>UniRef90_A0A518ANV9/56-184 [subseq from] Prenyltransferase n=1 Tax=Aeoliella mucimassa TaxID=2527972 RepID=A0A518ANV9_9BACT\n----------------------------------------------------------------------------------------------MVLNDVFDHQIDAVERPGRPIPSGRVSLTSAKILGWGLLVAGLIAAGLVTFYVQSYLPIAMAICLSLAIIGYD--A---GLKQ-TWLGPFAMGMCRVF-NVLLGMSLVGLPTewrlPEIASLNLLPAFAiGLYIIG---------------------------------------------------------------------------------------------------------\n>UniRef90_UPI001F553D47/70-279 [subseq from] homogentisate phytyltransferase n=1 Tax=Leptolyngbya sp. FACHB-711 TaxID=2692813 RepID=UPI001F553D47\n-----------------------------------------------------------------------------------LLTCLCGNVYIVGLNQLEDVAIDRINKPHLPLASGEFSRREAQAIVLTTGLLALGLSAVQGVF---LMATVWL-SV---AIGTAYSLPPLRLKRFPfWasVCIFTVRGAIVNLGLFlhFNQQLGGSFgvPAPVWALTLFVLVFTFAIAIFKDIPDLEGDRLYHITTFTMRLGQKAVFKLALWVITLcySGMIVAGTLLPNVSalfliPTHVLALIAL--------------------------------------------\n>UniRef90_A0A2A4PWX6/60-237 [subseq from] Ubiquinone biosynthesis protein UbiA n=1 Tax=Flavobacteriales bacterium TaxID=2021391 RepID=A0A2A4PWX6_9FLAO\n-----------------------------------------------------------------------------------------MTG--MALNDIVDRDIDKINKPDTHIVGRVISL-KGSRQIFTILTI---LAVLVSVYIVcFVFIEWAYISIGVYLLSLAYNF---XLKRSPLFGNVTMAflAALIplTIMFFARECLDALGDERVYVLILFYAILPFLIIIPRelslDISDMEGDKACGAKTLPVLIGANRTKGIVIAMLTVTLLLS---------------------------------------------------------------\n>UniRef90_A0A1Z9B3R6/48-261 [subseq from] UbiA family prenyltransferase n=3 Tax=Archaea TaxID=2157 RepID=A0A1Z9B3R6_9EURY\n----------------------------------------------------------------------------ALSVFSFMAS-------WNALNDYLDFEIDKIGKPDRPLPSGQISMINAKIAIYVLIsLSIIAImsagyfANISNQGLKSWMPSVviWFVALF-LLINYESdSKYSFNLKNRGLPGNIAISASVAMVVLFGSAGVFELTNGRVISVAIIGFLYNLAREIIKDVEDMDSDK--GRNTLAMKIGPEKTRIIAYLICLMTLVSILT---PFAIGLFEQRYIILVLPSILI-------------------------------------\n>UniRef90_A0A5C7ICV3/37-188 [subseq from] Homogentisate phytyltransferase 2, chloroplastic n=1 Tax=Acer yangbiense TaxID=1000413 RepID=A0A5C7ICV3_9ROSI\n---------------------------------------------------------------------------------------IFLNGYISGINQIYDIHIDKINKPNLPIVAGELSVESAWLLVIFYAVTGLFIVGL---NGGLFLTCLYSLAL---FLGTAYSVPPFRLKRFAFGPMFTLvllrGfLLHFSVSYAARAALGLTFqwTAPLVFITIKASLFVLVMSFVKDLSDVEGDRKC--------------------------------------------------------------------------------------------\n>UniRef90_UPI00193A9F20/8-175 [subseq from] UbiA-like protein EboC n=1 Tax=Aurantibacter crassamenti TaxID=1837375 RepID=UPI00193A9F20\n------------------------------------------YLQLMRPANLPTAAADIFAGVAIGGllvNFEIA-SFSSQSLFLLVFASVFLYAGGVVLNDVFDYELDAVERPERPIPSGLIPLKKATVFGTILLLIGVFLAFLVNELSGYIS-------IALALAIVLYDAA---SKKHGFFGPFNMGLC-RSLNLLLGMSVLGELTNVwFAIIPLVYIF----------------------------------------------------------------------------------------------------------------\n>UniRef90_A0A6G9FE46/43-98 [subseq from] UbiA family prenyltransferase n=3 Tax=Streptomyces TaxID=1883 RepID=A0A6G9FE46_9ACTN\n-------------------------------------------------------------------------------------ASLCLYEAGMALNDWSDRDEDAIDRPHRPIPSGRISPRAALGAAGALTAAGLGLAA---------------------------------------------------------------------------------------------------------------------------------------------------------------------------------------------\n>UniRef90_A0A4V6WRT0/3-132 [subseq from] Ubiquinone biosynthesis protein UbiA n=2 Tax=Flavobacteriaceae TaxID=49546 RepID=A0A4V6WRT0_9FLAO\n-------------------------------------QKLKAYLQLCRPANLPTAAADILAGLAISGVFYqlgsWQfPFLYSWRPILLVLSSIFLYAGGVTLNDVFDADLDAVERPERPIPRGSVSIK----QAQILGYSLL-SLGVISAFLAQSVCGIVAIALATAILSYD-------------------------------------------------------------------------------------------------------------------------------------------------------------------\n>UniRef90_A0A7C2ZZU1/71-226 [subseq from] Geranylgeranylglycerol-phosphate geranylgeranyltransferase n=1 Tax=Candidatus Bathyarchaeota archaeon TaxID=2026714 RepID=A0A7C2ZZU1_9ARCH\n----------------------------------------------------------------------------------------------NVVNDIYDIEVDRINKPNRPLPRGAMTVREAKFLTATLWAGGCVLAFLISLPSGIL--AVVFSAMG---LLYAAKVKVLGLLGNFVVAfSFAFGYIYGSLVVSSDYGFF-SIPP-MVLLFFFTAFcVLQGREVIKAMEDVEGDRLRDAKTIARLYGLRVASAV---------------------------------------------------------------------------\n>UniRef90_A0A537J380/113-288 [subseq from] Prenyltransferase n=2 Tax=Terrabacteria group bacterium ANGP1 TaxID=2569760 RepID=A0A537J380_9BACT\n--------------------------------------------------------------------------------------------------------------TIHPIASGLLDGKSLLVGLGILAVIGAGVA--LYFWAVR-GPLALGFALAGLALLYLYDAAPRPLKSLG-LGEIAAFIVWGPLMVGGGYyVITGRLSPTPFLVSVPYGLGVMSILIGKHIDQAEFDRSHGQRTLPVALGEHRARTLNRAIIA-AMYVVVAALIAGGRLTPFAALVVLALPR----------------------------------------\n>UniRef90_UPI0021C2AC9E/62-289 [subseq from] geranylgeranylglycerol-phosphate geranylgeranyltransferase n=3 Tax=Winogradskyella echinorum TaxID=538189 RepID=UPI0021C2AC9E\n---------------------------------------------------------------------------------LLVLATVCIAAGGYVINDVYDIETDKVNKPEKVIINKHISEKTASALFIILNVIGVGLGFYLSNGIGKSGF--FVIFIVASALLYIYSS---YLKQMLLVGNIVVSLVVaLSIILVGVFELIPVIDDSnrinqIFFfrIILDYAIFAFMInllrEMVKDIEDIDGDHKAGMRTLPIVVGRERTNKIVFFLSLIPLFSVVYYIISNLFKQqllVGYFLIFVIAPLIYITIKLFS-------------------------------\n>UniRef90_A0A524HNQ6/97-250 [subseq from] Prenyltransferase n=1 Tax=Gemmatimonadales bacterium TaxID=2448054 RepID=A0A524HNQ6_9BACT\n------------------------------------------------------------------------------------------------------------------------------GQTWVIAIGGYLVAAAVGLlIVGFREPSVLWIGLAGMALAFFYHAPPFRLAYRG-LGELAVAVSYGPLVCV-GTYLVqrETIPTEVVLLSLPLGVLVAAFLWINEFPDYSADALSGKRTLVVRLGRRRAAlgFAWLGAI--SALLVASLPMAGLSPAV---------------------------------------------------\n>UniRef90_A0A2U2X4M6/29-265 [subseq from] Prenyltransferase n=1 Tax=Algibacter marinivivus TaxID=2100723 RepID=A0A2U2X4M6_9FLAO\n--------------------------------------------------------------------------------SLLILATVCIAAAGNIINDIYDIETDLVNKPNKVIIDKSISEKTAYNLFIGLNLVGVGLGFYVSHMVGRAP--FFSIFVVISILLYVYAS---FLKRMLLVGNIVISVLvALSLIIVAVFELIPAMTPSnqstqVVFFKVVfdYALFAFSInllrEIAKDIEDIDGDYKTGMYTLPIAIGRERAKNILTVLSFIPLVGIIFYVVSDlYKQPVAVGyfLLFIIGPLIYTSIKTFSA-STKKDMH----------------------\n>UniRef90_UPI001FB2C1B7/60-141 [subseq from] UbiA family prenyltransferase n=1 Tax=Microbacterium sp. VKM Ac-2923 TaxID=2929476 RepID=UPI001FB2C1B7\n---------------------------------------------------------------------------------ALAASSVCLYSAGMALNDWADADLDAVERPERPIPSGRISRARALAV-----GAGLTAVGVGSAFAAGRSSGLVSLALAGALWAYDL------------------------------------------------------------------------------------------------------------------------------------------------------------------\n>UniRef90_A0A2N3HMN4/42-250 [subseq from] Prenyltransferase n=1 Tax=Confluentibacter flavum TaxID=1909700 RepID=A0A2N3HMN4_9FLAO\n-------------------------------------------------------------------------------VILLIIATVCIAAAGNIINDINDVETDVINKPNKIIVGKNISEKTAYNLFIILNVIGVGVGYYLSNSVGRSG--FFSLFVIISVLLYVYST---YLKQLFLIGNLVISILVaLSILIVGVFELIPNITEQNQTIQLLYFKTILNYAymafilnlireINKDVEDMEGDAKAGMNTLPIIIGKENTKYIILGL-SLLTLFVIGYYVVDTLYNNQIA------------------------------------------------\n>UniRef90_A0A444Z819/39-122 [subseq from] Homogentisate phytyltransferase n=1 Tax=Arachis hypogaea TaxID=3818 RepID=A0A444Z819_ARAHY\n---------------------------------------------------------------------------------------ICGNGYIVGINQIYDISIDKVNKPYLPIAIGDLS----VQSAWLL-VAFFAAAGLLIVGL-NFGPFIFSLYKLGLFLGTIHSVPPLRMKR---------------------------------------------------------------------------------------------------------------------------------------------------------\n>UniRef90_UPI001F35BB76/15-107 [subseq from] UbiA family prenyltransferase n=1 Tax=Streptomyces mesophilus TaxID=1775132 RepID=UPI001F35BB76\n------------------------------------------------------------AGAAASGA---RPR--GRT-LVAIASSLCLYEAGMALNDWADREVDAVERPHRPLPSGRITPFAALSAAAGLTAAGLALASL----AGR-RPLAVAGALAGTVW----------------------------------------------------------------------------------------------------------------------------------------------------------------------\n>UniRef90_A0A7L4P1B9/38-261 [subseq from] Prenyltransferase n=1 Tax=Methanobacteriaceae archaeon TaxID=2099680 RepID=A0A7L4P1B9_9EURY\n------------------------------------------------------------------------PFSWQRFILGYLVLGLAHLSVS-YSNDYWDFEVDHFNQPTRFTGgSGILvENPELRPfakRFSiFLILSSLLLALIFAL--IYSSLTFLALALLGSALAWYYSAPPLKLSYKG-LGEISTILSGFILPTFGYVAMTGYIDLKIVLFAIPFMIYMLFFILSVEIPDMEGDKKGNKNTFIVKKGRKTG-FILIGLSGVLGTLSLFFLSYSGiysQITFKMIIMASLIPLIV--------------------------------------\n>UniRef90_A0A2M7ZH70/30-232 [subseq from] Geranylgeranylglycerol-phosphate geranylgeranyltransferase (Fragment) n=1 Tax=Ignavibacteriales bacterium CG_4_9_14_3_um_filter_30_11 TaxID=1974043 RepID=A0A2M7ZH70_9BACT\n-------------------------------------------------------------------------------------------SAGNIINDIFDLEIDKINRPDRVLPKGDITKN--LAGIIYLLFV------LLAIYiSYNINPLVFKIILITNIILFLYSFIIKKMIlIDNVIVALIVGSAFVVA-----SASVGNINAGYIpfVFALLI---NFAREIVKDMEDIKGDSASGFKSFPSVFGFANSKiMILISTVLLIIITFYPYIFKIYGSFYFIIVLIVVNPFLVFIlIKLFQDDSID--------------------------\n>UniRef90_A0A2I0SBT9/25-101 [subseq from] Prenyltransferase n=1 Tax=Streptomyces populi TaxID=2058924 RepID=A0A2I0SBT9_9ACTN\n----------------------------------------------------------VLAGAAASGVRP-----GARTALVT-GASLCLYEAGMALNDWADRAEDAVERPHRPLPSGRISPAQALAAATALTAAGLGLAL---------------------------------------------------------------------------------------------------------------------------------------------------------------------------------------------\n>UniRef90_A0A1Z9C7G7/59-218 [subseq from] UbiA family prenyltransferase n=4 Tax=Archaea TaxID=2157 RepID=A0A1Z9C7G7_9EURY\n----------------------------------------------------------------------------------------------NALNDLSDVEIDKVAHPSRPLADGSITELQAKILIGMLSaMSVASLVGCLFLMDGSQEYTAA-IYVSAVLLMLTYDHGP-RTKQKGLIGNIAISSLVAAVVLYG-ASSIGGLTSLLCwYVAGVVFFVNLAREIIKDCQDMEADSD-SRQTLPMKIGKENSRMIA--------------------------------------------------------------------------\n>UniRef90_A0A3D6CFM2/61-293 [subseq from] Ubiquinone biosynthesis protein UbiA n=2 Tax=Chitinophagaceae bacterium TaxID=1869212 RepID=A0A3D6CFM2_9BACT\n----------------------------------------------------------------------------------------FIAAAGYIINDYFDRSIDAINKPEKVVIDRTVKRRWAI--MWHLVLSAIGLL--LSAYVAYrtKTYTIFFANIACVLLLWVYSTTFKKKLLSGnimiaaltaWVIvvlYFFSGASLLDVKGWNEQSFQFDI-RKLFKVTILYAgfafIVSLIREVVKDLEDMHGDARYHCKTMPIVWGVPATKVFAAVWLvvSMASLAiVQVYAWQSGWWFSALYCIILiIIPMgQVLRLLYKAVTPA---------------------------\n>UniRef90_UPI001249307A/43-122 [subseq from] UbiA family prenyltransferase n=1 Tax=Microbacterium testaceum TaxID=2033 RepID=UPI001249307A\n---------------------------------------------------------------------------------ALAASSVCLYSAGMALNDWADADLDALERPERPLPSGRISRDRALAV-GV----GLTVVGVGTAFAAGRASGLVSLALAGALWSY--------------------------------------------------------------------------------------------------------------------------------------------------------------------\n>UniRef90_A0A0A0LKA3/164-357 [subseq from] Homogentisate phytyltransferase 1, chloroplastic n=13 Tax=Cucurbitaceae TaxID=3650 RepID=A0A0A0LKA3_CUCSA\n-----------------------------------------------------------------------------------------MNIYIVGLNQLFDIEIDKINKPYLPLASGEYSFGTGVAI-----VSTFSIMSFWLGWVVRSWPLFWAL-FVSFILgtAYSIDLPLLRWKRFAVVAAMcilAVRAVIVQLAFFLHMQTHVFQRPPVFSRSLIFATAfmsffSIVIALFKDIPDIDGDKIFGIRSFTVRLGQERVFWSCISLLEVAYTSAVLMGVASSSPWS---------------------------------------------------\n>UniRef90_A0A521ICH1/24-238 [subseq from] Prenyltransferase n=1 Tax=Betaproteobacteria bacterium TaxID=1891241 RepID=A0A521ICH1_9PROT\n---------------------------------------------ATRPAFLSVTLVGCLIGLAAA-HRDGVPLDVAAALGTLLAALVAHAG-VNVINDYHDArsGADAANTrrlfPFtggsRFIQNGVLSERAIGRYGYA-LLAAVIPVGLWLTW--HSGPGLLAVGAAGLFVGWAYSAPPLALMSRG-LGELAITAGWLLVVVGSDYVQRKTFAPLPLAAGLPYALLVANLLFINQFPDHDGDAAAAKRTIVVRLGPQVAKWGY--------------------------------------------------------------------------\n>UniRef90_B7G488/144-314 [subseq from] UbiA prenyltransferase family-domain-containing protein n=2 Tax=Phaeodactylum tricornutum TaxID=2850 RepID=B7G488_PHATC\n-----------------------------------------------------------------------------------------MNIYITGLNQITDVEIDKINKPFLPIAAGILSKKDGIATILLALFGSLWLGAANPVFSTQ---GLNVALWGSGILGTMYSLPPFRLKRFPLLAAFCIVAvrgAIINASFFAhaKAAAFGgsgvtvlnCLAtdPRCYLSSIFFAVFGIVIALMKDVPDVAGDRNSNVRTFSVRLG----------------------------------------------------------------------------------\n>UniRef90_A0A1G3YH62/61-249 [subseq from] 4-hydroxybenzoate octaprenyltransferase n=2 Tax=unclassified Treponema TaxID=2638727 RepID=A0A1G3YH62_9SPIR\n---------------------------------------------------------------------------------------------ANALNRIIDRDIDAANERTraRHLPAGLLLPIE------AGLLAAASF-LVLSVAAWFLNPVCVALLPVAGVLILVYSY----TKRFTWLCHLVLGVACAAAPAGAWIAVRGTLEFPGLLLAAANALWVAGFDIVYAVQDIEFDRAAGLHSIPARFGKKPALDIAVLShfAAVAFLVVFGAFVRLGFPYFSgIIIVAALL------------------------------------------\n>UniRef90_A0A5C4SFQ4/44-288 [subseq from] Prenyltransferase n=1 Tax=Tamlana fucoidanivorans TaxID=2583814 RepID=A0A5C4SFQ4_9FLAO\n--------------------------------------------------------------------------------SILILATICIAAAGNIINDIYDIETDLVNKPHRVIIGKSISEKCAFNLFFSLNIIGVGLGFYLSHLV--EKPAFFTIFVLISALLFLYAS---YLKRTFFIGNLIIsilvGLSLLIVGVFElvPSMTHINHTTQMVFFKTIfdYALFAFLInvlrEISKDIEDIDGDYKTGMHTLPIILGRDRTKhMLCVLNIIPLA-LITRYVIINlYNQYWVVTyfLVCIIGPLIYTSIKTFSA-KTKKDFKHISNMYKL--------------\n>UniRef90_A0A7W1S101/41-230 [subseq from] Homogentisate phytyltransferase n=2 Tax=Solirubrobacterales bacterium TaxID=1909295 RepID=A0A7W1S101_9ACTN\n------------------------------------------------------------------------------HLSFTLLAGLAVNVFIVGLNQLTDVEIDRVNKPFLPIAAGDLS-PRGA--TWIVAVaGALPVALA--LTQ---GPLELGFVAAGLLVGAVYSLPPLRLKRFATAASLCISgvrAVVVNLGVYLHFALafSGaaSVAPAVWALIVVVVPFAFAIAILKDVPDIEGDRRYAIATFSVRLGAQRVTDIGMAALTAAYLGMA--------------------------------------------------------------\n>UniRef90_A0A2E6F6C2/33-227 [subseq from] Digeranylgeranylglyceryl phosphate synthase n=1 Tax=Euryarchaeota archaeon TaxID=2026739 RepID=A0A2E6F6C2_9EURY\n-------------------------------------------------------------GSYVTIQVPWN-NDLILNVILQMISVSCFMAAGNILNDIMDIEIDRISHPLRSLPSKKVSIKQawylvIIFSIISILSASYGVY-ILNKIGLEWIPLAIIWIVSFTL-MISYEIGP-KTKKYGYLGNLIIGGM-LGLVIIYGGASVGKYNYSVTLcIALMATFIGISREIIKDVHDLEGDLKWGRRTFPILIGVHNSRKL---------------------------------------------------------------------------\n>UniRef90_UPI00145DE4A2/77-274 [subseq from] UbiA family prenyltransferase n=1 Tax=Streptomyces sp. HNM0575 TaxID=2716338 RepID=UPI00145DE4A2\n-------------------------------------------------------------------------------RLLVAWAAPTLGWVSgHYIGDWFDRALDAISKPQRPLPSGRLGPRAALTC-G---IGCAAAAAVAAATVNWRTVVLFAVAMLGI-V--AYS---RLLKGRGLTGNAVRGALTATTVIFGAMTVAELPSWQVLLFAGVFCAQDTASNLVGTLRDVEGDRRGGCRTVPVRHGVRAAVRTATA-LHTAALvtAVPALLLVKGGPGSgALALL----------------------------------------------\n>UniRef90_UPI000CED7C9B/143-354 [subseq from] coumarin 8-geranyltransferase 1b, chloroplastic-like n=2 Tax=Citrus TaxID=2706 RepID=UPI000CED7C9B\n----------------------------------------------------------------------------------AMVPGLLMTVFEVAINQLYDVKIDKVNKPNLPLTSGDLSMRTGIAIASSSLLMSLAM-GIMLRSPPFLLALIIWFLLGS---AYSVDLPFLRWKRSSFLTTLYIVLErglLLQFAYFIHIQKYVLGRPIAITRTLMFAVAikccfCFVISVLKDIPDEDGDREFGIRTLSVILGKESVLWLCVYVLFIAYG-AAVIVGLTSSPYLLSKLVTIISHSM---------------------------------------\n>UniRef90_A0A8J8TEH6/54-236 [subseq from] Geranylgeranylglycerol-phosphate geranylgeranyltransferase n=2 Tax=Candidatus Methanomassiliicoccus intestinalis TaxID=1406512 RepID=A0A8J8TEH6_9ARCH\n----------------------------------------------------------------------------------------------NSLNDYLDRDLDKLAHPERPLPSGKI-KPQAAKNISI---ATFIIACAVSVFLGL-VPFIITIVAAAVMIAY-----ELKTKKLGLIGNLSIA-WLTSALFFLGGAITGHIEVT-IPMGLMAFLATLGREIVKDVQDMNAD--FNRTTLPKQIGKRNASVISSIlFVLAVILSFEPYLTGRfGLAYLVVVL----VADAIF-------------------------------------\n>UniRef90_X1E8U2/51-240 [subseq from] UbiA family prenyltransferase (Fragment) n=1 Tax=marine sediment metagenome TaxID=412755 RepID=X1E8U2_9ZZZZ\n----------------------------------------------------------------------------------------FLEASTFALNDYYDFDIDKKNKrEDRPLVRGDLSKNSALYLFFILF--PLGII---SSY--FVNMTCFMIALITAIFAIFYDVIL---KKIKLLGNFFI-AYVMAIPFVFGAASILTendfsinLSPAVFIIALIAFLSGVGREIMKDVMDFKGDKEEGVKSFPKYIGMKNSNIIASMFyVIAIFLSFFPFMFQSYGFYYN--------------------------------------------------\n>UniRef90_R1E090/42-217 [subseq from] UbiA prenyltransferase domain-containing protein 1 (Fragment) n=1 Tax=Emiliania huxleyi TaxID=2903 RepID=R1E090_EMIHU\n--------------------------------------------------------------------------------LYAMVPSLLVNVYITGLNQLFDIPIDRVNKPTLPLASGEMSPAVGAATVLLCLAGGLALGWAF---PPLCSPALRATLCGSALLGTAYSCPPVRLKRSPLLASLCIMSvrgALINWGFFAHAAeAYGASVSTAALQawrcagpVAFFTLFGTVIALVKDVPDVPGDARYGIRSFSVRVG----------------------------------------------------------------------------------\n>UniRef90_A0A7C4D249/53-240 [subseq from] UbiA family prenyltransferase n=2 Tax=Thermofilum TaxID=2268 RepID=A0A7C4D249_THEPE\n-----------------------------------------------------------------------------------------------ATNDIFNLEEDRLNRPNRPLVQGTVTLR----EAWSITILSAILGIILSALLG-TFP--FVLACAALALGLLYN---YYLKRTAFFGNLIV-AALTSLSFMYGAFCATTSPPArIAVFTLIAFAANLGREIIKGIRDLEGDMRAGICTLPCEIGVAPSAAVSSA--FI--FSAVALSIAAARYFTPIYLALIIATDLIFAYAA---------------------------------\n>UniRef90_A0A4U1D2G4/15-298 [subseq from] 1,4-dihydroxy-2-naphthoate octaprenyltransferase n=2 Tax=Bacillaceae TaxID=186817 RepID=A0A4U1D2G4_9BACI\n------------------------------------NKGWKVWWKLTRPHTLTAAFVPVLLGTALA--IHETTIHIGL-FFAMLLASLLIQAATNMFNEYYDFKRGLDNEESIGIGGTIVRDGVKPRTIMQIALGFYGISILIGVYICMETSwWLAAIGLVCMVIGYLYTGGPLPIAYTPFgeiFAGFFMGMGIILISFYI---QVGTVTTTSVLVsVPIFILVG-AILLSNNIRDLDGDKEFGRKTLAILLGRKNAIYLLAGMFIVSYAW-IFVLMFLGYSSAWLAIVVLSIPKAVKATKGFIGKtmPIQMMPAMVATAQTNTIFGF---------\n>UniRef90_A0A081SFU3/14-242 [subseq from] Geranylgeranylglycerol-phosphate geranylgeranyltransferase n=1 Tax=[Candidatus Thermochlorobacteriaceae] bacterium GBChlB TaxID=1519464 RepID=A0A081SFU3_9BACT\n-------------------------------------------LKITRPSNVVLFFLGILLGGVAAQGIAV-LSNVK--LWIAALSGTLIGAAANVINDVKDVDIDRINKPRRPLIAGELTS-EHATRFWLLLnLTGASLSTLISL--ENTVIAITFIA-----IFYAYSQ---WFKRMLLLGNLVV-ASGVSAGLFYGASATGGCSAIWFPAIFC-FTLNFGREILKDLEDVEGDTQGGASTLPIKLGA-TKTLVVVSAIFIAlmGLSTLPYWTGDYGAWYLLSVMLL--------------------------------------------\n>UniRef90_A0A2N2XAV3/54-278 [subseq from] Prenyltransferase n=1 Tax=Bacteroidetes bacterium HGW-Bacteroidetes-3 TaxID=2013693 RepID=A0A2N2XAV3_9BACT\n-----------------------------------------------------------------------------------------ITAAGYIINDIFDLKADLINKPNKVIVARHFSV-ESVQRIY-LATNTLGIVLGIGLSLSVQKPTYSFIFIGASLLLYFYSK---KLKSKPLIGNitvsFLIAFSIIALCLFDlNFAIQNDPQQLVIYVALLLSafafLINLVREIVKDIEDINGDYLLKMNTLPILLGISRAKkiasFLCLFPIGLLLFIVVKY--ASIYKYTVLYLLlFSLVPLLYVALKLFSAKT-KKDFK----------------------\n>UniRef90_A0A8J6I3E4/62-238 [subseq from] Prenyltransferase n=1 Tax=Capillibacterium thermochitinicola TaxID=2699427 RepID=A0A8J6I3E4_9FIRM\n--------------------------------------------------------------------------------LLVLVGVFCYHGGANLINDYYDEETDRLNRQpsFFNGGSGVLVKrllpAKQVKKAAVLcFLVGTVCAAVLALTGGGVGVALF--ALAGLGCGYFYSAPPFRLAATGF-GELCVGLAFGPfLVVGTVAALTGRFLPTALLVSLPVGILIAAVILTNELPDCESDRQTGKHTLVVRLGRERS------------------------------------------------------------------------------\n>UniRef90_A0A7K1TEQ2/103-290 [subseq from] Prenyltransferase n=2 Tax=Hymenobacter ginkgonis TaxID=2682976 RepID=A0A7K1TEQ2_9BACT\n--------------------------------------------------------------------------------------------AGYIINDYYDVKIDAINRPDRLVVGRLVRRRHAMLAHLVLSGVGVGLAAVL-------SPLLGLVTLGAALLLWGYSAR---FKRLPLVGNMSIGVLTAALVLLPeLQLLTGRRAV--WAYALAAFLLTVVREIVKDIEDMRGDAQHGCHTLPLVWGMVRSKWVAgVFLVSLAalVLGVVEPLLATGRGALVVWLLVLVL------------------------------------------\n>UniRef90_A0A177HHF6/26-101 [subseq from] Protoheme IX farnesyltransferase n=1 Tax=Streptomyces jeddahensis TaxID=1716141 RepID=A0A177HHF6_9ACTN\n------------------------------------------------------------AGAAAAGA---RPD--RRT-LLAICSSLCLYEAGMALNDWADRAEDAVERPHRPLPSGRISPGAALAAAGGLTVAGLALAGR--------------------------------------------------------------------------------------------------------------------------------------------------------------------------------------------\n>UniRef90_A0A2E3DRA3/49-273 [subseq from] Geranylgeranylglycerol-phosphate geranylgeranyltransferase n=1 Tax=Candidatus Marinimicrobia bacterium TaxID=2026760 RepID=A0A2E3DRA3_9BACT\n-----------------------------------------------------------------------------------------FTSAANIINDVMDLQIDKINRPLRPIPSGKVKQNIALQFSFYLFLIG----SVLCLQLS--NAAIFIGVLISMPIMIIYST---HLKGIPLIGNIAVSL-VIGLSFLFCGAAFGNIYSLWVPCILAFGLT-LVRELIKDISDLHGDKSIGYNTFPIKYGINnTKKLVLFLSFFLGLFAIIPYYNNYYSFWYiIIVLIGVEIPLIVVVFLLYIKPGIPSAI-FGAKILKFsTIMGLFA-------\n>UniRef90_UPI00131CBA9A/48-241 [subseq from] putative 4-hydroxybenzoate polyprenyltransferase n=1 Tax=Acidobacterium sp. S8 TaxID=1641854 RepID=UPI00131CBA9A\n--------------------------------------------------------------------------------VCMVTAR----SAAMAFNRWVDADLDAANPrtSMRAIPAGHLSRGFVAA--FTIFMAVLFIL-----ATSQLNRLAFYLSPLALAIVLLYSYTK---RFTRWS-HLFLGLALGSAPSAAWIAIRGTLDPRILVLTaaVLFWVAGF--DVLYACQDAEHDRAHGLNSIPCAIGISGAFWVAriMHAAMLGLLLWLVHLFALGP----IALVGIALV-----------------------------------------\n>UniRef90_A0A3M9MMX2/45-255 [subseq from] Prenyltransferase n=1 Tax=Rufibacter latericius TaxID=2487040 RepID=A0A3M9MMX2_9BACT\n----------------------------------------------------------------------------------LVIATLCIAAAGYIINDYYDVKIDRINKPERVVVGKSLTRRKAMM-IHL-YLSASGvLLGLLLGWR------IGAVLLGVALLLWGYSA---QFKKRPFVGNLTIAllsAvMVLVVPLQAGQPSLAAWAYGV--FAFLIS---LVREIIKDMEDVQGDASFRCRTLPIVLGLPQTKWILYLLVGLFLI-YTGFVMLKrlQEPVFvGYLFIGVVLPTLVLVRQIIFADR----------------------------\n>UniRef90_A0A652M0C0/39-97 [subseq from] Prenyltransferase n=2 Tax=Streptomyces TaxID=1883 RepID=A0A652M0C0_9ACTN\n---------------------------------------------------------------------------------LAVGASLCLYEAGMALNDWADRDEDAVDRPHRPIPSGRISPRAALTSAGALTGAGLVLA----------------------------------------------------------------------------------------------------------------------------------------------------------------------------------------------\n>UniRef90_UPI001CB9278D/166-353 [subseq from] homogentisate phytyltransferase 1, chloroplastic-like n=1 Tax=Erigeron canadensis TaxID=72917 RepID=UPI001CB9278D\n-------------------------------------------------------------------------------VLQALL-GGCLANlYVVGINQLSDIEIDKVNKPYLVLASGELPVKTGILLTSFYALLGLCLGWSVKSWPFRLGLFLWY-AFGT---AYSVHIPLLRWKRIPVLAAMCLWSvqgTIVpvlfhlhALTYIKGRTL--VLSKHALFVSGIMSIYGIVIALFKDVPDVEGDRINGINSFALQFGQKRVFWICIWLLEMA-------------------------------------------------------------------\n>UniRef90_A0A133U9Q5/12-221 [subseq from] Prenyltransferase n=2 Tax=candidate division MSBL1 TaxID=215777 RepID=A0A133U9Q5_9EURY\n-----------------------------------------------RPRYWPASILTLLIGVLiAEGNA-----PILTILIAAVTFGPIMGGATYLLNHYYDRHIDRINPRTRNLPISKLEvSPLNVKRASVILY-A---VGIIPAYSIGLEILVLYLAMLGL--GVSYSAPPVRLKSKLLPGILTSAVGYGFASIYAGWLLVKNMSLAPLIIALPIS---LSIAAAHLYKGVEdrvGDTMNGVSTVATRGGRKLALSI------SWLLSVSGYVL----------------------------------------------------------\n>UniRef90_A0A2T0T2H9/18-105 [subseq from] 4-hydroxybenzoate polyprenyltransferase n=2 Tax=Umezawaea TaxID=583360 RepID=A0A2T0T2H9_9PSEU\n--------------------------------------------------------GDTVAGAAASGN----PLR-GRRVLLP-LASVALYWSGMALNDWADRDLDAVERPERPVPSGRITPNRALAVAAGLSATGLGIA----AWAGGRDSLS--------------------------------------------------------------------------------------------------------------------------------------------------------------------------------\n>UniRef90_A0A2A4KIW2/38-96 [subseq from] Prenyltransferase n=1 Tax=Streptomyces sp. WZ.A104 TaxID=2023771 RepID=A0A2A4KIW2_9ACTN\n----------------------------------------------------------------------------------AMGASLCLYEAGMALNDWADRDEDAVDRPHRPIPSGRVSPAAALGAAGVLTAAGLALAA---------------------------------------------------------------------------------------------------------------------------------------------------------------------------------------------\n>UniRef90_A0A445ENU7/164-343 [subseq from] Homogentisate phytyltransferase 1, chloroplastic n=15 Tax=Arachis TaxID=3817 RepID=A0A445ENU7_ARAHY\n-----------------------------------------------------------------------------------------MNIYIVGLNQLSDIEIDKINKPYLPLASGEYSIGTGVTIVASFSLLSFWLGWIVGSWPLFWA--LFISFVLGTAYSIDVRVPLLRWKRFAVLAAmciLAVRAVIVQLAFFLHMQTHVYKRPVVFSRPLIFatafmSFFSVVIALFKDIPDIEGDRIFGIQSFSVRLGQQRVFWICVSLLEVA-------------------------------------------------------------------\n>UniRef90_A0A172U164/53-185 [subseq from] UbiA family prenyltransferase n=1 Tax=Flavisolibacter tropicus TaxID=1492898 RepID=A0A172U164_9BACT\n-------------------------------------------------------------------------------------SYIGLATYGYLLNDWFDIAADKLAGKHNRLENVSI------LQFILLSLLSLALSAL-PYLFLHLSHTVLYLFMLEAILLNLYCIPPVRLKERGWLAVITDTLYGFILPFWIGTLFFLEGQPSLLVITSCVAwLAVVGIR----------------------------------------------------------------------------------------------------------\n>UniRef90_A0A2H5DXE4/3-102 [subseq from] Prenyltransferase n=1 Tax=Chromobacterium sp. (strain ATCC 53434 / SC 14030) TaxID=2059672 RepID=A0A2H5DXE4_CHRS5\n--------------------------------------NWRAALQLGRVSN-LPTVWSnVAAGAALSGLPPGLPV-LARLLLA--LSLIYIAG--MFLNDAHDRRVDAIERPERPIPSGRAGVAEVFVCGYAMLAGGVLLLAGL-------------------------------------------------------------------------------------------------------------------------------------------------------------------------------------------\n>UniRef90_A0A2E3YJ93/14-102 [subseq from] Geranylgeranylglycerol-phosphate geranylgeranyltransferase (Fragment) n=1 Tax=Gemmatimonadetes bacterium TaxID=2026742 RepID=A0A2E3YJ93_9BACT\n---------------------------------------------LARPINCLLTAGSVVVGAVA-GGLGGAPVDIAMAALA----AALITGAGNALNDVQDIEEDRINQPQRPLPAGLVSPLAAIVMVGLLVVSGVLV-----------------------------------------------------------------------------------------------------------------------------------------------------------------------------------------------\n>UniRef90_A0A848DEA3/111-297 [subseq from] Prenyltransferase n=3 Tax=Pseudonocardia TaxID=1847 RepID=A0A848DEA3_9PSEU\n--------------------------------------------------------------------------------------------------------------P-HPVLSGLVSRRALVLAIVAVNVADLVILIVLALARG--WPVVA-FALAGFVLSVAYTAPPLRLKKRGLGEPDVLVVWGPLMVGGTYYAAVGSLPWQVLLASLPYGLLCTTVLMGKHIDKIPYDGPLGIRTLPVILGERRARVLTLGLMAGFYVLVGLAMLFGAMPWAALLVVA-AVPRLVTVWPYFRRPP----------------------------\n>UniRef90_UPI00137A1FE4/13-302 [subseq from] 1,4-dihydroxy-2-naphthoate polyprenyltransferase n=1 Tax=Caldibacillus pasinlerensis TaxID=2703818 RepID=UPI00137A1FE4\n---------------------------------LERNEGWRVWWQLMRPHTLTASFVPVILGTVLAY--ELLDRIHVGLFLAMLIASILIQAATNMFNEYYDYKRGLDTEESVGIGGTIVRdgvQPKVIMQLSLLFIT---ISILLGVYIcANSSWWIAVVGLISILVGYLYTGGPLPISSTPFgeiMSGLFMGINIILISFFI---QTGTITTTSILVSIPTTILIGVINLSNNIRDVKGDKEFGRKTLPVLLGRDRALKIMAGSFIVSYLWIIGLVIFNNLT-PLLLIVFLSTPKAYKAVKGFIgkSEPIEMMPAMKATAQTNTIFGFLL-------\n>UniRef90_UPI001F62241B/36-109 [subseq from] UbiA family prenyltransferase n=1 Tax=Intrasporangium flavum TaxID=1428657 RepID=UPI001F62241B\n-----------------------------------------------------------------------------RRTLLLPVASTCLYWAGMALNDWADRDVDATERPERPIPSGRVPAGTALGVAAGLTVGGVAVAGAAAGRAGAAV-----------------------------------------------------------------------------------------------------------------------------------------------------------------------------------\n>UniRef90_UPI000CD83EDF/154-341 [subseq from] homogentisate phytyltransferase 1, chloroplastic-like n=1 Tax=Lactuca sativa TaxID=4236 RepID=UPI000CD83EDF\n--------------------------------------------------------------------------------LQAVIGGALANLYVASINQLSDVDIDKINKPHLPLASGELSI-ETGTRLtFLYAILGFCLGWSIKSWPLKLGLFLW-YAVG---TAYSVHLPLLRWKRDPALAAmsvWSLQGAIIPILFnlHAQTLIHGRpllVSKHVIFVSGIMSIYAVVAALFKDIPDVEGDKINGVNSLASKVGTKPVFWLCIGLLEMAY------------------------------------------------------------------\n>UniRef90_A0A8T4WW93/38-226 [subseq from] UbiA family prenyltransferase n=1 Tax=Candidatus Thermoplasmatota archaeon TaxID=2806419 RepID=A0A8T4WW93_9ARCH\n----------------------------------------------------------------------------------------------CNINCYHDRDVDTLKKKdlARSIDSLGISTVKNVMVFESVIVFVLILYFFLNGYIG-----VALLASLGWAFGYLYSAPPIRLKNRGILGPIPVNLGVYVLPIFAGHLIIDP-NPTMMFLlfVAGYALLNFGINLVNVAEDYEVDRRCEITTAAHKLGLKRTVGSASSTASIGSAVVLITLLPQVKDFYTTLVFL---------------------------------------------\n>UniRef90_A0A3B7QWD9/56-223 [subseq from] Prenyltransferase n=1 Tax=Hymenobacter oligotrophus TaxID=2319843 RepID=A0A3B7QWD9_9BACT\n-----------------------------------------------------------------------------ERFLLLLLATLCVAAGGYIINDYYDVKIDAINRPGQLVVGHSVGRRAAMVAHLILSLEGVLVAVVLSRVVG-------VVTLGAALLLWGYSAR---FKRLPLVGNLSIGLLTAALVL-LPELLQRTGSTAVWAYALAAFLLTVVREIVKDLEDMRGDAAHDCRTLPLVIGIARSKWVA--------------------------------------------------------------------------\n>UniRef90_S7XBS1/34-262 [subseq from] (S)-2,3-di-O-geranylgeranylglyceryl phosphate synthase-like protein n=4 Tax=Winogradskyella TaxID=286104 RepID=S7XBS1_9FLAO\n---------------------------------------------------------------------------------LLVLATVCIAAAGYVINDVYDIETDRINKPDQLIINKHITEKNATTIFIILNIIGVGLGFYLSNGIG--KPEFFAIFFVTSALLYMYAS---FLKQIAIVGNVVVSIMVcLSILLVGVFELIPAMTENnkAIQTTFLYIIRDyaffaLMInfvrELVKDIEDIDGDHKAGIQTLPILLGRERSTKIVFMLSLIPIVSIVYYVITylfKQQLVVGYFLIFVIAPLIYVSIKLFSA------------------------------\n>UniRef90_A0A5N6PMP5/288-472 [subseq from] UbiA prenyltransferase family n=1 Tax=Mikania micrantha TaxID=192012 RepID=A0A5N6PMP5_9ASTR\n-----------------------------------------------------------------------------------AIVGACLANlYVVGINKLSDVEIDKVKKPYLPLTSGELSVPTGIllTSLYALL-------GFVLGWTGNSWPLklglflwyAFGTAYSSINLTYHYwKRIPALAAMCIWSVRGAIVTILFHLhaqTLIKGRALL--LSKHAIFVFGIMSIFGIVIALFKDIPDVVGDKINGINSFALQFGQKQVFWICVWLLEM--------------------------------------------------------------------\n>UniRef90_A0A2M9AQ31/69-228 [subseq from] 4-hydroxybenzoate polyprenyltransferase n=2 Tax=Hymenobacter TaxID=89966 RepID=A0A2M9AQ31_9BACT\n----------------------------------------------------------------------------------------SIAAAGYIINDYYDVKIDVINRPDRLVVGRVVNRRHAML--AHVLLSGLGVS-----IAGMLSPALGAVNLGSALLLWGYSAQFKRLALVGNLSIALLTAALVLLPEL--QQRTGQTTVWVYAL--AAFLLTVVREIVKDVEDMRGDAEHDCRTLPIVWGVARTKWA-IGFF----------------------------------------------------------------------\n>UniRef90_A0A1R3UIE6/27-121 [subseq from] 4-hydroxybenzoate polyprenyltransferase n=1 Tax=Nocardiopsis sp. JB363 TaxID=1434837 RepID=A0A1R3UIE6_9ACTN\n-------------------------------------------------------------GAAAAGRLR-EPR-----TWALPLSSVCLYWAGMALNDYADRELDAVERPERPIPSGAVDPGEALAVASGLSVAGVGVAAL----AGGRRAALVASALAVTVWTY--------------------------------------------------------------------------------------------------------------------------------------------------------------------\n>UniRef90_H5SQC2/42-244 [subseq from] Hypothetical conserved protein n=1 Tax=Acetothermus autotrophicum TaxID=1446466 RepID=H5SQC2_ACEAU\n-------------------------------------------------------------------------------WLALMCLGPLLGGFTLLIDDLYDLETDRRNPR-RcglPLVQGRLSSRAVGTVAWAQ--AGVGL-----VLAASISQVFFVLAVLGAVLGWAYAVPPLRAKGRPGLDLFtnALGVAVICpLAGWS---LVQPWEAFPWGLAVVNALGTAGAYVGTALMDARYDRAAGVRTIAVALGAERARrfgWVLwlLYLVGLIGASVLGYGLPrSFGPWMAV-------------------------------------------------\n>UniRef90_A0A101FUG3/71-279 [subseq from] Prenyltransferase, UbiA family n=2 Tax=Methanothrix TaxID=2222 RepID=A0A101FUG3_9EURY\n--------------------------------------------------------------------------------------------SSYVYNDCCDVDIDSVGMPDRPLPSSQVRKESALAYSGLLF----AIAA---VVALYLNPESLLALIAATLIMIAYSKAAKRTTPFSWTL-VGLAYGIVPVGVWLALAPAGLLKagpglhEGAIILGAMICITDWGFTNCDASRDVEGDRREGIPTFPVTFGIpKTAKLVAAAWVAGVALSLAlGAVTGLGPLYFAAALVAGV--WMVAQTIDFIRNPT---------------------------\n>UniRef90_A0A660SKG7/26-203 [subseq from] Geranylgeranylglycerol-phosphate geranylgeranyltransferase n=1 Tax=candidate division WOR-3 bacterium TaxID=2052148 RepID=A0A660SKG7_9BACT\n-----------------------------------------------------------------------TGIDLDINLILAGIAGAAAAGFGNIVNDIIDLPIDKRNNPSRPLPSGAVSLRT--AKILALL--FLSI----SIMAGFKLQRLpFLLILGSLFLLYSYSR-WIKLTPFSNIM-VAILATFCFLLGGLVTNTQGYL--SLVPLSLCYH---FGRELVKDIIDIKGDRLYGSRSLAIILGEKKAGRAAIGSIVLF-------------------------------------------------------------------\n>UniRef90_A0A327GZ16/21-236 [subseq from] UbiA family prenyltransferase n=2 Tax=Euryarchaeota archaeon TaxID=2026739 RepID=A0A327GZ16_9EURY\n--------------------------------------------------------FGVLLGAILATR--GIPEgDYALATIFHSISVMTFMSSWNALNDLMDIEIDSFNRPERPIPSGEISVKHAK--IGIFLMGAsslfsIFLAGYI-SWSGEIgidswIPALVIWVVALALL-FHYESPskfSLKMKDRGLPGNFAISLSV-GLVFIFGAAgVSEPLDPRAWAVFFVGFFYNLSREIVKDVEDLGGDK--GRNTYAISRGPEKARFLAWIVLILGLIS----------------------------------------------------------------\n>UniRef90_A0A8J2WD51/114-284 [subseq from] Homogentisate phytyltransferase 2, chloroplastic n=2 Tax=Pelagomonas calceolata TaxID=35677 RepID=A0A8J2WD51_9STRA\n---------------------------------------------------------------------------------AGLIALLCGNAFIVGINQLYDVDVDQINKPFLPIAAGELSPKRA-----KLILTACALIGPSVVFALY-PPLIVSLYLFGTFIGTAYSVPPFRLKSRGPIfAGLAIACCrGFLLNFGVYYAVLEALkvpfkwSPGVAFMARfMTAFAGV-IAVTKDLPDIAGDLATGVPTLATKFGVG--------------------------------------------------------------------------------\n>UniRef90_A0A7Z8JXB5/20-91 [subseq from] 4-hydroxybenzoate polyprenyltransferase (Fragment) n=2 Tax=Cellulomonas hominis TaxID=156981 RepID=A0A7Z8JXB5_9CELL\n----------------------------------------------------------TVAGASAAG----LPV--AGRRALLPLASACLYAGGMALNDWADRDLDAVERPERPVPSGRIGAGRALGVA-----AGLGAAG---------------------------------------------------------------------------------------------------------------------------------------------------------------------------------------------\n>UniRef90_UPI001EE54BAF/32-200 [subseq from] UbiA family prenyltransferase n=1 Tax=Actinoplanes flavus TaxID=2820290 RepID=UPI001EE54BAF\n-----------------------------------------------------------------------------------------------YLGDYLDRDLDAIAKPQRPIPSGQM-RPGTALGCGVALAVGAGAVALAVNWR---VLLVFLAGIGGAVA---YNG---FFKARGIWGNLVRG-SLTGAAFLCGELMTAPaPVPRLLPFVLAFCLHDTASNLVGALRDVDGDRAGGYRTFAVRHGLRRGVWTSAGLYAASIAAvVTGLLLV---------------------------------------------------------\n>UniRef90_A0A1S1X569/10-106 [subseq from] 4-hydroxybenzoate polyprenyltransferase n=2 Tax=Chromobacterium sphagni TaxID=1903179 RepID=A0A1S1X569_9NEIS\n--------------------------------------NWRVASRLGRI-SNLPTVWSnVAAGAALSGQL---PPPAT--LLLLLLALSLIYTAGMFLNDAFDRRIDAVERPERPIPSGQVSPLAVFASGFAMLGAGISLL----------------------------------------------------------------------------------------------------------------------------------------------------------------------------------------------\n>UniRef90_A0A150INU5/17-261 [subseq from] Digeranylgeranylglyceryl phosphate synthase n=1 Tax=Candidatus Methanofastidiosum methylthiophilus TaxID=1705564 RepID=A0A150INU5_9EURY\n----------------------------------------------FYPMTWLAYTVGSLCSFKVLNNFDLTTYILGYVALFL------IEFATVVSNEYFDYETDKINNNYSQFTGGSrmIVEGKItLNQAKNSILIAFVLVFLLGtILTSKYNIYTFFILSAGALLGLGYTVPPFKLSYRG-LGEIDVGVThsfYIVLAGFLLQSpTFNLSLPLILAIPLFFAIF--GAIILGGFPDYESDKETGKRTLTVILGKRNASLISLISIFISLIFSIHIIYSSILGFASIFFIIVIVHGIM--------------------------------------\n>UniRef90_UPI001C068BC9/58-205 [subseq from] UbiA family prenyltransferase n=1 Tax=Nocardia albiluteola TaxID=2842303 RepID=UPI001C068BC9\n----------------------------------------------------------------------------------------------HYLGDYFDRELDAIAKPQRPIPSGRLSATAALVGGICCAL---GSA-LVVVAANWRALALFALAMTGIV-A--YSR---VYKGRGLVGNVVRGLITV-LAFLVGAMTADPLpTWPVLALTPLFLLHDTASNLVGAIRDVAGDRAGGYRSVPARHGVPYS------------------------------------------------------------------------------\n>UniRef90_A0A381UDC7/20-184 [subseq from] Geranylgeranylglycerol-phosphate geranylgeranyltransferase n=1 Tax=marine metagenome TaxID=408172 RepID=A0A381UDC7_9ZZZZ\n---------------------------------------------------------------------------------------ICYNAAANAFNDYIDYKIDKINQPSRPLSRGIVTRETALFLSFILFCIG--SITALEL--NKTAQIIsIYCAMP---LMIIYSW---FLKGVPLIGNLVVS-IILGMAFLGSGAAFDNLDIMIVPAALAFGLTMV-REVVKDIADMDGDESAGLKTYPISFGLNNAKKLVVMlAIII--------------------------------------------------------------------\n>UniRef90_A0A1A9CLN5/90-147 [subseq from] 4-hydroxybenzoate polyprenyltransferase n=6 Tax=Streptomyces TaxID=1883 RepID=A0A1A9CLN5_9ACTN\n-----------------------------------------------------------------------------------VGASLCLYEAGMALNDWADRDEDAVDRPHRPIPSGRIAPGAALAAAGALTAAGLGLAA---------------------------------------------------------------------------------------------------------------------------------------------------------------------------------------------\n>UniRef90_A0A5J6IAD5/71-137 [subseq from] Prenyltransferase n=6 Tax=Streptomyces TaxID=1883 RepID=A0A5J6IAD5_STRC4\n------------------------------------------------------------------------P-PNARTLLA-IGSSLCLYEAGMALNDWADREVDAVERPHRPLPSGRIRPAAALTAACALTGAGLALAA---------------------------------------------------------------------------------------------------------------------------------------------------------------------------------------------\n>UniRef90_A0A368MFQ2/48-274 [subseq from] Prenyltransferase n=2 Tax=unclassified Winogradskyella TaxID=2615021 RepID=A0A368MFQ2_9FLAO\n---------------------------------------------------------------------------------ILVLSTVCIASAGYIINDIYDIETDKINKPKRLIINKHISEKMGFNLFIVLNIIGVGLGFYLSNSIGKSTFFVLFVVV--SALLYLYAT---ALKQIMIVGNIIISlvvaLSILMvgifelLPVMAEinKSAQQTFL-DIILdYAVFAFLINLVREIIKDIEDIDGDYNAGIETLPVVIGRDRANSVAFLVSLLPIIAVIYYVITylfKQQLVVAYFLVFVVGPLIYATIKIF--------------------------------\n>UniRef90_A0A5C9F0Q9/54-211 [subseq from] Putative Digeranylgeranylglyceryl phosphate synthase n=1 Tax=Candidatus Lokiarchaeota archaeon TaxID=2053489 RepID=A0A5C9F0Q9_9ARCH\n-------------------------------------------------------------------------------------------ASGMIINDIYDVEIDRINRPERPIPRGDISLQEAKVLFGLTLSVGIAISFIHSIIMELMFINVI-IAVFFGFIGFVYAKW---GKKSGFLGNIIVSVSF-SIGLIYGGILNGINIPLYIYFFFFTSFfLLLAREVVKGCEDVEGDTREGVKTLAITLGVRNAL-----------------------------------------------------------------------------\n>UniRef90_A0A7U9DUX8/37-104 [subseq from] 4-hydroxybenzoate polyprenyltransferase n=17 Tax=Streptomyces TaxID=1883 RepID=A0A7U9DUX8_STRLI\n---------------------------------------------------------------------------LGPGLLGMTASSVCLYWAGMALNDYADRDLDAVERPERPVPSGAVSPAAARAVGCGLTAAGLGLAALS-------------------------------------------------------------------------------------------------------------------------------------------------------------------------------------------\n>UniRef90_A0A7C1DB35/31-239 [subseq from] Prenyltransferase n=1 Tax=bacterium TaxID=1869227 RepID=A0A7C1DB35_9BACT\n---------------------------------------------ITRAAVFSMTITSVLIGViLAAGEGYFKPFYAALVLAALILAH----ASNNLINDYFDYKLGTDTPDYhrtqyspHPIISGLITEKGLLAAFFIFGIIELGIAVYLFVNTGW---PVIALALAGFLLSVFYVAPPLKLKYRG-AGEFAIFLIWGPMITAGTYYVMAESAPLFVWLaSIPYGLVVMNVLLGKHLDKFDKDKEKGVKTLPVVLGKERAV-----------------------------------------------------------------------------\n>UniRef90_A0A3D3IAR4/55-282 [subseq from] Prenyltransferase n=1 Tax=Cytophagales bacterium TaxID=2053541 RepID=A0A3D3IAR4_9BACT\n------------------------------------------------------------------------------------VSTMMIAAAGYIINDYYDVKIDLINKPERVVIGKSITRRYAIFFHTVLSLSGVAV-GLLLSWQI---ALVNFM---SAFLLWLYSN---NLKRQPFIGNFAIGLL-TAFSVLVVNLLYQPFNSLILIY-ALFALAmTLVREIIKDMEDWKGDNTFGCKTIPIIWGLRKTKLLlYVLLILFTALVIMVNTIYVGLPiYYFIAFLFL--PLGYLVARLIRADTIRDFARLSSLCKLILLLGIIS-------\n>UniRef90_A0A7Z9YBP5/57-217 [subseq from] Ubiquinone biosynthesis protein UbiA n=1 Tax=Candidatus Poribacteria bacterium TaxID=2026781 RepID=A0A7Z9YBP5_9BACT\n-----------------------------------------------------------------------------------------FAG--MMKNDYFHRDLDAKAHPDRPIPSGRLSAEEVFTVASGLYILC-AALGFMMSWKAGVMVVI--L----VMISHLYNAI---FKQRGIWGSISLPLGIGLLSIFGSLAVSGKV-PVL-SWYAFGSifLFDFGTHIVTTFKDIERDRSLGVVTTPIQIGIRPALALSGAATAV--------------------------------------------------------------------\n>UniRef90_A0A4Z0P6K4/60-228 [subseq from] Prenyltransferase n=1 Tax=Hymenobacter fodinae TaxID=2510796 RepID=A0A4Z0P6K4_9BACT\n------------------------------------------------------------------------------SFALLALAALSIAAAGYIINDYYDVKIDAINRPDRLVVGKGVNRRHAM--VAHLLLSGLGVL-----VSGALSPLLGLVNLGSALLLWGYSVRFKRVALVGNVSIAALTAALVLLPEL--QLRVGTK--PVWLYALAAFLLTVVREILKDIEDMRGDAEHDCHTLPLVVGVPRTKWVAAF------------------------------------------------------------------------\n>UniRef90_A9ETP4/7-203 [subseq from] Prenyltransferase n=8 Tax=Sorangium cellulosum TaxID=56 RepID=A9ETP4_SORC5\n-----------------------------------------VYLRLGRVSN-LPTVWtNVLCGMALSGSAPRASEVA---LVGFAVSLMYVGG--MFLNDAFDREIDARERPERPIPSGLVSAREVFAVGYGLLGAGvLMVGGHAYVANRGMAPAVASALLAGAIVLYDawHKGNPLSPALMGV----CRVLVYVTAALAAGGQLGSAVIAGGVA-LLFYLIGLTAIAKQENLLAVRSLWALGFMAVPF-------------------------------------------------------------------------------------\n>UniRef90_A0A2E4RFX8/63-258 [subseq from] UbiA family prenyltransferase n=1 Tax=Euryarchaeota archaeon TaxID=2026739 RepID=A0A2E4RFX8_9EURY\n----------------------------------------------------------------------------------------------NALNDILDIEIDKLNQPNRPLPSGQISlnNAKKVTAFlMCFSLLCLVYAGYIsstiEDGFENWAPSILIWLMAIFLLTnYESSSnYSLRLKERGLPGNIAISLSVGMVILFGAAGVFDLTQPRVISLFFIGFSYNLAREIVKDIEDMGGDE--GRNTLAMRIGVEKTRILAWMILLFTMVViLAPFALEIFPPNHLLL------------------------------------------------\n>UniRef90_A0A497K0L0/28-259 [subseq from] UbiA family prenyltransferase n=1 Tax=Candidatus Bathyarchaeota archaeon TaxID=2026714 RepID=A0A497K0L0_9ARCH\n-------------------------------------------------YTWPAFIAYVLASSASP---PMAVLEVVRIIIAVTMVAFSVYFYndlTDIQDDIKNKEMGNPTPASRPIGNGMITEGRLK--KYIVVSGVIG---LIFAYS--LNLRVLALQSLYLFLGLLYSTEPIRLKKRFLMKQIIIAAGCI-LSILTGAMTVGVFTPPIMYMIVIHFILIMGLNPIMDVRDIRGDKIVGVKSIPVIWGPEfTVRLYFVSLFAVGAATLIGYSQLGFNTAMP-ILVLLILA-----------------------------------------\n>UniRef90_V4SBZ1/105-362 [subseq from] Homogentisate phytyltransferase (Fragment) n=6 Tax=Citrus TaxID=2706 RepID=V4SBZ1_CITCL\n---------------------------------------------LTRPYAWINIIVAVTSVSLLpiQSLSDVTPNFF-TGIIMAIVPTILMNVFLCAINQICDVEIDKINKPYLPLASGDLSMGTAIAIC----VGCTLMSLAMGVMSG--SPALLWAQILWFLTGCAYSLplPFLRWKSHTFMAPFTLVilmGLLLQIPFFIHSQTYVLGRPFImtrsfIFTTAIMSIFAFVNGLLKDLPDVEGDKAFGMQTLCVLLGKEKVLPLCVNL---MLIGYGGAIIAGSSSSSIISKLVTIIGHSILAFMVWLRS-----------------------------\n>UniRef90_A0A7C2IZZ1/26-266 [subseq from] 1,4-dihydroxy-2-naphthoate octaprenyltransferase n=1 Tax=Chloroflexi bacterium TaxID=2026724 RepID=A0A7C2IZZ1_9CHLR\n------------------------------------------------TATIVPIILGATIAWARTGTFHLG------LFLLAMLGGLLLHTGTNVANDYFDHrsGTDDLNvEFVRPFTGGSrMIQAGLLTPKEVIsgALAAFALACVVGLILAYvRGPLIIVLGLVGIFSGFFYTAPPFNLVSKG-IGEFFIGLNFGVLMTLgSFFVQTGYLAWEPVVAAIPVGLLIAGVLYINEFQDAPADGAVGKDHLVVRLGRRKAALGYLALIVATYaVIVLAVLLRITSPFTLIALATLP-------------------------------------------\n>UniRef90_A0A0E0LE85/181-240 [subseq from] Homogentisate phytyltransferase n=2 Tax=Oryza punctata TaxID=4537 RepID=A0A0E0LE85_ORYPU\n------------------------------------------------------------------------------------------------------------------------------------------------------------------------------------------------------------FTRPLIFATAFMTFFSVVIALFKDIPDIEGDRIFGIKSFSVRLGQNKVFWICVGLLEMAY------------------------------------------------------------------\n>UniRef90_UPI002107EA20/40-240 [subseq from] geranylgeranylglycerol-phosphate geranylgeranyltransferase n=3 Tax=Aestuariivivens TaxID=1820275 RepID=UPI002107EA20\n------------------------------------------------------------------------------SISLLILSTVCIAAAGNIINDMYDVETDTINKPSKVIIGKHISEKAAFNLFVALNLVGVCIGFYISHLLGKSAFF--SVFVIISALLYVYAN---YLKRLFLIGNIVISILVaLSLLIIGLFDLLPGITPEnqhiqLSVFKIIFyyAtfafIINLTREMVKDIEDIEGDSKSGMLTLPIVIGATKAKRVVFALIVITIITISYYVI----------------------------------------------------------\n>UniRef90_UPI00082A57F4/25-131 [subseq from] UbiA family prenyltransferase n=1 Tax=Nocardiopsis listeri TaxID=53440 RepID=UPI00082A57F4\n-----------------------------------------------------------LTGAAAAGRLR-EPR-----TWALPLSSVCLYWAGMALNDYADRELDAVERPERPLPSGSVAPGEALAVASGLTVAGVGVAALA---GGRRTA-LVASALATTVWTYDLVLKPTRLS----------------------------------------------------------------------------------------------------------------------------------------------------------\n>UniRef90_V4TSL6/142-321 [subseq from] Homogentisate phytyltransferase 1, chloroplastic n=5 Tax=Citrus TaxID=2706 RepID=V4TSL6_CITCL\n-----------------------------------------------------------------------------------LVPSVLMNIYVVGLNQLYDVEIDKVNKPDLPLASGDFSMETGATIVSISLLMSMTM-GI-----RFKSPPLFLALFISFLLGSVYSieLPFFRWKRHAFLAAsciLTVRAVVVQLAFFIHIQKYVLGRPLVITRSLMFATAFMcffsaVIAVFKDIPDVDGDRHFGIQSFSVSQGQERVFWLCVYM-----------------------------------------------------------------------\n>UniRef90_A0A804IV19/151-234 [subseq from] Homogentisate phytyltransferase 2, chloroplastic n=1 Tax=Musa acuminata subsp. malaccensis TaxID=214687 RepID=A0A804IV19_MUSAM\n----------------------------------------------------------------------------------------CGNGYIVGINQIYDIGIDKVNKPYLPIAAGDLS----VQSAWILVLL-FAAAGLLIV-AWNFGPFITSLYCLGLFLGTIYSVPPFRLKRF--------------------------------------------------------------------------------------------------------------------------------------------------------\n>UniRef90_A0A822XD32/52-224 [subseq from] UbiA family prenyltransferase n=3 Tax=Archaea TaxID=2157 RepID=A0A822XD32_9ARCH\n---------------------------------------------------------------------------------------MCFMFGWNAYNDITDIEIDRANRPRRPLPSGRLTLKEatnamrtsLVLSVSFLIIGAMNLSDSITDGEVIVSATIWITAV-FLLISYEGIRGSKGLKHRGLAGNVVIA-SAIGMDvLFGASSVSGTTDPKVISLAVMAILFSLARELIKDIEDMEGD--IDRNTLPRRVGVDNARSI---------------------------------------------------------------------------\n>UniRef90_A0A7J3B7L4/54-242 [subseq from] Digeranylgeranylglyceryl phosphate synthase n=1 Tax=Euryarchaeota archaeon TaxID=2026739 RepID=A0A7J3B7L4_9EURY\n----------------------------------------------------------------------------------------------NVLNDYFDADVDRINHPKRPIPSGQISRASA--RVLAIVL--FATAVVVSVFTFNLIQVIIAIIAILLLITYEW-----KAKALGLTGNIIIS-LLVGLIFVYGS-LSIRLSYLVLILSVMAFLANLAREIVKDVEDVRGDV--NRVTLPKKIGKGLSLVAsAVFIVIAVSLSPIPYLFFGWKIFYVFVVAIsdiLFIASVF--------------------------------------\n>UniRef90_A0A7K0BU13/65-245 [subseq from] Protoheme IX farnesyltransferase n=1 Tax=Actinomadura macrotermitis TaxID=2585200 RepID=A0A7K0BU13_9ACTN\n-----------------------------------------------------------------------------------------------YLGDYLDRDLDAIGKPQRPIPSGQLR-PSTALACGVILAAGACAVALIVNWR---TLLILAGGIGGAV---AYNG---FFKARGLWGNLVRGALTGGALLF--GAMMATSAPPIGLLpfVLVFSAHDAASNLVGTLRDVAGDREGGYATFAVRHGVRAGAWAAVALYGVAvAAAVAGLLVVPGGRWTSLAVTL---------------------------------------------\n>UniRef90_UPI001B8803CD/68-215 [subseq from] UbiA prenyltransferase family n=1 Tax=Suillus paluster TaxID=48578 RepID=UPI001B8803CD\n-------------------------------------------------------------------------------------------------NQSYSALEDAVNKPWRPMPSGRISVEDSRTLLYGLLVFCFGLSSIFGLNVL-ITSVVFSVMMV--------AHDDFNLSHHPTFKNLCNMGFYVTLGLGSSLVMSGKSSPDGTTIQALYCCAIVIVLTIhaQDFADIEGDRKSGRRTLPIVAP-EGSR-----------------------------------------------------------------------------\n>UniRef90_A0A7V0S690/49-241 [subseq from] Geranylgeranylglycerol-phosphate geranylgeranyltransferase n=1 Tax=Candidatus Marinimicrobia bacterium TaxID=2026760 RepID=A0A7V0S690_9BACT\n-----------------------------------------------------------------------------------------YTGAGNALNDYCDAEIDRVNRPGRPIPKGIISRQSALVTAIVLF--GAGTLISIPVLTWELV-GIMGVALF-ILIS-----YSLYFKVRLFWGNLFVS-LILGMAFLFAASAFGDIRKGVPPFFLAFGF-NLIREIVKDIQDMKGDRLVKARTIPLICGVFRTRLLITAITVLLMLgALLPFLLNIYGNYYLLVLIFSVeIPLG---------------------------------------\n>UniRef90_A0A8T5TG68/54-215 [subseq from] Geranylgeranylglycerol-phosphate geranylgeranyltransferase n=1 Tax=Candidatus Lokiarchaeota archaeon TaxID=2053489 RepID=A0A8T5TG68_9ARCH\n-------------------------------------------------------------------------------------------SSGMIINDIFDLEIDRINRPTRPIPRGDITLKEAkILFISTFAL-GIIIAIINSIMLNLGFLNI-IIAIFFGFIGWLYAAWG---KKSGFLGNIIVSISF-SIGLIYGAVLNGSSIPIYIYYFFLTSFfLLLAREIVKGCEDIEGDKKEGVRTLAILLNIRKALYISI-------------------------------------------------------------------------\n>UniRef90_K7LHV9/113-289 [subseq from] Glycinol 4-dimethylallyltransferase n=3 Tax=Glycine subgen. Soja TaxID=1462606 RepID=K7LHV9_SOYBN\n----------------------------------------------------------------------------------------FLDVYINGVNQLSDLEIDKINKPHLPLASGQLSFTTGFIIAALSLILSFWLSWIIGSW-----PLIWSIVSCFTLwTAYSINVPFLRWKRHPLLAAMCIFLSFtiISpVTFFLHMQTFVFKRPVVfprslVFLIVFMSFYSVGIALFKDIPDIEGDKKFGIHSFSARFGQKQVFWICVWGFE---------------------------------------------------------------------\n>UniRef90_A0A2U8VIU4/13-231 [subseq from] Ubiquinone biosynthesis protein UbiA n=2 Tax=Streptomyces sp. NEAU-S7GS2 TaxID=2202000 RepID=A0A2U8VIU4_9ACTN\n-----------------------------------------------------GIV-G-LAGAAAGGGPATNAGLIAAAVAAPMAS--WIGGH--YLGDYYDRDLDAISKAQRPIPSGRLSPRSARACGIVAVLAAGGITL-VANWP----VVVAVLVAGIGIVAY--S---RLLKRHGIWGNAVRGL-LTALAVLYGAAVVAPLgePPSwrIVPLAMVALLHDTATNLVGTLRDIDGDRAGGYRTLPVQHGPRyTTRTATVLYI-AALLLAAGAATVATRPEASLFLLL---------------------------------------------\n>UniRef90_A0A2E7STQ0/146-375 [subseq from] 1,4-dihydroxy-2-naphthoate octaprenyltransferase n=2 Tax=Bacteria TaxID=2 RepID=A0A2E7STQ0_9BACT\n------------------------------------------------------------LGAAVASSSGFT---VSWGWLGLTILGGCLLHiGTNTANDYFDHTsgTDEANYNYMvPFSGGSRSiQMGLISAKGMLivsLLSFLSsaLVGIpLIIRAGN---MILWLGIIGAVSGFFYTAPPFRFASRRGLGEFLIGMNFGPLMV-VGSTLvqTGQILPEVLLAGIPIGFLVAAIVYVNEFPDHDGDKATGKNTLIVVFGPEKARLGYVLLVGCAFISIIA-MVASGI-FPLLSLIAM--------------------------------------------\n>UniRef90_A0A7L4PP93/35-249 [subseq from] Digeranylgeranylglyceryl phosphate synthase n=1 Tax=Candidatus Methanofastidiosa archaeon TaxID=2099674 RepID=A0A7L4PP93_9EURY\n--------------------------------------------------------------------------DLFKIILVFLVAIFACAG-GNAINDYFDYEIDKINTPKRVLPRGAMSLKT----AYSFSIFSFIVACILAFM---VNLLAFAICVSACILMYLYA---MTLKKKPFSGNLLV-SFLTSITFIYGGTAIGSY-QGVLILALVSFFAMISREVVKDIEDLEGDVKKGAKTLPALIGESKSFNLAFVFLLIAVFLLYAPFISNLYGYIYLVIVTPVVIYVLYILHGILKNK----------------------------\n>UniRef90_A0A3N5R6R5/170-395 [subseq from] 1,4-dihydroxy-2-naphthoate octaprenyltransferase n=1 Tax=Chloroflexi bacterium TaxID=2026724 RepID=A0A3N5R6R5_9CHLR\n------------------------------------------------------------------------------------LGGIAIHISANTFNDYFDwkSGTDPANnDYFmpysggsRSIELGLITEKKLLRVGWAALLVAF-LAGL-PIFL-ITGPGLLLFGLAGAFSAYYYTAPPLRLASRKGLGELVVGMNFGPLMT-AGtvYALTGQVSWDAFFIGLPVGLLTTAILWINQFPDMEADQRTGKHNLVVTLGKERACWGYVLLLAATFGFILLGVAADIMPLtalLALAGLPLAITAVRVLFKHYG-------------------------------\n>UniRef90_A0A1Y2IA30/75-260 [subseq from] UbiA prenyltransferase family-domain-containing protein n=1 Tax=Trametes coccinea BRFM310 TaxID=1353009 RepID=A0A1Y2IA30_PYCCO\n-------------------------------------------------------------------------------------------------NQTLDPDEDAMNKRDRPLPAKRISLERAILLRWLLVP----TCWFLSVL---YSPQTLYASIALVALTIIYDELGA-HRQHWLIRNLVNALGFASF--EVGATLVAGVDPRrLDSIALLSVIASTGIFAttihTQDFKDTEGDRAIGRQTIPIVFGK-FAKYTVIVPMTLWSIGLSHMWRLDVLPALAFLLLGLFVG-----------------------------------------\n>UniRef90_A0A6I4MPB9/25-100 [subseq from] Prenyltransferase n=2 Tax=Streptomyces sp. BA2 TaxID=436595 RepID=A0A6I4MPB9_9ACTN\n------------------------------------------------------------AGAAASGLRP-----GARTALAAG-ASLCLYEAGMALNDWADREEDAAERPHRPLPSGRIAPAQALTAAAALTTAGLGLAFA--------------------------------------------------------------------------------------------------------------------------------------------------------------------------------------------\n>UniRef90_A0A7Y7TZE6/56-230 [subseq from] Geranylgeranylglycerol-phosphate geranylgeranyltransferase n=1 Tax=Bacteroidetes bacterium TaxID=1898104 RepID=A0A7Y7TZE6_9BACT\n---------------------------------------------------------------------------------------IAVSGYV--SNDYFDREIDLINKPGRPSVSGKIKDGSLLASASMVSIFCLAGMIYLSIRLNSVIPS---IVLGFALFTTWWYS--LVLKRSFVWGNLAVSfmtSCTLGMAWFfewlllkeSKPGLYETATITAIAIGICFFafLLSMMRELVKDLEDIDGDKAFGCRSIPIVMGISRSKMLI--------------------------------------------------------------------------\n>UniRef90_UPI0014150504/56-133 [subseq from] UbiA family prenyltransferase n=1 Tax=Streptomyces sp. GC420 TaxID=2697568 RepID=UPI0014150504\n----------------------------------------------------------ALAGAAAAGRA---P---GRRTLLAAGASVCLYEAGMALNDWADRDIDAIERPGRPLPSGRIAPRAALAAAAGLTVAGLALAGR--------------------------------------------------------------------------------------------------------------------------------------------------------------------------------------------\n>UniRef90_A0A662T6Z7/50-248 [subseq from] 4-hydroxybenzoate polyprenyltransferase n=1 Tax=Candidatus Geothermarchaeota archaeon TaxID=2250273 RepID=A0A662T6Z7_9ARCH\n------------------------------------------------------------------------------------LSFSTAQAFGQVVNQIVDVELDKIVKPDRPLPSGKITTEQAISVATALLMSSLLLSMLVSqMFVICITMLLFF--------AAWYSLPPLSPrKVNPILNNLWVSISRGLIPILAVQVAAGS--PIDVTMSIGVFLWVMALQPTKDVTDVEGDRMMGIKTVLTELGVDGFRTIAVPTVVVSS------ILMYERPYLLFVLPIGIAAAITCKRKF---------------------------------\n>UniRef90_O29843/31-216 [subseq from] Digeranylgeranylglyceryl phosphate synthase n=3 Tax=Archaeoglobus fulgidus TaxID=2234 RepID=DGGGP_ARCFU\n---------------------------------------------------------GVVIGIYVSDPFF---SDLWKLLL-GYLTAVFLQASTFALNDYFDYEVDLVNNrTDRPLVRGDLSRRIALALAIALMPPGFVA-------AYLISPLAFIFAFAVSVLACLYD---YKLKELGFAGNVYIAF-TMAAPFLFGSIIsSGWITEKTALLASMAFLTGVGREIMKGIEDVEGDALRDVRSLARTMGERKAASIA--------------------------------------------------------------------------\n>UniRef90_A0A151EMX6/48-238 [subseq from] UbiA family prenyltransferase n=1 Tax=Thermoplasmatales archaeon SG8-52-1 TaxID=1803816 RepID=A0A151EMX6_9ARCH\n-------------------------------------------------------------------------------------TALFLEASTFALNDYYDLDIDKKNKrTDRPLVRGDITPKTALYSFFILF--PLGI---ICSY--FVNTACFIIALITALLAILYDAKMKKI---KLVGNFYI-AYVMAIPFIFGGAavlennlLIFEIDPATYIIALIAFFAGSGREIMKDVMDFQGDVKKGVKSFPKYIGERKSN-ILAGFFFLIAiiLSFLPFTIKQYQIY----------------------------------------------------\n>UniRef90_I1GVQ7/160-342 [subseq from] Homogentisate phytyltransferase 1, chloroplastic n=2 Tax=Brachypodium distachyon TaxID=15368 RepID=I1GVQ7_BRADI\n------------------------------------------------------------------------------------------NIYIVGLNQLFDIEIDKINKPTLPLASGEYSPAVGVAIVSVFAAMSFGL-----GWAVGSPPL-FWALFISFVLgtAYSINLPYFRWKRFAVVAALcilAVRAVIVQLAFFLHIQTFVFRRPAVFSRPLIFATAfmtffSVVIALFKDIPDIEGDRIFGIQSFSVRLGQNKVFWTCVGLLEMAY-AVAVL------------------------------------------------------------\n>UniRef90_A0A2P8E874/54-273 [subseq from] 4-hydroxybenzoate polyprenyltransferase n=1 Tax=Cecembia rubra TaxID=1485585 RepID=A0A2P8E874_9BACT\n-------------------------------------------------------------------------------LYLLILSTVMVAAAGYMINDYYDVKIDFVNKPKEVIIGRSMKRRVA-----LLYHSFLNFTAIGLGWL--ISPRIALVIFSAAFLLWLYSN---LLKRLPFIGNFTVALLTGSSIWLVS---FYYQKSELLVLTYaIFaFFINLIREIIKDIEDRDGDRRHGCKTLPIVLGFRNTKKVifAIALIFVCSILLVTFKINNPKLYYYFGILSILF--MIFLYRIYTADRKKHFTQLS--------------------\n>UniRef90_A0A0X3S576/32-90 [subseq from] Prenyltransferase n=3 Tax=unclassified Streptomyces TaxID=2593676 RepID=A0A0X3S576_9ACTN\n----------------------------------------------------------------------------------AIGSSLCLYEAGMALNDWADRDEDALERPHRPLPSGRIAPAAALTAACALTVAGLALAR---------------------------------------------------------------------------------------------------------------------------------------------------------------------------------------------\n>UniRef90_A0A6G4WWM4/45-120 [subseq from] UbiA family prenyltransferase (Fragment) n=2 Tax=Streptomyces boncukensis TaxID=2711219 RepID=A0A6G4WWM4_9ACTN\n-----------------------------------------------------------LAGAAAAGRApHRGTVL-------AAASSLCLYEAGMALNDWADRDTDAVERPERPLPSGRIAPPAALAAATGLTAAGLALAA---------------------------------------------------------------------------------------------------------------------------------------------------------------------------------------------\n>UniRef90_A0A848IZ16/39-279 [subseq from] UbiA family prenyltransferase n=1 Tax=Flammeovirgaceae bacterium KN852 TaxID=2729599 RepID=A0A848IZ16_9BACT\n----------------------------------------------------------------------WNDVLLSLRMAVLSLSTVILAASGYLINDYYDIKIDYVNKPQKVVIGKYIRRRHAMLAHTTLNFIGITMGLLLNYKVGLVN--VF-----AAYLLWLYSN---KLKRLPFWGNFSVAV-LTALSIFSVYLI----FPDNFQKVLLYSYFGFTLTfireVIKDMEDIKGDEEFGCRTIPIILGIRATKRVLYVLIIV--FTTSCILVCTIYNLYSLGIffTALSIPWIIFIYQIYRADTQKSYRKLSTTAKLIMLLGLV--------\n>UniRef90_UPI000B03DA96/22-100 [subseq from] UbiA family prenyltransferase n=1 Tax=Pseudonocardia sp. HH130629-09 TaxID=1641402 RepID=UPI000B03DA96\n--------------------------------------TWQAHWETWRPyTTWHPALLGLA-GALVAGGS--SPGPLAVAVLAPVLG--WLAGH--YLGDYFDRDLDAIAKPHRPIPSGRLTPP---------------------------------------------------------------------------------------------------------------------------------------------------------------------------------------------------------------\n>UniRef90_UPI001FE4B16D/52-261 [subseq from] UbiA family prenyltransferase n=1 Tax=Reichenbachiella versicolor TaxID=1821036 RepID=UPI001FE4B16D\n-------------------------------------------------------------------------------FLIMVTSTTIIAASGYFINDYYDIKIDLINKPSKVIVGKDFKRRPVMFAHAILNTIGILMGLYVSIWIGLINSFAV-------FLLWLYSN---QLKRMPFIGNFIVAVLTAA-TLM-TLSIY---FRDKSLILTTYAVFAFGInlirEIIKDIEDVQGDASFGSKSLPIILGVRTTKQIVMVFTILFICSLVLFLIEIQNTLLTTYFIVLFIPFSHFTFLLAKA------------------------------\n>UniRef90_A0A2E9M3A3/59-268 [subseq from] UbiA family prenyltransferase n=1 Tax=Euryarchaeota archaeon TaxID=2026739 RepID=A0A2E9M3A3_9EURY\n----------------------------------------------------------------------------------------------NALNDYLDFEIDKIGKPNRPLPSGKISIKEAKLAIYFLMFiSLFSIAGAAffaynsDQGFKSWIPSIliWFTAL-FLLINYESeSKYSFNLKSRGLPGNIAISASVAMVVLFGSAGVYQLSNLRVVSVAIIGFLYNLAREIIKDVEDIQADE--GRNTLAMKIGPEKTRIMA-YLISLsTLISILmTFAFDLFKPQHLILVLPSILVLLMVKSK----------------------------------\n>UniRef90_A0A7C5PSX8/6-206 [subseq from] 4-hydroxybenzoate octaprenyltransferase n=1 Tax=Hyphomicrobiales bacterium TaxID=1909294 RepID=A0A7C5PSX8_9HYPH\n-------------------------------------------------------------------------------ILTLLLIGAiVMRGAGCTFNDIVDRDFDGKVERtrSRPIPSGQVSLFQAV--IWLVILSLTGLAVLLQF-------NSFAIVLGMASLVTVIIYPFMK-RFTYWPQVFlGLAFNWGAMLGWA--AVNGKLAPAAFVLYGGGILWTLGYDTIYAHQDKEDDVLIGVKSTALRFGVNTPKWLAgfyTGA--LVLIGLAGWLAGAGIVFYTaIAAAAL--------------------------------------------\n>UniRef90_A0A842MZ79/29-240 [subseq from] UbiA family prenyltransferase n=1 Tax=Hadesarchaea archaeon TaxID=2250276 RepID=A0A842MZ79_9EURY\n------------------------------------------------------------------ANSGSTPD-LIKLA-FSFLTALLLEASTFALNDYLDLEIDRKNRRFdRPLVRGDL-EPQAALAAFYLLF-PLGI---LFSF--LVNLQCFAIATVTGIFAILYD---LRLKKTKVIGNLYI-AYIMAVPFLFGASVVSPAIPAAVwILALIAFLAGEGREIMKDTMDVAGDLSQGVKSLPHYIGGRNACRVaAVFYLIAVALSFVPFTLQSTSYYGNFFYLSLVC------------------------------------------\n>UniRef90_A0A6G8CE64/58-233 [subseq from] UbiA family prenyltransferase n=2 Tax=Hymenobacter TaxID=89966 RepID=A0A6G8CE64_9BACT\n-----------------------------------------------------------------------------ASFGLLILASLCVAAAGYIINDYYDVKIDSINRPTRLVVGRVINRRHAMM--AHLILTGMGVL-----VAGVLSPLLGLVHVGAALLLWGYSARFKRLPLVGNVSIATLTGALVLLPEL--QLRTG--QSAVWVYALAAFLLTVVREVIKDVEDMRGDAAHKCLTLPIVWGVARTKWVA-GFFLLNLL-----------------------------------------------------------------\n>UniRef90_A0A1F8WZE3/11-265 [subseq from] 1,4-dihydroxy-2-naphthoate polyprenyltransferase n=1 Tax=Deltaproteobacteria bacterium GWA2_54_12 TaxID=1797808 RepID=A0A1F8WZE3_9DELT\n----------------------------------------------TRPQFLPAIAVPVGLGAAI----AWRTSGVFSLIFfaVSLFAALCYHAGMNVLNDYYDfkNGADALNKaPLTPFAGGSrFIQNGLLTPKETLFLGAgCvaaGtFAGLYLAWA--ATPLILVIGFLGFLSGYFYSAPPLFLAGRG-LGEATVAVNF-GLLTVVGSCVVQTKefSIEAAFASLPLSFLIAALLMVNEFPDFESDRLAGKRNLIVRLGKAKGAYALLAVVFFAFASVIVTTLTGFMPTLSLIALLAAIPAFYCAFS----------------------------------\n>UniRef90_A0A2D9HK12/2-218 [subseq from] UbiA family prenyltransferase (Fragment) n=1 Tax=Candidatus Marinimicrobia bacterium TaxID=2026760 RepID=A0A2D9HK12_9BACT\n------------------------------------------------------------------------------------------------------YKVDKLNRPDRPIPSGKINQKSAIILCMLLLV--ISICTIFFYDFNFNT-KVSIICINIPLLiLYTPFFKKVPLLGN-IIVSFILGMVFIVTAFYLEGDL-KLIIPPVILAFILMLI----REIVKDIADIEGDSLMNVMTFPVLYGINKSIHIILGLVFLLILATFYFISLYNITYLISVILFVDIPLVYFTVKLFKNRSASYCKYLEKVLKLITIFGVIVIYLA---\n>UniRef90_A0A1A9DG20/144-199 [subseq from] 4-hydroxybenzoate polyprenyltransferase n=8 Tax=Streptomyces TaxID=1883 RepID=A0A1A9DG20_9ACTN\n-------------------------------------------------------------------------------------ASLCLYEAGMALNDWADRDEDAIDRPHRPIPSGRISPAAALGAAGVLTAAGLALAA---------------------------------------------------------------------------------------------------------------------------------------------------------------------------------------------\n>UniRef90_A0A8F5R511/149-330 [subseq from] Flavonoid prenyltransferase n=1 Tax=Epimedium koreanum TaxID=63351 RepID=A0A8F5R511_9MAGN\n------------------------------------------------------------------------------------------NLFNVAVNQVYDVELDKVNKPYLPLASGGVSMTSA--TLFTILTAALSIA--LG---YFSSPALFYGSIAFFLSAsaYSVNFPLLRWKHNALGAIISLMLWGISLQtgvfFHIQQYVLGkpmVLTKSFIYAIIFQSLFSIVAATLKDLPDVEGDKANGSTNLTILIGKEKVFWGSTSLMLATYIGTAAF------------------------------------------------------------\n>UniRef90_UPI000A6AA5FC/60-236 [subseq from] UbiA family prenyltransferase n=1 Tax=Streptomyces sp. NBRC 110028 TaxID=1621260 RepID=UPI000A6AA5FC\n----------------------------------------------------------------------------------------------HYLGDYFDRDLDAIGKPQRPIPSGRLSPRAAVAS-GILCALAAAVVTALTAWT------ALLLVAAGMAGIVAYSK---VFKGRGLSGNAVRGAL-TALTVVFGALTAGTqpRWPAVLLAALAFCAHDTASNLVGTLRDIEGDRSGGYHTLPVLRGVRYAArtaaLLY-AAALVTATACVPLAAPGGRA-----------------------------------------------------\n>UniRef90_A0A1C5CIV2/42-98 [subseq from] 4-hydroxybenzoate polyprenyltransferase n=3 Tax=Streptomyces TaxID=1883 RepID=A0A1C5CIV2_9ACTN\n------------------------------------------------------------------------------------GASLCLYEAGMALNDWADRDEDAVDRPHRPIPSGRIAPGAALAAAGALTAAGLGLAA---------------------------------------------------------------------------------------------------------------------------------------------------------------------------------------------\n>UniRef90_A0A3D9H030/61-274 [subseq from] 4-hydroxybenzoate polyprenyltransferase n=1 Tax=Winogradskyella eximia TaxID=262006 RepID=A0A3D9H030_9FLAO\n----------------------------------------------------------------------------------------------YIINDIYDVETDKINKPNKLIINKHITENNATALFMVFNIIGVGIGFYLANGIGKAGfFSIFFI---ASALLYVYST---SLKQIAVVGNVVVSIVVaLSILLVGIFELVPAINAnnKAVQMTFIniirdYAIFafliNLVREMVKDLEDIEGDQKAGIQTLPVLLGRERATKIAFIVSLVPILSITYYVITYlfkQQIVVGYFLILVVAPLIYISLKLF--------------------------------\n>UniRef90_A0A3M2IN60/36-95 [subseq from] 4-hydroxybenzoate polyprenyltransferase (Fragment) n=2 Tax=Cellulomonas sp. NEAU-YY56 TaxID=2483352 RepID=A0A3M2IN60_9CELL\n-------------------------------------------------------------------------------VL-LPVASACLYAGGMALNDWADRDLDAVERPERPIPSGRMSPRRALG-----VAAGLGAAGVLLA-----------------------------------------------------------------------------------------------------------------------------------------------------------------------------------------\n>UniRef90_UPI001F3B6A94/22-191 [subseq from] UbiA family prenyltransferase n=1 Tax=Actinotalea solisilvae TaxID=2072922 RepID=UPI001F3B6A94\n------------------------------------------------------------------------------------------VAFAQVVNDLADVEVDRLGKPHRPLPAGTVGVPAARAVALVAAATSLGA--------GAALGAAF-LAGAAALvgLSWAYS---RWLKGTVGLGNVVV-ALLTSTPLLVGAAAGGAVGPRALTAQLLVAVFMAGFEVVKTGLDRDGDRAAGLRTLATTVGLRPAARV--GAACGV-AFVAAALLAS--------------------------------------------------------\n>UniRef90_A0A7X6KXI2/18-95 [subseq from] UbiA family prenyltransferase n=3 Tax=Cellulomonas denverensis TaxID=264297 RepID=A0A7X6KXI2_9CELL\n--------------------------------------------------------GDTLAGSAAAGH-PWTVRR---AA--LPLASACLYSGGMALNDWADRELDATERPERPIPSGRVTPRRALTVATGLGAAGIALA----------------------------------------------------------------------------------------------------------------------------------------------------------------------------------------------\n>UniRef90_A0A4S4AZ84/76-241 [subseq from] Prenyltransferase n=1 Tax=Azoarcus rhizosphaerae TaxID=2565932 RepID=A0A4S4AZ84_9RHOO\n----------------------------------------------------------------------------------------------NVINDYHDRRADALNDgrlfPYtggsRFIQNGVLSARQT-AQLGYGLLAAAALGGLWLAWV--SGPGLLAIGAAGLLVAWAYSAPPLHLVGRG-LGEPCIVAAWLLVVAGSDYVQRGAFSVLPFVAGLSYALLVANLLYINQFPDHAGDAAAGKRTLVVRLGPQAAKWGY--------------------------------------------------------------------------\n>UniRef90_A0A428KLP5/69-289 [subseq from] Prenyltransferase n=1 Tax=Hymenobacter rigui TaxID=334424 RepID=A0A428KLP5_9BACT\n--------------------------------------------------------------------------------GAMVLAALCIGAAGYVINDYYDVKIDAINRPGKLVVGRVVNRRHAMLAHLVLSGVGVGVSGM-------LSPLLGLVNLGSAVLLWGYSV---RFKRVALVGNLSIAtltAALVLLPELQMR----TGHQAVWGYALAAFLLTVVREIVKDVEDMRGDAQHDCRTLPIVWGVPRTKWVAGFFLACLLLLVAGavYRLVLEHRWLpaSWLLVAVLGPLVVLGHRLRRADRRKHFAR----------------------\n>UniRef90_A0A238VSR9/63-258 [subseq from] 4-hydroxybenzoate polyprenyltransferase n=1 Tax=Dokdonia pacifica TaxID=1627892 RepID=A0A238VSR9_9FLAO\n--------------------------------------------------------------------------------------AATIAG-GYIINNFYDSEKDLINRPRKTMLDRLVSQNTKLSFYFVLNF--LAV--IAASYVSFRAVVFFAIYIFG---IWLYSH---KLKKISFIGNLTAAI-LAITPFFAVFVYYKNLDTVIFIhASFLFLIIV-MRELVKDLENIKGDLAQNYKTIPIVYGTKTSKWLLTALAGLTIIPT--YFLVNdfAMGYMHFYFYASVILLLLFL------------------------------------\n>UniRef90_UPI000A43E01D/27-88 [subseq from] UbiA family prenyltransferase n=1 Tax=Streptomyces rimosus TaxID=1927 RepID=UPI000A43E01D\n--------------------------------------------------------------------------------LLAAGSSLCLYEAGMALNDWADRDIDAVERPGRPIPSGRITPAAALGTAVGLTAAGLALAGT--------------------------------------------------------------------------------------------------------------------------------------------------------------------------------------------\n>UniRef90_A0A3N0DG45/85-148 [subseq from] Prenyltransferase n=1 Tax=Streptomyces sp. I6 TaxID=2483113 RepID=A0A3N0DG45_9ACTN\n-----------------------------------------------------------------------------RRILLAIGTSLCLYEAGMALNDWSDRDEDAAERPHRPVPSGRISPAAALTAASALTAAGLALAA---------------------------------------------------------------------------------------------------------------------------------------------------------------------------------------------\n>UniRef90_UPI001C066007/49-275 [subseq from] geranylgeranylglycerol-phosphate geranylgeranyltransferase n=1 Tax=Winogradskyella psychrotolerans TaxID=1344585 RepID=UPI001C066007\n----------------------------------------------------------------------------------LVLATLCIAAGGYVINDIYDVETDKINKPNQVIIHKHISEKNAYTLFIILNILGVGLGFYITNEINKS--GFFAIFFIASALLYIYST---SLKQIALVGNIVVSIVVaLSILLVGIIELIPAinINNKAVQLTFIniirdYAIFAFMInlirELVKDIEDIDGDYKAGIQTLPIILGRERANKIAFFLSLIPICAITYYVITylfKQQLVVGYFLILVIAPLIYVSIKLFS-------------------------------\n>UniRef90_A0A7Y5E1L2/42-240 [subseq from] UbiA family prenyltransferase n=1 Tax=Polyangiaceae bacterium TaxID=2268199 RepID=A0A7Y5E1L2_9DELT\n-----------------------------------------------------------------------TARRIAAMLVCMVSA----RSAAMAFNRYADRDVDAKNPrtKGREIPAGKVSPREGLSLVVVASLIFLGAAATLGFWPAVLAPLVLAMLLGYSLA-----------KRFTWAAHLWLGVALALAPGGA---WIGmGVAPNAGILLLMGGVVTwlFGFDILYSLQDEHFDREQGLHSVPARFGLGRSLVLSAVAhvVTVACFAAAGIALGVHLPYFLG-------------------------------------------------\n>UniRef90_UPI00211D6B4C/43-154 [subseq from] UbiA family prenyltransferase n=1 Tax=Streptomyces sp. st170 TaxID=1828058 RepID=UPI00211D6B4C\n--------------------GSVAGAGTGPGGPRQRLRAWAELLRVSALFSVP---GDALAGAAAVGRRPGR------GTALAIGASLCLYEAGMALNDWADRDEDAVDRPHRPIPSGRISPAAALGAAGALTATGLALAA---------------------------------------------------------------------------------------------------------------------------------------------------------------------------------------------\n>UniRef90_A0A2E0PSB3/15-243 [subseq from] UbiA family prenyltransferase n=1 Tax=Euryarchaeota archaeon TaxID=2026739 RepID=A0A2E0PSB3_9EURY\n----------------------------GVKGLGG-NGQWVILFRMGNSVTG---IFGVILGATLASRG-FPQGEVAVITFLHAFSVMTFMFSWNALNDLLDVEIDRINRPERPLPSGNIAIKSAKTGVAITGLSSilsLTAAGYV-AWSGETGLSNWVPALGiwGlaLLLLFNYeSASklSLRMKEKGLPGNIAISLSVglVIIFGAAGASkPFDHAAWSAFLVGFLYN---LSREIVKDIEDVHGDKG--RTTFAMRAGLERSRFV---------------------------------------------------------------------------\n>UniRef90_B6CPP6/158-336 [subseq from] Homogentisic acid phytyltransferase n=2 Tax=Sesamum indicum TaxID=4182 RepID=B6CPP6_SESIN\n----------------------------------------------------------------------------------------LMNIYIVGLNQLSDIEIDKVNKPYLPLASGEYS---VTTGVA--IVSS---FAILSFWLGYVVGSwPLFWALSVSfLLgtAYSVNLPLLRWKRFAVIAAMcilSVRAVIVQIAFYLHIQTYvfrrpAVFTKPVIFATAFMSFFSVVIALFKDIPDIAGDKIYGIQSFSVRLGQERVFWICISLLEMA-------------------------------------------------------------------\n>UniRef90_A0A4Z0QAE3/69-239 [subseq from] Prenyltransferase n=1 Tax=Hymenobacter aquaticus TaxID=1867101 RepID=A0A4Z0QAE3_9BACT\n----------------------------------------------------------------------------------------SIAAAGYIINDYYDVKIDVINRPDRLVVGRVINRRHAMLAHLVLSGVGVGLAGVL-------SPVLGAVNLGSALLLWGYSARFKRLPLVGNLSIALLTAALVLLPEL--QLRTGT-T-PVWVYALAAFLLTVVREIVKDVEDMRGDAEHDCHTLPIVWGVARTKWAIGFFLLCLVLLVAGG------------------------------------------------------------\n>UniRef90_L0FWQ4/59-264 [subseq from] 4-hydroxybenzoate polyprenyltransferase-like prenyltransferase n=1 Tax=Echinicola vietnamensis (strain DSM 17526 / LMG 23754 / KMM 6221) TaxID=926556 RepID=L0FWQ4_ECHVK\n-----------------------------------------------------------------------------------ITSTILIAASGYLINDYYDVKIDYINKPDEVVIGKGMRRRVVMFLHTFFNLVGIGLACLVSLKVG----AIHFIA---AILLWMYSN---SLKRLPFVGNLAVALL-TALAIWIVGFYYQQSALVVLAYAIFAFFINLIREIIKDIEDREGDRKHGCKTLPVVLGFRATKNIifIIATVFVTSIIVVAYKIDQPLLYLYFGLIGLLFL--YFMYLIYQA------------------------------\n>UniRef90_A0A6C0K0X5/111-275 [subseq from] UbiA-domain-containing protein n=1 Tax=viral metagenome TaxID=1070528 RepID=A0A6C0K0X5_9ZZZZ\n-----------------------------------------------------------------------------------------------IINDIYDYQIDKVNNPSRPIASGQIKIYEAAAM-SAFLIGSAEYINLH--FLPENLQIIVHLAVIDIIIyTpILKRIPAIKNISCAAIIAFAIFFSGIASNDNSGLIIEN-KNFDLlaIVLNMIF-YGSLSNEILHDIRDFEGDKIHNIYTLPVLFGKDVA-WICAKVIA--N------------------------------------------------------------------\n>UniRef90_A0A3A5VJU0/59-247 [subseq from] UbiA family prenyltransferase n=4 Tax=Archaea TaxID=2157 RepID=A0A3A5VJU0_9ARCH\n--------------------------------------------------------------------------------------------SWNALNDYVDIEIDRTNRPDRPLPSGAITLESAMRGIQIFglfSVISLSLAGYIassrNSGLSDWTPSLAIWMIALILLfNYESnSRFSYKMKDKGLPGNIAISLSVGLVIIFGAASVSKPLDARAWSVFLMGFLYNFSREIVKDIEDIEGDK--GRNTFAMSSGVDRARLLAAGLLVLTLVTILAPFLPF--------------------------------------------------------\n>UniRef90_A0A561V5N0/40-96 [subseq from] 4-hydroxybenzoate polyprenyltransferase n=1 Tax=Streptomyces brevispora TaxID=887462 RepID=A0A561V5N0_9ACTN\n------------------------------------------------------------------------------------GASLCLYEAGMALNDWADRDEDAVDRPHRPIPSGRITPRAALTAAGALTAAGLALAA---------------------------------------------------------------------------------------------------------------------------------------------------------------------------------------------\n>UniRef90_UPI000B59DFE2/69-255 [subseq from] homogentisate phytyltransferase n=1 Tax=Leptolyngbya ohadii TaxID=1962290 RepID=UPI000B59DFE2\n-----------------------------------------------------------------------------------LFTCLCGNVYIVGLNQLEDVAIDKINKPHLPLASGEFSRREG--QAIVLITGLL--ALILSAVQGVFLMAMVWLSLA---IGTAYSLPPIRLKRFPfWasVCIFTVRGAIVNLGLFlhMNQKLGGSFgiPAPVWVLTLFVLVFTFAIAIFKDIPDLEGDRLYHITTFTMRLGQKAvfnlARWvitICYGGMIVA-------------------------------------------------------------------\n>UniRef90_A4YI21/24-233 [subseq from] Digeranylgeranylglyceryl phosphate synthase n=5 Tax=Metallosphaera TaxID=41980 RepID=DGGGP_METS5\n--------------------------------------------------------------YVASSMWKIDPTEL---ILAVLVVAL-VDAGGNAINDVYDVEIDRINKPDRPIPSGAVSLRTA----TSLSYGLMGVGVILSALQGYLQ---FLVALLTSVALIFY-AR--DLKRTGIYGNLVVATAtALSL-FYGGLSYHeGDWLQRIWI-PVLYTfLLTLSREIVKGIEDYRGDLANHVNTLATTRGIASAWRVARVALIITEVTSPLPLFLGYNILYGIVLVP---------------------------------------------\n>UniRef90_A0A8T4G004/28-235 [subseq from] UbiA prenyltransferase family protein n=1 Tax=Thermococcus sp. TaxID=35749 RepID=A0A8T4G004_9EURY\n-------------------------------------------------------------------NFKYNPDF--KGAFMLLMSLILYVAYAFAVNNCFDIDTDLMNPRKR--NKNPIASGELSLRAGILS--SIAIATLGIFFAASLSYEELLIYVSMILLATLYSAPP-RLKAQPILDVLSHGIFFGAMPFFYGAFFDGVLTKYEIAIGLALLFYSFAMELRNHLEDYESDLSANLRTTPIVIGKNLSEKLIV---MFSGLSIALLLATLNIPFGALGIMV---------------------------------------------\n>UniRef90_UPI0015CA92FA/60-272 [subseq from] geranylgeranylglycerol-phosphate geranylgeranyltransferase n=1 Tax=Winogradskyella ludwigii TaxID=2686076 RepID=UPI0015CA92FA\n---------------------------------------------------------------------------------------------GYVINDVYDVETDRINKPEKLIINKYISEKNASTLFIILNIIGVGIGFYLANGIGKSAfFSIFFI---ASALLYIYSSS---LKQIPVVGNVVVSivvaLSilLVGLfelvPAmnFYNKAIQTTFLKIIIDYAVFAFMINLVREMVKDLEDIEGDQQAEIQTLPVLLGRERANKIVFFTSLVPILFITYYVVTylfKQQLVVGYFLILVIAPLIYVSIK----------------------------------\n>UniRef90_A0A8J7DAT5/73-250 [subseq from] Homogentisate phytyltransferase n=1 Tax=Fortiea sp. LEGE XX443 TaxID=1828611 RepID=A0A8J7DAT5_9CYAN\n----------------------------------------------------------------------------------------CLCGniYIVGLNQLEDVEIDKINKPHLPLASGEFSR--TIGQLIVMTM---GILALVIAWF--NGPFLFGMVALSLVIGTAYSLPPIRLKQFPfWAAlcIFSVRGTIVNLGLflhfnWVLQS--KELIPTAVwVLTIFILVFTFAIAIFKDIPDMEGDRLYNITTFTIQLGAPSVFNLALWVLTVCY------------------------------------------------------------------\n>UniRef90_UPI000DED6BD5/145-241 [subseq from] naringenin 8-dimethylallyltransferase 2, chloroplastic isoform X2 n=2 Tax=Arachis hypogaea TaxID=3818 RepID=UPI000DED6BD5\n----------------------------------------------------------------------------------------IMFQYIVGVNQLADVEIDKINKPYLPLASGKYSLRNAVIVVASSLLMGFGSAWV-----LGSRPMFWCLVISTMLMtAYSVNLPLLRWKRSTILATFSLASS---------------------------------------------------------------------------------------------------------------------------------------------\n>UniRef90_G0QFI2/56-177 [subseq from] 4-hydroxybenzoate polyprenyltransferase related protein (Fragment) n=1 Tax=Nanosalina sp. (strain J07AB43) TaxID=889948 RepID=G0QFI2_NANS0\n------------------------------------------------------------------------------------------------------------------------------------------------------GSLTFLLTIIPIVMSLLYSV--LKLKKILFVKNAIVGATWGVIPLLTASYYGLTFRSEVLFLTLFFGISFFRSAMIFDIKDIKGDLEEGVTTIPNKYGIDNAKLISVG-IDVLLISSWSALVSFG-------------------------------------------------------\n>UniRef90_A0A2E3S4B5/52-224 [subseq from] UbiA family prenyltransferase n=5 Tax=Archaea TaxID=2157 RepID=A0A2E3S4B5_9EURY\n-----------------------------------------------------------------------------------------FMGAWNAFNDVFDHEVDAKNHPERPIPSGALTliQAKAIGRASfllsiVSLLAAMTVAALYSENLASWLPSIGIWFLAFLLMFHYEMVVPasFMLKHKGLMGNLAVSLLVGIVIVFGAAAVNGIANPLVWIVALVAMLVNAAREIVKDIEDEAGD--IDRETLPKVVGAERARAF---------------------------------------------------------------------------\n>UniRef90_A0A7D3ZHR8/62-268 [subseq from] Bacteriochlorophyll/chlorophyll synthetase n=2 Tax=Actinomadura verrucosospora TaxID=46165 RepID=A0A7D3ZHR8_9ACTN\n-----------------------------------------------------------------------TVLHAAAVLVCWV--AVCVAVY--ALNGVSDVDADRRNHPSRPIARGDLSAGQVRRAAGWLIAVGLAAAAV----AGPALIPVFAAMLAV-GVAYSFGPWPLKNTVPGLVfSGTALGALSYLAGWLGGG--GGAPTAEAVVCcGGLALWMGLAGTLTKDLADVSGDRLTGRRTLPILVGEERARRIAaAGAVAYAALFVAlAAWLAPGHLLTALAVMA---------------------------------------------\n>UniRef90_UPI0007EF12B8/230-278 [subseq from] homogentisate phytyltransferase 1, chloroplastic-like isoform X1 n=4 Tax=Daucus carota subsp. sativus TaxID=79200 RepID=UPI0007EF12B8\n-------------------------------------------------------------------------------------------------------------------------------------------------------------------------------------------------------------------MTLFVT----VIALFKDIPDVEGDRDHGIQTISVTLGKKRVFWLCITILLIAY------------------------------------------------------------------\n>UniRef90_A0A8J7ZDY9/50-236 [subseq from] Geranylgeranylglycerol-phosphate geranylgeranyltransferase n=1 Tax=Asgard group archaeon TaxID=2591838 RepID=A0A8J7ZDY9_9ARCH\n------------------------------------------------------------------------------SLLMIFIGGWALSAAAMVLNDYFDIEIDKINEPDRPIPSGKIKPKQALRFGIILIVIGVLMSIGIDTY----EWLVFGRQFGVSVVTAVICAVMVSTYTNYMKKYSILGNLAVSVGVWMG-FLYGDLVFNFDI-ELLPQAMGCgafmlnfGREVAKGIIDVEGDRENNVTTVATALGGRWTSVIASG---FWIIAI---------------------------------------------------------------\n>UniRef90_A0A7C5GW40/24-256 [subseq from] 1,4-dihydroxy-2-naphthoate octaprenyltransferase n=1 Tax=Deltaproteobacteria bacterium TaxID=2026735 RepID=A0A7C5GW40_9DELT\n-----------------------------------------------------------MFG----TSYAWYREGIFHTelFILSLIAGVLYHGGLNLLNDYFDHigGTDDINPtPLtpyaggsRVIQNGTISPRRLLLFS-VVLLATGSLVGL---YLAYIrGVELFVIGLVGLLLGVFYSAPPLKLASRG-LGEVVVGLNFGVLTVG-GSYLvqTGHLPVDALMVSLPIAFMVVAILYINEFPDYVADSRTGKRNLVVRMGPLAGRWGLFVILTLAYVSLAVSVIVGFLPP--LSLVALLTV-----------------------------------------\n>UniRef90_I0YM77/119-334 [subseq from] Homogentisate phytyltransferase 2, chloroplastic n=1 Tax=Coccomyxa subellipsoidea (strain C-169) TaxID=574566 RepID=I0YM77_COCSC\n-------------------------------------------------------------SALAVGPTGWTGQAFIV-LLQALVPALLMNVSIVGLNQIFDVPIDKINKPYLPLASGEFSMR-----TGIALVVGTGSLALVMGFLTNS-PPLLATLVGSLLLGIAYSTdlPFLRWKQYPVIAAaciLAVRAVMVQLGFFFHmKTALGAQTVAL-TRPLIFAISfmlffSIVIALFKDIPDVKGDAQEGVRTLSVRAGVETVFWTCIVLMEVAYAGAIGVGLMS--------------------------------------------------------\n>UniRef90_A0A151F0J1/35-269 [subseq from] UbiA family prenyltransferase n=1 Tax=Thermoplasmatales archaeon SG8-52-3 TaxID=1803818 RepID=A0A151F0J1_9ARCH\n------------------------------------------------------------GSCVASGEF--PPLNISLLALFIPMMGWTAAL---YLSDFLDRKLDSIQKPHRPIPSGRIKPYEALVIGAIFAITGFFLSFLLN----YKNILLVFLV-AGLVFTYTK----I-SKSRGLLGNINRGIVTVIAYLfgvFSINKPIESLPIYIWLLTLVFLFHDTNSNLIGAIRDMEGDKRGGYITIPVKYGIKISVFISL-ILTIFWLSLALYLPFNYnflkTEFYLMMLLDIFI--LISLYLYLFKAIRKYS------------------------\n>UniRef90_A0A0W8FJB9/16-221 [subseq from] (S)-2,3-di-o-geranylgeranylglyceryl phosphate synthase n=1 Tax=hydrocarbon metagenome TaxID=938273 RepID=A0A0W8FJB9_9ZZZZ\n----------------------------------------------------------IVAGLAAVLGYLIATGTVTPIALLLIGVVACVTAAGNVLNDVYDIEIDRINRPDRPLLSGQVSLRSARLSAALLFL-----AGILLCTA-INLPALAIAVINSTML----AAYAINLKKKPLLGNIAIAYLTASIFLFGGAAAGPEGLLQNLPLAGITFLATLSRELLKDAEDVDGDLAGGAHTVPMIIGvrgTAHAAFACAcGAVVVSYLPIGDW------------------------------------------------------------\n>UniRef90_A0A7C7PVA9/6-268 [subseq from] Geranylgeranylglycerol-phosphate geranylgeranyltransferase n=1 Tax=Candidatus Latescibacteria bacterium TaxID=2053570 RepID=A0A7C7PVA9_9BACT\n--------------------------------------------ELARPLNMAIGFAAVVVGAFVAGSL--GPE-----VLRAAISASLILGGGNSLNDLCDLEEDRRNRPERPIPSGRTS-P-AVAGIWAGVL---FASGLLVAFP-LGRPF--LVALSAVGLLVLYD---ILLKRLPLAGNLAVALLGGAAFLYGGMAV-GR-TEGALVPAALAFLFHLGRELIKDAEDVDGDGEAGARTLAVVRGRGsSLRWASTTLLLTALLAPLPFFLGMYRWPYVVLVLSGVDPVLAYVARVLLGNPDRRTLGRLSSiLKAAMLLGLAALA-----\n>UniRef90_UPI000346C675/57-248 [subseq from] homogentisate phytyltransferase n=1 Tax=Synechococcus sp. PCC 7336 TaxID=195250 RepID=UPI000346C675\n----------------------------------------------------------------------------------ALLACLCANIYIVGLNQLIDVEIDRINKPYLPLASGQLSWGQG---CWIVaVLGAFSLA----V-SAHQQRFLFATVLLSNAIGTAYSLPPIRLKRFPFLAALCIytvRGIVVNVGLYLyFRAMGGSqaqLSPQVWALVAFVLVFTLAIALFKDIPDMEGDYCFHIATFSLRFGAKWTFHLCLGLLTAAYglMAIAGWWL----------------------------------------------------------\n>UniRef90_A0A2S6VGR8/11-123 [subseq from] Polyprenyltransferase n=1 Tax=Chroococcidiopsis sp. TS-821 TaxID=1378066 RepID=A0A2S6VGR8_9CYAN\n---------------------------------------W-AYLQLMRPANIITAWADILVGFAASGSVL--SSQVNMPLICLLLATSGLYGGGVVFNDVFDAELDARERPERPIPSGRITKQNAIALGTFLLIIGIIAAAQVSLTSLVIAVTVA-------------------------------------------------------------------------------------------------------------------------------------------------------------------------------\n>UniRef90_A0A4D6N068/153-345 [subseq from] Homogenitisate phytyltransferase n=2 Tax=Vigna unguiculata TaxID=3917 RepID=A0A4D6N068_VIGUN\n------------------------------------------------------------------------------------------VLYINGVNQLFDFEIDKINKPYLPLAAGKLSFRSCAIIVALSAILGLGL----NLMIG-SPPLIWNFVLCVTIwTCYSVNLPFLRWKQYPVMASLLIFVcwaYIFPITYFFHVQTFVfkrpvVFTRSLIVSLLFLSIYTTGLALAKDIPDVEGDIKHGIDSFAARLGQKKVFWICVFLFEMA-FGVAFLAAASsSSPFW---------------------------------------------------\n>UniRef90_A0A3L9YVN2/44-267 [subseq from] 4-hydroxybenzoate polyprenyltransferase n=1 Tax=Ulvibacter antarcticus TaxID=442714 RepID=A0A3L9YVN2_9FLAO\n----------------------------------------------------------------------------------LVIATLCIAAAGNVINDIYDIEIDKINKPEKLIVGRKVSETAANRIFLILNILGVGIGFYLANTLGKPGMASIFI--ICSALLYLYASY---LKGILLIGNILVSVlvalSILIvgvfdiIPAINTDQMNMQLKA--MKILLHYAFFafmiNLIREIVKDIEDINGDKNGGMNTLPIAIGRKRAAFVvfCLGVLMV--FSVVGYMyvVLYNTQYIILYFLFLVVgPLLYFCIK----------------------------------\n>UniRef90_UPI002150EA85/19-247 [subseq from] geranylgeranylglycerol-phosphate geranylgeranyltransferase n=2 Tax=Hymenobacter TaxID=89966 RepID=UPI002150EA85\n---------------------------------------WRGLRELVQLVRLPNLLLLALCMVLVrVGLLHRhMPAaSLLdVRFALLLLSTLCVAAAGYIINDYYDVKIDAINRPDRLVVGRAVNRRHAML--AHLLLTGIGM-----LVSGALSPLLGLVHAASGLLLWGYS---VRLKRMALVGNLSIAALTAAS-VLTPELQLRTGVSTVWVYALAAFLLSVVREIIKDVEDMRGDAEHDCRTLPIVAGVARTQWVAGFFLLLLALLVSGAVWQSV-------------------------------------------------------\n>UniRef90_A0A7K1ZKQ4/32-163 [subseq from] Polyprenyltransferase n=1 Tax=Bacteroidetes bacterium SB0668_bin_1 TaxID=2604896 RepID=A0A7K1ZKQ4_9BACT\n------------------------------------------------------------AAGAMTGLLFGQgNAPVEELVLLLLATAG-LYAGGVVFNDVFDADLDARERPERPIPSGRATRAQAAVFGSVLLVGGIAAAACVSLSSFFIAAAVACCALGYDAAAkHHAIAGPISMGLC-RGGNLLLGASAVS------------------------------------------------------------------------------------------------------------------------------------------\n>UniRef90_A0A218ZPH0/24-227 [subseq from] Digeranylgeranylglyceryl phosphate synthase n=2 Tax=unclassified Thermoplasmatales TaxID=1919231 RepID=A0A218ZPH0_9ARCH\n------------------------------------------------------------------------------AILLASISVFMVTSAGNILNDILDHETDKINHPDRPIPSGQISIRSARIYAYSMFIAPIILV-LPYTIIGVYSPFILLIVIVAELLLISYET---RTKNFGLSGNATVSI-LVGLIFIYGGMAVGAVA-SMVILFVLASLSNFSRELIKDIEDVKGD--VDRMTFPRKHGEKTAASIAsVSIIAAIVISPFPYLVGIfSYPYLAAVAVADII------------------------------------------\n>UniRef90_A0A133URL7/63-254 [subseq from] Ubiquinone biosynthesis protein UbiA n=1 Tax=candidate division MSBL1 archaeon SCGC-AAA259I14 TaxID=1698268 RepID=A0A133URL7_9EURY\n----------------------------------------------------------------------------------------FLTLAIYVLNDMYDREFDKLIDREQPLVTGEVNPTQAMVVISTFVALAITLSAIVNISAL--AVSLIFLII-----GTIYSIPPIQIKRRILGKQFTLTSLFLLSILAGGVAIRGF--PSALFFMILcVGPFLVLMTPIPDLKDMESDKKQGCKTVPLLLGPNISIDLGIlAFLSLSTLSILGYLVYGFNLIFVISIVILS-------------------------------------------\n>UniRef90_A0A4R5ILS7/64-119 [subseq from] Prenyltransferase n=2 Tax=Streptomyces sp. WAC05374 TaxID=2487420 RepID=A0A4R5ILS7_9ACTN\n------------------------------------------------------------------------------------GSSLCLYEAGMALNDWADRDEDAVDRPHRPIPSGRVAPPAALAAAAALTATGLALA----------------------------------------------------------------------------------------------------------------------------------------------------------------------------------------------\n>UniRef90_UPI0020357DAE/86-140 [subseq from] UbiA family prenyltransferase n=3 Tax=Streptomyces TaxID=1883 RepID=UPI0020357DAE\n--------------------------------------------------------------------------------------SLCLYEAGLALNDWADREEDAVDRPHRPIPSGRISPPAALRAAGVLTAAGLVLAA---------------------------------------------------------------------------------------------------------------------------------------------------------------------------------------------\n>UniRef90_A0A371EIJ9/146-324 [subseq from] Homogentisate phytyltransferase 1, chloroplastic (Fragment) n=1 Tax=Mucuna pruriens TaxID=157652 RepID=A0A371EIJ9_MUCPR\n-----------------------------------------------------------------------------------------MNIYIVGLNQLSDVEIDKINKPYLPMASGEYSFGT-----GVIIVASFSILSFWLAWIVGSWPLFWALFVSFVLgTAYSINVPLLRWKRFAVLAAmciLAVRAVIVQLAFFLHMQTHVYKRPAVfsrplIFATAFMSFFSIVIALFKDIPDIEGDKIFGIQSFSVRLGQKRVFWICVSLLEIAY------------------------------------------------------------------\n>UniRef90_A0A381WIE8/19-246 [subseq from] 1,4-dihydroxy-2-naphthoate polyprenyltransferase n=1 Tax=marine metagenome TaxID=408172 RepID=A0A381WIE8_9ZZZZ\n-------------------------------------------------------------GAAVASSSGFT---VSWGWLGLTILGGCLLHiGTNTANDYFDHTsgTDEANYNYMvPFSGGSRSiQMGLISAKGMLivsLLSFLSsaLVGIpLIIRAGN---MILWLGIIGAVSGFFYTAPPFRFASRRGMGEFLIGVNFGPLMV-VGSTLvqTGQILPEALLAGIPIGFLVAAIVYVNEFPDHDGDKATGKNTLIVVFGPEKARLGYVLLVGCAFTSIIA-MVASGI-FPLLSLIA---------------------------------------------\n>UniRef90_UPI0012BD66AE/43-270 [subseq from] geranylgeranylglycerol-phosphate geranylgeranyltransferase n=1 Tax=Fulvivirga aurantia TaxID=2529383 RepID=UPI0012BD66AE\n----------------------------------------------------------------SSGSIVETLTDIR--LLLLALSSVLIAAAGYIINDYYDVKIDLINKPHRVVVGRILKRRVAMVAHTILNFMGISI-GFLLSWQI---GIINFL---SALILWLYSN---QLKRIALVGNVTVA-VLTGLSIYIINVLYQELNYLVIAYALFAFTFTLIREIIKDMEDVKGDLTFGCRTFPVVYGLRNTKVL-LYIIEISfviGLAALAYAFLGFK-MMTFSL-LLIIPLGFLTYKLYKADTTRH-------------------------\n>UniRef90_UPI00191C5C6D/11-138 [subseq from] UbiA-like protein EboC n=2 Tax=Chitinophaga vietnamensis TaxID=2593957 RepID=UPI00191C5C6D\n------------------------------------------YLRLMRPANIITAIADILAGVAISGYFagitfQTCDLDSTLPVVCLCLATIGLYGGGVVFNDVFDASLDSVERPERPIPSGVISKTQAIILGCYLLLVGI-----LAAFaVGHLNGCSGWIAIGIALSALVYD-----------------------------------------------------------------------------------------------------------------------------------------------------------------\n>UniRef90_A0A6D1VLW8/47-99 [subseq from] 4-hydroxybenzoate polyprenyltransferase n=8 Tax=unclassified Cryobacterium TaxID=2649013 RepID=A0A6D1VLW8_9MICO\n-----------------------------------------------------------------------------------------IYWAGMALNDYADRALDAVERPERPIPAGDVTPAEALTVAIVLTTAGIGIAAL--------------------------------------------------------------------------------------------------------------------------------------------------------------------------------------------\n>UniRef90_UPI00094C18BA/12-282 [subseq from] 4-hydroxybenzoate octaprenyltransferase n=1 Tax=Pelagibacter ubique TaxID=198252 RepID=UPI00094C18BA\n--------------------------------------------RLKKPIGFMLLFWPCLWGLTLAFQFSNNNDIFIKYCLLFFCGAVLMRSAGCIVNDILDRKIDIMVErtKNRPIASGKISVQKGLTYVFILC--SLSF--LILVQFNQST-----IILGLASMPFAFSYPIMK-KFTYWP-QFFLGITFnyGLIMAWVSLTNEFSYYPVIFYIGAIF--WTLGYDTIYGYQDIKDDEIIGVKSTSIKFKNnpKTFLFLCYFFFF-LSLVIGGI-LMKFNIYYYLILLAPFLHLFVFQI-YFLKNLEPNTCLKKFKSNNFLGLLVFFAI-----\n>UniRef90_A0A0Q8EJG3/42-96 [subseq from] Prenyltransferase n=3 Tax=unclassified Streptomyces TaxID=2593676 RepID=A0A0Q8EJG3_9ACTN\n--------------------------------------------------------------------------------------SLCLYEAGMALNDWADRDEDAVDRPHRPIPSGRISPAAALGAAGVLTAAGLALAA---------------------------------------------------------------------------------------------------------------------------------------------------------------------------------------------\n>UniRef90_A0A4Z0PTX9/70-242 [subseq from] Prenyltransferase n=1 Tax=Hymenobacter metallicola TaxID=2563114 RepID=A0A4Z0PTX9_9BACT\n----------------------------------------------------------------------------------------SIAAAGYIINDYYDVKIDVINRPERLVVGRVINRRHAML--AHVLLSGFGV-----VVAGLLSPVLGMVNLGSALLLWGYSARF---KRLALVGNLSialLTAALVLLPEL--QMRTG--QTIVWVYALASFLLTVVREIVKDVEDMRGDAEHDCRTLPIVWGVARTKWA-VGFflLNLVVL-VAGGAL----------------------------------------------------------\n>UniRef90_A0A263D0U2/9-90 [subseq from] 4-hydroxybenzoate polyprenyltransferase n=2 Tax=Amycolatopsis antarctica TaxID=1854586 RepID=A0A263D0U2_9PSEU\n-------------------------------------------------------VWGdTVAGAAAAG----TPLRGRRMLL--PLSSVAFYWAGMAINDWADRELDAVERPERPIPSGRVSPAAALGTGAALTATGLGVAAF--------------------------------------------------------------------------------------------------------------------------------------------------------------------------------------------\n>UniRef90_A0A7V4ZQT9/71-291 [subseq from] Prenyltransferase n=1 Tax=Deltaproteobacteria bacterium TaxID=2026735 RepID=A0A7V4ZQT9_9DELT\n---------------------------------------------------------------------------------------------TYYLGEFNDQRGDQLNKNFNRFSGGSrvLVEGEISPLIALILgYGCLLVAIFLIVYIyiqFQRDPRIFILGGLGIFSGYFYSNKPFKWSHHG-IGEILIAICYGWLPIASGFFItSGFFSKDIISLSIPVALSIFNVILINEFPDEEADRVIGKRNMVVRLGKQRAGDLYIGISIFTALSFIKVISKFNKtPIWiwiisALPLLLILInLMLVWREKYYDKE-----------------------------\n>UniRef90_A0A0P0CVN8/45-275 [subseq from] 4-hydroxybenzoate polyprenyltransferase n=2 Tax=Rufibacter tibetensis TaxID=512763 RepID=A0A0P0CVN8_9BACT\n----------------------------------------------------------------------------------LVVATLCIAAAGYIINDYYDVKIDRINKPERVVVGKFLTRRKAMM-IH-LYLSAAGVlLGVIIGW---R---IGAVLLGVALLLWGYSA---QFKKRPFVGNLTIAllAAvmVLVVPLQAGQPSLAAWAYGV--FAFLISL---VREVIKDMEDVQGDASFRCRTLPIVLGIPQTKWILYLLVGFFLI-FTGFVMLKrlNEPLFVgYLFIGVVLPTFVL-----IRQIITADRKKEYARLSWICKGIMVTGIC---\n>UniRef90_A0A2U1ME01/175-242 [subseq from] UbiA prenyltransferase family n=1 Tax=Artemisia annua TaxID=35608 RepID=A0A2U1ME01_ARTAN\n-------------------------------------------------------------------------------VLKATLGGCLVKLYVSGINQLSDIEIDKVNKPYMPLASGELSV-----KTGILLTSFYAIMSVLLGWSIESLP----------------------------------------------------------------------------------------------------------------------------------------------------------------------------------\n>UniRef90_A0A1G3ACQ1/36-229 [subseq from] 4-hydroxybenzoate octaprenyltransferase n=1 Tax=Planctomycetes bacterium RBG_16_64_10 TaxID=1801970 RepID=A0A1G3ACQ1_9BACT\n-----------------------------------------------------------TTGAAATPPRPWRGAELAGILICMVAARTA----AMAVNRLADAKWDALNPrtAGRHIPTGRVSVPSAITLV--VICSGVFVAGTLL-FLPNRLP----LYLSAAVLAFLFGYSYTK-RFTSW-SHFYLGAALMLAPISVWVAIRGPVVvhePaDlipVVILGAAVLVWVAGFDILYACQDLEFDRQVGLQSIPARWGLQAALWIAA-------------------------------------------------------------------------\n>UniRef90_A0A8F8WSI1/135-190 [subseq from] UbiA family prenyltransferase n=23 Tax=Streptomyces TaxID=1883 RepID=A0A8F8WSI1_STRAQ\n-------------------------------------------------------------------------------------ASLCLYEAGMALNDWADRDEDAVDRPHRPIPSGRISPAAALGAAGVLTAAGLALAA---------------------------------------------------------------------------------------------------------------------------------------------------------------------------------------------\n>UniRef90_UPI001F5BB225/5-167 [subseq from] prenyltransferase n=1 Tax=Methanothermobacter sp. THM-2 TaxID=2606912 RepID=UPI001F5BB225\n-----------------------------------------------------------------------------------------------GVNDYWDEDTDRLN-PKKGSREHMLMQSER----RKLRNSLLAVTGISVALMFSQKPQEAILFLGFLFLSYFYSAPPLRFKERPFL-DFSSNYLYIMPGVFAYSLASGSLPEPIILLAGYCHIAAMH--IFSAVPDTEYDRRAGINTTPVFMGEKAALalsaafWLILSFI----------------------------------------------------------------------\n>UniRef90_A0A7X3TAK2/48-221 [subseq from] Geranylgeranylglycerol-phosphate geranylgeranyltransferase n=1 Tax=Candidatus Poribacteria bacterium TaxID=2026781 RepID=A0A7X3TAK2_9BACT\n------------------------------------------------------------------------------------VAALVVISAGNAINDYCDYDIDRINRPRRPLPSGRIRRSNAL--IFAIILTAIGIY--LGTRINRN-STAIAILVSVALASYAF-----WLKRTPFVGNLVVS-GLTGLTFIAGgvaiDSVQGTLIPAI--FAFLFTTA---REIVKDLEDTEGDEKNNAKTLA-TLNPRIAVWAAIGFMaSVILFSPLPY------------------------------------------------------------\n>UniRef90_Q6LWN2/49-254 [subseq from] Digeranylgeranylglyceryl phosphate synthase n=16 Tax=Methanococcus maripaludis TaxID=39152 RepID=DGGGP_METMP\n----------------------------------------------------------------------------------------LVCGFGNALNDIYDLKIDRINKPKRPIPSKRITLNNAKVFSYSLVVMGLFIS-LFN-------ISCFLMAVLNSIVLQQYAST---YKKNKIIGNLIVAYLTGSVFIFGGIA-VGNI--DVTIMLFLCALfAMWSREIIKDYEDIEGDLKEKVISIPIKCGERSIYIAAFLLIFAIFLSPLPYLFGFFGIYYMISVVFC---DLLFLFGiyKLVFNPSKMEAK----------------------\n>UniRef90_UPI0021B0EDEE/38-120 [subseq from] UbiA family prenyltransferase n=3 Tax=unclassified Arthrobacter TaxID=235627 RepID=UPI0021B0EDEE\n-------------------------------------------------------------------------------RLWMPLASACLYAGGMALNDYADRDVDARERPQRPLPSGRVSAGSALAAASALTVAGLGLCAV----AGGRRALAVGVPLAGSIWTY--------------------------------------------------------------------------------------------------------------------------------------------------------------------\n>UniRef90_A0A1V5PK50/39-195 [subseq from] Prenyltransferase n=1 Tax=bacterium ADurb.Bin363 TaxID=1866927 RepID=A0A1V5PK50_9BACT\n-----------------------------------------------------------------------------------ALLTMISTNFIYSFNSWADREIDKINKPDRPIPAGKIKAESALFYSIVLLI--LSCIYPFFIFTSYLTLFLF---LLLPVLGILYSGKPFYLRNHPLAAILIISTGLvtpISLGYFMNK-LDISMIPFFIVL-FLY---ALSVVPLKDIEDIDGDVKNEISNLFAKF-----------------------------------------------------------------------------------\n>UniRef90_UPI001F357159/54-126 [subseq from] UbiA family prenyltransferase n=2 Tax=Streptomyces sp. NRRL B-24085 TaxID=1709476 RepID=UPI001F357159\n-------------------------------------------------------------------AAAASARPTPRTLLA-IASSLCLYEAGMALNDWADRDVDAVERPHRPLPSGRIQPSAALGAACALTGAGLTLAA---------------------------------------------------------------------------------------------------------------------------------------------------------------------------------------------\n>UniRef90_A0A7V9L6A0/4-119 [subseq from] UbiA family prenyltransferase n=1 Tax=Deltaproteobacteria bacterium TaxID=2026735 RepID=A0A7V9L6A0_9DELT\n----------------------------------------SVALRLGRVSNLPTVTTNVLAALALSGAA-AAPWTIA--VICLGISLLYLAGM--FLNDAFDRTIDAIERPERPIPSGQVSAADVFGAGFALMaFGILAIAGVALATGAGWWPIASAIGLA--------------------------------------------------------------------------------------------------------------------------------------------------------------------------\n>UniRef90_UPI002090EFC2/35-256 [subseq from] homogentisate phytyltransferase n=1 Tax=Phormidium yuhuli TaxID=2974039 RepID=UPI002090EFC2\n-------------------------------------------------------VWGLFAI-SQAGQWPTP--PEWRSLLWAWLA--CLGGnlYIVGLNQLEDIEIDRINKPSLPLASGEFTPRQGWTIVALSGLGAIALAWTQGLWLFATV-------AISLLIGTAYSIPPIRLKRFPFWASFCIftvRGMIVNLGLFLHfQGGF-PILPEVWALTLFVLIFTFAIAIFKDVPDLEGDKRYQISTFTLRLGAPTVARLALMTISLCDilMVIAGFTVLDDMNGPLLA------------------------------------------------\n>UniRef90_UPI001C73DA17/81-232 [subseq from] geranylgeranylglycerol-phosphate geranylgeranyltransferase n=1 Tax=Hymenobacter sp. HSC-4F20 TaxID=2864135 RepID=UPI001C73DA17\n----------------------------------------------------------------------------------------------YIINDYYDVKIDAINRPNRLVVGRVVNRRHAM--LAHLLLSGIGVA-----ISGFLSPLLGMVNLGSALLLWGYSVR---FKKVALVGNLSiatLTAALVLLPDL--QARTGNTTVWGYALA--AFLLTVVREILKDVEDMRGDAQHNCRTLPIVWGVARTKWAAG-------------------------------------------------------------------------\n>UniRef90_A0A5E4I9W5/51-241 [subseq from] Digeranylgeranylglyceryl phosphate synthase n=1 Tax=Uncultured archaeon TaxID=115547 RepID=A0A5E4I9W5_UNCAX\n----------------------------------------------------------------------------------------LLCGAGNIFNDYFDIESDMINKPKRPLPSGRIKQKEAMALGLVLAFFGIVAAYRL---------NINALLLAGANLAILYTYS--RMKETTPFGNIVVAYLAGSVFLFGGIAVS--SVQKVWILALLSALATFAREITKDIEDIKGDKFR-KTTLATYYGDKVAG-IIGGSILIAAIFLSI-LPLRMHIFGARYLYGIFVADCIFAY-----------------------------------\n>UniRef90_A0A534KAI7/5-211 [subseq from] Digeranylgeranylglyceryl phosphate synthase n=3 Tax=Euryarchaeota archaeon TaxID=2026739 RepID=A0A534KAI7_9EURY\n-------------------------------------------LRLARPLNCAMAAVGVgIGGIVAVGSQAWG--SLALPLVLAGVAAASFTAGGNALNDLYDRETDRVNHPKRPLPSGQLRLETAKAFIVAAFFVAAAVASFISVFAL------AVVAI-NAVLMFAYEA---ALKARGASGNLVISYLVGSLFFFAGVSVYTSSWDPLIrtgILAALAFVTTLGREITKDIEDLRGD--VDRRTLPRRIGASRAGTLAAIAL----------------------------------------------------------------------\n>UniRef90_A0A1H3K9Y3/69-248 [subseq from] 4-hydroxybenzoate polyprenyltransferase n=1 Tax=Hymenobacter psychrophilus TaxID=651662 RepID=A0A1H3K9Y3_9BACT\n---------------------------------------------------------------------------------LLLLAALCIGAAGYIINDYYDVKIDAINRPGRLVVGHGINRRHAML--AHLVLSGLGVA-----IGGLLSPLLGLVNLGSALLLWGYSARFKRVALVGNVSIATLTAALVLLPEL----QLNTGRSAVWGYALAAFLLTLVREIVKDVEDMRGDAQHECRTLPLVWGVPRTKWVAGFFLACLLLLVAGAVF----------------------------------------------------------\n>UniRef90_A0A1F4F9R5/49-272 [subseq from] 1,4-dihydroxy-2-naphthoate octaprenyltransferase n=1 Tax=Betaproteobacteria bacterium RIFCSPLOWO2_12_FULL_68_20 TaxID=1797505 RepID=A0A1F4F9R5_9PROT\n--------------------------------------------------------------AAAERRFHWLEFVLvLLGFIAAHMISNLSNDYFGYKRGHDTPDSPRMRYTVHPLASGVLEPRALASGMAILALIGLGIAVFFIVERGWLAA--AFVAAGTAL-LLLYDAAPVPLKSIGF-GELAVFLVWGPLMVGGGHAMIGGeASSGAFLASLPYGLGVMSILIGKHIDQADFDSRKGIRTLPVLLGEAAARRLNIATIVLIYA-ASAALIATGRLTPFAAVIVAAVP-----------------------------------------\n>UniRef90_A0A1H3R6L4/58-243 [subseq from] 4-hydroxybenzoate polyprenyltransferase/geranylgeranylglycerol-phosphate geranylgeranyltransferase n=3 Tax=Saccharopolyspora TaxID=1835 RepID=A0A1H3R6L4_9PSEU\n-----------------------------------------------------------------------------------------LSGH--YLGDYFDRELDRVAKPQRPIPSGRLTAGTALACGTGF---AVGAAAL-LAWANWRTLLLVVAALGGI-VAY--SR---FCKARGLSGNLVRGL-ITALAFLIGAMVVDPLPGwPAVAFAVVFLLHDTASNLVGTLRDVDGDRAAGYRSVPVRNGMRYAtRLITVLYVSAIVTAAFGILLPH-RPGYpVLLAVAA--------------------------------------------\n>UniRef90_A0A6M4X0D3/17-132 [subseq from] UbiA family prenyltransferase n=2 Tax=Streptomyces asoensis TaxID=249586 RepID=A0A6M4X0D3_9ACTN\n--------------------GTSGGLADGVVGAS-ERNRARVRAW-AELLRLPAL-F-TVPGDALAGAAALTARPDHRTLLAI-GSSLCLYEAGMVLNDWADRAEDAVERPHRPLPSGRVSPTAAFTAACAFTAAGLALAT---------------------------------------------------------------------------------------------------------------------------------------------------------------------------------------------\n>UniRef90_A0A7W2BKB9/68-273 [subseq from] 4-hydroxybenzoate octaprenyltransferase n=1 Tax=Hyphomicrobiales bacterium TaxID=1909294 RepID=A0A7W2BKB9_9HYPH\n------------------------------------------------------------------------------HILLFVIGAVVMRGAGCTYNDIVDRDIDqAVaRTRSRPIPSGRVSIARAIAFMVVLCLIGLA--VLLQF----NLFTVF---LGIGSLGFVAIYPFMKRIT-NWP-QLALGLafSWGGLVGWA--AHFGSLSPASLALYGGAILWTIGYDTIYAHQDREDDALIGVKSTARLFGERTKPWLILFYAGATALFAFSFL-SAGAGWVSFAGLALGAGHMIYQ------------------------------------\n>UniRef90_UPI00111DD80E/79-251 [subseq from] geranylgeranylglycerol-phosphate geranylgeranyltransferase n=1 Tax=Hymenobacter sp. DG01 TaxID=2584940 RepID=UPI00111DD80E\n------------------------------------------------------------------------------------------AGY--IINDYYDVKIDAINRPGRLVVGRAVNRRHAM--LAHLLLSGLGV-----LLSGYLAPLLGVVNLGSALLLWGYSVRFKRVALVGNVSIATLTAALVLLPEL--QARTGNSA--VWGYALAAFLLTMVREIVKDVEDMRGDAQHDCRTLPIVWGVARTKWT-VGFFL----LCLG-LLVAGASYNALA------------------------------------------------\n>UniRef90_A0A3M9N8J8/45-255 [subseq from] Prenyltransferase n=1 Tax=Rufibacter immobilis TaxID=1348778 RepID=A0A3M9N8J8_9BACT\n----------------------------------------------------------------------------------LLLATICVAAAGYIINDYYDLKIDRINKPERVVVGKTLTRRKAMM-I-HLYLSATGVvLGLLLGWR------IALVLLGVALLLWGYSAQFKKRPLIGNVTIALLSAAmVLVVPLQAGQPSKAAWAYGM--FAFLI---SLVREIIKDMEDVRGDASFQCRTLPIVAGIPKTKWVLYLLLALF-LVFTGFVMLerQHEPQFVWYLfVGVVLPTLVLVRQLFFADR----------------------------\n>UniRef90_A0A7X7CIU6/51-239 [subseq from] UbiA family prenyltransferase n=1 Tax=Clostridiaceae bacterium TaxID=1898204 RepID=A0A7X7CIU6_9CLOT\n-----------------------------------------------------------------------------KTVILVLLF--LSWGINQIINDRLGLKEDRINAPERPMVTGELDPNKSVMLSIGLLLTALIVTG------LYLEPLAIVPAVAGVLLNVLYEH----AKGFGILGNIVFGimiaMSYLVGFFAAGPIEFPHITSEFVAVFVLLAVINGVMTLYTYFKDYEGDKAAGKKTIVVGFGIAKSRIISVLAAFIPAAAfVVMYLAG---------------------------------------------------------\n>UniRef90_T0ZE44/19-210 [subseq from] UbiA prenyltransferase (Fragment) n=1 Tax=mine drainage metagenome TaxID=410659 RepID=T0ZE44_9ZZZZ\n---------------------------------------------------------GVIVgGWAARGLGFRLPGPAYLLLLLAAASTALVTAGGNALNDLLDREGDRTNHPDRPLVTGAIGIGAARGFVVIAFLAAIGVA-IPVIFSAPLVGLLLAVALA-AVLSYE-----FRFKAVGVLGNLEV-AFLTGLVFLYGAASVGPVLP-VASLAGMAFLATLSREVIKDMEDMDG--GLGRSTLPRRFGFGLSAWVARGA-----------------------------------------------------------------------\n>UniRef90_A0A7G5GVT4/3-122 [subseq from] UbiA-like protein EboC n=4 Tax=Spirosoma TaxID=107 RepID=A0A7G5GVT4_9BACT\n----------------------------------------KALLSLTRPANLVTAVADVLAGMAIAGYFL-IPDSSPAPAGWLSLATVGLYGGGVVFNDVFDAELDAIERPERPIPSGIVSKSTAIGLGIALLIVGIGASFMVN-------PTSGFLAIAISIASLVY------------------------------------------------------------------------------------------------------------------------------------------------------------------\n>UniRef90_A0A521A8B7/45-263 [subseq from] Geranylgeranylglycerol-phosphate geranylgeranyltransferase n=1 Tax=Flavobacteriaceae bacterium TaxID=1871037 RepID=A0A521A8B7_9FLAO\n----------------------------------------------------------------------------------LVLATVCIAAAGYVINDVYDIETDTINNPSKVIVGKKISEKNANYIFIFLTIFGVGLGFYLSNLVGHSGFAALFVAV--SALLYVYASS---LKKMILIGNIVISILvAISIIMVGVFELLPTVTADnqdtqVTFfkIILDYALFGFVInfirEIAKDIEDIDGDFNSGARTLPIIIGRERAGKVVFALLFVPLIGIIYYVTTYLyKHQIAIIyfLVLVVAPLI---------------------------------------\n>UniRef90_A0A523UUI2/22-258 [subseq from] 1,4-dihydroxy-2-naphthoate octaprenyltransferase n=2 Tax=candidate division TA06 bacterium TaxID=2250710 RepID=A0A523UUI2_9BACT\n-----------------------------------------------------PVILGASVAWYHSAQFHWGL------FFLTLAGGVLLHAGTNVINDFFDHksGDDEANVDYvRPFTGGSrMIQKGLLTpkQvLWESIFAYLGAAAIGVVLVIHRGYPILILGAIGMLCGYSYTGPPLLLASRG-VGELVVGVNFgilMSIGSYYVQTGRFALEPALAAGPIAFLI--LLVLFINQFQDVKADSLTGKRTLVVRLGTKRSSRLYLAIISLTYLWILVFVWfRLMSPFAILALLSVPI------------------------------------------\n>UniRef90_UPI0012F6C7BC/41-241 [subseq from] geranylgeranylglycerol-phosphate geranylgeranyltransferase n=1 Tax=Mariniflexile maritimum TaxID=2682493 RepID=UPI0012F6C7BC\n-------------------------------------------------------------------------------ISLLMLATLCIAAAGYIINDIFDVETDSINKPEKLIVGKSISEKTAYNLFFIFNMVGVGVGYYVSHLVN--KDAFFSLFVIISVLLYVYAS---YLKQMLLVGNIIVAILvALSLVIVGVFELLPTLTPlnrqtQLFFfkILLNYALFAFFInllrEIIKDMEDINGDYKAGMNTLPIAIGIERSAKV-VFVLTIVLLFAVGYYVVN--------------------------------------------------------\n>UniRef90_A0A524I5X7/74-245 [subseq from] Prenyltransferase n=1 Tax=Methanomassiliicoccus sp. TaxID=2528041 RepID=A0A524I5X7_9ARCH\n-------------------------------------------------------------------LEHWMPIAWASLAVFAFI-----AG-GNSLNDYTDRDVDKLAHPERPLPSGRMTPKQVLNISIACFLISF----FAS-LALNLESTI-IVALAI-MLMLTY---EVRLKKDALTGNLEIA-LLTGMLFLLGGAIVGMMERT-YIIALLAFLAILGREIIKDIEDMEGDF--DRLTLPKKIGARNAGYLASAS-----------------------------------------------------------------------\n>UniRef90_W8F0H8/82-247 [subseq from] Geranylgeranylglycerol-phosphate geranylgeranyltransferase n=2 Tax=Hymenobacter TaxID=89966 RepID=W8F0H8_9BACT\n------------------------------------------------------------------------------------------AGY--IINDYYDVKIDAINRPGRLVVGKAVNRRHAMLAH--LILSGLGvgLSGWLSPWL-------GLVNLGSALLLWGYSV---RFKRVALVGNLSIAtltAALVLLPELQ----LRTGHEAVWSYALAAFLLTVVREIVKDVEDMRGDAQHDCRTLPIVWGVPRTKWIAGFFLLCLALLVMG-------------------------------------------------------------\n>UniRef90_UPI001F0EF540/25-89 [subseq from] UbiA family prenyltransferase n=1 Tax=Streptomyces TaxID=1883 RepID=UPI001F0EF540\n----------------------------------------------------------------------------SSRTLLAIASSLCLYEAGMALNDWADRHIDAVERPHRPLPSGRIRPAAALTAAGALTGAGLALAA---------------------------------------------------------------------------------------------------------------------------------------------------------------------------------------------\n>UniRef90_A0A7C3VQJ7/45-139 [subseq from] Homogentisate phytyltransferase n=1 Tax=Planktothricoides sp. SpSt-374 TaxID=2282167 RepID=A0A7C3VQJ7_9CYAN\n-----------------------------------------------------------------------------------LIACLCGNVYIVGLNQLTDVDIDKINKPNLPLASGELSLKQ--GQIIVII---AGIAALVIAWFSG---LMLLAVVGVSLaLGTAYSLPPLRLKRFPFWASFC-------------------------------------------------------------------------------------------------------------------------------------------------\n>UniRef90_K3XXD3/154-336 [subseq from] Homogentisate phytyltransferase 1, chloroplastic n=15 Tax=Panicoideae TaxID=147369 RepID=K3XXD3_SETIT\n-----------------------------------------------------------------------------------------MNIYIVGLNQLFDIEIDKVNKPTLPLASGEYTPATGVAIVSVFAAMSFGVG-----WAVGSQPLFWALFISFVLgTAYSINLPYFRWKRFAVVAALcilAVRAVIVQLAFFLHIQTFVFRRPAVFTRPLLFATGfmtffSVVIALFKDIPDIEGDRIFGIRSFSVRLGQKKVFWICVGLLEMA-YSVAI-------------------------------------------------------------\n>UniRef90_A0A6N0NRY2/73-256 [subseq from] Digeranylgeranylglyceryl phosphate synthase n=2 Tax=Metallosphaera tengchongensis TaxID=1532350 RepID=A0A6N0NRY2_9CREN\n------------------------------------------------------------------------------------------GGY--AINDVYDVEIDKINKPDRPIPSGSVSVGTATALSYAL----MGLGTVIAIFQGLY---EFLVALLTSVALVIYAR---DLKKTGLYGNLIVASTTALSLFYGGLSYHSGFWIQRIWIPVLYTfLLTLAREIIKGVEDYRGDMAHGVRTLATTNGIARAWQIARITLLITEVTSPAPLILGFNILYGVLLIP---------------------------------------------\n>UniRef90_A0A2D5WWD8/52-224 [subseq from] Geranylgeranylglycerol-phosphate geranylgeranyltransferase n=1 Tax=Euryarchaeota archaeon TaxID=2026739 RepID=A0A2D5WWD8_9EURY\n---------------------------------------------------------------------------------------MCFMFGWNAYNDITDIEIDXANRPGRPLPSGRLNLXEAxnamrasxVLSVSFLIIGAMNLSDSXXDXEVIX-SVAIWIXAVFLLISYEGIRGSKGLKHRGLXGNVAIASA-IGMDvIFGASSVSGTTDPKVISLAVMAILLSLARELIKDIEDMEGD--IGRNTLPRKXGVDNARSI---------------------------------------------------------------------------\n>UniRef90_UPI00068E2745/44-240 [subseq from] geranylgeranylglycerol-phosphate geranylgeranyltransferase n=1 Tax=Psychroserpens jangbogonensis TaxID=1484460 RepID=UPI00068E2745\n----------------------------------------------------------------------------------LILATICIAAAGNIINDIYDIETDLVNKPNKVIVDKSISEKSAFNLYIVLNIIGVGLGFYLSHSVGKSAFFPIFVIISATL--YVYAS---YLKQTPLIGNVVISflvaLSILIVGVFdLIPAItESNKTTQITFFKILvdYAvfafIINLVREMIKDIEDIDGDYNAQMNTLPIAIGRERAKYIAF-VVSLFPIAAVVYFIV---------------------------------------------------------\n>UniRef90_A0A1S3V024/135-334 [subseq from] glycinol 4-dimethylallyltransferase-like isoform X2 n=6 Tax=Vigna TaxID=3913 RepID=A0A1S3V024_VIGRR\n----------------------------------------------------------------------------------------FMVLYANGVNQVFDFEIDKINKPYLPLAAGKLSFRTCAFIVALSAILGLGF----NLMIG-SPPLIWNFVLCVALWtCYSVNLPFLRWKQYPVMASlliFVCGTFINPIAYFLHMQTFVLKRPlvftrSFIVFLLFMSFYSPGIALAKDIPDVEGDIKHGVDSFAARLGHKNVFWICVFLFEMA-FGVAFVAGAsSSSPFWI-KIVT---------------------------------------------\n>UniRef90_A0A218WHB9/156-342 [subseq from] Homogentisate phytyltransferase 1, chloroplastic n=3 Tax=Punica granatum TaxID=22663 RepID=A0A218WHB9_PUNGR\n----------------------------------------------------------------------------------AVIAALLMNTYVVGLNQLTDIDIDKVNKPYLPLASGEYSVGTGVMIVTSSLIMSFWLGWVVGSWPLFVALFVH-FVLGT---AYSINLPLLRWKRSPVAAAMCiLIVRALSNPtaYFLNMQIHVYERPvvfprSLILATAVMTFFSIVIALFKDIPDIDGDKIFGIQSFTVRMGQKRVFWICISLLEMAYV-----------------------------------------------------------------\n>UniRef90_A0A845LAM0/12-194 [subseq from] Ubiquinone biosynthesis protein UbiA n=1 Tax=Heliomicrobium gestii TaxID=2699 RepID=A0A845LAM0_HELGE\n----------------------------------------------------PPIALRYGVTAAAAGFI---EGGSAHSLLLAGLSGMIFTAGVYAFDDIEDLPEDRINHPERPLPAGRITVKAVRAYGVICLIAAVALASFLHDRTGA-------MALA-A-MATFAAIPPLhRLTERHWIGRGLSVFAFVFSAFVLGSAgAPGDLSSRLFLLAEAVGVLHVATRIISDEQDLEGDRAR-LRTLPSL------------------------------------------------------------------------------------\n>UniRef90_A0A2S4XH69/153-244 [subseq from] Prenyltransferase n=1 Tax=Streptomyces sp. Ru73 TaxID=2080748 RepID=A0A2S4XH69_9ACTN\n---------------------------------------WAELLRISAPASVP---GDLLAGAAAAGLRPNTR-----TALAT-LSSLLLYEAGMALNDWADRDIDAIERPHRPIPSGRITPGAALAAAGGLTAAGLACA----------------------------------------------------------------------------------------------------------------------------------------------------------------------------------------------\n>UniRef90_A0A2P6PYC9/166-347 [subseq from] Putative homogentisate geranylgeranyltransferase n=1 Tax=Rosa chinensis TaxID=74649 RepID=A0A2P6PYC9_ROSCH\n-----------------------------------------------------------------------------------LVPSVLMNIYVVGLNQVFDVEIDKVNKPDLPLASGEFSMGTGITIVSTVLLMSFAM-GVMF----KSPPLFSALAISFFLGsAYSIEHPLLRWKRHAILAAaciLIVRAVVVQLAFFVHiqKYVLGreiSITRPLVFAVVFMCIFSSVIALFKDIPDVDGDRDFGIQSFSVNLGQEKVYWVCVNMLL---------------------------------------------------------------------\n>UniRef90_A0A5J5A5F6/138-184 [subseq from] Homogentisate phytyltransferase 1, chloroplastic n=1 Tax=Nyssa sinensis TaxID=561372 RepID=A0A5J5A5F6_9ASTE\n----------------------------------------------------------------------------------------------------------------------------------------------------------------------------------------------------------------------FMCLFSTVIALFKDIPDVDGDRDFGIQSFTVSLGQERVFWLCVSMLL---------------------------------------------------------------------\n>UniRef90_A0A7C5F5K1/21-201 [subseq from] UbiA family prenyltransferase n=1 Tax=candidate division Zixibacteria bacterium TaxID=2053527 RepID=A0A7C5F5K1_9BACT\n-------------------------------------------------------------GSVFLGGWLETKDILDPHLILAAASALLLAAFGYSHNDFCDQEIDRLNKNHRPLPRGKIEGKA------VLILGGiLAVSGVILTWWVN--FYVFGLALLAVVLLIGYN---LRWKKSFLWGNLI--VSFLS----GGLFIYGALAVEKLGLVLvpaIFSfLYHCGREILKDFEDHPADRQAAARTVPLRMGTEKTLL----------------------------------------------------------------------------\n>UniRef90_A0A0S8JL00/21-256 [subseq from] 1,4-dihydroxy-2-naphthoate octaprenyltransferase n=3 Tax=candidate division TA06 TaxID=1156500 RepID=A0A0S8JL00_9BACT\n----------------------------------------------------IPIILGATIAWARNGIFHWGLFS------LTLVGGMLIHAGTNVANDYFDHrsGNDEVNVEFvRPftggsrmIQNGLLTPKEVLGESLVLYAIGA-LIGLYLAWQ--RGPIILWLGLVGFMSGFFYTAPPIRFAHRG-VGELMIGLNFGVLMCLGSYYVqSMRLSWEPVIASLPIALLIAVVVYINEFQDSRADEAVGKRTLVVRLGLKAAARGYVVILALVYlIPILAVSARHLTPYGLLVLVSL--------------------------------------------\n>UniRef90_A0A1T5LL39/57-282 [subseq from] 4-hydroxybenzoate polyprenyltransferase n=1 Tax=Ohtaekwangia koreensis TaxID=688867 RepID=A0A1T5LL39_9BACT\n----------------------------------------------------------------------------------------LIAAAGYTINDYYDVKIDYINKPERVVIGKSIPRRHAIL--FHGILSGIGIlLGFFLSWKLA-ALNVF-----SVFLLWLYSN---NLKRLPFIGNFSVA-LLTGLSVWIVDPLYRHGSALIVIYASFAFFMTLVREIIKDMEDLKGDNTFGCRTLPIVWGLRRTKFAIyfiLAFFALTVVLINQFYKALPLDYYI---IFLFIPLLWLLYRLIRADTTKDFATLSAFCKVIMLLGIISMA-----\n>UniRef90_UPI0021AC208A/33-210 [subseq from] UbiA family prenyltransferase n=3 Tax=Saccharopolyspora TaxID=1835 RepID=UPI0021AC208A\n------------------------------------------------------------AGAVTAGA-GWGVPLLAAAVVPAL---GWLSGH--YLGDYFDRELDAIGKPQRPIPSGRLS-PRAALACGVGCAAAAAVFALLVNWN---AVLLVVVATAG-IVA--YSR---FCKARGLSGNLVRG-SLTALALAAGALLGADRVPwTVLVFALVFLAHDAASNLVGTMRDVDGDRAGGYRSVPVRSGIPVAVR----------------------------------------------------------------------------\n>UniRef90_A0A1Q2HLW2/22-224 [subseq from] 1,4-dihydroxy-2-naphthoate octaprenyltransferase n=1 Tax=Sedimentisphaera cyanobacteriorum TaxID=1940790 RepID=A0A1Q2HLW2_9BACT\n----------------------------------------------------PPVVIGTSLGAKAAGELDLLTACLAvLSIMCINAGSNMLNDYFDHLsgNDWLNTNRTVFGGGSRYIQDGILSPEQMRSAGLTALISGA-LIGLVIVLI-SASPVILLMGIVGVLAGVLWTLPPFSICYR-MPGEAYIFTVFGILPTAGAYYLqAGKFSPEITAPAVITGLLIAATALLNSIPDIEADRAAGKKTFPAVFGVKKAAA----------------------------------------------------------------------------\n>A0A1D5SCY7_WHEAT/930-1257 [subseq from] A0A1D5SCY7_WHEAT\n---ADAkETTKPKVPEKAPAAGSSFNQLLGIKGAKQEDNIWKIRLQLTKPVTWPPLVWGVLCGAAASGNFHWTVEDVAKSIVCMLMSGPCLTGYTQTINDWYDRDIDAINEPYRPIPSGAISENEVITQIWVLLLAGLGLGALLDIWAGHDFPIIFYLALGGSLLSYIYSAPPLKLKQNGWIGNFALGASYIGLPWWAGQALFGTLTPDIVVLTTLYSIAGLGIAIVNDFKSIEGDRTLGLQSLPVAFGMETAKWICVGAIDITQLSVAAYLLSTGKLYYALALVGLTIPQVILQFQYFLKDPVKYDVKYQASAQPFFVFGLLVTALATSH\n>ERR1711937_237953/136-450 [subseq from] ERR1711937_237953\n----------------DPSG--NIKQLLGMKGASVEkEDKWKVRLQLMKPVTWVPLVWGVLCGAAASGMYTWTPENVAKAMLCMTMSGPLLTGYTQVINDYYDREIDAINEPYRPIPSGLISETEAVIQFVLLLAGGLGVAYVLDLWAGHDQPVIFYEAIFGSFISYIYSAPPLKLKQEGWVGSYALGASYIALPWWAGQLLFGNnLTWDVALLTVLSSLAGLGIAIVNDFKSIEGDRELGLKSLPVEFGIDTAKWITVGTIDLTQLAVAAYVYqGLGERWYSIAIQLLLIPQVCFQFKYFIPDPVKNDVKYQGAAQPVLVLGILMTGLAVGH\n>A0A0D6KUH8_9CYAN/81-391 [subseq from] A0A0D6KUH8_9CYAN\n--------------------SSKTRQLLGMKGAApGETSIWKIRLQLMKPITWIPLIWGVVCGAASSGNYTWTLENVLKAAACMLLSGPLLTGYTQTINDFYDREIDAINEPYRPIPSGAISVPQVITQIVVLLLGGIGLAFVLDLWAGHDFPNITVLAVFGTFIAYIYSAPPLKLKQNGWLGNYALGASYIALPWWAGHALFGELNWKIMVLTLVYSLAGLGIAIVNDFKSVEGDRQLGLQSLPVMFGVTTAAWICVVMIDVFQGFIAAYLVSIHENLYAAILVLLILPQITFQDMYFLRDPLKNDVKYQASAQPFLVLGMLVAGLALGH\n>ERR1719199_887492/125-440 [subseq from] ERR1719199_887492\n---------------SETKLGGDVRQILGFKGASTEdVPVWKIHIQLTKPGTWVPLIWGVMCGAAASGHYEWNLDNIGKALLCVTMSGPFLTGYTQTINDWYDREIDAINEPYKPIPSGAISENAVKAQIAVLLLGGLACGWQLDVWACHEFPTVLALSIFGSWISYIYSAPPLKLKAEGWKGCYALGSSYIALPWWAGMATFGQLTPDVMLLTVLYSIAGLGIAIVNDFKSIEGDRKLGLQSLPVAFGIEKAKWITVSTIDITQLFVAFYLRGIGEDFYSNVLFCLIAPQIFAQFKFFLPDPIKNDVKYQAAAQPFLVFGLLATGLAWGH\n>ERR1740124_2111169/121-448 [subseq from] ERR1740124_2111169\n--------------EEASDGSQGVRQLIGMKGASAETNIWKIRLQLTKPVTWIPLVWGVMCGAAASGNYHWIwnpfdPNdrnvvlgltDAAKGFSAMILSGPFLTGYTQTINDWYDREIDAINEPYRPIPSGAISEGEVIFQIWFLLLGGLALAYGLDGWAGHEVPSVLLLSIFGSFISYIYSAPPLKLKQNGWAGNYALGCSYISLPWWCGQALFGTLDrPVYFILPILYSIAGLGIAIVNDFKSIEGDREMGLQSLPVAFGVDGAKYICAGSISITQLGVAAYLYSIEEAFYAAIILALTLPQIYFQVTLLLPDPVENDVKFQASSQPFFVFGILATALC---\n>ERR1719409_1236468/107-425 [subseq from] ERR1719409_1236468\n----------------AGEGSADVQQILGFRqtGSSEELPKWRIQIQLMKPGTWVPVCWGVMCGAAASGNYHWLeafPRDFLEALACVFLSGPCLTGFTQVINDWYDRDIDAINEPNRPIPSGRITGTDVAIQAGVLLIGGWALALKLDQLRGHEFPTLLAIALFGSFISYIYSAPPLKLKANGWQGTYALGASYIALPWWAGQALFGELTPEVMVMTLAYSVAGLGIAIVNDFKSIEGDTALGLKSLPVQFGVEKAKWITVGTIDTFQLLIAAYLFNIGSEGYGTVLLALIIPQVYAQFRYFLVDPIKNDVKYQASAQPFLVFGILTTALAIGH\n>ERR1719171_1487385/114-455 [subseq from] ERR1719171_1487385\n---------------DAKVGSAGFRQLVGFRGAADteDEPLWKIRIQLTKPATWVPLIWGVACGAAASGNYRWPfidgatlgegATDLAKVLTCMILSGPFLTGFTQTINDWYDKDLDAINEPYRPIPSGRITEEQVFQQIYFLLGGGLLLAFACDVWTGHDivqNPlnSVGLLACFGSVVSSLYSAPPFKLKAEGWRGSFALGASYIALPWWCGQAMFGhvgegaaggELTPPVVVLTVLYSLAGLGIAIVNDFKSIEGDRELGLKSLPVAFGIDGAKYICAGLIDVTQIAVAAYLFAIGLQTYALVLGLLIAPQIWAQTQYLLKDPVKYDVKYQGTAQPFLVFGILTTALAvSQH\n>ERR1719174_1923379/330-668 [subseq from] ERR1719174_1923379\n--------------GDAKVGSAGFRQLVGLRGAADteDEPLWKIRLQLTKPATWVPLIWGVACGAAASGNYRWPfisgtfaegAEDFAKAATCMVLSGPFLTGFTQTINDWYDKDLDAINEPYRPIPSGRITEEQVFQQIYFLLGGGLLLAFGCDVWTGHDivqNPlnSVGLLACFGSVVSYLYSAPPFKLKAEGWRGSFALGASYIALPWWCGQAMFGhvgegaaggELTPPVVVLTVLYSLAGLGIAIVNDFKSVEGDRELGLKSLPVAFGIDGAKYICAGLIDATQIGVATYLYVIGLQTYALVLGLLIAPQIWAQTQYLLKDPIKYDVKYQGTAQPFLVFGILTTALAV--\n>ERR1719284_1696645/69-340 [subseq from] ERR1719284_1696645\n-----------------------NAQMLGMKGAQEVSseEKWAIRVQLTKPVTWIPLIWGVACGAAASGHYEWNPHDVAIAALTMLMSGPLLTGYTQTINDYYDREIDAINEPYRPIPSGKISEGEVVAQFLVLLAAGVGVASVLDWAQGHEFPTVTALAVFGSFISYIYSAPPLKLKQSGWIGNYALGSSYIALPWLAGQSVFGTLSPDVMVLTVLYSIAGLGIAIVNDFKSIEGDRQMGLQSLPVAFGVDTAKYICAASIDLTQLGVAAYLWKgLNEPVYAAVLLGLILPRDL--------------------------------------\n>ERR1719313_555690/57-360 [subseq from] ERR1719313_555690\n-----SDEV-SQDPDGSgDFGDSGAQQLLGFRQteADEELPKWKVMVQLTKPGTWIPVVWGVLCGAAASGNFHWTkefPQDIFQAIVCMTLSGPCLTGFTQTINDWYDREIDAINEPNRPIPSGRVTGLDVALQSLGLMTLGWALAWQLDTWRGHEFPTLTAIALFGTFISYIYSAPPLKLKQNGWQGTYALGASYIALPWWAGMAVFddSTLTPEIVVITLMYSIAGLGIAIVNDFKSIEGDRELGLKSIPVEFGIDKAKWITVGTIDGFQALVALWLyFVKDEPGYALALTALIVPQVVAQVRYFIPN-----------------------------\n>ERR1719362_187580/146-469 [subseq from] ERR1719362_187580\n------------KPDEQKESKGSVQQLIGMKGASDEdVPLWKIRLQLCKPVTWPPLLFGVVAGTCASGNFDWfnaSGEDWGKLLLTMFLSGPVLVGYTQTLNDWYDKDLDAINEPYRPIPSGKITEEQVWQQIIGLGALGLFLAGVIDVWQKHTFPAVFLVAVVGVVTAYIYSAPPLKLKANWIPGCYSLGASYVALPWWAGQSAFGSGTPgavtqEIILLTLFYSVAAVGIAIVNDFKSVEGDKKLGLSSAPVVFGVDTAKYMAPAIKDSIQLCIVAYLYSIGCTEYAVTLFVLILPQLYFAKTLFIEDPLENDVKYQGFSLPFFSIGTIVTASA---\n>ERR1719253_69235/109-423 [subseq from] ERR1719253_69235\n----------------AEEKGGGVQQLLGMKGASDeEVPLWKIRLQLCKPVTWPPLVLGCIAGAAASGTWEWDAEHGVLLAAAMFISGPCFTGFTQTINDWYDRDIDAINEPYRPIPSGKITEAQVWEQIYGLLGTGMAIALGLDLYVGHLpngLPTVTMVAILGCFLAYIYSAPPLKLKVNGWTGGYALGWSYVSLPWWCAQALFGELTPEIIALTTFYSIGAIGIAVVNDFKSIEGDAELGLDSIPVLYGLDNSKYLSSFLTDSVQLCVAAWLYSIGETTSALGLVALIVPQFAAQKLLLWEDPIANDVKTQASSLPFFQFGIILTAMA---\n>ERR1740123_704490/370-708 [subseq from] ERR1740123_704490\n------------ANKKAADGSGGVRQLLGLRDAPvadkDAPFNWKIRLQLTKPATWIPLVWGVACGAAASGNYHavWnlfgdAPttssvglvvEDTIKALSAMVLAGPFMCGFTQTINDWFDRELDAINEPYRPIPSGAISTGEVYQQIAFLLVGSGVLAHSLDGWAQNQVPVITIFALFGAFLAYIYSAPPLKLKAEGWLGTYALGSSYIALPWLCGHGMFNadSITPQEVLLTVLYSIAGVGIAIVNDFKSIEGDRALGMKSLPVALGVDTAKWISVASIDVTQLGVAAYLASIGETRYSAILFGLVLPQMFSQV-NFLQDPLANDEKYLATAQPFFVGGILDTALAIGH\n>ERR1719478_652509/60-305 [subseq from] ERR1719478_652509\n--------LRMQAQDSGEEENSGIRQLLGVRGGKQTTDKWAIRVQLTKPVTWVPLIWGVACGAAAAGNYHaiWDgasfgewSTDFVKALTCMFLAGPLLTGFTQTINDWYDREIDAINEPNRPIPSGAISEGEVIAQIWVLLLGGLGLSYGLDVWAGHEWPAVFALTVFGCFISYIYSAPPLKLKQSGWIGNYALGASYIALPWWCGQVFFNidSFNPTVAVLTVLYSWAGLGIAIVNDFKSIEGDRELGLMSC---------------------------------------------------------------------------------------\n>ERR1719247_65583/91-353 [subseq from] ERR1719247_65583\n-------------EGDAKVGSAGFRQLVGFRGAADteDEPLWKIRIQLTKPGTWVPLIWGVACGAAASGNYRWpflsgTlsegAEDFAKAATCMILSGPFLTGFCQTINDWYDKDLDAINEPYRPIPSGRITEEEVFQQVYFLLFGGLALAFGCDAWAGHDilaNPlnSVGFLACFGALVSYLYSAPPYKLKAEGWRGSFALGASYIALPWWCGQAMFGhvgegaaggELTPPVVVLTVLYSLAGLGIAIVNDFKSIEDRMDEEQAPAPAPAPTET-------------------------------------------------------------------------------\n>ERR1712216_517756/115-416 [subseq from] ERR1712216_517756\n-------------------TNVAWKQLLGVKDAPRTVVKWRLRLQLTKPITWFSLCTGVIAGCMASGNaFHADeGENLARALFVFVLAGPCMGGFTQTMNDWFDREVDAINEPDRPIPSGQIDGFEVMVQIGVLLVAGLLSAVALDAWNGLGHHDALFLALTGAAISTAYSVEPLRLKErNGWISGLALGISYIMLPWMCSMACFRGLDdvPlETLAVSFAFSVGALGISVVNDFKSSTGDRHLGLKSLPVMYGDKDAARISALVTDLPQLGVAAMLAQAGRRDAAIAIVCSVLLQVVLQQRLLLttENPSDNDLKYMATS-----------------\n>ERR1719198_2775717/1-177 [subseq from] ERR1719198_2775717\n------------------------------------------------------------------------------------------------------RDLDAINEPYRPIPSGAISETEVISQIVVLLVAGLALAWNLDGWAQNEWPVITAIAAFGSFIAYIYSAPPLKLKANGWTGTYALGSSYIALPWWCGHAMFnaGSIGWQEVVLTVLYSIAGLGIAIVNDFKSIEGDRELGMNSLPVAFGIDKAKWICVASIDATQLGVAAYLYAIARP-----------------------------------------------------\n>ERR1712032_991268/1-155 [subseq from] ERR1712032_991268\n------------------------------------------------------------------------------------------------------------------------------------------------------------------------------LKAEGWVGTYALGSSYIALPWLCGHGMFnaGSITPQEVVLTVLYSIAGLGIAIVNDFKSIEGDRALGMNSLPVAFGVDTAKWISVASIDLTQLGVAAYLASIGETRYAAILFGLVLPQMYSQIN-FVKDPVANDVKYQAAAQPFLVGGILDTAPTS--\n>ERR1719231_1120796/195-343 [subseq from] ERR1719231_1120796\n-------------------------------------------------------------------------------------------------------------------------------------------------------------------------------------GHVRARRDYIALPWWAGQSLFGELTAEIVVVTLLYSVAGLGIAIVNDFKSIEGDRELGLKSLPVEFGVDTAKYITVGTIDGFQLLVAAWLFYKDEPVYGAVLLALIVPQVIAQVRLFLPDPIGNDVKYQASAQPFLVFGILTTALAVGH\n>SRR5271165_1950842/199-493 [subseq from] SRR5271165_1950842\n-------------------------RRTGLREPSLSRPAMSAVVELLKPITWFAPMWAFGCGVVSSGLL--APERWPLIVAGVLLTGPLACGTSQAVNDWYDRHVDAINEPGRPIPSGRIpgSWGFYIAVAWTVL--SLAVAVALGPWG-------FGAAVLGMMLAWAYSAPPLRLKRNGWWGNSAVAACYEGLPWVTGAAVMAAARPGwpILIVALLYSAGAHGIMTLNDFKSVEGDRATGIGSLPLRLGVERAASLACVVMAVPQAVVVALLLYWGRPYHAIAVLGLLALQVILMAR-LLQNPKERAPWYNATGTSLYVIGMLVSAFAM--\n>SRR5664279_1056481/61-336 [subseq from] SRR5664279_1056481\n---------------------------------------------FAKPGTWFAPMWAILVGCVASGNAAWNLPSVGRILAAMILAGPLLCAFSQVVNDWYDREVDAINEPDRPTAANLL-APSTIAAI---AL-GLAVAACALAY--ALGPLVLWISLLGLVLAWAYSAPPLRLKaSNGWLANTACAFAYEGCAWIAGAAAFGHVTTGTVVLASLYSLGSHGLMTLNDFKSIDGDRRLGLKSIPALLGERGALKVAFTFIDVFQVAAIAYVAFHTSWVYAAVMFVLFAVQIPMQRR-LAGDPAKLAPWYCASGIPPFVWGMLVAALAI--\n>ERR1700760_933292/19-295 [subseq from] ERR1700760_933292\n------------------------------------------VLELLKPITWFPPMWAFGCGIVSSGQS---LEGRWSTILAgVLLAGPLVCATSQAANDWFDRHVDAINEPDRPIPSGRLPGRwgLYIALIWTAL--SLEVASHLGVWGF-------GASVFGLTLAWIYSAPPIRLKQNGWWGNSAVGLCYEGLPWFTAAAIMTGGAPNgrIVLAALLYSLGAHGIMTLNDFKSIEGDRRMGIASLPVQLGPHRAALLACVTMALSQAMMIAMLFIWQRPLHAVAVAVMLAVQIVLM-RRLLQSPRERAPWYNSTGVSLYVLGMLVTAFA---\n>ERR1719199_1581421/2-130 [subseq from] ERR1719199_1581421\n-----------------------------------------------------------------------------------------------------------------------------------------------------------------------------------------------------GHAMFnaGTIGFEEVVLTVLYSIAGLGIAIVNDFKSIEGDRALGMNSLPVAFGIDTAKWICVGTIDLTQLGVAAYLLAIGETTYAAVLFGLVLPQMFAQL-TFIQDPVANDVKYQAAAQPFLVFGILCTM-----\n>SRR6056297_2402847/76-352 [subseq from] SRR6056297_2402847\n------------------------------------------MLRLIKPITWFPTMWAYLCGAISSGVS---PSGqWWMVVLGVLLAGPIVCGMSQAANDWCDRHVDAINEPDRPIPSGRIPGR---WGLWIALAM-----SILALALGATlGPWGFGATVFGVLAAWAYSAEPVRLKRSGVWGPGLVGLCYEGLPWFTGAAVLAAGAPagEVVIIAALYALGAHGIMTLNDFKALEGDRQTGVNSLPVTLGPERAARVACVVMALPQLAVIGLLLGWDRPFHAAAIGLLVLAQL-WAMRILLSDPKGRAPWYNGTGVTAYVTGMMIAAFA---\n>SRR4051812_37720886/21-247 [subseq from] SRR4051812_37720886\n-------------------------------------------LELLKPITWFAPMWAFGCGVVSSGVPVGGR--WPAILTGVALAGPLVCATSQAANDWYDREVDAINEPDRPIPSGRIPG------RWGLRIA-VGWT-VLSLLaAATLGPWGFGAAIVGLALAWAYSAPPVRLKRNGWWSCAAVGACYEGLPWFTGAAVAAGTRPawPVIALAVLYSLGSHGIMTLNDFKSVEGDRRTGIGSLPVRLGVGNAARVACVAMALPQLAVVELLLALGPP-----------------------------------------------------\n>SRR5690606_38818151/9-250 [subseq from] SRR5690606_38818151\n--------------------------------------------------------------------------------LGVVGAGPLVCGASQAANDWFDRHVDAINEPARPIPSGRIPGRWglGIAIAWSLLA----------LLVGLLLgPTGG-VATGvGLLLAWAYSAPPLRLKRDGWWGNLACGASYEGLAWVTGGAvaLGGAVPPGrSLLLAACYSLGAHGIMTLNDFKAIEGDRAMGIRSLPVRLGApQAARVACLMMLGFQVLALAVA--WPAVPGWARAVHAvLILAQPPLMLR-WMRDPRGLAPWYNGTGVLLFVLGMLVSALG---\n>ERR1719221_1064328/1-96 [subseq from] ERR1719221_1064328\n-----------------------------------------------------------------------------------------------------------------------------------------------------------------------------------------------------------------------------GIAIVNDFKSIDGDRKLGLQSLPVMYGVDTAKWLTVGLIDGVQLVIAAYLAYIDQTPYALGLLGLLVPQIIAQKLLLLEDPIANDVKFQGSSLPFF-------------\n>SRR6056297_3347701/276-448 [subseq from] SRR6056297_3347701\n-----------------------------------------------------------------------------------------------------------------------------------------------------------AAAAVGLILAWVYSAPPLRLKQNGWWGNTAVAACYEGLPWITGAAvMIGGAMPDwrVFVLAALYSAGAHGIMTLNDFKSVEGDLRMGVGSIPARIGPERAAILACVTMALPQVAVIGFLWWWGLVPWALGVAAVLVSQLALM-PRLLKDPRGRAAWYNGTGITLYVSGMMISAF----\n>SRR3989344_3491154/47-272 [subseq from] SRR3989344_3491154\n----------------------------------------------LRPSVVGLGAFGVLVGAVLSGF--TGPFEISLSMLAVLLIG----GAGNAINDYFDYEIDKINRPGRPIPAGKIKPQNALYYAGILFLAGL----IISIFLG---PSIFYLAVLNSVIEVLYS---WRFKGVALIGNFFP--SWLAaSTFILGALLSGSINATVLLISMMAFLANTGREIAKAIEDVKGDRKAGLKTLPVVFGERASAFIAMLfVLFAIILSTLPFVLGLLNIWYLLLIVAADL------------------------------------------\n>ERR1719389_1259796/113-173 [subseq from] ERR1719389_1259796\n------------TTDVSADESGSVRQLLGMKGAAEEDNIWKIRLQLMKPVTWVPLLWGVMCGAAASGEYSWTN-----------------------------------------------------------------------------------------------------------------------------------------------------------------------------------------------------------------------------------------------------------------\n>SRR3990167_9529889/98-317 [subseq from] SRR3990167_9529889\n---------------------------------------ISIYLKFLRPFTlFPPAIGMISGGISAFGAYPKSELSlgIVINIALGSLMAALLNGASNALNQVYDLEIDKINKPHRYLPSGKIT----IKEAWII-AGTLFIISL--ILAGLINRQCFMIAAIATVMTYFYSAPPLRTKRLGIVANITIAIPRGVLLKVCGWSTVKTIYKyEPWLIGLVFGLFLLGATTTKDFSDIKGDRANGCMTLPIKYGVRRAAWMIAGFFIF--------------------------------------------------------------------\n>ERR1719267_250209/46-105 [subseq from] ERR1719267_250209\n------------------AENSDARQLMGIKGGAQTDNVWAIRLQLCKPVTWIPLIWGVACGAAASGNYHtWNPFDST-------------------------------------------------------------------------------------------------------------------------------------------------------------------------------------------------------------------------------------------------------------\n>SRR5260221_1142156/508-738 [subseq from] SRR5260221_1142156\n------------------------------AAGTAPRGKARVFLDFARPFTLMPPALGVVSGAVTAwGaGHHKLPVTGAlvMPVVFGALMAAVLNAANNAVNQIYDLDIDRVNKPARPLPAGALTLREAWVFTIVTCAGDWVLAWL-AEPAGAAHHECFWIVVVTSGLCWIFSAPPIWTKRRGVWANVTIAIPRGVLLKVAGWSTVKTIlGLEPWYIGAVFGLFLLGAASTKDFADIEGDRAGGCRTLPIAYGVKAAAWIIA-------------------------------------------------------------------------\n>W9R4P7_9ROSA/155-250 [subseq from] W9R4P7_9ROSA\n-------------------------------------------------------------------------------------------------------------------------------------------------------------------------------------------------------------SPPIVFITTFVTLFFVVISITKDLTDVEGDMKHNIQTFAAIFGLRKIAFFCTGILLVNYMgaiAAAIYLPQVFKRYLMLPAHSIFPLWLLFQVRKL--------------------------------\n>SRR3990172_4543178/50-265 [subseq from] SRR3990172_4543178\n-------------------------------------------VELVRPFTLlAPVIAGLcfaVMGEASTGWVHWNR-DPSTFIQTMIWGvgaLVLVNAASNALNAVYDLDIDRINKPERPLPRGLINPHEATTVAYLLYFFTFFRAST-------LSPSFALFVFAIILLTIIYSAPPLRTKKIFLVNNLTIALARGVFGVLAGWSIFGDpLNPAPWAVGAILLVFLFGAATTKDFTDIPGDQAFGVKTLPVVIGVERAATITASF-----------------------------------------------------------------------\n>SRR5262245_21615387/121-331 [subseq from] SRR5262245_21615387\n-------------------------------------------LALARPFTLLAPAMGmLAYGLAAaghGGSFRLTHDDAHHIALG-AFVAALLNVASNAVNQIFDVEIDRVNKPDRPLPSGALSMSEAWTVTV------LAYAGSLAISA-FIHPTLLWIVAFTALLTYAYSGPPFRTKRHWAFANLTIATPrgFlLPVAGWMAVALpRGDAVPrDLWILAAASGLFVAGAASTKDYADMEGDRAGGCITLPIRFGVEKSV-----------------------------------------------------------------------------\n>SoimicMinimDraft_8_1059736.scaffolds.fasta_scaffold604426_1/12-211 [subseq from] SoimicMinimDraft_8_1059736.scaffolds.fasta_scaffold604426_1\n--------------------------------------------EIIRPVNCLMMVLAVYA-ASVVGERTLTVPD--SKLLAGFVTAFMLTGFAMVVNDIFDLKTDFLNEPSRPIPSGRLTIGEARSYAFFLAASGVAFAA-YDGWI---T---LALASLSVVISYAYS---FKLKLGGLLGNLAVSY-NVGLPFLYGGLITSGLRPVLAVFFILAFLSNTGREIVKGIAETEGDRLRGAQTVAIRYGEKAAS-IAASL-----------------------------------------------------------------------\n>SRR5208283_552200/70-263 [subseq from] SRR5208283_552200\n----------------------------------------------------------VIAGLAAIVAYLIATGTLVYGVLLLMAVVILITAAGNVINDYFDAEIDAINRPERPIPSGAVSRNAAL--VWAGILFILGLAI-----CVFTTPLCLGIALFNALLLVVYAA---RLKSTPLLGNIAV--SYLSAAIFlFGGAFAGWHSlVQILPIAVITFLAMLARELLKDAEDIEGDRAGGADTLPIRIGVQkTAllAFICAAA-----------------------------------------------------------------------\n>SRR5687767_2679608/144-386 [subseq from] SRR5687767_2679608\n--------------------------------------------ELARPFTLIAPALgmftGSVIALGAFPPIPLTPWVAAKIALGTLMA-AVLNAASNTLNQVTDLEADRINKPSRPVPSGRVTPREAIR-----LAGWLYVSAF--VLASLVGPQCTLLAGTAAVLTVMYSAPPFRLKAVPFVANAVIALPrgvLLKVAGWSCVRDFGRMEPWYI--GLIFGLFLLGATTTKDYADIRGDRSAGFRTLPVVLGTRRAAWLTAPFL-IFPFSMIPYGLhqgyLTGIPWVLYALTALL-------------------------------------------\n>ERR1719469_1203035/45-117 [subseq from] ERR1719469_1203035\n--DTGDDPKAAETNAEASDGSAGLRQLLGLKGASSAEGsflNWMIRLQLMKPGTWVPLIWGVACGAAASGNYHAV------------------------------------------------------------------------------------------------------------------------------------------------------------------------------------------------------------------------------------------------------------------\n>SRR5207247_1090752/41-277 [subseq from] SRR5207247_1090752\n--------------DRVHAIGDVVRQGL--PIVAQMTKKWRVYWEFSRPFTLLMPAVGMVCGGLAAwGarpRFasSWTdsPWGVAWNVVLGAVMAVVMNAGSNGLNQMFDLPIDRINKPQRPLPSGRLRSREAAG----FTLGA-FVVGLLLAWVINYQ--CLLLAVLAGIFTVSYSVPPFRTKRWGILANITMAVPRGFLLPVAGWSTVKTIWvVEPWLLSSALGLFILGAGTTKDFSDMEGDRAGGCKTLPVLYGVRK-------------------------------------------------------------------------------\n>SRR3989475_1280364/128-358 [subseq from] SRR3989475_1280364\n--------------------------------------------------------CAMIGFAVIVGEFVSRPPAIPLlySV-FGYLTGFFICAYSMVVNDVYDVEVDRVNQPSRPLPSGKVTSRGAIRLSVGLLLAGLASSTLtLSIWA-------LLIAGAYSLLSWLYSV---RAKKAGIYGNLIV-ASSLAIPFIYGGVIAgGTALGSLlLIMALTSFLAGVGREVVKAIADIPGDAKRGIKSLAIAQGTGRAA--AAGAALFLSavlASWLPFLVGSANLLYSLG---VVLPDLIFAYL----------------------------------\n>SRR3989338_8683396/58-209 [subseq from] SRR3989338_8683396\n----------------------------------------------------------------------------------------------NSFNQIFDAGIDSISKPLRPIPSGEISVKA--AYVFSLLS--FFVAFLSSLSVSMLSAELVIL---FILLSVAYSAPPLRLKRYGISSNIIGGTLYGAIPFMSAWAVTGGAFP-VNFFILFYGLA-ISIATLKDFEDAETEKNLGIKTLPVLLGYERARLA---------------------------------------------------------------------------\n>SRR5688572_8885110/372-592 [subseq from] SRR5688572_8885110\n------------------------------------RGRWRTYWELARPFTLIAPALGMFTGSvialGALPPVPLTPWVAAKIALGTLMA-AVLNAASNTLNQVTDLEADRINKPGRPLPSGRVTAGEALRLAGILYLFAF-------VLAAPVGPQCTLLAGTAAVLTVLYSAPPFRLKAVPYLANVVIAIPrgiLLKVAGWACVRDFGRLEPWYI--GLVFGLFLLGATTTKDFADMRGDAAAGVRTLPVVHGPRRAAWLIAPFL----------------------------------------------------------------------\n>SRR3989304_1706631/40-237 [subseq from] SRR3989304_1706631\n--------------------------------GSNDMGKVSGFVRLMRPINCVMMGFAV-MGGAVLANPQFSSVDWL-NILYGFITGFMLTAASMTINDYYDRAIEAINEPSRPIPSGLVNSTEALIFVFVLSVVGFVFAYLA---------SV--LCLAVAVISWIIVVTYVTVgKRSGLPGNFLVSA-CVAVPFIYGSiTVMNQVQLNVLLFASMAFLSNTGREITKGIVDVKGDKAQGVKT----------------------------------------------------------------------------------------\n>SRR5947207_510085/19-256 [subseq from] SRR5947207_510085\n-------------------------------------------FDLARPFTLVAPALGFLSGAAtAIGAYprePWTAGLVATPLIGSLMAAV-LNAGNNALNQIYDLDIDRVNKPKRPLPSNRLTIRQAWVFTVVTYVAALVLAWLVTP-SGSATITsyrhaCFWLVAIAVLCTLIYSMPPFRTKRLGIWANVTIALPrgvLLKVAGWSSVKTIAGVEPW--YIGAIFGLFLLGATTTKDFADMEGDRQGGCRTLPIQYGVSRAAWMISPSFVVpfLMIPIGAYV-----------------------------------------------------------\n>UPI000251E555/72-234 [subseq from] UPI000251E555\n-------------------------------------------------------------------------------------------SFSMTLNDYVDYFVDLINSPEKPIPSGRITREHALKYSIILAV----ISAFLSLLLLNIL--SLLLVISGLLISFIYN---MKLKKRGFIGNVAVAYS-TALPFIFGASLFSFSNfAPIFILVILALISNIGREIIKGIIDITGDRTMGIITVANKYGIDFATKLASFMIFIA-------------------------------------------------------------------\n>SRR6056297_1964013/485-674 [subseq from] SRR6056297_1964013\n---------------------------------------------------------------------------------------------GNAINDYFDRDIDAVNRPDRPIPRGAVSARGAlgVAAVWFLLA--VALATRLPA-----------LAIGIAAVNLVALVTyTTVFKGTPGLGN-ALVSYLVGSTFLFGGAAVGEP-AAVVVLALLAGLSTFTREVIKDVEDVAGDREEGLRTLPIAIGEERALWIGTAALLVAvAASPVPYLTGTFGGVYLL-LVAVADAVMLFAA-----------------------------------\n>SRR6267143_2122776/159-423 [subseq from] SRR6267143_2122776\n-------------------------------------------ISIIRPINCAMIGLAVVVGYFVSKPGTFSPAAIAL----GFVTGFAICAFSMVVNDYYDIEVDRVNQPTRPLPSGKVSKRGAVGIAVItLVVGFAAAALLLDLLA------MLIVAL-YSLLAWLYD---FRAKKYGLAGNLIV-ASSLAIPFIYGGVISGGRVLDSLLLFMASTsfLAGVGREVVKAMADVPGDQKRGVRSYASVHGLKAAA--ALGALFFSGAVVTSLLPLLAIPVSTLYRIGVVLPDAAFVYLAY-RILTHADVKGALSVKKTALLGMLV-------\n>SRR6516165_8940211/86-291 [subseq from] SRR6516165_8940211\n--------------------------------------------TFARPFTLVPPMVGIFSGSLIGYGASRAPFRVMHVALAVVAAG-VLNAASNGLNQICDLRNDRVNKPHRPLPSGKMTPREARAFVALTYAGALGMVAPV----NRETFVIY---VIAALATVAYSAPPLRLKRHPVGSNLIIALIRGELLKVAGWAAVSTVLIsiEPWYIGFIYFVFLLGATTTKDFADIEGDRAAGCITLPVRYGAA---WS-AGAI----------------------------------------------------------------------\n>SRR3989344_2055803/314-505 [subseq from] SRR3989344_2055803\n---------------------------------------------------------------------AWNWLDVA-SLAVLFIAYACARSYAGGGNDIEDLEADRISNPARPLPSGLLDARDLKNANIFFLLWAL-LGGVL---AGQYA---LFTIIAALFISHIYSVPPLRLKNYPLIATFLIAGSsFAA---FAAGFYFAISDKTTIVMPVSYialILAGLTLGeNVKDIKDIDGDRKAGVFTLPVIFGEKNGKRIVGGM------AAAAFLLV---------------------------------------------------------\n>SRR5262245_19350927/28-289 [subseq from] SRR5262245_19350927\n------------------------SRLVGCPAMMRRTARFLwNRFEITRPHNLAVAALTILAGWAAAGGG--SPQ---RAVLCAVIAGTLVAAAGNVVNDMFDADIDRINKPRRPIPSGRITPAE-SRRYYALLTAAALVAG---GFAGAAVLAV--VALWS-AALYVYSAV---LKSRFLLGNLTV-AGVCSSGFVVGAGLGRNARAGL-LPALLAFLLLMGREIVKDVEDLPGDRAHGATTLARRLGERRALRVALGFFVLFALlAPWPYWLrVCGSSY-LWTTACGVLPLLVIACLLMLRD-----------------------------\n>SRR6266545_650477/489-726 [subseq from] SRR6266545_650477\n-------------------------------------SKLPLYNQLARPFTLLPPLLGIISGSIcAFGSVH-NPDPARRLTLAVVltvaLGSLCasfMNAASNAINQIYDLEIDRINKPGRPLVTGALSLREAWGFTWIFYVLALVPTWLVvpypfiTLQEKLAAParyhETFFIYLAGLLATFIYSAPQLgRTKVRGVLANLTIAIPrgiLLKVAGWAMVARIGYAEPWYI--GTVFGLYLIGASSTKDFADIAGDRAGGCRTLPIIYGVRKSAWMI--------------------------------------------------------------------------\n>SRR3990167_6310326/40-308 [subseq from] SRR3990167_6310326\n-------------------------------------------IEILRPVNAVMTVVGVIVAAAIAG-VPFNPLH--AGIIFAALATFLQLGAGNTINDYFDREIDKTNKPLRPIPSGRISPQNAKIYAGILFAVSLALAWLMNIYA-------FAFAVFSLIVSYFYSAN---LKK-TWLGHFVVSYLVASPAIFAALITESVPATNLLLFGLIF-LINTGREVAKGIEDFKGDKKYHAHTLEIESGIERAAV--VGIV----FTLAGILLSPLPTVYGMRIntnyiYVIIVADIIFLYCAHLlfksrKETLDEAAKIGARAQKFFKIGMAM-------\n>ERR1043165_8833824/390-639 [subseq from] ERR1043165_8833824\n-------------------------QLLRRSGGGRGLLVTKAYVQLARPFTLLPPLLGIISGAVCAwGSAH-NPDParaVTASvILTVALGSLCasfLNAANNTLNQIYDLEIDRINKPKRPPVTGEVSMRGAWIFTWIMYALGLLPTWLVVVYprnalaaklfAPLSEHECFFIYLVAFVSTFVYSMPALGRtKAHPIGANLTIAIPrgcLLKVAGWTMVAHATTAEPW--FIGSIFMFFLLGAASTKDFSDIEGDRAGGCRTLPIAFGVRRAAWMI--------------------------------------------------------------------------\n>SRR5487761_50709/45-282 [subseq from] SRR5487761_50709\n---------------------------------------------LIRPANSLMVGFAVVVGIAVASNQL-AQIFSLKSLLG-FLTGFTISSFSMVTNDIYDVEVDRVNQPTRALPSGRISLRAAKALALPFLVIGLASAGVLGVET-------FAIASLFAFIGWYYNY---HGKRMGLGGNS-LVALSLAIPYIYGSVELGDYSVNLAYLLALTSfLAGLGREVLKGIADIEGDKIRKIRTVAISYGVEKAKVVAAVLFILAVLSssfpVVAGLLGGG-LYVYVGLVA--IPDAIFL------------------------------------\n>SRR5665647_743672/54-303 [subseq from] SRR5665647_743672\n---------------------------------------------------------------------AWKLSIVISLIAALAMTLSSFAI--YALNDIYDSKIDEINDPERPIPSQRVTLREAKALTILLFFASPMIA-------LTVNLTVFLCVIFFSILGIMYSVPPIRLKD-GLFANPSWGVG-IAITIICGASVRAINNSSIFaAFTLGFL--TAGCVLTKDLKDLEGDRAMNIHTLPIMLGEQKAiKVMTVASIVGFPLLFLNLLFENFNIAYI-ATLASTLTLFAYSLFILLRNPgsksiYKKSYKLQAYAGILIIMAFIITAL----\n>SRR5918995_1072940/335-556 [subseq from] SRR5918995_1072940\n-------------------------------------------------------------GAAWHGGL--TSIDVPVLLMILALASSYV--SATSVNDISDRKIDEINHPGdkgRPLVTG-IARP---ADLWVLFLISSLLAVALGLAAGPGAAGIMLLS---VVIGALYSLPPARLSYRTFLAPLTLAVAYVGIPYWAGVVAVGEslRTSDVPLLTALYLIF-AGRIILKDFRDREGDAAFGKPTFLLKYGKRA---TCLASLCALCA-GDAFLIASlADNWWLAALLQLYVASIAI-------------------------------------\n>SRR6056297_992401/100-316 [subseq from] SRR6056297_992401\n------------------------------------------------------------TGAFVAGGVTEAPGAVAAAIVATV----AATGGGNAINDYFDREIDAINRPDRPIPRGDISARGALGA--SLGLFGLATAAALTLPAAAVAIAVFNFT---ALVAYTEL-----FKGLPGVGNVLVGYLTGSTFLFGG-AAVGDPF-GAVVLFGLAAVATLTREIIKDVEDIDGDREEGLRTLPIVIGEGAALSIGVAVMGLAVAASA-WPYLNG--SFGVVYLAIVIPADVVMFG----------------------------------\n>SRR5690349_18971926/108-214 [subseq from] SRR5690349_18971926\n--------------------------------------------------------------------------------LVGSLMAATLNAASNTLNQIYDRDIDALNKPGRPIPSGRSSLRTAWVLALLFYAAALAMAWFADPpagIAGHGRHQCFLIVLVATFLTWAYSAPPLRTKRWGWGANL--------------------------------------------------------------------------------------------------------------------------------------------------\n>SRR5579875_3348650/49-247 [subseq from] SRR5579875_3348650\n-------------------------------------GRLALYLRLARPFTLLPPMVGIVAGSLvAYGATHASW--SWRVVLGAAAAAALLNAASNVLNQICDRAIDRRNKPWRPIPAGTVTTAEAARLSAALYAAALLVPAL-VGW------QLFALYAAAAAATYLYSAPPLRTKRSPWGANLTIAAARGELLKVAGWAAVSsvTLSWEPWIIGAVFFLFLLGAPTTKDFADMAGDAAEGCHA----------------------------------------------------------------------------------------\n>Cyp1metagenome_2_1107374.scaffolds.fasta_scaffold42516_2/70-264 [subseq from] Cyp1metagenome_2_1107374.scaffolds.fasta_scaffold42516_2\n---------------------------------------------------------------------------------------------AFSLNDYFDKKSDTINKRIdRPIVRGTVSPVAaKIIGILFLFLGNL-LALMLSFFSVIETFVIVFLFSVGSI---FYN---LKMKKYAVIGNVFIGIT-MALPFLFGALVIGNFTESVAVLAGIAFVVGVGREIMKDIQDIKGDKKTGAKTLPLVIGKKKSVYSVIACYFMAiLLSIIPfFTFFKGEIYYFLVLLTDLILIIV--------------------------------------\n>SRR5579863_5292887/90-297 [subseq from] SRR5579863_5292887\n------------------------------------MNRVRLYWAFARPFTLVPPMVGIFSGSLIGYGASRAPFRGGHVAL-AVIAAAVLNAASNGLNQICDLANDRVNKPRRPLPSGEMS----LTGAWAFVA--FTYAAALGLVAAVNLQ-TFAIYLVAALATVAYSAPPVRLKRHPLGSNLIIALIRGALLKVAGWAAIATVLNSIepWYIGLVYFVFLLGATTTKDFADIEGDRAAGCITLPVRYGAA--------------------------------------------------------------------------------\n>SRR3990170_830157/34-207 [subseq from] SRR3990170_830157\n------------------------------------------------------------------------DNDISAELILAGVVGFIITAAGNSINDFYDIDIDKVNRPDRPLPSGVLIKKNVLVFFIFLSIIAITLSLLINIYSFEI-------SITSIILLLLYS---YRLKRMPLIGNLIV-ALLTALAFIFSGVVVGNIALASIPAAFAFL-INLIREVIKDMEDTEGDMLLGIRTFPIRFGNKAAKYLVIV------------------------------------------------------------------------\n>SRR5437660_2500759/36-235 [subseq from] SRR5437660_2500759\n-----------------------------------------------RPPNTIMIGLGVVIGEAIGL--GMLP-GIREAVFGFLTAS-LMMAGTMVANDVYDIEIDRVNSPQRPLPSGTVKTRDAVTLAVALSAAAIVFSALLNLWTFLTA----LLAL--ALMIY-YN---TRGKKTGLIGNAVVS-FNVALPFFFGGLAVSKISPLLFIFSVVAFLANFGREVAKGIADVKGDSLRQVRTLAVVRGTKVAALASAGLF-VT-------------------------------------------------------------------\n>ERR1044071_2482970/314-545 [subseq from] ERR1044071_2482970\n-------------------------------------------LQLARPFTLLPPLLGIISGAIcAWGSAHN-PDPtraVtASVILTVALGSLCaafLNAANNTLNQIYDLEIDRINKPNRPIVTGEVSIREAWIFTWIMYALGTIPTWLVVVY-PHTTfgqkffaPlrwhECFFIYVIALVSTFVYSVPALGRtKAHPIGANLTIAIPrglLLKVAGWTMVARAHFAEP--WFIGSIFMLFLLGAASTKDFSDMEGDRAGGCRTLPIRYGVRKAAWMI--------------------------------------------------------------------------\n>SRR3954465_2441588/1-170 [subseq from] SRR3954465_2441588\n------------------------------------------------------------------------------------------------LNQIYDLDIDRVNKPKRPLPSGRLT----IGQAWRFTNVAYALALVLA-WlvAPRGRHECFWLVLVAVVGSYIYAVPPLGTKRLGIWANVTIAIPRGVLLKVAGWSAVKTIAgAEPWFIGAIFGLFLLGASTTKDFADMEGDARGGCRTLPIIYGVRRAAWMISPSFIVPFVMIA--------------------------------------------------------------\n>ERR1719424_1689069/131-288 [subseq from] ERR1719424_1689069\n---------------------------------------------------------------------------------------------IVGINQIYDVEIDQINKPFLPVAAGRIS-PK---MAWALVIG-SGAAGLAVVKAV-FSPLIFWLYLFGTTVGGLYSVPPFQLKRFPLAAGLTIATCrgFlLNFgVYYATREALGlTFlwNPAVSFLARFMTVYACVIAVTKDLPDIEGDKAGGIQTFALTYGAK--------------------------------------------------------------------------------\n>SRR5438093_3759696/117-270 [subseq from] SRR5438093_3759696\n----------------------------------------------------------------------------------------LMMAGTMILNDIYDVEVDRVNNPQRPIPSGRLKNRG----AYLLAVSFSAVSILFAVLLGPWTALTGLLALG--LMTYYNTG----GKRTGLPGNLVVSF-NVALPFFYGGLAVGSLTVLLYVFSVLALLANLARELAKGIPDVQGDRALGVRTLAVSAGPKKAA-----------------------------------------------------------------------------\n>SRR3989441_997523/132-338 [subseq from] SRR3989441_997523\n-----------------------------------------AYLTLIRPPNTIMIGLGVVIGEAIG--LGMLP-GIREAIFGFLTASLMM-AGTMVANDVYDVEIDRVNRPQRPLPSGTVRTRDAVALAVTLSAAAIVFSALLNLWTFLTA----LLAL--ALMIY-YN---TRGKKTGLIGNAVVS-FNVALPFFYGGLAVNSISPLLFIFSVVAFFANFGREVAKEIVDVKGDSLRQVRTLAVVRGTKVAALASTGLFIIA-------------------------------------------------------------------\n>ERR1700742_491586/72-147 [subseq from] ERR1700742_491586\n-------------------------------------------IELLKPITWFAPMWAFACGVISSGQPAHGQWPV--IVAGVLLPGPRVCAPSQAANDWFARHVDAINEPNRPIPSGRIP-----------------------------------------------------------------------------------------------------------------------------------------------------------------------------------------------------------------\n>SRR3990167_8722339/48-254 [subseq from] SRR3990167_8722339\n------------------------------------------------------------------------------------LLG-CLFIGATTVNDIADEEIDKINlasDKRRPLAVSSAQKKHLRTLNVI----AFVVAM---LIAAAIKPILVILVLAAMGLSYIYSMPPIKISHRGFFAPLLLPINYVLLPFLIGASLHpGGWDRQVGVLLFGLYVSFIGRIILKDFRDIKGDAMYGKRTFLVRYGSKKTCEVAGIAWVLGDLIVSSV-FISTEPLLVLLLQPFVVSIIYILYK----------------------------------\n>SRR3972149_2820821/54-250 [subseq from] SRR3972149_2820821\n--------------------------------------------------------------------------------LTLGAASACLSAGSMVINDWFDAEIDKINSPTRPIPSGQVSKTHAL--VFALALFAAGLASSLVVR--------YDLAVSAGIVILLSAAYSWFLKRFLLVGNVL-VAAVSSYPLFAGGLLTHGLSKLVIPIAVTF-IFIFGREILKDVEDKQGDARFGGMSIANRWGVGPAVYVGRALMSLALvVAIGQYLLKINDEWFLICLgLALV-------------------------------------------\n>SRR3990170_2583149/98-303 [subseq from] SRR3990170_2583149\n--------------------------------------------------------------------------------------MAFITSAGFSINDYFDKESDAVIKPQRPIPSGALSLKQVVAISAFLFTLGLLFAALINT-------LSFAILLIDSVLLLIYSA--LIKKKSGFAANILVGILTGTA-FIYGEAtIFNTVS--LISLS-LYPIAfgTIGGNVLRDVLSREGDAKVGYPTLPLKIGDKN--TVKVGAFFFTACGVlapLPYLLGTFSIYYL-PLILLWsVLLIYSSIRLITSD-----------------------------\n>SRR5947207_1420742/290-489 [subseq from] SRR5947207_1420742\n---------------------------------------------------------GLVAAVCAAPREPWSSRLLLPALIGSAMAAV-LNAGNNALNQIYDLEIDRVNKPKRPLPTGRVSIAGAWRFTAATYLAALVLAWLVAPGGRH---ECFWLVAVAVVCTFLYSVPPFRTKRLGIWANVTIAIPrgvLLKVAGWSSVKTIVGLEPW--YIGAIFGLFLLGATTTKDFADMEGDRRGGCRTLPIQYGVRRAAWMISPSF----------------------------------------------------------------------\n>SRR3989338_664689/62-314 [subseq from] SRR3989338_664689\n------------------------------------------------------AVLGIIIGAIVAGAFL--PSATM-QIALAIIAAFLINGAGNVINDCFDYRIDKVTRPNRPIPSGRIKRSSAAVYFAVLIAASLVLA-------YFVSRDFLYLAVINSLVSLVYS---WKLKGMPLVGNAAV--SWLAGSTFAGGALvlhsFAALPAAVFLLASIGFLGTLSREIFKDIEDVKGDKEEKARTLPIVIGNKGAMIVA--S-IVLMLGIASLLVPLYAGLFSAYYYVGIVPAIIICLLAVAkKTPHK-SQKLIKIAMYFIFLGF---------\n>SRR3990172_872383/456-641 [subseq from] SRR3990172_872383\n----------------------------------------------------------------------------------------LFTGGGNALNDFYDRDVDRVNHPARPIPSGRIEPKAAFDFALALFLLAVGASAFVNLAA-------FGLVLVSLALMIGY---EVRFKSNGWSGNLLIGWLVGSLFLFAGLCVYrGEMRPLQITasLAVLAGLSTVGREVVKDIEDVAGDV--GRTTLPktrgIPFATRAARSLTLAAVALSILP--AWLGILGVAYVAI-------------------------------------------------\n>SRR4051794_30809882/23-125 [subseq from] SRR4051794_30809882\n--------------------------------------------------------------------------------------------------------------------------------------------------AVLVSPWYIFLVAGGAALNIFYSLGPLKLSHRGILASLCLSLSYVALPFFAGHFIQGKLTSQSWYLLLSMYLCFVGRVLLKDFRDYKGDKKFGKLNFLVRHGA---------------------------------------------------------------------------------\n>SRR5258708_503854/138-373 [subseq from] SRR5258708_503854\n----------------------------------------KPYIDLARPFTLLPPLLGIISGAVCAwGSAHN-PDPtraVTWSVvLTIVLGSVCasfLNAANNAINQIYDLEIDRINKPKRPLVTGQLSMRQAWVFTWIMYGLGLLPTWLVVVYPYNslkdkllapvSAHECFFIYLIAFVSTFVYSVPAFgRTKAHPLGANLTIAIPRGCLLKVAGWTMvAGASVAEPWFIGSIFMLFLLGAASTKDFSDMEGDRAGGCRTLPIAFGVRKAAYIIA-------------------------------------------------------------------------\n>SRR5690554_1509068/65-284 [subseq from] SRR5690554_1509068\n-------------------------------------------------------------------------------IILAGLSGALTASAGNVINDYFDINIDKINKPHRVLPSGSLTKKEAINFYIILTISAFVISSFININA-------FIIVFISTLFLFFYSY---QVKKIPLIGNIL-VAFLTALAFIYGGIAVNNISSAVIPASFAFLI-NLIREIIKDMEDAEGDSQQGINTFPVEYGLKKTKTLIViVTFVLIILTLYPFVFNVYEIEYFLVVMVFINPLLVYIIKSlFENDTVKNLSKL---------------------\n>UPI000554A5C5/238-440 [subseq from] UPI000554A5C5\n---------------------------------------------------------GFVLSHYINGSTKEAPIQVIDSLILIIIL-VLSSVFSMMINDREDVALDAISNVKRLLPSGKIKEQNYFVYGIVAFLFAIILSSTI-----H--LEIVYLVILGNLIFFIYSAPPFSLKKIFLVSKLALAANSVivmTLGYFLNQRECSAFLPNDVMVPLFITVFLVGH--VIDVKDYEGDRKVGRKTLSTLVGLRATRYVITVMFIVSFIGV---------------------------------------------------------------\n>SRR3989344_8358855/56-250 [subseq from] SRR3989344_8358855\n----------------------------------------------------------------------------------------------NSFNAIADKEIDKINKLHRPLPAKKLMDWHALWFA--IVLYALA--LVL----AFTVNTAFFiIILSSVLITAAYSYPGIDLKRKFIVGNFAVTGFYAILCTLSGWALYPdTLMPLPMIF-FLF-LMGFSLSVSKDFMDVPGDLAHGANTFPVRIGKMQSISIIFAILS---FSFMMLLLLISQKYVSEKFYALLIffPLLAFNVNRF--------------------------------\n>ERR1051325_2963482/135-372 [subseq from] ERR1051325_2963482\n-------------------------------------PKLALYVQLARPFTLLPPLLGIISGAVcAFGSVH-NPDParqLTLSVvLTVALGSLCaafLNASNNAINQIYDLEIDRINKPSRPLCTGELSLRGVwiFTItFYVLaLLPTwAVVVYPYTTWGAKLTaPlsrhQTFFIYLLGFVSTLMYSVPSWgRTKARGMWANVTIAiprGMLLKVAGWAMVARIGFTEPWFIGAVI--ALFLMGAASTKDFADIEGDRAGGCRTPPIIYGVRKAAWVI--------------------------------------------------------------------------\n>SRR3989344_1598772/74-278 [subseq from] SRR3989344_1598772\n----------------------------------------------------------------------------------------------TTFNDLYDFYSDKINMPYRPLESGVITSNEAKILAIT-----LYVISLTFSWLF--SFYIFLGVLAFFILSLLYSIIPFRLVSRGFLGNLTLATVTIFIPTITGAIVAsqSIFLPFEFVLYVLYfTLFFAFFSILKDFKDVTGDSKSGKKTFVVVHGIDLSgKIMIFGTVLFFLLSL-FYLLELVLLDYVVLLVSLffLVGLLIFELKVFDKR-----------------------------\n>SRR5437773_2239405/74-240 [subseq from] SRR5437773_2239405\n------------------------------------------------------------------------------------LTASLLLAGTMVFNDIQDIQIDRVNTPNRPLPSGKIGVREAYAMSLVLL----SLAIIFSAFLGVFTLLTALVAL--ALMAY-YN---TRGKKTGLLGNAVVS-FNVALPFFFGGLAVDNLRPLLFIFFLLAFLANMAREIAKGIADVAGDSAKGVRTVAVAMGTSSAARMTAALFAI--------------------------------------------------------------------\n>SRR3989344_748184/66-250 [subseq from] SRR3989344_748184\n-----------------------------------------------------------------------------------------------LQNDLADIEIDRENKRTGALLQKSVSVKNLSVLVWVLLYITLVLALV---TPDRQTNLVFIAIFLG--LSWLYNKPPMYLSRRPLASVITLGVCYVALAMLYGYVLSGRgLTSFIVVLGFLWFIQRIATSILKDFKDVHGDKRFGKKTFYLVYGQQKTALVSVAFSLLAYSGViALVFIKFGTSTLSLAL-----------------------------------------------\n>SRR5918911_5406666/169-321 [subseq from] SRR5918911_5406666\n------------------------------------------------------------------------------------------------ASDYYDRELDARSKPARPVPSGRVSAREAF----LTMVGLIGAGYICALALGVT---NLALAVVTTALGIAYSK---TFKGRALLGNFDRGVLGVCAALFGALAGGSVLQPAVLVLAALVFFHDSATNLVGTIRDVDGDRAAGCQTVPVVYGVARAVEITSGL-----------------------------------------------------------------------\n>SRR3990172_4150913/284-527 [subseq from] SRR3990172_4150913\n----------------------------------------------TRPQFLPAIA--VAVGLGASSAWHETGSFDAIAFSITMLAALCYHAGMNVLNDYFDsrNGADALNKnPLTPFAGGSrFIQNGILTPGETLGLGAVLIAaGsAAGIYLAlTTSPLLLLIGLVGLASGYFYSAPPLFLAGRG-LGEITVGLNFGLLTVIGSYlVQAGTITAYAAVVSLPLTFLIAAILYINEFPDYESDRDAGKRNLVVRLGPERAKGLLAPFFLAAYASIIFGVLSGVLPA--VSLIALL-------------------------------------------\n>ERR671934_58741/75-228 [subseq from] ERR671934_58741\n-----------------------------------------------------------------------------------------------YAGDYYDRELDARSKPSRPVPSGRVSAREAFLTM-IGLI-GAGYICALALGAANLALAVVTTALG-----IAYSK---TFKGRALLGNFDRGVLGVCATLFGALAGGSVLQPAVLVLAALVFFHDSATNLVGAIRDVDGDRAAGCQTVPVVYGVVRAVEIASGL-----------------------------------------------------------------------\n>ERR1719424_154106/163-338 [subseq from] ERR1719424_154106\n----------------------------------------------------------------------------------------------VGINQIYDVEIDTVNKPYLPIAAGCLG-PK---AAWAIVLG-SGVTALAIVKA-MFSPLIFALFAFGTTIGGLYSVPPFQLKRFPLAAGLTIAVcrGFLlNFgVYYATREALGlafAWSSPVVFLARFMTVYAAAIAVTKDLVDIEGDRKGGIQTFAMRFGPG---KVAAGASAVLLLNYAGAIA----------------------------------------------------------\n>SRR3989344_2165807/321-478 [subseq from] SRR3989344_2165807\n-------------------------------------------------------------------------------------------MFAVSTNDLVDEEIDAISDPTRPLIANSLSKKDMKESAIIFLVATL-ISGFL---AGYT---AFFFILTFTALYYIYSVPPTRFKTIPFFSSFIIGLCCLTAV-LAGFFLispfkYVSVFPSKLALAVV-VIFFLGS-HIRDMKDIEGDKKAGIKTVPIIFGDIWGPR----------------------------------------------------------------------------\n>ERR1719199_4711/171-340 [subseq from] ERR1719199_4711\n-----------------------------------------------------------------------------------------GNGYIVGINQVYDVEIDKVNKPYLPLASGELSSGTAVAICAAFaILGG-GIV------AVNFEPLITGLYAFGLFLGTLYSVPPMRLKRSPWAAFIIIAIvRGVLLNFGvhhATTAAIGlpfVWSPPIMFITTFVTVFAICISICKDLSDIEGDKQEGIKTFATEIGAAGIAYLGSG------------------------------------------------------------------------\n>SRR4030042_1184672/101-300 [subseq from] SRR4030042_1184672\n--------------------------------------------------------------------------------------------MTYYLGEWNDLEGDRINQDFNRFSGGSRVLVKKIFPAWVSLLLGYGcLAGAiligLYIYLQYRS-DLRTLLLGGlgIFFGFFYSSRPIRWSYHG-LGEILIGFCYGWLPIATGFFLFaGFFSPQILLLSIPVGLSIFNVILINEFPDEEADRAIGKKNLVVRFGKERMGDLYLGLSILTGFSFIRMMWGLGQtPLWLLALSG---------------------------------------------\n>SRR3972149_2180804/31-243 [subseq from] SRR3972149_2180804\n---------------------------------------------ATRPVLFMP-VWTVALLGAGPATGHRLSHGSAGGLL---FATACLFGAVYLVNQIFDRACDRINNKGFFLSRGIVSVPEAVILAIGLALAALAVAILVS---GYA----FVLFIAIIFLGIIYSAPPFRLKDRAWPALLANMQAHGIIVYLVGAVWEEELELPHLIHSLPYFFAVGAIYLNTTLPDVEGDRSVGKKTVAGVYGEKLAQILSLGFVLV-AIGIAVY------------------------------------------------------------\n>EndMetStandDraft_3_1072993.scaffolds.fasta_scaffold4835713_1/138-339 [subseq from] EndMetStandDraft_3_1072993.scaffolds.fasta_scaffold4835713_1\n----------------------------------------------------------------------------------------FTQGLGQIINQITDIEIDKISKGYRPLPSGRITKKEASIFAFILSLFVISGGFFINYLFGSMVLVLFF-------FSVFYSVEPIRAKRRGWGSPVwqATSRGLLSLPviWAVFGNPFATLTPWVIS-SLLF-LFLIGAANIKDIGDKEADLSGGIVTLPVRYGNKLGYYISPFLIAPF-FLLPIYVSLGLLPFQSIYLMVLSLLSIVMGYN----------------------------------\n>Dee2metaT_24_FD_contig_41_1640770_length_217_multi_1_in_0_out_0_1/315-536 [subseq from] Dee2metaT_24_FD_contig_41_1640770_length_217_multi_1_in_0_out_0_1\n---------------------------------------------------------------------------------------ACSWARAVGENDIIDEESDGLSNPERPLIKKELTVEEILNLNLIL--FILAVAGSLIV-SYHI--LIFILLF--NAIYFLYSSPPFKLKKIPILNPLLIGIASLSVAMagFFTVMPFAQLAefPKKIIFLMLISFA-LGVNF-KDIKDIEGDKIAGVKTLPVIFGEKKGKLI-IGTMFF-----ISFILA---PI-ILEELFLLIPAIIFgGFGFFFINKVEYKEKYVILTYLFYISSIIV-------\n>SRR5919201_1087263/718-888 [subseq from] SRR5919201_1087263\n--------------------------------------------------------------------------------AC--AAAAAFTGGGNALNDIYDRETDRVNHPDRPLASGRMT----VRTAWAFVVASFGAAALLAASV--NVFALAVVALNAALM-LSYE---ADLKARGASGNFVIAYLVGSLFLCAGVAVYRGATEPLVrsgVLAALAAVATLGREVTKDIEDLKGD--VDRQTLPRRIGTRAAGAIAAVALLV--------------------------------------------------------------------\n>SRR5919199_173584/557-709 [subseq from] SRR5919199_173584\n------------------------------------------------------------------------------------------------AGDYYDRELDARSKPARPVPSGRVSAREAF----LTMVGLIGVGYMCAVALGAAN---LALAVVTTALGIAYSK---TFKGRALLGNFDRGVLGVCATLFGALAGGNVLQPAVLVLAALVFCHDSATNLVGAIRDVEGDRAAGCQTVPVVYGVVRAVEIVSGL-----------------------------------------------------------------------\n>SRR3990172_8118909/71-253 [subseq from] SRR3990172_8118909\n-------------------------------------------------------------------------------IYLAALAAFLICGAGNAVNDYFDYDIDLVNNPRRPLPSGTVSLRSAHRYTILLFASGVVLSFLLNLS-------AMLMAVFNSLLLYLYAAG-IK-RQGGLMKNLTVSY-LVASPFLFGGLAVENPAPTL-FLVFIALLANTSREIVKDVEDYAGDVG-RVDSLPVKYGFKAAAAISSAFILISiFLSPLPYLWG---------------------------------------------------------\n>SRR3989344_7819233/15-181 [subseq from] SRR3989344_7819233\n-----------------------------------------------------------------------------------------------ILNDFFDQQADKVNAPYLALEQGRVNEKEALAFSTFSYAVSLVIATLFGI--AFVIWIIFFI-----FLSIIYSAPPIRFVSRGILAQIILGFTTALVPAYAGIvAVYKRfeIPTDILIPFFAFFILFIFLWMMKDFKDAEGDLKSGKKSVVVKYGPKKVRAIAIiGSAIFFPL-----------------------------------------------------------------\n>SRR5215217_6455970/290-513 [subseq from] SRR5215217_6455970\n----------------------------------------------------------MLLGAAWHGGL----TAIDPPVLLMVLALASSYVSATSVNDISDRKIDEINHPGdrgRPLVTGAART----ADLWILF----GVSSVLAVAVAlAAGPAAAGIMLLSVVIGVAYSLPPARLSYRTFLAPLTLAVAYVGIPYWVGVVAVGERlgTSDLPLMLALYLLF-AGRIILKDFRDREGDAAFGKPTFLLKYGKRATCLlslcaVCAGdALLVVSLSDRWWLAVLLQPYIASIV-----------------------------------------------\n>SRR5512136_2690911/63-131 [subseq from] SRR5512136_2690911\n------------------------------------------------------------------------------NVTFGFLTGFALTGASMAINDYYDRAIDAINEPLRPIPSGLVNPREALLLASFLSVIGFIFAVLVSAWC---------------------------------------------------------------------------------------------------------------------------------------------------------------------------------------\n>UPI00051C0D2A/3-177 [subseq from] UPI00051C0D2A\n-------------------------------------------------------------------------------ILIASISAMMLVGGGNALNDYNDRESDKENHPNRPIPAGLINAEDALTYSRILLAGGLMI-----VLFGLANKLPFVIALIGTVTLISYE---NQLKALGLSGNIAVGFMSGAVFLYAGMVV-NDPGPTLWMFGLAF-LATISREIIKDIQDLEGDTD--RFTLPARMGI-TKSLIVAGTILIAAWSL---------------------------------------------------------------\n>SRR3989344_1195631/316-487 [subseq from] SRR3989344_1195631\n----------------------------------------------------------------------------------------------VCQNDIHDSKIDSVSNPDRPVITQELSKNGMQAASKIFLLFT-----FLAAYASS-HYVLFFVSLF-LLVYFIYSNPPLRLKRFVIINSFLVGLACLSVI-MAG---FFLVSPDKHIIAfspglaLAIIIFFTAVTNIRDLKDVEGDRADGIKTLSILLGVERAKKLIAGTIGLFYLLIPWYF-----------------------------------------------------------\n>SRR5450756_1589337/111-277 [subseq from] SRR5450756_1589337\n------------------------------------------------------------------------------------------TAGGNVINDYFDITIDKVNKPDRALPSGQITQRGALLYAITLTLFGVAVALFI-------NPLCLGLATLNAALLVLYS---WKLKRTALFGNLLVGFLTGSVFLFGGAAVSAVFLPGLLFLSAMLAITS--REIVKDVEDLQGDKRVGASTLPIRYGVPlslaAAAFFMLAAVAVSPL-----------------------------------------------------------------\n>SRR5579884_104314/118-279 [subseq from] SRR5579884_104314\n------------------------------------------------------------------------------------------LVFSVACNDLADEAIDRVNlsgDPRRPLVSGAVSRARLLATGWVAAGAAL-LISVLIGW-----PALVITAVG-LAVSGAYSVRPVRIAQRGVLAPLLLPACYVAVPYLLGITAVRraPTGTDLALLGGLY-VGFIGRILLKDFRDVRGDAMFGKRTFLVRHGR---RWTCVF------------------------------------------------------------------------\n>SRR5271157_98740/71-241 [subseq from] SRR5271157_98740\n--------------------------------------------------------------------------------ICGLIVYFIVAGASNLINDYFDIDIDKINRPTRPLPRGAISKATAIR--YFLLLDA--IALVLAAIVGLFTPNPVLIPCSVAFFLFVGYAYARWGKPSGFPGNLMVGAAFsFGIPFGAF--YFTSIwnIPALIWFFFITSaFLLISRELVKGMEDIEGDRKFNIKTVANTSGITMAA-----------------------------------------------------------------------------\n>SRR4030042_7023635/50-225 [subseq from] SRR4030042_7023635\n-------------------------------------------------------------------------------------SCVTLTSYAvYWYNDYSDAEFDRIKEgetetdrSKRPYTSGRISKNQFLAFIFLTALAGLLVAYYINIYVFA--VQLVYLF-----LGVIYSSDPIRLKKRIIGKQFVVMAGAI-LSCLSGAMVVGTVLPANVYSMIINAIIYATAPTLGDIRDIVGDRKIGARTLPVIYGPKFAVRFAIGGFV---------------------------------------------------------------------\n>SRR5215471_3116558/99-311 [subseq from] SRR5215471_3116558\n---------------------------------------------------------GLTALAGAALQRHGAPPPGTAAVI---VAVP-LIGYLGALygTDFADHAADRVTRPHRPIPSGRIGEEEAVML-MVACV-GAGFLG--AAWLGF--PAVV--ATCAAMLVGLA---RARTKDLGVVAPVtrSLGTA-CNLL-FGAAAAGGALTPAVWLVALLFFLDTLPKSLVGGLWDVEADRATGVRTAWVRHGVARTRWLVIGATGVTFVAGALvPLVAIDRPAEYLA------------------------------------------------\n>SRR5690625_4668362/76-270 [subseq from] SRR5690625_4668362\n----------------------------------------------------------------------------------LLAAGAVvrIGGGANALNDVFDVEAGRVNRPGRPLASGMLSRPVA-VGVWL-VASGIGLAISAGLSAEH-----FAVAAVAVALMFVYN---YRLKRVAVAGNVIVSALVAT-TIIFG-ALLGREPGRGVVAAVFAFLVTLGREIIKDAEDVLGDDATGARTLPLLIGVRRSVIIaCAIAVVVVSLTPVPFLMLGySSLYLSIVLVA---------------------------------------------\n>SRR5712691_1297555/23-222 [subseq from] SRR5712691_1297555\n----------------------------------------------------IPVVFGYYFIQASLGRLFFATPDPARTVVAIlsMMAVGAAGAYW---NSIVDIKIDRLNHPDSPLPSGILSVREV-TMASVLF-AVLAVA------LASLVGEVFLLlASTTLILAAAYSLPPFRLKTRFWlryVSHSLIIMVFIPLTFWTVYAtINGQIIATVLVLFVFRTLA-WG---VKDIKDIKGDARGNVITIPIKYGPRRAYELSVLAL----------------------------------------------------------------------\n>ERR1017187_3542396/92-285 [subseq from] ERR1017187_3542396\n----------------------------------------------------------------------------SLWLLPALVVGPGLSGFAESINDIFDLSFDRLSCPKAvlglPLAggSGALSLGKLpIRTCWIVVV----LAAFLSLASATLLSTlVVGLAGLGLILGYIYSAPPIRLKSRGILGLFPQAVGYGPIAYYIGYCSASRGSVDLSA-TLLQSVlIGVWVGVVGltaDLLDLEGDFSAGVHNLAVRIGKRrTILVIVVGAWSI--------------------------------------------------------------------\n>SRR6267143_1299154/155-369 [subseq from] SRR6267143_1299154\n---------------------------------------------LIRPVNCLMIGFAVIVGEVI--NLGSVPA-LDKLVFGF-LTASLMMAGTMVLNDVYDIEIDRLNAPTRPLPSGRASLR----GAYV-LAAMLSIASIVSaVLLGLASLLIALVALG---LMVFYNAR---GKRLGLLGNAVVS-FNVALPFVFGGISVSSLHPSVLLFSLLAFLSNLGREVAKGIADVQGDSLHKVRTLAVLKGSRVAALTSSG------FFLAAVIVSFVPPFLGI-------------------------------------------------\n>GraSoiStandDraft_16_1057320.scaffolds.fasta_scaffold5867082_1/42-255 [subseq from] GraSoiStandDraft_16_1057320.scaffolds.fasta_scaffold5867082_1\n------------------------------------------------------------------------------------ASSMLVTASSFVFNDFIDHEIDRVNRPWAPIPSGRISRRTA---AWYSLV--LYLAGFIfSLSTGFWPIIVLNV---AYVLSILYS---LKLKVMGFLGNITVA-LCVSIAFIYGSlTATGVIYPMVFNIAWISFFINLGREVVQSIQDMEGDVRRYVKSVAITYGPRTAAL--LGSLFTLLGLVLGPLLFlnqfSGNyDLYIYIQILILVPQMglVYSLIMLLLNPT---------------------------\n>ERR1035437_6529317/572-806 [subseq from] ERR1035437_6529317\n--------------------------------------TLRLAARLSRPFTLLPPLLGILSGAVcAFGSVHNPdPaRRVTPELLGVVALGAlCaslLNAASNVLNQITDLEVDRVNKPDRPLVTGEVSVAAAWRLTWLLYVLALvptwAIvvparSGLLaRVGAPLLDHQCFFLFLGGVPATLIYSVPAFgRTKRLGMWANVTIAIPRGCLLKVAGWTLVASaFSAEPWAIGSVFGLFLLGATSTKDFSDAEGDRAGGCETLPVKYGNSKAVT----------------------------------------------------------------------------\n>tagenome__1003787_1003787.scaffolds.fasta_scaffold10798440_1/398-565 [subseq from] tagenome__1003787_1003787.scaffolds.fasta_scaffold10798440_1\n---------------------------------------------------------------------------------------------SVVINDLYDVDIDTISNTDRPLISRVISRDHYLQLgVYLIIL-SSAVALFINLYVG-------LLIIGYHALSLVYSVPPLRLKQYPLIATA--TASFASLlIIFAGYALTSPTQTTLhFpqSLGWLIFISLTFCLPIKDLKDIDGDHADGVATLPTLLGAYRARMVIATSVFVSYVS----------------------------------------------------------------\n>SRR5579875_1407475/208-403 [subseq from] SRR5579875_1407475\n---------------------------------------------LIRPINSVMIGFAVLVGEAVASSS--LPFNFG-S-LLGVLTGFCITAFSMIINDIFDVEVDRANRSDRPIASGIID----IRSAWAYSLAFLA-AGLAS--SALTGTLTFLIASVFAALSALYN---YKLKEIGLPGNISVALS-MTIPFIYGGILVGKglnLLLDMMAL--TAFLAGVGREVIKGITDVEGDAIRNVKSIARIKGAQAASRL---------------------------------------------------------------------------\n>SRR5260221_1722868/75-303 [subseq from] SRR5260221_1722868\n-------------------------------------------------------------------------------FLCAILATMFISNAGFIVNDIFDLPIDRINRPDRPLAAGKVT----VSLAWALY-RGYNILGILLALAINLMAGGITLAIGLALFLYSYSAKRKFL--VGHVIIAALGAAL--LPF-GG-IAAGSVIPTLYTAPIIFA-AFISREVLKAVPDVEGDRANGVDNIATRFGPLAATRLAQVILGITAFCLPlVQLIWTLNSWFNIIVVVLIWPMVFFMlFRTLRPDDGKVKVMLRLTKLLFLL------------\n>SRR4029453_8000386/33-128 [subseq from] SRR4029453_8000386\n-------------------------------------QKLKLYLDFARPFTLIAPMFGVISGGiTAWGARPITPyhSSVIFSIVMASMAAGILNAFSNTINQIYDLPIDRINKPHRPLPSGKMSIRE----AWIITF----------------------------------------------------------------------------------------------------------------------------------------------------------------------------------------------------\n>GraSoiStandDraft_51_1057287.scaffolds.fasta_scaffold1528786_1/318-476 [subseq from] GraSoiStandDraft_51_1057287.scaffolds.fasta_scaffold1528786_1\n------------------------------------------------------------------------------------LSG---TGY----DDLYDETIDKVSNPSRPLPQSKFFKDEFRSINNVLRAASYFSAFI--V--GYG---FFLMLVLRSLIAHIYSAPPFRLKRFPIIATFLLALAAISTILGGYLVNASNSIydfPGELLLFILIAF-TLGF-MVKDIKDYEGDKKGGIHTIPVIFGQKQGKKIL--------------------------------------------------------------------------\n>SRR5215217_6595674/175-342 [subseq from] SRR5215217_6595674\n-----------------------------------------------------------------------------------------------ILNDLVDADVDKTNLKNRPIPSGRVSKKQAWT--FIMLTNGAALGILISTLAID--SIIFVMP--MMLIGILYSTPKKIALMNRFvIKNIAIASFYMlctmlGITWSYGIEL-AINNPIVAIHAIT--MSGIMIfvgSTINDLGDIKGDKAAGRRTIPIVLGSENAvKMLIILSVSM--------------------------------------------------------------------\n>SRR5581483_5414931/118-279 [subseq from] SRR5581483_5414931\n-----------------------------------------------------------------------------------------------LHNDWCDRELDTQSKPWRAIPAGHVAPRHVRRAAWLLAAISLASAG----WIGRREVA---LDAAGLAAGFAYNA-GLKGTRLSWLP-FA--SAFPLLPLF-GAAAFDAWPRRWWALFLAGAPAAVAIHLADAIPDIEGDRAAGARGLASALGAATARSIAAGLVL-ASAMVAGI------------------------------------------------------------\n>SRR5205809_1917556/117-350 [subseq from] SRR5205809_1917556\n-------------------------------------------LQLARPINCVMSALGVGIGGvVAARSGAWG--EFAGPLALAGAAAASFTAGGNALNDLYDRETDRVNHPDRPLPSGSVTLREARAFTAAAFVVTAVLAALVNVFAF-------AVVILNIALMVLYEA---ALKAQGAPGNLVIAYLVGSLFLFAGVSVFRSSTAPLVRTSLLAALAfftTVGREITKDIQDVRGD--VDRRTLPRRIGIRPAGWAAALSFL------VGVLLSlAPLPLHVLsvAYAALVIPA----------------------------------------\n>SRR6185503_8221410/59-247 [subseq from] SRR6185503_8221410\n-------------------------------------------------------------------------------------------NYIYSLNSIEDRDIDSINKPGRPIPAGKLNLADSHRYVSILLV--LSIIYPLFIYKNIINLT-LYLIL--PLLGWAYSVPPLRLKTRAIPAAISIVIMYLT-PIAIGLTYRpESLRPMHAYLLGYFLLFILSIVPLKDIEDVEGDRLLGSSNWMTILGLQ--KLLNLSILGLT-ASIALVLLASLGTAITVNLIALSS------------------------------------------\n>SRR6058998_1210271/83-247 [subseq from] SRR6058998_1210271\n----------------------------------------------------------------------------------GFLTASLMMAGTMILNDIYDLSTDRVNNPTRPLVGEKIGLPEA--RILSVLFSALSVV--FAITLGLYTTLIALLALY--LMVY-YN---TKGKRTGLLGNIIVSF-NVALPFFYGGVAVNNLRPLLFVFSTLAFLANLGREVAKGIPDAVGDKETGVRTIAVMHGPRTAAKISAA------------------------------------------------------------------------\n>SRR5574344_458147/72-289 [subseq from] SRR5574344_458147\n----------------------------------------------------------------------------------MILSTLFIAAGGFDINDYYDMRIDEINRPLKRIVGNEVSKHDAMTFYIVLSVIGLLLSVVLGVATRSVDFCFIFITMIGLLWFYSSSY-----KRTLIIGNLIVAASIALIPfvvamfesrnvmmWWGEQivAHYGTVTPDELkqanpTISTIYSTIGyfsiyvFGWmlihEVIRNLDEINGERELECHTLPIVWGEKTAKYIGCGLIVLINI-VCGYFLIRNM------------------------------------------------------\n>SRR2546425_7014715/14-201 [subseq from] SRR2546425_7014715\n--------------------------------------------------VWPIAIGGVAIMVASRG----RPDPVLASLGIAGLGLGNIAG--QCFNDYFDKEFDMIAAPYRPLPQGRISSRAVLLAGTLALLAGLGIGLIR--------PLaFIYLMIAVVPIGVLYS----KVKQRSIYGPFAISWLNANMVIVPALYLIGTLDTSILLFSASTFVYSFGFNLQHQAADAEVEARLGTKSIPVILGPKVGATL---------------------------------------------------------------------------\n>SRR3972149_4250506/75-274 [subseq from] SRR3972149_4250506\n----------------------------------------------------------------------------PKALLAAGAA-ASFTAGGNALNDLYDRATDAVNHPERPIPSGRVSV----SRAGAFAVAAFVAAGALGAF---LNPWCLAILLSNALLMFAYES---GLKAKGFSGNLAIAYLVGSLFLFACFAVYvGPEDPRpllrVGVLAALAFVAPVGREVTKDIEDMRGD--VDRRTLPRRVGARNAGWVAAAAFAAgVAMSVVPWSLGLLGLWYAVAV-----------------------------------------------\n>SRR5438132_5221003/132-345 [subseq from] SRR5438132_5221003\n------------------------------------------------------------------G----HPPTVAHQVVALVaVAGWML--FAVAVNDLADQRIDCVNlsnDPRRVLVTGHATRSQVT-V--IAILAGLAAIGAATTLGGASI---VVVSC-GLALAAAYSLPPLRLSARGALTSALLPVGYVTVPYLIGAFSAGAGISELSPRLLIGlYLGFMGRLVLKDFRDEHGDRLYGKRTMLVRHGRTR---TCVfAAVFWTAGATSALGAFTGRPATLAALIAYEVVV----------------------------------------\n>SRR3989338_8882844/40-238 [subseq from] SRR3989338_8882844\n---------------------------------------------------------------------------------LGMLVVFLVSGAGMIINDIFDIEIDRVNKPERPLPSGRITKKKAWAYS--ILLFIIG--NVI---AYNIGMNALIVSVFASLLLIAYAA---KLKKVLLVGHLGVS-LLVAFTFIFGGVITGNVMPSLS-LAILAFLANIGREVYKSIEDVLGDSKKDVKSLAVKYGVIRARKIA-SAFIIAAVAMSFFPYAAGIM-NAVYLLFVLIADVVFI------------------------------------\n>GraSoiStandDraft_12_1057312.scaffolds.fasta_scaffold618340_2/1-177 [subseq from] GraSoiStandDraft_12_1057312.scaffolds.fasta_scaffold618340_2\n------------------------------------------------------------------------------------------------INDRFDVEIDRINRPERPIPRGDLTALDALR-MWQWT------SVVAAVFAGLVGWLPFAIVAGSILLLYVYSR---SLKATPLLGNLVV-AGMTGLAFVYGAASVGAVHAGVVP-GLFAFLVNVAREVVKDIEDREGDAHAQAATLPLRFGLRPSRLVI--AISLALLVV--FTVAVGlRHYYSRPFLAIVV------------------------------------------\n>SRR5271156_515038/358-545 [subseq from] SRR5271156_515038\n-------------------------------------------------------------------------------------------------------------AP-HPVLSGLVSRRTLLTAIAVVNLADLVILIVL-TWARG-WPVVA-FALSGFVLSVAYTAPPVRLKKRGL-GEpdvFVVWGPLM--VCGTYYSAVGTVGWNVLLASLPYGLLCTTVLMGKHIDKIPYDEPLSIHTLPVIFGEARARAVTLAMMVGFYLLVVAAVLAKALPWPAL-IVVLALPRLVKVWPYFRRPP----------------------------\n>SRR6266545_1178307/153-384 [subseq from] SRR6266545_1178307\n--------------------------------------------RLMVLVARPPVVvlLGLyaATGLAQSGRG-SEPVLLA-RVLAVVV---AFLAFSVACNDLADEAIDRVNlahDGRRPLVAGTANRRELVTIAVTSALLAVGVSTTLR-W-----PAI-VVAVVGLALSAAYSLRPVRLADRGAVASVMLPACYVGVPYLLGIFA-SRLTvrwNDLVLLAGLY-VGFIGRILLKDFRDVRGDALFGKRTFLVRHGR---RWTCVFSACSWVVG-SAIMLIAVRPTVVLVIA----------------------------------------------\n>SRR5208282_5486751/87-166 [subseq from] SRR5208282_5486751\n--------------------------------------------------------------------IIATPYVTGQAVLFGYLTGFFLLAAGNIVNDYFDRDVDAINEPGRPLPSGLVSLAQVSSFAILLCSLGLFFAAQTGIWTS--------------------------------------------------------------------------------------------------------------------------------------------------------------------------------------\n>SRR5919109_272047/122-339 [subseq from] SRR5919109_272047\n---------------------------------------------------------------------------ISQAVLGFLTASLLL-AGTMVLNDIQDVQIDKVNSPDRPIPSGKVSIREAYAAS--MILSGLAL--LSSAFLGILPLLTAVVAL--ALMAY-YN---TRGKKTGLLGNAVVS-FNVALPFlFGGFAVDHPIRPLLFIFFLLAFLANLAREIAKGISDIEGDSAKRVRTIAVTLGPKRAGLI-AGALFVVaaALSFTTPLVDKISWFYYPGVVAADLGFLYSSYRLVLDQTV---------------------------\n>Dee2metaT_5_FD_contig_21_9203785_length_229_multi_3_in_0_out_0_1/108-338 [subseq from] Dee2metaT_5_FD_contig_21_9203785_length_229_multi_3_in_0_out_0_1\n----------------------------------------------------------------------------------------MFAGASNILNDIFDINIDKMNQSHRPLPSGEISIWAALVYMLALYFGGIYMSFYLPELAMEMA---LVLVLP-TLVLY---T-PL-FKRIPLIGNMAVAAVLGMVFLFSEAAFTGTVTTMWVPAWLAFGLTFIR-ELIKDIEDIDGDKLEGVRTFPVVFGMEKSLHLVyLFIIIFCALWWIPYFNNLYGIIYAMTLLFVVEIPLILSIFFLWKNPTSSGCALISRATKWITLGGMVTILCS--\n>ERR1719424_649768/92-282 [subseq from] ERR1719424_649768\n-----------------------------------------------------------------------------------------INLYITGLNQLYDIELDRVNKPTLPLAAGDMS-PAVGTAiVLASLVGGLALGWAH---PRYCTDALRATLVCSALLGTAYSAPPLRLKRFPLLAGLcIMGVRGALINWgfFAhGIACLGPAAAgaagwRCLVPVGFFTIFGTVIALVKDVPDVPGDRQFGIRSFSVQLGQQRVLRLAVALLRANLLAAAALLTAA--------------------------------------------------------\n>SRR5215213_9828638/114-266 [subseq from] SRR5215213_9828638\n-----------------------------------------------------------------------------------------ISGSALILNDYFDLEVDRVNAPNRPLPSGLVSPAEVVLLTVITIFVGLASAFALG------LPTF-LLCVIAGVVGILYN---WKFKEAGLLGNLMVSTS-VALTFILGGVAVGRPWNKIVwTFSLIAFLIDLGEEIAGDAMDMEGDQKRDSKSIAIRKGKGFA------------------------------------------------------------------------------\n>SRR5208283_2070019/78-235 [subseq from] SRR5208283_2070019\n----------------------------------------------------------------------------------------CIFAYCtyAVFNNICDVEGDRINDPQRPLARGSLSMRFAWSLMFALAMAGVAFS-LMVSWVF-ALSNVLYVFLG-----VIYSKV---TKSMGMLSYMTLVTTHIVTPMMIGYLLFHPLDEKILFAAGFMFVTEIFAFSIKDYKDVEGDRKTGMNTLPVQMGAKEASR----------------------------------------------------------------------------\n>ERR1740123_2593101/239-433 [subseq from] ERR1740123_2593101\n-------------------------------------------------------VTGV--GRALAEGSAFDPRLLPNAVLGMLA-LLLGNAFIVGINQIYDVEIDKVNKPFLPVAAGELRKR----AAWAIVLS-CGVLGPLLVKK-LFSPFIFGLYMFGTTIGTLYSVPPFRLKRFPLLAGLTIATvrGFlLNFgVYYAtCEALGRALvwNPAVAFLARFMTVFAATIAVTKDLPDIEGDEKYGIETFSTRLGVAPI------------------------------------------------------------------------------\n>ERR1719183_48186/197-397 [subseq from] ERR1719183_48186\n--------------------------------------------------------------------------------------LLCGNAYIVGINQIYDVEIDKVNKPFLPMAAGEISKPL----AWGLVC-GTGALGLAIVYHFF-SALICQLYCVGMVLGTVYTVPPFRWKNNPALAAFSIAMvrgllLNIGLHHAASTALGLAITwpAQVLFISAFMTVFATVIAIAKDLPDVAGDIKFGVKTLASSLGVDKAAHLVTLALmGNYVMGVGVGLLAPGIQNRALMVVA---------------------------------------------\n>SoiMethySBSTD1v2_1073268.scaffolds.fasta_scaffold120377_4/56-312 [subseq from] SoiMethySBSTD1v2_1073268.scaffolds.fasta_scaffold120377_4\n------------------------------------ENKIKSYLKLIRSANIIPtIGLGFAGGYMLDPNFLKI--ATSKNIIVSILIIVCTMSSSMIMNDLFDMKIDRINNPERPLITGEVSEREAHI----LNAVILGVVEILNIG---FLPDKFQYMIHFILFSLFIYTPKIKkitFLKNIYCATIVSFSSCFSAMLYASSMIhIGAKNTSLLKLfSQTIFLGSLFKEILMDIRDYEGDYYNNIKTLPVVYGKSNALLVASGALKINFIL--NLVM--MTELFGLK-YSWFVPLLFFPMMYNVKD-----------------------------\n>SwirhisoilCB2_FD_contig_31_10912551_length_232_multi_1_in_0_out_0_1/62-291 [subseq from] SwirhisoilCB2_FD_contig_31_10912551_length_232_multi_1_in_0_out_0_1\n-----------------------------------------------------------------------------------------FAGASNILNDIFDINIDRKNQPHRPLPSGEISVWAALVYMVALYFSGIYVAFNLPQLAI-------EIALVVVLPTLILYT-PL-YKRIPLIGNMAVAAVLGMVFLFSEAAFTGTVSTMWVPGWLAFGLTFIR-ELIKDIEDIDGDKLDGARTFPVVFGVERSLYLVYLLIIIfCALWwIPYYNNLYGNIYAMTLLFAVEIPLILS-IFFLWKNPTSSGCAMISRATKWITLGGMVTILCS--\n>GraSoiStandDraft_48_1057284.scaffolds.fasta_scaffold2703615_1/41-253 [subseq from] GraSoiStandDraft_48_1057284.scaffolds.fasta_scaffold2703615_1\n------------------------------------------------------------------------------ATVMLATAVATFMGAGNTINDIKDYTNDCVNHPERVLPSERMSVTQAKRFVIFSIISSFAMVltYSMMFYSENTSlPwaTIIIW-TCAGILTYTYEA-GLSTKDRGFIGNLAISLMVGLVIIFGATATNNHLDPLVLCVALTAMMINLAREILKDCEDMSGDE--GRDTLPMRIGLENARM--VGYV----ISLAGLIVAS-VPYY-LELGPLRIGLIIFQIPTL--------------------------------\n>SRR3990172_5024893/24-210 [subseq from] SRR3990172_5024893\n----------------------------------------------------------------------------------------LLTAAGNADNDACDLEADRINHPDRPLPSGSLKSGPA--RFAAFLLYALGAAAALLVS-----PLHGALALGMAAMLLLYNR---RLKGMPLLGNLAVSLLC-ALAIYFP--EFPSLPVFTLPACLFALLATLARELVKDLEDLEGDNAAGLRTFPVVAGISKTRKLafALTAVVLALMPLPTAYLGYGPGYAVLSLLSA--------------------------------------------\n>SRR5688572_16745430/22-238 [subseq from] SRR5688572_16745430\n------------------------------------ALRWKFAL---KPASWPkllvPMLLGQAVGAAASGSVST--AAIVFGLLFTVFDGVF----IVLLNDWADRDIDGLKRRLLPAAGSPKTIPDgVLPAASVLAAGAVaGaaaavTAFVAGVWLGR--PLLGWAGLGCLALFLAYSFPPLRLNYRGGGELlEALGVG-LALPWFNVYAQSGRVVGPELWVWSGYAMASLASAVASGLGDEVSDRTGGKRTVVTMLGNALAR-----------------------------------------------------------------------------\n>SRR2546421_11374283/81-294 [subseq from] SRR2546421_11374283\n--------------------------------------------------------VGTVLGA----NLAGLPQ-ASWSIVCAVASSnALLSAASMMVNDGHDVAEDAVNRPDRPIPSGAVPRDRALALGALLFAAGLLVAT-----A---VGRLFGLaALGVMGLSVLYS---WKLKSIPFVGNGTT-ALLSAYPLWCWIAIQGFHGRTYLGAAAGFFVAGGGREVIRTVLDVAGDASEGIRTVATTWGGAFANQF--GLLLILIALVGAWLSADGaaRPAYASTLAV---------------------------------------------\n>SRR6266498_387441/120-280 [subseq from] SRR6266498_387441\n-------------------------------------------------------------------------------------VGYLL--FSVTVNDLADQAIDRINLPgdrRRPLAAGTTARHELVV------LGVIA-AVVALVASAMLHPGAIVVVTAGLALSAAYSLRPVRVADRGVVASLLLPAGYVAVPYLVGVlGARGSIaAGDLALLGGLY-VGFIGRIVLKDFRDVRGDALFGKRTFLVRHGRRR-------------------------------------------------------------------------------\n>SRR3954454_17059932/118-282 [subseq from] SRR3954454_17059932\n--------------------------------------------------------------------------------------AVCTTGYGigVVINDYADRRADAINAPDRPLVTGEVN-PTV-A--LVLVL-SVSVA-VLALGFAFATPVAVWslLALAGHG-AYTAT-KPVPMLGNVVNGiDIALF-TMVGAAAGAPDRAWYDMPGDAWMTTGVIAIAIAGFCLVGYFKDVPGDRAAGYRTLPVALGPARARLF---------------------------------------------------------------------------\n>ERR1711937_296007/211-405 [subseq from] ERR1711937_296007\n-------------------------------------------------------------------------------ALAGVVALLCANAFIVGINQIYDVKIDKVNKPYLPIAAGELSTST--AWMLILILGGLGLT-IVHLLFGQHIASLYTLSL---VIGVVYSVPPLRLKQRPLPAMacIVLCRGFL-LNYGVNDATSAALglpfqwSGPVAFITCFVTCFAVIISVAKDLPDVKGDLENNIKTFATWLGTSK---VAMGSVCLLMLNyVAAMMLGLG-------------------------------------------------------\n>ERR1719424_1507534/16-92 [subseq from] ERR1719424_1507534\n-----------------------------------------------------------------------------------------------GINQIYDVEIDQINKPFLPVAAGRIS-PK---MAWALVLG-SGAAGLAVVKAV-FSPLIFWLYLFGTTVGGLYSVPPFQLKRF--------------------------------------------------------------------------------------------------------------------------------------------------------\n>SRR5688572_22676988/62-182 [subseq from] SRR5688572_22676988\n-------------------------------------------------------------------------------LAILMMASVCLYAGGVVLNDYFDRDVDAIERPERPIPSGRIHERDALK-LGTRLLG---AGCIFSVGTG--VPSLIVAALlAGCIV--LYDA---KGKRIEYVGSLNMGACrFLNVV--LGASGAATLHPDTWL-----------------------------------------------------------------------------------------------------------------------\n>SRR5436190_2506530/67-237 [subseq from] SRR5436190_2506530\n----------------------------------------------------------------------------------------------SLHNDWCDRALDAAAKPWRAIPSGSVPAGRVRAAAWLLAAFSLGFAAAINR--RETLLD--VVGIG---AGFAYNA---RLKRTAWSW-LPFAIAFPLLPVFGGVALPMLHAPPSW-LFVSYAIgvpAAVAIHLADTIRDLDADAAFGVQGLAHRLGVRRARALRT-ALALLAALVAGYWLLGG-------------------------------------------------------\n>SRR2546430_10573366/48-223 [subseq from] SRR2546430_10573366\n-------------------------------------------------------------------AAHFAPIDVTR-VLVGGLAWWCATVVVYVVNGISDVTEDRLNNSQRPVARGELSIPDAIHACWGLALAAVILAAF--VGRGMLPLLLVFLALG-----YLYSAPPFALKRRTMGASFVAALGR-LVTYAAGYTVTGGTAGAPLLLFALAMSGWMGLVgiQAKDLSDAVGDAAAGRQTIAVRW-TEA-------------------------------------------------------------------------------\n>SRR6056297_1138110/45-118 [subseq from] SRR6056297_1138110\n-----------------------------------------------------------AIGAFVAGGVFANPLAVV----VAIVAAATVTAGGNTINDYFDRDIDAINRPDRPIPRGAISARRALLYSLGLFATGL-------------------------------------------------------------------------------------------------------------------------------------------------------------------------------------------------\n>UPI0002C98709/177-372 [subseq from] UPI0002C98709\n---------------------------------------------------------------------------------------------SMVINDVYDVETDKINNPLRPIPSGQIKIYEAIIL-NLLL---LGTAEYLSIRFLSTNPQLlvdFVIVVVGIYTSILKRIPL--IKNVSCAGIVALSIFFAGLASNTETALIT-ENKNFGLLAIavdLIFYGSLSNEILLDIRDYDGDKANKIYTLPVIFGKDIAL---ISANIITNLNIMsnGLaLMYLTNFYYGGLLILLCSPL----------------------------------------\n>SRR5215813_2149074/89-233 [subseq from] SRR5215813_2149074\n-------------------------------------------------------------------------------------------------GDYFDRRLDAIAKPHRPIPSGRMAAREAFGGMVVSIAAGLTIAVAL-------NPLNLVVVIGAGILGVSYSAV---FKARGLLGNLVRGGP-TALAFILGTMATGQRPPLVLVpVAVIFWLHDSGSNLVGALCDVDGDRRGGYQTFPIRHGDSAA------------------------------------------------------------------------------\n>SRR4051812_2206919/62-263 [subseq from] SRR4051812_2206919\n----------------------------------------RLALLVARPAVVFLLALSGLVGLALGG-AADDPFAVGRLLLLV----VAFVVFAISCNDLADLEIDRVNLPtdaRRPLVSGAAAAGD----ARVLAAGAAVVMASAAATQGL---LALTVAVVGLVVAAAYSLPPVRLSRRGVVAPLALPALFVGLPFVLGVLAGRGLQPrDLALLAALY-VGFIGRILLKDFRDVVGDAMFGKRTFLVRHGRRV-------------------------------------------------------------------------------\n>SRR5579863_4490972/806-987 [subseq from] SRR5579863_4490972\n-------------------------------------------------------------------------------------------------GDYFDRDLDTKTKPQRPVPSGRVKPWEAFAGMVVCVLLGMVIAVLL-------NPLNFFVVLAALTLGVSYSK---YFKAHGIWGNLVRGGV-TAMAFIHGtLATSHALQPRLLPIALIFWLHDSGSNVIGAICDRDGDRSGGYRTFPVRHGDTPALWLLL-AFDLGWLGLaAGYPLTLGARFHLAGYVPFLAA-----------------------------------------\n>ERR1043165_2189153/6-109 [subseq from] ERR1043165_2189153\n----------------------------------------------------------VLAGVALAGG---APSGVRITLIALAMSMMYVAGM--FLNDAFDREIDARERPDRPIPAGEVRAAQVFDAGFALLLGGIAITALVALIGGAgWRPVMCAIALGALIIFY--------------------------------------------------------------------------------------------------------------------------------------------------------------------\n>SRR5487761_106764/68-242 [subseq from] SRR5487761_106764\n---------------------------------------------------------------------------VISTIVLLAISGYFLTLGIYVLNALTDIQEDRINSKDRPLPSGKVTEKEGMSILFFSFL----LAFSLVLFLGLPTIALYCVAL---FLGLAYSFPRIRAKEH-FPYKLVVGGTGAAVWSLTGGVTAQVLSPVIFFAAVAFALSCLVTILLGDIADLRGDAARGIRSLPSVIGPRKSVWVAMT------------------------------------------------------------------------\n>SRR6202140_2933178/280-462 [subseq from] SRR6202140_2933178\n---------------------------------------------------------------------------------------------ATCLNDVFDLDVDRINHPQaraRPLVTGAATMRQMMSAALMAATVAL--------IAGGAVG-LFGVALvaVSLVLNVAYSVPPVRLCARALAAPLVLAFAYVALPYGIGLAAAGT-SPDLFDVrvVACFAVLFVGRMLLKDFRDRRGGGAFGKRTFLLAYGKRwtlVVTLICIVvgdALLLTVLPASPVLIV---------------------------------------------------------\n>ERR1719183_941186/196-371 [subseq from] ERR1719183_941186\n-------------------------------------------------------------------------------------------AFIVGINQIFDEKIDKMNKPFLPVASGEMSKK----FAWATVLS-AGIAGPLIV--NHFFPQIlFKLYMLGWGLGAIYSVPPIRTKRNALAAGLTIATvrGFlLNFgVYYAVKDAIGapfSWSPKVAFIARFMTVFATVIAVTKDLPDTEGDKKYNIETLATKVGIpKIAKGATVC-LLLNYIS----------------------------------------------------------------\n>SRR5262249_21764602/13-236 [subseq from] SRR5262249_21764602\n--------------------------------------------------LLPPLV-GIVSGATGPfGSAHNpAPaRRVTGAvVLTVAIGSLCASamnAASNIVNQIADLEIDRRNKPDRPLVTGEASLPKAwalaaLLYVVTILPTWLVVRYPYETFSAClCAPTplhaAFFIYCRGALASLVYSFPALGRTKRHWLaANLTIAVTRGGLLKVAGWSFVASiLHAEAWAIGGVFALFLLGATSTKDFSDMEGDREHGFVPLPIRFGVERAARII--------------------------------------------------------------------------\n>ERR687892_2410239/693-909 [subseq from] ERR687892_2410239\n-------------------------------------------------------LWAfLLLGAAAQGPIRPTVS---LFLTAVALCASYV--VATTVNDVADQDIDRINHPLeagRPLVTGDASERDL----WRTNAVAAPLAIIPAAPAGG--PTL-GLTVASLAIGYAYSLRPIRLAYRTWAAPTVLAVAYVLVPYGLGMLAAGgRIdTTDGLLAAALYMLFVARIN-LKDFRDREGDAAFGKPTLLLAHGKTaTCAVSLVGV----VLGCALLVFALG-PHPGLGV-----------------------------------------------\n>SRR3989338_2134373/309-483 [subseq from] SRR3989338_2134373\n------------------------------------------------------------------------------SLVCLALAWTSAWMHAVHINDLEDVEIDKISNSKRPLVQGVISLDEVKNIGYIWL----AVA-FVGAWSAGFAP--FYMILVFISASFIYSSKPLRLRVFPILSSFIISIACL-VSVLAG-FFFISLDKRMSAFPAFLSIGTLIIftliINIKDMKDAEGDKADDIQTLPTIFGENAGKAV--GLC----------------------------------------------------------------------\n>SRR3989338_1697139/14-236 [subseq from] SRR3989338_1697139\n-------------------------------------------IKLTKPQFWPLSILPALAGLHIAAGFFP----LFQTAL-VVLAAASLSALVEIVNNWSDRVSDArqVIKKVAGVTVAGGSGMDVTAQPGFVFFVGLASVVIAGISSSLLGTNTFIVAVIGATWAFCYSVPPVQLKCRGIIGLLAIGCFRGCISLLIGFLAWPHAGNEWIVPALYISLLITGTATIPHLLDYREDKASKISTFPVAAGYQTAARIA-GAFIITSTA---FMLA---------------------------------------------------------\n>SRR3989338_8298016/48-315 [subseq from] SRR3989338_8298016\n------------------------------------------SLVLMRPLEWSKSLANMLLAAIVANGF--QPFDPFTFALAFIAVGPCLWGGLYALNDFTDRHKDTLHpvKRRRPIPSGQISPRAAL-GLAAFL---IALAFYLAVYILR-NP-LFAVCLLGMLVNqVLYTVKPFEFKKRPVVDLVSGSAVNPVLRFYSGWVLFGEgANPAFNAPwLLLAFLVGIQFGdyTLYKLGSKKVEKTVGYKSSIVLFGEQEIKLIAHFAIFV---GVVSYFLALYHGILPLKFVWLGIGSLLLTPVYWktLADPKHMDVKNMYR------------------\n>SRR3989344_2964200/51-221 [subseq from] SRR3989344_2964200\n------------------------------------------------------------------------------------------FG-LNSSNQFFESELDAINKPLRPIPAKTITKKGLMSVFTIFFI-----ISILIA--FFVNKIFLFLIIAYILFSFPYSIPQINLKKIYF-GSNIFGSVFHSvIPYLSIWSLK--QGPLELHFFYFYTALIFFIATTKDYEDFAGDRKKNICTAPVILGIEKSKLfIIVGLfISITAMAI--LL-----------------------------------------------------------\n>SRR5208282_5368030/52-136 [subseq from] SRR5208282_5368030\n---------------------------------------------------------SVVAGLAAVVAYLIATGTLVPGVILLMAVVALITAAGNVINDYYDAAIDAINRPGRPIPSGMVSRTAALVYAGVLFFLGILISGF--------------------------------------------------------------------------------------------------------------------------------------------------------------------------------------------\n>SRR5437762_1837497/331-487 [subseq from] SRR5437762_1837497\n---------------------------------------------------------------------------------------------ATSLNDVFDLEVDRINHPGakdRPLVTGDATPR----QMLLMTMVAAGLALLLAIATG---PLGVVVVAASLVLNVAYSVPPLRLCARPLAAPPVLAFAYVALPYGLGLAAT-RLSPDWLdaMIVACFVVLFAGRMLLKDFRDRNGDAAFGKRTFLLTYGKRTTL-----------------------------------------------------------------------------\n>SRR6476661_63559/106-275 [subseq from] SRR6476661_63559\n------------------------------------------------------------------------------------LAALLVAAAGYIINDYYDVKIDAINRPDRLVV-GPVVRRRV-AMLAHLLVSGAGV-----LLAASLSPLLGLVTLGAALLLWGYSARFKRLALVGNLSIATLTAALVLLPELQMHTGRGAVWPYALAAFLLTVV----REIVKDVEDMRGDAQHGCRTLPLVWGVARTKWVA--GLFLTALAV---------------------------------------------------------------\n>SRR5574344_169606/171-371 [subseq from] SRR5574344_169606\n----------------------------------------------------------------------------------LLAMGFFAWGFNQIFSDWCDRKEDAINAPHRPMVTGALK-PLPAFAV-----SAAGLAAIAVVGYLMSPWTFAFLALGGAL-NIAYSLLKRVPVLNCLV--YACAISCCALLAITGAE-KRSPTPDEFGFVAVWILPVHFLMCHNSyYKDVKGDRAAGVRTLQTSCHRYVAELVSIAFAGLATF-AAGIIHGEGPQKKVLVILILAI-AVAFQ------------------------------------\n>SRR5436190_299482/132-212 [subseq from] SRR5436190_299482\n----------------------------------------------------------------------------------------------NVANDLADRDIDGINRPGRPIPSGAIL-PDAA----IVIGGLLGGAGLFLAWLVGR--TELLLALGAIAVMIVYS--PL-LKPRGVLGNLA-------------------------------------------------------------------------------------------------------------------------------------------------\n>ERR1039457_7119094/215-376 [subseq from] ERR1039457_7119094\n---------------------------------------------------------------------------------AIPFVFACMGGF--AINDYCDARKDAINRPYRAIPSNRLSPRAVLTVGYVCI----GLGTILSFAAAKSSkELAVYLAAILGICAYNHVVRYAAAYKGIYTGLLSSLPDVYLLSHYRYPQVFW-LFPVAVAL--F--ISG--RELWMDIHDAEGDRSVGLRTLPIRHGDRVAGLV---------------------------------------------------------------------------\n>ERR1700730_8260842/112-304 [subseq from] ERR1700730_8260842\n--------------------------------------------------------------------------------------------GGYALNDICDRAIDKINQPGRPIAAGRISVPHALLIGSGNLVAAVVLALPLSRWCIALTFTDAV--LLGAYAVWSKRLGPLKNILDGY---------CVSSGFLIGAYNWDRIDPAIAVLAACAFFGTIAREMVKDVQDIEGDRYHGARTLPIMFGPNIAYVATSACLSLCLiLAAVPYVMGLvNNAYMALLLVAVPVFLIGWR------------------------------------\n>ERR1719149_184298/133-210 [subseq from] ERR1719149_184298\n----------------------------------------------------------------------------------------------VGINQIYDVEIDQINKPFLPVAAGRIS-PK---MAWALVIG-SGAAGLAVVKAV-FSPLIFWLYLFGTTVGGLYSVPPFQLKRF--------------------------------------------------------------------------------------------------------------------------------------------------------\n>SRR6266851_462380/117-271 [subseq from] SRR6266851_462380\n-----------------------------------------------------------------------------------------FLLFSVACNDLADEAIDRVNLPGrRPLAAGLLGRREFAIIGVTAGAGGLAASALLG-WRA-----VV-VMAGGMCVSAGYSLRPVRLADRGAVASLVLPGCYVAVPYLLGVlAVDETIHPEALLLLAGLYLGFVGRILLKDFRDVRGDALFGKRTFLVRHGR---------------------------------------------------------------------------------\n>ERR1719502_513317/135-342 [subseq from] ERR1719502_513317\n------------------------------------------------------------------------------------FALLCGNAYIVGINQIYDVKIDEINKPFLPIAANLLSSK----NAWVIVVSCLA-AGVSIV-KTQFSKLIFALYMLGTTLGTIYSIPPFNFKRIPILAGAIIATvrGFLlNFgVYYAvREALNIpfQWNPVVGFISSFMTIFATVIAITKDLPDVEGDVKYNVKTLASTFGIKKVARFCSGLLATTY-AVAI-SLPFVLPQAGFKALPMSLGHSVF-------------------------------------\n>SRR5262245_35988363/129-274 [subseq from] SRR5262245_35988363\n---------------------------------------------------------------------------------VAVAAGAVVTAAGNVVNDYFDADIDRINKPRRPIPSGRMTRAASWRYYWVLNA----LAATIAL-AGGA-KVLAAIAV-WTLCLYSYSA---KLKTRFLLGNVMVSAvssSGFLLGAWLAANPVAALVPAG--LAFL---FIMGREIVKDVEDLPGDRACG-------------------------------------------------------------------------------------------\n>SRR5919198_2138093/40-200 [subseq from] SRR5919198_2138093\n-------------------------------------------------------------------------------------------------------------------------------------CSGAAAASVISYYLAKPALSVLLLALVAVGLTAAYSAPPVRLKERGLLGVAVAATSQRVMPGFMAVAIFGVAPPALWLLLAALSLHGARDILLHQLRDARNDMRSGVRTFVVGVEARATVG-ILDTLPIAEISLLGVSMLL-PPFSSPGLCLVFVPSLIAQLQ----------------------------------\n>SRR5512133_2538724/31-240 [subseq from] SRR5512133_2538724\n----------------------------------------------LELARWPNVL--ISCAGVALGAWWAGGDPRAHGALLAAAAAAGLTAVANAFNDYQDRAIDALAHPTRPLPSGRAAPSDA-PA--VAATGG-AVALVAS-AAVSASMALATAAIAGVMLV--YS---VGLKRRGVVGNVT-AALLASLPFVYGAWSVGA--PR--RATLLYALAvplHFARELAKDLDDAPADAAASRRTLPSVIGARATRVALVAAIAIFA--AA-SLLA---------------------------------------------------------\n>ERR1719458_1239686/189-354 [subseq from] ERR1719458_1239686\n---------------------------------------------------------------------------------------LCGNGFIVGINQIYDVSIDKINKPYLPVAAQEISIPA----AWLLCL-VMAVTGTALAWRLFGQ-LIGILYAFGLFLGVIYSVPPLRLKRSAVAAALIIATvrGFlLNFgVYYATRSMLGVAvswSSPTAWMTTFGVIFALVIAVTKDLPDVEGDRQGNVETFATRFGVANV------------------------------------------------------------------------------\n>A0A1Q9ENC7_SYMMI/541-708 [subseq from] A0A1Q9ENC7_SYMMI\n--------------------------------------------------------------------------------------LLCGNGYIVGINQIYDVSIDVINKPFLPVAAKELSIPQAWVLIILMAVCGTGLAFHL------FGPLIGSLYAFGLFLGTIYSVPPLRLKKSAVAAALIIATvrGFlLNFgVYYATRAMlkvpFGWSYPTI-FITCFCSVYALVIAVTKDLPDVQGDLENKIDTFATRFGVGSVA-----------------------------------------------------------------------------\n>SaaInlStandDraft_2_1057019.scaffolds.fasta_scaffold1283918_1/58-274 [subseq from] SaaInlStandDraft_2_1057019.scaffolds.fasta_scaffold1283918_1\n-------------------------------------------------------------------------------------------G--YIINDIFDIETDAINKKNNLV-SKHISIE-KSKRL-YLILNTIGITLGVFLCLKLNQPKLSFIFFGAPLLLYFYSK---KWKTKPLIGNLIISflvaLCTVLL-FIIDvDFLkyFeeKNFVKHiVLGLSFFAFITNLIREICKDIEDLKGDYALNMNTLPILIGRGRTKNIALILISILAISIAFIIinLASIHKLASLYLVLIVLPTIVFTF-YKLKNA-KTDK-----------------------\n>GraSoiStandDraft_23_1057293.scaffolds.fasta_scaffold1550979_1/58-284 [subseq from] GraSoiStandDraft_23_1057293.scaffolds.fasta_scaffold1550979_1\n--------------------------------------------------------------------------------------------MTNIINDYYDyiKKIDMLNNMQEKrfhLVLHTKLKPEEVKNI-ALILGGIAIfIGVIIAILG--RPLAFLLGFIGFLIGIEYSAPPLYLKYKA-LGDFSVIISMLILSLAGFYLCTGKISIIGILIGLPISILIDDVLMANNIRDIKRDSLSKIKTLPILLKYEKSKYLYIYLIIFAY-VVLGFLLIfKILPIYSV-LELLTLPQSIKIILTALKDKFNF--LDVMSAKLVLNFG----------\n>SRR4030067_2310638/91-275 [subseq from] SRR4030067_2310638\n---------------------------------------------------------------------------------------------ANSLNDYIDRSNDEINHPERPIPSKQIKPVLALYFSGILfVLSGI-IAAILSILVGVGAFLLFFVAFIL-QIAYEYNIK-----KLKFLGNYVIAVLTV-LAFLLG----GVVVKSILISAILASTAFLAIlarEIVKDVEDIRGD--LNRISLPKIIGIRNANTLAsVLLITAISISIAAFypLLLLGKVYLILILAT---------------------------------------------\n>SRR6267378_1036409/129-328 [subseq from] SRR6267378_1036409\n--------------------------------------------------------------------------GVAVPLLLACLAAGIFTAGGNALNDLYDRETDKVNHPERPLPAGTLTVPQVKGFAAVAFL----VAALLSAF---VNPYALAVVVVNILLMVGYEA---DLKARGVPGNFVISYLVASLFLFGGVSVFQSSTIPLVragTLAALAFFTTVGREITKDIEDMAGD--VDRRTLPHRIGARRAGLAAAASLGLgVVLSLVPLVLGVLSVWYAIL------------------------------------------------\n>SRR6185312_13322342/159-280 [subseq from] SRR6185312_13322342\n------------------------------------------ALRLGRVSNLPTVTSNVLAAVALS---RGKPSPVTIALACLAMSLMYVAGM--FLNDAFDRDIDARERPERPIPSGQVGAGAVFDAGFVLLLAGIALTIVTSFATGAGWRPV-LCAVGLATLIVIYDA----------------------------------------------------------------------------------------------------------------------------------------------------------------\n>ERR1719253_109923/147-331 [subseq from] ERR1719253_109923\n-------------------------------------------------------------GALANANWGYMLPRAVIGMVALLLGNAFIV----GINQIFDADIDKLNKPFLPVASGEMSGK----AAWVA-VGLSGVIGPAIVYNF-FPLLLFKLYMLGWTLGAIYSVPPIRTKRNALPAGLTIATvrGFlLNFgVYYAVKDAIGApfrWSPKVSFIARFMTAFATVIAVTKDLPDVEGDRAYNISTFATRVGV---------------------------------------------------------------------------------\n>SRR3989338_8146762/356-525 [subseq from] SRR3989338_8146762\n------------------------------------------------------------------------------------------WLFTVTTNNIADYDIDVVTNPGRPTVTKAIPAGHYRY--FPWLFGGLAIIYSC---AVDSISLFLILVFMGN--YFLYSMPPLRLKRVTFFSKLLISLNSLVLVLLGHLFHSGDFGiPLSVIFFFLVCVT--AAMNFIDIKDYEGDKKAGVKTLPVVLGLETSKKM-IGVFFIISYIAAG-------------------------------------------------------------\n>SRR6267143_1597999/277-474 [subseq from] SRR6267143_1597999\n-----------------------------------------------------------------------------------ALAGALFTAGGNALNDYFDRETDRANHPDRPIPRGEVSPDQAVRFA--SLAFALSLA--VAVYAGPLAVGIV--AVNfVAMISYE-----KAFKARGASGNFLIGYLVGSLFAFGGAAVYAGdvaILQRAFLMGSLAALATAGREITKDIEDLAGDV--DRATLPRRIGVPRAGAVAVACLVaSAALSIVPPILGlFGLPYLAVVLVADAI------------------------------------------\n>266.fasta.fasta_contig_51_2326678_length_261_multi_2_in_0_out_0_1/30-227 [subseq from] 266.fasta.fasta_contig_51_2326678_length_261_multi_2_in_0_out_0_1\n----------------------------------------------------------VLTGSYVTLNNDWNIE-LASNVIFQMISVAGFMAAGNILNDITDIEIDKISHPLRVLPAGKISMSQawALTLIFSIISITSMIYGAVKLnsLQLDWVPLVIIWIVAFTL-MITYEIGP-KTKQYGLLGNIIIGG-LLGLVIIYGAASVGKYDNSITFfMALMATFIGISREIVKDVHDIEGDLKWGRKTLPMKIGEQGSRNL---------------------------------------------------------------------------\n>SRR5215216_2773012/418-630 [subseq from] SRR5215216_2773012\n--------------------------------------------------------------------------GVTDSALT-VLAGAAVNIYIVGLNQCEDVEIDRINKPWLPIPAGRLG----LRAAWRLVIGSGVLAALLAVTQGWVEVAAVAAAL---AIGTAYSSAPLRLKRFPAAAaaSisvvraFVVNVGvYLHFaRSLAGRSELSPLPGPIVALTLFVLPFSFAIAVLNDVPDAEGDRRFRISTFTVRLGPSAAFRIGMAALTVGYLGMAllGPLtLDSASPW-VLAL-----------------------------------------------\n>SRR4051794_8415542/105-277 [subseq from] SRR4051794_8415542\n------------------------------------------------------------------------------TVIPVILAGWFI--HAAVVNDLSDEAIDEVNlqnARGRPLVSGHASRAELL------ALG-VA-AAAVSLAAGFAVDTKVGLvVAAGLLLNVAYSVRPVRLSDRGLVAPLLLPLGYVALPFLVGVFACGAaLSqRDVVLLGGLY-LTFIGRIMLKDFRDVVGDEMFEKRTYLVRHGSQATCRIS--------------------------------------------------------------------------\n>SRR3989344_3610651/307-488 [subseq from] SRR3989344_3610651\n-------------------------------------------------------------------------------IVYLLISWVGLWMYAVHNNDIADVGIDKISNTERPLIKKELDGEDMLETGYVWLA----V-ALLGAWNAGFYP--FFMSLVYISASHIYSSPPLRLRRFPVVSSFLIGVASLAT-ILAG-FFFVSFDKQIQTFPIFLSVGIVimaTLAInIKDMKDVEGDRANGIVTLPVLFRENGPKIVglCFG---LSFLLV---------------------------------------------------------------\n>SRR3954466_1098558/112-236 [subseq from] SRR3954466_1098558\n-----------------------------------------------------------------------------------LFPGLCMLYLSgMVLNDVFDVDVDARDRPDRPIPSGRISLRLAATIGWGLLAGGIAVAWALSFQANDWRPGAIATLLAACIILYDGALKRSRLAPfimgECRFLNVLLGMSLLIVPWGKGELLIA-------------------------------------------------------------------------------------------------------------------------------\n>SRR5690554_426856/102-328 [subseq from] SRR5690554_426856\n-------------------------------------------------------------------------------FLLLVLSTICIAGAGYLINDVFDKTIDKINKPEKVIIDKHISEATAYNYYVVLNVIGVGAGFYLSNLIGKPSFSAIFIIIAATLYLYASSL-----KKSLLIGNiivaLILGISvlmvgiYDLLPIITpeNRQGLGSLFKILIDYATFAFLLNLIREIIKDFEDIEGDLDSGAKSLPIVLGVKNSKIVLSVLLIIAIVSLIWYILVylfENDLYLAIlYIFALILAPVIYTL-----------------------------------\n>EndMetStandDraft_9_1072997.scaffolds.fasta_scaffold5229251_1/46-265 [subseq from] EndMetStandDraft_9_1072997.scaffolds.fasta_scaffold5229251_1\n-----------------------------------------------------------------------------------FLTGFFISCYSMIVNDIYDIEVDKINNMDRPLAKGEITVK----NAWVYGIFLLFI-GL--ALAYFTSFLNFIIAILFAFISWLYN---FSLKKHGIVGNMTVAVSTI-VPYLYGNIIlsfnnsFSNlsnpilLSPTVCWFSLVSFFAVTGREVIKTISDIEGDKIRGVRSIAICWGKDMAAKI--GAIFfiLAVIcTLGPYVFREMG---TIYLLAVLFPDLLFIYLsYsILKDS----------------------------\n>SRR3989338_2101169/84-240 [subseq from] SRR3989338_2101169\n--------------------------------------------------------------------------------------------FTIATNNKEDLEIDKITNVNRPLVRNAVNPRNYLIVASISLIVSLVVAFLAD-------PVFFAAVTGISLVYYIYSCKPFKIKRFVFLAKLLIGVNSL-ISALCGFLLAGGELLDFPLFWLIFILVPVSLmANFIDLKDTAGDRLAGIKTLPVIWGEPTAKRLI--------------------------------------------------------------------------\n>SRR5688500_8819553/114-335 [subseq from] SRR5688500_8819553\n--------------------------------------------------------------------------------------------AGYVINDYYDIKIDLINKPQRVVIGKSITRRYAILFHTLLSFAGV-VLGLFLSWK---IAAVNF---ASATVLWWYSN---SLKRQPFIGNLVV-ALLTGIAIWLVDSLYKTGHMLIITYASFAFFMTLIREIIKDMEDLKGDHTFGCQTLPIVWGMRRTKYLIYGILMIFLITLALFNFSYEKLPVDYFLLFLFLPLLWFIIRLTRADTKKDFACLSGFCKIILLLGIFSMA-----\n>ERR1035437_9111370/302-490 [subseq from] ERR1035437_9111370\n---------------------------------------------------------------------------I-QSYLLAFISFICAWMFCVCQNDIYDEVIDGVSNKDRPFISKDLSKNDLQIASKIFLLFTF----LFAYSSSH--YVIFFVCLF-LFVYFIYSNPPLRLKRFVILNSFLVSLACLSVI-LAGFFLVNTNKSIVAFppgLVLFIIIFFTAVSNIRDLKDIDGDRADEIKTLPVLLGLKKSKKLIPGVITFFFLLIPWY------------------------------------------------------------\n>SRR3989304_1483472/68-256 [subseq from] SRR3989304_1483472\n-------------------------------------------------------------------------------LALAALSTVLIAAFGYLHNDFCDKEFERINKPKRPLPQNKITDKEVLVASFFLAGGGVLLGLTINLYA-------FSLSLLALLLLLAYN---LF-----WKKSFLLGNLIIGL-LSAGPFIYGGLASKKVTLCLVpaaFSfLFHLGREILKDLEDHQADRHLKARTLPLKLGNKKSLVVItVIFSSLMVLVFWPYLLSHFNQKY---------------------------------------------------\n>ERR1719359_2192671/176-357 [subseq from] ERR1719359_2192671\n---------------------------------------------------------------------------------------LCGNAFIVGINQLYDVDVDQINKPFLPIAAGELSPKRA-----KLILTACALIGPSVVFALY-PPLIVSLYLFGTFVGTAYSVPPFRLKSRGPIfAGLAIACCrGFLLNFGVYYAVLDALgrpfrwNPGVAFMARFMTVFAAVIAVTKDLPDVAGDEKYGVETLATKFGVGKVAAGATFALLANYASA---------------------------------------------------------------\n>ERR671925_1628497/115-276 [subseq from] ERR671925_1628497\n-----------------------------------------------------------------------------------------------ILNDLVDADADKANSKNRPIPSGLVSKKQAWS--FIILTNGAAV-GIALVTLDLA---SIILVVPMILIGIIYSAPKIALMNRFVLKNIAIALFYMLCTMLGITSNYGIdlaMnNPIVPIHTMAMS--GIMIfvgSIVNDLGDTKGDKAAGRHTIPIVLGGKnTIRMLVI-------------------------------------------------------------------------\n>RhiMethySRZTD1v2_1073278.scaffolds.fasta_scaffold2034429_1/253-442 [subseq from] RhiMethySRZTD1v2_1073278.scaffolds.fasta_scaffold2034429_1\n---------------------------------------------------------GTFCGNFlGEKAFSWSIDTWSKMVFFpISIFFACL--FSIVINNIYDFDIDKISNKLRPLITKDI-ELNTYKKVGTLS---LFLSFFYSSLLGFE--WLFFNILFTG-LYFIYSSPPLRLKRIPFLSKFILSSASIIMIY-SGYFLIeSNLKIDFDLVWPLFISFGLILNFI-DLKDTEGDSKEGIKTLPIIFGEWWGKRI---------------------------------------------------------------------------\n>ERR1719247_2903544/228-392 [subseq from] ERR1719247_2903544\n----------------------------------------------------------------------------------------------VGINQIYDVEIDTVNKPFLPIAAGRISRSA---AWWIVVAA--GASGLALVKA-LFNPLIFGLYAFGTLIGGLYSVPPFQLKRFPLAAGLTIAicRGFLlNFgVYYATREALGLAfawSAPVSFLARFMTVYAAVIAVTKDLGDIEGDRKGGIDTFASRLGAGTVA---RGASA---------------------------------------------------------------------\n>SRR5713226_2469972/4-154 [subseq from] SRR5713226_2469972\n-----------------------------------------------------------------------------------------------------DAREDQVNNPYRPVARGSISVGSAIFAYAAL-----AILGLLFGMLT-KSSTRFSIALLML---VAVSFYSLFIRRVWFLKNVFVSGTVATLPLMASSCSQATRTSLLLIVTLF--VWSLEKEILIDVRDVEGDRLVGLKTLPTLLGSKQI-GLLVAAINLTF------------------------------------------------------------------\n>A0A0K2GVI7_ELAOL/207-409 [subseq from] A0A0K2GVI7_ELAOL\n-------------------------------------------------------------------------------LLKALVPAVCMNIYVVGLNQLFDIEIDKVNKPRLPLASGEFSLGTGIVLVFAAAIM-----SFTMGLQSKSPPLLGALLISCFLGsAYSINIPFFRWKQHAFLAAsciLCVRAVVVQLAFFIHMQRYvlGrptVLTKPVIFATAFMCFFSAVIALFKDIPDVDGDRYFGIQSFSVRLGQEKVFWFCIKLL-LTAYATAILVGASTSTIY---------------------------------------------------\n>SRR6266487_547653/69-252 [subseq from] SRR6266487_547653\n-------------------------------------------------------------------------------------------------GDYFDRTLDAAAKPHRPIPSGRISPRTALASAITCVLVGCAI-GVLLNWR--TVP----LAVAALCLGIAYST---WFKARGLAGNAVRG-SLTMFAFLSGALMASPYPPaGVIAVAVVFWLHDTGSNLVGALRDVEGDRRGGYGTMPVRHGTGSALL-TVAALTAAwQilaFAAPAVMaRPAGPGYFTLISVAAV-------------------------------------------\n>SRR3954447_811029/133-194 [subseq from] SRR3954447_811029\n-------------------------------------------------------------------------------ELAMLISASCMLYLSgMVLNDVFDADVDALDRPDRPIPSGRISLRLAATIGWGLLTGGIAVA----------------------------------------------------------------------------------------------------------------------------------------------------------------------------------------------\n>SRR6266511_965928/309-498 [subseq from] SRR6266511_965928\n---------------------------------------------------------------------------------------------ATTVNDIADEAIDQVNHPVdrgRPLVSGEAS----VRDLRALHVVGVAVAVVAGAALGRVG---LGLSVLSVMIGRLYSLPPVRLSYRTYLAPTALGVAYVVIPYGFGLvAARASLRPsDPLFAGSLYAR-FLARINLKDFRDREGDARYGRPTLLLRFGKRTTCLVSGGAL----LAGNALLLAAVRPVPLVAvLIELFVR-----------------------------------------\n>SRR5260221_3515180/122-310 [subseq from] SRR5260221_3515180\n-------------------------------------------------------------------------------------------AFSFAINAYCDEEADRLNEPGRAIPSGRVSRRTARRVALVLVLLALGASLILG-------PLMELVALGTLLLSTLYS---FRLKSTVLLGNAVIGLLNGSIVVYGAL-AAGHVALTVWLVALLVFMGTLAQEILYTVRDREGDARAGITTISTRYGEQVAvRAFQIAAFCFVGAAVLVWIAGVASPRYIFALLPCTMLP----------------------------------------\n>ERR1719335_914794/46-215 [subseq from] ERR1719335_914794\n---------------------------------------------------------------------------------------LCGNGFIVGVNQIYDVGIDRVNKPFLPVAAGELSARA----AWVLcaLLAALGLAITAANFGGMVTS--LY------TLGTIYSVPPFRLKRFA-VPAFLIIATVrgFLLNFGvyhsvrAALRLPFQWSPHTAFITVFVTLFAVCIALTKDLPDVKGDRAAGIRTFASVLGERRTTLLACGIL----------------------------------------------------------------------\n>SRR5437867_4359477/44-148 [subseq from] SRR5437867_4359477\n----------------------------------------KAYVQLARPFTLLPPLLGIISGAVCAwGSAHN-PDPsravTAPVVLTVILGSVCaafLNAANNTLNQVYDVEIDRINKPKRPLPAGELTLRQAWIFTWIMFAIG-----LL-------------------------------------------------------------------------------------------------------------------------------------------------------------------------------------------\n>SRR5674476_184696/67-221 [subseq from] SRR5674476_184696\n-----------------------------------------------------------------------------------------------AINDYFDREADALSKPYRPIPAGNISPKGVLEYTVVTFVIGAALAFYINFL-------AFVIVFGE-IL-FLVAYPSILKQLSGLLANFLMGLALGFIAIFCElLLLLGHISYLSLAFVPMAIAGGMQANAFMDIVTVEGDAKAGYTTVAVTRGVSAAVAVVVT------------------------------------------------------------------------\n>ERR1719261_594406/117-285 [subseq from] ERR1719261_594406\n-----------------------------------------------------------------------------------LAVGPV-TASIVGINQLYDVDVDQINKPFLPIAAGELSPKRA-----KLILTACALIGPSVVFALY-PPLIVSLYLFGTFVGTAYSVPPFRLKSRGPIfAGLAIACCrGFLLNFGVYyavlEALKVpfNWSPGVAFMARfMTAFAGV-IAVTKDLPDIAGDLATGVPTLATKFGVGR-------------------------------------------------------------------------------\n>ERR1712091_194544/152-335 [subseq from] ERR1712091_194544\n------------------------------------------------------------AYAAASAAALWSR-ACARSVASALVPALLMNVFITGLNQLCDVDIDRVNKPHLPVASGELSVHHARLVVGACLVAA------LALGRRSSAPVQRVL-AGSAALGAAYSAPPLRLKRSPLLAALSIvvvRGVLVNACFYAHaRANLaprarAAAAARLPLVVAFFSLLGVAIALMKDVPDTQGDTTFGVETY---------------------------------------------------------------------------------------\n>SRR6185503_2651500/10-77 [subseq from] SRR6185503_2651500\n------------------------------------------------------------------------------------AGSACLYLAGMVLNDFFDRDIDALERPERPIPSGEVTPGTALALGTALMGGGIGLAAWFSPTAGAVAA----------------------------------------------------------------------------------------------------------------------------------------------------------------------------------\n>SRR5919198_418946/102-318 [subseq from] SRR5919198_418946\n----------------------------------------------------------------------------ASGILFPVASFMIITGM-YVLNDLVDAELDRSNGKKRPIPTGEVSKKDAL--IFIILT---NVTGILLVSITFNLSSIL-IALVIASIGLMYSAPKVALKDRFLLKTLSIAIAMMLCAILGSTANWHTsyFNSDINLsrLTIpIYASAMLGTMVfiTspfNDVADVAGDKAAGRRTIPVVIGREnTIKMSLFLALSMSIVSWSLYSLHAVGTITSL-LVSLVSIM----------------------------------------\n>SRR5690606_11915447/28-231 [subseq from] SRR5690606_11915447\n-------------------------------GGGRKMKQLKGLYKITRPFNAVTGALAVFLGGYVAGTEAWGPVIMA-GLATMLVA-----AAANAWNDYLDLEIDKINQPQRALPSGMISPRAA--LIFSLLLNILAL-----VMAAFVNGPAFAIVLFFSVVLYLYS---WRLKSTILLGNITVA-LVTAMTVILGGAASGNVQPTL-WLAVIIGISILGREVLKTIADYEGDASQQVRTIATGWGKRPAR-----------------------------------------------------------------------------\n>ERR1719335_487956/39-255 [subseq from] ERR1719335_487956\n----------------------------------------------------PHTMLGTFAGVLSTSPLAWVPEaggTVAAAVATAqaLVAALLMNVAIVGVNQVYDVEIDRINKPYLPLASGEMSMAGAVRTVVVT--AALSLAmGV----ASLSLPLL--ATLGGSLalgLAYSTDLPGLRWKRSPAVAAACIMAvrsFAVHVGFFAhvrlAQGLEFAWTPALGFAVAFMLLFSIVIAFSKDIPDVEGDRIIGIRTLSVRVGTRSVFKTCIAIL-L--------------------------------------------------------------------\n>OM-RGC.v1.009512455/56-243 [subseq from] OM-RGC.v1.009512455\n-----------------------------------------------------------------------------------------FTIGANVLNDYYDFEVDKINRPDRAIITGEVPRVH---ALYISIFS--FIIGILIALQLNQLSQLISIGISFPLLV-FYNA---KLKNYPLIGNVVV-AFILGLSFIYAGSVFNNIDPLMVPAFLAFGLT-LIREIVKDIADIKGDQAINSKTLPIVWGKNKSIKLCAFLSIILGiCAFILFIIGYYNFYYGLFLIMTV-------------------------------------------\n>SRR5664280_793295/141-342 [subseq from] SRR5664280_793295\n------------------------------------------------------------------------------------------AG-INVLNDYYDAlnGTDDLNtERIFPFTGGSrFIQNGVLTRRETAVYGGLLLLAVVmaGLWLtAVSAPGLIWIGAAGLLIGWTYSAPPLKLNSRGW-GELCVWTGFALIAIGADFVQRGRLSVAPLVGVTSYALLVTNVLYINQFPDRKADEAAGKNHWVVRLGPQRARWAYLLIAMAAYGWVIAAVLAGALHWFALAAV---LPA----------------------------------------\n>SRR5690349_2726451/221-390 [subseq from] SRR5690349_2726451\n---------------------------------TTEPSSFELWLRLGR-VSNLPTVWSNVlAALALSGALARGPEPAHLSLLALAFSIFYVGG--MFLNDAFDRHIDRAQRPNRPIPSGRVSATAVFGAGFAALALGTLLTGVV---AHDTNASIARAAGSGALLAAVIVFYDMYHKQNP-LSPVVMGACRVLVYVSVGYALGLHLSPQL-------------------------------------------------------------------------------------------------------------------------\n>SRR3989344_3052912/16-254 [subseq from] SRR3989344_3052912\n-----------------------------------------VFLELLRPVNCLLAVFGVLIGYfIAMGGIA-----VNMQLLVAMAVAFLVCGAGQAINDFFDARVDESLHPEKPIPRRAISKEAVLTYAIFLFIIANALA----LLFLP-L-ESILISVAFSLLLVFYSAKMTRIKYIGnWI--VALGTAFT-LV--FGASLTGNYG-IVPVLALSAVFANVAREIIKDTEDIDADWGKKL-SLPMIVKKPAAKAIVLllHLLAIITALLAFFALKFGNILFpALV----IVSGIIFMYSS---------------------------------\n>SRR5918999_852548/175-400 [subseq from] SRR5918999_852548\n-------------------------------------------------------LWSfLLIGAAAQGPLR---VNIALLLAAVSLSASYVV--ATTVNDIADRDVDRINhprDPGRPLVTGAASERDL----WRTNAIAAPIALATAAAAG--GP-VLAVSAASLVIGYAYSLRPIQLSYRTWLAPTVLAVAYAIVPYALGLVAAGGRIDriDGLLCGALYAIFLAR-INLKDFRDRAGDAAYGKPTLLLAHGKG----VTCAVTGLTLLAgCAMFVAALGGDLGVMAIVSLFAAAI---------------------------------------\n>SRR5215471_1583992/204-426 [subseq from] SRR5215471_1583992\n--------------------------------------------------------------------FH--DENVRWGLFALAAGGLVLAHVAnNLMNDLFDLEVGTDSDSYpralyapHPVLSGTISRRGLLTAALVVNIADLAILVVLFLFRGW--PMVA-FALGGFLLSVAYTAPPLRLKKHGLGEPTVLVVWGPLMVGGTYYAASGHLPIAIVVASLPYALLCTAVLMGKHIDKIPWDAPDGTHTLPVLLGEAKARALTK-AMMVSFY-VLVVLLVGTGTFPIAALVALLALQ----------------------------------------\n>SRR5664280_2373594/651-881 [subseq from] SRR5664280_2373594\n-----------------------------------------QAMRLARPFTLLPPLLGILSGAVcAFGSVHN-PDparRVTGELLGIVALGSlCaslLNAASNVLNQITDLEVDRVNKPDRPLVTGEVSLAAAWRLTWTLYVLALVptwwIvvprpPGLLARAAAPlADHQCFFLFLAGLVATLIYSTPSFgRTKRLGIWANVTIAIPRGCLLKVAGWTLVAsAFSAEPWAIGSIFGLFLLGATSTKDFSDAEGDRAGGCMTLPVKYGNRKAV-----------------------------------------------------------------------------\n>SRR5688572_27580867/101-181 [subseq from] SRR5688572_27580867\n-------------------------------------------------------------------DMDYPAiDGVRVWVACrLMLAGICLYVSGNFLNDWMDRNWDAVNRPERALPTGLFNPAVYLTVAVLLALLGLAVAASVNLP----------------------------------------------------------------------------------------------------------------------------------------------------------------------------------------\n>A0A0B3B6H8_9ARCH/53-260 [subseq from] A0A0B3B6H8_9ARCH\n------------------------------------------------------------------------------------------IGSFNSFNAVFDIDVDKESKPKRPIPAGLISKNLALSYSLFLY-----FAFIVLLYVFYS-FEVFVIGMIMIILSVFYSS-GLRLKRFPLLSDLLIAITYTVFPMLLGFLIgRGNLFSLPYPQFAIVFLFGFAVLITKNFEDFVADKKHGLKTLPVIFGIKQTLALVILLFLVSDFVLLLLLLRNQLPSYLSLILFFTLPVFFHSFRRLWEEPSQ--------------------------\n>SRR5438876_985007/122-294 [subseq from] SRR5438876_985007\n--------------------------------------------------------------------------EFARPLLWAGAAAAAFTAGGNALNDVYDRETDRVNHPERPLPAGEVSVASAKS----FVVSAFTIAASLAVLASA---WAFAIVLVNIALMASYEA---ALKSRGAPGNLVIAYLVGSLFLFAGASVFRSSIEPLVrtgILAALAFFTTIGREITKDIEDIRGD--VDRQTLPRRIGSRRAGLVA--------------------------------------------------------------------------\n>SRR5439155_954591/196-319 [subseq from] SRR5439155_954591\n-------------------------------------------------------ALGFVSGAATAIGAHprepWSAGLIVAPLIGSIMAA-VLNAGNNALNQIYDLDIDRVNKPRRPLPSGRLSIRDAWVFTAITYVVALVLAWLVAPLGEH---DCFWLVAIAVLCTLIYSVPPLRTKRLG-------------------------------------------------------------------------------------------------------------------------------------------------------\n>SRR6266550_3907794/69-238 [subseq from] SRR6266550_3907794\n-----------------------------------------------------------------------------------------LQASIGAVNDLVDRPLDQEQKPAKPLPSGLVSDGQA--RAWAGLTATIGLA--LAVPTG---PTAIGVASLGLGLGYAYDLR-LSRTVLSWLP-LALALPLVPVYGW--VVATGVIPPGLVALLPAALLAGAGLAIGNGLVDLERDAPVGKATIAVRIGRDRAWAAHAGALAVA-VAIAVLL-----------------------------------------------------------\n>A0A176WD16_MARPO/297-470 [subseq from] A0A176WD16_MARPO\n---------------------------------------------------------------------------------------VCGNAYIVGINQIYDVQSDRINKPFLPIAANELSIPAAWGLVSAFA--AMGV-G---LVATNFGPAITALYVLGLFLGGIYSFPPLHLKKFP-VPAFLIIATVrgFLLnfgvyhATVAALSLPFKFSPAIIFITGFVTVFAIVIAITKDLADVEGDRRFGQRTFASRLGVRNTAFLGSGLL----------------------------------------------------------------------\n>JI7StandDraft_1071085.scaffolds.fasta_scaffold455036_1/39-224 [subseq from] JI7StandDraft_1071085.scaffolds.fasta_scaffold455036_1\n------------------------------------------------------------------------------SILVLL-HACCVatfMGAWNAFNDVFDHEVDAKNHPERPIPSGALTliQAKAIGRASFLlsiisLLAAMTTAALYSENLASWLPSIGIWFLAFLLMFHYEMVVPasFMLKHKGLMGNLAVSLLVGIVIVFGAAAVNGIANPLVWIVALVAMLVNAAREIVKDIEDEAGD--VDRETLPKVVGAERARAF---------------------------------------------------------------------------\n>SRR4030095_7166904/8-105 [subseq from] SRR4030095_7166904\n----------------------------------------------------------------------------------------------------------------------------------------------------------------AAVITVLYSVPPFRTKRLGIWANVTIAIPRGVLLKVAGWSAVKTiLGVEPWYIGAIFGLFLLGAASTKDFADIEGDRAGGCRTLPIAYGVKAAAWMIA-------------------------------------------------------------------------\n>A0A1X6PCX1_PORUM/231-342 [subseq from] A0A1X6PCX1_PORUM\n--------------------------------------------------------------AAAVGAVASVPASFWPAFWTAMVPALLLNVFIVGLNQLCDIPIDAINKPFLPLPARALSVPAAIAAVVACLAGGVAV-GLAS---PATTLPLQVVLFASTALGVAYSAPPLRLKRF--------------------------------------------------------------------------------------------------------------------------------------------------------\n>ERR687891_71156/119-275 [subseq from] ERR687891_71156\n---------------------------------------------------------------------------------------------ATVLNDLADEEIDRVNlrdARGRPLVSGDATR----AQLMVLGLS-CGAVALVASWLVNW--RVGAVVSVGLLLNAAYSLKPLQLSHRGMLAVALLPLGYVPLPFLVGVFSAkAVLeADDMVVLVGLY-VTFMGRIVLKDFRDEGGDRLFGKRTFLIRHGREQTA-----------------------------------------------------------------------------\n>SRR3990172_2274623/100-281 [subseq from] SRR3990172_2274623\n--------------------------------------------------------------------------------------------TSLILNDYFDLESDKINAPERLLPSGIVTKQDVVSLSCAVTILGFITAFLLSFQALL---AVILT----WTVGFLYN---WRFKKTGLPGNLMVSFSVGMTFIFGGIAVSKPFEVAVWFFGILAFLINLGEEIAADAMDVDGDRKAGSRSLPVLIGCENAIRISATLFfLVVGISVLPFVLSWMEWVYALPF-----------------------------------------------\n>SRR5262249_35240203/93-314 [subseq from] SRR5262249_35240203\n--------------------------------------------------------------------FH--DENVRWGLFALAAGGLVLAHVAnNLMNDLFDLEVGTDSDSYpralyapHPVLSGTISRRGLLTAALVVNIADLAILVVLFLFRGW--PMVA-FALGGFLLSVAYTAPPLRLKKHGLGEPTVLVVWGPLMVGGTYYAASGHLPIAIVVASLPYALLCTAVLMGKHIDKIPWDAPDGTHTLPVLLGERKARALTQ-AMMISFYVLVVLLVGTG-TFPIAALIALLAL-----------------------------------------\n>ERR1051325_11277139/220-331 [subseq from] ERR1051325_11277139\n---------------------------------HRRAMKLSVALRLGRVSNLPTVTSNVLAGVALAGG---TPSALRIAGISLAMSMMYVAGM--FLNDAFDRDIDARERPDRPIPAGEVRAATVFDAGFGLLLGGIALTALVALASGAG------------------------------------------------------------------------------------------------------------------------------------------------------------------------------------\n>SRR3989338_134045/41-196 [subseq from] SRR3989338_134045\n--------------------------------------------------------------------------------IAFLIPGFSRT-FVSSLNSGADADIYAINKPHRPIPAGVVTRRQALLYSLVLLGASLAYPFLL---FGLSAKALLFLW--FPVAGILYSNPAYPFKKKRLLALFLITATVLVTALFGYVANGGVFDTRFYFFALLLLVACASLVPLKDLPDVAGDRAYGAEN----------------------------------------------------------------------------------------\n>SRR5215212_1578248/335-498 [subseq from] SRR5215212_1578248\n--------------------------------------------------SNLPTVWSNVLAAtALAGGDPWSARTAA-VLLAM--SLFYVGG--MYLNDAFDREIDARERPTRPIPAGAIAPATVFVAGFGMLGGGLLLMSLF-----GLSPALAGLALAGAVVSYDlrHKANPLSPVVMGLCRAlVYIGAALVASGTWNVGVLIGALALFAHVVGLTYAAKQ--------------------------------------------------------------------------------------------------------------\n>SRR5215210_2688216/160-330 [subseq from] SRR5215210_2688216\n------------------------------------------------------------------------------DLFWTLVAGLAVNVYIVGVNQLEDVDIDRVNKPFLPLAAGDMTREQA----RAVVAASAGLAVVLAITQGAA-ETVAVLA--ALAVGTAYSTPPLRLKRFPVLASLSISgvrSVVVNLGVYAHFSLAlgdGRLAiPaAVWALTLVVLPFSLAIAILKDVPDLEGDRRFRIMTFTVRRG----------------------------------------------------------------------------------\n>ERR1719162_213068/70-257 [subseq from] ERR1719162_213068\n------------------------------------------------------------------------------QVAIALVAALCMNVYIVGINQCYDVEIDKVNKPYLPLASGDWSM----QFAWRLVFGFC-TASLLISYF--SSSALLWTVVSSGILGTAYSVdlPFLRWKGHPLIAACCIFVVRgFVVQWGFYAHLTETMKletqwydNPIILLSMMFvTILGVAIALCKDVPDMEGDEKAGVRTASVRFGKEAVLKVVVAIVVL--------------------------------------------------------------------\n>SRR5437660_11598442/534-732 [subseq from] SRR5437660_11598442\n--------------------------------------------------------------------------EFARPLLWAGAAAAAFTAGGNALNDVYDRETDRVNHPERPLPAGKVSVAAAKS----FVVSAFTIAASLAVFASV---WAFAIVLVNIALMASYEA---ALKSRGAPGNLVIAYLVGSLFLFAGASVFRSSIEPLVrtgILAALAFFTTIGREITKDIEDMRGD--VDRRTLPHRIGSRPAGFVAAIALFVgVALSLVPFALGVLSLGYAI-------------------------------------------------\n>SRR5581483_5718103/46-166 [subseq from] SRR5581483_5718103\n---------------------------------SPFSLLWRLRayLELTRPANLVTAAADVLAGFALAGLSH------GRSLLPLLIAGVLLYAGGVVFNDVFDRELDAGERPERPIPSGRASVRGAALLGTALLVAGVASALAASAWSGAIAAAIALLA----------------------------------------------------------------------------------------------------------------------------------------------------------------------------\n>SRR5680860_1013200/84-256 [subseq from] SRR5680860_1013200\n-------------------------------------------------------------------------------LLLAMLGGQIVVG---VVNELVDAPLDALTKPDKPIPSGAVSRTGAVA---------AGLAGLlLMVFAGATFGgrSLALLAVGT-GLGVAYSF-WFKRSRLAWLP-YVLAL--PLLPIWAA-ITFGQFDRALLALYPLGALGVLAIQVAQALPDIEADRAAGIVSLTTRLGERNALRLCWGAIGGSVLLV---------------------------------------------------------------\n>SRR3989338_614292/36-113 [subseq from] SRR3989338_614292\n-------------------------------------------IEITRPSVWVLSGFAVLVGALLGGILPPFSLP----FFAAIGAVMLITAGGNALNDYYDKEIDRVNKPERPIPSGRISDVEA-------------------------------------------------------------------------------------------------------------------------------------------------------------------------------------------------------------\n>GraSoiStandDraft_50_1057286.scaffolds.fasta_scaffold8516203_1/62-288 [subseq from] GraSoiStandDraft_50_1057286.scaffolds.fasta_scaffold8516203_1\n-----------------------------------------------------------------------------------------VIGY--WLNDWRDRAADKKNRPDRFLVKNEIKLGGFLILIGIPVIVGALITLHLGIKTGNEKWTVLYPVVLILLTVYAYRG-----KQMGLAGNVLVSMLIASLPallIIAERDLFNKLKASnnetylsIVSLLMVYGslmfFSNLARELVKDCEDLEGDTEVGSRSFPIQYGLPLTRWLISANIFL-ALVAQGFFVFQMANENATRIVAMVISMLLISsFWLLFRGKV--ETNFRV-------------------\n>ERR1700693_268735/391-623 [subseq from] ERR1700693_268735\n-----------------------------------------RYIRLARPFTLLPPLLGIVSGAVcAFGSAHN-PDPsrrVTWAVALTVAIGSllasAMNPASNIVNQIADLEIDRANKPGRPLVTGEVSLSRAWTAAALLyvvtivptwLVVPYPYSSFMErLQAPARLHAAFFIYCVGALASLVYSFPALGRTKRHWLaANLTIALTRGGLLKVAGWAFIASVfVWEAWAIGGIFALFLLGTVSTKDFSDMAGDRAHGCVTLPIRFGVTGAARI---------------------------------------------------------------------------\n>SRR5690606_32222456/53-231 [subseq from] SRR5690606_32222456\n----------------------------------------------------------------------------------LVITTICIAAGGYIINDILDYQMDMINRPGKVVIDKSISRRSAFTLFHLFTFSGFGIALYLAQHVGNIPLVLIY--PGAIWLLFVYSK---YLKKEAFWGNFVIAvfcASVAGIVLFAERKGFVRLPPDsfqfVKIIFIAYLVfaflSTIYREIIKDIEDFKGDQTYGCNTLAVKYGVQFAKSI---------------------------------------------------------------------------\n>SRR3972149_9489499/112-271 [subseq from] SRR3972149_9489499\n------------------------------------------------------------------------------------------YGFIQALCDTFDLETDRINAPFRPMVSGELPVKTVV---LVLSVTLLGVAVIFFLM----NPILL----GVQLIALVFSLTYNGMKRIPhagplWNGIIVATLPYIGAFGISEARSVADLPPVIHINALIVCFVYAGFVLTGYFKDVTGDSQTGYRTAPVFYGIRKARWQV--------------------------------------------------------------------------\n>SRR3990172_3045700/144-349 [subseq from] SRR3990172_3045700\n--------------------------------------------RLARPLNCVMSAVGVgIGGIVAVGTQAWGEFAIP--LALAGLAAASFTAGGNALNDIYDRTTDAINHPDRPLPAGQITLAGAK----AFAGSAFALAALLAFFVNLW--VVAIVAFNAA-LMFAYES---TLKARGGPGNVAIAFLVASLFVFGGVATYR-ASPDPIIRTAfLGSLafcATLGREITKDIEDMGGD--VDRRTLPQRIGATRAGQVAAAAL----------------------------------------------------------------------\n>SRR5262245_41740400/56-144 [subseq from] SRR5262245_41740400\n---------------------------------------------------FPSVLNALVTGALACAAVRGWPGT--GTTLRLMAAMLCIQFCIGAVNDWADRRLDAQAKPWKPIPAGAVTAPAALAAGVALGAAGLALAAV--------------------------------------------------------------------------------------------------------------------------------------------------------------------------------------------\n>SRR3990172_1266875/40-248 [subseq from] SRR3990172_1266875\n-----------------------------------------------------PVLVGSLIALQKTGIFHVSNFILSELITLFvLIATAFANDYADAETDKLNKSFNDFSGGSRVIPSGLISKKQMLTGTIVSSLISITFSLIFIVlLRGH--PAILILNLFGLFIGIEYSLPPLQINYRGLGELFVVfMYSFFCLSFGYMTQRGPELDINGLFLSIPLAISMFLMILITEVPDTESDRLSGKKTIPTIFGRETSFLIYsLGVI----------------------------------------------------------------------\n>A0A1W2E5F0_KIBAR/59-228 [subseq from] A0A1W2E5F0_KIBAR\n------------------------------------------------------------------------------------------------GGDYFDRKLDATAKPHRPIPSGRMRAGTALAMLIGLTA-AGGVIGLAVNW---RTIG---LVLIALLLGIAYSA---FFKGRGLAGNAVRGLIS-AFACLFGAMTVADLPP-VTVlpLAAAFWLHDTGSNLVGALRDVDGDRAGGYETLPVRRGMAVGARVATSAILVAYLFAVLQVVVSTE------------------------------------------------------\n>SRR6266568_4574750/12-104 [subseq from] SRR6266568_4574750\n-----------------------------FKGPRERNTFW-PYLQLMRPANLVTAAADVLAGfaaVAARGPSAWSSA-VLAALPWLLMASVALYGGGVVLNDLFDRKVDAIERPERPLPSGRAS-----------------------------------------------------------------------------------------------------------------------------------------------------------------------------------------------------------------\n>SRR5436309_1761854/10-178 [subseq from] SRR5436309_1761854\n----------------------------------------------------------------------------------------------------------------HPVLSGLVSRRTLITAIVLVNAADLAILVVLAVARGW--PVVA-FALAGFILSVAYTAPPLRLKKRGL-GELdVLVVWGPQMVGGTYYAAVGSLSWQVLLASLPYALLCTSVLMGKHIDKIAYDEPLGIRTLPVLLGERRARAVTLALMAGFYLLIVVCVLVGALPWPALLAL----------------------------------------------\n>SRR5581483_5566024/219-414 [subseq from] SRR5581483_5566024\n-----------------------------------------------------------------------------------------------YANDWFDRAGDAAADPSRRTPfsggSGVLASGELPPRTALVAACACAAAGLaVTVWFALAG-DVAAGVVGGliAVLAWCYSAPPARLAARG-IGELdtALVVS-VLVPAAGYAASAGRLGPTLFVAASAPFVATLAMMLCVELPDAPADRRCGKRTLVVRWGAARA-WLAIALLAATALAVAAFVaLRLARPWLGLALVP---------------------------------------------\n>SRR5262245_36834170/2-179 [subseq from] SRR5262245_36834170\n-------------------------------------------------------------------------------------------------NDWCDTAEDAINRPDRPIPAGRVSRSEALALACGLFAAGIAVAA-------AVLPR---LGVAAGLITLASLAYSLRLKRVPLLGNVLV-ALVTAYPLGCWALVEGAVSRPHLVLTCGLFALRIGAEVLKTAEDFTGDAFCRLRTIGTVWGVAAANRL--GSACLCLSTVVCWPLARTAEVNALFLLLLFV------------------------------------------\n>A0A1Z4GUN9_9CYAN/86-251 [subseq from] A0A1Z4GUN9_9CYAN\n-----------------------------------------------------------------------------------------------AINDYWDVDKDRIDHPQRPLPSGRISPQQVWWTALILFIGAVVAA-I---PLGI---SCLILVTVSSILLWNYSHI---LLRSGILANFIVAtiaSAVILLGSLVGDRPFAMLYPI--GFVFLYTLAK---EIIWDLHDTAGDRSQGIVTIANSWGKETAFGIAWGLMGTLIISIAIALLL---------------------------------------------------------\n>SRR4029078_887990/12-118 [subseq from] SRR4029078_887990\n----------------------------------------------------------------------------------------------------------------------------------------------------------CFISLAGLLFTFIYSAPELgRTKIRGMLANLTIAIPRGVLLKVAGWGMVAhvVFT-EPWYIGGVIGLFLIGAASTKDFADMEGDRAGGCRTLPILYGAQKAAWIISPF-----------------------------------------------------------------------\n>MGYP002785099139/16-343 [subseq from] FL=1\n---ADAMEISTQTDDSTENRSSKARQLLGMKGAtSGETSIWKIRLQLMKPITWIPLIWGVVCGAASSGNFHWTVENFLISAACMLMSGPLLTGYTQTVNDFYDRDIDAINEPYRPIPSGAITIPQVVTQIWVLLLAGIALAYGLDLWAGHSFPTIMVMAIGGSFLSYIYSAPPLKLKKNGWLGNYALGASYIALPWWAGHALFGDLNPTIMGLTLFYSLAGLGIAVVNDFKSVEGDRQLGLASLPVMFGVNTAAWICVLMIDIFQAGIAAYLILIHQNLYAALLIMLIIPQITFQDMYFLRDPLKNDVKYQASAQPFLVLGMLVAALALGH\n>MGYP001412572185/17-337 [subseq from] FL=1\n-----------TSPDPVvSRSGSKARQLLGMKGAqSGETSLWKIRIQLMKPITWIPLIWGVVCGAAASGNYHWTLENFLQSLTCMLMSGPMLAGYTQTINDFYDREIDAINEPYRPIPSGAISVPQVKAQILILLFAGLGIAALLDLWAHHSFPQITALALFGSFLSYIYSAPPLKLKQNGWLGNYALGASYIALPWWAGQALFGTLSPTIVVVTLIYSLAGLGIAVVNDFKSVEGDRQLGLNSLPVMFGVGTAAWICVVMIDTFQLGIAGYLTTLHQNLYAVILVLLVIPQITFQDMYFLRDPLNNDVKYQASAQPFLVLGMLVAALAIGH\n>MGYP002654539661/23-349 [subseq from] FL=1\n--ETTSDS-NPNSPNPTASSGAGARQLLGMKGASGTSNIWKIRLQLMKPVTWIPLIWGVLCGAAASGNFHWTFSEVGASIACMLMSGPLLAGYTQTINDYYDREIDAINEPYRPIPSGAIPLWQVKAQIWVLLLAGLGVAYGLDLWAAHTTPVLFLLALGGSFVSFIYSAPPLKLKQNGWLGNYALGASYIALPWWAGQALFGQLTWTTALLTLAYSLAGLGIAVVNDFKSVEGDRALGLQSLPVAFGIEKASWISAGMIDVFQLAMVAVLIAIGQHFAAVLLVLLIIPQITFQDIWLLRDPVAFDVKYQASAQPFLVLGMLVTALAIGH\n>MGYP001793378232/31-349 [subseq from] FL=1\n------------TANGEATEGSKARQLLGMKGASSgETNIWKIRLQLMKPITWVPLIWGVLCGAASSGHFDWTLENVLKSALCMLMSGPLLTGYTQTINDYYDREIDAINEPYRPIPSGAISIPQVVTQILVLAGAGIGISYFLDIWAGHEFPTMLVLTLFGIFMAYIYSAPPLKLKQNGWLGNYALGASYIALPWWAGQALFGTLTPTIMVVTLIYSLAGLGIAVVNDFKSVEGDRELGLQSLPVMFGVTTAAWISAVSIDIFQLGIAGYLVSIHEQLYGSILVLLVIPQIVFQDMYFLRDPVENDVKYQASAQPFLVIGMLVAGLAMGH\n>MGYP001489073736/81-404 [subseq from] FL=1\n------DAAPSKAGEENEEAGSGVRQLLGIRGGEQTTDIWKIRLQLTKPVTWVPLIWGVLCGAAASGHFTWTFENVGKSMLCMFMSGPLLTGYTQTINDWYDREIDAINEPNRPIPSGAISEFDVQVQMYTLLFGGWAAAWTLDQWCEHDWPVVTALVLFGSYISYIYSAPPLKLKQEGWRGNYALGASYIALPWWAGQAVFGELSLDVMVLTVLYSIAGLGIAIVNDFKSIEGDRQCGLMSLPVAFGVEKAKWICVGSIDATQLAVAGYLRLIGEVGYSNVLLALIFPQIFFQFKFFLPDPIKNDVKYQASAQPFLVFGLLTTGLAWGH\n>MGYP000617984576/134-452 [subseq from] FL=0\n-----------EADEEKEDKGAGVKQLLGIRGGERTDNIWKIRLQLTKPVTWVPLIWGVMCGAAASGHYTWTPENVGKALLCMTMSGPLLTGYTQTINDWEDREIDAINEPDRPIPSGAISEFDVQVQIYVLLFGGWACAWTLDQWCEHDFPIVTALTLFGSWISYIYSAPPLKLKQEGWRGNYALGASYIALPWWAGQAVFGELSLDVMVMTVLYSIAGLGIAIVNDFKSIEGDRQMGLMSLPVAFGVEKAKWICVGSIDATQLAVAGYLRTIGEVGYSNALLALIFPQIFFQFKFFLPDPIKNDVKYQASAQPFLVFGLLTTGLAWGH\n>MGYP003334686363/8-329 [subseq from] FL=0\n--------LVSESPNPTAASGAGARQLLGMKGASGTSNIWKIRLQLMKPVTWIPLIWGVVCGAAASGRFHWTVPEVLASVACMVMSGPLLAGYTQTINDYYDREIDAINEPYRPIPSGAIPLWQVKVQIWVLLLAGLGVAYGLDRWAGHTTPVLLLLALGGSFVSFIYSAPPLKLKQNGWLGNYALGASYIALPWWAGQALFGHLTWTTALLTLAYSLAGLGIAVVNDFKSVEGDRALGLQSLPVVFGTERASWISAGMIDLFQLAMVAVLIAIGQHFAAVLLVLLIVPQITFQDIWLLRDPVAFDVKYQASAQPFLVLGMLVTALAIGH\n>MGYP002395781663/28-350 [subseq from] FL=1\n---------MSETPTPAqPNRSAKTRQMLGMKGASPgETNIWKIRLQLMKPITWIPLIWGVVCGAASSGSYQWTLENVLIAAACMLMSGPLLTGYTQTLNDFYDRELDAINEPYRPIPSGAISVPQVVTQILVLLAGGIGIAFTLDRWAGHEFPTLTALAIGGSFLSYIYSAPPLKLKQNGWLGNYALGASYIALPWWAGHALFGDLNATIVVLTLFYSLSGLGIAIVNDFKSVEGDRQLGLKSLPVMFGVTTAAWICVLAIDVFQLGIAGYLMSVHQNLYATILILLVIPQITFQDMYFLRDPLENDVKYQASAQPFLVLGMLVAGLALGH\n>MGYP001180997119/105-434 [subseq from] MGYP001180997119\nAAETETAAAEKKKGAENEEAGSGFRQLLGIRGGAQTTDIWKIRLQLTKPVTWVPLIWGVMCGAAASGHYTWTPENFGKALLCMFMSGPLLTGYTQTINDWEDREIDAINEPNRPIPSGAISEFDVQVQIYVLLFGGWAAAWTLDQWCEHEFPVVTLLTLFGSFVSYIYSAPPLKLKQEGWRGNYALGASYIALPWWAGQAVFGELTLDVMILTILYSWAGLGIAIVNDFKSIEGDRRMGLVSLPVAFGVEKAKWICVGSIDATQLAVAAYLRTIGEVGYSNVLLALIFPQIFFQFKFFLPDPVKNDVKYQASAQPFLVFGLLTTGLAWGH\n>MGYP003958993867/74-390 [subseq from] FL=1\n-------------DEEKEDKGAGVKQLLGIRGGERTDNIWKIRLQLTKPVTWVPLIWGVMCGAAASGHYTWTPENVGKALLCMTMSGPLLTGYTQTINDWEDREIDAINEPDRPIPSGAISEFDVQVQIYVLLFGGWACAWTLDQWCEHDFPIVTALTLFGSWISYIYSAPPLKLKQEGWRGNYALGASYIALPWWAGQAVFGELSLDVMVMTVLYSIAGLGIAIVNDFKSIEGDRQMGLMSLPVAFGVEKAKWICVGSIDATQLAVAGYLRTIGEVGYSNALLALIFPQIFFQFKFFLPDPIKNDVKYQASAQPFLVFGLLTTGLAWGH\n>MGYP001793726389/69-391 [subseq from] FL=1\n--------LTADTPNGEAAEGSKARQLLGMKGASSgETNIWKIRLQLMKPITWVPLIWGVLCGAASSGHFDWTLENVLKSALCMLMSGPLLTGYTQTINDYYDREIDAINEPYRPIPSGAISIPQVVTQILVLAGAGIGISYFLDIWAGHEFPTMLVLTLFGIFMAYIYSAPPLKLKKNGWLGNYALGASYIALPWWAGQALFGTLTPTIMVVTLIYSLAGLGIAVVNDFKSVEGDRELGLQSLPVMFGVTTAAWISAVSIDVFQLGIAGYLVSIHEQLYGSILVLLVIPQIVFQDMYFLRNPVENDVKYQASAQPLLVIGMLVAGLAMGH\n>MGYP000476129695/38-351 [subseq from] FL=1\n----------------ASA-SAKTRQMLGMKGAaSGETNIWKIRLQLMKPITWIPLIWGVVCGAASSGNYTWTLENILIAAACMLMSGPLLAGYTQTMNDFYDKDIDAINEPYRPIPSGAIAIPQVVTQVWVLLLAGIGVAFALDTWAGHSFPTITVLALGGSFLSYIYSAPPLKLKKNGWLGNYALGASYIALPWWAGHALFGDLNATIVVLTLLYSLAGLGIAIVNDFKSVEGDRQLGLQSLPVMFGVTVAAWICVVMIDVFQAAIAAYLIAIHQNLYATILLLLVIPQITFQDMYFLRDPLKNDVKYQASAQPFLVLGMLVAGLALGH\n>MGYP001054576112/11-334 [subseq from] MGYP001054576112\n------DEPAAPTAAPAPAAGSAARQLLGMKGAGETTNVWKIRLQLMKPVTWIPLIWGVVCGAAASGHFHWRVDHVLASIACRVMSGPLLAGFTQTINDYYDREIDAINEPYRPIPSGAIPLGQVKVQIWVLLLAGLAVAWGLDLWAGHSTPVLLLLALGGSFVSYIYSAPPLKLKQNGWLGNYALGASYIALPWWAGQALFGQLTWTTALLTLAYSLAGLGIAVVNDFKSVEGDRALGLRSLPVVFGIEKASWISAGMIDLFQLAMVGVLIAIGQHFAAVLLVLLIVPQITFQDIWLLRDPVAFDVKYQASAQPFLVLGMLVTALAIGH\n>MGYP002859126683/77-393 [subseq from] FL=1\n-------------GEENEEEGSGFRQLLGIRGGEQTSDIWKIRLQLTKPVTWVPLIWGVMCGAAASGHYTWTPENLGKALLCMFMSGPLLTGYTQTINDWEDREIDAINEPNRPIPSGAISEFDVQVQIYVLLFGGWAAAWTLDQWCEHEFPVVTALTLFGSWISYIYSAPPLKLKQEGWRGNYALGASYIALPWWAGQAVFGELSLDVMVLTVLYSIAGLGIAIVNDFKSIEGDRQCGLMSLPVAFGVEKAKWICVGSIDATQLAVAAYLRTIGEVGYSNALLALIFPQIFFQFKFFLPDPVKNDVKYQASAQPFLVFGLLTTGLAWGH\n>MGYP003859295283/21-342 [subseq from] FL=1\n-----------ETVAPSPVGDRSakARQLLGMKGAQQgETSIWKIRLQLMKPITWIPLIWGVVCGAASSGNYRWTLENVLISAACMLMSGPLLTGYTQTLNDFYDRDLDAINEPYRPIPSGAISLPQVTVQILVLFFGGIGVAYVLDQWAGHEFPTITVMAIGGSFVSYIYSAPPLKLKQNGWLGNYALGASYIALPWWAGHALFGDLNPTIMVLTLFYSLAGLGIAIVNDFKSVEGDRQLGLQSLPVMFGITTAAWICVCMIDIFQAGIAVYLLSIHENLYATILLLLVIPQITFQDMYFLRDPLKNDVKYQASAQPFLVLGMLVAGIALGH\n>MGYP000246267951/100-417 [subseq from] MGYP000246267951\n------------KGEENEESGSGFRQLLGIRGGEQTTDIWKIRLQLTKPVTWVPLIWGVMCGAAASGHYTWTPENLGKALLCMFMSGPLLTGYTQTINDWEDREIDAINEPNRPIPSGAISEFDVQVQIYVLLFGGWAAAWTLDQWCEHEFPVVTALTLFGSWISYIYSAPPLKLKQEGWRGNYALGASYIALPWWAGQAVFGELSIDVMILTILYSWAGLGIAIVNDFKSIEGDRQMGLISLPVAFGVEKAKWICVGSIDATQLAVAGYLRTIGEVGYSNMLLALIFPQIFFQFKFFLPDPVKNDVKYQASAQPFLVFGLLTTGLAWGH\n>MGYP000671003428/3-321 [subseq from] FL=1\n-----------DSPNPTATSGGGARQLLGMKGASGTSNIWKIRLQLMKPVTWIPLIWGVLCGAAASGNFHWTLPEVGASIACMLMSGPLLAGYTQTINDYYDREIDAINEPYRPIPSGAIPLWQVKIQIWVLLVAGLGVAYGLDLWAGHATPVLFLLALGGSFVSFIYSAPPLKLKQNGWLGNYALGASYIALPWWAGQALFGQLTWTTALLTLAYSLAGLGIAVVNDFKSVEGDRALGLQSLPVAFGIQKASWISAGMIDLFQLAMVAVLIAIGQHFAAVLLVLLIIPQITFQDIWLLRDPVAFDVKYQASAQPFLVLGMLVTALAIGH\n>MGYP001202258096/13-321 [subseq from] FL=0\n---------------------SDVRQLLGMKGASGTTNIWKLRLQLMKPVTWIPLIWGVVCGAAASGNFQWKPDHVLASFACMLMSGPLLAGYTQTINDYYDREIDAINEPYRPIPSGAISLGQVKVQIWVLLLAGLAVSWGLDLWAGHTTPVLLLLALGGSLVSFIYSAPPLKLKQNGWLGNYALGASYIALPWWAGQALFGTLTWSTALLTLAYSLAGLGIAVVNDFKSVEGDRELGLQSLPVVFGIERASWISAGMIDLFQLAMVAVLIAIGQHFAAVLLVLLIVPQITFQDIWLLRDPVAFDVKYQASAQPFLVLGMLVTALAIGH\n>MGYP001793581819/29-341 [subseq from] FL=1\n------------------DSGAKARQLLGMKGAGaGETNVWKIRLQLTKPITWIPLIWGVVCGAASSGGFEWKFEHVLMSLTCMLLSGPLLTGYTQTINDFYDREIDAINEPYRPIPSGAISIPQVVTQIWVLLLGGLGVAFGLDVWVGHEFPTITAIAAIGTFLAYIYSAPPLKLKQNGWLGNYALGASYITLPWCAGHALFGELNPTIFALTLFYSCAGLGIAIVNDFKSVEGDSQLGLKSLPVMFGVGTAAWICVCAIDIFQFGVAGYLVSIHQNLYAVLLVLLVIPQVVFQDMYFLRDPIANDVKYQASAQPFLVFGMLVTGLALGH\n>MGYP002395489094/33-353 [subseq from] FL=1\n-------DRPTSTPETESSRGGKTRQLLGMKGAdSGETSIWKIRLQLMKPITWIPLIWGVLCGAASSGHFTWTLENVLVGLACMLLSGPLLAGYTQTLNDFYDREIDAINEPYRPIPSGAISIPQVTAQILLLLGAGIGVAALLDVWAQHSFPTITALAIGGSFLSYIYSAPPLKLKKNGWLGNYALGASYIALPWWAGHALFGDLTPVIVVLTLFYSLAGLGIAVVNDFKSVEGDRQLGLQSLPVMFGISTAAWICVVMIDVFQTGIAAYLIGVGQHLYATILILLIIPQITFQDMYFLRDPLENDVKYQASAQPFLVLGMLVTGLA---\n>MGYP001793036150/35-350 [subseq from] FL=1\n---------------AAPASGSKARQLLGMKGAQaGETSIWKIRLQLMKPITWIPLIWGVVCGAASSGKFVWSVETVLISAACMLMSGPLLTGYTQTINDYYDRELDAINEPNRPIPSGAISLGQVQVQIWVLLLGGLAVSYGLDQWAGHEFPSIFALAVGGSLISYIYSAPPLKLKQNGWLGNYALGASYIALPWWAGHALFGELNPTIIVLTLIYSMAGLGIAVVNDFKAVEGDRQLGLKSLPVMFGVQTAAWICVLMIDVFQGGMAAYLIAIHKNLYAVLLILLIIPQITFQDMYFLRDPLENDVKYQASAQPFLVLGMLVMAIALGH\n>MGYP002777057189/30-337 [subseq from] FL=1\n--------------------SAKTRQLLGMKGAQtGDTSIWKIRLQLMKPITWIPLIWGVVCGAASSGNFYWSLENVLIAAACMLMSGPLLTGYTQTLNDFYDREIDAINEPYRPIPSGAISIPQVITQIWVLFLAGIGVAYALDTWAGHSFPTITVTAIVGSFLSYIYSAPPLKLKQNGWLGNYALGASYIALPWWAGQALFGALTPTIMVLTLFYSLAGLGIAIVNDFKSVEGDRQLGLKSLPVMFGVETAAWICVLMINIFQAGIALYLIHIHQNLYAALLILLIIPQITFQDMYFLRNPLENDVKYQASAQPFLVLGMLVAALA---\n>MGYP002630146394/2-321 [subseq from] FL=1\n----------SNSPNPEAASGAGARQLLGMKGASGTSSIWKIRLQLMKPVTWIPLIWGVLCGAAASGNFHWSFSEVGASIACMLMSGPLLAGYTQTLNDYYDREIDAINEPYRPIPSGAIPLGQVKAQIWILLLAGLGVAYALDLWAGHGTPVLLLLALGGSFVSFIYSAPPLKLKQNGWLGNYALGASYIALPWWAGQALFGQLTWTTAILTLAYSLAGLGIAVVNDFKSVEGDRALGLQSLPVAFGITRASWISAGMIDLFQLAMVAVLIAIGQHFAAVLLVLLIIPQITFQDIWLLRDPVAFDVKYQASAQPFLVLGMLVTALAIGH\n>MGYP002777077547/25-341 [subseq from] FL=1\n---------------EAPGDRSaKTRQLLGMKGAqSGETSIWKIRLQLMKPITWIPLIWGVVCGAASSGGFRWSLEHVLVAAACMLMSGPLLTGYTQTINDFYDRDIDAINEPYRPIPSGAISLPQVITQILVLLGGGIAVAFLLDTWAGHTFPTITVAALGGSFVSYLYSAPPVKLKKNGWLGNYALGASYIALPWWAGQALFGELTPTIMVLTLFYSLAGLGIAVVNDFKSVEGDRQLGLKSLPVMFGVQTAAWICVLMIDIFQAGIAAYLIHIHQNLYATLLILLIIPQITFQDMYFLRNPLENDVKYQASAQPFLVLGMLVAALALGH\n>MGYP000594086984/44-354 [subseq from] FL=1\n--------------------SSTTRQLLGMKGAKaGETNIWKIRLQLMKPITWIPLIWGVVCGAASSGEYIWTFENVLISAACMLMSGPLLAGYTQTMNDFYDRDLDAINEPYRPIPSGAISVPQVATQVVVLLVAGIAVAYGLDRWAGHTFPILTVLALIGSFISYIYSAPPLKLKKNGWLGNYALGASYIALPWWAGQALFGTLTPTIMVLTLFYSLAGLGIAIVNDFKSVEGDRQLGLNSLPVMFGIGTAAWICVLMIDVFQAGMAGYLISISQNFYAVLLILLVIPQITFQDMYFLRDPLKNDVKYQASAQPFLVLGMLVTALALGH\n>MGYP002776987660/30-339 [subseq from] FL=1\n---------------------AKARQLLGMKGAqSGETSIWKIRLQLMKPITWIPLIWGVVCGAASSGGFRWSVEHVLVAAACMLMSGPLLAGYTQTINDFYDRDIDAINEPYRPIPSGAISIPQVVTQIIVLLVAGIGVAFLLDQWAGHTFPTITVAAIGGSFLSYIYSAPPLKLKKNGWLGNYALGASYIALPWWAGQALFGDLTPTIMALTLFYSLAGLGIAVVNDFKSVEGDRQLGLKSLPVMFGVKTAAWICVLMIDIFQAGVAAYLIHIHQNLYATLLILLIIPQITFQDMYFLRNPLENDVKYQASAQPFLVLGMLVAALALGH\n>MGYP002654401919/10-331 [subseq from] FL=0\n------DVYKRQPPS-A-SEGSAARQMLGMKGASSTTTLWKIRLQLMKPVTWIPLIWGVLCGAAASGQFHWRLSDVLASLACMLMSGPLLAGYTQTLNDYYDREIDAINEPYRPIPSGAIPLEQVKTQIWVLLICGLAVAWGLDLWAGHTTPVLLLLALGGSFVSFIYSAPPLKLKQNGWLGNYALGASYIALPWWAGQALFGQLTFTTALLTLAYSLAGLGIAVVNDFKSVEGDRALGLQSLPVAFGIERASWISAAMIDVFQLAMVVVLVVIGQHFAAVLLVLLIVPQITFQDIWLLRDPVAFDVKYQASAQPFLVLGMLVTALAIGH\n>MGYP001810905035/9-317 [subseq from] FL=0\n----------------------KTRQLLGMKGADvQETSIWKIRLQLMKPITWIPLIWGVVCGAAASGNYEWKLEHVLIAAACMLMSGPLLAGYTQTINDFYDREIDAINEPYRPIPSGVISIPQVVTQILVLLLGGIIVAYLLDTWAGHQFPTITVLAIGGSFLSYIYSAPPLKLKQNGWLGNYALGSSYIALPWWAGQALFGTIDAKIMILTLIYSMAGLGIAIVNDFKSVEGDRKLGLKSLPVMFGITTAAWICVVMIDTFQLGIAGYLVSIHQNLYAAILALLVIPQITFQDMYFLRNPLENDVKYQASAQPFLVLGMLVTALAIGH\n>MGYP001372573335/6-330 [subseq from] FL=0\n---TGFSKTKSQLPEDFPV--SDARQLLGMKGASGTSNIWKLRLQLMKPVTWIPLIWGVICGAAASGNYQWKLDHVLAAFACMLMSGPLLAGFTQTINDYYDRDIDAINEPYRPIPSGAIPLGQVKLQIWLLLIAGLAVSYGLDIWANHSTPVVFLLALGGSFVSYIYSAPPLKLKQNGWLGNYALGASYIALPWWAGQALFGQLTWSTALLTLAYSLAGLGIAVVNDFKSVEGDRELGLQSLPVVFGIKTASWISAGMIDIFQLAMVAVLIAIGQHFAAVLLVLLIVPQITFQDIWLLRDPVEFDVKYQASAQPFLVLGMLVTALAVGH\n>MGYP000698119380/3-320 [subseq from] FL=1\n-------------KDNLESQNAKTRQMLGMKGASTgETSIWKIRLQLMKPITWIPLIWGVVCGAASSGEFTWTLENVLKAAACMLMSGPLLTGYTQTINDFYDREIDAINEPYRPIPSGAISIPQVVTQFIVLLLGGIGVAYLLDLSAGHSFPIIAFLAAFGSLLSYIYSAPPLKLKQNGWLGNYALGASYIALPWWAGHALFGQLTPTIIALTLFYSLAGLGIAIVNDFKSVEGDRQLGLKSLPVMFGIGTAAWICVLMIDIFQAGIAAYLIGIKENLYATILILLIIPQITFQDMYFLSDPLKNDVNYQASAQPFLVLGMLVAGLALGH\n>MGYP002784778878/16-342 [subseq from] FL=1\n------AEVDVQPNTEAPLDASrdaKMRQMLGMKGAAKETNIWKIRLQLMKPITWIPLMWGVICGAASSGNYTWTLENVLISAACMLLSGPLMTGYTQVVNEYYDREIDAINEPYRPIPSGAISLSSAIAQIWVLLLAGIGLGFILDQWAGHQFPTITCIAIGGSFLAYIYSAPPLKLKQNGWLGTYALGSSYIALPWWTGHALFGDLNPTIIVLTLFYSFAGLGIAIVNDFKSIEGDKQLGLKSMPVMFGVTTAAWICVLAIDIFQGAIAGYLVYIHQNLYATILILLVIPQIVFQDMYFLRDPLKNDVKYQASAQPFLVLGMLVAGLALGH\n>MGYP002633535732/26-342 [subseq from] FL=0\n------------A-SKAAEASGSARQLLGMKGASGTSSLWKLRLQLMKPVTWIPLIWGVICGAAASGRFEWTVPNVLASFACMLMSGPLLAGYTQTINDYYDREIDAINEPYRPIPSGAISLPQVKAQIWVLLLAGLALAWGLDRWAGHSTPVVLLLALGGSFVSFIYSAPPLKLKQNGWLGNYALGASYIALPWWAGQALFGQLTWATALLTLAYSLAGLGIAVVNDFKSVEGDRALGLQSLPVVFGIERASWISALMIDLFQLAMVGVLIAIGQHFAAVLLVLLIVPQITFQDIWLLRDPVAFDVKYQASAQPFLVLGMLVTALAIGH\n>MGYP001156104434/24-347 [subseq from] FL=1\n-------EVAAKTVASAKSSSGKARQMLGMKGAQaGETSIWKIRLQLMKAITWIPLIWGVVCGAASSGKFTWSVENVLISAACMLMSGPLLTGYTQTINDYYDRELDAINEPNRPIPSGAISLGQVQVQIWVLLLGGLAVAYGLDVWAGHDFPTIFALAVGGSFVSYIYSAPPLKLKQNGWLGNYALGASYIALPWWAGHALFGELNPTIIVLTLVYSMAGLGIAVVNDFKAVEGDRQLGLKSLPVMFGVQTAAWICVLMIDIFQGGMAAYLIAIHKNLYAVLLILLIIPQITFQDMYFLRDPLENDVKYQASAQPFLVLGMLVMAVALGH\n>MGYP001184300728/12-334 [subseq from] MGYP001184300728\n-----SSKTKSSQPEVNPV--SDARQLLGMKGASGTTSIWKLRLQLMKPVTWIPLIWGVVCGAAASGHYEWRVDHVIAAVACMVMSGPLLAGYTQTINDYYDREIDAINEPYRPIPSGAIPLGQVKLQIWVLLLAGLGVAWGLDRWAQHTTPVLFLLALGGSLVSYIYSAPPLKLKQNGWLGNYALGASYIALPWWAGQALFGQLTWTTAILTLAYSLAGLGIAVVNDFKSVEGDRALGLQSLPVAFGIGPASWISAGMIDLFQLLMVAVLIAIGQHFAAVLLVLLIVPQITFQDIWLLRDPVAYDVKYQASAQPFLVLGMLVTALAVGH\n>MGYP001809842905/41-350 [subseq from] FL=1\n---------------------SKARQLLGMKGAGaGETSVWKIRLQLTKPITWIPLIWGVVCGAASSGHFTWTFEHVLMSATCMLMSGPLLTGYTQTINDYYDREIDAINEPYRPIPSGAISIPQVISQIWVLLLGGWLVALGLDTWAGHDFPTITVMAIVGSFLAYIYSAPPLKLKQNGWLGNYALGASYITLPWCAGQALFGELNPTIFALTLFYSCAGLGIAIVNDFKSVEGDSQLGLKSLPVMFGIGTAAWICVLAIDLFQFGVAGYLMSIHQNLYAVLLILLIIPQIVFQDMYFLRDPIANDVKYQASAQPFLVFGMLVTGLAIGH\n>MGYP000397603678/37-349 [subseq from] FL=1\n------------------EQGSGARQLLGMKGADtGDTNIWKIRLQLMKPITWVPLVWGVICGAAASGHFTWTFEYVLMSAICMLMSGPLLTGYTQTINDFYDREIDAINEPYRPIPSGAISIPQVKAQIIVLLAGGIGVAYGLDQWAGHEFPTLTALAIFGSFISYIYSAPPIKLKQNGWLGNFALGASYIALPWWAGQALFGTLTPKVMVLTLAYSLSGLGIAIINDFKAVEGDRELGLKSLPVVFGIQKAAWICVLMIDVFQIGMALFLISIHENLYAVILLLLVIPQITFQDMYFLRDPVENDVKYQASAQPFLVLGTLVAGLAIGH\n>MGYP000633625093/32-351 [subseq from] MGYP000633625093\n------------KPATAPeEQGSKARQLLGMKGAAgGETSIWKIRLQLMKPITWIPLIWGVVCGAASSGGYVWGVEDFLKAMTCMLLSGPLLTGYTQTLNDFYDREIDAINEPYRPIPSGAISVPQVVTQILVLLGSGIGLSYLLDLWAGHDFPVMLVLTVVGCFIAYIYSAPPLKLKQNGWLGNYALGASYIALPWWAGHALFGTLTPTVMVVTLIYSFAGLGIAVVNDFKSVEGDRQLGLKSLPVMFGVGTAAWICVLMIDIFQVGIAGYLVSIHEQLYATILLLLVIPQITFQDMYFLRDPLKNDVKYQASAQPFLVLGMLVAGLAMGH\n>MGYP001806086877/11-324 [subseq from] FL=1\n----------------SPGVSGGARQLLGMKGAAGTSNIWKIRLQLMKPVTWIPLIWGVICGAAASGNFHWTLPEVGASVACMLMSGPLLAGYTQTINDYYDREIDAINEPYRPIPSGAIPLGQVRLQIVVLLLAGLAVAWGLDVWAGHSTPVLLLLALGGSFVSYIYSAPPLKLKQNGWLGNYALGASYIALPWWAGQALFGQLTWTTALLTLAYSLAGLGIAVVNDFKSVEGDRALGLQSLPVVFGVQRASWISAGMIDLFQLAMVAVLIAIGQHFAAVLLVLLIIPQITFQDIWLLRDPVAFDVKYQASAQPFLVLGMLVTALAIGH\n>MGYP002854356128/97-407 [subseq from] FL=1\n-------------------LGGNVRQLLGFKGAAETDDVWKIRVQLTKPGTWVPLIWGVMCGAAASGHYEWNLDNVGKALLCMTMSGPFLTGYTQTINDWYDREIDAINEPYRPIPSGAISENEVKAQIAVLLVGGWLCALQLDRWCEHDIPVVFLLSLFGSYISYIYSAPPLKLKAEGWKGCYALGSSYIALPWWAGMATFGTLTPDVMFLTVLYSIAGLGIAIVNDFKSIEGDRKLGLQSLPVAFGVEKAKWLTVSTIDITQLFVAFYLRAIGEETYSNVLLCLIFPQIFFQFKFFLPDPMKNDVKYQASAQPFLVFGLLTTGLAWGH\n>MGYP003326097787/33-342 [subseq from] FL=1\n---------------------AKTRQLLGMKGASPgETSIWKIRLQLMKPITWIPLIWGVVCGAASAGSYTWTLENVLKSALCMLLSGPLLTGYTQTINDYYDRDIDAINEPYRPIPSGAISEKQVISQIIVLLLLGYGVAYTLDLWAGHSFPTVLMLSVFGSFIAYIYSAPPLKLKQNGWLGNYALGASYIALPWWAGHALFGELNWKIVVLTLFYSLAGLGIAIVNDFKSVEGDRQLGLQSLPVMFGVQTAALICVVMIDLFQGLVAGYLVSIHENLYAAILVLLIIPQITFQDMYFLRDPIANDVKYQASAQPFLVLGMLVTGIALGH\n>MGYP000509771033/11-328 [subseq from] FL=1\n-------------SEAIPNSGSKTRQLLGMKGAApGETSIWKIRLQLMKPITWIPLIWGVVCGAASSGGYSWTLEDILKAAACMLLSGPLMAGYTQTLNDFYDRDLDAINEPYRPIPSGAISIPQVVSQILILLGAGIGLAYILDIWAGHEFPMVTVLCIGGAFVSYIYSAPPLKLKKNGWLGNYALGASYIALPWWAGHALFGELNPTIVVLTLFYSLAGLGIAIVNDFKSVEGDRQLGLQSLPVMFGVTTAAWICVLMIDIFQAGVALYLISIQQNLYATILLLLVIPQITFQDMYFLRNPLENDVKYQASAQPFLVLGMLVVGLALGH\n>MGYP001436558338/13-327 [subseq from] FL=1\n---------------LQPDSVSDARQLLGMKGASGTKNIWKLRLQLMKPVTWIPLIWGVVCGAAASGNYLWKPDHFLAAVACMVMSGPLLAGFTQTINDYYDREIDAINEPYRPIPSGAIPLTQVKIQIWVLLLAGLAVSYGLDRWAGHTTPVVFLLALGGSFVSFIYSAPPLKLKQNGWLGNYALGASYIALPWWAGQALFGQLTWATAILTLAYSLAGLGIAVVNDFKSVEGDRALGLQSLPVVFGIKTASWISAGMIDLFQLAMVAVLIAIGQHFAAVLLVLLIVPQITFQDIWLLRDPVAFDVKYQASAQPFLVLGMLVTALAVGH\n>MGYP000588486280/74-390 [subseq from] MGYP000588486280\n-------------DEEKEDKGAGVKQLLGIRGGERTDNIWKIRLQLTKPVTWVPLIWGVMCGAAASGHYTWTPENVGKALLCMTMSGPLLTGYTQTINDWEDREIDAINEPDRPIPSGAISEFDVQVQIYVLLFGGWACAWTLDQWCEHDFPIVTALTLFGSWISYIYSAPPLKLKQEGWRGNYALGASYIALPWWAGQAVFGELSLDVMVMTVLYSIAGLGIAIVNDFKSIEGDRELGLKSLPVAFGIDGAKYICAGMIDVTQISVAAYLAYIGETTYALILGGLIAPQIWAQTQYLLKDPVKYDVKYQGTAQPFLVFGILTTALAVAH\n>MGYP001770930799/12-327 [subseq from] FL=1\n---------------QAKNRSAQTRQLLGMKGADvKESSIWKIRLQLMKPITWIPLMWGILCGAASSGNYHWVLEDVLKSATCMLLAGPLLTGYTQILNDYYDREIDAINEPYRPIPSGAIPLSQVVIQIWVLLLSGVGLAYVLDRWAGHEFPTITVLAITGSFLSYIYSAPPLKLKQNGWLGCYALGASYIAIPWWTGHALFGDLNPTIILLTLFYSFSGLGIAIVNDFKSVEGDQALGLKSLPVMFGVPTAAWICVLMIDVFQAGIAAYLIAVHENLYATLLILLIIPQITFQDMYFLRDPIQNDVKYQASAQPFLVFGMLVTALALGH\n>MGYP002780517748/59-376 [subseq from] FL=1\n-------------ADAPETQGNAARQLLGMKGAKtGETSIWKIRLQLMKPITWIPLIWGVVCGAASSGNYRWNLEYVLIAAACMLLSGPLLTGYTQTLNDFYDRDIDAINEPYRPIPAGAISIRQVVTQIVVLLLGGIAVAYGLDRWAGHAFPTITALAIGGSLVSYIYSAPPLKLKQNGWLGNYALGASYIALPWWAGHALFGDLNWRIVVLTLFYSLAGLGIAVVNDFKSVEGDRQMGLKSLPVMFGVTTAAWICVLAIDIFQGGVAAYLMAIHQNLYAVLLILLIIPQITFQDMYFLRDPLGNDVKYQASAQPFLVLGMLVTGLALGH\n>MGYP001160670434/21-348 [subseq from] FL=1\n----DTSKPEALAPQGDTSDrSAKARQLLGMKGAEtGDTSIWKIRLQLMKPITWIPLIWGVVCGAASSGNFEWSFSHVAVAAACMLLSGPLLTGYTQTLNDFYDREIDAINEPYRPIPAGAISIPQVVTQILVLLLAGIALAYGLDQWAGHEFPTITALALFGAFLSYIYSAPPLKLKQNGWLGNYALGASYIALPWWAGHALFGDLNPTIMVLTLIYSLAGLGIAVVNDFKSVEGDRALGLKSLPVMFGVQVAAWICVLMIDVFQIGIAGYLILIDQNLFATLLLLLIIPQITFQDMYFLRNPLENDVKYQASAQPFLVLGMLVAALALGH\n>MGYP000347179851/50-367 [subseq from] MGYP000347179851\n------------TP-QADSRSAKTRQLLGMKGAaSGETSIWKIRLQLMKPITWIPLIWGVVCGAASSGNYVWNLENFSIAAACMLMSGPLLAGYTQTLNDFYDRDIDAINEPYRPIPSGIISIPQVVTQILVLLAAGIAVAYALDLWAGHEFPIMTVLTLGGAFLAYIYSAPPLKLKQNGWLGNYALGASYIALPWWAGQALFGTLDPTIMILTLFYSLAGLGIAIVNDFKSVEGDRQLGLKSLPVMFGIGTAAWICVLMIDVFQAGIAGYLISIHQNLYAVILILLIVPQITFQDMYFLRNPLENDVKYQASAQPFLVLGMLVAALALGH\n>MGYP003433668883/58-368 [subseq from] FL=1\n--------------------SAKTRQMLGMKGAaSGETSIWKIRLQLMKPITWIPLIWGVVCGAASSGHYTWTIENFAIAAACMLMSGPLLAGYTQTLNDFYDRDIDAINEPYRPIPSGIISIPQVVAQILVLLAAGIGVAYALDLWAGHEFPIMTVLTLGGAFLAYIYSAPPLKLKQNGWLGNYALGASYIALPWWAGQALFGTLDPTIMILTLFYSLAGLGIAIVNDFKSVEGDRQLGLKSLPVMFGITTAAWICVLMIDIFQAGIAGYLISIHQNLYAVILLLLIIPQITFQDMYFLRNPLENDVKYQASAQPFLVLGMLVAALALGH\n>MGYP000514871155/33-341 [subseq from] MGYP000514871155\n----------------------KTRQLLGMKGASAgETSIWKIRLQLMKPITWIPLIWGVVCGAASSGNYTWTLENFLKSALCMLLSGPLLTGYTQTINDYYDREIDAINEPYRPIPSGAISEKQVISQFVLLLLLGYGVAYTLDLWAGHPTPTVLLLSVFGSFIAYIYSAPPLKLKQNGWLGNYALGASYIALPWWAGHALFGELNWKIVVLTLFYSLAGLGIAIVNDFKSVEGDRQLGLQSLPVMFGIQTAALICVIMIDLFQGLVAGYLVSIHENLYAAILVLLIIPQITFQDMYFLRDPIANDVKYQASAQPFLVLGMLVTGIALGH\n>MGYP001055610999/8-327 [subseq from] MGYP001055610999\n-----------PTPPTADERGAKTRQLLGMKGAQTGTvSLWKIRLQLMKPITWIPLMWGVVCGAAASGQYTWTVEHGCIAAACMLMSGPLLAGYTQTINDFYDRDIDAINEPYRPIPAGVISIPQVVTQILVLLIAGISIAYLLDQWAGHSFPTITVLAVFGSFLAYIYSAPPLKLKRNGWLGNYALGSSYISLPWWAGQALFGELNFTIIILALVYSLAGLGIAVVNDFKSVEGDRQLGLQSLPVMFGITTAAWICVTMIDLFQLGIASYLVVIHQNLYAVILILLVIPQITFQDMYFLRDPLKNDVKYQASAQPFLVLGMLVTALAIGH\n>MGYP001793149605/10-327 [subseq from] FL=1\n-------------PASPEPKGSKARQLLGMKGAdSGETSIWKIRLQLMKPITWVPLIWGVVCGAASSGQFVWSIETVLVSAACMLLSGPLLTGYTQTLNDFYDREIDAINEPYRPIPSGAISIPQVVAQILVLLVAGIGVAYGLDQWAGHEFPIITALALGGSFLSYIYSAPPLKLKQNGWLGNYALGASYIALPWWAGHALFGTLNWTIVVLTLFYSLAGLGIAVVNDFKSVEGDRQLGLKSLPVMFGVSTAAWICVLMIDLFQGGIAAYLLAIHQNLYGVLLILLIIPQITFQDMYFLRNPLENDVKYQASAQPFLVLGMLVAALAFGH\n>MGYP001794230900/27-346 [subseq from] FL=1\n----------SQTETAGTKS-GKARQLLGMKGAEaGETSIWKIRLQLMKPITWIPLIWGVVCGAASSGQFVWSLEYVLLSAACMLLSGPLLTGYTQTLNDFYDREIDAINEPYRPIPSGAISIPQVITQFILLLVAGIGVAYALDQWAGHEFPTITALTLGGSLLAYIYSAPPLKLKQNGWLGNYALGASYIALPWWAGHALFGELNLTIVLLTLFYSLAGLGIAIVNDFKSVEGDRQLGLKSLPVMFGIGTAAWICVLMIDIFQGGIAAYLMAIHQNLYAVLLVLLIIPQITFQDMYFLRDPLKNDVKYQASAQPFLVLGMLVAALALGH\n>MGYP002654251969/20-329 [subseq from] FL=1\n---------------------AKTRQLLGMKGAaSGETSIWKIRLQLMKPITWIPLIWGVVCGAASSGEYFWSLENILKVLTCMLLSGPLMTGYTQTLNDFYDKEIDAINEPYRPIPSGAISIPQVVTQILVLLLGGLGISYLLDLWAGHEFPVMFCLTLGGAFIAYIYSAPPLKLKQNGWLGNYALGASYIALPWWAGHALFGQLNWKIAILTLIYSLAGLGIAVVNDFKSVEGDRQLGLKSLPVMFGITTAAWICVIMIDVFQAGIAGYLISIQENLYATIVLLLIIPQITFQDMYFLRNPLENDVKYQASAQPFLVIGMLITGLALGH\n>MGYP000326541298/19-338 [subseq from] FL=1\n--------------DEAIAGgdrGSKARQLLGMKGAQaGETSIWKIRLQLMKPITWIPLIWGVVCGAASSGNYTWSLEYVLIAAACMLMSGPLLAGYTQTMNDFYDREIDAINEPYRPIPSGAISIPQVVTQILVLLAAGIGVAYALDQWAEHSFPIMTVLALGGSFLSYIYSAPPLKLKKNGWLGNYALGASYIALPWWAGQALFGQLTPTIMVLTLFYSLAGLGIAVVNDFKSVEGDRQLGLKSLPVMFGTDTAAWICVLMIDLFQAGIAAYLIYIHQNLYAAMLLLLIIPQITFQDMYFLRNPLENDVKYQASAQPFLVLGMLVAAIALGH\n>MGYP001810442423/12-320 [subseq from] FL=1\n-------------------RGAKTRQLLGMKGASsAETSLWKIRLQLMKPITWIPLIWGVVCGAASSGNYTWSLEDVLKAATCMLLSGPLMTGYTQTLNDFYDREIDAINEPYRPIPSGVISIPQVVSQILVLLAAGLGISYLLDRWAGHDFPIMLCLTLFGSFIAYIYSAPPLKLKQNGWLGNYALGASYIALPWWAGHALFGQLNGTIMILTLIYSLAGLGIAVVNDFKSVEGDEKLGLKSLPVMFGITTAAWICVIMIDVFQAGIAGYLISIHQNLYAAILLLLIIPQITFQDMYFLRDPLKNDVKYQASAQPFLVLGMLVTGLA---\n>MGYP002826128891/3-310 [subseq from] FL=1\n----------------------DARQLLGMKGASGTSNIWKLRLQLMKPVTWIPLIWGVLCGAAASGNFRWSLDHVLASLACMFMSGPLLAGFTQTINDFYDRDIDAINEPYRPIPSGAISLTQVKLQIWILLLLGLGASYGLDLWAGHKVPAVFLLALGGSLMSYIYSAPPLKLKQNGWLGNYALGASYIALPWWAGQALFGQLTWTTALLTLAYSLAGLGIAVVNDFKSVEGDRALGLQSLPVVFGIKRASWISAGMIDLFQLAMVAVLIIIGQHFAAVLLVLLIVPQITFQDIWLLRDPVSFDVKYQASAQPFLVLGMLVTALAIGH\n>MGYP001793427075/32-352 [subseq from] FL=1\n-----------QAADDDKAGNTgKARQLLGMKGAEaGETSIWKIRLQLMKAITWIPLMWGVICGAASSGKFVWSIETVLISAACMLMSGPLLTGYTQTINDYYDRELDAINEPNRPIPSGAISLKQVQVQIWVLLLSGLAVAYGLDQWAGHDFPTVFALAVGGSFISYIYSAPPLKLKQNGWLGNYALGASYIALPWWAGHALFGELNPTIIVLTLIYSMAGLGIAVVNDFKAVEGDRQLGLKSLPVMFGVQSAAWICVLMIDVFQGGMAAYLMAIHKNLYAVLLILLIIPQITFQDMYFLRDPLENDVKYQASAQPFLVLGMLVMAIALGH\n>MGYP000703987271/7-326 [subseq from] FL=1\n----------LETPQTDD-RAARLRQTLGMKGADVKgSSIWKIRLQLMKPVTWIPLMWGVLCGAASSGRFTWTFENVAVSLACMLMSGPLLTGYTQTINDYYDRDIDAINEPYRPIPSGAISLGQVKVQVFVLLGLGLTVSYLLDLWAGHSFPTLLVMAIGGSLISYIYSAPPLKLKQNGWLGNYALGASYIALPWWAGHALFGELNQTVMVLTLFYSLAGLGIAIVNDFKSVEGDRAMGLDSLPVIFGITRASWICVLMIDIFQALMAAYLISVGENLYATILILFIIPQITLQDMYFLRDPVKNDVKYQASAQPFLVLGMLVTGIAMGH\n>MGYP003951154979/7-326 [subseq from] FL=1\n----------STTTETSTTAAGGARQLLGIKGASKSTNIWKLRLQLMKPITWVPLLWGVVCGAAASGNFQWRLADVIASLACMLMSGPLLAGYTQTINDYYDRDIDAINEPYRPIPSGAIPLFQVKLQILILLFAGLAVAYGLDLWADHTTPVVLLLALGGSLMSYIYSAPPLKLKQNGWIGNYALGASYIALPWWAGQALFGQLTWPTALLTLAYSLAGLGIAVVNDFKSVEGDRALGLNSLPVVFGIKRASWISAGMIDIFQIAMVGVLMFIGQHLAAVMLALLIVPQITFQDIWLLRDPVEFDVKYQATAQPFLIMGMLVTAFAVGH\n>MGYP001823608908/19-332 [subseq from] FL=1\n-----------------GKKGSKARQLLGMKGAADgEKSIWKIRLQLMKPITWIPLIWGVVCGAASSGAYTWSGENFLIAAACMLLSGPLMAGYTQTLNDFYDREIDAINEPYRPIPSGAISVPQVIAQILILLFAGLGLSYLLDLWAGHDFPVMLCLTLGGAFLAYIYSAPPLKLKQNGWLGNYALGSSYIALPWWAGHALFGELNPTIVILTLIYSFAGLGIAVVNDFKSVDGDRTLGLKSLPVMFGVTTAAWICVIAIDVFQIGIAGYLVSIHQNLYATIVMLLVIPQIVFQDMYFLRDPLENDVKYQASAQPFLVLGMLVTGLALGH\n>MGYP001791135699/10-328 [subseq from] FL=1\n----------QATPETA--KGGKARQLLGIRGAKaGETSIWKIRLQLMKPITWVPLIWGVVCGAASSGNYVWSLEYVLVAAACMLLSGPLLAGYTQTMNDFYDREIDAINEPYRPIPSGAISIPQVATQIIVLLVAGIGVAYALDQWAGHEFPIVTAIAVGGAFLSYIYSAPPLKLKQNGWLGNYALGASYIALPWWAGHALFGDLTLTIVLLTLFYSLAGLGIAIVNDFKSVEGDRQLGLKSLPVMFGIGTAAWICVLMIDVFQGGVAAYLMAIHQNLYAVLLILLIIPQITFQDMYFLRDPLENDVKYQASAQPFLVFGMLVTALALGH\n>MGYP003307183001/82-393 [subseq from] FL=1\n------------------ELGGNVRQLLGFKGAAETDDVWKIRVQLTKPGTWVPLIWGVMCGAAASGHYEWNLDNVGKALLCMTMSGPFLTGYTQTINDWYDREIDAINEPYRPIPSGLISENEVKAQIAVLLVGGWLCALQLDRWCEHDFPIVLALSLFGSYISYIYSAPPLKLKAEGWKGCYALGSSYIALPWWAGMATFGQLTPDVMFLTVLYSIAGLGIAIVNDFKSIEGDRKLGLQSLPVAFGIEKAKWITVSTIDITQLFVACYLRAIGEETYSNVLFCLIFPQIFFQFKFFLPDPIKNDVKYQASAQPFLVFGLLTTGLAWGH\n>MGYP000390572827/38-349 [subseq from] MGYP000390572827\n-------------------RNAKTRQLLGMKGAApGETSIWKIRLQLMKPITWIPLIWGVVCGAASSGEYTWTLENVLKAATCMLLAGPLLTGYTQTLNDFYDREIDAINEPYRPIPSGAISIPQVVSQILLLLAAGIALAFVLDRWVGHEFPTITTLALGGAFLAYIYSAPPLKLKRNGWLGNYALGASYIALPWWSGHALFGDLNWTIAILTLIYSLAGLGIAVVNDFKSVEGDRQLGLKSLPVMFGVNTAAWICVAMIDLFQAGIAAYLISIGENLYGAILLLLLIPQITFQDMYFLRDPIKNDVKYQASAQPFLVLGMLVTGLALGH\n>MGYP001244741403/61-396 [subseq from] FL=1\n--------VKKGPNPKAGDGSADFKQLLGIRGAGETDDIWKIRLQLTKPVTWVPLVWGVMCGAAASGNYHWIwnPfdpsdrnailglEDAAKGFVAMILAGPFLTGYTQTINDWYDRDIDAINEPNRPIPSGAISEAEVVAQIWVLLLGGLGTAYALDVWAGHDFPTVLALSIFGSFISYIYSAPPLKLKQDGWAGNFALGASYISLPWWCGQAVFGELDrPVYWVLPVLYSIAGLGIAIVNDFKSIEGDRAMGLNSLPVAFGVDGAKYICAGSVTLTQLGVAAYLYAIGEPTYASILLGLILPQVYFQATLLLPDPVKNDVKYQASSQPFLVFGILCTALCVG-\n>MGYP003950034677/12-329 [subseq from] FL=1\n-----------SPPPEAPAV-SDARQLLGIKGASGTTNIWKLRLQLMKPVTWIPLLWGVICGAAASGQYQWRLPDVLAAAACMVMSGPLLTGYTQTINDYYDREIDAINEPYRPIPSGAIPLTQVKLQIWMLLLGGLAVAYGLDRWAEHTTPVVLFLALGGSFVSFIYSAPPLKLKQNGWIGNYALGASYIALPWWAGQALFGQLTWTTAMLTLAYSLAGLGIAVINDFKSVEGDRALGLQSLPVVFGIKKASWISAGMIDIFQLAMVVVLIAIDQHFASVVLILLIIPQITFQDIWLLRDPLAFDVRYQTSAQPFLILGMLVTALAIGH\n>MGYP001799292385/19-334 [subseq from] FL=1\n---------------PAASEGSKARQLLGMKGAADgETSIWKIRLQLMKPITWIPLIWGVLCGAASSGHFVWSVEHVLVSLACMLMAGPLLTGYTQTINDYYDRELDAINEPYRPIPSGAIGLGQVQVQIWVLLLGGIAVSYGLDRWAHHDFPILTALAVGGSFVSYIYSAPPLKLKQNGWLGNYALGASYIALPWWAGHALFGQLNPTVIVLTLLYSMAGLGIAVVNDFKSVEGDEALGLKSLPVMFGVGTAAWICVLMIDIFQAGMAAYLIAIHKNLYAVLLILMIIPQITFQDMYFLRNPLENDVKYQASAQPFLVIGMLILGLALGH\n>MGYP000691357518/3-325 [subseq from] MGYP000691357518\n------DTPESTTPPTEA--TAAARQLLGMKGAkSGETNIWKIRLQLMKPITWIPLIWGVVCGAASSGGFTWSLEDILKAATCMLLSGPLMAGYTQTLNDYYDREIDAINEPYRPIPSGAISLNQVRAQIIFLVVAGLGLAVLLDLWAAHPTLPVTKIALLGGFLAYIYSAPPLKLKKNGWLGNYALGASYIALPWWAGHALFGQLTPTIVVLTLIYSLAGLGIAIVNDFKSVEGDRQLGLASLPVMFGVGTAAWICVLMIDVFQLGIAGYLMTLHANLYAVILILLVIPQMVFQDMYFLRDPLKNDVKYQASAQPFLVLGMLVVGLALGH\n>MGYP002777172693/28-345 [subseq from] FL=1\n------------TPVEADRT-AKTRQLLGMKGAQvSNTSIWKLRLQLMKPITWIPLIWGVVCGAASSGNYTWSLENVLIAAACMLMSGPLLTGYTQTLNDFYDREIDAINEPYRPIPSGAISIPQVVTQILVLLFAGLGVAYALDLWAGHEFPIVAALAAGGSFISYIYSAPPLKLKKNGWLGNYALGASYIALPWWAGHALFGELNWTIVALTLFYSLAGLGIAVVNDFKSVEGDRQLGLNSLPVMFGVTTAAWICVLMIDIFQVGIAAYLISIQENLYAAILLLLVIPQITFQDMYFLRDPLENDVKYQASAQPFLVLGMLVAALALGH\n>MGYP001220536999/3-310 [subseq from] FL=1\n----------------------DARQLLGIKGGSETTNIWKLRLQLMKPITWIPLIWGVICGAAASGNFHWQPSNVLASLACMFMSGPLLTGYTQTINDYFDREIDAINEPNRPIPSGAVSLLEVKVQIWVLLLTGIAVAYGLDVWANHSIPSVLLLALGGSFVSFIYSAPPLKLKQNGWLGNYALGASYIALPWWAGQALFGQLTWITALLTLAYSLAGLGIAVINDFKSVEGDKALGLESLPVVFGIKNASLISAGMIDIFQLMMVGVLILIGQQFASVILILLIIPQITFQDMWLLRDPLAFDVKYQASAQPFLILGMLVTALAIGH\n>MGYP000406343333/11-320 [subseq from] FL=1\n---------------------AKTRQLLGMKGAApGESNLWKIRLQLMKPITWIPLMWGVVCGAASSGGYTWTLEDLLMAAACMLLSGPLMAGYTQTLNDFYDREIDAINEPYRPIPSGAISIPQVITQIVVLLLAGIALSYGLDVWAGHEFPTLTCLTLGGAFLAYIYSAPPLKLKKNGWLGNYALGASYIALPWWAGHGLFGHLNLTIMILTLFYSLAGLGIAVVNDFKSVEGDRELGLKSLPVMFGVTTAAWICVVMIDVFQAGIAGYLISIDQKLYAAILILLIIPQITFQDMYFLRDPLKNDVKYQASAQPFLVLGMLVAGLALGH\n>MGYP000506438741/31-356 [subseq from] FL=1\n------EAVESTSAEVTSAERtAKTRQLLGMKGAApGETSIWKIRLQLMKPITWIPLIWGVVCGAASSGNYTWTLENVLKSALCMLLSGPLLTGYTQTINDYYDRDIDAINEPYRPIPSGAISEKQVITQVIVLVLLGYGVAYTLDLWVRHTFPNVLMLSIFGTFIAYIYSAPPLKLKQNGCLGNYALGASYIALPWWAGHALFGELNWRIVVLTLFYSLAGLGIAIVNDFKSVEGDRQLGLQSLPVMFGVQTAALICVVMIDLFQGLVAAYLVSIHENLYAAILVLLIIPQITFQDMYFLRDPIANDVKYQARAQPFLVFGMLVTAIALGH\n>MGYP003335487629/5-321 [subseq from] FL=1\n-------------PNPEATSGGGARQLLGMKGASGTSNIWKIRLQLMKPVTWIPLIWGVLCGAAASGNFHWTFSEVGASIACMLMSGPLLAGYTQTINDYYDREIDAINEPYRPIPSGAIPLGQVKLQIIVLLLAGLAVAWGLDRWAGHERPVLLLLALFGSLVSYIYSAPPLKLKQNGWLGNYALGASYIALPWWAGQALFGQLTWTTALLTLAYSLAGLGIAVVNDFKSVEGDRALGLQSLPVVFGVRRASWISAAMIDGFQLMMVAVLIAIGQHFAAVLLVLLIVPQITFQDIWLLRDPVAFDVKYQASAQPFLVLGMLVTAIAFGH\n>MGYP001059225854/13-327 [subseq from] MGYP001059225854\n----------------AVPEGSAARQLLGMKGAKaGETSIWKIRLQLMKPITWIPLIWGVVCGAASSGQFRWTLENVLISAACMLLSGPLLTGYTQTLNDFYDRDIDAINDPYRPIPSGAISVPQVVSQILLLLGAGVGLAYALDRWAGHSFPTLTALTLGGCLLAYIYSAPPLKLKQNGWLGNYALGASYIALPWWAGHALFGDLNWTIVAVTLFYSLAGLGIAVVNDFKSLEGDRQMGLKSLPVMFGITTAAWICVLMIDIFQGGIAAYLMAIHQNLYAVLLVLLIIPQITFQDMYFLRDPLTNDVKYQASAQPFLVLGMLVAGLALGH\n>MGYP003348921497/3-313 [subseq from] FL=0\n-------------------AGADARQLLGMKGASSSSNIWKIRLQLMKPVTWIPLIWGVICGAAASGGYRWCLSDLLAAVACMLMSGPLLAGYTQTINDYYDREIDAINEPYRPIPSGAIPLAQVKLQIWVLLLAGLAVAWGLDLWAGHATPVLLLLALGGSFVSFIYSAPPLKLKQNGWLGNYALGASYIALPWWAGQALFGQLSWTTALLTLAYSLAGLGIAVVNDFKSVEGDRALGLRSLPVVFGIERASWISAAMIDLFQLAMVAVLIAIGQHFAAVLLVLLIVPQITFQDLWLLRDPVAFDVKYQASAQPFLVLGMLVTALAIGH\n>MGYP002654557446/13-321 [subseq from] FL=1\n----------------------KARQLLGMKGAaSGETSIWKIRLQLMKPITWIPLIWGVVCGAASSGGYIWSVEDFLKALTCMLLSGPLMTGYTQTLNDFYDRDIDAINEPYRPIPSGAISIRQVVTQILVLLLAGIGVAYGLDIWAGHEFPIMTVLTLGGALVAYIYSAPPLKLKQNGWLGNYALGASYIALPWWAGHALFGTLNGTIMILTLIYSMAGLGIAVVNDFKSVEGDRQLGLKSLPVMFGIGTAAWICVIMIDVFQAGIAGYLIYVHQQLYATIVLLLLIPQMTFQDMYFLRNPLENDVKYQASAQPFLVFGMLATGLALGH\n>MGYP001363292923/8-315 [subseq from] MGYP001363292923\n----------------------DTRQLLGIKGGSETTNIWKLRLQLMKPITWIPLLWGVICGAAASGNYHWNISNVLASIACMVMSGPLLTGYTQTINDYYDREIDAINEPSRPIPSGAISLTQVRLQIWVLLGAGLAVAYGLDTWSGHSTPTVFLLALGGSFVSYIYSAPPLKLKQNGWLGNYALGASYIALPWWAGQALFGQLTWTTAFLTLAYSLAGLGIAVINDFKSVEGDRELGLNSLPVVFGIRNASFISAGMINIFQLAMVGVLIIIGQHLASVILVLLIVPQITFQDIWLLRDPLAFDVKYQASAQPFLILGMLVTAIAIGH\n>MGYP001495176470/139-450 [subseq from] MGYP001495176470\n-------------------LGGDVRQLLGFKGANAEnVPQWKIHVQLTKPGTWVPLIWGVMCGAAASGHYEWNLDNVGKAVLCMIMSGPFLTGYTQTINDWYDREIDAINEPYRPIPSGAISETAVKIQIAVLLLGGLACGWELDQLCEHDFPVIFLLTVFGSLVSYIYSAPPLKLKAEGWKGCYALGSSYIALPWWAGMATFGKLTPDVMLLTVLYSIAGLGIAIVNDFKSIEGDRKLGLQSLPVAFGVEKAKWITVGTIDATQLFVAFYLRAIGEDFYSNVLFCLIAPQIFAQFKFFLPDPIKNDVKYQAAAQPFLVFGLLATGLAWGH\n>MGYP002779290284/60-368 [subseq from] FL=1\n----------------------KTRQLLGMKGASPgESSIWKIRLQLMKPITWIPLMWGVICGAASSGHYTWTLEHVLIAAAAMLLAGPLLTGYTQTLNDFYDREIDAINEPYRPIPSGAISVPQVVTQILVLLVAGLGVAFALDRWAGHEFLTITALAIGGSFLAYIYSAPPLKLKQNGWLGNYALGASYIALPWWTGHALFGDLNWTIAILTLIYSMAGLGIAVVNDFKSVEGDRQLGLKSLPVMFGISTAAWICVLAIDIFQMGIAAYLVSIGQNLYATILIFLVIPQIVFQDMYFLRDPLTNDVKYQASAQPFLVLGMLVTGLALGH\n>MGYP000346676536/22-329 [subseq from] FL=1\n----------------------DARQLLGIKGASETKSIWKLRLQLMKPITWIPLLWGVICGAAASGHYQWCLSNVLAAFACMIMSGPLLAGFTQTINDYYDREIDAINEPNRPIPSGAIPLIQVKLQIWVLLLGGLGVAYALDIWANHSTPSVLLLALGGSFVSYIYSAPPLKLKQNGWLGNYALGASYIALPWWAGQALFGQLTWTTALLTLAYSLAGLGIAIINDFKSVEGDKALGLQSLPVVFGIKTASWISAGMIDVFQLAMVGVLILIGQHFASVILILLIIPQITFQDIWLLRDPLAFDVKYQASAQPFLILGMLVTALAIGH\n>MGYP001293609009/117-432 [subseq from] MGYP001293609009\n---------------SETKLGGDVRQILGFKGANTEdIPVWKIHIQLTKPGTWVPLIWGVMCGAAASGHYEWNVDNIGKALLCMTMSGPFLTGYTQTINDWYDREIDAINEPYRPIPSGAISENAVKAQIAVLLLGGLACGWQLDQWCEHDFPVIFLLTVFGSWVSYIYSAPPLKLKAEGWKGCYALGSSYIALPWWAGMATFGQLTPDVMLLTVLYSIAGLGIAIVNDFKSIEGDRKLGLQSLPVAFGVEKAKWITVGTIDVTQLFVAFYLRGIGEEFYSNVLFCLIAPQIFAQFKFFLPDPIKNDVKYQAAAQPFLVFGLLATGLAWGH\n>MGYP000219896597/3-308 [subseq from] FL=1\n----------------------DARQLLGMKGASGTSNIWKLRLQLMKPVTWIPLIWGVVCGAAASGNYEWRLDHVAAALACMVMSGPLLAGYTQTINDFYDREIDAINEPYRPIPSGAISLGQVKVQIWGLLIAGLAVSWGLDVWAGHSTPVLFLLALGGSFVSYIYSAPPLKLKQNGWLGNYALGASYIALPWWAGQALFGQLTWATALLTLAYSLAGLGIAVVNDFKSVEGDRALGLQSLPVAFGIGPASWISAGMIDLFQLLMVAVLIAIEQHFAAVLLVLLIVPQITFQDIWLLRDPVEFDVKYQASAQPFLVLGMLVTFPAS--\n>MGYP002007416395/8-315 [subseq from] FL=1\n----------------------DTRQLLGIKGGSETTNIWKLRLQLMKPITWIPLLWGVICGAAASGNYHWNISNVLASIACMVMSGPLLTGYTQTINDYYDREIDAINEPSRPIPSGAISLTQVRLQIWALLGAGLAFAYGLDTWAGHSTPTVFLLALGGSFVSYIYSAPPLKLKQNGWLGNYALGASYIALPWWAGQALFGQLTWTTAFLTLAYSLAGLGIAVINDFKSVEGDRELGLNSLPVVFGIRNASFISAGMINIFQLAMVGVLIIIGQHLASVILVLLIVPQITFQDIWLLRDPLAFDVKYQASAQPFLILGMLVTAIAIGH\n>MGYP002777012590/16-325 [subseq from] FL=1\n---------------------AKTRQLLGMKGAApGETSIWKIRLQLMKPITWIPLIWGVVCGAASSGGYVWGLEDFLKALTCMLLSGPLMAGYTQTLNDFYDREIDAINEPYRPIPSGAISVPQVVTQIIVLLLAGLGVSYLLDLWAAHEFPIMTCLTLFGAFIAYIYSAPPLKLKQNGWLGNYALGSSYIALPWWAGHALFGQLNTTIIVLTLFYSLAGLGIAVVNDFKSVEGDRQLGLKSLPVMFGITTAAWICVIMIDVFQAGIAGYLISIGQNLNATILLLLIIPQITFQDMYFLRDPLNNDVKYQASAQPFLVLGMLVTGLALGH\n>MGYP001791465721/10-331 [subseq from] FL=1\n----------PKPDDVTPVsEGSKARQLLGMKGAADgETSIWKIRLQLMKPITWIPLIWGVLCGAASSGHFVWSVDHVLAALACMLMAGPLLAGYTQTINDYYDRELDAINEPYRPIPSGAIALGQVQVQIWVLLLSGMVVSYGLDRWANHEFPILTVLALGGSFVSYIYSAPPLKLKKNGWLGNYALGASYIALPWWAGHALFGQLNPTVVLLTLLYSMAGLGIAVVNDFKSVEGDEALGLKSLPVMFGVGTAAWICVLMIDIFQAGMAAYLIAIHKNLYAVLLVLMIIPQITFQDMYFLRDPLSNDVKYQASAQPFLVIGMLILGLALGH\n>MGYP001448549768/3-310 [subseq from] FL=1\n----------------------DARQLLGIKGASETSNTWKLRLQLMKPITWIPLLWGVICGAAASGNYHWSISNILASLFCMIMSGPLLAGFTQTINDYYDREIDAINEPNRPIPSGAISLVQVKLQIWILLLLGLLVAYGLDIWAQHSTPSVLLLALGGSFVSYIYSAPPLKLKQNGWLGNYALGASYIALPWWAGQALFGHLTWTTALLTLAYSLSGLGIAVINDFKSVEGDRALGLNSLPVVFGIKNASYISAGMIDIFQLAMVGVLIIIGQHFASVVLILLIIPQITFQDIWLLRDPLEFDVKYQASAQPFLILGMLVTALAIGH\n>MGYP001410141612/1-305 [subseq from] FL=0\n-------------------------QLLGIKGGSETTNIWKLRLQLMKPITWIPLLWGVICGAAASGNFHWQISNVLASFACMFMSGPLLTGYTQTINDYFDRDIDAINEPNRPIPSGSISLIQVKIQIWLLLLSGIGVAYGLDIWAKHSTPSVLLLALGGSFVSYIYSAPPLKLKQNGWLGNYALGASYIALPWWAGQALFGQLTWTTAFLTLAYSLAGLGIAVINDFKSVEGDKALGLESLPVVFGIKKASWISAGMIDVFQLMMVGVLILIGQHFASVILILLIIPQITFQDIWLIRDPLTFDVKYQASAQPFLILGMLVSALAIGH\n>MGYP003313728406/3-307 [subseq from] FL=0\n----------------------DARQLLGIKGGSETTNIWKLRLQLMKPITWIPLLWGVICGAAASGNYHWELSNILASISCMFMSGPLLTGYTQTINDYFDREIDAINEPNRPIPSGAISLFQVKCQIWVLLIAGLGVAYLLDLWAHHTIPSVLLLALGGSFVSFIYSAPPLKLKQNGWLGNYALGASYIALPWWAGQALFGHLTWTTALLTLAYSLSGLGIAVINDFKSVEGDKSLGLESLPVVFGIKNASRISAGMIDIFQLAMVVVLIAIGQHFASVILVLLIIPQITFQDIWLLRDPLKFDVKYQASAQPFLILGMLVTAIA---\n>MGYP003336794956/17-314 [subseq from] FL=1\n--------------SASASEGSAARQMLGMKGASTTSNIWKIRLQLMKPVTWIPLIWGVLCGAAASGNFQWRPSDVLASLACMLMSGPLLAGYTQTINDYYDRDIDAINEPYRPIPSGAIPLDQVKLQIWVLLIAGLAVAFGLDRWAGHSTPVLFLLALGGSLVSFIYSAPPLKLKQNGWLGNYALGASYIALPWWAGQALFGQLTWTTALLTLAYSLAGLGIAVVNDFKSVEGDRALGLQSLPVAFGIEKASWISAAMIDVFQLAMVAVLIAIGQHFAAVLLVLLIIPQITFQDIWLLRDPVAFDVKYQAK------------------\n>MGYP001490657975/12-327 [subseq from] FL=1\n--------------SLQPDSVSDARQLLGMKGASGTKNIWKLRLQLMKPVTWIPLIWGVVCGAAASGNYLWKPDHFLAAVACMVMSGPLLAGFTQTINDYYDREIDAINEPYRPIPSGAIPLWQVKVQIWVLLIAGIAVSYGLDVWAGHSTPVLLLLALGGSFVSFIYSAPPLKLKQNGWLGNYALGASYIALPWWAGQALFGQLSWGIVALTLAYSLAGLGIAVVNDFKSVEGDRKLGLQSLPVVFGIERASWISAGMIDVFQIAMVVALVLLGQHFAAVLLTLLIIPQITFQDIWLLRDPVAFDVKYQASAQPFLVIGMLVTALALGH\n>MGYP001328083461/3-306 [subseq from] FL=0\n----------------------DARQLLGIKGGSETKNIWKLRLQLMKPITWIPLLWGVICGAAASGNFQWRLGDVIASIACMVMSGPMLTGYTQTINDYFDREIDAINEPSRPIPSGAISLFQVKLQVWVLLIGGLLIAYALDYWAGHETPNVFYLALGGSFISYIYSAPPLKLKQNGWIGNYALGASYIALPWWAGQALFGQLTWTTSLLTLAYSLSGLGIAVINDFKSVEGDKELGLESLPVVFGIKNASRISAAMIDIFQIAMVFVLIAIGQHFASVILVLLIIPQITFQDIWLLRDPLAFDVKYQASAQPFLILGMLVTAL----\n>MGYP001546813108/7-327 [subseq from] FL=1\n-----------TNLDKADnSGNSKTRQLLGMKGAaSGETSLWKIRLQLMKPITWIPLIWGVVCGAASSGNYSWTLENILLAAACMFLSGPLMTGYTQTVNELYDREIDAINEPYRPIPSGAISLPQVKVQIFVLLLAGWALAYGLDVAVGHDFPTILCIALGGSFIAYIYSAPPLKLKQNGWLGTYALGSSYIALPWWTGHALFGHLNWTIVILTLIYSFAGLGIAIVNDFKSVEGDRALGLKSLPVMFGVTTAAWICVIAIDVFQLGIGSYLVAIHENIYAIIVFLLVMPQIVFQNIYFLKNPLENDVKYQASAQPFLVLGMLFTGLALGH\n>MGYP001479689256/3-310 [subseq from] FL=1\n----------------------DARQLLGIKGASETKNSWKLRLQLMKPITWIPLLWGVICGAAASGNYQWSISNILASIACMTMSGPLLAGYTQTINDFYDREIDAINEPNRPIPSGAISLFQVKLQIWVLLILGLVVAYGLDKWAKHSTPSVFLLALGGSFVSYIYSAPPLKLNQNGWLGNYALGASYIALPWWAGQALFGHLTITTAILTLAYSLAGLGIAIINDFKSVEGDKALGLQSLPVVFGIRNASFISAGMIDIFQLSMVVVLMIIGQNLASIILVLLIIPQITFQDIWLLRDPLKFDVKYQASAQPFLILGMLVTALAIGH\n>MGYP000586652717/31-349 [subseq from] FL=1\n--------------TAAPLATRSVitRQMLGMKGAApGETSIWKIRLQLMKPITWIPLIWGVVCGAASSGEYTWTLENVLKAATCMLLSGPVLVGYTQTLNDFYDREIDAINEPYRPIPSGVISIRQVVTQIIVLLVVGIGLAFVLDRWAGHDFPTISAIALGGCFLAYIYSAPPLKLKQNGWLGNYALGASYIALPWWTGHALFGDLNWKIAIITLIYSMAGLGIAVVNDFKSVEGDRQLGLKSLPVMFGITTAAWICVVMIDVFQAGIAAYLISIHENLYGAILLLLVIPQITFQDMYFLRDPLKNDVKYQASAQPFLVLGMLVAGLALGH\n>MGYP002777731445/20-337 [subseq from] FL=1\n-------------PEAVQNRTARARQLLGMKGAQPgETNLWKIRLQLMKPITWIPLVWGVVCGAASSGHYTWTLENFLMAIGCMLLSGPIMTGYTQTMNDYYDREIDAINEPYRPIPSGIIPLPQVVAQILILLIAGLLLAVGLDFWAGHQYPSVTMTALGGAFLAYIYSAPPLKLKQNGWLGNYALGASYIALPWWAGHALFGQLNWKVVILTLAYSLAGLGIAIVNDFKSVEGDRKLGLKSLPVMFGVRPAAWLCVLMIDIFQVAMAAYLMYIHQNLYAVVLILLIIPQITFQDMYFLRDPLKNDVKYQASAQPFLVLGMLVVGLALGH\n>MGYP001233014103/4-318 [subseq from] FL=1\n------------RPNPEVSSGGGARQLLGMKGASGSSSIWKLRLQLMKPVTWIPLIWGVLCGAAASGNFHWQINDVLASMACMVMSGPLLAGFTQTINDYYDREIDAINEPYRPIPSGAIPLWQVKVQIWVLLITGIAVAWALDLWAGHQTPVMLLLALGGSFVSFIYSAPPLKLKQNGWLGNYALGASYIALPWWAGQALFGHLSWGTVWLTLAYSLAGLGIAVVNDFKSVEGDRALGLQSLPVVFGVTRASWISAAMIDVFQIAMVVALVLLGQHFAAVLLTLLIIPQITFQDIWLLRDPVAFDVKYQASAQPFLVIGMLVTALA---\n>MGYP001175844748/5-310 [subseq from] FL=1\n------------------------KQLLGIKGAKGTTSIWKLRIQLMKPITWIPLIWGVVCGAAASGNYHWTTSNFLASLGCMLMSGPLLAGFTQTINDFYDREIDAINEPNRPIPSGAISLLEVKIQIWILLLLGLLVAFLLDAWAGHDFPSVFFLALGGSLVSYIYSAPPLKLKQNGWIGNYALGASYIALPWWAGQALFGHLTITTTILTLAYSLSGLGIAIINDFKSVEGDKKLGLNSLPVAFGIKNASRISAGLIDIFQLSMVLVLILIDQHLASVILILLIVPQITFQDMWLLRDPLKYDVKYQASAQPFLITGMLITALAIGH\n>MGYP001414171794/3-310 [subseq from] FL=1\n----------------------DARQLLGIKGASETKSIWKLRLQLMKPITWIPLLWGVVCGAAASGNFQWSISNVFASLACMVMSGPLLAGYTQTINDYYDREIDAINEPNRPIPSGAISLAAVKIQIWGLLLAGLIVAYGLDYWAGHSTPSVFFLALGGSFVSFIYSAPPLKLKQNGWLGNYALGASYIALPWWAGQALFGHLSWPTAFLTLGYSLAGLGIAIVNDFKSVEGDRALGLQSLPVVFGIKKASMISAGMIDVFQLAMVVILIAIGQHFASVVLILLIIPQITFQDIWLLRDPLKFDVKYQASAQPFLILGMLVTAIAIGH\n>MGYP001360497389/3-310 [subseq from] FL=1\n----------------------DARQLLGIKGGSETKNIWKLRLQLMKPITWIPLLWGVICGAAASGNFHWELSNVLASVSCMIMSGPFLTGYTQTINDYFDREIDAINEPNRPIPSGAISLFQVKCQIWILLIAGLGVAYLLDLWAHHAIPSVLLLALGGSFVSYIYSAPPLKLKQNGWLGNYALGASYIALPWWAGQALFGHLTWTTALLTLAYSLSGLGIAVINDFKSVEGDKSLGLESLPVVFGIKNASRISAGMIDIFQLAMVVVLISIGQHFASVILVLLIIPQITFQDIWLLRDPLSFDVKYQASAQPFLILGMLVTAIAIGH\n>MGYP001793343338/29-344 [subseq from] FL=1\n-------------VENAEA--GKARQLLGMKGAKaGETSVWKIRLQLMKAITWIPLIWGVVCGAASSGKFTWTVENVLISAACMLMSGPLLTGYTQPINDYYDRALAALTEPNRPIPSGAISLKQVQVQIWVLLLSGLAVAYGLDVWAGHEFPTLFALAVGGSFVSYIYSAPPLKLKQNGWLGNYALGASYIALPWWAGHALFGELNATIIVLTLIYSMAGLGIAVVNDFKAVEGDRQLGLKSLPVMFGVQTAAWISVLMIDIFQGGMAAYLIAIHKNLYAVLLILLIIPQITFQDMYFLRNPLENDVKYQASAQPFLVLGMLVMAIALGH\n>MGYP000553588940/36-345 [subseq from] FL=1\n---------------------GKARQLLGMKGAaSGETSIWKIRLQLMKPITWIPLIWGVVCGAASSGNYTWSLEDVLKAAACMLMSGPLMAGYTQTLNDFYDREIDAINEPYRPIPSGAISIPQVTTQILVLLGAGLTVAYLLDLWAGHEVLSMTLLTLLGAFLAYIYSAPPLKLKQNGWLGNYALGSSYIALPWCAGHALFGTLNWTIVALTMFYSLAGLGIAIVNDFKSVEGDSQLGLKSLPVMFGVGTAAWICVVMIDLFQAGVAGYLISVHQNLYAVVLLLLIIPQITFQDMYFLRDPLKNDVKYQASAQPFLVLGMLVAGLALGH\n>MGYP001806093621/24-334 [subseq from] FL=1\n--------------------DAKTRQLLGMKGAnSGETSIWKIRLQLMKPITWIPLMWGVLCGAASSGQFSWTIENVLISAACMLMTGPLMTGYTQTLNDFYDKEIDAINEPYRPIPSGTISIPQVVTQIFVLLAAGLAIAYLLDVWAGHEFPTMTVLTLLGTFLAYIYSAPPLKLKQNGWLGNYALGASYIALPWCAGQALFGKLDVTIVILTLFYSLSGLGIAIVNDFKSVEGDRQLGLKSLPVMFGVDKAAWICVLMIDVFQIAIGLYLITIHQNLYATILLLFVIPQITFQDMYFLRNPLENDVKYQASAQPFLVLGMLVAALALGH\n>MGYP001040830150/15-323 [subseq from] FL=1\n----------------------KTRQLLGMKGAAPgEKSIWKIRLQLMKPITWIPLIWGVVCGAASGGGYTWTPEDILRAVTCMLLSGPLMAGYTQTMNDFYDRELDAINEPYRPIPSGAISVSQVVTQIVVLLLAGIGVAYGLDQWAGHEFPTLTCLTLFGAFIAYIYSAPPLKLKKNGWLGNYALGSSYIALPWWAGHALFGNLNWTIVILTLIYSLAGLGIAVVNDFKSVEGDRQLGLKSIPVMFGVGTAAWICVLMIDIFQAGIAGYLISIHQNLYAAILLLLIVPQITFQDMYFLRSPLENDVKYQASAQPFLVLGMLVAGLALGH\n>MGYP002654408830/9-324 [subseq from] FL=1\n----------------SANSGAKARQLLGMKGAaSGETSIWKIRLQLMKPITWIPLIWGVVCGAASSGGYVWCLEDFLKALTCMLLSGPLMAGYTQTLNDFYDRDIDAINEPYRPIPSGAISIPQVTTQILVLLGGGLALAYLLDRWSRHEeFPIMLCLTLFGSFIAYIYSAPPLKLKQNGWLGNYALGSSYIALPWWAGHALFGQLNWKIMVLTLIYSLAGLGIAVVNDFKSVEGDRQLGLKSLPVMFGITTAAWICVIMIDVFQAGIAGYLISIHQNLYAAILLLLIIPQITFQDMYFLRDPLNNDVKYQASAQPFLVLGMLVAGLALGH\n>MGYP001113435171/16-338 [subseq from] FL=1\n----------STAPAEAAKGakGAKARQLLGMKGAQPgETSIWKIRLQLMKPVTWIPLIWGVVCGAAASGNYVWNLDNFFQALACMLLSGPLMAGYTQTLNDFYDREIDAINEPYRPIPSGAISVPQVVTQIVVLLVAGIALAYGLDTWVGHDVPTVTLLTLFGGFIAYIYSAPPLKLKQNGWAGNYALGASYIALPWWAGQALFGHLNFTIVIVTLVYSMAGLGIAVVNDFKSVEGDSKLGLKSLPVMFGVDGAAWICVLMIDTFQFGIALYLASIGQHVYAVLLALLVIPQITFQDMYFLRDPLENDVKYQASAQPFLVLGMLVAALAIGH\n>MGYP001270659693/3-310 [subseq from] FL=1\n----------------------DARQLLGIKGGSETKNIWKLRLQLMKPITWIPLLWGVICGAAASGNYEWRPSFVLASLGCMLMSGPFLTGYTQTINDFYDREIDAINEPNRPIPSGAISLLQVKVQIFVLLFGGLGIAYLLDKWAEHKIPIVFLLALGGSFVSFIYSAPPLKLKQNGWLGNYALGASYIALPWWAGQALFGRLTWATALLTLAYSLAGLGIAIINDFKSVEGDKKLGLQSLPVEFGIKKASWISAGMIDIFQLLMVVILILIGQHFASVILLLLIIPQITFQDIWLVRDPLKFDVKYQASAQPFLILGMLVSAIAIGH\n>MGYP003502577544/21-341 [subseq from] FL=0\n-----------KNPEKLDnLGNSKARQLLGMKGAAaGETSIWKIRLQLMKPITWIPLIWGVICGAASSGNYTWTVENFLLSAACMLLSGPLMTGYTQTVNELYDRDIDAINEPYRPIPSGAISLPQVKVQIFVLLFAGIALAYGLDLAVGHDFPTILCIALGGSLVAYIYSAPPLKLKQNGWLGTYALGSSYIALPWWTGHALFGDLNWTIVILTLIYSFAGLGIAIVNDFKSVEGDRELGLKSLPVMFGVTTAAWICVIMIDVFQIGISGYLVSVHENLYATIVFLLVIPQIVFQDMYFLRNPLENDVKYQASAQPFLVFGMLFTGIALGH\n>MGYP001149562616/1-305 [subseq from] MGYP001149562616\n--------------------------MLGMKGADiKEASIWKIRLQLMKPITWIPLMWGVLCGAASSGEFTWSIENVLRSLLCMLMSGPLLTGYTQTINDYYDREIDAINEPYRPIPSGAIPLNQVIAQIWILLLGGIGVAAILDITAGHADFIMTKLALGGSLVAYIYSAPPLKLKQNGWLGNYALGASYIALPWWAGHALYGHLNATVVIVTLIYSFAGLGIAVVNDFKSVEGDRELGLQSLPVIFGVQKAALISATAIDVFQIGIALYLVTVGQQLLASLIVLLVIPQITFQDMYFLRDPLKNDVKYQASAQPFLVIGMLVAGIAMGH\n>MGYP001327864497/3-310 [subseq from] FL=1\n----------------------DARQLLGIKGGSETKSIWKLRLQLMKPITWIPLLWGVICGAAASGNFHWQLSNVLASAGCMIMSGPLLTGYTQTINDFYDREIDAINEPSRPIPSGAISLNQVKFQIWILLLMGLGIAYCLDLWANHKVPSLFLLALGGSLVSYIYSAPPLKLKQNGWLGNYALGASYIALPWWAGQSLFGHLTLSTALLTLAYSLSGLGIAVINDFKSVEGDKELGLNSLPVEFGIKKASWISAGMIDIFQIMMVCVLILIGQHLASVILVLLIIPQITFQDIWLLRDPLLFDVKYQASAQPFLILGMLVSAIAIGH\n>MGYP002777024762/15-324 [subseq from] FL=1\n---------------------AKARQLLGMKGAaSGESSIWKIRLQLMKPITWIPLIWGVVCGAASSGEFTWTLENVLKSLTCMLLSGPLMAGYCQITNDYYDREIDAINEPYRPIPSGAISIPQVLTQIWVLLIAGLVLAFALDKWAGNSYPTITTIAVIGAIISYIYSAPPLKLKQNGWLGSYALGASYITFPWCTGHALFGELHWQIIVLTMFYSLAGLGIAIVNDFKSVEGDAKLGLKSLPVMFGTKTAAWICVLMIDIFQAGIAVYLISIHQQLYAAILLLLVIPQITFQDMYFLRDPLKNDVKYQASAQPFLVLGMLVTGIAIGH\n>MGYP003333985898/1-301 [subseq from] FL=1\n-----------------------------MKGASGTSERWKLRLQLMKPVTWIPLIWGVLCGAAASGGFRWTVADVLASLACMVMSGPLLAGFTQTINDWYDRDIDAINEPYRPIPSGAIPHWQVKVQIWVLLLAGLAVAWGLDRWAGHDRPVLLLLALGGSFVSYIYSAPPLKLKRNGWLGNYALGASYIALPWWAGQALFGQLSWGVVLLTLAYSLAGLGIAVVNDFKSFEGDRALGLQSLPVVFGIERASWISAAMIDVFQLLMVVALVVLGQHRAAVLLVLLIIPQITFQDMWLLRDPVAFDVKYQASAQPFLVIGMLVTALALGH\n>MGYP001464310545/1-304 [subseq from] FL=0\n--------------------------LLGIKGASETTILWKLRLQLMKPITWVPLLWGVICGAAASGNYQWNPSNVFAAFACMLMSGPLLAGYTQTINDYYDREIDAINEPNRPIPSGAISILQVKIQIWVLLLAGLAVAYGLDVWAKHDAPSVFLLALGGSFVSFIYSAPPLKLKQNGWLGNYALGASYIALPWWAGQALFGKLTWITAFLTLAYSLAGLGIAIINDFKSVEGDKKLGLNSLPVVFGIRNASFISAGMIDIFQLLMVGVLIIIGQHLASVILILLIIPQITFQDIWLLKDPLKFDVKYQASAQPFLILGMLVTALAIGH\n>MGYP001079085327/8-314 [subseq from] FL=1\n---------------------AQVRQILGMKGAQvQNLPKWRLRLQLMKPITWIPLIWGVLCGSASSGGFEWRWVDILQVLTCMLLSGPLMTGYTQTLNDFYDREIDAINEPYRPIPSGAIPLGEVIAQIWFLLLAGLGVAWFLDIWSGHSWPVITTIAVIGAVLAFAYSAPPLKLKQNGWLGNYALGASYIALPWWAGHALFGTLNPTIVVLTLFYSLAGLGIAVVNDFKSMEGDRKLGLASLPVQFGVKTAAWISVVMIDLFQVGVAVYLMAIGQQLYATLLLLLVIPQITFQDMYFLRDPLANDVKYQASAQPFFVLGMLVVGLA---\n>MGYP003383829274/14-331 [subseq from] FL=0\n------------APNP-EVKGSKARQLMGMKGAqSGETNIWKIRLQLMKPITWIPLIWGVVCGAASSGSYTWTLENVLMAAACMLLSGPLMTGYTQTINDYYDREIDAINEPYRPIPSGAISIPQVKAQVFILLIGGWILAYGLDIWAQNQFPTITTIAVVGAFLAYIYSAPPLKLKQNGWLGNYALGASYITLPWCAGHALFGELNLTIVFLTMFYSLAGLGIAIVNDFKSVEGDRQLGLKSLPVMFGVTTAAWICVLSIDVFQAGIAAYLISIQQNAYAVLLILLIIPQITFQDMYFLRDPLENDVKYQASAQPFLVLGMLVTGLAIGH\n>MGYP002629201195/2-321 [subseq from] FL=1\n----------SNSPNSEVASGGAARQLLGMKGASGSQNPWKLRLQLMKPVTWIPLIWGVICGAAASGGFQWTWQNSTASLACMLMSGPLLAGFTQTINDYYDRDIDAINEPYRPIPSGAIALWQVKLQIWVLLIAGLAVAWGLDIWAQHQKPVLLLLALGGSFVSFIYSAPPLKLKQNGWLGNYALGASYIALPWWAGQALFGNLSWATAALTLAYSLAGLGIAVVNDFKSVEGDKALGLQSLPVVFGVKRASWISATMIDLFQIAMVVALVLLGQHFAAVLLTLLIIPQITFQDIWLLRDPILFDVKYQASAQPFLVIGMLVTAIALGH\n>MGYP003956744533/3-310 [subseq from] FL=0\n----------------------DARQLLGIKGASGTTSIWKLRLQLMKPITWIPLLWGVICGAAASGHYEWRLPHVVAAFACMIMSGPLLAGFTQTINAYYDREIDAINEPNRPIPSGAITLFQVKLQIWVLLLGGLAVAYGLDLWAKHSTPSVLLLALGGSFVSYIYSAPPLKLKQNGWLGNYALGASYIALPWWAGQALFGQLTWTTAFLTLGYSLAGLGIAIINDFKSVEGDKALGLQSLPVVFGIKNASWISAGMIDIFQLAMVGVLILIGQHFASVILILLIIPQITFQDIWLLRDPLTFDVKYQASAQPFLILGMLVTALAIGH\n>MGYP003433676185/12-323 [subseq from] FL=1\n-------------------QGAKTRQMLGMKGASTEAaSIWKIRLQLMKPITWIPLMWGVVCGAASSGEYTWSIENVLKAALCMLMSGPLLTGYTQVVNEWYDREIDAVNEPYRPIPAGAISGSQVVVQIFVLLFGGIGVAYILDRATNHDFPVMTCLAIGGAVVAYIYSAPPLKLKQNGWLGTYALGASYIALPWWAGHALFGTLNWTLIVMTLFYSLAGLGIAIVNDFKSVEGDRQFGLKSLPVMFGIEKSAWICVLMIDIFQAGIAVYLITIHQNLYAAILLLLIIPQITFQDMYFLRNPLENDVKYQASAQPFLVLGMLVAGLAFGH\n>MGYP002629203452/7-321 [subseq from] FL=1\n--------------PEAPSGGG-ARQLLGMKGASGSQNIWKLRLQLMKPVTWIPLIWGVICGAAASGHFQWTLQDNLASLACMVMSGPLLAGFTQTINDYYDRDIDAINEPYRPIPSGAIALWQVKVQIWLLLLAGLAAAWGLDRWAQHDRPILLLLALGGSFISFIYSAPPLKLKQNGWLGNYALGASYIALPWWAGQALFGELSWATAALTLAYSLAGLGIAVVNDFKSVEGDKALGLQSLPVVFGVKKASWISAAMIDLFQIAMVVALVVLGQHLAAVLLTLLIIPQITFQDIWLLRDPVLFDVKYQASAQPFLVIGMLVTALALGH\n>MGYP001084148475/3-323 [subseq from] FL=1\n----------NQEPKKVENSTAQTRQLLGMKGAaSGETNIWKIRLQLMKPITWIPLIWGVVCGAASSGNYSWNLENVLMSAACMLLAGPLMAGYTQTLNDFYDREIDAINEPYRPIPSGAISIPQVVSQIVFLLLAGVGLSYFLDFTAGHKFPTITILCLFGAFLAYIYSAPPLKLKQNGWLGNYADGSSYIALPWWTGHALFGELNLTIVILTLFYSFAGLGIAVVNDFKSVEGDEKLGLKSLPVMFGIGTAAWICVLMIDIFQAGVAVYLITIKENLYAVILLLMVIPQITFQDMYFLRNPLENDVKYQASAQPFLVLGMLITGLALGH\n>MGYP003466069803/7-326 [subseq from] FL=1\n------------NPEKPDnLGNSKARQLLGMKGAAvGETSIWKIRLQLMKPITWIPLIWGVICGAASSGNYTWTVENFLLSAACMLLSGPLMTGYTQTVNELYDRDIDAINEPYRPIPSGAISLPQVKVQIFVLLFAGIALAYGLDLAVVHDFPTILCIALGGSLVAYIYSAPPLKLKQNGWLGTYALGSSYIALPWWTGHALFGDLNWKIAILTLIYSFAGLGIAIVNDFKSVEGDRELGLKSLPVMFGITTAAWICVIMIDVFQIGISGYLVSVHENLYATIVFLLVIPQIVFQDMYFLRNPLENDVKYQASAQPFLVFGMLFTGIALGH\n>MGYP001333329911/5-310 [subseq from] FL=1\n------------------------KQLLGIKGASKTSSIWKLRIQLMKPITWIPLIWGVICGAAASGNFEWTFSNVLASLACMLMSGPLLAGYTQTINDFFDKEIDAINEPNRPIPSGKISIKEVKIQIWVLLISGLIVAFLLDMYAKHTFPAVFCLALGGSFVSYIYSAPPLKLKQNGWLGNYALGASYIALPWWAGQALFGKLTLITALLTLAYSLSGLGIAVINDFKSVEGDSKLGLNSLPVIFGIKNASRISAGLIDVFQLAMVGVLIIIGQHLASVILVLLVIPQITFQDMWLLRDPLKFDVKYQASAQPFLITGMLVTALAIGH\n>MGYP001421467657/5-310 [subseq from] FL=1\n------------------------KQLLGIKGASETKSLWKLRLQLMKPITWIPLIWGVICGAAASGNYTWTLNNFLASLACMLMSGPLLAGYTQTINDFYDKDIDAINEPNRPIPSGAISLMQVKIQIWVLLCLGLIVAYLLDIYANHDFPSVFLLALGGSLVSYIYSAPPLKLKQNGWLGNYALGASYIALPWWAGQALFGKLTFVTALLTLAYSLSGLGIAIINDFKSVEGDSKLGLNSLPVIFGIKNASRISAGLIDIFQLAMVGVLIIIGQNLASVILVLLVIPQITFQEMWLLKDPLKFDVKYQASAQPFLITGMLVTALAIGH\n>MGYP001793114934/20-333 [subseq from] FL=1\n-----------------ADQGSKARQLLGMKGAAaGETSIWKIRLQLMKPITWIPLIWGVVCGAASSGGYTWTLENVLKSAACMLLAGPILAGYTQTLNEYYDREIDAVNEPYRPIPSGAIPLPQVITQIIVLLVAGIALAFALDQWAGNEFPTILTIAIMGVFIAYIYSAPPLKLKQNGWLGGYALGASYIAFPWCTGHALFGELNWRVVVITVIYSIAGLGIAIVNDFKSVEGDKQFGLKSLPVMFGVNTAAWICVLMIDLFQGAIAGYLVYIHENLYASILVLLVIPQIVFQDMYFLRDPLKNDVKYQASAQPFLVLGMLVAGIAMGH\n>MGYP003439445809/14-323 [subseq from] FL=1\n---------------------AKTRQMLGMKGASTEAaSIWKIRLQLMKPITWIPLMWGVVCGAASSGEYTWSIDNVLKAALCMLMSGPLLTGYTQVVNELYDREIDAVNEPYRPIPSGAISIPQVVTQIFVLLAGGIGVAYLLDRAANHDFPIMTCLAIGGAFVAYIYSAPPLKLKQNGWLGTYALGASYIALPWWAGHALFGTLNWTLIALTLFYSLAGLGIAIVNDFKSVEGDRQFGLKSLPVMFGIDKSAWICVLMIDIFQAGIAVYLIAIHQNLYAAILLLLIIPQITFQDMYFLPNPLENDVKYQASAQPFLVLGMLVAGLALGH\n>MGYP001177476086/19-324 [subseq from] MGYP001177476086\n------------------------KQLLGIKGASETSNIWKLRLQLMKPITWIPLIWGVICGAAASGNFIWSLNNLLASLACMLMSGPLLAGYTQTINDFFDREIDAINEPNRPIPSGAISIKQVKLQIWVLLISGLIVAYLLDLYANHSFPSVFLLALGGSFVSYIYSAPPLKLKQNGWLGNYALGASYIALPWWAGQALFGKLTLITALLTLAYSLSGLGIAVINDFKSVEGDSKLGLNSLPVIFGIKRASQISAGLIDVFQLAMVVVLILIGQNLASVILVLLIIPQITFQDMWLLRDPLKYDVKYQASAQPFLITGMLVTALAIGH\n>MGYP003564884555/1-305 [subseq from] FL=1\n--------------------------MLGMKGAAtGETSVWKIRLQLMKPITWIPLIWGVICGAASSGNFHWQVEDLVKVITCMLLSGPLMAGYTQTLNDFYDREIDAINEPYRPIPSGAISVPQVVTQIVVLLLGGIALAYTLDLWGGNAYPKITIITLIGTFLAFIYSAPPLKLKKNGWLGNYALGSSYIALPWWAGHSLFGDLNWTIIILTLIYSFAGLGIAVVNDFKSVEGDRELGLKSLPVMFGVGGAAWISVLMIDTFQLGIAGYLMSIHENLYATLLILLVIPQITFQDMYFLRSPLENDVKYQASAQPFLVFGMLVTGLALGH\n>MGYP002815424807/59-365 [subseq from] FL=0\n-----------------------SAQALGMKGATDeEQPKWKVLLQLMKPVTWVPLVWGVACGAAASGCYTWTPENVAKAAVCMVMTGPCLTGYTQVINDYCDREIDAINEPYRPIPSGKVTETEAIIFLSFLCASGLAIAYKLDQWAGHEQPVILYEAIFGSFISYIYSAPPLKLKANGWQGSYALGASYIGLPWWCGQLLFGnNLTLDVVILTMLYSIAGLGIAIVNDFKSIEGDRQLGLQSLPVAFGVDKAKWITVGTIDATQLGVAAYMYFGLhEELWGAIIALLTIPQIVAQVRYFIPDPVKNDVKYQASAQPFLVLGILATGVG---\n>MGYP001426274676/6-311 [subseq from] FL=0\n------------------------KQLLGIKGASETSSLWKLRIQLMKPITWIPLIWGVICGAAASGNFTWTLNNVLASMACMLMSGPLLAGYTQTINDFFDKDIDAINEPNRPIPSGAISIKQVKIQIWVLLLLGLIVAYLLDLYAMHDYPSVFLLALGGSFVSYIYSAPPLKLKQNGWLGNYALGASYIALPWWAGQALFGKLTVITALLTLAYSISGLGIAVINDFKSVEGDSKLGLKSLPVIFGIKNASRISAGLIDIFQLAMVIVLITIGQHLASVILILLVIPQITFQDMWLLRDPLKYDVKYQASAQPFLITGMLVTALAIGH\n>MGYP001770872938/26-335 [subseq from] FL=1\n---------------------AKTRQLLGMKGAAPgESSIWKIRLQLMKPITWIPLMWGVICGAASSGEFTWTLENVLKAAVCMVLSGPLMAGYVQILNDYYDREIDAINEPYRPIPSGAISIPQVITQIWVLLIAGIAVAFALDKWAGNEFPTITTIAIIGSFVGYIYSAPPLKLKQNGWLGSYALGASYITFPWCTGHALFGELNWKIVVLTLIYSLAGLGIGIINDFKSVEGDRKLGLKSLPVMFGVTTAAWICVIMIDVFQAAIAAYLVYIHENLYAAILALLIIPQITFQDMYFLRDPLTNDVKYQASAQPFLVLGMLVAGLAIGH\n>MGYP001384230683/5-310 [subseq from] FL=1\n------------------------KQLLGIKGASETSSLWKLRIQLMKPITWIPLIWGVICGAAASGNFVWTINNVFASLACMLMSGPLLAGYTQTINDFFDREIDAINEPNRPIPSGAISIKQVKIQIWVLLILGLIVAYLLDMYAQHSFPSVFLLALGGSFVSYIYSAPPLKLKQNGWLGNYALGASYIALPWWAGQALFGKLTIITALLTLAYSLSGLGIAVINDFKSVEGDSKLGLNSLPVIFGIKNASRISAGLIDIFQLAMVGVLIIIDQHLASVILVLLVIPQITFQEMWLLRDPLKFDVKYQASAQPFLITGMLVTALAIGH\n>MGYP001162851631/19-327 [subseq from] FL=1\n---------------------SDTRQLLGIKGGSGTQNIWRLRLQLMKPITWIPLLWGVICGAAASGNYEWKISNVLAALACMFMSGPLLAGFTQTINDYYDKEIDAINEPNRPIPSGAISIFQVKLQIWVLLIAGLIVAYSLDIWAHHSTPSVLILALGGSFVSYIYSAPPLKLKQNGWLGNYALGASYIALPWWAGQALFGHLTWLTAFLTLAYSLAGLGIAVINDFKSVEGDKALGLKSLPVVFGIKNASRISAGMIDIFQLAMVIVLISIGQHFASVILLLLIIPQITFQDIWLLRDPLKFDVKYQASAQPFLILGMLVTALAIGH\n>MGYP001502531748/5-310 [subseq from] FL=1\n------------------------KQLLGIKGASETKSLWKLRIQLMKPITWIPLIWGVICGAAASGNFTWSINNVLASLACMFMSGPLLAGYTQTINDYFDKDIDAINEPNRPIPSGAISLNQVKIQIWVLLIFGLIVAYLLDIYANHKLPSVFLLALGGSFVSYIYSAPPLKLKQNGWLGNYALGASYIALPWWAGQALFGKLTIITAILTLAYSLSGLGIAVINDFKSVEGDSKLGLNSLPVIFGIKNASRISAGLIDIFQLAMVIVLILIGQNLASVILVLLIIPQITFQEMWLLRDPLKFDVKYQASAQPFLITGMLVTALAIGH\n>MGYP001794621509/28-334 [subseq from] FL=0\n-----------QSKSEATNRSAKTRQLLGMKGAaSGETSIWKIRLQLMKPITWIPLIWCVVCGAASSGNYTWTLENVLKSAACMLLAGPILAGYTQTLNEYYDREIDAVNEPYRPIPSGAIPLPQVITQIWVLMIAGLGLAFALDRWAGNEFPTISVIAVLGVLIAYIYSAPPLKLKQNGWLGGYALGASYIAFPWCTGHALFGELNWKVVVFTVVYSLAGLGIAIVNDFKSVEGDKQFGLKSLPVVFGVKKAAWICAGMIDIFQMLIAGYLVYLHQNLYAAILVLLVIPQITFQDMYFLRDPLENDVKYQASAQPFL-------------\n>MGYP002629871406/28-343 [subseq from] FL=1\n----------------AVADRsAKARQLLGMKGAAPgEKSIWKIRLQLMKPITWIPLIWGVVCGAASSGNYTWTLENVLMSAACMLLSGPLLAGYTQTLNEYYDREIDAVNEPYRPIPSGAIPLPQVITQIWVLLISGNALAVALDVWAGNEYPTITTIAILGSFIAYIYSAPPLKLKQNGWLGGYALGASYMAFPWCTGHALFGELNWKIVVITVVYSLAGLGIAIVNDFKSVEGDRQFGLKSLPVMFGVTRAAWVCAAMIDVFQAVIAVYLITIHENLYAAILLLLIIPQITFQDMYFLRDPLKNDVKYQASAQPFLVLGMLVAGIALGH\n>MGYP000225452001/15-328 [subseq from] MGYP000225452001\n-----------------NEQGSKARQLLGMKGAAAgDRSIWQLRLQLMKPITWIPLIWGVVCGAAASGQYTWSLENVLIAAACMLLSGPLMTGYTQTLNDFYDREIDAINEPYRPIPSGAISVPQVIVQVLVLLGVSMVLAFGLDLWAGHAFPSVAAIAILGGFLAFIYSAPPLKLKQNGWLGNYALGASYIALPWWAGQALFGQLDWPTMVLTLFYSLAGLGIAVVNDFKSVEGDRQLGLKSLPVMFGITASAWVCVLMIDVFQLGIALYLFSIQQKIYAVILILLVIPQITFQDMYFLRNPLENDVKYQASAQPFLVLGMLVTALAIGH\n>MGYP001373497869/5-310 [subseq from] FL=1\n------------------------KQLLGIKGASETKSLWKLRIQLMKPITWIPLIWGVICGAAASGNFTWTFSNVLASLACMLMSGPLLAGYTQTINDFFDKEIDAINEPNRPIPSGAISIKQVKIQIWVLLILGLVVAYLLDLYAKHQFPSVFLLALGGSFISYIYSAPPLKLKQNGWLGNYALGASYIALPWWAGQALFGKLTFITAILTLAYSLSGLGIAVINDFKSVEGDSKLGLNSLPVIFGIKNASRISAALIDVFQLAMVIVLISIGQHLASVILVLLVIPQITFQDMWLLKDPLKYDVKYQASAQPFLITGMLITALAIGH\n>MGYP001428988422/7-312 [subseq from] FL=0\n------------------------KQLLGIKGASETSSIWKLRIQLMKPITWIPLIWGVICGAAASGNFEWTFSNVLASLACMLMSGPLLAGYTQTINDFFDKEIDAINEPNRPIPSGRISIKEVKIQIWVLLIVGLIVAFLLDLYAKHIFPSVFLLALGGSFVSYIYSAPPLKLKQNGWLGNYALGASYIALPWWAGQALFGKLTIITALLTLAYSLSGLGIAVINDFKSVEGDSKLGLNSLPVIFGIKNASRISAGLIDIFQIAMVIVLIIIGQNLASVILVLLIIPQITFQEMWLLRDPLKFDVKYQASAQPFLITGMLVTALAIGH\n>MGYP002630684188/52-366 [subseq from] FL=1\n------------------GGIKGDAQLLGMKGADGelETDIWKIRLQLTKPVTWIPLIWGVLCGAAASGGFEWTPRDVGLSLLCMTMSGPLLTGFTQTINDWEDREIDAINEPYRPIPSGRISEGEVVAQILILLGGGLGVAYLLDTLQGHETPTLFWLALLGSGVSYIYSAEPLKLKKWGWAGNYALGSSYITLPWLAGQALFGEFTSADVILTMLYSIAGLGIAIVNDFKSIEGDRALGLQSLPVAFGIEKAVAICCTSITATQLAVAAWLYwGINEPTYAAVLFGLILPQAYAQAKYLIPDPVENDVAFQARSQPFFVFGLLCTGLAIGH\n>MGYP001235341262/7-312 [subseq from] FL=0\n------------------------KQLLGIKGASETSSIWKLRIQLMKPITWIPLIWGVICGAAASGNFEWTFSNVLASLACMLMSGPLLAGYTQTINDFFDKEIDAINEPNRPIPSGKISIKDVKIQIWVLLIAGLIVAFLLDLYAKHNFPSVLLLALGGSFVSYIYSAPPLKLKQNGWLGNYALGASYIALPWWAGQALFGKLTIVTALLTLAYSLSGLGIAVINDFKSVEGDSKLGLNSLPVIFGIKNASRISAGLIDIFQLAMVVVLIIIGQHLASVILVLLIIPQITFQDMWLLRDPLKFDVKYQASAQPFLVTGMLVTALAIGH\n>MGYP001246238152/7-299 [subseq from] FL=0\n----------------------DARQLLGIKGASETKNGWKLRLQLMKPITWIPLLWGVICGAAASGNYHWSLSNLFASIACMIMSGPLLAGYTQTINDYYDREIDAINEPNRPIPSGAISLFQVKVQIWVLLILGLFFAYGLDIWANHKTPTVFLLALGGSFVSFIYSAPPLKLKQNGWLGNYALGASYIALPWWAGQALFGHLTWITAVLTLAYSLAGLGIAVINDFKSVEGDKALGLQSLPVVFGIKNASIISAGMIDIFQLAMVVVLILIGQNLASVVLILLIIPQITFQDIWLLRDPLKFDVKYQASAQP---------------\n>MGYP002634329158/77-374 [subseq from] FL=0\n-ATSDDENIKADNTAGVSEKGAQVRQLLGLKGASETDDIWKIRLQLTKPGTWVPLIWGVMCGAAASGHYEWNIDNIGKALLCMTMSGPFLTGYTQTINDWYDRDIDAINEPYRPIPSGAISENEVKAQIAVLLIGGWLCAIQLDRWCEHDFPIVTLLTLFGSWVSYIYSAPPLKLKAEGWKGCYALGSSYIALPWWAGMAVFGELTPDVMFLTVLYSIAGLGIAIVNDFKSMEGDRKLGLQSLPVAFGVEKAKWICVSSIDITQLFVAFYLRAIGEDFYSNVLFCLIAPQIFFQFKFFP-------------------------------\n>MGYP003330831018/41-320 [subseq from] FL=0\n--------------------------------------------------LWIPLIWGVLCGAAASGNFHWTVSEVGASIACMVMSGPLLAGFTQTINDYYDREIDAINEPYRPIPSGAIPLWQVKAQIWVLLLAGLGVAYGLDLWASHETPVLFLLALGGSFVSYIYSAPPLKLKQNGWLGNYALGASYIALPWWAGQALFGHLTWTTAILTLAYSLAGLGIAVVNDFKSVEGDRALGLQSLPVAFGIEKASWISAGMIDVFQLAMVAVLIAIGQHFAAVLLVLLIVPQITFQDIWLLRDPVAFDVKYQASAQPFLVLGMLVTALAIGH\n>MGYP002622276796/5-310 [subseq from] FL=1\n------------------------KQLLGIKGASETSSIWKLRIQLMKPITWIPLIWGVICGAAASGNFEWTFSNVLASLACMLMSGPLLAGYTQTINDFFDKEIDAINEPNRPIPSGKISIKDVKIQIWVLLIAGLIVAFLLDLYAKHSFPSVLLLALGGSFVSYIYSAPPLKLKQNGWLGNYALGASYIALPWWAGQALFGKLTIVTAILTLAYSLSGLGIAVINDFKSVEGDSKLGLNSLPVVFGIKNASRISAGLIDIFQLLLVIVLYVIVQPLACVILVLLVIPQITFQDMWLLRDPLKFDVKYQASAQPFLITGMLVTALAIGH\n>MGYP003859437203/29-338 [subseq from] FL=1\n---------------------ARTRQILGMKGADvKESSIWKIRLQLMKPITWIPLMWGVICGAASSGEYTWTTTNVLLSLLCMLMSGPLLTGYTQILNDYYDREIDAINEPYRPIPSGAMPLNQAIIQIWILLIAGIGVAVTLDLGVGHEDFIITKLAIGGAFLAYIYSAPPLKLKQNGWLGSYALGASYISLPWWAGHALFGTLNWQVVAVTMFYSLAGLGIAVVNDFKSVEGDRALGLKSLPVMFGVDKAALISAVMIDVFQIGIAVYLLLVGEKLYASILVLLVIPQITFQDMYYLRNPLENDVKYQASAQPFLVIGMLVAGIAMGH\n>MGYP001498204620/5-310 [subseq from] FL=1\n------------------------KQLLGIKGAKTTSSLWKLRIQLMKPITWIPLIWGVICGAAASGNFSWTLSNLLASLACMLMSGPLLAGYTQTINDFFDREIDAINEPNRPIPSGAISIRDVKIQIGVLLSLGLLVAYLLDLYAKHDFPSVFILALGGSFVSYIYSAPPLKLKQNGWLGNYALGASYIALPWWAGQALFGKLTIITALLTLAYSLSGLGIAVINDFKSVEGDSKLGLNSLPVVFGIKNASRISAGLIDIFQLAMVAVLIIINQHFASVILVLLIIPQITFQDMWLLRDPLKYDVKYQASAQPFLITGMLVTALAIGH\n>MGYP001431676275/14-357 [subseq from] FL=0\n------------LEGDAKVGSSGFRQLVGFRGAADteDEPLWKIRVQLTKPGTWVPLIWGVACGAAASGNYRWPllggaslaegGEDLAKALTCMVLSGPCLTGFCQTINDWYDRDLDAINEPYRPIPSGRITEEEVFQQVYFLLFGGLALAFGCDVWAGHDilaNPlnSVGFLACFGALVSYLYSAPPYKLKAEGWRGSFALGASYIALPWWCGQAMFGhvgegaaggELTPPVVVLTVLYSLAGLGIAIVNDFKSIEGDRELGLKSLPVAFGIDGAKYICAGLIDVTQIAVAAYLFAIGLQTYALVLGLLIAPQIWAQTQYLLKDPVKYDVKYQGTAQPFLVFGILTTALAVSH\n>MGYP000892997749/1-300 [subseq from] FL=0\n--------------------------------------------QLTKPVTWIPLVWGVMCGAAASGNYHWIwnPfdpndrdvmlglEDTAKGFVAMILAGPFLTGYTQTINDWYDREIDAINEPYRPIPSGAISEGQVIFQIWFLLLGGLGIAYGLDVWAGHDFPTVLALSIFGSLISYIYSAPPLKLKQNGWAGNYALGCSYISLPWWCGQAVFGQLDrPVYFILPILYSIAGLGIAIVNDFKSVEGDRQLGLNSLPVAFGIDGAKWICAGSVTLTQLGVAGYLQSIGESTYAAILLGLLLPQIYFQATLLLPDPVANDVKYQASSQPFFVFGILATALCLG-\n>MGYP003339157285/21-296 [subseq from] FL=0\n--------SESSTPTPPASEGSAARQMLGMKGASTTTNIWKIRLQLMKPVTWIPLIWGVLCGAAASGNFHWRPAEVLASLACMLMSGPLLAGYTQTINDYYDREIDAINEPYRPIPSGAIPLGQVKLQIWVLLLAGLAVAWGLDRWAGHTTPVLLLLALGGSLVSFIYSAPPLKLKQNGWLGNYALGASYIALPWWAGQALFGQLTWTTALLTLAYSLAGLGIAVVNDFKSVEGDRALGLQSLPVAFGIEKASWISAAMIDVFQLAMVAVLIAIGQHFAAVLLV----------------------------------------------\n>MGYP003319991706/14-330 [subseq from] FL=1\n------------SPESS--SISNTRQLLGIKGAAlGKTSVWKIHLQLMKPITWIPLMWGVICGAASSGHYSWTWDNLIKVLVCMVLSGPLLTGYTQTLNDYYDREIDAINEPYRPIPSGAISIPRVIIQILILLATGIITAYALDIWSYHNFPNITTIALLGSFLAYIYSAPPLKLKQNGWLGSYALGASYIALPWCAGHALFGELNWKVVILTLTYSIAGLGIAIVNDFKSIEGDSKLGLRSLPVIFGVETSAWISVVIIDIFQALIAAYLFCIHENLYGSMLILLIIPQITLQDMYLLRNPLDNDVKYQASAQPFLVIGMLFSALALGH\n>MGYP000741428033/36-351 [subseq from] FL=1\n--------------DKGSA-SRRVRQLLGMKGAEVESrSVWQVHLQLMKPVTWIPLVWGLIPGAASSGHFTWTWENVALILVGMILAGPLMTGYTQTLNEYYDRDIDAINEPYRPIPSGAISLRRVVIQIWVLLILGLGLAYALDWYTGHDFPVITCIALAGALIAYIYSAPPLKLKRNGWLGNYALGASYIALPWWTGHALFGELNWTVCILTLLYSLAGLGIAVVNDFKSIEGDRQFGLASLPVVFGAMGAAWIAALMIDLFQFGMASFLLGAGLKLYAAILVLLIIPQITFQDMYLLRDPLNNDVKYQASAQPFLVLGMLVVGLALGH\n>MGYP000421616435/94-409 [subseq from] MGYP000421616435\n------------SPGTGGSNAQRVRQLLGMKGAEVESRSiWQLHLQLMKPVTWIPLVWGLIPGAASSGHFTWTWENVALILVGMILAGPLMTGYTQTVNEYYDREIDAINEPYRPIPSGAISLQRVVIQIWVLLILGLGLAYALDWYTGHDFPVITCIALAGALIAYIYSAPPLKLKRNGWLGNYALGASYIALPWWTGHALFGELNWTVCILTLIYSLAGLGIAVVNDFKSIEGDRQFGLASLPVMFGAMGAAWISALMIDLFQFSMASFLLGAGLKRYAAILVLLIIPQITFQDMYLLRDPLNNDVKYQASAQPFLVLGMLVVGLA---\n>MGYP001229918882/1-283 [subseq from] FL=0\n------------------------------KGGSETKNIWKLRLQLMKPITWIPLLWGVICGAAASGNYHWEISNILASISCMVMSGPLLTGYTQTINDYYDREIDAINEPSRPIPSGAISLLQVRIQILVLLGAGLAVAYGLDSWAGHSTPTVFLLALGGSFVSYIYSAPPLKLKQNGWLGNYALGASYIALPWWAGQALFGQLTWTTAFLTLAYSLAGLGIAVINDFKSVEGDRALGLKSLPVVFGIKNASFISAGMINVFQLAMVGVLILIGQHLASVILVLLIIPQITFQDIWLLRDPLAFDVKYQASA-----------------\n>MGYP001288475396/49-393 [subseq from] FL=1\n-----TEPKASETNAEAEDGSGGVRQLLGLKGAANAEKsflNWKIRLQLCKPATWIPLIWGVACGAAASGNYHavWnlfgdAPttaswgvvgEDVLKALGAMTLSGPLLCGFTQTCNDWFDRELDAINEPYRPIPSGAISEGEVYFQIVALLIGGLGLAWNLDGWANNDWPVITFLAALGSAVAYIYSAPPLKLKANGWQGTYALGSSYIALPWWCGHAMFNaaSITPQEVVLTVLYSIAGLGIAIVNDFKSIEGDRELGMNSLPVAFGIEKAKWICVGSIDLTQLGVAAYLAAIGETMYAAILFGLVLPQMYAQLS-FIEDPVANDVKYQAAAQPFLVFGILTTALAVGH\n>MGYP001113670841/44-356 [subseq from] FL=1\n--------------DKGSA-SRRVRQLLGMKGAEVESRSiWQVHLQLMKPVTWIPLMWGLIPGAASSGHFTWTWENVALILVAMILAGPLMTGYTQTLNEYYDREIDAINEPYRPIPSGAISLRRVVIQIWVLLILGLALAYALDWYTGHDFPVITCIALAGALIAYIYSAPPLKLKRNGWLGNYALGASYIALPWWTGHALFGQLNWTVCILTLVYSLAGLGIAVVNDFKSMEGDRQFGLASLPVMFGAMGAAWIAALMIDLFQFGMASFLLGAGLKLYAAILVLLIIPQITFQDMYLLRDPLKNDVKYQASAQPFLVLGMLVVGLA---\n>MGYP002845974584/66-415 [subseq from] FL=0\n--QPSTDDVKaSETNAEAEDGSGGLRQLLGLKGASAGDEKaflnWKIRLQLTKPATWVPLIWGVACGAAASGNFHalWnlfgdapTTDsvgvvatDAVKAFCAMVLAGPFMCGFTQTINDWFDRELDAINEPYRPIPSGAISELEVYSQIAFLLVGSIVVALQLDGWAGNDWPVITAIAAFGSFVAYIYSAPPLKLKANGWTGTYALGSSYIALPWWCGHAMFnaGSISAPEVVLTILYSIAGLGIAIVNDFKSIEGDRALGMNSLPVAFGIDTAKWICVASIDVTQLGVAAYLWAIGETWYAAVLAGLVLPQMFSQIS-FLQDPVNNDVKYQAAAQPFLVFGILTTALAVGH\n>MGYP001190738357/3-274 [subseq from] FL=0\n----------------------DARQLLGIKGGSETTNIWKLRLQLMKPITWIPLIWGVVCGAAASGNYHWQISNVLASLACMLMSGPLLTGYTQTINDYFDREIDAINEPNRPIPSGAISINQVKIQIWVLLLSGLAVAYGLDLWADHSMPTLFLLALGGSFVSYIYSAPPLKLKQNGWLGNYALGASYIALPWWAGQALFGNLTWVTALLTLAYSLAGLGIAVINDFKSVEGDKELGLESLPVVFGIKKASWISAGMIDVFQLLMVGVLIAINQHFASVILVLLIIPQLTFQ------------------------------------\n>MGYP001457542148/2-278 [subseq from] FL=0\n-----------------------------------------------------PLLWGVVCGAAASGNFNWTPAVVFASLACMLMRGPLLTGYTQTINDYYDREIDAINEPNRPIPSGAISLNQVRAQIWVLLIGGLLVAYSLDIWAKHTVPTLLLLALGGSFVSFIYSAPPLKLKQNGWLGNYALGASYIALPWWAGQALFGHLTWTTSFLTLAYSLSGLGIAIINDFKSVEGDKKLGLQSLPVVFGIKKASWISAGMIDIFQIAMVIVLILIGQRFASIILVLLIIPQITFQDIWLLRDPLAFDVKYQASAQPFLILGMLVTALAIGH\n>MGYP002830911713/1-56 [subseq from] FL=0\n--------------------------------------------------------WGVMCGAAASGHYTWTPENIGKAMLCMFMSGPLLTGThPATPIPPYPKLIRTIQHP---------------------------------------------------------------------------------------------------------------------------------------------------------------------------------------------------------------------------\n>MGYP002830911713/78-317 [subseq from] FL=0\n------------------------------------------------------------------------------------------AGYTQTINDWEDREIDAINEPDRPIPSGAISEFDVQVQIYVLLFGGWACAWTLDQWCEHDFPIVTALTLFGSWISYIYSAPPLKLKQEGWRGNYALGASYIALPWWAGQAVFGELSLDVMVMTVLYSIAGLGIAIVNDFKSIEGDRQMGLMSLPVAFGVEKAKWICVGSIDATQLAVAGYLRAIGEVGYSNMLLALIFPQIFFQFKFFLPDPIKNDVKYQASAQPFLVFGLLTTGLAWGH\n>MGYP001799626441/1-271 [subseq from] FL=0\n-----------------------------------------------------------LCGAASSGHYTWTIPNVLAAIACMTMSGPMLAGYTQTINDFYDREIDAINEPYRPIPSGAISIPQVVTQIIVLLLAGIGISYGLDRWAGHEFPIMTVLALGGSFLSYIYSAPPLKLKKNGWLGNYALGASYIALPWWAGQALFGELTPTIMVLTLFYSLSGLGIAVVNDFKSVEGDRQLGLQSLPVMFGVQTAAWICVLMIDVFQVGVALYLFYVGQNLYATLLLLLVIPQVTFQDMYFLRDPSENDVKYQASAQPFLVIGMLLTGIALGH\n>MGYP001461567381/1-270 [subseq from] FL=0\n--------------------------------------------QLMKPITWIPLLWGVICGAAASGNYQWNIADVLAAISCMIMSGPLLAGYTQTINDYYDREIDAINEPKRPIPSGAISLLQVKVQIWGLLIGGLGVAYLLDMWAGHSTPSLFLLALGGSFVSYIYSAPPLKLKQNGWIGNYALGASYIALPWWAGQALFGHLTWTTAFLTLAYSLAGLGIAIINDFKSVEGDKALGLNSLPVVFGIKKASWISAGMIDIFQIAMVIVLITIGQHFASVILVLLIIPQITFQDIWLLRDPLAFDVKYQASAQ----------------\n>MGYP002778720399/58-366 [subseq from] FL=1\n--------------------ASRARQLLGMKGADvKETSVWKIRLQLLKPITWIGPMWAVICGAVSSSNFTWTLENCLVVISCMLLSGPLMTGYAQTINDFHDRDLDAINEPYRPIPSGAISIPQVVAQIWVTLVAGVAVSVGLDLWVGHSFPVMVALTLFGTFVAYIYGAPGLKLKRNGWLSNYALGASYIALPWWAGYALFGTLTPTIVLLTSFYSLAGWGIAVVNDFKSIEGDAHFGMKSLPVMFGVQRSAWIAAAVIDTAQLGTVLYLVYIGQILYSAILGMLIIPQIVLQRIYLLNDPLKNDVKYQASAQPFLVLGMLMVALAL--\n>MGYP001019704802/52-394 [subseq from] MGYP001019704802\n--------VAAETNAEAEDGSGGIRQLLGLKGAKEATGKeflnWKIRLQLTKPATWVPLIWGVACGAAASGNYHavWnlfgdAPttdswavvgEDTIKALCAMVLAGPFMCGFTQTINDWYDRELDAINEPYRPIPSGKIKPWEVYSQIAFLIGGGLLLASRLDGWAANDWPVITAVATFGGFMAYIYSAPPLKLKSEGWLGTYALGSSYIALPWWCGHAMFDaaSISPQEIVLTILYSIAGLGIAIVNDFKSIEGDRALGMNSLPVAFGIDTAKWICVASIDLTQLGVAAYLWSIGEGFYATLLFGLVLPQIFSQYS-FLQDPVANDVKYQAAAQPFLVFGILTTALAVGH\n>MGYP000216939179/3-262 [subseq from] MGYP000216939179\n----------------------DARQLLGMKGASGTSNIWKLRLQLMKPVTWIPLIWGVVCGAAASGNYEWRLDHVAAALACMVMSGPLLAGYTQTINDFYDREIDAINEPYRPIPSGAISLGQVKVQIWGLLIAGLAVSWGLDVWAGHSTPVLFLLALGGSFVSYIYSAPPLKLKQNGWLGNYALGASYIALPWWAGQALFGQLTWATALLTLAYSLAGLGIAVVNDFKSVEGDRALGLQSLPVAFGIGPASWISAGMIDLFQLLMVAVLIAIGQHFAAPA------------------------------------------------\n>MGYP003562385973/36-301 [subseq from] FL=0\n---------------AAPQEGSTTRQLLGMKGAKtGETNIWKIRLQLMKPITWIPLIWGVVCGAASSGHYTWSIENVLIAAACMLMSGPLLAGYTQTINEYYDREIDAVNEPYRPIPSGAIPLPQVVVQIWVLLVAGLALAYGLDRWAGHTFPIMTVLAIFGSFVSYIYSAPPLKLKQNGWAGSYALGASYIALPWWAGQALFGNLTPTIVLLTLFYSLSGLGIAIVNDFKSVEGDRQFGLKSLPVMFGVQNAAWICVLMIDIFQVGMAAYLISIHENLYA--------------------------------------------------\n>MGYP000002601291/1-282 [subseq from] FL=0\n------------------------------------------------PITWIPLIWGVICGAAASGNFEWTFSNVLASLACMLMSGPLLAGYTQTINDFFDKEIDAINEPNRPIPSGKISIKDVKIQIWVLLIAGLIVAFLLDLYAKHNFPSVLLLALGGSFVSYIYSAPPLKLKQNGWLGNYALGASYIALPWWAGQALFGKLTVVTALLTLAYSLSGLGIAVINDFKSVEGDSKLGLNSLPVVFGIKNASRISAGLIDIFQLAMVVVLIIIGQNLASVILVLLIIPQITFQDMWLLRDPLKFDVKYQASAQPFLITGMLVTALAIGH\n>MGYP001483154161/21-288 [subseq from] FL=0\n---------------------SDARQLLGIKGASETKNIWKLRLQLMKPITWIPLLWGVICGAAASGNFHWQISYVIASIACMIMSGPLLAGYTQTINDYYDREIDAINEPNRPIPSGAIPLFQVKLQIWVLLLAGLGVAYLLDLWAKHSTPSLLLLALGGSFISFIYSAPPLKLKQNGWLGNYALGASYIALPWWAGQALFGQLTWTTAILTLAYSLAGLGIAVINDFKSVEGDKALGLQSLPVVFGIKKASWISAAMIDFFQLAMVAVLIIIGQHLASVILILLIIP-----------------------------------------\n>MGYP000603246571/58-402 [subseq from] MGYP000603246571\n-----IDPKAAETNAEASDGSAGLRQLLGLKGASSAEGsflNWKIRLQLMKPATWVPLIWGVACGAAASGNYHaiWnlfgdaptTdswglvAEDTFKALGAMLLSGPLLCGFTQTCNDWFDKDLDAINEPYRPIPSGAISTNEVYFQIGFLLLSGLVLAFQLDQWAANDWPVLTFLAVLGSAVAWIYSAPPLKLKANGWTGTYALGSSYIALPWWCGHAMFnaGSISWQEVVLTVLYSIAGLGIAIVNDFKSIEGDSALGMNSLPVAFGIDKAKWICVGTIDLTQLGVAAYLLAIGETTYAYILFGLILPQMFAQL-TFIQDPVANDVKYQGAAQPFLVFGILTTALAIGH\n>MGYP001797636889/7-286 [subseq from] FL=0\n-----SDPTSTRTAPPADSSGGKARQLLGMKGAEaGETSIAKIRLQLMKPITWIPLMWGVICGAASSGHFVWSLECVLISLACMLMAGPLMTGYTQTINDYYDRELDAINEPYRPIPSGAISLPQVQAQIWVLLLGGIAVAYGLDRWAGHAFPTITVLAVGGSFLSYIYSAPPLKLKQNGWLGNYALGASYIALPWWAGHALFGELNATVAVLTLSYSMAGLGIAVVNDFKSVEGDQQLGLKSLPVMFGIGTAAWICVLMIDLFQGGMAAYLVSIHKNLYAVLLI----------------------------------------------\n>MGYP000361093767/2-289 [subseq from] MGYP000361093767\n---------------------------------------WKIRLQLMKPITWIPLIWGVVCGAASSGNYTWTVQNVLTAAACMLLSGPLMAGYTQTLNEYYDREIDAINEPYRPIPSGAIPLNQVVAQIIILLAAGLALAVGLDIAAGHQFFSITAIAVLGAFIAYIYSAPPLKLKQNGWLGNYALGASYIALPWCAGHALFGELTWQIVAVTMFYSLAGLGIAVVNDFKSIEGDRAFGLKSLPVMFGPQKAALIAAVMIDVFQIGIALYLVSLGQNLLASLVVLLVIPQITFQDMYFLRDPLKNDVKYQASAQPFLVLGMLVAGIA---\n>MGYP001800009885/10-275 [subseq from] FL=0\n--------VSSEDDAKPSNEGSKARQLLGMKGAADgETSIWKIRLQLMKPITWIPLIWGVLCGAASSGHFAWSIDHVLASLACMLMAGPLLTGYTQTINDYYDRELDAINEPYRPIPSGAIGLGQVQIQIWVLLIGGIAVSYGLDRWATHEFPILTVLSLGGSFISYIYSAPPLKLKQNGWLGNYALGASYIALPWWAGHALFGQLNPTVVVLTLLYSMAGLGIAVVNDFKSVEGDKALGLKSLPVMFGVGTAAWICGLMIDIFQAGMAAYLIA---------------------------------------------------------\n>MGYP002654655550/38-271 [subseq from] FL=0\n-------------GDQGPGGGA--RQLLGMKGASGTSNIWKIRLQLMKPVTWIPLIWGVLCGAAASGRFHWTLPEVAASFACMVMSGPLLAGYTQTINDYYDREIDAINEPYRPIPSGAIPLGQVKAQIWILLLAGLGVAYGLDLWAGHGTPVVFLLALGGSFVSFIYSAPPLKLKQNGWLGNYALGASYIALPWWAGQALFGQLTWTTALLTLAYSLAGLGIAVVNDFKSIEGDRALGLQSLPVVFGA---------------------------------------------------------------------------------\n>MGYP002031198435/1-269 [subseq from] FL=0\n--------------------------------------------------------WGVVCGAAASGQFTWHWTDVLAAIACMVMSGPLLAGYTQTINDWEDREIDAINEPDRPIPSGAISEFDVQVQIYVLLFGGWACAWTLDQWCEHDFPIVTALTLFGSWISYIYSAPPLKLKQEGWRGNYALGASYIALPWWAGQAVFGELSLDVMVMTVLYSIAGLGIAIVNDFKSIEGDRALGMNSLPVAFGIDTAKWICVASIDVTQLGVAAYLWAIGETWYAAVLAGLVLPQMFSQIS-FLQDPVNNDVKYQAAAQPFLA-GLRAGLLA---\n>MGYP001800014772/35-283 [subseq from] FL=0\n------DKDSDETNDKAS--G-KARQLLGMKGgAAGETSLWKIRLQLMKAITWIPLIWGVVCGAASSGKFVWSVENVLISAACMLMSGPLLTGYTQTINDYYDRDLDAINEPNRPIPSGAISLSQVRIQIWVLLLGGLAVAYGLDQWAGHEFPTLFALAVGGAFVSYIYSAPPLKLKQNGWAGNYALGASYIALPWWAGHALFGELNWTIVILTLIYSMAGLGIAVVNDFKSVEGDKALGLKSLPVMFGVGTAAWICV-------------------------------------------------------------------------\n>MGYP000405347693/20-300 [subseq from] FL=1\n-----------------------TRQMLGMKGANvTETSIWKLRLQLMKPITWIPLMWGVICGAASSGKYTWTLENVLISAACMLLSGPIMTGYTQIMNDYYDREIDAINEPYRPIPSGRISLNQVVAQIWILLIVGMAIAVSLDLWAGHEAFTVTKIAGIGAFLAYIYSAPPLKLKQNGWLGSYALGASYITLPWCVGHALFGELNWKIVAITMFYSLAGLGIAIVNDFKSVEGDRTMGLKSLPVMFGVDRAALISSVMIDVFQIGIAAYLVTVGEQLYASILMLLIIPQITFQDMYYLRNPL---------------------------\n>MGYP001472432366/1-261 [subseq from] FL=0\n---------------------------------------------------WIPLLWGVICGAAASGNYHWRFADLLASLACMLMSGPLLAGYTQTINDYFDRDIDAINEPNRPIPSGAIPLFQVKLQIWVLLLLGIAVAYALDIWAGHSTPSVLLLALGGSFVSYIYSAPPLKLKQNGWLGNYALGASYIALPWWAGQALFGQLTWATAFLTLAYSLAGLGIAVINDFKSVEGDKELGLQSLPVVFGIKNASWISAGMIDIFQLMMVIVLILIGQHLASVILILLIIPQITFQDIWLLRDPLEFDVKYQAS------------------\n>MGYP001192522303/25-273 [subseq from] MGYP001192522303\n------------------------KQLLGIKGASETSSLWKLRIQLMKPITWIPLIWGVICGAAASGNFEWSGSNVLASLACMLMSGPLLAGYTQTINDFFDREIDAINEPNRPIPSGAISIKQVKIQIWVLLILGLTVAYLLDIYAQHTFPSVFLLAVGGSFVSYIYSAPPLKLKQNGWLGNYALGASYIALPWWAGQALFGKLTIITALLTLAYSLSGLGIAVINDFKSVEGDSKLGLNSLPVIFGIKNASRISAGLIDIFQLAMVGVLII---------------------------------------------------------\n>MGYP003335886110/1-296 [subseq from] FL=1\n-----------------------------MKGASGTTNIWKLRLQLMKPVTWIPLIWGVVCGAAASGNYEWRVDHVLAAFACMLMSGPLLAGFTQTINDYYDREIDAINEPYRPIPSGAIPLGQVKLQIWVLLLAGLGVSYGLDRWAGHTTPVVFLLALGGSFVSYIYSAPPLKLKQNGWLGNYALGASYIALPWWAGQALFGHLTWTTAILTLAYSLAGLGIAVVNDFKSVEGDLKMGIRSLPVQLGRERAARVACLFMLLPQLVVIGLLVQWQLPLSAAAVTGVVLAQTL-AMKKLLSDPKLLAPWYNATGVSLYVLGMMGTAI----\n>MGYP001334304357/5-229 [subseq from] FL=0\n------------------------RQLLGIKGASETSNIWKLRLQLMKPITWIPLLWGVICGAAASGNFEWTSGEVLASFACMFMSGPCLTGYTQTINDYYDREIDAINEPNRPIPSGAISLFQVKLQIWILLILGLGVAYLLDRWANHSFPILLMLALGGSFISFIYSAPPLKLKQNGWIGNYALGASYIALPWWAGQALFGKLTLTTAVLTLAYSLAGLGIAIINDFKSIEGDKKLGLNSLPVEFGL---------------------------------------------------------------------------------\n>MGYP001343741719/1-238 [subseq from] FL=0\n--------------------------LLGIKGGSETKNIWKLRLQLMKPITWIPLLWGVICGAAASGNFHWELSNVLASVSCMVMSGPLLTGYTQTINDYFDREIDAINEPNRPIPSGAISLFQVKLQIWVLLIAGLVVAYLLDLWAHHTIPSVLLLALGGSFVSFIYSAPPLKLKQNGWLGNYALGASYIALPWWAGQALFGHLTWTTALLTLAYSLSGLGIAVINDFKSVEGDRSLGLESLPVVFGIKNASRISAGMIDIFQ------------------------------------------------------------------\n>MGYP000545041052/18-303 [subseq from] FL=1\n------------------------------------------LLRLIKPITWFPPMWAYLCGIVSSGVALGT-DPVAV-ALGVLLAGPIVCGMSQAANDWCDRHVDAINEPYRPIPSGRITEGQVKAQMWVLLVAGMSLAIGLDVWAAHETPTVTLTAAFGVIVAYIYSAPPLKLKQNGWTGTYALGASYISLPWWAGQNVFGTLDWKVMVLTLFYSFAGLGIAVINDFKSIEGDRELGLTSLPVQFGVDTAKYITVGMIDIFQALVAAILFYVGERTYAAVIAALIVPQVALQFKYFLVDPLKYDVKYQASAQPFLVLGILVAGLAVGH\n>MGYP002654550487/1-234 [subseq from] FL=0\n----------------------------GMKGAQaGETSIWKIRLQLMKPITWIPLIWGVLCGAASSGRFTWTLENVLVAAACMLLSGPLMTGYTQTLNDFYDREIDAINEPYRPIPSGAISIPEVVTQILILLAGGLAIAVGLDHWAGHEFPTITLLAIGGAFLAYIYSAPPLKLKQNGWAGNFALGASYIALPWWTGHALFGDLTWTVVLLTLFYSFAGLGIAVVNDFKSVEGDRQLGLKSLPVMFGITTAAWICVLMID---------------------------------------------------------------------\n>MGYP003325266516/8-275 [subseq from] FL=0\n--------------------------------ADEELPKWKVMVQLTKPGTWIPVVWGVLCGAAASGNFHWTkefPQDIFQAIVCMTLSGPCLTGFTQTINDWYDREIDAINEPNRPIPSGRVTGLDVALQSLGLMTLGWALAWQLDTWRGHEFPTLTAIALFGTFISYIYSAPPLKLKQNGWQGTYALGASYIALPWWAGMAVFddSTLTPEIVVITLMYSIAGLGIAIVNDFKSIEGDRELGLKSIPVEFGIDKAKWITVGTIDGFQALVALWLyFVKDEPGYALALTALIVPQVVAQ------------------------------------\n>MGYP002038459143/17-307 [subseq from] FL=1\n------------------------------------YPEPKAALTLIKPITWFPPMWAYFCGTISSGGS--VAENWALVVLGVLLAGPIVCGMSQAANDWCDRHVDAINEPNRPIPSGAISEFDVQVQMYTLLFGGWAAAWTLDQWCEHDWPVVTVLVLFGSYISYIYSAPPLKLKQEGWRGNYALGASYIALPWWAGQAVFGELSLDVMVMTVLYSIAGLGIAIVNDFKSIEGDKALGMNSLPVAFGIDTAKWICVASIDVTQLGVAAYLWAIGETWYAAVLAGLVLPQMFSQIS-FLQDPVNNDVKYQAAAQPFLVFGILTTALAIGH\n>MGYP001290878301/49-357 [subseq from] FL=0\n---------------DAKVGSAGFRQLVGFRGAADteDEPLWKIRIQLTKPGTWVPLIWGVACGAAASGNYRWPfisgtfsegAEDFAKAATCMILSGPFLTGFCQTINDWYDKDLDAINEPYRPIPSGRITEEEVFQQVYFLLFGGLALAFGCDVWAGHNiiaNPlnSVGLLACFGALVSYLYSAPPYKLKAEGWRGSFALGASYIALPWWCGQAMFGhvgegaaggELTPPVVVLTVLYSLAGLGIAIVNDFKSIEGDRELGLKSLPVAFGIDGAKYICAGLIDVTQIAVAAYLFAIGLQTYALVLGLLIAPQIWAQTQYLL-------------------------------\n>MGYP001766471447/1-245 [subseq from] FL=0\n-------------------------------------------------------------------------------------SGPLMAGYTQTINDFYDREIDAINEPYRPIPSGAISVPQVVTQILVLLFAGLALSYGLDVWAGHDFPIMLCLTIGGGFLAYICSAPPLKLKQNGWLGNYALGSSYIALPWWAGHALFGELNWTIVILTLIYSFAGLGIAVVNDFKSVEGDRTLGLKSLPVMFGVTTAAWICVIMIDLFQAGIAGYLISIHQNLYATILLLLVIPQITFQDMYFLRDPLNNDVKYQASAQPFLVLGMLVTGLALGH\n>MGYP002777205006/3-237 [subseq from] FL=0\n-------------------------------------------------------------------------EDVLKSAACMLLAGPLLTGYTQIMNDYYDREIDAINEPYRPIPSGAISIPQVITQIWVLLLAGIGLAYVLDQWAGHEFPTITVLAIAGSFLSYIYSAPPLKLKQNGWLGCYALGASYIAIPWWTGHALFGDLNPTIIVLTLFYSFSGLGIAIVNDFKSVEGDRKLGLKSLPVMFGVMPAAWLCVLMIDVFQIGVAGYLMYIHQNLYATILALLIIPQITFQDMYFLRDPEKNDVK----------------------\n>MGYP001391186650/1-249 [subseq from] FL=0\n---------------------------------------------------------------------------------CMLMSGPLLAGFTQTINDYYDREIDAINEPNRPIPSGAISLTQVKIQIWILLLSGLGVAYSLDIWAGHEIPSVFLLALGGSFVSFIYSAPPLKLKQNGWLGNYALGASYIALPWWAGQALFGQLTWLTAILTLAYSLSGLGIAIINDFKSVEGDKALGLNSLPVVFGIKKASFISAGMINIFQLLMVIVLINIDQHFASVILTLLIIPQITFQDIWLLRDPLKFDVKYQASAQPFLILGMLVTAIAIGH\n>MGYP001792448064/13-237 [subseq from] FL=0\n-------------PD-A-TKGSKTRQLLGMKGAEaGETSIWKIRLQLMKPITWIPLIWGVVCGAASSGQYVWSLEYVLLAAACMLLSGPLLAGYTQTINDFYDREIDAINEPYRPIPAGAISTSQVVTQILVLLIGGIGVAYVLDQWAGHEFPTITVLAIGGSLLSYIYSAPPLKLKQNGWLGNYALGASYIALPWWAGHALFGELNLTIVLLTLFYSLAGLGIAIVNDFKSVEGDRQLG-------------------------------------------------------------------------------------------\n>MGYP001354520780/2-215 [subseq from] FL=0\n-----------------------------------------------KPVTWIPLLWGVICGAAASGNFEWRLADVLASLACMVMSGPLLAGYTQTINDYYDKDIDAINEPYRPIPSGAISLIQVKAQIWVLLLSGLGVAYGLDLWAGHSTPSVFLLALGGSFVSYIYSAPPLKLKQNGWLGNYALGASYIALPWWAGQALFGQLTWITALLTLSYSLAGLGIAVINDFKSVEGDKKLGLESLPVVFGIKNASWISAGMID---------------------------------------------------------------------\n>MGYP003403411781/2-234 [subseq from] FL=0\n-------------------------QMLGMKGAaSGETSIWKIRLQLMKPITWIPLIWGVVCGAASSGHYVWSFEHVAIAAACMLLSGPLMVGYTQTLNDFYDREIDAINEPYRPIPSGAISVPQVMTQIWVLLIAGMAIAVGLDIWAQHQFFTITTIAAIGTFLAYIYSAPPLKLKQNGWLGNYALGASYIALPWLTGHALFGELNIQLVFLTLFYSLAGLGIAIVNDFKSVEGDRQLGLKSLPVMFGVTAAAWICV-------------------------------------------------------------------------\n>MGYP002826907783/184-459 [subseq from] FL=0\n-------------------------------------------------------VWNLFGDAPTTDSFGVVVDDTLKALGAMVLAGPFLTGYTQTINDWYDRELDAVNEPYRPIPSGAISEGEVIFQAWFLLLGGLAWAFNLDNWAGNDWPVITAIAAFASFVAYIYSAPPLKLKANGWTGTYALGSSYIALPWWCGHAMFnaGSISAPEVVLTILYSIAGLGIAIVNDFKSIEGDAALGMNSLPVAFGIDKAKWICVASIDVTQLGVAAYLWAIGETWYAAVLAGLVLPQMFSQIS-FLQDPVANDVKYQAAAQPFLVFGILTTALAVGH\n>MGYP002633163186/1-233 [subseq from] FL=0\n--------------------------------------------------------------------------------------------------DWYDREIDAINEPYRPIPSGRITEPQVVGQILALLAGGLAVAGVLDLWAGHETPTLFALALLGSGISYIYSAPPLKLKQSGWIGNYALGSSYITLPWLAGQALFGTVTADVVVLTMLYSIAGLGIAVVNDFKSIEGDRAMGLQSLPVAFGIDTAKWITVVTIDATQAAVAAYLVwGLQEPVYGAVLAALVLPQVYAQVAFFLKDPVANDVAYQARAQPFLVFGLLCTGLAIGH\n>MGYP001155434857/1-230 [subseq from] FL=0\n----------------------------------------------------------------------------------------------------YDREIDAINEPYRPIPSGAITVPQVVTQVLVLLVAGIAVSYALDVWAGHEFPTLTVLAVGGSFLSYIYSAPPLKLKKNGWLGNYALGASYIALPWCAGHALFGELTPTIVVLTMFYSLSGLGIAIVNDFKSVEGDRQLGLQSLPVMFGVTTAAWICVLMIDVFQAGVAGYLMYVHQNLYATLLILLIIPQITFQDMYFLRDPVENDVKYQASAQPFLVFGMLVTGLALGH\n>MGYP001418264412/3-213 [subseq from] FL=0\n----------------------DARQLLGIKGASETTNIWKLRLQLMKPITWVPLLWGVICGAAASGNYQWDIPNVIAAIGCMIMSGPLLAGYTQTINDFYDREIDAINEPNRPIPSGAISLLQVKLQIWVLLISGLGIAYLLDIWAKHETPSVFFLALGGSLVSFIYSAPPLKLKQNGWLGNYALGASYIALPWWAGQALFGQLTWTTAFLTLAYSLSGLGIAIINDFKSVE-------------------------------------------------------------------------------------------------\n>MGYP000412662568/42-260 [subseq from] FL=0\n----------------------RTRQLLGMKGATgGETSIWKIRLQLTKPITWIPLMWGVICGAASSGQYTWNLENVLMSATCMLLAGPLLAGYTQTLNDFYDREIDAINEPYRPIPSGAISIPQVVTQILVLLFAGLAIAFTLDRWAGHEFPTITALAIGGSFLAYIYSAPPLKLKRNGWLGNYALGASYIALPWWTGHALFGDLNWTIAILTLIYSLAGLGIAVVNDFKSIEGDRQLGL------------------------------------------------------------------------------------------\n>MGYP001792086872/1-230 [subseq from] FL=0\n----------------------------------------------------------------------------------------------------YDKDIDAINEPYRPIPSGAISEGQVVAQIWVLLLGSLGIAYGLDKWAGHDFPIVLALSIFGSFISYIYSAPPLKLKQSGWIGNYALGSSYIALPWWCGQAMFGTLNWQVMVLTVLYSWAGLGIAIVNDFKSIEGDRQMGLQSLPVAFGIEKAKWISALSIDLTQGAVALWLWALGETTYAEVLACLILPQVVLQNMYLLKDPVKYDVKYQASAQPFLVFGILTTALACGH\n>MGYP002839627511/4-245 [subseq from] FL=0\n----------------------------------------------------------------------WS-TDFVKALTCMFLAGPLLTGFTQTINDWYDREIDAINEPNRPIPSGAISEGEVIAQIWVLLLGGLGLSYGLDVWAGHEWPAVFALTVFGCFISYIYSAPPLKLKQSGWIGNYALGASYIALPWWCGQVFFNidSFNPTVAVLTVLYSWAGLGIAIVNDFKSIEGDRELGLMSLPVQFGIDKAKWICAASIDVTQIAVAAYLASVGETKYAAILAGLILPQMYLQSQTILVDPVANDVAYQV-------------------\n>MGYP003493927863/1-240 [subseq from] FL=0\n------------------------------------------------------LIWGVVCGAASSGHYVWSFEHVAIAAACMLLSGPLMVGYTQTLNDFYDREIDAINEPYRPIPSGAISVPQVMTQIWVLLIAGMAIAVGLDIWAQHQFFTITTIAAIGTFLAYIYSAPPLKLKQNGWLGNYALGASYIALPWLTGHALFGELNIQLVFLTLFYSLAGLGIAIVNDFKSVEGDRQLGLKSLPVMFGVTAAAWICVLAIDVFQLGMVGYLVGIQQKIYAVILLLLVIPQIVFQ------------------------------------\n>MGYP001315727856/1-240 [subseq from] FL=0\n-----------------------------------------------------------ICGAAASGNYHWELSNILASISCMFMSGPLLTGYTQTINDYFDREIDAINEPNRPIPSGAISLFQVKCQIWVLLIAGLGVAYLLDLWAHHTIPSVLLLALGGSFVSFIYSAPPLKLKQNGWLGNYALGASYIALPWWAGQALFGHLTWTTALLTLAYSLSGLGIAVINDFKSVEGDKSLGLESLPVVFGIKNASRISAGMIDIFQLAMVVVLIAIGQHFASVILVLLIISVLQVDQKSLL-------------------------------\n>MGYP001407970654/3-206 [subseq from] FL=0\n----------------------DTRQLLGIKGGSETKNIWKLRLQLMKPITWIPLLWGVICGAAASGNFHWSISNVLASISCMIMSGPLLAGYTQTINDYYDKDIDAINEPNRPIPSGAISLTQVKLQIWILLLAGLGVAYGLDIWANHSTPSVFLLALGGSFVSYIYSAPPLKLKQNGWLGNYALGASYIALPWWAGQALFGHLTWTTALLTLAYSLSGLGIAVI--------------------------------------------------------------------------------------------------------\n>MGYP003302358209/86-314 [subseq from] FL=0\n-----------------------------------------------------------------------------------------------------EADLDAINEPYRPIPSGAIPLGQVKLQIWVLLLAGLGVSYALDRCAGHTTPEVFLLALGGSFVSYIYSAPPLKLKQNGWLGNYALGASYIALPWWAGQALFGQLTWGTALLTLAYSLAGLGIAVVNDFKSVEGDRELGLQSLPVVFGIKRASWISAAMIDVFQLAMVAVLIGIGQHFAAVLLVLLIVPQITFQDIWLLRDPVAFDVKYQASAQPFLVLGMLVTALAVGH\n>MGYP000442110008/70-279 [subseq from] MGYP000442110008\n----------SDSPNPTAASGAGARQLLGMKGASGTSNIWKIRLQLMKPVTWIPLIWGVLCGAAASGNFHWTFSEVGASIACMLMSGPLLAGYTQTINDYYDREIDAINEPYRPIPSGAIPLWQVKAQIWILLLAGLGVAYGLDLWAGHSTPVVFLLALGGSFVSFIYSAPPLKLKQNGWLGNYALGASYIALPWWAGQALFGQLTWTTALLTLVFLQGG--------------------------------------------------------------------------------------------------------------\n>MGYP002628573564/5-187 [subseq from] FL=1\n-----------------------VAQLLGVKGAADDVDsLWKIRLQLTKPVTWVPLIWGVLCGAAASGNFHWTPEDVAKSALCMTMSGPLLTGYTQTINDFFDREIDAINEPYRPIPSGKISETQVIVQIWTLLIGGLAVAAVLDVWAGHDQPTLFGLAAFGSLISYIYSAPPLKLKQSGWIGNYALGSSYITLPWLAGQALFGEI-----------------------------------------------------------------------------------------------------------------------------\n>MGYP000582707125/25-230 [subseq from] MGYP000582707125\n--------------------TSKTRQLLGMKGAaSGETSIWKIRLQLMKPITWIPLIWGVACGAASSGNYSWSLENVLKASLCMLLSGPLLTGYTQTINDYYDREIDAINEPYRPIPSGAISEKQVVSQFVILLLLGYGVAYILDMWAGHTFPNVLMLSVFGSVVAYIYSAPPLKLKQNGWLGNYALGASYIALPWWAGHALFGELNWKIVVLTLFYSLAGLGIAC---------------------------------------------------------------------------------------------------------\n>MGYP001996623509/135-386 [subseq from] FL=0\n-----------------------------------AFLNWKIRLQLTKPATWVPLIWGVACGAAASGNFHalWnlfgdapTTDsvgvvatDAVKAFCAMVLAGPFMCGFTQTINDWFDRELDAINEPYRPIPSGAISELEVYSQIAFLLVGSIVVALQLDGWAGNDWPVITAIAAFGSFVAYIYSAPPLKLKANGWTGTYALGSSYIALPWWCGHAMFnaGSISAPEVVLTILYSIAGLGIAIVNDFKSIEGDRALGMNSLPVAFGIDTAKWICVGTIDLTQLGVEA-------------------------------------------------------------\n>MGYP001450772283/3-204 [subseq from] FL=0\n----------------------DARQLLGIKGASETKNIWKLRLQLMKPITWIPLIWGVVCGAAASGNFHWQISNVLASVGCMFMSGPLLTGYTQTINDYFDREIDAINEPNRPIPSGAISLIQVKIQIWFLLISGIVIAYCLDIWAGHETPSVLFLAIGGSFVSYIYSAPPLKLKQNGWLGNYALGASYIALPWWAGQALFGNLTWTTALLTLAYSLSGLGIA----------------------------------------------------------------------------------------------------------\n>MGYP001328886502/1-206 [subseq from] FL=0\n----------------------------------------------------------------ASGNFHWQVSNIFASIACMLMSGPLLAGYTQTINDFYDREIDAINEPNRPIPSGAISLVQVKLQIWVLLLGGLLVAYGLDVWAHHETPSVFLLALGGSFVSFIYSAPPLKLKQNGWLGNYALGASYIALPWWAGQALFGHLTWTTAILTLAYSLAGLGIAIINDFKSVEGDKALGLQSLPVVFGIKNASWISAGMIDVFQLLMVVV------------------------------------------------------------\n>MGYP002056278459/38-224 [subseq from] FL=0\n---PPTKPIAAETNAEAEDGSGGLRQLLGLKGASVDDGKsflnWKIRLQLMKPATWIPLIWGVACGAAASGNYHaiWnlfgaAPttdswgvvgEDTLKAVGAMLLSGPILCGFTQTINDWYDRELDAINEPNRPIPSGAISEAEVYSQIAALLIGGLVLATRLDSWAANDWPVITLIASFGSLMAYIYSV----------------------------------------------------------------------------------------------------------------------------------------------------------------\n>MGYP002056278459/259-364 [subseq from] FL=0\n-----------------------------------------------------------------------------------------------------------------------------------------------------------------------SQAPPLKLKAEGWLGTYALGSSYIALPWLCGHAMFSasTITPQEVVLTVLYSIAGLGIAIVNDFKSIEGDRELGLRSLPVQFGVDTAKWLTVATIDVTQLSVAAYL-----------------------------------------------------------\n>MGYP003519650789/22-234 [subseq from] FL=0\n--------------------SAKMRQMLGMKGAaSGEKSIWKIRLQLMKPITWIPLIWGVVCGAASSGNYTWTFENVAIAAACMFLSGPLMTGYTQTVNELYDREIDAINEPYRPIPSGAISIPYVVIQIIVLLLACICVAYGLDVVVGHEFPTITCIALGGSLIAYIYSAPPLKLKQNGWLGTYALGSSYIALPWWTGHALFGDLNPTIMILTLIYSFAGLGIAIVNDFKSV--------------------------------------------------------------------------------------------------\n>MGYP001488038530/3-206 [subseq from] FL=1\n----------------------DARQLLGMKGASGTTNIWKLRLQLMKPVTWIPLIWGVICGAAASGNYQWKLDHVLAAFACMLMSGPLLAGFTQTINDYYDRDIDAINEPYRPIPSGAIPLGQVKLQIWLLLIAGLAVSYGLDIWADHSTPVVFLLALGGSFVSYIYSAPPLKLKQNGWLGNYALGASYIALPWWAGQALFGQLTWSTALLTLAYSLAGLGIAGV--------------------------------------------------------------------------------------------------------\n>MGYP002048386106/1-250 [subseq from] FL=0\n---------------------------------------WKIRLQLTKPATWVPLIWGVACGAAASGNYHaiWnlfgdAPttdswavvgSDTLKAISAMVLAGPFMCGFTQTINDWYDRELDAVNEPYRPIPSGAISEGEVIFQAFFLLFGSWAVAFGLDNWAGNDWPVITAVAVFGSFMAYIYSAPPLKLKAEGWLGTYALGSSYIALPWWCGQCMFNvdSFNAGTAVLTMLYSIAGLGIAIVNDFKSIEGDRELGLRSLPVQFGVDTAKWLTVATIDVTQLSVATYL-----------------------------------------------------------\n>MGYP003336417924/10-210 [subseq from] FL=0\n-----------------------AKQLLGMKGAaSGETSIWKIRLQLMKPVTWIPLMWGVICGAASSGGYTWTVENVLKVAACMLLSGPLMTGYTQTLNDFYDREIDAINEPYRPIPSGAISIPQVVTQVVILLLAGIALAYGLDVWAGHDFPTVACLALGGSLVAYVYSAPPLRLKQNGWLGNYALGASYIALPWWAGHALFGNLNWTIGILTLVYSLAGLGR-----------------------------------------------------------------------------------------------------------\n>MGYP003319869724/4-214 [subseq from] FL=0\n---------------------------------------------------------------------------VLAAFACMMMSGPLLAGYTQTINDYYDREIDAINEPSRPIPSGAISLTQVKLQIWVLLLLGLSFAYGLDVWAGHSTPSVLLLALGGSFVSYIYSAPPLKLKQNGWLGNYALGASYIALPWWAGQALFGHLTWITALLTLAYSLAGLGIAIINDFKSVEGDRTLGLQSLPVVFGIKNASWISAGMIDIFQLAMVGVLLSIGQHFAAVVLVLF--------------------------------------------\n>MGYP000135080230/95-336 [subseq from] MGYP000135080230\n----------------------------------------------------------------------------------------AVYGHYVKLNDFFDKEIDAINEPNRPIPSGKISIKDVKIQIWVLLIAGLIVAFLLDLYAKHSFPSVLLLALGGSFVSYIYSAPPLKLKQNGWLGNYALGASYIALPWWAGQALFGKLTIVTAILTLAYSLSGLGIAVINDFKSVEGDSKLGLNSLPVVFGIKNASRISAGLIDIFQLAMVVVLVIIGQHLASVILVLLVIPQITFQDMWLLRDPLKFDVKYQASAQPFLITGMLVTALAIGH\n>MGYP003301106895/280-484 [subseq from] FL=0\n------------------------------NGIDAMKGKGKLRIQLMKPITWIPLIWGVICGAAASGNFEWTFSNVLASLACMLMSGPLLAGYTQTINDFFDKEIDAINEPNRPIPSGKISIKDVKIQIWVLLIAGLIVAFLLDLYAKHNFPSVLLLALGGSFVSYIYSAPPLKLKQNGWLGNYALGASYIALPWWAGQALFGKLTIVTALLTLAYSLSGLGIAVINDFKSVEGD-----------------------------------------------------------------------------------------------\n>MGYP002784977278/1-214 [subseq from] FL=0\n--------------------------------------------------------------------------------------------------------------------SGAISIPQVATQILVLLLGGIGVAYGLDRWAGHEFPTITVMAIGGSFLSYIYSAPPLKLKQNGWLGNYALGASYIALPWWAGHALFGDLNPTIVVLTLFYSLAGLGIAVVNDFKSVEGDRQLGLKSLPVMFGITTAAWICVLMIDVFQAGIAAYLISIRENLYAAILLLLVIPQITFQDMYFLRDPLKNDVKYQASAQPFLVLGMLVAALALGH\n>MGYP003497591582/19-233 [subseq from] FL=0\n----------SATENKETSDG-NLRQLLGVKGASQETNIWKIRLQLTKPITWVPLLWGVLCGAAASGNYHWIwnPfdpndrdvmlglEDAAKGFVAMILAGPFLTGYTQTINDWYDREIDAINEPYRPIPSGAISENEVIAQIWVLLLGGMGIAYGLDVWAGHDVPIVLLLSIFGSFISYIYSAPPIKLKQNGWAGNYALGASYISLPWWCGQAVFGTLDRPVYFI----------------------------------------------------------------------------------------------------------------------\n>MGYP000262128023/69-308 [subseq from] MGYP000262128023\n-------------------DGFDLKQLAGIRGADTTKDIWAIRLQLTKPVTWIPLIWGCMCGAAASGNYHWiwNpfdPNdrdimlgltDASKGLGAMILAGPFLTGFTQTINDWYDRDIDAINEPNRPIPSGAISEGEVIFQIFFLLFGGLGLAYGLDAWSGHEFPTVLALSVFGSFISYIYSAPPLKLKKN-WVGSFALGCSYISLPWWCGQAVFGQLDrPVYWILPVLYSAAGFGIAIVNDFKSIEGDKEMGLESLPV-------------------------------------------------------------------------------------\n>MGYP001224844436/60-297 [subseq from] MGYP001224844436\n------------------LDNSGARQLLGVKGGEKSDNVWAIRLQLCKPVTWIPLIWGVACGAAASGNYHtWNPfdstqdlglvtTDALKAFTCMILSGPILTGYTQTINDWEDREIDAINEPNRPIPSGAISEEQVIQQIWGLWIAGLLLSFGLDQWAGHADLPILKLTIFGTFMAYIYSAPPLKLKATGWAGSFALGSSYISLPWLCGQAMFGELSWPVTVLTIFYSLAGLGIAIVNDFKSIEGDRELGLQSLP--------------------------------------------------------------------------------------\n>MGYP000679600022/72-287 [subseq from] MGYP000679600022\n---TDSEK---RTNAQAEDGSAGVRQLLGVKGASATDDIWKIRLQLTKPVTWIPLVWGVMCGAAASGNYHWIwnPfdpndrdvllglEDAAKGFVAMILAGPFLTGYTQTINDWYDREIDAINEPYRPIPSGAISEGQVIAQIWFLLLGGLGVAYALDVWAGHETPTVLLLSIFGSFISYIYSAPPLKLKQNGWQGSFALGASYISLPWWCGQAVFGELDRP--------------------------------------------------------------------------------------------------------------------------\n>MGYP001988916142/3-196 [subseq from] FL=0\n----------------------DARQLLGMKGASGTSNIWKLRLQLMKPVTWIPLIWGVVCGAAASGNFQWKPDHVLASFACMLMSGPLLAGYTQTINDYYDREIDAINEPYRPIPSGLISETEAVAQFVLLLAGGLGIAYVLDGWAGHETPVIFYEAIFGSFISYIYSAPPLKLKQSGWYGSYALGASYIALPWWAGQLLFGNnLTWDVALLTVL-------------------------------------------------------------------------------------------------------------------\n>MGYP002635665347/35-207 [subseq from] FL=0\n----------------------DVAQLLGVKGAADDVDsLWKIRLQLTKPVTWVPLIWGVLCGAAASGNFHWTPEDVAKSALCMTMSGPLLTGYTQTINDFFDREIDAINEPYRPIPSGKISETQVIVQIWTLLIGGLAVAAVLDVWAGHDQPTLFGLAAFGSLISYIYSAPPLKLKQSGWIGNYALGAPYITLP----------------------------------------------------------------------------------------------------------------------------------------\n>MGYP000406137948/1-197 [subseq from] MGYP000406137948\n---------------------------LGMRGASKETNKWRIRLQLMKPITWIPLVWGVGCGAAASGQYQWNdPQDIAKLLLCMILSGPVLAGFTQTLNDWFDREIDAVNEPYRPIPSGAISEGEVVAQIWALLFAGLGLAYGLDLWQGHQFPRVLAVALFGTFLAYIYSAPPLKLKKNGWLGNYALGASYISLPWWAGQSLFSDnpLDWKIIALTLLYSFAGL-------------------------------------------------------------------------------------------------------------\n>MGYP003325102003/5-198 [subseq from] FL=0\n------------------------KQLLGIKGASETSSIWKLRIQLMKPITWIPLIWGVICGAAASGNFEWTFSNVLASLACMLMSGPLLAGYTQTINDFFDKEIDAINEPNRPIPSGKISIKEVKIQIWVLLIAGLIVAFLLDLYAKHNFPSVFLLALGGSFVSYIYSAPPLKLKQNGWLGNYALGASYIALPWWAGQALFGKLTLVTALLTLAYSC----------------------------------------------------------------------------------------------------------------\n>MGYP000252316582/6-198 [subseq from] FL=0\n-----------------------------------------------QPITWVPLIWGVICGAASSGGYFWTIEDFVKVIACMILSGPLMTGYTQTLNDFYDREIDAINEPYRPIPSGAISVSQVVAQILILLTLGILLSYGLDIWSHHSFPTMLCLTLGGAFISYIYSAPPLKLKKNGWLGNYALGASYIALPWWAGHALFGELNYTIVILTLFYSFSGLGIAIINDFKSIEGDSKLGL------------------------------------------------------------------------------------------\n>MGYP001791257014/71-252 [subseq from] FL=0\n-------------------------------------------------------------------------------AACMLLSGPLLTGYTQTLNDFYDREIDAINEPYRPIPSGAISIPQVVAQILVLLVAGIGVAYGLDQWAGHEFPIITALALGGSFLSYIYSAPPLKLKQNGWLGNYALGASYIALPWWAGHALFGTLNWTIVVLTLFYSLAGLGIAVVNDFKSVEGDRQLGLKSLPVMFGVSTAAWICVLMID---------------------------------------------------------------------\n>MGYP003956470327/1-203 [subseq from] FL=0\n------------------------------------------------------------------------------------------------------------NEPYRPIPSGAITTPQVIIQIWILLIGGLAVAYGLDRWAGHSTPVLLFLALGGSLVSFIYSAPPLKLKQNGWIGNYALGASYIALPWWAGQALFGHLTWTTALLTLAYSLSGLGIAVINDFKSVEGDKALGLESLPVVFGIKKASWISAGMIDIFQLAMVGVLIAIGQHFASVILVLLIIPQITFQDIWLLRDPLTFDVRYQA-------------------\n>MGYP001239920662/3-181 [subseq from] FL=0\n------------------------RQLLGIKGGSETSNLWKFRLQLMKPITWIPLLWGVVCGAAASGNYQWNISNLLASLACMVMSGPLLTGYTQTINDYYDREIDAINEPSRPIPSGAISLNQVRIQIWVLLLGGLAVAYGLDIWASHSTPSLLILALGGSFVSYIYSAPPLKLKQNGWLGNYALGASYIALPWWAGQALFG-------------------------------------------------------------------------------------------------------------------------------\n>MGYP001335655552/1-204 [subseq from] FL=0\n--------------------------------------------------------------------------------------GPLLTGYTQTINDYFDREIDAINEPNRPIPSGAISINQVKLQIWILLLSGLGVAYGLDVWAGHSTPTLFLLALGGSFISYIYSAPPLKLKQNGWLGNYALGASYIALPWWAGQALFGHLTWLTALLTLAYSLSGLGIAVINDFKSVEGDKELGLDSLPVVFGIKNASWISAGMIDIFQVLMVVVLITIGQHLASVILILLIIPQ----------------------------------------\n>MGYP002631788304/27-204 [subseq from] FL=1\n---------------------------------------------------------------------------------------PCPLSYTQTINDYFDRDIDAINEPYRPIPSGRISEGQVIAQILVLLAGGVGVAAILDLWAGHDTPTLFGLAMLGSLISYIYSAPPLKLKQSGWIGNYALGSSYITLPWLAGQALFGTINWEVTTLTMLYSIAGLGIAIVNDFKSIEGDRQMGLRSLPVEFGVDVAKWITVGTIDVTQV-----------------------------------------------------------------\n>MGYP003340411466/2-202 [subseq from] FL=0\n---------------------------------------------------------------------------------------------------------------------------------LILLFAGLGIAALLDLWAHHDFPQITALALFGSFLSYIYSAPPLKLKQNGWLGNYALGASYIALPWWAGQSLFGTLSPTIVVVTLVYSLAGLGIAVVNDFKSVEGDRQLGLKSLPVMFGIQTAAWICVVMIDAFQLGIASYLISIHKNLYGIILILLVIPQITFQDMYFLRDPLNNDVKYQASAQPFLVLGMLVAALAIGH\n>MGYP003351160570/1-210 [subseq from] FL=0\n---------------------------------------------------------------------------------------------------------------------GAIPLGQVKLQIWLLLLAGLGVAYGLDLWAQHTTPVLLLLALGGSFVSFIYSAPPLKLKQNGWLGNYALGASYIALPWWAGQALFGQLTWTTALLTLAYSLAGLGIAVVNDFKSVEGDRALGLQSLPVAFGIKTASWISAGMIDGFQLAMVAVLIAIGQHFAAVLLVLLIVPQITFQDIWLLRDPVAFDVKYQASAQPFLVLGMLVTALA---\n>MGYP003338134945/1-204 [subseq from] FL=0\n------------------------------------------------------------------------------------------------------------------------------SQIWVLLGAGVALAYGLDRWAGHSFPTITVLALGGSLLSYIYSAPPLKLKQNGWLGNYALGASYIALPWWAGHALFGELNSTIVILTLFYSLAGLGIAIVNDFKSVEGDRQMGLKSLPVMFGINTAAWICVLMIDIFQGSIAAYLITIHQNLYALILILLIIPQITFQDMYFLRDPLENDVKYQARAQPFLVLGMLVAGLAFGH\n>MGYP002785341126/1-195 [subseq from] FL=0\n---------------------------------------------------------------------------------------------------------------------------------------GIGVAYALDLWAGHAFPTITALAMGGSFLSYIYSAPPLKLKQNGWLGNYALGASYIALPWWAGHALFGDLNPTIMILTLFYSLSGLGIAVVNDFKSVEGDRQLGLKSLPVMFGIQTAAWICVLMIDVFQAAIAGYLIYIHENLYATILVLLIIPQIVFQDMYFLRDPLKNDVKYQASAQPFLVLGMLVAGLALGH\n>MGYP001314658562/40-245 [subseq from] FL=0\n-----------GTSKKAEDGSAGVRQLLGVRGAEKTDDIWKIRLQLTKPVTWVPLLWGVMCGAAASGNYHWIwnPfdpndrnvllglEDTAKAITGMILAGPFLTGYTQTINDWYDREIDAINEPDRPIPSGAISEGEVIAQIWVLLLGGLGLSYGLDVWCGHEFPINFALAVFGSFISYIYSAPPLKLKQNGWAGNYALGASYISLPWWCGQAIFG-------------------------------------------------------------------------------------------------------------------------------\n>MGYP000424035879/2-183 [subseq from] FL=0\n-----------------------------------------------------------------SGNYVWSLENVLISAACMLMTGPLMTGYTQTLNDFYDREIDAINEPYRPIPSGAISVPQVITQIVVLLGAGVIIAYLLDLWAGHQFPTMTVLCLLGAFLAYIYSAPPLKLKQNGWLGNYALGASYIALPWWAGHALFGELNATIVVLTLFYSLAGLGIAVVNDFKSVEGDRQLGLQSLPVMF-----------------------------------------------------------------------------------\n>MGYP001215653657/1-180 [subseq from] FL=0\n-------------------------------------------------------------------NYHWTLSNVLASIACMIMSGPLLAGYTQTINDYYDREIDAINEPNRPIPSGAISLFQVKLQILILLFLGLLVAYGLDIWANHSTPSVFLLALGGSFISYIYSAPPLKLKQNGWLGNYALGASYIALPWWAGQALFGHLTWTTALLTLAYSLAGLGIAVINDFKSVEGDKALGLQSLPVAF-----------------------------------------------------------------------------------\n>MGYP002059152604/10-231 [subseq from] FL=0\n-------------------------------------------------------IWNLFGDAPTTDSWGVVGEDVIKALGTMVLSGPILCGFTQTCNDWFDRDLDAINEPYRPIPSGAISETEVISQIVVLLVAGLALAWNLDGWAQNEWPVITAIAAFGSFIAYIYSAPPLKLKANGWTGTYALGSSYIALPWWCGHAMFnaGSIGWQEVILTILYSIAGLGIAIVNDFKSIEGDSALGMNSLPVAFGIDTAKWICVASIDVTQLAVAAYLYLIG-------------------------------------------------------\n>MGYP001361385319/1-214 [subseq from] FL=0\n--------------------------------------------------------------------------------------------------------------------SGAISLFQVKLQIVVLLLGGLLVAYLLDKWAGHSTPSVFLLALGGSFISYIYSAPPLKLKQNGWLGNYALGASYIALPWWAGQALFGNLTWVTAILTLAYSLAGLGIAIINDFKSVEGDKKLGLNSLPVVFGIKNASWISAGMIDIFQIAMVIVLISIGQHMASVILILLIIPQITFQDIWLLRDPLAFDVKYQASAQPFLILGMLVTAIAIGH\n>MGYP001311567366/28-227 [subseq from] FL=1\n----------------------------------------------------------------------------------------------------------------------------------TLLLAGLGVSYGLDLWAGHTTPVVFLLALGGSFVSYIYSAPPLKLKQNGWLGNYALGASYIALPWWAGQALFGQLTWGTALLTLAYSLAGLGIAVVNDFKSVEGDRELGLQSLPVVFGIERASWISAAMIDVFQLAMVAVLIGIGQHFAAVLLVLLIVPQITFQDIWLLRDPVAFDVKYQASAQPFLVLGMLVTALAVGH\n>MGYP002654727268/7-189 [subseq from] FL=1\n------------------------------------------------------------------------------------------------------------------------------------------------LWSGHETPTVFAVAALGTFLAYIYSAPPLKLKQNGWLGNYALGASYIALPWWAGQALFGTLTPTVMVVTLVYSMAGLGIAIVNDFKSVEGDRQLGLQSLPVMFGIQTAAWICVLMIDLFQFGIAAYLVSLGQNLYAGILCLLVLPQITFQGMYFLRDPLKNDVKYQASAQPFLVLGMLVAGLA---\n>MGYP003341912517/12-193 [subseq from] FL=0\n--------LVSESPNPTAASGAGARQLLGMKGASGTSNIWKIRLQLMKPVTWIPLIWGVLCGAAASGNFHWRLPEVGASIACMLMSGPLLAGYTQTINDYYDREIDAINEPYRPIPSGAIPLWQVKVQIWVLLLAGLGVAYGLDRWAGHTTPVLLLLALGGSFVSFIYSAPPLKLKQNGWLGNYALGADR--------------------------------------------------------------------------------------------------------------------------------------------\n>MGYP001494056791/2-219 [subseq from] FL=0\n----------------------------------------------------------------------------------------------------------------RPIPSGKISIKAVKVQIWVLLISGLVVSLLLDFYAQHSFPSVFLLALGGSFVSYIYSAPPLKLKQNGWLGNYALGASYIALPWWAGQALFGKLTVVTALLTLAYSLSGLGIAVINDFKSVEGDSKLGLNSLPVIFGIKNASRISAGLIDIFQLAMVVVLIIIGQNLASVILVLLIIPQITFQEMWLLRDPLKFDVKYQASAQPFLITGMLVTALAIGH\n>MGYP003303306228/1-193 [subseq from] FL=0\n-------------------------------------------------------------------------------------SGPFLTGYTQVINDYYDREIDAINEPYRPIPSGLISETEAVAQFVLLLAGGLGIAYELDGWAGHETPGIFYEAIFGSFISYIYSAPPLKLKQSGWYGSYALGASYIALPWWAGQLLFGNnLTWDVALLTVLYSLAGLGIAIVNDFKSIEGDRQMGLMSLPVAFGVEKAKWVPAegGASERTKAVVAGV--AGGLA-----------------------------------------------------\n>MGYP003346649266/1-195 [subseq from] FL=0\n-----------------------------------------------------------------------------------------------TINDYYDREIDAINEPYRPIPSGAIPLAQVKLQIWVLLLAGLAVAWGLDLWAGHATPVLLLLALGGSFVSFIYSAPPLKLKQNGWLGNYALGASYIALPWWAGQALFGQLSWTTALLTLAYSLAGLGIAVVNDFKSVEGDRALGLRSLPVVFGIERASWISAAMIDLFQLAMVAVLIAIGQHFAAVLLVLLIVTE----------------------------------------\n>MGYP001338576723/30-228 [subseq from] FL=1\n-----------------------------------------------------------------------------------------------------------------------------------LLIAGIGVSYGLDLWAGHTTPVMLLLALGGSFVSYIYSAPPLKLKQNGWLGNYALGASYIALPWWAGQALFGQLSWGTVALTLAYSLAGLGIAVVNDFKSVEGDRALGLQSLPVVFGIKRASWISAAMIDVFQLAMVVALVALGQHFAAVLLTLLIIPQITFQDIWLLRDPVAFDVKYQASAQPFLVIGMLVTALALGH\n>MGYP000391306283/1-202 [subseq from] FL=0\n---------------------------------------------------------------------------------------------------------------YRPIPSGAIPLGQVKLQIWVLLLAGLGVSYGLDRWAGPTTPVVFLLALGGSFVSYIYSAPPLKLKQNGWLGNYALGASYIALPWWAGQALFGQLTWGTALLTLAYSLAGLGIAVVNDFKSVEGDRELGLQSLPVVFGIKRASWISAAMIDVFQLAMVAVLIGIGQHFAAVLLVLLIVPQITFQDIWLLRDPVAFDVKYRLAL-----------------\n>MGYP001464306662/1-197 [subseq from] FL=0\n---------------------------------------------------------------------------------------------------------------------------EVKIQIWVLLLAGLGVAYSLDLWAGHSTPSLLILALGGSLVSFIYSAPPLKLKQNGWLGNYALGASYIALPWWAGQALFGQLTWITALLTLAYSLSGLGIAIINDFKSVEGDKELGLESLPVVFGIKKASWISAGMINIFQIAMVGVLILIGQNLASIILVLLIIPQVTFQDIWLLSDPLKFDVKYQASAQPFLILG----------\n>MGYP001335969573/1-168 [subseq from] FL=0\n--------------------------------------------------------------AAASGNYEWRPDHVLAAMACMVMSGPLLAGYTQTINDYYDRDIDAINEPYRPIPSGAITLGQVRVQIWVLLIAGLAVSYGLDVWAGHQTPAVFLLALGGSLVSFIYSAPPLKLKQNGWLGNYALGASYIALPWWAGQALFGQLTWSTAILTLAYSLAGLGIAVVNDFI----------------------------------------------------------------------------------------------------\n>MGYP000517444691/146-344 [subseq from] MGYP000517444691\n--------------EEVKDGSADVRQLLGVKGASETTDIWKIRLQLTKPVTWIPLVWGVMCGAAASGNYHWIwnPfdpndrdvllglEDASKGFVAMILAGPFLTGNTQTINDWYDREMDAINEPYRPIPSGRISEGQVIFQIWFLLLGGWAIAYGLDVWAGHDFPTVLALSIFGSWISYIYSAPPLKLKQNGWIGSYALGCSYISLPWWCGR-----------------------------------------------------------------------------------------------------------------------------------\n>MGYP002790670133/16-200 [subseq from] FL=0\n----------ADTPDEvAPADdrNAKTRQLLGMKGAQaGETSIWKIRLQLMKPITWIPLMWGVLCGAASSGNYTWSLENVLISAACMLMSGPLLTGYTQILNDFYDREIDAINEPYRPIPSGAISLPQVIVQIWVLLLAGIGVAYGLDHWAGHEFPTITVMAIFGSLLSYIYSAPPLKLKQNGWLGSYALGSSYI-------------------------------------------------------------------------------------------------------------------------------------------\n>MGYP001439843912/3-174 [subseq from] FL=0\n----------------------DARQLLGIKGASETSNIWKLRLQLMKPITWIPLLWGVICGAAASGNYQWCLSNVIAAIACMMMSGPLLAGYTQTINDYFDREIDAINEPNRPIPSGAIPLIQVKLQIWVLLLAGLAVAYGLDIWAKHSTPSVLLLALGGSFVSFIYSAPPLKLKQNGWLGNYALGASYIALP----------------------------------------------------------------------------------------------------------------------------------------\n>MGYP002777287707/4-188 [subseq from] FL=0\n----------------------------------------------------------------------------------------------------------------------------------------------LDHWAGHEFPTITVMAIFGSLLSYIYSAPPLKLKQNGWLGSYALGSSYIALPWWAGHALFGDLNSTIMILTLFYSMAGLGIAVVNDFKSVEGDRQLGLKSLPVMFGIGTAAWICVLMIDIFQGGIAAYLVSIQQNRYAVILIMLIIPQITFQDMYFLRNPLENDVKYQASAQPFLVLGMLVTALA---\n>MGYP000660827987/4-189 [subseq from] MGYP000660827987\n---------------------------------------------------------------------------------------------------------------------------------------------ILDRWAGHTFPIIFCLALGGSFLAYIYSAPPLKLKQNGWLGNYALGASYIALPWCCGHALFGTLNPTIVILTLFYSFAGLGIAIVNDFKSIEGDRALGLQSLPVVFGVQKAAWICVFMIDFFQLGILAYLIYIGKFYwYGAILAGLILPQMFFQTQ-LLKDPIANDVKYQASSQPFLVIGMLVTGLA---\n>MGYP000048871945/34-217 [subseq from] MGYP000048871945\n-------------DEEKEDKGAGVKQLLGIRGGERTDNIWKIRLQLTKPVTWVPLIWGVMCGAAASGHYTWTPENVGKALLCMTMSGPLLTGYTQTINDWEDREIDAINEPDRPIPSGAISEFDVQVQIYVLLFGGWACAWTLDQWCEHDFPIVTALTLFGSWISYIYSAPPLKLKQEGWRGNYALGASYIALEC-AG------------------------------------------------------------------------------------------------------------------------------------\n>MGYP002790586133/2-164 [subseq from] FL=0\n-----------------------------------------------------------------------------------------LTGYTQILNDFYDREIDAINEPYRPIPSGAISLPQVIVQIWVLLLAGIGVAYGLDHWAGHEFPTITVMAIFGSLLSYIYSAPPLKLKQNGWLGSYALGSSYIALPWWAGHALFGDLNSTIMILTLFYSMAGLGIAVVNDFKSVEGDRQLGLKSLPVMFGIGTA------------------------------------------------------------------------------\n>MGYP001229177832/2-183 [subseq from] FL=0\n-------------------------------------------------------------------------------------------GYTQTINDYFDREIDAINEPNRPIPSGAISLKQVKVQIWVLLLLGLSVAYLLDLYAQHDFPSVFILALGGSFISYIYSAPPLKLKQNGWLGNYALGASYIALPWWAGQALFGRLTLITAILTLAYSLSGLGIAVINDFKSVEGDAKLGLNSLPVIFGIKQASKISAGLIDIFQIAMVLVLII---------------------------------------------------------\n>MGYP001367211067/33-259 [subseq from] FL=1\n-------------------------------------------------------------------------------------------------------DVDALvQDPAGgDTAPGAVGEVHAQEQRLLVRLYGAFVALQLDGWAGNDWPVITAIAAFGSFVAYIYSAPPLKLKANGWTGTYALGSSYIALPWWCGHAMFnaGSISAPEVVLTILYSIAGLGIAIVNDFKSIEGDRALGMNSLPVAFGIDTAKWICVASIDVTQLGVAAYLWAIGETWYAAVLAGLVLPQMFSQIS-FLQDPVNNDVKYQAAAQPFLVFGILTTALA---\n>MGYP003338233686/310-490 [subseq from] FL=1\n-----------------------------------------------------------------------------------------------------------------------------------------------------LVAVLFLLALGGSFVSFIYSAPPLKLKQNGWLGNYALGASYIALPWWAGQALFGQLTWTTALLTLAYSLAGLGIAVVNDFKSVEGDRALGLQSLPVAFGIEKASWISAGMIDVFQLAMVAVLIAIGQHFAAVLLVLLVIPQITFQDIWLLRDPVAFDVKYQASAQPFLVLGMLVTALAIGH\n>MGYP000954229042/3-183 [subseq from] FL=0\n----------------------EARQLLGIKGASETKSIWKLRLQLMKPITWIPLLWGVICGAAASGHYQWCISHVIASFGYMIMSGPLLAGFTQTINGYYDMEIDVINEPNRPIPSGAIPLFQVKLQIWVLLIGGLCVAYGLDVWANHSSPSVLFLALGGSFVSYIYSAPPLKLKQNGWLENYALGASYNSLPGWAGQAPVG-------------------------------------------------------------------------------------------------------------------------------\n>MGYP003445593202/3-178 [subseq from] FL=0\n----------AQPPDT-TSNNARTRQMLGMKGADvQETSIWKIRLQLMKPITWIPLIWGVVCGAASSGNYTWSLENVLIAAACMLMSGPLLAGYTQTMNDFYDREIDAINEPYRPIPSGAIPLNQVIAQIWILLLAGLAVAFGLDLWAGHDFPVMMALAIGGSFVSYIYSAPPLKLKQNGWLGNYAL------------------------------------------------------------------------------------------------------------------------------------------------\n>MGYP000386098869/54-229 [subseq from] FL=0\n----------------------------------------------------------------------------------------------------------------------------------------------------------LLLALGGSFVSFIYSAPPLKLKQNGWLGNYALGASYIALPWWAGQALFGQLTWTTAILTLAYSLAGLGIAVVNDFKSVEGDRALGLQSLPVVFGIEKASWISAGMIDVFQLAMVAVLIAIGQHFAAVLLVLLIIPQITFQDIWLLRDPVAFDVKYQASAQPFLVLGMLVTALAIGH\n>MGYP001380346614/1-186 [subseq from] FL=0\n------------------------------------------------------------------------------------------------------------------------------------------------LWANHSNPIVFWLALGGSFVSFIYSAPPIKLKQNGWLGNYALGASYIALPWWAGQALFGRLTLATAILTLAYSLAGLGIAVINDFKSVEGDKALGLDSLPVVFGIKNASWISAAMIDLFQIAMVIVLISIGQHLASVILILLIIPQITFQDIWLLRDPLSFDVKYQASAQPFLILGMLVTAIAIGH\n>MGYP001194524716/1-169 [subseq from] FL=0\n-------------------------------------------------------------------------------------------------NDFYDRELDAINEPYRPIPSGAISIPQVVSQILLLLGLGIGISYILDTWAGHEFPIITVLCIGGAFVSYIYSAPPLKLKKNGWLGNYALGASYIALPWWAGHALFGELNWTIVVLTLFYSLAGLGIAVVNDFKSVEGDSKLGLKSLPVMFGIKAAAWVCVIMIDLFQVG----------------------------------------------------------------\n>MGYP000339037747/1-183 [subseq from] FL=1\n------------------------------------------------------------------------------------------------------------------------------------------------MWAGHADFEILKLTLFGTFIAYIYSAPPLKLKAVGWAGSFALGSSYISLPWLCGQAMFGTLSWPVTVLTIFYSIAGLGIAIVNDFKSIEGDRELGLQSLPVAFGIDTAKWMTVGFIDVTQALVAAYLFYIGETKYAAILCALIAPQVALQFKYFLPDPVANDVKYQAAAQPFLVFGILDTALA---\n>MGYP002028067259/2-185 [subseq from] MGYP002028067259\n-------------------------------------NIWKIRLQLTKPVTWVPLIWGVACGAAASGNYHWwnpltigQPghiplglaaTDLAKAATCMVLSGPFLTGYTQTINDWYDREIDAINEPYRPIPSGKISEFEVIAQIWVLLLAGIGTAYLCDNWAGHDFPVVTLLSVFGAFISYIYSAPPLKLKQS-WVGNYALGASYISLPWWCGQARVPAVV----------------------------------------------------------------------------------------------------------------------------\n>MGYP002207788386/3-166 [subseq from] FL=0\n---------------------------------------------------------------------------------------------------------------------------------------------ALDVWAGHDFPTVLALSIFGSFISYIYSAPPLKLKQDGWAGNFALGASYISLPWWCGQAVFGELDrPVYWVLPVLYSIAGLGIAIVNDFKSIEGDRQMGLMSLPVAFGVEKAKWICVGSIDATQLAVAGYLRTIGEVGYSNALLALIFPQIFFQFKFFLPDPIK--------------------------\n>MGYP001200435884/15-231 [subseq from] FL=1\n-------------------DAAGIRQLLGFRGAQSSdleaPLNWKIRLQLTKPGTWIPLIWGVACGAAASGNYHavWnlfgdAPttdsfgvvvDDTLKALGAMVLAGPFLTGYTQTINDWYDRELDAVNEPYRPIPSGAISEGEVIFQAWFLLLGGLAWAFNLDNWAGNDWPVITATAAFGSLVAYIYSAPPLKLKANGWTGTYALGASYIALPWWCGHEMFNaaTITPQEIVLTV--------------------------------------------------------------------------------------------------------------------\n>MGYP002045206550/77-272 [subseq from] FL=0\n----------------------------------------------------------------------------------------------------------------------------------------CSRAYQLDGWAGNEWPVITAVASFGAFMATIYSAPPLKLKQSGWIGNYALGSSYIALPWWRGHVFFNidSFNPTVAVLTILYSWAGLGIAIVNDFKSIEGDRALGLQSLPVAFGVEKAKWITVGTIDATQLFVAFYLRGIGEDFYSNVLFCLIAPQIFAQFKFFLPDPIKNDVKYQAAAQPFLVFGLLATGLAWGH\n>MGYP001562606029/1-172 [subseq from] FL=0\n------------------------------------------------------------------------------------------------------------------------------------------------------------LALGGSFVSFIYSAPPLKLKQNGWLGNYALGASYIALPWWAGQALFGQLTWATALLTLAYSLAGLGIAVVNDFKSVEGDRALGLQSLPVAFGIGPASWISAGMIDLFQLLMVAVLIAIGQHFAAVLLVLLIVPQITFQDIWLLRDPVEFDVKYQASAQPFLVLGMLVTALAP--\n>MGYP001985273676/11-178 [subseq from] FL=0\n------------------------------------------------------------------------ATDAVKAFCAMVLAGPFMCGFTQTINDWYDREIDAINEPNRPIPSGAISEFDVQVQIYVLLFGGWAAAWTLDQWCEHEFPVVTALTLFGSWISYIYSAPPLKLKQEGWRGNYALGASYIALPWWAGQAVFGELSLDVMVLTVLYSIAGLGIAIVNDFKSIEGDRKLGL------------------------------------------------------------------------------------------\n>MGYP001269803211/91-296 [subseq from] MGYP001269803211\n---------------DAKVGSAGFRQLVGFRGAADteDEPLWKIRIQLTKPGTWVPLIWGVACGAAASGNYRWpflsgTlsegAEDFAKAATCMVLSGPFLTGFCQTINDWYDKDLDAINEPYRPIPSGRITEEEVFQQVYFLLFGGLALAFGCDAWAGHDilaNPlnSVGFLACFGALVSYLYSAPPYKLKAEGWRGSFALGASYIALPWWCGQAMFGHV-----------------------------------------------------------------------------------------------------------------------------\n>MGYP001438582129/1-173 [subseq from] FL=0\n-------------------------------------------------------------------------------------------------------EIDAINEPNRPIPSGAISLLQVKLQIWILLLSGLAIAYILDIWANHETPSVFLLALGGSFVSFIYSAPPLKLKQNGWLGNYALGASYIALPWWAGQALFGQLTWTTALLTLAYSLSGLGIAIINDFKSVEGDKKLGLNSLPVVFGIKKASFISAGMIDMFQILMVFVLIAIGQ------------------------------------------------------\n>MGYP001491925843/1-185 [subseq from] FL=0\n-------------------------------------------------------------------------------------------------------------EPSRPIPSGAISLFQVKLQIWCLLFLGLLTAYLLDRWANHSFPTLFFLALGGSFISYIYSAPPLKLKQNGWIGNYALGASYIALPWWAGQALFGHLTWTTALLTLAYSLSGLGIAVINDFKSVEGDRSLGLESLPVVFGIKNASRISAGMIDIFQLAMVIVLIAIGQHFASVILVLLIIPQITFQ------------------------------------\n>MGYP002045107210/35-217 [subseq from] FL=0\n---------------------------------------------------------------------------------------------------------------------------QVKVQIWVLLIAGIAVSYGLDVWAGHSTPVLLLLALGGSFVSFIYSAPPLKLKQNGWLGNYALGASYIALPWWAGQALFGQLSWGIVALTLAYSLAGLGIAVVNDFKSVEGDRKLGLQSLPVVFGIERASWISAGMIDVFQIAMVVALVLLGQHFAAVLLTLLIIPQITFQDIWLLRDPVAFD------------------------\n>MGYP001826898015/1-166 [subseq from] FL=0\n--------------------------------------------------------------------------------------------------------------------------------------------------------------------SYIYSAPPLKLKQNGWLGNYALGASYIALPWWAGHALFGELNLTIVLLTLFYSLAGLGIAIVNDFKSVEGDHQLGLQSLPVMFGVGTAAWICVLMIDLFQGGVAAYLMSIHQNLYAVILVLLIIPQITFQDMYFLRDPLENDVKYQASAQPFLVLGMLVTGLALGH\n>MGYP000606893610/5-166 [subseq from] MGYP000606893610\n------------------------KQLLGIKGASETSSIWKLRIQLMKPITWIPLIWGVICGAAASGNFEWTFSNVLASLACMLMSGPLLAGYTQTINDFFDKEIDAINEPNRPIPSGKISIKDVKIQIWVLLIAGLIVAFLLDLYAKHSFPSVLLLALGGSFVSYIYSAPPLKLKQNGWLGQSPL------------------------------------------------------------------------------------------------------------------------------------------------\n>MGYP002038730386/1-199 [subseq from] FL=0\n------------------------------------------------------------------------------------------------------------------------------------LVGGGALAYNLDQWAGNDWPVITAVAAFGAFVAYIYSAPPLKLKAEGWLGTYALGSSYIALPWWCGHAMFnaGSISFAEVVLTILYSIAGLGIAIVNDFKSIEGDRALGMNSLPVAFGIDTAKYICVASIDITQLGVAAYLYAIGETTYAAILFGLVLPQMFSQI-TFLQDPVANDVKYQAAAQPFLVFGILTTALAVGH\n>MGYP001331559017/5-159 [subseq from] FL=0\n------------------------RQLLGIKGATETSSIWKLRLQLMKPITWIPLLWGVVCGAAASGNYQWRIQDILAAFFCMLMSGPLLAGYTQTINDYYDREIDAINEPNRPIPSGAISLFQVKLQIIVLLLGGLVVAYLLDKWADHSTPSVFLLALGGSFVSYIYSAPPLKLKQNG-------------------------------------------------------------------------------------------------------------------------------------------------------\n>MGYP003329418013/1-180 [subseq from] FL=0\n------------------------------------------------------------------------------------------------------------------------------------------------------SPSVLLLALGGSFVSYIYSAPPLKLKQNGWLGNYALGASYIALPWWAGQALFGKLTLVTALLTLAYSISGLGIAVINDFKSVEGDSKLGLTSLPVVFGIKNASRISAGLIDIFQLAMVGVLIIIGQHLASVILVLLIIPQITFQDMWLLRDPLKFDVKYQASAQPFLISGMLVTAIAIGH\n>MGYP001394535642/1-161 [subseq from] FL=0\n--------------------------------------------QLTKPGTGVPLIWGVMCGAAASGHYEWNLDNIGKALLCMTMSGPFLTGYTQTINDWYDREIDAINEPYRPIPSGAISETAVKAQIAVLLLGGLACGWQLDQWCEHDFPVIFLLTVFGSWVSYIYSAPPLKLKAEGWKGCYALGSSYIALPWWCGQAMFGHV-----------------------------------------------------------------------------------------------------------------------------\n>MGYP003335949890/14-173 [subseq from] FL=0\n-----------STSEPAPDQGSATRQLLGMKGAkSGETSIWKIRLQLMKPITWIPLIWGVVCGAASSGQFHWSLEQVMISAACMLLSGPLLTGYTQTLNDFYDRDIDAINEPYRPIPSGAISVSQVISQIWVLLGAGVALAYGLDRWAGHSFPTITALALGGSLLSYIYSA----------------------------------------------------------------------------------------------------------------------------------------------------------------\n>MGYP001602278687/70-175 [subseq from] FL=0\nAAETDTDKVKSQTPDKAPAGGSSINQLLGIKGASQETNKWKIRLQLTKPVTWPPLVWGVVCGAAASGNFHWTPEDVAKSILCMMMSGPCLTGYTQTINDWYDRDLD--------------------------------------------------------------------------------------------------------------------------------------------------------------------------------------------------------------------------------\n>MGYP000669250775/102-269 [subseq from] FL=0\n---------------------------------------------------------------------------------------------------YNDKEIDAINEPNRPIPSGKISIKDVKIQIWVLLIAGLIVAFLLDLYAKHSFPSVLLLALGGSFVSYIYSAPPLKLKQNGWLGNYALGASYIALPWWAGQALFGKLTIVTALLTLAYSLSGLGIAVINDFKSVEGDSKLGLNSLPVVFGIKNASRISAGLIDIFQLAM---------------------------------------------------------------\n>MGYP000058113513/2-169 [subseq from] FL=0\n----------------------------------------------------------------------------------------------------------------------------VKVQIWVWLLAGLGVSYGLDVWAQHTTPVVLLLALGGSFVSFIYSAPPLKLKQNGWLGNYALGASYIALPWWAGQALFGQLTWTTALLTLAYSLAGLGIAVVNDFKSVEGDRALGLQSLPVVFGIKRASWISAGMIDIFQLAMVGVLIAIGQHFAAVLLVLLIIPQIT--------------------------------------\n>MGYP003325563630/22-184 [subseq from] FL=1\n--------------EENEEEGSGFRQLLGIRGGEQTSDIWKIRLQLTKPVTWVPLIWGVMCGAAASGHYTWTPENLGKALLCMFMSGPLLTGYTQTINDWEDREIDAINEPNRPIPSGAISEFDVQVQIYVLLFGGWAAAWTLDQWCEHEFPVVTALTLFGSWISYIYSAPPLKLKL---------------------------------------------------------------------------------------------------------------------------------------------------------\n>MGYP000518135065/1-171 [subseq from] FL=0\n-----------------------------------------------------------------------------------------------------------------------------------LLLGGFGLAYLLDRWAGHDFPIMLCLTLLGAFLAYIYSAPPFKLKQNGWLGNYALGASYIALPWWAGHALFGELNWTIVVLTLFYSLAGLGIAVVNDFKSVEGDRQLGLKSLPVMFGVSTAAWICVLMIDIFQGGVAAYLMSIQQNLYAVLLILLIIPQITFQDMYFLRSP----------------------------\n>MGYP001238869237/32-207 [subseq from] FL=0\n-------------PNEeVSDGSAGVRQLLGVKGASETDDIWKIRLQLTKPVTWIPLVWGVMCGAAASGNYHWIwnPfdpndrnvmlglEDTAKAIVAMILSGPFLTGFCQTCNDWYDREIDAINEPYRPIPSGAISEGQVIAQIWVLLLGGLGIAYGLDVWTGHDFPVVLALSVFGSFISYIYSAPPLK------------------------------------------------------------------------------------------------------------------------------------------------------------\n>MGYP003685318365/28-191 [subseq from] FL=0\n-----------------------------------------------------------------------------------------------------------------------------------------------------------------------WQAPPLKLKANGWTGTFALGSSYIALPWWCGHAMFDaqSITPQEVVLTLLYSIAGLGIAIVNDFKSIEGDTALGMNSLPVAFGIDTAKWICVGAIDVTQLGVAAYLYSIGELRYAAILLALILPQMFSQL-TFVQDPVANDVKYQAAAQPFLVFGILTTAIAIGH\n>MGYP001454029058/1-174 [subseq from] FL=0\n------------------------------------------------------------------------------------------------------------------------------------------------------------LALGGSFVSYIYSAPPLKLKQNGWIGNYALGASYIALPWWAGQALFGQLTWLTAFLTLAYSLSGLGIAIINDFKSVEGDKKLGLNSLPVVFGIKNASFISAGMIDAFQILMVIVLIIIGQHFASVILSLLIVPQITFQDAWLLKNPLKFDVKYQASAQPFLILGMLVTALAIGH\n>MGYP002282860511/73-236 [subseq from] FL=0\n------------------------------------------------------------------------------------------------------------------------------------------------------------------------GVTPIKLKAKGWQGTYALGASYIALPWWCGHAMFDasSISAQEVVLTVLYSLAGLGIAIVNDFKSIEGDRQMGLMSLPVAFGVEKAKWICVGSIDATQLAVAGYLRTIGEVGYSNALLALIFPQIFFQFKFFLPDPIKNDVKYQASAQPFLVFGLLTTGLAWGH\n>MGYP003466983886/7-171 [subseq from] FL=0\n--------------DPTTNRSAKARQLLGMKGAQaGETNIWKIRLQLMKPITWIPLIWGVVCGAASSGHYVWSFEHVAIAAACMLLSGPLMVGYTQTLNDFYDREIDAINEPYRPIPSGAISVPQVMTQIWVLLIAGMAIAVGLDIWAQHQFFTITTIAAIGTFLAYIYSAPPLKLKQN--------------------------------------------------------------------------------------------------------------------------------------------------------\n>MGYP001507165008/24-199 [subseq from] FL=0\n------AEVNIQPNTAAPLSAdrsGKARQLLGMKGATaGETSIWKIRLQLMKPITWIPLMWGVICGAASSGQYIWSLENVLISAACMLLAGPILAGYTQTLNDFYDREIDAINEPYRPIPSGAISIPQVVTQILVLLFVGLAIAFALDRWAGHEFPTITALAIFGSFLAYIYSAPPLKLKRN--------------------------------------------------------------------------------------------------------------------------------------------------------\n>MGYP001489982880/1-170 [subseq from] FL=0\n----------------------------------------------------------------------------------------------------------------------------------------------------------------GSFVSYIYSAPPLKLKQNGWLGNYALGASYIALPWWAGQALFGKLTIITALLTLAYSLSGLGIAVINDFKSVEGDSKLGLNSLPVIFGIKKASQISAGLIDIFQLAMVAVLILIGQNLASVILILLIIPQITFQDMWLLRDPLKYDVKYQASAQPFLITGMLVTALAIGH\n>MGYP001023928302/106-254 [subseq from] FL=0\n-----------------SASGAGARQLLGMKGASGTSNIWKIRLQLMKPVTWIPLIWGVLCGAAASGNFHWTLREVGASIACMVMSGPLLAGYTQTINDYYDREIDAINEPYRPIPSGAIPLGQVKAQIWILLLSGLGVAYGLDLWAAHTTPVLLLLALGGSFVSF--------------------------------------------------------------------------------------------------------------------------------------------------------------------\n>MGYP000677439716/12-168 [subseq from] MGYP000677439716\n-----------------------------------------------------------------------------------------------------------------------------------------------------------------------------RQKQNGWLGNYALGASYIALPWWAGQALFGQLTWTTALLTLAYSLAGLGIAVVNDFKSVEGDRALGLRSLPVVFGIEKASWISAGMIDLFQLAMVGVLIAIGQNFAAVLLVLLIVPQITFQDIWLLRDPVAYDVKYQASAQPFLVLGMLVTATMERH\n>MGYP003335458611/47-201 [subseq from] FL=0\n--------------ETATSTGSAARQLLGMKGAAQATNLWAIRLQLMKPVTWIPLIWGVICGAAASGQFRWTPPDVLASLACMVMSGPLLAGYTQTINDYYDREIDAINEPYRPIPSGAIPLSQVKLQIIVLLLAGLAVAWGLDRWAGHERPVLLLLALFGSLISYIYS-----------------------------------------------------------------------------------------------------------------------------------------------------------------\n>MGYP000407943938/10-47 [subseq from] FL=0\n--------------------------------------------------------------------------------------------------------------------------------------------------------SVGFLACFGALVSYLYSAPPYKLKAEGWRGSFALGASY--------------------------------------------------------------------------------------------------------------------------------------------\n>MGYP000407943938/90-241 [subseq from] FL=0\n--------------------------------------------------------------------------------------------------------------------------------------------------------------------------------------------RYIALPWWCGQAMFGkvgegaaggELTPPVVVLTVLYSLAGLGIAIVNDFKSIEGDRELGLKSLPVAFGIDGAKYICAGLIDVTQIAVAAYLFAIGLQTYALVLGLLIAPQIWAQTQYLLKDPVKYDVKYQGTAQPFLVFGILTTALAvSQH\n>MGYP000615303845/7-142 [subseq from] FL=0\n-------------------------------------------------------------------------QDAAKGLTAMILAGPFLTGFTQTINDWYDRDIDAINEPYRPIPSGAISEGQVKAQIWILLLSGLGISYGLDVWAGHDVPTFLVLRSLGSFISYIYSAPPLKLKQNGWAGNYALGASYISLPWWCGQAVFGTLDRPV-------------------------------------------------------------------------------------------------------------------------\n>MGYP001809730542/18-327 [subseq from] FL=1\n---------------NGAFGSLNVRKLVAPLNRSTETlSKLALFIRFLKPVTWIPVMWSFLCGAVSSGRFGWENLAESKFLLAMLLTGPLATGTCQMLNDYFDRDLDEINEPDRPIPGGAISLRNatILIAVW----------SVLSVITGYLiHPLIGFYVVIGIINAHLYSANPIKLKKRLWLGNIIVAVSYLIIPWVAGEIAYNpglsleNLQPSLI-IAAMYTIASTGTMTINDFKSVDGDRLAGIRTLPAVFGEKNAALIAAILINLGQLLAAAWLFISGQAIYAWTAAILIVPQFLLQFS-LVRSPRTMDVRYNAIAQNFLVGGMLVCALA---\n>MGYP002634309314/57-181 [subseq from] FL=0\n----------------------DVAQLLGVKGAADDVDsLWKIRLQLTKPVTWVPLIWGVLCGAAASGNFHWTPEDVAKSALCMTMSGPLLTGYTQTINDFFDREIDAINEPYRPIPSGKISETQVIVQIWTLLIGGLAVAAVLDVW----------------------------------------------------------------------------------------------------------------------------------------------------------------------------------------\n>MGYP001806252939/20-326 [subseq from] FL=1\n------------------KGALNVRKMVPPQNRSSEpLTSLRLFVRFLKPVTWIPVVWSFVCGAVASGAFGWREVGSIKFLLAVLLTGPLATGTCQMLNDYFDRDLDEINEPNRPIPGGAISLRSA-----TMLIALWSVLSVLVGWLVHPLI-ALYVVI-GIINAHLYSANPIKLKKRLWAGNIIVAVSYLIIPWVAGEIAYRpdfslqAITPSLIVA-ALYTIASTGTMTINDFKSIEGDRQVGIHTLPAVFGERKAALIASIMIDLGQLMAAGYMFMIGEATYGWVTALLVAPQFFLQFS-LVHSPRTMDVRYNAIAQNFLVAGMLVCAFA---\n>MGYP001792143042/23-181 [subseq from] FL=0\n-----------ATSTAAGTKSGKARQLLGMKGAEaGETSIWKIRLQLMKPITWIPLIWGVVCGAASSGQFVWSLEYVLLSAACMLLSGPLLTGYTQTLNDFYDRGIDAINEPYRPIPSGAISIPQVITQFVLLLVAGIGVAYALDQWAGHDFPTITALTLGGSLLAYIYS-----------------------------------------------------------------------------------------------------------------------------------------------------------------\n>MGYP001215378744/1-152 [subseq from] FL=0\n--------------------------------------------------------------------------------------------------------------------------------------------------ASHEIPAVLLLALGGSLMSYIYSAPPLKLKQNGWLGNYALGASYIALPWWAGQALFGQLTWSTAILTLAYSLAGLGIAIVNDFKSIEGDRELGLKSLPVAFGIDGAKYICAGLIDVTQIAVAAYLFAIGLQTYALVLGLLIAPQIWAQTQYL--------------------------------\n>MGYP001091989369/53-340 [subseq from] FL=1\n---------------------------------SVKLTKFELLLKFLKPITWIPVIWSFVCGAVASGVFGWANLMDAKFWLGILLTGPLATGVCQMLNDYFDRDLDAINEPTRPIPAGDISlrDATILISVWTLIT--VVVAALL-------HPFVFAHVILGIINAHLYSANPIKLKKRLWWGNIIVAFSYLVYPWLSGEVLYrGSLTIDSIIIALCYAFASTGTMTVNDFKSIEGDRRVGIRTLPVVYGERKAAIIAALLIDAGQILAALYMFAIGKWVNGVLIIGFILPQVWLQV-HFVQSPRTRDVWYNGIAQNFLVAGMLVCALAV--\n>MGYP001111885187/22-172 [subseq from] MGYP001111885187\n--------------ENSAERTSKTRQLLGMKGAaSGETSIWKIRLQLMKPITWIPLIWGVVCGAASSGNYSWSLENVLKAALCMLLSGPLLTGYTQTINDYYDREIDAINEPYRPIPSGAISEKQVVSQFVILLLLGYGVAYILDIWAGHTFPNVLMLSVFGNLV----------------------------------------------------------------------------------------------------------------------------------------------------------------------\n>MGYP000075066795/16-168 [subseq from] MGYP000075066795\n------------RDD----KGSKARQLLGMKGAAKGQNIWQIRLQLMKPITWIPLIWGVVCGAASSGGYVWGFEDFLKVLTCMLMSGPLLAGYTQTINDFFDREIDAINEPYRPIPSGAISIPQVVTQILVLLCAGIGVAYGLDVWANHEFPILTCLAVGGSFISYIYS-----------------------------------------------------------------------------------------------------------------------------------------------------------------\n>MGYP001802190129/21-296 [subseq from] FL=0\n-------------------------------------------LKLMKPITWFGASWAFMCGAIASGATSWTVTDMVRILIGIIMAGPILTGFSQVINDYFDREVDALNEPDRPIPSGKVSLTQVA--VLTLLLGGLGL-GLSSA-LGF---RVSHLAGLGLVMAMAYSAPPIRAKRNGWAGNTLVAISYEGLAWLAGHLAFGMLTPASIIIALLYSFGTHGIMSINDYKSVDGDRISGINTIPVMYGLERAAVLILITMNLAQLGVVTVFLVRGQWITAAILVGLLLAQVPTQ-RNFLRQPAETYLKFSAIGVNFFVWGMLIAALG---\n>MGYP002881749166/14-170 [subseq from] FL=0\n--------------------------------------------------------------------------------------------------------------------ADALSVPQVIVQIWALLLGGLGLSLSLDNWAGHEFPAVFAVAVFGSIVSYIYSAPPLKLKAEGWLGTYALGSSYIALPWWCGQCMFNvdSFNAGTAVLTMLYSIAGLGIAIVNDFKSIEGDRELGLRSLPVQFGVDTAKWLTVATIDVTQLSVATYL-----------------------------------------------------------\n>MGYP002701326347/1-158 [subseq from] FL=0\n----------------------------------------------------------VMCGAAASGHYTWTPENLGKALLCMFMSGPLLTGYTQTINDWEDREIDAINEPNRPIPSGAISEFDVQVQIYVLLFGGWAAAWTLDQWCEHEFPVVTALTLFGSWISYIYSAPPLKLKQEGWRGNYALGASYIAPPWWAGPAGFGERSLDAGGLPARY------------------------------------------------------------------------------------------------------------------\n>MGYP002856699178/3-141 [subseq from] FL=1\n----------------------DARQLLGMKGASGTTNIWKLRLQLMKPVTWIPLIWGVVCGAAASGNFQWKPDHVLASFACMLMSGPLLAGYTQTINDYYDREIDAINEPYRPIPSGAISLGQVKVQIWVLLLAGLAVGWGLDLWAGHTTPVLLLLALGC-------------------------------------------------------------------------------------------------------------------------------------------------------------------------\n>MGYP001187394604/1-171 [subseq from] FL=0\n------------------------------------------------------------------------------------------------------------------------SEGQVIAQIWTLFLSGCALAYGLDQWAGNTDLEIFKLTLFGTFIAYLYSAPPLKLKASGWYGSFALGSSYISLPWLCGQAMFGDLSWPVTVLTVFYSIAGLGIAIVNDFKSIEGDRELGLQSLPVAFGIEKAKYLTVGCIDVTQLLVAAYLFYIGETTYGLVLLGLIAPQI---------------------------------------\n>MGYP001033642706/4-320 [subseq from] FL=1\n---TSLDNAKSATEPSQLERLASASGIRNTRRAEQPASFAETLLSFLKPITWIPVIWSFVCGAVASGKFGWANLGDGVFWLGILLTGPLATGTCQMLNDYFDREIDAINEPTRPIPSGAISLRNA-----TILISIWSVVTVLVAWLIH--PFVMAHVILGIINAHLYSANPIKLKKRLWWGNIIVAFSYLLYPWLSGEVAYrGEITLHSVVIAFCYAFASTGTMTVNDFKSIEGDVRVGIRTLPVAFGERRAAMIAALLIDVGQVLASLYLLLLGQYVNAVLAFVFILPQIALQVR-FVSAPRKYDVWYNGIAQNFLVAGMLVCALA---\n>MGYP001216466860/75-262 [subseq from] FL=0\n---------------DAKVGSAGFRQLVGFRGAADteDEPLWKIRIQLTKPGTWVPLIWGVACGAAASGNYRWpflsgTlsegAEDFAKAATCMVLSGPFLTGFCQTINDWYDKDLDAINEPYRPIPSGRITEEEVFQQVYFLLFGGLALAFGCDVWAGHDilaNPlnSVGFLACFGALVSYLYSAPPYKLKAEGWRGSFALG-----------------------------------------------------------------------------------------------------------------------------------------------\n>MGYP000571163155/37-328 [subseq from] MGYP000571163155\n---------------------------------AEHLSNITLLIRFLKPVTWIPVIWSFLCGAVASGFFGWADFTGTTFLLGILLTGPLASGTCQMLNDYFDRDLDEINEPWRPIPGGQISLRnaTILIAVWSLL----------SVLVGYLiHPLIGLYVVIGIVNAHLYSANPIKLKKRLWAGNIIVAVSYLVIPWIAGEIAYNpeftlqSLLPSLIVAT-LFTVSSTGTMTINDFKSVEGDRQIGVRTLPVVFGEKNAAVIAAVLINVGQFMAAAYMLMLGQNIFALIVALLIIPQFLLQFS-LVRSPKTMDVRYNAIAQNFLVAGMLVCALAI--\n>MGYP003348314034/1-143 [subseq from] FL=0\n-----------------------------------------------------------------------------------------------------------INEPNRPIPSGKISIKDVKIQIWVLLIAGLIVAFLLDLYAKHNFPSVFLLALGGSFVSYIYSAPPLKLKQNGWLGNYALGASYIALPWWAGQALFGKLTILTALLTLAYSLSGLGIAVINDFKSVEGDSKLGLNSLPVIFGIK--------------------------------------------------------------------------------\n>MGYP000211328699/159-313 [subseq from] FL=0\n-------------------------------------------------------------------------------------------------------------------QKGIQAEFDVKVQIDVLLFGGWAAAWTLDQWCENEFPVVTLLTLFGSFVSYIYSAPPLKLKQEGWRGNYALGASYIALPWWAGQAVFGELTLDVMILTILYSWAGLGIAIVNDFKSIEGDRRMGLVSLPVAFGVEKAKWICVGSIDATQLAVAAY------------------------------------------------------------\n>MGYP001158790365/1-162 [subseq from] FL=0\n------------------------------------------------------------------------------------------------------------------------------------------------------------------------SAPPLKLKQNGWLGNYALGASYIALPWWAGQALFGKLTLVTALLTLAYSISGLGIAVINDFKSVEGDSKLGLTSLPVVFGIKNASRISAGLIDIFQLAMVVVLIIIGQHLASVILVLLIIPQITFQDMWLLRDPLKFDVKYQASAQPFLISGMLVTAIAIGH\n>MGYP002008058403/98-250 [subseq from] FL=0\n-----------------------------------------------------------------------EPENVAKALVCMVLSGPFMTGFTQVINDYMDRDLDAINEPYRPIPSGRITEEEAVTQCLVLLFGSWLIAFCLDQWADHQYPIVFYEAVLGSIIAYIYSAPPFKLKANGWLGCYSLGASYIALPWWAGQNLFGAnLTWDVALLTVLYSLAGLGI-----------------------------------------------------------------------------------------------------------\n>MGYP003342269249/15-182 [subseq from] FL=0\n---------------EVEDGSAGIRQLLGVRGAAQESDIWKIRLQLTKPVTWVPLLWGVMCGAAASGNYHWIwnPfdpndrnvmlglEDTLKAVTAMILAGPFLTGYTQTINDWYDREIDAINEPNRPIPSGAISENDVILQIWVLLLGGLGLSYGLDVWCNHEFPINLALAVFGSFISYIYR-----------------------------------------------------------------------------------------------------------------------------------------------------------------\n>MGYP001809664049/85-370 [subseq from] FL=1\n--------------------------------------RLALFIRFLKPVTWIPVMWSFLCGAVASGKFGWHDIIETKFILAMLLTGPLATGTCQMLNDYFDRDLDEINEPDRPIPGGAISLQNA----TI-L---IAVWSILSVIAGYLiNPLIGFYVVIGIINAHLYSANPIKLKKRLWAGNIIVAVSYLIIPWVAGEIAYNpqlsldSLQPSLII-ASMYTIASTGTMTINDFKSIDGDRQAGIRTLPAVFGETNAALIASLLINLGQLLATAWLLLSGMIWFGWFTAALIVPQFLLQFS-LVRSPRTMDVRYNAIAQNFLVAGMLACALA---\n>MGYP000417820118/61-343 [subseq from] MGYP000417820118\n-----------------------------------------LLIRFLKPVTWIPVIWSFLCGAVASGAFGWQDIVGIKFLLGILLTGPLASGTCQMLNDYFDRDLDEINEPWRPIPGGEISLKNatILIAVWS----------ILSIVVGYLiHPLIALYVVIGIINAHLYSANPIKLKKRLWAGNIIVAVSYLVIPWIAGEIAYNpeftlqSLSPSLVVAT-LFTISSTGTMTINDFKSADGDRQIGIRTLPVAFGDRKAAIIAAVLINIGQLMAAAYMFMLQQPFFALIVTLLIIPQFYLQFS-LVRSPKTMDVRYNAIAQNFLVAGMLVCAFA---\n>MGYP001343479354/22-297 [subseq from] FL=1\n------------------------------------------SLVLMKPITWFGPMWAFLCGAVASGATTWSLADIGLVILGIIMAGPILCGFSQVINDYFDRDIDAVNEPYRLVPSGRVSTKQIFVTLFILLAAGLFVSSFLNLR-------VMSFVIAGQVLAVLYSAPPIRAKRNGWAGNAMAAVSYEGLAWMAGHVAFAPLTGASILIALLYSLGAHGIMSINDYKSIDGDKAGGVSTIPVLYGPKTAAWLIVITMNVAQIAVIAAFLYWNLWWAALVIALILMAQMPIQ-RTFLRDPMANYLKFSAIGVSFYVWGMMAAAI----\n>MGYP000703099442/54-350 [subseq from] MGYP000703099442\n---------------------------TGTKKNSYSLSRIGLLIRFLKPVTWIPVIWSFLCGAVSSGSFEWQDLAGWKFFLAILLTGPLASGTCQMLNDYFDRDLDEINEPWRPIPGGAISLKNatILIAVWSLL----------SVITGYLiHPLIGLYVIIGIVNAHLYSANPIKLKKRLWAGNIIVAFSYLIIPWIAGEIAYSndlslhSLTPSLIVAT-LFTIASTGTMTINDFKSVEGDRQNNIRTLPVAYGETKAALIASILINTGQLLAAGYVFMIGQSMLALAVALLVLPQFFLQFS-LVRSPKTMDVRYNAIAQNFLVAGMLICAFA---\n>MGYP001806618267/68-351 [subseq from] FL=1\n------------------------------------------IIRFLKPVTWIPVIWSFLCGAVASAAFGWHDLLGTKFLLGMLLTGPLASGTCQMLNDYFDRDLDEINEPNRPIPGGSISLKNatILISVWAVL----------SVIVGYLiHPLIGLYVVIGIINAHLYSANPIKLKKRLWAGNTIVAVSYLIIPWIAGEIAYNpqvtlaSLQPSLIVA-GFFTLSSIGTMTINDFKSIEGDRQVGIRTLPVVFGEQRAATIAAVLINLGQLFAAIYMVLIGQPTYGIVVAALILPQFFLQFP-LIKEPAQWDVRYNAIAQNFLVAGMLVCAFAIQ-\n>MGYP003737928401/3-139 [subseq from] FL=0\n----------------------DARQLLGIKGASETKNIWKLRLQLMKPVTWIPLLWGVICGAAASGDFQWQISNVIASLACMLMSGPLLAGYTQTINDYYDREIDAINEPYRPIPSGAISLFQVKVQIWVLLLSGLAVAYGLDLWAGHSTPSVLLLAL---------------------------------------------------------------------------------------------------------------------------------------------------------------------------\n>MGYP000114205126/25-300 [subseq from] FL=1\n-------------------------------------------LVLMKPITWFGPMWAFLCGAIASGVSSWSFPDIGRIVLGMLLAGPVLCGFSQVINDYFDRDVDALNEPKRLIPSGRVSTQQIVVTIGFLLLMGLGL----GIYLGQAVA--LCVAI-GLVLAVIYSAPPARAKRNGWIGNALVAISYEGLAWLAGHIAFAPLTYSSVLIAALYSFGAHGIMSINDYKSIAGDMASGIRSIPVQLGPKKAAWLIVLTMDLAQFGVIAAFLFWGQWVIALIVLAIFLVQIPVQ-RSFIQQPVEQHLKFSAIGVSFYVWGMMVAAIG---\n>MGYP000515682348/13-164 [subseq from] FL=0\n--------------------SSKTRQLLGMKGASAgETSIWKLRLQLMKPITWIPLIWGVVCGAASSGNYTWTLENFLMAAACMLLSGPLMAGYTQTINDFYDREIDAINEPYRPIPSGAISVPQVVTQILVLLGLGLALSFGLDRWVGHEFPIMLCLTIGGAFLAYIYSAP---------------------------------------------------------------------------------------------------------------------------------------------------------------\n>MGYP003042582520/70-355 [subseq from] FL=0\n--------------------------------------KLLLLVRFLKPVTWIPVMWSFLCGAVSSGRFGWEDVVGTKFLLAMLLTGPLATGTCQMLNDYFDRDLDAVNEPNRPIPGGAISLRNAT-----LLI---ALWSALSVTTGYLiHPMIGFYVVIGIVNAHLYSANPIKLKKRLWAGNIIVAVSYLIIPWIAGEIAYNpeltaaSLSPTLL-IASAYTLASTGTMTINDFKALDGDRLAGVRTLPAVFGETRAAVLASILINIGQLLAALYLVLAGQTAYGAVVAALIVPQFMLQFA-LVRSPRTMDVRYNAMAQNFLVAGMLVSAFA---\n>MGYP003346760726/14-153 [subseq from] FL=0\n--------------------------------------------------------------------------------------------------------------------------------------------DLLDVWAGHDFPTVACLALGGSLVAYVYSAPPLRLKQNGWLGNYALGASYIALPWWAGHALFGNLNWTIGILTLVYSLAGLGIAVVNDFKSVEGDQKLGLKSLPVMFGVTAAAWICVVAIDVFQIGIAGYLVSINQNLYA--------------------------------------------------\n>MGYP001803629942/21-170 [subseq from] FL=0\n------------TAD--PQnGSGKARQLLGMKGAEaGETSIWKIRLQLMKAITWIPLIWGVVCGAASSGKFTWSIENVLISAACMLMSGPLLTGYTQTINDYYDRELDAINEPNRPIPSGAISLKQVQVQIWVLLLSGLAVAYGLDVWAGHEFPTLFALAVGGS------------------------------------------------------------------------------------------------------------------------------------------------------------------------\n>MGYP001800878316/2-163 [subseq from] FL=0\n---------------------------------------------------------------------------------------------------------------------------------------------------------------------------------EGWRGCFALGASYIALPWWCGQAMFGhvgegaaggELTPPVVLLTALYSFAGLGIAIVNDFKSVEGDAKLGLRSLPVEFGVDTAKYLCAGLIDVTQLGVASYLFALGETTYALILLGLIAPQILAQFAYLLKDPVQFDVKYQANAQPFLVLGLLDTALAVGH\n>MGYP003685268883/54-245 [subseq from] FL=1\n----KTDPIAAKTNAEAADGSGSIRQLLGLKGASADDGKsflnWKIRLQLMKPATWVPLIWGVACGAAASGNYHavWnlfgdAPttdswavvgEDTLKAMAAMMLSGPILCGFTQTINDWYDRELDAINEPYRPIPSGAISEGEVYAQIAVLLIGGLVLATQLDAWAQNEWPVITLIATFGSFMAYIYSAPPLKLK----------------------------------------------------------------------------------------------------------------------------------------------------------\n>MGYP001023925934/1-151 [subseq from] FL=0\n-----------------------------------------------------------------------------------------------------------------------------------------------------------------------------------WLGNYALGASYIALPWWAGQALFGQLTWATALLTLAYSLAGLGIAVVNDFKSVEGDRALGLQSLPVAFGIGPASWISAGMIDLFQLLMVAVLIAIGQHFAAVLLVLLIVPQITFQDIWLLRDPVEFDVKYQASAQPFLVLGMLVTALAIGH\n>MGYP001145618532/24-301 [subseq from] FL=1\n------------------------------------------SIELMKPVTWFAPSWAFLCGAVASGASQWTLPDVGRIALGVLLAGPILCGMSQVVNDYCDRDVDAINEPQRLIPSGLVSARQVFITVAVLVVLGLSIAMFLGQYVALM------TAI-GMVLAVIYSAGPIRAKRNGWAGNTIVAVSYEGLPWIAGHLAFAPLTVGSVLMAALFSLGAHGIMTINDFKSIEGDRVSGIRSIPVLYGEIAAAWTAFVTINVAQILVVMYFLHTRNWIIAGIIGALVLMQIPTQWKFFsIADPRKRAIFYNASGIAMFVWGMMAAAI----\n>MGYP002075373474/23-297 [subseq from] FL=1\n-------------------------------------------LILMKPITWFGPMWAFLCGAVASGATAWSVTDIGLVLIGMIMAGPILCGFSQVLNDYFDRGIDAINEPHRLIPSGLVSTKQIFVTLAALLLVGL----LLGIYLG---PGVILMVSLGIVLALIYSAPPMRAKRNGWIGNTLVALSYEGLAWMAGHLAFASLTPASILIALLYSLGAHGIMSINDYKGMAGDKAAGIRSIPVLYGPQKTAWIVVVTMNLAQIGVIVAFLYWGVWITALIISGILLAQLPQQQK-FLQQPVENHIKFSAIGVSFYVWGMMVAAI----\n>MGYP001824486424/1-138 [subseq from] FL=0\n-------------------------------------------------------------------------------------------------------------------------------------------------------------------------------------------------PWLAGQALFGTLTSDVVVLTMLYSIAGLGIAIVNDFKSIEGDRELGLQSLPVAFGVDTAKWICVSSIDITQLGLAAYLAFGlKEPVYAAVLTALIIPQIIAQVKYFIPDPIANDVKYQASAQPFLVFGLLTTGLAIGH\n>MGYP001248946775/21-161 [subseq from] MGYP001248946775\n---------------------SDARQLLGIKGGSETSNIWKLRLQLMKPITWVPLLWGVVCGAAASGNYHWNFPNFFAAIACMTMSGPLLAGFTQTINDFYDKEIDAINEPNRPIPSGAISLTQVKLQIWVLLISGLAVAYGLDKWANHEVPSVFLLALGGS------------------------------------------------------------------------------------------------------------------------------------------------------------------------\n>MGYP003818587313/23-297 [subseq from] FL=1\n-------------------------------------------LILMKPITWFGPMWAFLCGAVASGATSWSFADIGLVILGIIMAGPVLCGFSQVINDYFDRDIDAVNEPYRLVPAGLVSTTQVFITLTILLIAGLIISSFLNL-------RVMYFVIAGQLLAVLYSAPPVRAKRNGWVGNAMAAISYEGLAWMAGHAAFAGLTWPSILIALLYSLGAHGIMSINDYKSINGDKDGGVSTIPVLYGPQKAAWLILITMNVAQIAVIAAFLYWQIWWIALAITIILLVQLPTQ-RNFLRNPGENYLKFSAIGVSFYVWGMMAAAI----\n>MGYP003811168861/24-299 [subseq from] FL=1\n------------------------------------------SLALMKPITWFGPMWAFLCGAIASGASTWSFPDIGRIVLGMVLAGPVLCGFSQVINDYFDRDVDALNEPNRLIPSGRISTLQIVITVGVLLVMG----SVLGVLLGKAVASC--VAV-GLVLAVVYSAPPARAKRNGWIGNALVAVSYEGLAWLAGHLAFAPLTYPSVLVAMLYSFGAHGIMSINDYKSIAGDTASGIRSIPVRLGPQKAAWLIVLTMNLAQLGVALALFVWGQWIFAALVLLIFVVQLPVQ-RNFVRQPVEQHLKFSAVGVSFYVWGMMAAAI----\n>MGYP001791588431/1-156 [subseq from] FL=1\n------------------------------------------------------------------------------------------------------------------------------------------------------------------------------MKQNGWLGGYALGASYIAFPWCTGHALFGELNWKVVVFTVVYSLAGLGIAIVNDFKSVEGDKQFGLKSLPVVFGVKKAAWICAGMIDIFQMLIAGYLVYLHQNLYAAILVLFVIPQITFQDMYFLRDPLENDVKYQASAQPFLVLGMLIAGIALGH\n>MGYP003341749928/24-176 [subseq from] FL=0\n---------------------------------------------------------------------------------------------------------------------------------------------------------------------------------DLWLGNYALGASYIALPWWAGQALFGQLSWSTALLTLAYSLAGLGIAVVNDFKSVEGDRALGLQSLPVVFGIQRASWISAAMIDVFQLAMVAVLIAIGQHFAAVLLVLLIVPQMTFQDIWLLRDPVAFDVKYQASAQPFLVLGMLVTALAIGH\n>MGYP001161233223/38-202 [subseq from] FL=0\n------------------------------------------------------------------------------------------------------QDLDAINEPYRPIPSGRITEEEVFQQVYFLLFGGLALAFGCDVWAGHNiiaNPlnSVGLLACFGALVSYLYSAPPYKLKAEGWRGSFALGASYIALPWWCGQAMFGhvgegaaggELTPPVVVLTVLYSLAGLGIAIVNDFKSVEGDRELGMNSLPVAFGIDTAA-----------------------------------------------------------------------------\n>MGYP001797540970/2-160 [subseq from] FL=0\n---------------------------------------------------------------------------------------------------------------------------------------------------------------------------PLTFKHNGWFGNYGLGAIYLALPWWTGHALFCDMNLTIAILTLFYSLAGLGIAVVNDFKSVEGDRQLGLNSLPVMFVLGTAAWICVLMIDIFQAGIAGYLVSINQNLYAAILMLLIIPQITFQDMYFLRNPLENDVKYQASAQPFLVLGMLVAGLALGH\n>MGYP003867783437/85-290 [subseq from] FL=1\n---------------------LESRQLLGLKNPAHSLEKWKIRVQLTKPVTWIPLSLIVMCGAAASGNYHWmwNPwnvndRDVLAGLYdaflgfwTVILAGPFSEGFAQTINDWYDRDIDAINEPYRPIPSGAITQQEVFEQLAFLFMGGTAIAMGLDWAVMHNPestrdfPIVTAITLFGYFMSYIYSAPPLKLKQNGWTGDLAIGLCYISLPWLCGRAVFGTLDQ---------------------------------------------------------------------------------------------------------------------------\n>MGYP001190035261/1-134 [subseq from] FL=0\n--------------------------LLGMKGASGTTNIWKLRLQLMKPVTWIPLIWGVVCGAAASGNFQWKPDHVLASFACMLMSGPLLAGYTQTINDYYDREIDAINEPYRPIPSGAISLGQVKVQIWVLLLAGLAVSWGLDLWAGPTTPVLLLLALA--------------------------------------------------------------------------------------------------------------------------------------------------------------------------\n>MGYP001827653941/2-272 [subseq from] FL=1\n-----------------------------------------------KPVTWFAPMWAFLCGAVASGATSWIPADIGRILLGMLLAGPVLCGVSQVINDYFDRDIDAVNEPQRLIPSGLVSPLQIIGTVAVLLLIGITIG----LYLG--PPVALYSAIGL-ALAIVYSAPPVRAKRNGWIGNALVAVAYEGLAWLAGHSAFADLTTASVLIAAIYSVGAHGIMTINDYKGIEGDRQNGIRSIPVLYGEKGAAYLTVGMMDLAQIAVISLFLWWGVWIPAAILGVILMIQIPVQR-RFLQAPLEQHLYFSAVGVSFFVWGMMVAAV----\n>MGYP002395793076/24-299 [subseq from] FL=1\n------------------------------------------SLTLMKPITWFGPMWAFLCGAIASGATTWSFASISRIFLGILMAGPVLCGFSQVINDYFDREVDALNEPHRLIPSGMVSITQIVVTVALLLMLGVGL----GIYLGQDVA--LLVAL-GLVLAVIYSAPPFRAKRNGWVGNSIVAVSYEGLAWMAGHIAFASLTTPSVLVALLYSFGSHGIMSINDYKSIAGDTASGIRTIPVILGPRRAAVLIVATMDLAQILVIAALLSWGLWIAAGVIGIILIAQIPIQ-RSFINDPVGQFLRYSAIGVSFFVWGMMVAAI----\n>MGYP003327891970/133-268 [subseq from] FL=0\n------------------------------------------------------------------------------------------------KKDFFDKEIDAINEPNRPIPSGKISIKDVKIQIWVLLIAGLIVAFLLDLYAKHTYPSVLLLALGGSFVSYIYSAPPLKLKQNGWLGNYALGASYIALPWWAGQALFGKLTILTALLTLAYSLSGLGIAVINDFKRV--------------------------------------------------------------------------------------------------\n>MGYP001810744075/12-160 [subseq from] FL=0\n--------------------TSKTRQMLGMKGASAgETNIWKIRLQLMKPITWIPLIWGVVCGAASSGAYTWNLENFLMALACMLLSGPLMTGYTQTINDYYDREIDAINEPYRPIPSGAITIPQVKTQIVVLLGSGLILSYLLDIWAKHDFPIMFCLTLLGTFLAYIY------------------------------------------------------------------------------------------------------------------------------------------------------------------\n>MGYP000222537526/20-295 [subseq from] FL=1\n-------------------------------------------ITLMKPVTWFAPAWAFLCGSIASGQAHWTLGDVARIFLGMILAGPIVCGLSQVINDYCDREVDAINEPQRLIPSGMVSTRQVFVTIAILVALALGIALILGEMV-------TLLTAIGMVLAVGYSANPVRAKRNGWIGNAFVAISYEGLPWLAGHASFAELSIISLALAGLFSFGTHGIMTINDFKSIEGDRKVGINTIPALYGPSMAATMVVITMSVAQLFLMMTLAAYHRPWAAFLVAILLMLQAPLQFR-FIRDPIAGAITFSAGASGLFVLGMLVAAIA---\n>MGYP003341447522/4-140 [subseq from] FL=1\n----------SESPNPTVASGGGARQLLGMKGASGTTNIWKIRLQLMKPVTWIPLIWGVLCGAAASGNFQWTAGEVGASIACMLMSGPLLAGYTQTINDYYDREIDAINEPYRPIPSGAIPLWQVKAQIWILLLAGLGVAYGLDLWA---------------------------------------------------------------------------------------------------------------------------------------------------------------------------------------\n>MGYP003344024385/1-143 [subseq from] FL=0\n------------------------------------------------------------------------------------------------------------------------------------------------------TPTIFLLALGGSFVSFIYSAPPLKLKQNGWLGNYALGASYIALPWWAGQALFGQLTWTTALLTLVYSFAGLGIAVVNDFKSVEGDRALGLQSLPVVFGIERASWISAAMIDGFQLAMVAVLIVIGQHFAAVLLVLLALPQLVL-------------------------------------\n>MGYP000329487914/45-320 [subseq from] MGYP000329487914\n---------------------------------------------FAKPGTWFAPMWAMIVGCVASGNAHWQFGSIGRIVLGMILAGPLLCAFSQVTNDWFDRDVDRINEPDRPTAANALAPSTVF-----AIAAGLAVAALGLAWALGT--TVFYLAIGGLALALAYSAPPVRLKaRNGWLANAACAFAYEGFAWIAGAAIFGHVTTGTIVLATLYSLGSHGLMTLNDFKSFEGDTRLGLRSLPVMLGLDGALKAAFAFIDIFQVAAIAYVLAN-RMYLAGGIMAvLFIIQLPMQRK-LATDPKGLAPWYCASAIPPFVWGMLVSALAI--\n>MGYP002781311983/1-146 [subseq from] FL=0\n----------------------------------------------------------------------------------------------------------------------------------------------------------------------------------------ALGASYIAIPWWTGHALFGDLNPTIIVLTLFYSFSGLGIAIVNDFKSVEGDRKLGLKSLPVMFGVMPAAWLCVLMIDVFQIGVAGYLMYIHQNLYATILALLIIPQITFQDMYFLRDPEKNDVKYQASAQPFLVFGMLCTALALGH\n>MGYP000890458285/3-133 [subseq from] FL=0\n----------------------------------------------------------------------------------------------------------------------------------------------LDLWAGHTTPVLFLLALGGSFVSFIYSAPPLKLKQNGWLGNYALGASYIALPWWAGQALFGQLTWTTALLTLAYSLAGLGIAVVNDFKSVEGDRALGRQSLPVVFDIKRASWISAGMIDLFQLAMVAVLIA---------------------------------------------------------\n>MGYP000120032862/45-180 [subseq from] FL=0\n-----------------EAGG-TARQLLGFKGAAETDDIWKIRIQLTKPGTWVPLVWGVMCGAAASGHYEWNLDNIGKALLCMTMSGPFLTGYTQTINDWYDREIDAINEPYRPIPSGAISENEVKAQIAVLLLGGWACALKLDQWCEHDFPIV--------------------------------------------------------------------------------------------------------------------------------------------------------------------------------\n>MGYP000542149796/20-297 [subseq from] FL=1\n------------------------------------------ILELLKPITWFPPMWAFSCGVIASGQSLFNQWHL--LVAGVILAGPMVCATSQAINDWFDRHVDAINEPQRPIPSGRMPGRSglYVACIWTSLS-------LLLGW--FISPWAFVATLIGLALAWAYSAPPLRLKQNGWWGNAACGLSYEGLAWFTGSAVmLGDTFPSshSILLALLYSIGAHGIMTLNDFKAIEGDRQMGVRSLPVQLGVQGAAWNACIMMIVPQCIVVGYLFWLAMPFHALAVIGLIIGQMIM-MRYFLGDPIKRALFLSGFGVPLFVSGMMVSAFA---\n>MGYP001806918558/5-300 [subseq from] FL=0\n----------------APAVTAAVRPLGGVRGILGHS------VKLMKPVTWFAPAWAFLCGAVASGHLGWSLEVVGRLLLGILMAGPILTGLSQVINDYCDREVDAINEPQRLIPSGLVSLRHVYTLTILLTLFGCSIA----IFLGHDVA--LFVGIG-LICAISYSLKPIRGKRNGWFGNTLVAISYEGLAWMAGHAAFGSLTSQSIAIALLYSLGAHGIMTVNDFKSMQGDTRMGIRSIPVQYGKVMAARLVVITMGLAQIGVIGLLFWWGHPIAASVVTLLLAAQSVPNVR-FIRDPEHNEVFFNATAIMLFVWGMLAAAI----\n>MGYP003346042007/2-140 [subseq from] FL=0\n----------------------------------------------------------------------------------------------------------------------------------------------------HTTPVLLLLALGGSFVSFIYSAPPLKLKQNGWLGNYALGASYIALPWWAGQALFGQLTWTTALLTLAYSLAGLGIAVVNDFKSVEGDRALGLQSLPVAFGIKTASWISAGMIDGFQLAMVAVLIAIGQHFAAVLLVAGL-------------------------------------------\n>MGYP002826779143/2-154 [subseq from] FL=0\n----------------------------------------------------------------------------------------------------------------------------------------------LDGWAGNDWPVITAVATFGAFMAYIYSAPPLKLKAEGWLGTYALGSSYIALPWWCGHAMFnaGSISAPEVVLTILYSIAGLGIAIVNDFKSIEGDRALGMNSLPVAFGIDTAKWICVASIDVTQLGVAAYLWAIGETWYAAVLAGLIIQSTPV-------------------------------------\n>MGYP000246540522/36-313 [subseq from] MGYP000246540522\n------------------------------------------ILELLKPITWFPPMWAFACGVIATGIAIT--ERWQVLLAGVLLAGPMVCATSQAINDWFDRHVDAINEPNRPIPSGRMPGRW---GLYIAII-WTGLSLLVGWW---ISPWAFVATLIGLLLAWAYSAPPLRLKQNGWWGNAACGLSYEGLAWFTGSAvMLGDAFPSVasIILALLYSIGAHGIMTLNDFKAIEGDRQMGVRSLPVQLGINGAAWNACLMMIVPQYLVVGFLYWHGSSFHALAILVLIIAQLL-MMKYFLENPVKRALFLSGFGVPLFVSGMMISAFA---\n>MGYP002214590735/5-130 [subseq from] FL=0\n---------------------SDARQLLGMKGASGTTNIWKLRLQLMKPVTWIPLIWGVVCGAAASGNFQWKPDHVLASFACMLMSGPLLAGYTQTINDYYDREIDAINEPYRPIPSGAISLGQVKVQIWVLLLAGLAAAGELHRIS---------------------------------------------------------------------------------------------------------------------------------------------------------------------------------------\n>MGYP003347218003/6-127 [subseq from] FL=0\n------------------------------------------------------------------------------------------------------------------------------------------------LWAQHTTPVLLLLALGGSFVSFIYSAPPLKLKQNGWLGNYALGASYIALPWWAGQALFGQLTWTTALLTLAYSLAGLGIAVVNDFKSVEGDRALGLQSLPVVFGIERASWISAAMIDAFQIR----------------------------------------------------------------\n>MGYP000935942519/24-298 [subseq from] FL=1\n-------------------------------------------IALMKPVTWFAPAWAFLCGTVASGGAGWHLADIGRIMLGVLLSGPILCGLSQVINDYCDREVDAINEPQRLIPSGLVSARQVYLTSGVLAVLAIGIALILGAQ-------VTLLTAVGMVLALVYSVHPLRAKRNGWIGNGLVAVAYEGLPWLAGHLAFGSLTIPSLIIAGLYSVGAHGIMTINDFKSVDGDRVSGVNTIPVMLGSWGAAWVAVLTMNIAQLFVIMLFAVSQRWIIAAIIAALFVAQLPLQRK-FMQDPRGRAVFYNASGTTLFVWGMLAAAI----\n>MGYP000474351752/21-299 [subseq from] MGYP000474351752\n-----------------------------------------AILELLKPITWFPPMWAFACGVIASGVSvtnHWH-----LLLAGVILAGPMVCAASQAINDWFDRHVDAINEPHRPIPSGRMPGRW---GLYVAII-WTGLS-LLLGWL--ISPWAFVATLIGLALAWAYSAPPFRLKQNGWWGNAACGLSYEGLAWFTGSAvMLGDAFPSsySILLALLYSVGAHGIMTLNDFKAIEGDRQMGVRSLPVQLGVYGAAWNACLMMIVPQYLVAGFLYWHGSSFHALAILVLIIAQLL-MMKYFLGDPIKRALFLSGFGVPLFVSGMMISAFA---\n>MGYP001374637325/25-281 [subseq from] MGYP001374637325\n-------------------------------------------LKLMKPITWFGPMWAFLCGAVASGATGWNLPDIGQILLGIVLAGPVLCGVSQIINDYFDRDIDAINEPNRLIPSGLVSIQQIIGTIAFLLLLGVSL----GFYFG---PSVsLYAAI-GLTLAIFYSAPPIRAKRNGWVGNALVAISYEGLAWLAGHAAFGPLSSASVLLAFLYSFGAHGIMTINDYKGMDGDRRVGIRTIPVLYGPQGAAWLTVLMMDFAQVAVIGAFVYWGHWLIAGLLLVVLLVQLPTQ-RSFVQQPIARHLK----------------------\n>MGYP003845839969/3-131 [subseq from] FL=0\n-----------DSPNPTATSGGGARQLLGMKGASGTSNIWKIRLQLMKPVTWIPLIWGVLCGAAASGNFHWTLPEVGASIACMLMSGPLLAGYTQTLNDYYDREIDAINEPYRPIPSGAIPLGQVKAQIWILLLAGLGFG----------------------------------------------------------------------------------------------------------------------------------------------------------------------------------------------\n>MGYP000194137724/22-296 [subseq from] FL=1\n-------------------------------------------LTLMKPVTWFGPVWAFVCGTIASGATAWTIDDVGTIMLGTLLAGPVLCGVSQVINDYYDRDVDALNQPDRLIPAKLVSNAQIILTIALLLAVGVSIG----MYLGANV--ALFSAI-GLILAIMYSMPPFRAKRNGWIGNGLVGISYEGLAWLAGHAAFAGLTTGSVLIAALYSLGAHGIMTINDYKSIEGDRLCNINSIPVLHGEKGAAWLTVITMNLAQLGVLAAFIYW-QSWIIVAVLsVLLFLQFPTQ-RSFIKEPVEKHLNFSAIGVSFFVWGMMAAAI----\n>MGYP002784458663/19-294 [subseq from] FL=1\n-------------------------------------------LELLKPYTWFPPMWAFLCGIVSAG----VPTDGYGGMIAagVLLAGPLVCGTSQAVNDWFDRDIDAINEPGRPIPSGRVPGRRglYLAVAWTLMSGAV---------AASLGPLVFAAGVLGLALAWAYSAPPIRLKQNGWWGNTAVALSYEGLPWVtAAVVMLGTVPPPpVLWLALWYSIGAHGIMTLNDFKSVEGDRRMGIGSLPVRLGVARAAWVACAVMLVAQLVVVGLLLAWGRPLHAAAIAGLVIIQFAMMTR-LLAQPAELDFWYNTKGVPLYVAGMLVSAFA---\n>MGYP001360032405/3-127 [subseq from] FL=0\n----------------------DTRQLLGIKGGSETSNIWKLRLQLMKPITWIPLLWGVICGAAASGNYEWRFPDLIAAISCMIMSGPFLTGYTQTINDYYDREIDAINEPNRPIPSGAISLTEVKIQIWVLLLAGLGVAYSLDLWA---------------------------------------------------------------------------------------------------------------------------------------------------------------------------------------\n>MGYP001826111734/19-296 [subseq from] FL=1\n------------------------------------------LLELLKPVTWFPPMWAFICGVVSSGEPALA--QLGVVLLGIVLAGPLVCGSSQIVNDWFDRHVDAINEPQRPIPSGRVP------GAWGLYF-AIGWS-ALSLWVGYLlGPWVFAATLIGMFLAWAYSAPPLRLKSNGWWGNTAVGLSYEGLAWVTGAAvLAGGAMPDprILTLALLYSLGAHGIMTLNDFKSIEGDRRMGIRSIPAQLGAARAARLACWTMAVPQLLVIGLLFHWDRPAHALVVVGLLLAQLLAMHR-LLRDPRRFAPWYNATGVTLYVLGMLASALA---\n>MGYP002381282849/24-299 [subseq from] FL=1\n------------------------------------------SLKLMKPVTWFGPSWAFLCGAVASGVTGWNMPDIGHIMLGILLAGPVLCGASQIVNDYFDRDVDALNEPQRLIPSGLVSMRQLVITVGALLAIGVSI----GVYMGREV--ALFSAI-GLVLALFYSAPPVRAKRNGWIGNTLVAISYEGLAWMAGHAAFAPLTVASVLIAGFYSLGAHGIMSINDYKSIEGDRVSGIRTIPLLYGPERAARLIVLTMNLAQLGVIIAFTYWGSWWIALGIAVILLIQLPLQ-RTFLRQPVENHLKFSAIGVSFFVWGMMVAAV----\n>MGYP001433500492/27-303 [subseq from] MGYP001433500492\n------------------------------------------VIELLKPITWFAPMWAYMCGAISAGP--QLQENWKLLILGIILAGPLVCGASQALNDWFDRDVDAINEPNRPIPSGRIP------GAWGLYIAIFGFSLSI-LISSLLGPWVMVAAALAILFGWAYSAPPLRLKQNGWLGNLACGVCYEGLPWFTAAAVAATTLPDsrTVILALLYSLGAHGIMTLNDFKAMEGDRALGIRTIPVQLGKaKAAKLACI-VMASPQIAVIIFLNYLGAPIYAIAVLALVLIQVSLM-PRLLRDPGRLAPWYNATGTSLYVLGMLISAFA---\n>MGYP000538050935/26-301 [subseq from] FL=1\n-------------------------------------------LELLKPVTWFPPMWAFFCGVVSSGEpaaGHW-----AMIFAGVLLAGPLVCGTSQAVNDWYDRHVDAINEPRRPIPSGRVP------GHWGLYI-AIGWSLVSLVVASMLGPLVLGAALFGLLLAWVYSAPPIRLKSNGWWGNSAVALCYEGLPWFTAAAVMSGALPDpkILLLALIYSAGAHGIMTLNDFKAIEGDRRMGIGSLPVRLGVSAAAWVACTVMAVAQVVVIALLFAWGRPVHAASILGLLAVQLVMMAR-LLRRPSELDYWYNATGVPLYVAGMLVSAFA---\n>MGYP000849825383/23-297 [subseq from] FL=1\n--------------------------------------------ELFKPITWFPPMWAFACGVVASGQPLL--ERWWVALVGVLLAGPLVCATSQAVNDWFDRHVDAINEPHRPIPSGRMPGRTglYVALVWTLL--SLAVASLLGAWG-------FGAAVVGLVLAWMYSAPPARLKRNGWLGNAACGICYESMPWFTGAALMTGTLPDwrIVLVALLYGLGAHGIMTLNDFKSVDGDRVSGIRSLPVQLGVDGAARAACWTMLLPQFVVVGALLAWGHPLHALAVGALVVVQARMMLR-FVQDPRARALWYSGFGVPVYVSGMMVTAFA---\n>MGYP000093886317/20-297 [subseq from] FL=1\n-------------------------------------------LELFKPVTWFPPMWAFACGVVSAGV---APLDhLLTIFLGVLLTGPLVCATSQAVNDWYDRHVDAINEPLRPIPSGRIP------GSWGLYIGIIWTCVSL-LVASFLGPVVFVAAIVGLVLAWIYSAPPLRLKQNGWFGNAACGACYEGLPWITGAAvMLGGRLPDTRILmvAALYSVGAHGIMTLNDFKSIEGDTQLGLKSLPVQLGAERAARLACWVMALPQLVVVWFLWTWDRPLTLLFVGAALVAQLFFMRK-LLSDPRKFAPWYNATGVSLYVFGMMATAIAL--\n>MGYP002787869665/1-122 [subseq from] FL=0\n----------------------------------------------------------------------------------------------------------------------------------------------LDHWAGHEFPTITVMAIFGSLLSYIYSAPPLKLKQNGWLGSYALGSSYIALPWWAGHALFGDLNSTIMILTLFYSMAGLGIAVVNDFKSVEGDRQLGLKSLPVMFGIGTAAWICVLMIDIFQ------------------------------------------------------------------\n>MGYP000275835575/27-303 [subseq from] FL=1\n-------------------------------------------IALMKPVTWFPPTIAFICGTIASGTTHFEFVTVSKIALGALMAGPILCGLSQVINEYCDREVDAINEPQRPIPAGLVTYRHVFVTIAVLTVVGLAL----SLFFGM---QVVYITLVGMLFAVIYSAEPLRAKKLGWIGNALVSISYEGLPWVAGHLAFAHMTGGSLLLAGLYSLGAHGIMTINDFKSIEGDRLMGIKSIPAQMGADWAAMSAVITIDIALLIAAIYMFYSGHTVSAILMFLLTLGQIPTQRKFLqMTDPRARAIYYNASGVMIFVICMIVSAV----\n>MGYP003342003802/23-299 [subseq from] FL=1\n-------------------------------------------LELLKPITWFPPMWAFACGVIATGIP-LT-DRWSVLIAGVILAGPMVCATSQAINDWFDRHVDAINEPDRPIPSGRMPGR------WGLYIAILWTGlSLMVGW--LISPWAFVATLMGLFLAWAYSAPPLRLKQNGWWGNAACGFSYEGLAWFTGSAVmLGDGFPAfaSIVLALLYSIGAHGIMTLNDFKAIEGDRQMGVRSLPVQLGVNDAAWNACKMMIFPQYVVVGFLYWYGSSFHALAILVLIVAQLL-MMKYFLGDPIKRALFLSGFGVPLFVSGMMISAFA---\n>MGYP000891305502/20-294 [subseq from] FL=0\n-------------------------------------------LELLKPVTWFPPMWAFFCGVVSSGEpaaGHW-----ATIVAGVLLAGPLVCGTSQAVNDWFDRHVDAINEPRRPIPSGRVPG------LWGLYIA-IGWTLLSLAVAAALGALVFGAAAFGLALAWAYSAPPLRLKANGWWGNSAVALCYEGLPWFTAAAVMLGQVPDAKILslALVYSAGAHGIMTLNDFKSVEGDRRMGVGSLPVRLGVSAAAWVACGVMVVAQVVVIGLLLAWGAPMHALAIGGLLVVQLAMMAR-LLKRPSELDYWYNATGVPLYVAGMLISAF----\n>MGYP001064110148/32-306 [subseq from] FL=1\n------------------------------------------SIQLMKPVTWFAPTWAFMCGAIASGALGWN-ESIGRLLLGMFMAGPVLCGLSQVVNDYADRDVDAINEPHRLIPSGQVSLRHVYILTAVLTWLGASIA----LFLGRG--VAFFVALG-LIFALAYSLRPIRGKRNGWIGNALVAISYEGLAWMAGHSAFAPLTGESVTIALLYSLGAHGIMTVNDFKSIRGDTLMGIRSIPVQYGKVIAARMVVITMGVAQIAVIGLLYYWGHPVAATVVAILLAAQSIP-NARFIRDPENNEVFFNATAIMLYVWGMLAAAI----\n>MGYP000710182695/14-297 [subseq from] FL=1\n------------------------------------VPEWRAVLELLKPVTWFPPMWAFLCGVVSSGEPI--VASIGLLALGLVLTGPLVCATSQAVNDWFDREVDAINEPHRPIPSGRVP------GNWGLRIGI-AWSVLSLLVASLLGPVVVAGTIVGLILAWVYSAPPLRLKRNGWWGNSAVGLCYEGLPWITGAAVmIGGTLPDarVLVVALLYSAGAHGIMTLNDFKSMEGDTALGLKSLPVQLGADRAAWFACLVMALAQVAVIVCLLAWGLAPFALL-IGLSLALQFAAMRRMLSDPERFAPWYNATGVSLYVLGMLATAFA---\n>MGYP001806548179/20-295 [subseq from] FL=1\n-------------------------------------------LQLLKPVTWFPPMWAFACGAVSSGLS-LT-DHWGLVLAGMALSGPLVCATSQAVNDWYDRHVDAINEPNRPIPSGRIPGRwgLYIAIIWTVL--SLAVALVL-------GPVVFWAAVFGMAMAWAYSAPPFRLKANGWWGNAAVGLCYEGLPWFTGAAVLLAAVPGwpIVALALLYSLGAHGIMTLNDFKAIEGDTRMGVRSLPVQLGVQGAARTASAVMALPQLVVIALLFSWGAPIHAAAVLALLIVQLVMM-RRFMADPVQRALWYSGFGVPLYVSGMMVSAFA---\n>MGYP002844194988/39-228 [subseq from] FL=0\n-----DLPKASETNAEAEDGSGGLRQLLGLKGASAGDEKaflnWKIRLQLTKPATWVPLIWGVACGAAASGNFHalWnlfgdapTTDsvgvvatDAVKAFCAMVLAGPFMCGFTQTINDWFDRELDAINEPYRPIPSGAISELEVYSQIAFLLVGSIVVALQLDGWAGNDWPVITAIAAFGSFVAYIYSAPPLKL-----------------------------------------------------------------------------------------------------------------------------------------------------------\n>MGYP003730138947/25-333 [subseq from] FL=1\n---SDTHKGSSLAPAPTPATPPLASPVPGLRGTLSR------SITLMKPVTWFAPAWAFLCGAVASGALSWQLEPISRLALGILMAGPILCGMSQVVNDYCDRDVDAINEPYRLIPSGQVSLRHVH--ILALILTWLG-ASIAFILGGQV---ALFVGLG-LIAALAYSLKPVRAKRNGWIGNALVAISYEGLAWMAGHVAFAPLTTQSVAIALLYSFGAHGIMTVNDFKSMKGDAVMGIRSIPVQYGKVAAARMVVTIMGLAQIGVIVLLVAWGHPIAAGVVFLLLAAQSVPNVR-FIRDPEHNEVFFNATAIMLYVWGMLAAAI----\n>MGYP003344131246/6-287 [subseq from] FL=1\n--------------------------------------AWPAMLELLKPVTWFPPMWAFLCGIVSSGV---RPEGHWPLIMSgVLLAGPLICGTSQAVNDWFDRHVDAINEPRRPIPSGRLPGRSglYIAMVWTCV--SLAVAAMLGPW-------VFAASLLGMALAWAYSAPPFRLKRNGWWGNSAVAICYEGVPWLTAAAvMTGTLpRPEIFALAMLYSFGAHGIMTLNDFKSVQGDRRMGVGSLPVRLGVDGAARVACAVMVLAQIAVISLLILWALPIHAGVVAILLVGQLVMMAR-LLQRPTELDVWYNALGVPLYVFGMMVSALAM--\n>MGYP003347930570/13-296 [subseq from] FL=1\n------------------------------------RPAWPAMLELLKPVTWFPPMWAFLCGIVSSGVdpaGHWP-----FIVLGLILAGPMVCGTSQAANDWFDRHVDAINEPQRPIPSGRMPGRwGLYIAVWWTGV-SLLLAYALGIW-------VFGAAAIGLALAWAYSAPPLRLKRNGWLGNSAVALAYEGLPWITAVLVMTGAAPDLRLLALaaLYSFGAHGIMTLNDFKSVQGDRRMGVASLPVQLGIERAGLLACVVMSVAQVAVIALLIEWDRPSHAAVITALLLAQFVLM-RRFLARPVERDVWYNAVGVPLYVLGMLVSALAV--\n>MGYP003392491413/12-289 [subseq from] FL=1\n-----------------------------------------VVLELLKPITWFPPMWAFGCGIVSSGvspSQHWP--VIAAGV---LLAGPMVCGTSQAVNDWYDRHVDAINEPDRPIPSGRIPG------RWGLYI-AIGWTVLSLVLAMTLGPWGFGAAVFGLVLAWAYSAPPVRLKQNGWWGNAACGLCYEGLPWFTGAAIMAASSPDwrIVVIALLYSAGAHGIMTLNDFKSVEGDKRMGIDSLPVLLGVEKAaRFACL-VMAAPQVAVIGLLFAWQRPLYAAAVGIVLIAQL-FLMAHFLKSPRERAPWYNGTGISCYVLGMLVSAFA---\n>MGYP003330433255/22-297 [subseq from] FL=0\n-------------------------------------------LELLKPITWFAPMWAFGCGVVSSGVPVLSHLDL--LFLGIALSGPLVCGTSQAVNDWYDRHVDALNEPGRPIPSGRIP------GRWGLYIGILW-SGVSLLVAASLGAAVFYAAIFGLAAAWAYSAPPLRLKQNGWWGNAAVGLCYEGLPWFTGAAALqgGVPSTPILLLALLYSIGAHGIMTLNDFKSVEGDTQMGVASLPVQLGVDRAaRFACL-VMALPQLVVIALLVMWDRPFHALGVVGLLIVQFGL-MRRLLRDPKGQAAFYNATGTTLYVLGMLVSAFA---\n>MGYP003339384140/11-286 [subseq from] FL=1\n--------------------------------------------ELLKPITWFPPMWAFACGAVSSGV---APDGQWPLiITGILLAGPMVCATSQAVNDWFDRHVDAINEPQRPIPSGRMPGRwGLYIAVWWTGV-SLLLAYALGIW-------VFGAAAIGLALAWAYSAPPLRLKRNGWLGNSAVALAYEGLPWITAVLVMTDAAPDprLLALAALYSFGAHGIMTLNDFKSVQGDRRMGVASLPVQLGIERAGLLACIVMSVAQIAVIALLLEWGRPVHAAVITAFLVAQFVLM-RRFLARPVERDVWYNATGVPLYVLGMLVSALAV--\n>MGYP003338597591/11-285 [subseq from] FL=1\n--------------------------------------------QLLKPITWFPPMWAFACGVVASGQ-GWSGQS-GLILLGLILTGPLVCASSQAVNDWFDRHVDAINEPQRPIPSGRMPGRwgLYIAIIWTLL---------SMVWSWQLGIWGFYATLLGLALSWAYSAPPMRLKANGWWGNAAVGLCYEGLPWFTGAAALqgGVPTLPILLLALLYSIGADGIMTLNDFKSVEGDLKMGIGSLPAQLGVDRAARLACAVMAIPQLIVIALLFQWESPFHALGVVALLIAQG-FLMRRLLKDPKGQAAFYNATGTTLYVLGMLVSAFA---\n>MGYP001448485806/1-147 [subseq from] FL=0\n---------------------------------------------------------------------------------------------------------------------------------------------------------------------------------------YALGASYIALPWWAGQALFGQLTWATAALTLAYSLAGLGIAVINDFKSVEGDRELGLQSLPVAFGIKKASWISAGMIDVFQLAMVVVLIAIGQHLASVILILLIIPQMTMQDIWLLRDPLAFDVKYQASAQPFLIMGMLVTALAIGH\n>MGYP002712738877/13-290 [subseq from] FL=1\n-----------------------------------------VVLELLKPITWFPPMWALGCGIVSSGVSPG--QRWPTIIVGVLLAGPMVCGTSQAVNDWYDRHVDAINEPDRPIPSGRIPGRwgLYIAIVWTVL--SLLIAPLLGNWG-------FVAAVVGLVLAWAYSAPPIRLKQNGWWGNAACGLCYEGLPWFTGAAVMSASAPDwrIVLIALLYSIGAHGIMTLNDFKSVEGDERMGIDSLPVLLGVDNAaRFACL-VMVVPQVAVVAMLLAWQQPIHAAAVGALVLVQLLLM-VHFLKGPRERAPWYNGTGISCYVVGMLVSAFA---\n>MGYP003434528991/1-136 [subseq from] FL=0\n--------------------------------------------------------------------------------------------------------------------------------------------------------------------------------------------------WWAGQALFGNLTPTIVLLTLFYSLSGLGIAIVNDFKSVEGDRQFGLKSLPVMFGVQNAAWICVLMIDIFQVGMAAYLISIHENLYATILLLFIIPQITFQDMYFLRDPLKNDVKYQASAQPFLVLGMLVAGLALGH\n>MGYP001281143382/39-314 [subseq from] FL=1\n------------------------------------------SVTLMKPVTWFAPAWAFLCGAVASGALSWNAAPLGLLALGILMAGPILTGLSQVVNDYCDRDVDAINEPHRLIPSGQVSLRHVYLLTIILTWAGTSIALLLG---GQ---VALFVGLG-LICALAYSLKPVRAKRNGWFGNGLVAISYEGLAWMAGHVAFAALTPQSVAIALLYSFGAHGIMTVNDFKSIKGDTQMGIRSIPVQYGKVRAARMVVVMMGLAQIGVIGLLLHWGHPVAA-GVVALLLALQSIPNVRFIRDPEHNEVFFNATAIMLFVWGMLAAAI----\n>MGYP001139436205/32-306 [subseq from] FL=1\n-------------------------------------------ITLMKPVTWFAASWAFLCGAVASGAVAWSFDSIGRLLLGVVMAGPILCGLSQIVNDYCDREVDAINEPHRLIPSGLVSMR----HIWITTLLLTWLGSMIALWLGPEV--ALFVGI-GFLFAVSYSMKPFRGKRNGWIGNALVSFSYEGLAWVAGHAALAALSWQSALLALFYSLGAHGIMTVNDFKSIEGDTRMGIRSIPVQYGKQKAAWMVVFTMALAQIAVIIALFLWGNPVAAGVVLTLLLVQTV-PFVRFIRDPENNAVFFNATAIMLFVWGMLVAAI----\n>MGYP000440953764/20-295 [subseq from] FL=1\n-------------------------------------------LELLKPITWFAPMWAFGCGVVSSGVPVL--EHLDLLALGVALSGPLVCGTSQAVNDWYDRHVDALNEPNRPIPSGRIP------GRWGLAIGII-WSGVSLIVAALLGQAVFWAAVFGLIAAWAYSAPPVRLKRNGWWGNAAVGLCYEGLPWFTGAAAMqgGVPSTPILLLALLYSFGAHGIMTLNDFKSVEGDLKMGIGSLPAKLGVERAALLACAVMAVPQIIVIALLNSWDRPYHALGVVALLIAQG-FLMRRLLKDPKGQAAFYNATGTTLYVLGMLVSAFA---\n>MGYP000424224625/11-295 [subseq from] FL=1\n----------------------------------ERRPAWSTMLELLKPVTWFPPMWAFLCGVVSSGSVpegHWP---V--VFTGVLLAGPLICGTSQAVNDWFDRHVDAINEPRRPIPSGRMPG------HWGLYIA-VGWTMVSLLVAATLGPWVFGAATLGMALAWAYSAPPLRLKRNGWWGNSAVALCYEGVPWVTAAVVISGAFPswQIVALAALYSIGAHGIMTLNDFKSVQGDRRMGVGSLPVRLGVALAARVACLVMVAAQLAVIALLFLWDRPGHAAVIVALLVGQLLMMAR-LLRRPEQLDVWYNAAGVPLYVLGMLVSALA---\n>MGYP002052436665/36-188 [subseq from] FL=0\n------------------------------------------------------------------------------------------------------REPDAISEPSRPIPSGKIKPWEVYSQMGFLLVGAIVLALQLDGWAANDWPVITAVASFGTFMAYIYSAPPLKLKAEGWLGTYALGSSYIALPWWCGHAMFDaaSISGQEVVLTILYSIAGLGIAIVNDFKSIEGDRALGMNSLPVAFGIDTAK-----------------------------------------------------------------------------\n>MGYP003337267910/20-295 [subseq from] FL=1\n-------------------------------------------LELLKPITWFAPMWAFGCGVVSSGVS--ILDHLGLLVLGIALSGPLVCGTSQAVNDWFDRHVDALNEPNRPIPSGRIP------GRWGLIIGII-WSGLSLIVAALLGDAVFWAAVFGLAAAWAYSAPPLRLKRNGWWGNAAVGLCYEGLPWFTGAAALqgGVPSTPILLLALLYSLGAHGIMTLNDFKSVEGDLAMGIASLPAQLGVDRAARLACAVMAVPQLIVIVLLFQWESPFHALGVIALLMAQIVLMWR-LLKDPKGQAAFYNATGTTLYVLGMLVSAFA---\n>MGYP001828965687/14-290 [subseq from] FL=1\n------------------------------------------MLQLLKPITWFPPMWAFACGAVSSGT---NPLDTPLLLLAgIILAGPMVCGASQVVNDWFDREVDAINEPYRPIPSGRVPG------SWGLYLAIIWTV-LSLILASQLGATVFWAALLGIGLAWAYSAPPFRFKQNGWYGNLAVGISYEGLAWITGAAvMLGTLPdKEILALALLYSLGAHGIMTLNDFKALEGDLRMGVRSLPAQLGPERAAKVACLVMGAPQVFVIALLYDWGQPAYAALIAALLAAQFAA-MRRLLTDPRALAPWYNGTGVTLYVLGMMASAIA---\n>MGYP003319651547/40-208 [subseq from] FL=0\n--------------------------------------------------------------------------------------------------------------------------------------------------------------------DRAYSAPPLRLKLNGWWGNSAVALSYEGLSWITGAAivLGGDLPPApILIIALLYSIGAHGIMTLNDFKSVEGDRKLGLQSLPVVFGIERASWISAGMIDVFQLAMVAVLIGIGQHFAAVLLVLLIVPQITFQDIWLLRDPVAFDVKYQASAQPFLVLGMLVTALAVGH\n>MGYP001822419625/22-297 [subseq from] FL=1\n-------------------------------------------VELLKPITWFAPMWAYACGVISAGQpFEGRWLEVAL---GVLLAGPLVCGTSQAVNDWYDRHVDAINEPDRPIPSGRVPGQWGLYVGLIWTLASLAVASALGIWAL--T-----AACVGLALAWAYSAPPIRLKQEGWRGATAVAACYEGLPWFTGAAIMASALPDwrVCLIAALYSVGAIGIMTLNDFKAVEGDRHMGIRSLPVQLGVERAALLACVMMVIPQVVVVALLIAWGASWHAIAVALLLIAQLVLM-RRLLREPRKQAPFYNATGTSLYVAGMMVSAFA---\n>MGYP000155507725/27-154 [subseq from] FL=0\n--------------------NAKTRQLLGMKGADVKgSSIAKIRLQLMKPITWIPLMWGIICGAASSGNYTWTLENVLISAACMLLAGPLLTGYTQILNDYYDRDIDAINEPYRPIPSGAISLPQVVIQVWVLLLAGIGVAYALDQWA---------------------------------------------------------------------------------------------------------------------------------------------------------------------------------------\n>MGYP000979724795/14-288 [subseq from] FL=1\n--------------------------------------------ELFKPITWFPPMWAFGCGVVASGMP---LSDRwSTVLVGTLIAGPLVCATSQAVNDWFDRHVDAINEPQRPIPSGRMPGRWglYIAIGWTVL--SLLIATLLGP-------WGFLAACVGLALAWAYSAPPLRLKANGWWGNSAVALCYEGLPWFTAAAVMLGQVPDAKILslALVYSAGAHGIMTLNDFKSVEGDRRMGVGSLPVRLGVSAAAWVACGVMVVAQVVVIGLLLAWGAPMHALAIGGLLVVQLAMMAR-LLKRPSELDYWYNATGVPLYVAGMLISAFA---\n>MGYP000569076722/20-294 [subseq from] MGYP000569076722\n-------------------------------------------VELLKPITWFPPMWAFGCGAVSvSIGYERWPYVLGG----ALLAGPLICGTSQAVNDWFDRHVDAINEPHRVIPSGRLPGRTGlhVAIVWTFL--SLGVASLLGQW-------VFVAALAGLALAWAYSAPPFRLKANGWYGNAAVGFSYETLPWItAAAAATGALPPiEVIAVALLYGLGAHGILTLNDFKAIEGDKRMGIKSLPVQIGVRPAAWLASATMFLAQLGVIALLAAWGKPLFATVVGVLLAVQAACMVR-LVRDPVKNAVWYSAIGIGLYVLGMLASAFA---\n>MGYP002790122539/6-119 [subseq from] FL=0\n--------------------------------------------------------------------------------AAMLLAGPLLTGYTQTLNDFYDREIDAINEPYRPIPSGAISVPQVVTQILVLLVAGLGVAFALDRWAGHEFLTITALAIGGSFLAYIYSAPPLKLKQNGWLGNYALGASYIALP----------------------------------------------------------------------------------------------------------------------------------------\n>MGYP001431482158/24-299 [subseq from] FL=1\n-------------------------------------------IALMKPITWFAPAWAWFCGSIASGATFWSVDSIGRLALGMFLAGPIVCGLSQVVNDYCDREVDAINEPQRLIPSGMVSTRQVFATIIALTILALGIALILG-------PAVTLLTAVGMLTALLYSANPVRAKRNGWIGSALVALSYEGLPWLAGHLSFAELTPMSLIMAALFSFGTHGIMTINDFKSIDGDRLSGIKTLPATYGPQLAAGMVVITMVTAQLFVIMTFAAWQRWIPMIIITGLLLGQIPLQR-RFLRDPIPNAITFSAGASGLFVLGMLVTAIG---\n>MGYP001070450369/29-167 [subseq from] FL=0\n------------SNQEVSDGSSDLRQLLGVKGASGTTDIWKIRLQLTKPVTWIPLVWGVMCGAAASGNYHWIwnPfdpndrnvllglEDTLKGFVAMILAGPFLTGYTQTINDWYDRDIDAINEPYRPIPSGAISEGQVIFQIWFLLLGGL-------------------------------------------------------------------------------------------------------------------------------------------------------------------------------------------------\n>MGYP001813740492/10-294 [subseq from] FL=1\n---------------------------------SNERPAWTAYLELLKPITWFPPMWAFGCGVVSSGQA--LAERWPFALLGVLLAGPLVCGASQIVNDWFDRDVDAINEPDRPVPSGRVPGRNALYFaiAWSAL--SLGVGAVL-------GPVVFAATVVGVVLAWAYSAPPARLKRNGWWGNAAVGICYEGLPWFtAAAALIGGMPPvEIILLAAAYSLGAHGIMTLNDYKAIAGDRRLGIRSLPVQLGPDGAARVACIVMLVPQVAVVGLLATWQLPVAATVVAALIVIQAMMMLR-FLREPVAQAAWYSALGVPVYVLGMLASAV----\n>MGYP002635216231/24-180 [subseq from] FL=0\n---------------------QAARQLLGLKGATdEETNIWKIRLQLCKPVTWIPLIWGVACGAAASGNYHtWNPfggptdipaslyiEDALKSMAAMVLSGPILTGYTQTLNDWEDREIDAINEPYRPIPSGKISEGQVIAQIWTLFLSGCALAYGLDQWAGNTDLEIFKLTLFGTF-----------------------------------------------------------------------------------------------------------------------------------------------------------------------\n>MGYP003386739915/41-319 [subseq from] FL=1\n-----------------------------------------VVLELLKPVTWFPPMWAFGCGVVSSGQASLDKWHLIA--AGILLAGPFVCAMSQAVNDWYDRHVDAINEPNRPIPSGRMPGRWglYVACVWTLL--SLAVGAMLGTWV-------FGATIVGVALAWAYSAPPLRLKENGWWGNAACGLCYEGLAWVTGAAvMLGGALPNWQVLTLagLYSLGAHGIMTLNDFKSIEGDRRMGVKSLPVMLGPERAGWVACLFMVVAQVVVVTLLFAWARPYHGALVCAALVAQVYFM-RRLLTDPAKLAPWYNATGVMMFVLGMMVSAHA---\n>MGYP000352495068/10-286 [subseq from] FL=1\n-------------------------------------------AELLKPITWFPPMWAFACGAISSGVA---AEDQWPIiITGIMLAGPMVCATSQAVNDWFDRHVDAINEPQRPIPSGRMPGY--WGLYIAILWTGLSllVATALGTW-------GFRAALLGLVLAWAYSAPPVRLKENGWLGNAACGLSYEGLAWVTGAAVMaGGAMPDSrsLLLALLYSIAAHGIMTLNDFKAVEGDRQMGVHSLPVMLGIDSAARTACRVMIIPQLAVIAMLFSWNKVVPALVVIMLVLGQLQL-MQYFVASPTERAIKLSAFGVPLLVAGMMVSAFA---\n>MGYP001490635569/1-111 [subseq from] FL=0\n-----------------------------------------------------------------------------------------------TINDYYDREIDAINEPYRPIPSGAISLGQVKVQIWGLLIAGLAVSWGLDVWAGHSTPVLFLLALGGSFVSFIYSAPPLKLKQNGWLGNYALGASYIALPWWAGQALFGQLR----------------------------------------------------------------------------------------------------------------------------\n>MGYP000486138530/11-285 [subseq from] FL=0\n-------------------------------------------IQLLKPITWFPPMWALMCGLVSAGTTPlETPWLFAAGI---LLTGPLVCGASQIINDWHDREVDALNEPHRPIPSGRVSEKAALRFaiCWCLLAQAW--SFTLGTWVASAT------AL-GLVLAWAYSAPPLRLKQNGWWGNLSVAVSYEGLAWVTGAAIIisGALPSaTILIVAGLYSLGAHGIMTLNDFKALEGDRLHGVRSLPVVLGPERAAQVACVVMIAAQAGVAGLLFAWAQPFHATAIVALILGQMA-AMRVLMRDPKARAPWYNGTGVVFYISGMMISA-----\n>MGYP001091020986/19-295 [subseq from] MGYP001091020986\n------------------------------------------VLELLKPVTWFPPMWAFLCGIVSVGQPA--SGKAWTIVLGVLLAGPLICATSQAVNDWFDREVDAINEPNRPIPSGRIPG------HWGLYIGIIWTLLSL-LVASMLGATVFVAAVVGLVLAWIYSAPPLRLKKNGWWGNSAVGACYEGLPWITGAAVLIEGVPDyrILVLAALYSFGAHGIMTLNDFKSIQGDTELGLKSLPVQLGAEKAALLACAFMLLAQCAVVIALIVWGQFPYAIGISLFTVVQLVLM-KKLLKDPKRWAPWYNATGVTLYVLGMLVSAFA---\n>MGYP000916880520/3-279 [subseq from] FL=0\n-------------------------------------------LELLKPITWFAPMWAFACGIVSSGVSPLSRWSF--ALAGVILAGPLVCATSQAVNDWYDRHVDAINEPNRPIPSGRIPGRwgFYIACLWTLL--SLVVAAGLGLWA-------FAAAVLGLLLAWVYSAPPLRLKQNGWWGNSAVALCYEGLPWFTGAAVMAASLPDwrIIALALLYSLGAHGIMTLNDFKSVEGDRRMGVMSLPVQLGVDEAARLACYVMAAPQFVVVGLLAYWGHPYYAAIVAALLAGQFTLM-RRLLAHPREQAPFYNATGTTLYVLGMLVSAFAM--\n>MGYP001268962203/17-293 [subseq from] MGYP001268962203\n------------------------------------------VLQLLKPVTWFAPMWALACGAVSAGVP--LGERWLEVVGAVLLAGPLVCGTSQAVNDWFDRDVDAINEPDRPIPSGRVPGRWglGIAIVWTFL--SLAVAAALG-------AAVFVAAIFGLALSWAYSMPPFRLKANGWFGNTAVGLCYEGLPWFTGAAaLLGrTPPPESTLFALLYSAGAFGIMVLNDFKSVEGDTRLGLRSLPVQMGVKRAALLACVVMLVPQLGAIGLLLRLGRALEPAAVGALVIAQLALM-PMLVREPRRRAPLYNATGTTCFVLGMMASAIA---\n>MGYP003467786401/1-146 [subseq from] FL=0\n----------------------------------------------------------------------------------------------------------------------------------------------------------------------------------------ALGASYIALPWWAGHALIGDLNWMVVALTLFYSLAGLGIAVVNDFKSVEGDRELGLNSLPVMFGVDKAALISATMIDVFQIGIAVYLVSAGEQLLASLLVLLVIPQITFQDMYFLRDPLKNDVKYQASAQPFLVLGMLVAGIAMGH\n>MGYP001061539597/11-295 [subseq from] FL=1\n----------------------------------PERAKWTAFVELLKPITWFPPMWAYGCGLIASGQPLL--DRLPFALAGIALAGPLVCGTSQVVNDWFDREVDAINEPQRAIPSGRVSVRAALifAIAWTVL--SLVVAITLGSWV--TI-----AAVIGLALAWAYSAPPFRLKQNGWYGNAAVGLCYEGLPWFTAAAVMTASLPSthTLLLALLYSIGAHGIMTLNDFKAIEGDRQLGIRSLPVQLGAQRAAWLACIVMAIPQMIVITLLLSWGAFAAAMIVTALLAVQVALMA-RFLTNPIRFATWYSALGVSLYVSGMLASAIA---\n>MGYP000418397215/20-296 [subseq from] MGYP000418397215\n-------------------------------------------LELLKPITWFPPMWAFACGVVSSGMS--VREHWVTILLGVLLTGPLVCATSQAVNDWFDRHVDAINEPHRPIPSGRIP------GKWGLYIGVIWTILSL-LVAAYLGAVVFCAAILGLCLAWAYSAPPFRLKQNAWYGSAACGACYEGLPWVTGAAVMmAGALPDarIFMMALLYSIGAHGIMTLNDFKAIEGDKALGIKTLPVMMGSDKAARFACWVMALPQLLVLGLLSVWQQPV-AASIIGLSLALQFFCMRRFLTDPLKFAPWYNATGVTLYVLGMMATAVA---\n>MGYP001810252151/19-294 [subseq from] FL=1\n-------------------------------------------LELLKPVTWFAPMWAFMCGIVSSGV---SLEDAwGFALAGMVLAGPLVCATSQAINDWYDRHVDAINEPGRPIPSGRVPGR---WGLWIALAWcALS---LAAAWG--LGPWVFGGTLVGLILAFAYSAPPLRLKQSGWLGPLAVGVSYEGLAWFAGAAAMAQALPDakVLILCVLYSLGAHGIMTLNDFKAIEGDARMGVRSLPVQLGPERAGLVACVVMIVPQLAVIGLLIAWGAPLHAAGVAALVVAQIGFMTR-LLKDPKGLAPWYNGTGILGFVLGMLVSAFA---\n>MGYP000096088724/24-300 [subseq from] FL=1\n-------------------------------------------VQLLKPITWFPPMWAFLCGAVSSGNS--IVEQPLLLVLGLVLTGPLVCGASQVVNDWFDREVDALNEPGRPIPSGRVP------GRWGLYFAVIW--SAVSLWVGYLlGPWVFGATLFGMLLAWAYSAPPLRLKSNGWWGNAAVGLSYEGLAWVTGAAvMIGGAMPDVHVLSlaLLYSLGAHGIMTLNDFKAIDGDRQMGIRSIPAQLGPARAARLACWTMALPQLVVIALLTVWGQWPFALVVVAALLAQFAA-MRRLLTDPRRFAPWYNATGVTLYVLGMLASAFA---\n>MGYP001147498099/2-277 [subseq from] MGYP001147498099\n-------------------------------------------LELLKPVTWFPPMWAFVCGIVSSGV---APGGQWPLIVCgVLLAGPLICGTSQAVNDWFDRHVDAINEPRRPIPSGRMP------GLWGLYIAVAWTAVSLAVA-AALGPWVFAASLLGMALAWAYSAPPLRLKRNGWWGNSAVAICYEGVPWLTAVVvMTGVLPRsEIVLLALLYSFGAHGIMTLNDFKSVQGDRRMGVGSLPVRLGVHAAARVACAVMVAAQLAVIALLLYWERPLHAALIGALLLGQVLMMG-RLLRRPAELDVWYNALGVPLYVLGMMVSAVA---\n>MGYP001811922374/18-302 [subseq from] FL=0\n----------------------------------ADPPAWAAYVELLKPITWFPPMWAFGCGIVSSGTA--LAERWPFAIAGILLAGPLVCGTSQVVNDWFDRHVDAINEPGRPIPSGRVPGRRALY--FALAWTALS-----VIVASLLGPWVLLAALVGLALAWAYSAPPLRLKANGWWGNGAVGLCYEGLPWFtAAAAVTGALpAPEIIMLALLYSLGAHGIMTLNDFKAIDGDRVMGVRSLPVQLGPRTAARLACAVMLLPQFLVIGLLFAWQRPFAGAVVTALAVAQAALMWR-FLRDPVGRATWYSGFGVTLYVLGMLASAIA---\n>MGYP001076786336/18-293 [subseq from] MGYP001076786336\n--------------------------------------------ELLKPITWFPPMWAFACGVVASGVP--IAEQMELVVWGIVLAGPMVCATSQAVNDWFDRHVDAINEPNRPIPSGRIPG------RWGLYIAI-VWTGLSLLVATQLGPWGFLAALLGLLLAWAYSMPPIRLKQNGWFGNLACGISYEGLAWITGAAVMaGGALPDArsIALALLYSVGAHGIMTLNDFKSIAGDRRMAIRSLPVQLGAGNAAKTACWIMALPQLVVVALLWNWGAPFYALAVAGLIVGQL-FLMRYFIAAPIDRALFYSGFGVPLFVSGMMVSAFA---\n>MGYP000960634037/7-285 [subseq from] FL=1\n----------------------------------------KSFVELLKPITWFAPMWAFGCGAVSAGTMpdgHW-PYL----IAGIILAGPLVCGSSQAVNDWFDRHVDAINEPNRPIPSGRIPGR---WGLYIALIGGA-LSIVVSYFLG---PWVLAAAIFALFFGWTYSAPPLRLKQNGWWGNLACGICYEGLPWFTAAAViAGTLPdPRTILLAVLYSIGAHGIMTLNDFKAVEGDIKLGIKSLPVQLGVDRAVRVACAVMVIPQVIVIGLLFQWGTMYFALGVLAVLIAQFALMPK-LLRDPEANSPWYNATGTTLYVIGMLISAFA---\n>MGYP001432404032/32-307 [subseq from] MGYP001432404032\n--------------------------------------------ELLKPVTWFPPMWAFACGVVASGVALS--GRWGLILLGILLAGPMVCATSQAVNDWFDRHVDAINEPHRPIPSGRMPG------RWGLYIACLWTALSLAV-AWWLGPWGFGAAVLGLLLAWAYSAPPLRLKRNGWWGNAACGLSYEGLAWVTGAAVMaGGMMPDArsIALALLYSIGAHGIMTLNDFKAIEGDRRMGIGSLPVRLGVQGAARVASAVMLLPQFAVIGLLLAWGTPWHAAGVGALVVGQVLM-MRRFLADPCAKALWYSGFGVPLFVSGMMVSAFA---\n>MGYP002525542904/5-129 [subseq from] FL=0\n------------------------KQLLGIKGASETSSIWKLRIQLMKPITWIPLIWGVICGAAASGNFEWTFSNVLASLACMLMSGPLLAGYTQTINDFFDKEIDAINEPNRPIPSGKISIKDVKIQIWVLLIAGLIVAFLLDLYARS-------------------------------------------------------------------------------------------------------------------------------------------------------------------------------------\n>MGYP001825645037/2-280 [subseq from] FL=0\n---------------------------------------WTAYLELLKPITWFPPMWAFGCGVVSSGQA--LPERWPFALAGILLAGPLVCGASQVVNDWFDRDVDAINEPDRPVPSGRVPGRNALY--FAIS------WSALSLWVGALlGPWVLAATIVGVLLAWAYSAPPARLKQNGWWGNAAVGLCYEGLPWFtAAAALIGGLPPtEVILLALAYSIGAHGIMTLNDFKAIEGDTRLGVRTLPVQLGPDGAARVACAVMLVPQLAVIALLVAWQLPIAALAVATLTLVQAAMMVR-FLQQPIERATWYSALGVTLYVLGMLASAI----\n>MGYP000019798599/109-248 [subseq from] FL=0\n------------SNEEVTDGSADVRQLLGVKGAAGTSDIWKIRLQLTKPVTWIPLVWGVMCGAAASGNYHWIwnPfdpndrdvmlglEDTAKGFVAMILAGPFLTGYTQTINDWYDREIDAINEPYRPIPSGAISEGQVIFQIWFLLLGGLG------------------------------------------------------------------------------------------------------------------------------------------------------------------------------------------------\n>MGYP002718576308/18-294 [subseq from] FL=1\n------------------------------------------LLELLKPITWFAPMWAFACGVVSSGAAVGGRWPVV--LAGILLAGPLVCATSQAANDWFDRHVDAINEPHRPIPSGRIPGRWglAVAVAWTLL--SLAVASLLGPWVLG--AAVF-----GLALAWIYSAPPLRLKRNGWWGNAACGLCYEGLPWFTGAAVMGAALPDgrVLLLAALYSLGAHGIMTLNDFKSIEGDLHTGIRSLPVRLGPERAARLACLSMAAPQVGVVAALAAWGAPWHAALVAALLAGQGVL-MRRFLSDPHRWAAWYNGTGTLLFVLGMLTAALA---\n>MGYP001088652753/7-282 [subseq from] MGYP001088652753\n--------------------------------------------ELLKPVTWFPPMWAFGCGAVSSGVP--LAEAWGLALAGIVLAGPLLCASSQATNDWFDRHVDAINEPGRPIPSGRIPGRWgLFLAIfWSLL--SLLVASLLGPW-------VLAAATLGVALSWAYSAPPLRLKKNGWFGNAAVGLSYEGLAWIPGAAvvLGGALpRPEILWLALLYSVGAHGIMTLNDFKSVQGDRRMGVGALPVRLGVETAARVACLIMVVAQLAVIALLFLWGLDLHAALVAALLVGQILMM-NRLLRRPAELDVWYNALGVPLYVLGMMVSAVA---\n>MGYP003344617248/3-140 [subseq from] FL=0\n------------------------------------------------------------------------------------------------------------------------------------------------------------------------------FRSNGWLGNYALGASYIALPWWAGQALFGQLTWTTALLTLAYSLAGLGIAVVNDFKSVEGDRALGLQSLPVAFGIKTASWISAGMIDGFQLAMVAVLIAIGQHFAAVLLVLLIVPQITFQDIWLLRDPVALDRKSTTS------------------\n>MGYP000709688974/19-297 [subseq from] MGYP000709688974\n------------------------------------------LLELLKPITWFPPMWAFACGAVSSPVPFMERWDVI--LLGILLAGPLVCGTSQVVNDWFDRHVDAINEPGRPIPSGRVPGRWGLymALVWTVL--SLVVAYSLGIW-------VFSAACIGMALAWAYSAPPFRLKRNGWWGNSAVGACYEGLPWFTGAAVMAATLPDtkIILIAALYSIGAHGIMTLNDFKSIDGDRQMGLKSLPAMLGTDKAARLACWVMGVPQVVVIGLLIYWGVPLFGALVAAVLTVQIYLMFQ-LLESPREKAPWYNATGISLYVSGMMASAFALQ-\n>MGYP001549491135/20-295 [subseq from] FL=1\n-------------------------------------------VELSKPVTWFPPMWAFMCGVVSTGQLSWD---TAPLLLAgIVLAGPLLCAGSQTVNDWFDRHVDAINEPNRPIPSGRIPGE------WGLRIAMIW-SGAGVIWAAYLGPWVLFAAILGVALSWAYSAPPVRLKRSGVWGPLSVGISYEGLAWFTGAAVMAQALPDTYTITLavLYSLGAYGIMVLNDFKAIEGDRQTGLKSLPAVLGPRKAAWIACITMAVPQAVVVALLLIWGAPIFAGVVGLSVLIQLGLMA-RLMKDPKALAPWYNATGVTLYVLGMLASAFA---\n>MGYP001241433758/18-295 [subseq from] FL=1\n------------------------------------------VLELLKPVTWFPPMWAFACGAVSSGADIGTRPLVV--LAGVLLAGPLLCATSQAVNDWYDRHVDAINEPHRPIPSGRVP------GRWGLAIA-IAWSVVSMLVAASLGPFVFAAAALGLVLAWAYSAPPLRLKRNGWWGNSAVALSYEGLPWVTGAAVmLGGAAPpaQVFVLAALYSAGAHGIMTLNDFKAIEGDVRTGVRSLPVRLGAARAARVACWAMVVPQVAVAGVLLYWARPGYAAAVLVVTLVQMVLMVR-LLRDPRAFAPWYNATGVSLYVSGMLISAFA---\n>MGYP000599982156/15-300 [subseq from] FL=1\n-----------------------------------SLPQWRAVAELFKPITWFPPMWAFACGVVASGVAMEGR--WWLALIGVLLAGPMVCATSQAVNDWFDRHVDAINEPNRPIPSGRIPGR------WGLYIAII-WTGVSLLVATLLGPWGFVAAIAGLVLAWAYSAPPLRLKQNGWWGCLACGLSYETLAWVTGAAVMagGALPPmPTLLLALLYGLGAHGIMTLNDFKAIVGDQQMGIRSLPVQLGARGAAWVACGVMAVPQVVVIALLLNWGAPWHALAVGALLVGQGVL-MRWFVMKPVERALYYSGFGVPLYVAGMMVSAFAL--\n>MGYP000155525390/10-285 [subseq from] FL=1\n-------------------------------------------IELLKPITWFAPMWAFGCGVVSSGLS--VTENWHVVLLGVLLAGPLVCGTSQVVNDWFDRDVDAINEPQRPIPSQRVPG------EWGLIIAATWTC-LSVIVAALLGPWVFVAAVIGLILAWAYSAPPLRLKRSGWLGPSAVALSYEGLPWFTGAAVMASAFPDarIVSLAVLYSLGAHGIMTLNDFKAVSGDEQTGVRSLPVTLGVGPAARLSCVVMAAPQVVVIGLLIHWGAPAFAAGVAALLVAQFALMVR-LLKDPARYAPWYNATGTSLYVLGMLVSALA---\n>MGYP003642441578/20-298 [subseq from] FL=1\n-------------------------------------------IELLKPITWFAPMWAFGCGAISARSMAEPDRQTVWIVLAgIVLAGPLLCGASQVVNDWFDRHVDAINEPNRPIPSGRMPGRSALylAIVWTAL--SLVVAFALGPWVGIAS------AL-GCVLSFAYSAPPLRLKRNGWWGNAAVAISYEGLAWFTGAAVVAGALPDakIIFLAYLYSIGAHGIMTLNDFKAIEGDVALGVRTLPVQYGVKAAALIACFVMALPQLLVAALLAAWGAPLYGLAILGLLAGQAML-MRRFVADPRGRAPWYNATGTSLYVLGMMVAAFA---\n>MGYP001826058448/16-292 [subseq from] FL=1\n-------------------------------------------LELLKPITWFPPMWAFACGVVSSGVSILANWHIA--LLGVILAGPLVCAMSQAINDWYDRHVDAINEPQRPIPSGRVP------GLWGLYIAGIWTVLSLAV--AATLGTwVFVSAVVGLILAWAYSAPPLRLKQNGWWGNAACGFSYEGLAWVTGAAaLLGGNLPalEILLLAGLYSVGAHGIMTLNDFKAIRGDREMGINSLPVLLGPDRAAQAACAIMTAPQLVVITLLAWWGQPVHAAIVAGLLLGQLAM-MRRLLRDPIKDAIWYSGFGVPLFVLGMMVSAFA---\n>MGYP000190285187/34-310 [subseq from] FL=0\n-------------------------------------------AELLKPITWFPPMWAFGCGVVASGAPV--SGRWGLVLVGVLLAGPLVCATSQAVNDWFDRHVDAINEPNRPIPSGRMPGRwgLYIAVLWTLLSLAVGL--VL-------GPVGFAAAAAGLLLAWAYSAPPLRLKRNGWWGNAACGLCYEGLAWVTGAAVMaagGWPTDKSMLLALLYSIGAHGIMTLNDFKAIEGDRQTGIGSLPVRLGVTGaARAACL-IMALPQCVVVGLLLAWGAPVHALAVVGLLVAQGL-MMKRFLSDPVRHALWYSGFGVPLFVSGMMVSAFA---\n>MGYP001411222853/36-311 [subseq from] MGYP001411222853\n--------------------------------------------ELLKPITWFPPMWAFACGVVASGQpFagHW-----ALIVTGILLAGPLVCATSQAVNDWFDRHVDAINEPQRPIPSGRMPGRWglYVAVAWTVL--SLAVARSLGDWG-------FLAAVIGLALAWAYSAPPLRLKENGWFGNAACGLCYEGLAWMTGSAVMaGGAMPDErsLLLALLYSIAAHGIMTLNDFKSIQGDRQMGVRSLPVQLGAGGAARSACWTMVLPQVAVVVILLQWGTPLHALAIAGLIVGQLVM-MRWFVAQPVERALYYSGFGVPILVSGMMVAAWA---\n>MGYP000944324204/2-272 [subseq from] FL=0\n-----------------------------------------------KPVTWFAPAWAFLCGSVASGALSWGVGDLGRTLLGTLLAGPILVGLSQVINDSCDREVDALNEPDRLIPSGLVSARQVFITIGALAVLSIGLALVL---GGQV----ALLVGIGMVLAVVYSAHPIRAKRNGWIGNGLVAVAYEGLPWLAGHVAFAPLTTQSLIIAGLYSLGAHGIMTINDFKSMDGDRVSGIKTIPVQLGAWGAAWVAVLTMDLAQLFVLMIFAVSGRWVVFGIILALFLAQLPLQRK-LIADPRGRAIFYNASGTTLFVWGMLAAAI----\n>MGYP001201277357/8-283 [subseq from] FL=0\n-------------------------------------------LELLKPITWFPPMWAYACGVVSSGmssEGHW-PFII----AGIVLAGPMVCGTSQAVNDWFDRHVDAINEPHRPIPSGRMPGAWglYVAIGWTVL--SLLLATVLGIWG-------FVAAVLGLALAWAYSAPPLRLKRNGWVGNAAVGACYEGLPWFTGAAVMAMAFPDwrIVTLAVLYSIGAHGIMTLNDFKSIEGDKRTGIGSLPVKLGPERAARLACIVMAIPQFVVVALLFLWDKPLHAVLVSIALAAQLLL-MRKLLTDPRGRAAWYNATGITLYVTGMMVGSFA---\n>MGYP000647327222/11-286 [subseq from] FL=1\n--------------------------------------------ELLKPITWFPPMWAFACGVVASGQSF-K-DQWLAIFLGLVLAGPLVCASSQAVNDWFDRHVDAINEPHRPIPSGRIPG------QWGLYIAIFWT-VLSLLWAWHLSPWGFVAAGLGLVLAWAYSAPPLRLKENGWFGNAACALSYEGLAWLTGAAvMLGDVLPEgrSIVLAMLFSLGAHGIMTLNDFKAIEGDRRMGVGSLPVKLGVQGAaRTACL-MMLLPQAVVIALLLSWQAPWHALAVLGLGLGQLPLM-QRFLKDPVQKALMLSAFGVPLYVSGMMVSAWA---\n>MGYP001089685417/20-298 [subseq from] MGYP001089685417\n-------------------------------------------VELLKPITWFAPMWAYGCGVASSGRSL--LDEPLGAILGIVLAGPMVCATSQAVNDWFDRHVDAINEPHRPIPSGRLPGRwgLYVATAWTAL--SLMVGTLLGPW-GFAAPVV------GLALAWAYSAPPLRLKRDGWIGNSAVAVCYEGLPWITGAAVMGVAMPDARILTLaaLYSFGAHGIMTLNDFKSVEGDRRMGIRSLPVRLGVERAARVACVFMTAPQLLVVAFLLHWGLAAASSCVAALLVAQLALMVR-LLRQPRALAPWYNATGTTLYVLGMLASAIAIGH\n>MGYP000543943273/21-303 [subseq from] MGYP000543943273\n-------------------------------AASRALPEWRAVAELFKPITWFPPMWAFACGVVASGVP-MTGKW-WIALVGVLLAGPLVCATSQAVNDWYDREVDAINEPQRPIPSGRIPG------RWGLFIA-IGWTCVSLLVATALGPWGFAAAVAGLLLAWIYSAPPLRLKKNGWLGCAACGLSYEGLAWVTGAAVMagGAMPPaSSLLLAALYSLGALGIMALNDFKAMAGDRQMGIRSLPVQLGAERAAQVSSAVMALPQVVVIALLLNWEAPWHALAVAALLVGQGLM-MRRFIAKPVERALYYRGFGVPLFVAGR---------\n>MGYP000061456990/21-297 [subseq from] MGYP000061456990\n-------------------------------------------LQLLKPVTWFPPMWAFLCGVVSAGQP-FS-GQLLTIFLGVLLTGPLVCATSQAVNDWYDREVDAINEPDRPIPSGRVPG------RWGLWIG-ITWTGFSLLVAAILGPVVFGAAVIGLILAWLYSAPPVRLKLNGWYGNAAVGLCYEGLPWITGAAVVamGA-IPDsrVLLLALLYSIGAHGIMTLNDFKAIEGDTRLGVRTLPVQLGAERAARLACYVMVAAQFVVLALLIAWGLGFFAAVVSCFVIAQIVL-MKRLLTDPRRLAPWYNATGISLYVLGMLVSAFG---\n>MGYP000505851656/31-306 [subseq from] FL=1\n-------------------------------------------LELLKPVTWFAPMWALGCGVVSAGVpvlEHW-P----SIVGAVLLAGPLVCGTSQACNDWFDRHVDAINEPNRPIPSGRIPGRWglGIAIAWTLL--SLGVGALLGPW-------VLVAAVVGLLLAWAYSAPPLRLKTNGWWGNSAVAACYEGLPWITGAvvAAGGALDGRTVALAALYSAGAHGIMTLNDFKAIEGDRQTGIGSLPVRLGVTGaARAACL-IMALPQCVVVGLLLVWGAPVHALAVVGLLVAQGL-MMKRFLSDPVRHALWYSGFGVPLFVSGMMVSAFA---\n>MGYP000714985396/35-309 [subseq from] FL=1\n-------------------------------------------IILMKPVTWFAPAWAFLCGAIASGGLSWDVQPLGRLALGLLMAGPLLTGLSQVVNDYCDRDVDAINEPQRLIPSGKVSLRHVYV--LTVMLTWMG--TLVAIFLGGKV--ALFVGLG-LICALAYSLKPVRAKRNGWFGNALVGISYEGLAWMAGHVAFGQLTGQSAAVALLYSFGAHGIMTVNDFKSMAGDTLMGIRSIPVQYGKVVAARLVVIIMGVAQLAVIALLLLWGHFIAAGVVLLLLVAQSVPNVR-FIRDPEHNEVFFNATAIMLFVWGMLAAAI----\n>MGYP001791895259/15-294 [subseq from] FL=1\n---------------------------------------WLSVIELLKPVTWFPPMWAFACGVIASGVVVTS--RLQFLIGGVLLAGPFLCGTSQIVNDWFDRHVDALNQPERPIPSGRIPGRMGLHMAvgWSVL--SMLLAAMLGTW-------VFVASALGLALAWAYSAPPFRLKRNGWWGNAAVGLCYESLPWFtAAAAMTGSLpEPGLIAIALLYGLGAHGIMTLNDFKSIAGDRAMGLRSLPAAMGPDRAARLACIVMAVPQMVVVSLLLQWQQPTHALAVFGVLMGQIVLMP-RLLSDPERFAPWYNGTGIVLYVSGMMITAFA---\n>MGYP000187739514/90-218 [subseq from] MGYP000187739514\nAAETETAAAEKKKGAENEEAGSGFRQLLGIRGGAQTTDIWKIRLQLTKPVTWVPLIWGVMCGAAASGHYTWTPENFGKALLCMFMSGPLLTGYTQTINDWEDREIDAINEPNRPIPGGDISEFDVKVQI---------------------------------------------------------------------------------------------------------------------------------------------------------------------------------------------------------\n>MGYP003383419739/17-293 [subseq from] FL=1\n-------------------------------------------LRLLKPITWFAPMWAFVCGLVSSGvalsNISWTL-----LVAGVLLTGPLVTGTSQAVNDWFDRHVDAINEPDRPIPSGRIPGRwgLYIACIWTLL--SLAVSTILGPWGVV--ATCIG-----LALAWAYSAPPFRLKANGWYGNAAVGSCYEGLPWFTGALVALNALPDarIIALAVLYSIGAHGIMTLNDFKAVEGDKQMGIKSLPVQLGVEGAAYTACIVMALPQLAVVALLITWDRPFHAAIVAAMLGVQLVLMAKW-LKQPRDLAPWYNATGVTLYVLGMLASAFA---\n>MGYP003407190931/11-261 [subseq from] FL=0\n--------------------------------------------ELLKPITWFPPMWAFACGAVASGSSADGR--LWLVAAGVILAGPLVCATSQAVNDWFDREVDAINEPHRPIPSGRMPGRWglYVAIAWTLL-------SLAAAWA--LGPWVLAAATVGLVLAWAYSAPPLRLKQNGWWGNAACGLCYEGLPWFTGAAVMTASMPDwrIIVIALLYSIGAHGIMTLNDFKSVEGDRRTGIDSLPVQLGVGNaARFACL-VMAVPQVVVVALLLTWQLPFYASAVGALLVVQF-FLMAHFLKSPR---------------------------\n>MGYP000322706120/27-302 [subseq from] FL=0\n-------------------------------------------LELLKPITWFAPMWAFGCGVVSSGVP--VAENWPVVALGILLAGPMVCGTSQAVNDWYDRHVDAINEPQRPIPSGRIPGAWglYIAVIWTGL--SLALAAALGLWA-------FCAAVVGLALAWAYSAPPFRLKRNGWWGNAAVGACYEGLPWFTGAAIMAGALPEwqILLVAALYSLGAHGIMTLNDFKAVEGDIRMGIRSLPVQLGVRNAAWLACFVMALPQAIVIELLIVWGQVWHAAAVAALLAVQIVLMAR-LLEKPRERAVWYSATGVTLYVLGMLVTAFA---\n>MGYP001065938140/19-296 [subseq from] MGYP001065938140\n------------------------------------------VLELLKPITWFPPMWAFACGVVSAGVPL--RDQWPVLLLGVVLAGPLLCAASQAVNDWFDRHVDAINEPQRPIPSGRVPGRWglYIAVGWSLL--SLAVATLLGPW-------VFAAAALGVALSWAYSAPPLRLKRNGWYGNAAVGLSYESLAWITGAAaVLGGGAPaaPVLLLALLYGIGAHGIMTLNDYKSIEGDRRSGVGSLPARLGPRTAAWLACGFMALPQLAVVLLLLDWQRPWHALGVAAVLAVQLAMMA-RFVRQPVERALWLSAFGVNFYVAGMMIAAFA---\n>MGYP000932944938/9-285 [subseq from] FL=1\n------------------------------------------VLELLKPITWFPPMWAFACGVVSSGLP--ASERWLFIAAGVLLAGPMVCATSQAVNDWFDRHVDAINEPQRPIPSGRIPGR---WGLWIACVW-PALSALLALLHG---PVCLVAAIVGLILAWAYSAPPARLKQNGWWGNLAVGACYEGLPWFTGAAVMAAAAPDwrIVVVAALYSIGAHGIMTLNDFKSIDGDTRMGVRSIPVQLGPERAARLACVFMTIPQLAVIGLLLLWNRPLHAIAVGGLVAAQVMLMP-RLLAAPKERAPWYNGTGVTLFVSGMLVTAFA---\n>MGYP001827956789/24-304 [subseq from] FL=0\n--------------------------------------DWGAYLELLKPITWFPPMWAFACGVVSSGESLLD--GWGLALAGMLLAGPLVCGTSQAVNDWFDRHVDALNEPDRPIPSGRVPGRRGL---WFALAwTglSLGFALLLGPWVAG--AAVFGLA-----LAWAYSAPPFRLKLNGWYGNAAVGLCYEGLPWFTAAAVMTATrpSPEVIVLALLYSIGAHGIMTLNDFKSLEGDHIMGVRSLPVQLGPDRAARLACLVMLIPQLVVIALLISWLQPLAAAAVAGLVGAQTALMLR-FLRAPAQRAVWYSAWGVTLYVLGMLVSAFA---\n>MGYP002718559262/10-285 [subseq from] FL=1\n-------------------------------------------VELLKPITWFAPMWAFGCGVVSSGQT---PTGQWLVIaAGVLLAGPLVCATSQAANDWFDRHVDAINEPNRPIPSGRIPGR------WGLYLAaGWTVLS-L-AVAAMLGPWILGAALFGLVLAWIYSAPPFRLKQNGWWGNSAVALCYEGLPWFTGAAVMAASMPDrrVLLIALLYSVGAHGIMTLNDFKSVEGDRAMGLRSLPVQLGSDRAaRFACL-VMALPQMVVVALLLHWERPWHAALIGALLVGQLVLM-THFLKAPRARAAWYNGTGTTLYVFGMLASAFA---\n>MGYP000860220594/31-306 [subseq from] MGYP000860220594\n--------------------------------------------ELLKPITWFPPMWAFSCGVVASGVS---PSGqWLLVIVGVLLAGPLVCATSQAVNDWFDREVDAINEPHRPIPSGRIPGRwgLYIAVAWTVL--SLVVASLLGPWG-------FAAAVAGLVLAWAYSAPPVRLKKNGWWGNAACGLSYEGLAWITGAAVMagGTMPHgHSIALAVLYSLGAHGIMTLNDFKAIEGDRQMGVGSLPVRLGVDGAARTACAVMAIPQVVVIALLMQWQQPWHALAIVVLLVAQAVLM-VWFMKKPVERALFYSGFGVPLFVSGMMVSAFA---\n>MGYP001103874538/20-296 [subseq from] FL=1\n-------------------------------------------LEVLHPITWFPPMWAFACGVVSSGAS--IVDNWLLLVAGVILAGPLLCATSQVVNDWYDRDVDAINEPNRPIPSGRIPGRWGfhLAIAWTLM--SLALALVLGPW-------VFGATVLGLLLAWAYSAPPLRLKQNGWLGNAAVGFSYETLAWITGAAvmLVGA-MPDtrILLLAFLYGLGAHGIMTLNDFKAIEGDKQMGVRSLPVQLGVRGAAWVACIVMIVPQLVVVGLLFAWVQPVHAAAVAALVMVQVTLMVR-FIDSPVERATWLSALGVTVYVTGMMISAFA---\n>MGYP003444873198/13-262 [subseq from] FL=0\n-----------------------------------------VVLELLKPITWFPPMWALGCGIVSSGVSPGQRWPlIAA---GVLLAGQMVGGTSQAVNDWYDRHVDDINEPNRPIPSGRIPGRWglYIAIIWTGL--SLLLATTLGTW-------GFVAAIVGLPLAWAYSAPPIRLKQNGWWGNAACGLCYEGLPWFTGAAVMGASMPDwrIVVIALLYSVGAHGIMTLNDFKSVEGDKRMGIDSLPVLLGVSNAaRFACL-VMAVPQVAVVGLLLAWHLPFYAAAVGALLIGQL-FLMAHFL-------------------------------\n>MGYP000216865665/20-297 [subseq from] FL=1\n------------------------------------------VAELLKPITWFPPVWAFACGAVASGQS--LADNWALIVLGLVLTGPLVCASSQAVNDWFDRHVDAINEPQRPIPSGRIP------GRWGLYIA-IFWTGLSLMWAWYLSPWGFAAAGLGLVLAWAYSAPPFRLKQNGWWGNAACAISYEGLAWLTGAAVvLGDVMPDErsFALALLFSVGAHGIMTLNDFKAIEGDQRMGVGSLPVRLGVSRAARTACWMMLLPQAMVVILLQSWHAGWHALAVVALMVGQIPLMYR-FVQDPVNKALMLSAAGVPLFVSGMMVSAWA---\n>MGYP003333201990/23-162 [subseq from] FL=0\n----------------------AIRQLLGLKGASSAEGsflNWKIRLQLMKPATWIPLIWGVACGAAASGNYRWpflsgTlsegAEDFAKAATCMVLSGPFLTGFCQTINDWYDKDLDAINEPYRPIPSGRITEEEVFQQVYFLLFGGLALAFGCDVWAGHD------------------------------------------------------------------------------------------------------------------------------------------------------------------------------------\n>MGYP000468076720/15-290 [subseq from] MGYP000468076720\n--------------------------------------------ELFKPITWFPPMWAFACGVVASGMAMEAK--WVLAVVGVALAGPFVCATSQAVNDWFDRHVDAINEPKRPIPSGRMPGEWGlhLAILWTV--ISLLVATVLGPW-------GFGAAVVGLVLAWAYSAPPLRLKENGWWGNAACGFSYEGIAWVTGAAVMaGGVMPDSrsLALAALYSLGTHGIMTLNDFKAVEGDRQMGVRSLPVQLGVQNAARVACAVMIVSQLAVIILLLAWQKPWHALGIAALLVAQLIM-MRRFLASVTQRALWYSGFGVPLFVVGMMVSAFA---\n>MGYP000686559552/46-320 [subseq from] MGYP000686559552\n---------------------------------------------FAKPGTWFAPMWAVMVGAVASSHNAWTLPAVGRVLAAMLMAGPLLCAFSQVVNDHFDREVDRINEPLRPTAAGQLGGRTIALVACVLAALALAVAFAL----G---RTVGLLALAGIALALAYSVPPLRLKAhDGWVANAACAFAYEGFAWLAGTAAFGAVTTGGIVLAVLFSLGAHGLMTLNDFKSVDGDRALGLRSIPVMLGERKAMMQAVTFINFFQALAIAFVLASGAPVEAAVMSLLLVVQLPMQAKL-ARDPKRNAPWYCASGIPPFCWSMLTAALA---\n>MGYP000355444442/22-298 [subseq from] FL=0\n-------------------------------------------LTLLKPITWFPPMWAFACGSIT-GS-EQIAENLPIFFLGLLLTGPLVCASSQAVNDWYDRHVDAINEPNRPIPSGRIP------GRWGLYIAL--IWSFISLWVGSFLGTIGFVAtLLALVLAWLYSMPPIRFKNNGWLGNLACGVSYEGLAWVTGATLLsGGVIPSKpsLLLAGLYSASAHGIMTLNDFKAIEGDRQMGVRSLPVQLGAFKAAQVSALMMLVPQLLVLSLLLFWGKPIYALVIGGLMIGQILL-LRDFLRKPIEKALFYSGFGVPLLVSGMMVAAFA---\n>MGYP003643873118/10-285 [subseq from] FL=1\n-------------------------------------------LQLLKPITWFAPMWAFACGAISAGM----PIDGRWLVIAagVLLAGPLVCATSQAVNDWYDRHVDAINEPDRPIPSGRIPG------RWGLAIGIVwSLLSLIVAWL--IGPWVFVAALVGLAFAWAYSAPPFRLKQNGWFGNAACGFCYEGLPWFTGAAIMAAGLPDprILILAVLYSLGAHGIMTLNDFKAVEGDKELGIRSLPVQLGVDRSVRLACWIMIVPQIVAVLLLLRWGMPYYAVGICCLIAGQFALM-PRLLRDPKGQALWYNATGTSLYVLGMLLCAFA---\n>MGYP002878212842/54-185 [subseq from] FL=0\n-------------------------------------------------------------------------------------------------------------------------------------------------------------------------------------------------------AAGGELTPPVVVLTVLYSLAGLGIAIVNDFKSIEGDRELGLKSLPVAFGIDGAKYICAGLIDVTQIAVAAYLFAIGLQTYALVLGLLIAPQIWAQTQYLLKDPVKYDVKYQGTAQPFLVFGILTTALAvSQH\n>MGYP001822602976/17-296 [subseq from] FL=1\n----------------------------------------KAMLEVLHPITWFPPMWAFTCGVVSSGVN--VLEHWGLLLAGIVLTGPLVCATSQVVNDWYDRDVDAINEPDRPIPSGRLPGR---WGYWM-ALGGTGLSLLLGAALGL---WVFLATVVGLIFAWIYSAPPLRLKNNGWFGNAAVGFSYETLAWITGAAvMLGGAMPDERIlwLAFLYGLGAHGIMTLNDFKAIEGDRRLGVRTLPVQLGVQAAAWVACVVMMTPQFIVVGLLFAWIQPVHAAAVAALVMVQGVLMLR-FLDNPIERATWLSALGVTVYVSGMMISAFA---\n>MGYP001086586672/20-296 [subseq from] MGYP001086586672\n-------------------------------------------VQLLKPVTWFPPMWAFACGAVSSGQPISA-N-WVLVAAGLLLSGPLVCGASQAVNDWYDRHVDAINEPGRPIPSGRVPGSwgLRIAVIWTLL--SLAV------AAGL-GQAVFWAAVVGLVMAWAYSAPPARLKLNGWWGNAAVALCYEGLPWFTGAaALLGGVPPwPVIILALLYSAGAHGIMTLNDFKAIEGDKRMGVGSLPVQLGVDGAARVACAVMALPQAVVVALLYGWDRPYHAAAVLALLLVQLLMMA-RFLGDPKARALWYSGLGVTLYVSGMMVSAFAA--\n>MGYP002780983400/33-307 [subseq from] FL=0\n-------------------------------------------FALLKPVTWFPPMWAFSCGVVSAGRLEARWDALALGI-C--LTGPLVCGASQVVNDWFDRHVDAINEPDRPIPSGRVPGT---WGFWLAVLWSA-----LAFGAGSLLGPTGMVATGIALaLAWAYSAPPLRFKQNGWIGNLAVGISYESLAWITGAAVaLGGDRPDARILTLaiLYGVGAHGIMTLNDFKAVEGDRQMGVRSLPVQLGEQRAAQVACAVMLVPQLAVLGPLTAWGA-WWALAGVAtLVVVQLVLMRRFLAEVTARSAFLYSGFGVPFYVLGMMIAA-----\n>MGYP001376010336/14-289 [subseq from] FL=1\n--------------------------------------------ELLKPITWFPPMWAFACGAVASGVA-LSDQWLLVSI-GVLLAGPMVCATSQAVNDWFDRHVDAINEPSRPIPSGRIPGRwgLYIALLWTLL--SLAVATLLGPWG-------FLAASAGLVLAWAYSMPPIRLKQNGWWGNLACGFSYEGLAWVTGTTvMLGGNLPEArsIALAVLYSLGAHGIMTLNDFKSIPGDTQLHIRSLPVQLGARRAAWIACATMALPQAGIVALLLWWSSPTHALGVLALLVAQIALM-RRFLRDPIGQALFYSGFGVPLFVGGMMVSAWA---\n>MGYP001310537278/13-154 [subseq from] FL=0\n------------------------------------------------------------------------------------------------------------------------------------------LATRLDAWAANDWPVITLIATFGSFMADIYSAPPLKLKAEGWLGTYALGSSYIALPWLCGHAMFSasTITPQEVVLTILYSIAGLGIAIVNDFKSIEGDSALGMNSLPVAFGVDTAKWIGVGSIDVTQLAVAACgLTASNRS-----------------------------------------------------\n>MGYP002789664907/1-115 [subseq from] FL=0\n--------------------------LLGMKGAQaGETSIWKIRRQLMKPITWIPLMWGVLCGAASSGNYTWSLENVLISAACMLMSGPLLTGYTQILNDFYDREIDAINEPYRPIPSGAISLPQVIVQIWVLLLAGIGVA----------------------------------------------------------------------------------------------------------------------------------------------------------------------------------------------\n>MGYP000226317255/28-304 [subseq from] FL=0\n-------------------------------------------LELLKPITWFPPMWAFACGVVSSGVPLMANAPV--ALLGILLAGPLVCAMSQAINDWHDREVDAINEPHRPIPSGRIPGRwgLYIAALWSVL--SLAVASLLGAWVLIAT-------CLGLFLAWAYSAPPLRLKRNGWLGNAACGFSYEGLAWVTGAAVMlgGALPPvPVLLLALLYSLGAHGIMTLNDFKAMEGDRQMGIRSLPVLLGAPGAARTACLAMALPQVVVIALLLHWQRPLQAAIVAGLLAAQALLMVR-FLRDPVGKALFYSGFGVPLFVSGMMAAAIA---\n>MGYP000686290151/15-290 [subseq from] FL=1\n--------------------------------------------ELFKPITWFPPMWAFACGVVASGIAME-GK-WVLAVVGVALAGPFVCATSQAVNDWFDRHVDAINEPKRPIPSGRMPGQWGLhlAILWTI--ISLLVATVLGPW-------GFGAAVVGLLLAWAYSAPPLRLKENGWWGNAACGFSYEGIAWVTGAAVMaGGVMPDSrsLALALLYSLGTHGIMTLNDFKAVEGDRQMGVRSLPVQLGEQNAARVACAVMILSQVAVIVLLVAWQKPWHALGIAALLVAQLIMMR-RFLAKVTQRALWYSGFGVPLFVVGMMVSAFA---\n>MGYP000632635930/10-286 [subseq from] FL=1\n-------------------------------------------LTLLKPITWFPPMWAFACGSI-TGTDK-ITENLPIFFLGLLLTGPLVCASSQAVNDWYDRHVDAINEPNRPIPSGRIP------GRWGLYIAIL--WSLISLWVGSYLgPIGFLATLLALVLAWFYSMPPMRFKNNGWLGNLACGVSYEGLAWITGATLLsGGVLPSKpsLLLAGLYSASAHGIMTLNDFKAIEGDRQMGVRSLPVQLGAIKAAQVAAAFMLLPQVIVVVLLLIWGKPNYALVIGGLIAGQI-FLLRDFLKKPIEKALFYSGFGVPILVSGMMVAAFA---\n>MGYP000621921614/19-296 [subseq from] MGYP000621921614\n------------------------------------------LLELLKPITWFPPMWAFLCGAVSSGVGL--FENPALLIAGILLAGPMVCGASQVVNDWFDREVDAINEPQRAIPSGRVPGNwgLIFAVLWTGLAAAWGA--ALGFWVGIA-------TLVGLALAWAYSAPPLRLKRNGWWGAAAVGLSYEGLAWLTGAAVFlgGVLPPwQILAVAGLYSVGAHGIMTLNDFKSVQGDRALGLRSLPAAYGLHKAAIIACWFMAVPQLFIVALLATSGANWQALAVSLLIIAQL-FAMVRLLKKPEELAPWYNATGVTAYVSGMMVTATA---\n>MGYP003305429347/3-122 [subseq from] FL=0\n----------------------DARQLLGMKGASGTTNIWKLRLQLMKPVTWIPLIWGVICGAAASGHYQWKLDHLLAAIACMVMSGPLLAGYTQTIIDYYDREIDAINEPYRPIPSGAIPLLQVKVQIWVLLLAGLGVAWG--------------------------------------------------------------------------------------------------------------------------------------------------------------------------------------------\n>MGYP001020816799/3-296 [subseq from] FL=1\n--------------------------RTGISSASSARLSFTGLLELLKPITWFPPMWAFLCGAISAGTG--ITDHLWLLLAGIVLTGPLVCGASQIINDWCDRDVDALNEPHRPIPSGRVPAMTALVFAW--LWSTLA-----MTWGAALGTTV-AVATGAALiLAWAYSAPPLRLKRNGWWGNSAVAISYEGLAWVTGAALFldGQL-PGAAILSLaaLYSVGAHGIMTLNDFKSIQGDRVMGLRSLPAMLGALPAAKLACAVMLIPQLVVIALLYHWQAPWFAAAIVALVIAQCLAMMR-LLQDPERFAPWYNGTGVTAYVAGMMIAASA---\n>MGYP001480209888/2-275 [subseq from] FL=0\n---------------------------------------------LLKPITWFPPMWAFGCGVVSSGQPLASNWSV--AVAGIVLAGPLLCAASQATNDWFDRHVDAINEPGRPIPSGRIP------GRWGLYLAIFWSALSLLV-AAALGPWVLGAAFLGVLLSWAYSAPPLRLKRNGWWGNAAVGVSYEGLAWITGAAvMLGGAMPDsrILVLALLYSVGAHGIMTLNDFKSMAGDRRMGVGSLPVRLGELGAARIACAMMAVPQAVVTGLLLAWGRPWHAAAVAVLLAVQLVLMAR-FLERPRERALWYSALGVNFFVLGMLAAAF----\n>MGYP002788485593/21-298 [subseq from] FL=1\n-------------------------------------------LELLKPVTWFPPMWAFSCGVIASGRP-IVGERAWTLALGIGLTGPLVCATSQAVNDWFDRHVDAINEPHRPIPSGRIPGRWglYVAILWTAI--SLGVAVLL--------GTVGLLATGIAlLLAWMYSAPPFRLKANGWWGNAAVGFTYEGLAWVTGTAvaLGGAVPPAaVLMLAALYSLGAHGIMTLNDFKAIEGDQQFGIRSLPVRLGVSRAAWTACIAMIVPQLVVLGLLVSWARPGAALTIAALIIAQLVLMAR-FVQAPRERALMLSAFGVPFYVSGMMVAAFA---\n>MGYP000732914091/17-299 [subseq from] FL=1\n----------------------------------------KAVLTLLKPVTWFPPMWAFACGVVSSGQPF--ADHLWLIFSGIVLAGPMVCASSQAVNDWFDRHVDAINEPHRPIPSGRIPG------RWGLYIAILW-TGLSLLWAWQLGPWGFKATLLALALAWAYSAPPFRFKQDGWLGNAACGLSYEGLAWITGAAVMsGGALPNAQILTfaLLYSLAAHGIMTLNDFKSIEGDKQMGVWSLPVQLGVKRAAGTACWVMLLPQFVVVALLLRWSDWSYALAVLLLIYAQVPLM-NRFMKDPVKQALGLSALGVPLLVAGMMVSAFALRH\n>MGYP001242068369/11-287 [subseq from] FL=1\n--------------------------------------------ELLKPITWFPPMWAFACGAVASGSSF--KDHIGLIVLGLLLTGPLVCASSQAVNDWFDREVDAINEPDRPIPSGRIPGNLglKIAIVWSLL--SICVSTLLGYWGLIA--TI--LA---VLLAWAYSMPPIRLKNNGWLGNAACGFSYEGLAWITGAIVMtnGTLPPwETISLAILYSICAHGIMTLNDFKSISGDKLFGVNSLPVKLGVNLAaKLACLT-MLVPQCVVVLLLFLWSANGFGLTLMGLIFLQIGLML-NFLKDPVKRALFYSAAGVPILVGGMMLSAVAL--\n>MGYP002621551463/18-296 [subseq from] FL=1\n-----------------------------------------ATIELLKPITWFAPMWAFACGMVASGA---SLEDRWPYLLAgMLLAGPLICGTSQAVNDWFDRHVDAINEPHRVIPSGRMPGTWGLRVAIANTLLSLVFAAFLGWW-------VIAASVVGLALAWAYSAPPMRLKRNGWLGNAAVGLCYEGLPWFTAaAAAIGAFPgMPTVVVALLYSVGAHGIMTLNDFKSVEGDKRMGVDSLPVLLGPERAARLACWVMALPQVAVIGLLLHWGFAIHAGIVALLLLLQVAC-MARLLKDPRRFAAWYNATGTTLFVLGMMVTAFAM--\n>MGYP001110855595/11-295 [subseq from] MGYP001110855595\n----------------------------------QRRPSWLATLELLKPVTWFPPMWAFGCGIVASGVApagHWSL-----IALGVLLAGPLVCGTSQAVNDWFDRHVDAINEPRRPIPSGRMPGRWGL-YIAVFWTGvSLAVAALLGTWV-------LGAAAVGLALAWAYSAPPLRLKRNGWWGNAAVAACYEGVPWLTALAVMTAAMPDARNLALawAWSVGAHGIMTLNDFKSVQGDRRMGVGSLPVRLGVERAAQVACLIMVAAQIAVIALLFLWDRPVHAGAVAALVLGQLAMMAR-LLRRPSELDVWYNACGVPLYVLGMLVSAFA---\n>MGYP001194863971/1-138 [subseq from] FL=0\n------------------------------------------------------------------------------------------------------------------------------------------------------------------------------------------------LPWWAGQALFGHLTWTTAILTLAYSLAGLGIAIINDFKSVEGDRELGLNSLPVAFGIKKASWISAGMIDIFQLLMVGVLILINQHFASVVLILLIIPQITFQDIWLLRDPLAFDVKYQASAQPFLILGMLVTAIAIGH\n>MGYP000550025656/124-410 [subseq from] MGYP000550025656\n---------------------------------SSAVPAWPVVAELLKPITWFPPMWAFCCGVIASGI---SPDGRWLTIItGVLLAGPLVCASSQAVNDWFDRHVDAINEPNRPIPSGRMPGSwgLYIAIIWTGL--SLAVAATLGTWGF-------AAGALGLALAWAYSAPPLRLKLNGWWGNAACGLCYEGLAWVTGAAVMaGGAMPDARSLALagLYSAGAHGIMTLNDFKSVEGDRQMGVGSLPVRLGIQRAAWVACVVMMVPQLMVLLLLISWGTTGQAIAVAALMVAQALLMA-RFVKDPVKQALFYSGFGVPLFVAGMMVSAFA---\n>MGYP001086267717/20-297 [subseq from] FL=1\n-------------------------------------------LEVLHPITWFPPMWAFACGVVSSGVS--IAENWLVLIAGVVLAGPLVCATSQAVNDWYDRHVDAINEPNRPIPSGRLPGRWGLYIAIAGTLLSLALGAALGRW-------VLGATVVGLIFAWIYSAPPLRLKQNGWLGNAAVGFSYESLAWITGAAvMIGGRMPDWHILTLavLYGLGAFGIMTLNDFKAIEGDKRMGVRSLPVQLGVNGAAWATCVVMIIPQFVVAGLLFAWTQPVHAAAIAALVMVQITLMVR-FMEDPIARATWLSGLGVTVYVSGMMISAFAA--\n>MGYP001481221872/8-146 [subseq from] FL=0\n------------------------------------------------------------------------------------------------------------------------------------------------------------------------------------------------RPWWCGQAMFGhvgegaaggELTFPVVVLTVLYSLAGLGIAIVNDFKSIEGDRALGLQSLPVAFGVEKAKWITVGTIDATQLFVAFYLRGIGEDFYSNVLFCLIAPQIFAQFKFFLPDPIKNDVKYQAAAQPFLVFGLF--------\n>MGYP003331733727/15-290 [subseq from] FL=1\n-------------------------------------------LELLKPITWFAPMWAFLCGLIS-INAPL-SERWGLVIAGTLLAGPLVCGTSQAVNDWFDRHVDAINEPDRPIPSGRMPGRWGFYIACIFTLLSMALAWML-------GEAVFIAALFGLILAWAYSAPPFRLKLNGWAGNAAVGLCYEGLPWFTGAAVMGGALPstNVMALALLYSIGAHGIMTLNDFKSVEGDTRMGVASLPVQLGVMrAAKLACV-VMALPQMGAIALLLTWGRPIHAAIVGLLLAAQFVLMIR-LLQDPRKYAAWYNATGTSAYVLGMMACAFA---\n>MGYP001394906020/23-298 [subseq from] FL=1\n-----------------------------------------VVLELLKPITWFPPMWAFMCGAVSSGAPFGATWHLA--LAGIILAGPLVCGMSQAVNDWFDRHVDAINEPQRPIPSGRMP------GRWGLYV-AIGWTGVSLAWGAMLGVWGFLATLLGVALAWAYSAPPLRLKANGWWGNLACGLAYESLPWITAAAVLSAAapTPEVLLIATLYGLSAHGIMTLNDFKAIEGDRRIGIRSLPVQLGAERAARVACWCMGVPQVAVVALLVMMDAPVHA-TLVALLLAGQVWAMARMLRDPKALAPWYNGTGVLMFVLGMLTCG-----\n>MGYP000341282033/17-293 [subseq from] MGYP000341282033\n-------------------------------------------TELFKPITWFPPMWAFTCGVIASGYDLYTN--IPIILVGLLLTGPMVCATSQAVNDWYDREVDAINEPNRPIPSGRIPGRWglFIACAWTGL--SLLIATALGQWG-------FLATLLALVLAWAYSMPPLRLKQNGWLGNAACGLSYESLAWITGSAVmVGGMMPSMesLSLAILYGIGAHGIMTLNDFKSITGDRQMGIRSLPVQLGPRRAAALACWTMACPQVVVIAILFYWQAPVYATAVIALLIGQLIL-MRWFMRAPSERAIYYSGFGIPMFVCGMMMSAFA---\n>MGYP000343439960/23-300 [subseq from] FL=1\n------------------------------------------VLELLKPITWFPPMWAFTCGAIASGVA--LRERLPLLALGLLITGPLVCATSQAANDWYDRYVDAINEPKRPIPSGRIP------GTWGFRIAVLWTA--LSLLAAIPLGTVGMLAVAVALaFAWAYSAPPLRFKQNGWIGNLAVGVTYEGLAWITGTIImLGGRLPSagILLIATLYSLGAHGILTLNDFKSVEGDRQMGIRSLPASLGVTRAAWVLCGVMILPQLIVIGLLIAWGTPMHAGAIGVLVAVQLGLMAR-FLAAPSARALFLSAVGVPFYVWGMMVAAFA---\n>MGYP001041347556/11-286 [subseq from] FL=1\n-------------------------------------------LELLKPVTWFAPMWAYCCGVVSAG-FSFENRWliLAGG---ILLAGPLVCGASQAINDWFDRHVDAINEPNRPIPSGRIPGRWGLYLSFILSILCLLVAALLGVWV-------LFATLLGVILAWAYSMPPVRLKQNGWWGNAAVGFSYEGLAWFTGAAAMLSGFPSVpiLALAVLYSLAAHGTMTLNDFKAVDGDRRMGVKSLPVQLGVDFAVRLACVVMALPQAAIIVLLLAWDRPFHAVALVALLALQMVLM-PSLIENPRDRAPWYNATGTSFFAIGMLVAAFA---\n>MGYP000698705532/20-295 [subseq from] FL=1\n-------------------------------------------LELLKPITWFAPMWAFACGAVSAGQ----PLDGrwALILAGIVLAGPLVCGTSQAVNDWYDRHVDAINEPGRPIPSGRIP------GRWGL---GIAVAWtVLsVVFAAALGPLVLVAAVVGLVLAWAYSAPPFRLKLDGWRGNAAVAACYEGLPWFTGATLMiGAMPRgEILALAALYSVGAHGIMTLNDFKSIEGDRRMGVNSLPVQLGPERAARLACWVMAIPQVAVVILLLAWGRPVFAAAVAASLAVQLMLMLR-LLDDPRANAPWYNATGTSLYVLGMMVSAVA---\n>MGYP000869567633/17-294 [subseq from] FL=1\n-----------------------------------------ATLELLKPITWFAPMWAYGCGVVSGGGS--VSDHIDTLIVGVLLAGPLVCGTSQAVNDWYDRHVDAINEPQRPIPSGRIPG------AWGLYIAIIWTAVSLA-AATLLGQTGFVAAIVGLALAWAYSAPPVRLKRNGWWGNTAVACCYEGLPWITGAAIMAGSLPSVqtLVIAALYSFGAHGIMTLNDFKSIEGDARLGIRSLPVILGADRAAKVACAMMAMPQVVVAGLLLAWGAPVYgAIVLISLG-VQILLM-ARFLGDPKGLAPWYNGTGTTLYVLGMLVSAFA---\n>MGYP000495195069/10-286 [subseq from] MGYP000495195069\n-------------------------------------------LQLLKPVTWFPPMWAFACGAVSSGQS--LTEHWLLILSGMVLAGPMVCACSQAVNDWFDRHVDAINEPQRPIPSGRIPGRwgLYIAIVWTLLS--MLWAWQLGTWAFRAT-------LLALALAWAYSAPPFRFKKDGWIGNAACALSYEGLAWITGAAvMLGGAMPDahIITLALLYSLAAHGIMTLNDFKSIEGDRQMGVWSLPVQLGVKGAAGTACWVMLLPQFVVVALLLAWGLLPYAVAVLLLIYAQTPLMMR-FMRDPVGRALNLSAFGVPLLVAGMMVSAFA---\n>MGYP000700421661/19-297 [subseq from] FL=0\n-----------------------------------------AILTLLKPITWFPPMWAFACGSIT-GS-EKIADNLPIFLVGLALTGPLVCASSQAVNDWFDRHVDAINEPMRPIPSGRIP------GRWGLYIAI--IWSLISIWVGsYLGPIGFAATLLALVLAWLYSMPPIRFKNNGWLGNLACGISYEGLAWVTGATLlSGGLMPNKpsLILAGLYSASAHGIMTLNDFKAIEGDRQMGVRSLPVQLGAKRAAQVAAAFMLIPQVVVVCLLLSWNKEIYALVIGLLIVAQVIL-LRDFLKRPIEKALFYSGFGVPVLVTGMMVSAFA---\n>MGYP000865356189/22-299 [subseq from] FL=0\n------------------------------------------LLELLKPITWFPPMWAFTCGVVSSGQP--ILEQWFLVLVGIILAGPLLCGMSQAVNDWFDRHVDAINEPHRPIPSGRMPGTWGLrvAIAWSLL--SLAVAALLGPWV-------LGAAALGLVMAWAYSAPPLRLKRNGWWGNSAVALSYEGLAWVTGAAvMIGGQLPDwrILLLAFLYSAGAHGIMTLNDFKAIEGDQRMGIRSLPVQLGVQGAAWAACLFMALTQVGVIALLAHWERPWHALAV-ALVLGIQFLMMVRFLRAPVAQATWFSASAVSVYVTGMMVSAFA---\n>MGYP001308486418/87-231 [subseq from] MGYP001308486418\n---------------DAKVGSAGFRQLVGFRGAADteDEPLWKIRIQLTKPGTWVPLIWGVACGAAASGNYRWpfisgTlsegAEDFAKAATCMVLSGPFLTGFCQTINDWYDKDLDAINEPYRPIPSGRITEEEVFQQVYFLLFGGLALAFGCDVWAGH-------------------------------------------------------------------------------------------------------------------------------------------------------------------------------------\n>MGYP003346347966/55-331 [subseq from] FL=0\n-------------------------------------------AELLKPITWFPPMWAFACGAISSGV---SPEGKWPIIATgIVLAGPMVCATSQAVNDWFDRHVDAINEPQRPIPSGRMPGYWGlsIAIIWTGL--SLLVATLLGVWG-------FRAAVLGLVLAWAYSAPPVRLKENGWLGNAACGLSYEGLAWVTGAAVMaGGAMPDSrsLLLALLYSIAAHGIMTLNDFKAVEGDRQMGVRSLPVMLGIDSAAHTACRVMIVPQLAVILLLFSWNNIVQALVVIMLVLGQLQLM-QRFVASPTERALKLSAFGVPLLVTGMMVSAFA---\n>MGYP002654928166/10-286 [subseq from] FL=1\n-------------------------------------------LTLLKPITWFPPMWAFACGTIT-GS-EKIMENLPIFFLGLLLTGPLVCASSQAVNDWYDRHVDAINEPNRPIPSGRIP------GRWGLYIAV--IWSLISLWVGSFLGPIGFLAtVFALVLAWFYSMPPIRFKNNGWLGNLACGVSYEGLAWVTGATLLsaGALPsKPSLLLAGLYSASAHGIMTLNDFKAIEGDRQMGVRSLPVQLGAKRAAQVSAFMMLVPQVIVLALLLLWDKPTYAAAIGGLMIGQI-FLLRDFLKRPIEKALFYSGFGVPLLVSGMMVAAFA---\n>MGYP002781084576/20-295 [subseq from] FL=1\n-------------------------------------------VELLKPVTWFPPMWAYLCGLVAAGVADASrwPEML----AGVLLAGPLVCGTSQAVNDWFDRHVDAINEPRRPIPSGRLPGRTGLYVAigWT--LVSLAVATLLGPWG-------FGASVVGLALAWAYSAPPIRLKRNGWYGNAAVGACYEGLPWFTAAAVVAAGAPDwrIVTLAVLYSIGAHGIMTLNDFKSVHGDRRMGIGSLPVRLGEDSAAALACFTMILPQIAVIGLLFAWGQHWHAWSIAVVVLLQLVA-MEPLLENPRERAPWYNATGITLYVTGMMISAFA---\n>MGYP001282567052/13-288 [subseq from] FL=1\n--------------------------------------------ELFKPITWFPPMWAFACGVVASGVS--LSQQWALILLGILLAGPMVCATSQAINDWFDRHVDAINEPQRPIPSGRIPGN------WGLYIALIWTAASLAV-ATALGPWGFLAALLGLVLAWAYSMPPIRFKQNGWIGNLACGLSYEGLAWMTGAAVMaGGAMPESrsLALAFLYSLGAHGIMTLNDFKSMEGDRVMGVRSLPVQLGARRAAWTACLTMALPQVGVIALLVWWGAPLSALCVALLLLGQ-AWLMRGFLANPIARARFYSGFGVPLFVAGMMVSAFA---\n>MGYP003876596139/6-297 [subseq from] FL=1\n-----------------------------IRAQSRQLSKPAAVLELFKPVTWFAAMWAFMCGAVSSGQPFIG--NMHLVLGGMLLAGPMVCASSQAVNDWYDRHVDAINEPNRPIPSGRIPGQWglYLAIIWSGLSLLLGLA--LGFWAF-------AATVVGVFFAWAYSAPPLRLKLNGWWGNAAVGISYEGISWFTGAAVmLGAFPhPLILFLALAYSVGAHGIMTLNDFKSIEGDRLMGVRSLPAQLGPDRAAVVACVTMGAAQFAVIVMLAWIGKPVHAVVIIGLLCAQLLLMVD-LLEDPRGKAIWYSATGVTLFVLGMLVSAFAVQ-\n>MGYP000281728661/21-297 [subseq from] FL=1\n-------------------------------------------LELLKPITWFPPMWAFACGVIATGvSFEGRW---HLLIAGVILAGPMVCAASQAVNDWFDREVDAINEPQRPIPSGRMPGT------WGLYVAFIwtGLS-LLLGW--LISPWAFAATLLGLLLAWLYSMPPLRFKQNGWYGNAACGISYEGLAWFTGSAvMMGDLLPSTpsILLAVLYSIGAHGIMTLNDFKAIEGDRKMGVLSLPVQLGVAGAaENACLMM-LAPQFGVIGLLLVWGAYWQAFVILLLVAGQIK-MMHYFLQDPVKHALFLSGFGVPLFVAGMMVSAFA---\n>MGYP000299206448/16-301 [subseq from] FL=1\n--------------------------------------KIRAHIDLADPVTWISPLIVCLCGAIASGQalgFQWgSPHHWALAMLGALMAGPLGTGFSQSINDYYDRDLDAINDPGRPIPAGIVTLGEARA-NWIFL-GGATL-GVSLLF-G--NPLIPLLALFGLVLSVIYSMPPIKLKRHFWLGPPAVGLGYVSMSWIAGHVIFAPITWESITVAWINGALAAGLLFLNDIKSVEGDRLHGLQSLAVAIGVKRTLLVAYATINLAQIMLMALAIVWGHYWVAAFILLSIIVPIYNQAKLYQDPSQKNYVRYLLSSNPFVALIQFVSAF----\n>MGYP001817660500/23-300 [subseq from] FL=1\n------------------------------------------ALELLKPITWFPPMWAFTCGVVSSGAPIWEQWPL--VVAGILLAGPLVCATSQAVNDWFDRHVDAINEPHRPIPSGRIPGRwgLYIAILWTLL--SLAVASALGTW-------VFWSAALGLVLAWAYSAPPLRLKRNGWWGNAAVGLSYEGLAWVTGAAVmIGGALPawQILALAGLYSLGAHGIMTLNEFKAIAGDRRMGIRSLPVQLGPYRAAWVASVMMAVPQMTVIWLLLDWGRPVHAAAVGVVLAVQVAM-MTRFLRDPVGRATWYSALGVTVYVTGMMISAFA---\n>MGYP001143045544/20-295 [subseq from] MGYP001143045544\n-------------------------------------------MVLLKPITWFAPMWAFGCGVVSSGLPIGERWlVVAA---GILLAGPLVCGTSQAVNDWFDRHVDAINEPDRPIPSGRIPGRwgLYIAIAWTLL--SLGVAAALGLW-------VFAAAVFGLVLAWAYSAPPFRLKQNGWLGNSAVAICYEGLPWFTGAAVMSAALPDwrVIVLALLYSLGAHGIMTLNDFKSVVGDRQMGLRSIPATLGiTASARLACWG-MALPQVVVIALLYAWGHPIYAAAVAGLLVAQGLCMVR-LLANPEERAPWYNATGTTLYVAGMLVSAFA---\n>MGYP000998026217/11-286 [subseq from] FL=1\n--------------------------------------------ELLKPITWFPPMWAFGCGVVASGQS---LDGRAGLILAgVLLAGPAVCATSQAVNDWFDRHVDAINEPHRPIPSGRMPGR---WGLWVALIWT-ALSLALSLLLG---PWGFGAAVVGLLLAWAYSAPPLRLKRNGWWGNAACGFSYEGLAWFTGAAVMaGGALPDLrsLILAALYSAGAHGIMTLNDFKSIEGDRRMGIASLPVQLGPRRAALAAAGTMAVAQGLVVLLLLDWGRPGHAAAVAALLAAQLVMA-RRFVAQPVQRAVWFSGLGVTLYVIGMLVSAFA---\n>MGYP001480506158/67-212 [subseq from] FL=0\n---------------DAKVGSAGFRQLVGFRGAADteDEPLWKIRIQLTKPGTWVPLIWGVACGAAASGNYRWpflTgtlsegAEDFAKAATCMVLSGPFLTGFCQTINDWYDKDLDAINEPYRPIPSGRITEEEVFQQVYFLLFGGLALAFGCDVWAGHD------------------------------------------------------------------------------------------------------------------------------------------------------------------------------------\n>MGYP002655119967/2-236 [subseq from] FL=0\n-------------------------------------------------------------------------------------QGPLVCASSQAVNDWFDRHVDAINEPNRPIPSGRIPGRWglYLGIIWSLL--SLIVSAFLGVWGF-------CATLVALLFSWAYSMPPIRLKQNGWYGNFACSISYEGLAWITGAALLSkTLTPSnpSLIFAALYSVGAHGIMTLNDFKAIEGDKKMGVRSLPVQLGAERAAKVACWIMIVPQLFVVGYLLMVDRSSYALVLTALIIAQL-FLMRYFLRQPIERALFYSGFGVPLFVSGMMVAA-----\n>MGYP003394402546/15-293 [subseq from] FL=1\n-----------------------------------------VVLELLKPITWFAPMWAFMCGLVSAG-FSFSHANWPVFLAGVLLAGPLVCGTSQAANDWFDRHVDAINEPHRPIPSGRIPGRwgLYIAIAWTAL--SLVVSIVLGVWG-------FVAAVVGLALAWAYSAPPLRLKQNGWFGNAACALCYEGLAWFTGAVVMVGGLPDyrITLLALLYSIGAHGIMTLNDFKSVEGDRQMSVRSLPVQLGVARACELACIVMAASQVVVIALLAMWGKPYHAAVVGALLAAQIVLMAR-LLKKPRELAPWYNATGVTLYVLGMLVSAFA---\n>MGYP001485634422/42-317 [subseq from] MGYP001485634422\n--------------------------------------------ELLKPITWFPPMWAFTCGVIGSGV---SPDGLWSIIvVGVLLAGPLVCATSQAVNDWFDRHVDAINEPNRPIPSGRMPGRWglGIAIAWTVL--SLAVATALGPWG-------FGAAVLGLVLAWLYSAPPVRLKENGWLGNAACGLSYESLAWVTGAAVMaGGAMPDprSLALALLYGLGAHGIMTLNDFKAVQGDLRMGVRSLPVQLGVDRAAVVACWTMAVPQLVVIALLLAWGRPVHALAVAGLLVAQFLL-MRVFVARPVDKALMYSGFGVPLYVSGMMVSAFA---\n>MGYP000952842546/16-292 [subseq from] FL=1\n-------------------------------------------LEVLKPITWFPPMWAFACGVVSAGM-PVGP-EVGRVALGVILAGPLVCAASQAVNDWYDRHVDAINEPHRPIPSGRLPGMwgLAIAIVWSLL--SL-------VVAMFLGPTVFAATVIGLALAWAYSAPPFRLKLDGWWGNAACGFSYEGLAWITGASLMlGGALPggQILSLALLYSVAAHGIMTLNDFKSTEGDRALGVRSLPVQLGPETAAKVACAVMLAPQAIVVALLLLWDRSAHAFAVAALMAAQV-WCMRRLLADPRGQAPWYNATGISLLVSGMMVSAFA---\n>MGYP000913825421/20-298 [subseq from] FL=1\n-------------------------------------------LALLKPITWFPPMWAYACGAISSGQSLDTVFLVA--ALGVLLAGPLLCGTSQAVNDWFDRHVDAINEPDRVIPSGRMPGR------WGLYIALL-MSVLSACVAALLGPLVFVAGLAGLALAWGYSAPPFRFKQNGWIGNAAVGLSYKTLPWITAATAVTGLVPDnsVLLVGLLYGIGAHGILTLNDFKSIRGDTEMHIFTLPVLHGADAAARIACIVMAVPQMAVVGLLAHWSLPYHAMGVAALLSIQLVCM-RRFLGDPVGRAVWYSSVGVGLYVTGMMVAAFGLRH\n>MGYP000432994455/29-144 [subseq from] MGYP000432994455\n----------ALDPSSATEQGSAARQLLGMKGADtGDTNIWKIRLQLMKPITWVPLVWGVICGAAASGHFTWTFEYVLMSAICMLMSGPLLTGYTQTINDFYDREIDAINEPYRPIPSGAISIPQV-------------------------------------------------------------------------------------------------------------------------------------------------------------------------------------------------------------\n>MGYP001076261898/16-291 [subseq from] MGYP001076261898\n-------------------------------------------LELLKPITWFAPMWAYGCGVVSSGQPI-LP-NAGAAILGVLLSGPLVCATSQAVNDWFDRHVDAINEPNRPIPSGRLPGRWglYVAIAWTAL--SLAVGAMLGTWGFG-------ATLIGLALAWAYSAPPFRLKRNGWIGNAAVAACYEGLPWITGAAVMGALMPDLRILALaaLYSVGAHGIMTLNDFKSVEGDLRMGIGSLPARLGVARAARVACAFMAVPQVAGIGLMLHWGFAVAALGVAALLGAQIVLMIR-LLREPKERAPWYNATGTTLYVLGMLVCAIA---\n>MGYP001186757616/45-172 [subseq from] MGYP001186757616\n-------------------------------------------------------------------------------------------------------------------------------------------------------------------------------------------------------AAGGELTPPVVVLTVLYSLAGLGIAIVNDFKSIEGDRELGLKSLPVAFGIDGAKYICAGLIDVTQIAVAAYLFAIGLQTYALVLGLLIAPQIWAQTQYLLKDPVKYDVKYQGTAQPFLVFGILTTALA---\n>MGYP000568335777/17-292 [subseq from] FL=1\n--------------------------------------------ELFKPITWFPPMWAFACGVVASGVSMDGK--WLIAVVGVALAGPFVCATSQAVNDWYDRHVDAINEPMRPIPSGRMPGQwgFYIAVLWTCV--SLALASALGPWGFAAT-------IVALLLAWAYSAPPIRLKENGWWGNAACGLSYEGIAWVTGAAVMaGGLMPDArsLVLALLYSVGAHGIMTLNDFKAVEGDRQMGVRSLPVQLGIQRAAQVACWMMAVPQLAVVALLLTWDRPLHAIGVALLLFVQLGMMY-HFLASASKRALWYSGFGVPFFVSGMMVSAFA---\n>MGYP001116763287/11-245 [subseq from] FL=1\n-------------------------------------EKLKAHIELLDPITWVGVLQGIVCGAIASGQMSFTVRHIGEFALLTLLFGPLGTGFSQSVNDYYDRDLDRINEPTRPIPSGRLSEKEAKWNWIVVGIIVLLVSGFFAHYLGGVrGGMIFLLSVFGLIMGYIYSAPPFKLKNNVLLSAPAVGISYSLITWIAGNLLYADLRAEVVWMAVINALIAIGLIFLNDFKAIEGDRAKGLKSLPVMIGVRGTYLVAFSLIDLAF-GTFVYLM----------------------------------------------------------\n>MGYP000111294922/20-296 [subseq from] MGYP000111294922\n-------------------------------------------VEILHPITWFAPMWAFGCGVVSAGivpsGVHWLM-----IAAGMLLAGPLLCGTSQAINDWFDRHVDALNEPDRAIPSGRVP------GRWGLYIG-LATTALALATAAALGPVVLAASFLGLALAWAYSAPPLRLKRNGWISNAAVGLSYEGLPWVTGAAIMAAGLPDwrILLVALLYSIGAHGIMTLNDFKAIEGDREMGLKTVPVHLGAQNAARLACAVMALPQAAVVALLLAWGQPWHALLVSALLLVQLGLMVR-LLGDPKGFAPWYNATGTTLYVLGMLATAFA---\n>MGYP002631754262/13-288 [subseq from] FL=1\n-------------------------------------------LTLLKPITWFAPMWAFGCGAVSSGLPtegRWL--TIAA---GIVLAGPLVCATSQAVNDWYDRHVDAINEPNRPIPSGRIP------GVWGLIIGIAWtlLSMAVAYWIG---IEVFWAACVGLVFAWAYSAPPLRFKQNGWLGNAAVGICYEGLPWLTGAMVIIGGTPgwEIFTIAGLYSLGAHGIMTLNDFKAIEGDRELGVRSLPVQLGAGRAARLACLVMAVPQMVVILLLLHWDAPYYAIGVIGLLLAQYMLMPK-LLSDPEKYAPWYNATGTSLYVSGMLVTAFA---\n>MGYP002628623277/15-295 [subseq from] FL=1\n--------------------------------------GWAATLELLKPVTWFPPMWAFGCGIIASGVS---PAGQWPLIgLGILLAGPLVCGTSQAVNDWFDRHVDAINEPRRPIPSGRMPGRWglYIAVFWTF--VSLAVAAMLGPW-------VLGAAAVGLALAWAYSAPPLRLKRNGWWGNAAVAACYEGVPWLTALAVMTAVMPDGRNLALawAWSVGAHGIMTLNDFKSVHGDRRMGVGSLPVRLGVDRAAQVACLIMVAAQVAVIGLLFLWDRPLHAGILAALLIGQLLM-MRRLLQRPAELDVWYNAAGVPLYVLGMLVSAFA---\n>MGYP001126125640/26-302 [subseq from] FL=0\n------------------------------------------MLELLKPVTWFPPMWAFLCGIVASGV---SAEDRWGLIAAgVFLAGPLICGTSQAVNDWFDRHVDAINEPRRPIPSGRLP------GFWGLYIA-IFWTGVSLFVAYQLGPWVFAASLLGMALAWAYSAPPFRLKQNGWWGNSAVALCYEGVPWLTAVvVMTGTLPRiEIVAIALLYSVGAHGIMTLNDFKSVQGDRRMGVGSLPVRLGVNVAARVACFVMIAAQIAVIALLYLWARPLQAALIAGLLIGQMLM-MRRLLQRPAELDVWYNALGVPLYVAGMMVSAFA---\n>MGYP002631967724/21-300 [subseq from] FL=1\n-------------------------------------------LELLKPITWFPPMWAFACGLVSAGFFSgWEVFERWPiVLIGVVLAGPLVCGTSQAVNDWFDRHVDAINEPNRPIPSGRVPGRWglYIAIIWSVI--SLAVATLLGTWG-------FIAAIVGLVLAWAYSAPPFRLKRNGWMGNTAVAVCYEGLPWFTAAAIVFADFPgwPIVILAGLYSAGAHGIMTLNDFKSIEGDKRMGVDSLPVLLGAGPAAFVACMFMAAPQVIVVAVLADLGHPWFALAVAVLLVIQIGLMTR-LLKDPKKYAPWYNATGILMYVSGMMVSAFA---\n>MGYP001554447668/4-279 [subseq from] FL=0\n---------------------------TGISSASSTRLSIAGLLELLKPITWFPPMWAFLCGAVSAGTG--ITDHLWLLLAGIVLTGPLVCGASQIINDWCDREVDALNEPHRPIPSGRVPAMTALVFAW--LWSTLA-----MTWGAAL-GTTVAIATGAALvLAWAYSAPPLRLKRNGWWGNSAVAISYEGLAWVTGAALFlnGQLPgTPILVLAALYSVGAHGIMTLNDFKSINGDRAMGLRSLPAMLGATPAAKLACAVMLLPQLVVIALLVHWQAHWFALAIGALVIAQCLAMVK-LLKDPERYAPWYN--------------------\n>MGYP001580301517/20-296 [subseq from] FL=1\n-------------------------------------------LELLKPITWFPPMWAFLCGAVSSGAGL--FENPALLIAGILLAGPMVCGASQVVNDWFDREVDAINEPQRAIPSGRVPGNwgLIFAVLWTGLAAAWGA--ALGFWVGIA-------TLVGLALAWAYSAPPLRLKRNGWWGAAAVGLSYEGLAWLTGAAVFlgGVLPPwQILAVAGLYSIGAHGIMTLNDFKSVQGDRALGLRSLPAEYGLHKAAIIACWFMAVPQLFIVALLATSGANWQALAISLLIIAQLFAM-VKLLKKPEELAPWYNATGVTAYVSGMMVAATA---\n>MGYP002395879880/19-297 [subseq from] FL=1\n------------------------------------------MLEVLHPITWFPPMWAFACGVVSSGAN--IAENWLVLVAGVLLAGPLVCATSQAVNDWYDRHVDAINEPHRPIPSGRLPGRWGLYIAIAGTLLSLALAAALGTWVLG-------ATVVGLIFAWIYSAPPLRLKQNGWFGNAAVGFSYESLAWITGAAvMIGGQMPDwhILALAVLYGLGAHGIMTLNDFKAIEGDKRMGVRSLPVQLGVKGAAWATCIVMIVPQLIVVGLLFAWVQPVHAAAVASLIMVQITLMVR-FMEKPVERATWLSGLGVTVYVSGMMISAFAA--\n>MGYP001414636034/20-297 [subseq from] MGYP001414636034\n------------------------------------------YIQLLKPITWFPPMWALMCGLI-SGGFSPISH-PWLFIFGMMLTGPLVCGASQIINDWCDREVDAINEPDRPIPSGRVSESRAFKFafVWSLL-AQLW-SFSLGIWVASATA----LAL---ILAWAYSAPPLRLKQNGWWGNLSVAISYEGLAWVTGAAIaFGGHLPsvDILVVALLYSLGAHGIMTLNDFKAIEGDIAVGIRSLPVQLGPESAARVACLVMLIPQLVILA-LLQTWEHTLAAALVAILIAGQLLAMLRLLKDPRLLAPWYNGIGVTQYVAGMMVTASA---\n>MGYP003346982307/11-286 [subseq from] FL=1\n--------------------------------------------ELLKPITWFPPMWAFACGSITGS--ETILENLPIFFLGLLLTGPLVCATSQAVNDWYDRHVDAINEPQRPIPSGRIPG------RWGLYIAL--IWSLISLWVGSFlGPIGFAATLLALVLAWLYSMPPVRFKNNGWLGNLACGVSYEGLAWVTGATLLsGGALPSkpSLLLAGLYSASAHGIMTLNDFKAIEGDRQMQVRSLPVQLGAIRAAQVAAAFMLIPQVIVLVLLLTWGKPNYAAAIGALLIGQI-FLLRDFLKRPIDKALFYSGFGVPLLVSGMMVAAFA---\n>MGYP001627168826/24-300 [subseq from] FL=1\n------------------------------------------VLELLKPITWFAPMWAFGCGVVSAGGPSWSSLPVA--LLGVLLAGPLVCGMSQAVNDWFDRHVDAINEPDRPIPSGRIPGRWglGIALVWTAL--SLAVAAALG-------AFVFWAAVLGVAIAWAYSAPPMRLKRDGWLSATACAACYEGLPWVTGAAIIAGGAPDARIFALagLYSIGAIGIMTLNDFKSVEGDRRMGIRSLPVQLGTDAAGRLACVVMAAPQLVVIALLLAWGRPIHAAIVGLLLAAQSALMLR-LLADPRGRAPWYNATGTSLYVLGMLASAFA---\n>MGYP000409398078/58-334 [subseq from] MGYP000409398078\n-------------------------------------------LELFKPVTWFPPMWAFLCGLVSSGQA--LADHLGLLVLGVLLTGPLVCATSQAVNDWFDRHVDAINEPDRPIPSGRVPG------RWGLYIGVVWSLVSLAV-ASVMGPVVFAAAVLGLVLAWIYSAPPLRLKNNGWWGNAACGACYETLPWITGAAVMvgGALpEPRILVVAALYGIGAHGIMTLNDFKAIDGDTQLGVRTLPVQLGAArAARFACL-VMALAQIAVVLLLVLWGQPAFAAGIAVSLALQLVA-MRRLLGDPERFAPWYNATGVSLYVLGMLAAAFA---\n>MGYP002776889913/20-295 [subseq from] FL=1\n-------------------------------------------LALLKPITWFPPMWAYACGAISSGQAFG----VA-AIAGIVLAGPLLCGTSQAVNDWFDRHVDAINEPHRVIPSGRMPG------RWGLFIA-IAMSVLSALVAALLGSHVLIAAIIGLASAWAYSAPPFRFKQNGWIGNGVVGLSYETLPWITASMAMTGLAPSlpVLLVALLYGVGAHGILTLNDFKAIRGDREMNIATLPVLHGPGTAALIACFMMALPQLAVLCLLLSWGLPYYALAVALLLFTQIAC-MAHFLRDPVGRAVWYSSVGVGLFVSGMMVAAFGLRH\n>MGYP000480575524/1-126 [subseq from] FL=0\n---------------------------------------------------------------------------------------------------------------------------------------------------------------------------------------------------------FGSLSWPVTVLTIFYSIAGLGIAIVNDFKSIEGDRALGLQSLPVAFGMDTAKWMTVGFIDVTQLLVAAYLFYINEPTYGGVLLALIAPQIALQFKYFLPDPVANDVKYQGAAQPFLVFGILDTALA---\n>MGYP002852631577/74-202 [subseq from] FL=1\n--------------------------------------------------------------------------DTVKAICAMILAGPFMCGFTQTINDWFDRELDAINEPYRPIPSGAISELEVYSQIAFLLVGSIVVALQLDGWAGNDWPVITAIAAFGSFVAYIYSAPPLKLKANGWTGTYALGSSYIALPWWCGQCMFN-------------------------------------------------------------------------------------------------------------------------------\n>MGYP001792485063/20-302 [subseq from] FL=1\n-------------------------------------------VELLKPVTWFAPMWAFACGVISSGVPFS--SSWTFILLGMILAGPLVCGMSQAINDWYDRHVDAINEPDRPIPSGRIPGQWglYIAIIWSAL--SLAVASLLGTWVVV-------ATLVGLTLAWGYSAPPFRLKENGWWGNAAVGFSYEGLAWFTGAAAVLTVFPDgrIVALAVLYSLGAHGIMTLNDFKAVEGDRQMGVRSLPVQLGETGAARLACLVMALPQVVVVGLLWSWDKPMFAAAVAALLVAQIGLMARFLLNTerlmaaPYRNAALYNATGTTLYVSGMMVSAFA---\n>MGYP000483287275/19-294 [subseq from] MGYP000483287275\n------------------------------------------IVELTKPVTWFPPMWAFMCGVVSSGAS--LSANWAFLLAGILLTGPIVCGTSQVINDWCDRHVDAINEPDRPIPSGRIPGN---WPVWIALIGcavSLTLASLLGTWVLIATCVAL-------FFGWAYSAPPFRLKRSGWLGPAACGLSYEGLSWFTGAAVMLGALPNMTVLTVlvLYSVGAHGIMTLNDFKAVDGDRATGLRSLPVTLGVRNAALLACGVMALSQVAVIAVLQQHGLTISAAIVTLLLAAQLACMVR-LVRDPKKYAPWYNATGVLLYVLGMLAAAL----\n>MGYP000334556370/10-285 [subseq from] MGYP000334556370\n-------------------------------------------LELFKPITWFAPMWAFGCGVVSSGV---DPTDRwPLLVLGILLAGPLLCATSQAANDWYDREVDAINEPNRPIPSGRIPGR---WGLWIALLWSLL--SLL--VAALLGPWVLAPALLGLALAWAYSAPPFRLKRNGWWGNGAAALSYEGLPWLAGAAVMlaAPPGPEIVTLALLYSLGAHGIMTLNDFKAVEGDRAMGIGSLPARLGIERAAHLACLFMLLPQLLVATLLFAWDRSIHATIVAGLVLAQIFLM-VRLLEQPRERAPWYNATGTSLYVLGMLVSALA---\n>MGYP003349309595/10-286 [subseq from] FL=1\n-------------------------------------------AELLKPITWFPPMWAFACGVVSSGV---APDGQWPLILTgILLAGPMVCATSQAVNDWFDRHVDAINEPERPIPSGRMPGRwgLYIAVLWTVL--SLLVATALG-------PWGFVAAMLGLALAWAYSAPPLRLKENGWWGNAACGLSYEGLAWITGAAVMaGGAFPDSrsLLLALLYSLAAHGIMTLNDFKSVEGDRLMGVGSLPVRLGVGVAAYTACWVMIVPQVGVIALLAGWNLPWHAASVLALVLAQMKL-MAYFVANPIERALKLSAFGVPLLVTGMMVAAFA---\n>MGYP003332862465/8-286 [subseq from] FL=1\n-----------------------------------------VVAELLKPVTWFPPMWAFACGAVASGQTL--GERSTLLLLGLVLTGPLVCASSQAVNDWFDRHVDAINEPQRPIPSGRMPGR------WGLYIAWLWT-LLSAVWAWSLGPWGFSATLLALVLAWAYSAPPLRLKLNGWWGNAACALSYEGLAWITGAAvmLGGTLpAPASLVLALLYSAGAHGIMTLNDFKSVVGDRKMGIRSLPVQLGETRAAITACGFMLVSQALVVAYLWSLGAGSHALGVAALMGAQVPLMA-RFVKQPTQQALRLSAFGVPLFVAGMMVSAWA---\n>MGYP001818912284/23-299 [subseq from] FL=1\n------------------------------------------LLQLTKPVTWFPPMWAYLCGLVSAGV---SPADRWGlIALGVVLAGPVVCGMSQVINDWADRNVDAINEPQRPIPSGRVPAPWAFA--FALLMSGfaLWLGAFLGPWGLGAT-------VVAVIAAWIYSVPPFRLKRSGWWGPGLVGLSYESLPWFTGAAVLSVGAPSfpVVVVALLYGIGAHGIMTLNDFKALEGDRATGIRSLPVVVGPNVAAKIACTVMALPQMLVVSLLSIWGRPIYAAIVTVSLLAQFAA-MRVLFRDPAGKAPWYNATGVTLYVLGMMVTAVA---\n>MGYP003333919813/11-285 [subseq from] FL=1\n--------------------------------------------QLLKPITWFPPMWAFACGVVASGQ-GWSGQS-GLILLGLILTGPLVCASSQAVNDWFDRHVDAINEPQRPIPSGRMPGRwgLYIAIIWTLL---------SMVWSWQLGIWGFYATLLGLALSWAYSAPPMRLKANGWWGNAACALSYEGLAWVTGAAvMLGGALPDAhsLVLALLYSLGAHGIMTLNDFKSVQGDARMGVRSLPVQLGVERAAWVACLMMGLPQWGVVAYLLHLDLPWHASGVFVLSVAQWPLM-RRFMHQPIERALSLSALGVPLYVSGMMVSAW----\n>MGYP000356027362/11-295 [subseq from] FL=1\n-----------------------------------QLPEWRAVAELFKPITWFPPMWAFACGVVASGVPM--DDRWWLALVGVLLAGPLVCATSQAVNDWFDREVDAINEPHRPIPSGRIPGRWglYIAVSWTFV--SLLVATLLGPW-------GFAAAVTGLLLAWAYSAPPLRLKRNGWLGCAACGLSYEGLAWVTGAAVMAAnAMPPApsLLLAGLYSLGALGIMALNDFKAIVGDRQMGIRSLPVMLGPLRAAQVASAVMVAPQLVIIALLLHWGTPLHALAIAGLLVGQAALM-HWFIAKPVERALQYSGFGVPLFVAGMMVSAYA---\n>MGYP000695072419/17-296 [subseq from] FL=1\n----------------------------------------KAMLEVLHPITWFPPMWAFTCGVVSSGVdvlAHWG-----LLVAGIILTGPLVCATSQVVNDWYDRDVDAINEPNRPIPSGRLPGN----WGYKMAVAGTALSLALGMALG---LWVFLATVVGLVFAWIYSAPPLRLKNNGWYGNAAVGFSYETLAWITGAAvMLGGAMPDarILLLAFLYGLGAHGIMTLNDFKAIEGDRQMGIRTLPVQLGVKAAAWVACVVMMTPQFIVVGLLFAWIQPVHAAAVAGLVMVQGVLMLR-FLEDPVKRATWLSGLGVAVYVSGMMVSAFA---\n>MGYP000585942861/1-268 [subseq from] FL=0\n---------------------------------------------------WFPPMWALACGIISSGVS---PAQRWPLItAGVLLAGPMVCGTSQAVNDWYDRHVDAINEPDRPIPSGRIPGRwgLYIAVLWTVL--SLVVATSLGSWG-------FVAAVVGLLLAWAYSAPPIRLKQNGWLGNAACGLCYEGLPWFTGAAVMSASAPDwrIVTIALLYSVGAHGIMTLNDFKSVEGDKRMGIDSLPVLLGVGNAARFACFVMAVPQVVVVGLLLSWQRPIYAAAVGALLLAQF-FLMAHFLKSPRERAPWYNGTGVTCYVAGMLIAAFA---\n>MGYP001554187653/20-297 [subseq from] FL=1\n-------------------------------------------LELLKPITWFAPMWAFACGVVSSGvapasTLHWLL--IAG---GVLLAGPLVCGTSQAVNDWFDRHVDAINEPGRPIPSGRMPG---RWGLWIALIT-SGLALLLAA---LLGPVILAAAALGLALAWAYSAPPFRLKRDGWTGNSAVGLCYEGLPWVTGAALMTGGLPgwPILALALLYSLGAHGIMTLNDFKSIEGDRAMGIRSLPARLGVQSAARLACVVMTVPQAVVIGLLLHWQLPVAALAVSALVIVQIALMLRW-LQAPRQRAPWYNATGTTLYVLGMLVSAIA---\n>MGYP000151942839/11-286 [subseq from] FL=1\n--------------------------------------------ELFKPITWFPPMWAFACGIVASGVAM--DGKWLLAIVGIALAGPFVCATSQAVNDWFDRHVDAINEPQRPIPSGRMPGRWglYIAIVWTL--VSLGVASLLGPWG-------FGAAVVGLALAWAYSAPPFRLKENGWWGNAACGISYEGIAWTTGAAVMaGGQMPDKrsLLLALLYSIGTHGIMTLNDFKAVQGDRQMGVRSLPVQLGVQSAAGVACWFMGLPQVVVIILLFAWGCPSQALAITALLGIQLLM-MDYFLTRVVQRALWYSGFGVPFFVAGMMVSAFA---\n>MGYP001810212207/21-288 [subseq from] FL=0\n-----------------------------------------VVLELLKPITWFPPMWAFGCGIAASGAAL---ADVwPLALLGILLAGPMVCGMSQAVNDWFDRHVDAINEPQRPIPSGRMPGRSGLYVAIGWTFASLLVGAALGPWGF-------AATVLAVVMAWIYSAPPLRLKQNGWWGNLACGLSYETLPWItAATVLGGTLDLRVALVALLYGLGAHGIMTLNDFKSIEGDTRFGLRSLPVILGAERAARFACWAMAVPQVVVVALLAAWGAPVSALAI-AVLLGLLGLAMRKMLRDPRGLAGWYNGAGDTLYV------------\n>MGYP000517407634/21-310 [subseq from] FL=1\n---------------------------------AVNSARWpkaSAVLELLKPVTWFPPMWAFGCGVVSAGQpttGHW-----GTIALGVLLAGPLVCATSQAVNDWYDRHVDTINEPNRPIPSGRIP------GQWGLIIACLWTALSLAV-AALLGPVVFAAAMLGLALAWAYSAPPVRLKLNGWWGNLACGLCYEGLAWVTGAAvMFGGAMPDVRILliALLYSLGAHGIMTLNDFKSIEGDRRMGVGSLPVQLGPERAANVACVVMVVPQIVVILLLLGWAQPWHAAIVTAMLAGQIYLM-TRLLTDPKALAPWYNGTGILLYVLGMLVSAFA---\n>MGYP000094040675/38-314 [subseq from] MGYP000094040675\n-------------------------------------------LELLKPITWFPPMWAYLCGFVSTGV-SLDGKGIAL-FAGVLLAGPLVCATSQAVNDWFDRDVDAINQPERVIPSGRMP------GYWGLYVGIVW-SALSFMLAASLGTVVWQAAIVGLLLAWAYSAPPLRLKNNGWFGNLAVGLCYEGLPWITGAAvLLGGAWPDshILLVALLYSLGAHGIMTLNDFKALEGDRIEGVRSLPVQLGPERAARLACAVMALAQAIVILLLVGWGQPWHALVIGAMLAAQLVA-MRRLLSDPEKFAPWYNATGVSLYVLGMLVCAFA---\n>MGYP001807437774/18-293 [subseq from] FL=1\n-------------------------------------------LELLKPITWFPPMWAYGCGVVSSGIPI--GDRWPYFVAGILLAGPMVCGTSQAVNDWFDRHVDAINEPDRPIPSGRMPGAwgLYIAIVWTVL--SMLLATVLGLWG-------FVAACVGLALAWAYSAPPFRLKQNGWWGNSAVAGCYEGLPWFTGAAVMAAAFPDwrIVLLAAIYSVGAHGIMTLNDFKSIEGDKRMGIASLPVQLGPDRAARLACIVMALPQLAVVAILMWWDRPQYAAAVAAVLIAQILLM-PRLLSDPRGKAAWYNATGVTLYVSGMLISAFA---\n>MGYP003338408778/2-112 [subseq from] FL=0\n----------SESPNPTAASGAGARQLLGMKGASGTSNIWKIRLQLMKPVTWIPLIWGVLCGAAASGNFHWRLPEVGASIACMLMSGPLLAGYTQTINDYYDREIDAINEPYRPIPSGAIP-----------------------------------------------------------------------------------------------------------------------------------------------------------------------------------------------------------------\n>MGYP001193448523/10-286 [subseq from] FL=1\n-------------------------------------------TELLKPITWFPPMWAFCCGVIASGETL--ADKWQMILLGLILAGPMVCASSQAVNDWFDKDVDAINQPERPIPSGRIPGKWglFIAIIWSLL--SLFVALFLGVWG-------FIAALIGLALAWAYSMPPIRLKTNGWFGNAACGISYEGIAWVTGAAVMaGGAMPESrsLTLALLYSLGAHGIMTLNDFKSIEGDKKMGIFSLPVKLGVVGASRSACFTMLVPQIVVI-FLLFSWNTYtHALVLVLFVMIQIIL-MRIFLLDPLKKALFYSAVGVPVFVLGMMISAFA---\n>MGYP003350721736/10-286 [subseq from] FL=1\n-------------------------------------------LTLLKPITWFPPMWAFACGSIT-GT-EAIQENLPIFFLGLLLTGPLVCASSQAVNDWYDRHVDAINEPDRPIPSGRIPGHWgfYIAIIWSLV--SLYIASYLGVIG-FL-ATV--LA---LILAWLYSMPPIRFKNNGWIGNLACGVSYEGLAWITGATLLsGGSIPNKpsLLLAGLYSASAHGIMTLNDFKAIEGDRQMGVRSLPVQLGAKKAAQVSAALMLIPQVFVLMLLLYLGKQSYAMVIGALMIGQL-FLLIEFLKRPIQKALFYSGFGVPLLVSGMMVAAFA---\n>MGYP001117415262/20-297 [subseq from] FL=1\n------------------------------------------MLELLKPVTWFPPMWAFLCGAISAGANL--LDNALLLTAGIILTGPLVCGASQVVNDWYDRHVDAINEPNRPIPSGRV--PGSIGFYFAVIWTALALA-----WGAFFGVWVFAATFVGLVLAWAYSAPPLRLKLNGWIGNAAVGLSYEGLAWITGAALMlgGHIPSNaIILVAVLYSVGAHGIMTLNDFKSIEGDRQIGIKSLPAQLGAKRAAHVACIVMLIPQLIVIALLMRWGSYWQAVAIAGLVAAQLL-AMRHMLKAPKERAPWYNGTGVSAYVTGMMIAATA---\n>MGYP003347127664/20-295 [subseq from] FL=1\n-------------------------------------------LELLKPITWFAPMWAFGCGVVSSGVPVLSHLDL--LFLGIALSGPLVCGTSQAVNDWYDRHVDALNEPGRPIPSGRIP------GRWGLYIGILW-SGVSLLVAASLGAAVFYAAIFGLAAAWAYSAPPIRLKRNGWWGNAACALSYEGLAWVTGAAvMLGGALPDAhsLVLALLYSLGAHGIMTLNDFKSVQGDARMGVRSLPVQLGVERAAWVACWMMGLPQWGVVAYLLHLDLPWHASGVFVLSVAQWPLM-RRFMDQPIERALSLSALGVPLYVSGMMVSAW----\n>MGYP001822076498/22-300 [subseq from] FL=0\n-----------------------------------------ALLQLLKPVTWFPPMWAFGCGVVSSGVS--VQDHLGVALLGVLLAGPLVCGASQIVNDWFDRHVDAINEPNRPIPSGRMP------GAWGLYYAILW--SALSLWVGYLlGPWVFGATLVGMALAWAYSAPPFRLKLNGWWGNAAVGFSYEGLAWVTGAAvMIGGDMPDARILSLavLYSLGAHGIMTLNDFKAIDGDLQMGVRSIPAQLGAPRAARLACWTMALPQVVVIALLIHWERPVHALLVGALLLLQFLA-MRRLLRDPRRFAPWYNATGVTLYVLGMLASAFA---\n>MGYP001814589507/2-277 [subseq from] FL=1\n-------------------------------------------LELLKPVTWFAPMWAFVCGVVSSGLAI--ADNWLSIAAGILLAGPLVCGTSQVVNDWYDRHVDAINQPDRPIPSGRMPGRSglVFACAWTLL--SLGVAWLLGPW-------VFWAAAVGMLLAWLYSAPPVRLKRNGWWGNLAVAGCYEGLPWFAGAALMAANFPraETVILAVLYSLGAHGIMTVNDFKSVEGDLRMGIRTLPVQLGIGGAARLTCFMMLFAQSIVIIALWTWGQPLYAGAVAVLSIAQVAV-MPTFINSPRERAPWFNGTGISLYVLGMLVSAFA---\n>MGYP002789708393/2-278 [subseq from] FL=1\n-------------------------------------------LELLKPITWFPPMWAFACGAVSSGIAL--RDRWPQLALGLLITGPLVCAASQAANDWYDRHVDAINEPQRPIPSGRMPGTWgfRVAVIWTALslLAAlpLGIAGVI--------------AVGIALaFAWAYSAPPLRFKQNGWIGNFAVGITYEGLAWLTGAiVLLGGAMPDARILTLaaLYSVGAHGIMTLNDFKAIEGDRQMGIKSLPAALGAERAAWIACFVMLLPQFVVLVLLATWGKLAHASAIGGLIVVQSLMM-GSFLAAPRARALFLSAAGVPFFVSGMMVAAFA---\n>MGYP001800289526/1-276 [subseq from] FL=0\n-------------------------------------------LELYKPITWFPPMWAYACGTVSVGASF---ADRWPYILgGILLAGPMVCGTSQAINDWFDRHVDAINEPDRVIPSGRMPGRSALIIAIIGTVVSFAFATLLGFWVAVA-------AAIGLAAAWAYSAPPIRLKQNGWYGNGAVGISYETLPWItAAAAALGALpSSNVLIVALLYGIGAHGILTINDFKAMEGARKMGVATLPVHLGANRAALVCAAVMIVPQILVVALLVSTQAPWHAAAVSTLIVAQLG-AAKRFVSNPEKFAIWYSAVGVGLYVLGMMVTAFA---\n>MGYP001407096919/13-289 [subseq from] FL=0\n-------------------------------------------LKLPKPLTGSPPMWAFACGVVSSGEPVLTNWTIA--LLGVVLAGPLVCAMSQAINDWYDRDVDAINEPQRPIPSGRIPGRwgLYIALIWTLL--SLLVASVLGTW-------VFISAVVGLVLAWAYSAPPLRLKRNGWWGNAACGFSYESLAWITGAAamLGGSLPPaEVLALALLYGLGAHGIMTLNDFKAIKGDAQMGIRSLPVQLGADSAARAASAIMAVPQAVVIGLLLAWDRPLQAA-IVAGLLGLQGWMMLRFMKAPVERALWYSGFGVPLYVAGMMAAAVA---\n>MGYP000408195017/11-286 [subseq from] FL=1\n--------------------------------------------ELLKPITWFPPMWAFSCGVVASGSNFF--EQAWLIVIGLILTGPLVCAASQAVNDWYDRHVDAINEPNRPIPSGRIPGTWgfKIAVFWSFL--SIVVSFSLGYWGIIA-------TLLAVLLAWAYSMPPIRLKNNGWLGNAACGFSYEGLAWITGAIVVANgKFPayETICLAILYSISAHGIMTLNDFKSIEGDKQFGVNSLPVKLGERLAaKVSCLT-MLAPQIIVTFLLFSWQTNLLGLSLVALIILQLVL-MSYFLKNPRQRALKYSAFGVPLLVTGMMVAASA---\n>MGYP002780032066/24-302 [subseq from] FL=1\n------------------------------------------LLELLKPVTWFPPMWAFSCGVVSSG-VPMTAELWWKFALGIALTGPVTCASSQAVNDWFDRHVDAINEPQRPIPSGRMPGKwgLVVALAWSALA--LAI-GALFGPVGLT---ATAVAV---AFSWAYSAPPFRLKANGWFGNAAVGITYEGLAWITGAVImLGGAVPrwEILLLAVLYSAGAHGIMTLNDFKAIEGDRQMGVRSLPVQLGAERAAKLAGAVIVAPQVVVVALLVAWGKPWHALVVGALIAQQL-RMLPVFYREPVAKAFWYSGVGVPFSVLGMMVCAHA---\n>MGYP000677440882/24-301 [subseq from] FL=1\n------------------------------------------VLELLKPVTWFPPMWAFACGVVSTGTSMQGKW--WLFALGIALTGPLSCAGSQAVNDWFDRHVDAINEPHRPIPSGRIPG------TWGLVIAIVWSLATIAVGAAFGTAGLIATCIA-VTLSWAYSAPPLRLKANGWLGNAAVGITYEGLAWITGAVvMLGTWPNErVVILALLYSVGAHGIMTLNDFKAIEGDRQLGVFSLPVQLGAGRAaRLACI-VILAPQVVAFGLLLfAWHRPLHAAALAVLIGIQ-QYLMPTFLRDPVKKALWYSGVGVPFSVLGMMICAHA---\n>MGYP001794131118/19-293 [subseq from] FL=1\n-------------------------------------------IALLKPITWFPPMWAYACGAISAGNS---VGDRWLFVLCgVLLAGPLLCGTSQAVNDWFDRHVDAINEPHRVIPSGRMPGH------WGLYVA-LIMSAFSMIIAAMLGSLIFAAALIGLCFAWLYSAPPLRFKQNGWIGNGVVGFSYETLPWLTAATVMTGASPDtpIWIVALLYGLGAHGILTLNDFKAITGDREMGINTLPVLHGARPAAALACAIMALAQAGVCALLFYLDLPLFALAIAVLLALQIGCMVR-FVADPVRFAVWYSAIGVGLFVTGMMITAF----\n>MGYP002506959351/19-295 [subseq from] FL=1\n------------------------------------------VLELLKPVTWFAAMWAFMCGVVSTGIPL--LDRWPQLILGMILAGPMVCASSQAVNDWFDRHVDAINQPDRPIPSGRIAGRW---GLWIAMIwSGLSllLGAMLGIWALGATM----I---GVGLAWAYSAPPFRLKLNGWWGNAAVGFSYEGIAWFTGAAvILGDLPgPGIIFLAVAYSIGAHGIMTLNDFKALEGDRTMGVRSLPIQMGPDRAARFACFVMAMAQIAVIGFLLSLSRPMFAALIAGLLLAQL-FLMRILLRDPRGKAPWYNATGTTLYVFGMLAAALA---\n>MGYP001360732521/20-295 [subseq from] MGYP001360732521\n-------------------------------------------LELLKPITWFPPMWAFLCGWVSAGPGAGLS---GWSLLaGIILTGPLVCGASQIVNDWYDRDVDALNEPHRPIPSGRAP---GKTALWFAIIWT----ATAQIWALMLGPWVAAATFVGLLLAWAYSAPPVRLKLNGWWGNSAVGLSYEGLAWVTGAAIVlgGDLPGgPILIIALLYSIGAHGIMTLNDFKSVEGDLKMGIRSLPAQLGRERAAWVACLFMLVPQLVVVGLLLQWQLSPFAAAIAVVVVAQLL-AMKRLLSDPKRLAPWYNATGVSLYVLGMMSAAI----\n>MGYP001262332783/20-295 [subseq from] FL=1\n-------------------------------------------LELLKPVTWFPPMWAFACGVVSSGES---PSGRwVLIFFGVLLAGPLVCGTSQAVNDWFDRHVDAINEPGRPIPSGRIPGNWglYIAIGWTV--VSLAVAAFLGTWV-------LAAAAVGLALAWAYSAPPLRLKQNGWWGNSAVAASYEGLPWFTAAAVMtGSLPNsQILWLAALYSFGAHGIMTLNDFKSVAGDLRMGIGSLPARLGVPRAAWVACAFMVAPQIVVIALLFAWSHPWHAAAVLGLLTVQLF-MMAKLIRAPSERDYWYNATGVPLYVAGMMVSAFA---\n>MGYP001823901818/16-295 [subseq from] FL=1\n---------------------------------------FRALLQLLKPVTWFPPMLAFVCGVVSSGRPI--ADQFWVVLAGVFLAGPLLCGASQVVNDWYDREVDAINEPDRPIPSGRVPGRWglYIAIAWTVL--ALIVAALLG-------PWVLGAALIGTILAWLYSAPPVRLKQSGWWGPGAVGLSYEGLPWFTGAAVMAAGFPDwrIVTLAFLYSVGAHGIMTLNDFKAVEGDRQTGIRSLPATLGVDTAARLACWVMAVPQVVVIVLLITWDRPYHAGIVLLLLAAQAGLMVR-LLQAPRERAPWYNATGTTLYVLGMLASAFA---\n>MGYP003339344648/20-295 [subseq from] FL=1\n-------------------------------------------LELLKPITWFPPMWAFLCGWISAGPGSGL--STWSLLAGIALTGPLVCGASQIVNDWFDREVDAINEPHRPIPSGRAP---GKTALWFAMLWTLA----AQTWAITLGPWVSLATFIGLLLAWAYSAPPLRLKLNGWWGNSAVALSYEGLAWITGAAIvLGGALPDgrILLIALLYSVGAHGITTLNDFKSVEGDLTMGIRSLPVQLGRERAAWVACLFMLIPQLIVVGLLLHWQLPLSATAVTGVVLAQAL-AMKKLLTDPKQLAPWYNATGVSLYVLGMMGAAI----\n>MGYP000308299729/21-297 [subseq from] FL=1\n-------------------------------------------LELLKPITWFPPMWAFACGVIATGVAFEGRW--HLLIAGVILAGPMVCAASQAVNDWFDREVDAINEPQRPIPSGRMPG------AWGLYVACIwtGLS-LLLGW--LISPWAFAATLLGLLLAWFYSMPPLRFKQNGWLGNAACGISYEGLAWFTGSAvMMGDLLPSTqsIALAILYSIGAHGIMTLNDFKAIEGDRKMGVLSLPVQLGVAGAaENACLMM-LAPQFGVFGLLLIWGSYWQAGVLVLLIAGQIVM-MRNFLLDPVKRALFLSGFGVPLFVAGMMVSAFA---\n>MGYP000444790757/20-296 [subseq from] MGYP000444790757\n-------------------------------------------LELLKPITWFPPMWAFMCGVVSISQ--PASSHIGTIFLGVLLTGPLVCATSQAVNDWFDREVDAINEPHRPIPSGRIPGRwgLYIGIVWTVL--SLCVAAVLG-------KVVVAATVVGLILAWVYSAPPLRLKQNGWLGNTAVGACYEGLPWITGAAILSAgQIPDgrIITMAALYSAGAVGIMILNDFKSIKGDTELGLKSIPVQLGAvNSARFACV-VMTAAQVMVVGLLFVWGQVVIASIVSLSILVQI-SLMRRFLTDPEGLAPWYNKTGISLYVSGMLATAIA---\n>MGYP000247229836/19-294 [subseq from] MGYP000247229836\n-------------------------------------------LELLKPITWFPPIWAFGCGVVSSGAAL-APRWP-IVVAGLVLAGPMVCATSQAVNDWFDRHVDALNEPHRPIPSGRIPGRWglYVALIWTVL--SLGVATLLGTWG-------FAAAALGLALAWAYSAPPIRLKQNGWWGNSAVGLCYEGLPWITAAAIMSAEAPSwqVLAIALLYSAGAHGIMTLNDFKSIGGDRVSGVNSLPVLLGAERAARLACITMALAQIAVLALLVAWSRPLHAAIIAVLIAAQLVLM-RRLMTDPRALAPWYNGTGVLLYVLGMLVTAFA---\n>MGYP001814214730/20-296 [subseq from] FL=1\n-------------------------------------------IELLKPVTWFPPMWAFMCGVVSAGMP--ILEQIGVVVLGVLLAGPLVCGASQVINDWCDREVDAINEPGRPIPSGRVPGRWglYFAVAWSLLA--LLVGFLL-------GPWVFGATVVGMLLAWAYSAPPLRLKLNGWWGNAAVGLSYEGLAWVTGAAvMIGGAMPDVriLMLALLYSIGAHGIMTLNDFKAIDGDRQMGVRSIPAQLGPGRAARLACWTMALPQVIVIALLIAWDRWPFALLVVAVLLAQLAA-MRRLLTDPRRFAPWYNATGVTLYVLGMLASAFA---\n>MGYP001265238863/10-249 [subseq from] FL=0\n-------------------------------------------IELLKPITWFAPMWAYMCGAISAGP--QLQENWLLVIIGIILAGPLVCGASQALNDWFDRDVDAINEPNRPIPSGRIPGSW---GLYIALFGfclSIGVSSLLGPWVMV--------AAGLAILgGWAYSAPPLRLKENGWLGNLTCGICYEGLPWFTAAAVAATTLPDsrTVILALLYSLGAHGIMTLNDFKAMEGDRALGIKTLPVQLGmTKASRLACIVMI-APQLAVIAFLFRWGAPAHAFVVLALVVAQ----------------------------------------\n>MGYP001806066196/17-292 [subseq from] FL=1\n-------------------------------------------LELLKPITWFAPMWAFGCGVASSGAP--MSERWPLLVAGVVLAGPLVCGTSQAVNDWYDRHVDAINEPRRPIPSGRIPGRWGLYIAIVFSLLSLAFATLLGAWGFWAT--VL--A---LVLAWIYSAPPLRLKANGWWGAAACGAAYEGLPWVTAAAIMaGGAPPwPVLLVAALYSLGAHGIMTLNDFKAVEGDQAMGIRSLPVQLGVDRAARVACWFMAVPQVVVVALLLAWDRPWHAAAVFAMLAAQAALM-PRLLRDPRKQAPFYNGTGTTLYVVGMLVTAFA---\n>MGYP003318245281/5-114 [subseq from] FL=0\n------------------------RQLLGIKGGSESTSIWKLRLQLMKPITWIPLLWGVICGAAASGSFQWCLADVLASLSCMIMSGPLLAGYTQTINDYYDRDIDAINEPNRPIPSGAISLLQVKLQIWLLLV----------------------------------------------------------------------------------------------------------------------------------------------------------------------------------------------------\n>MGYP001397316061/3-114 [subseq from] FL=0\n----------------------DARQLLGIKGGSETTNIWKLRLQLMKPITWIPLLWGVICGAAASGNYHWELSNILASISCMFMSGPLLTGYTQTINDYFDREIDAINEPNRPIPSGALSLFQVKCQIWFLLA----------------------------------------------------------------------------------------------------------------------------------------------------------------------------------------------------\n>MGYP001465641431/11-286 [subseq from] FL=1\n--------------------------------------------ELLKPITWFPPMWAFSCGVIASGENLLDKW--KIIILGLILAGPMVCASSQAVNDWFDKEVDAINQPDRPIPSGRIPGSwgLFIAIIWSIL--SLVVASFLGIWG-------FIAAFIALLLAWAYSMPPIRLKANGWFGNAACGLSYEGIAWVTGAAVMaGGAFPEerSVLLALLYSVGAHGIMTLNDFKSIEGDKKMGIYSLPVKLGVKRAAQSSCFTMLIPQIFVV-FLLFSWNTYFHAAMLCLMIFFQVFLMRIFLSRPIEKAIFYSAFGVPVFVSGMMISAFA---\n>MGYP000485671743/4-113 [subseq from] FL=1\n------------SPNPEATTGASARQLLGMKGASETSNIWKIRLQLMKPVTWIPLIWGVICGAAASGNYHWRLGDVLAAVACMVMSGPLLAGFTQTINDYYDREIDAINEPYRPIPSGAIPL----------------------------------------------------------------------------------------------------------------------------------------------------------------------------------------------------------------\n>MGYP003353222707/1-108 [subseq from] FL=0\n-------------------------------GASGTSNIWKIRLQLMKPVTWIPLIWGVLCGAAASGNFHWRLPEVGASIACMLMSGPLLAGYTQTINDYYDREIDAINEPYRPIPSGAIPLWQVKAQIWVLLLAGLAA-----------------------------------------------------------------------------------------------------------------------------------------------------------------------------------------------\n>MGYP003384805198/20-294 [subseq from] FL=1\n-------------------------------------------LELLKPITWFAPMWAYGCGVVSSGQP--LASHLPQIALGILLAGPLVCGTSQAANDWYDRHVDAINEPNRPIPSGRIPGRWglYIAMAWTMV--SLAVAALLGV-------AVFVAACVGLALAWVYSAPPLRLKQNGWFGNAACGLCYESLPWFTGAAaLIGG-VPDgrTIGIALLYGIGAHGIMTLNDFKSVEGDRVMKLKSLPVQLGVDGAAKLACWVMALPQLVVIALLWSWDQPVHAAIVAGLLLVQLGLMAR-LLKAPRERAAWYNATGTTLYVLGMLAAAF----\n>MGYP000376970410/10-286 [subseq from] MGYP000376970410\n-------------------------------------------LELLKPITWFPPMWAFGCGILSIGAPQLD--NKWLILVGLVLCGPMVCGASQVVNDWFDRRVDSINEPNRPIPSGRVPGRW---GLYVAILW-----SLLSLLLASSLGTIGLVAgTVGLLLAWAYSAPPIRLKKNGWWGNTAVAACYEGLPWLTGAAIMATAMPNIyiVIIALLYSFGAHGIMTLNDFKSVTGDRQMGIRSLPAQMGIPAaAKLACVM-MLLPQIVVIALLFLWQQPIHATLVGVLMLTQIVLMP-RLLKDPAANDKWYNAVGIPLYVLGMLISALAL--\n>MGYP002637099721/64-194 [subseq from] FL=0\n---------------EATDGSADVRQLLGLKGASETDDIWKIRLQLTKPVTWIPLIWGVMCGAAASGNYHWIwnpfdPNdrnvllgltDTSKAIVAMILAGPFLTGYTQTINDWYDREIDAINEPYRPIPSGAISEGQVIAQIWFL------------------------------------------------------------------------------------------------------------------------------------------------------------------------------------------------------\n>MGYP000237452520/11-289 [subseq from] FL=1\n--------------------------------------------ELLKPITWFPPMWAFACGAVASGQAL--GERWVLLALGLVLTGPLVCASSQAVNDWFDRHVDAINEPQRPIPSGRMP------GRWGLGIA-LAWTALSLVWALLMGPWGFAACALAVLLSWAYSAPPVRLKRNGWWGNAACALSYEGLAWLTGTAvMLGGAWPGsaSLVLALLYSLGAHGIMTLNDFKSIEGDTRMGVGSLPVRLGAARAARTAAAVMALPQLAVAGLLVLWGLPWHALAVLALTLAQAPLMAR-FVRAPVQQALLLSAFGVPLYVSGMMVSAFGLRH\n>MGYP003335342395/11-285 [subseq from] FL=1\n--------------------------------------------QLLKPITWFPPMWAFACGVVASGQGLG--GQAGLILLGLILTGPLVCASSQAVNDWFDRHVDAINEPQRPIPSGRMPG------RWGLYIAILW-TGLSVLWSWQLGIWGFYATLLGLALSWAYSAPPFRLKANGWWGNAACALSYEGLAWITGAAvMLGGALPDAhsVVLALLYSLGAHGIMTLNDFKSVQGDARMGVRSLPVQLGVQRAAIVACLMMQVPQWAVVAYLMQLDLPWHALGVLGLSLAQVPLM-QRFIAQPIERALHLSAFGVPLYVSGMMVSAW----\n>MGYP001105420642/21-298 [subseq from] FL=1\n--------------------------------------------ALLKPVTWFPPMWAFLCGAVSSGAS-IT-EQPLLILSGIVLTGPLVCGASQVINDWCDREVDAINEPDRPIPSGRVPP---TTALWFAIIWS----ALALLWGGMLGLVVAAATAAGLILAWAYSAPPLRLKRNGWWGNAAVGISYEGLAWATGAAVFlGGALPNahILTLALLYSIGAHGIMTLNDFKSITGDRAMGLKSLPAALGADTAARLACVVMALPQILVIALLIHWSHDiGWHPWVLALLLALQGLAMRRLLKDPETYAPWYNGTGVTAYVTGMMVAAAA---\n>MGYP000297409718/14-294 [subseq from] MGYP000297409718\n------------------------------------------VLQLLKPVTWFPPMWAFACGAVSSGQPFS--DRLWLIFSGIVLAGPMVCATSQAVNDWFDRHVDAINEPQRPIPSGRIPG------KWGLYIAVIWTV-LSLLWAWQLGDWGFKATLLALLLAWGYSAPPFRFKRDGWLGNAACGLSYEGLAWITGAAVMaGGELPGahILTLALLYSLAAHGIMTLNDFKAIEGDRLMGVWSLPVQLGVKRAAGTACWFMLLPQFVVVALLLRWSDWSYALAVLLLIYAQVPLMIR-FMKDPVKQALGLSAFGVPLLVAGMMVSAFALRH\n>MGYP000232112310/20-296 [subseq from] FL=1\n-------------------------------------------VELLKPITWFPPMWAFLCGAVSSGAAIF--DNLWLLVAGIALTGPLVCGASQIVNDWFDREVDAINEPHRPIPSGRVPGHWGLG--YAMFW-----SAVAMAWGLSMGQWVGVATFGGLMFAWIYSAPPLRLKKNGWWGNAAVGISYEGLAWITGAAVFlqGAIpSLSICVIALLYSIGAHGIMTLNDFKSIAGDRAMGLRSLPAALGPEKAAKVACIVMALPQLAVIALLYFWGSLWHSLGIALLLLGQAAAMH-RMLKDPEALAPWYNGTGVTAYVSGMMISAFA---\n>MGYP002788433524/11-286 [subseq from] FL=1\n--------------------------------------------ELLKPITWFPPMWAFACGVVASGV---SPEGRWpLIVLGVLLAGPLVCATSQAVNDWFDRHVDAINEPQRPIPSGRMPGRWglYIAVGWTAL--SVAVAALLGPWG-------LAAAVFGLVLAWAYSAPPLRLKRNGWWGNAACGVCYEGLAWMTGAVvMAGGLLPDgrSLVLAALYSLGAHGIMTLNDFKSVGGDRRMGIGSLPVRLGVDRAAQVACAVMIAPQLVVVALLAGWGAPAHAAGVAALIGAQLLL-MRHFLQRPTERALLYSGFGVPLFVAGMMVSAFA---\n>MGYP002011648035/16-312 [subseq from] FL=1\n-------------------------DLMGLAGEPTRARRYPspgAALELLKPVTWFAPMWALGCGVVSAGVP-F-AEHWASILGSVLLAGPLVCGTSQACNDWFDRHVDAINEPDRPIPSGRVPG------RWGLGIAIAWSALSLAVGA-ALGPWVFVASVFGLALAWAYSMPPFRLKLNGWWGNSAVGLCYEGLPWFTGAAALTTQLPNwrITTMALLYSAGAFGIMVLNDFKAIEGDRELGIRTLPVQLGVRPAAVFACVVMAVPQLVVIGLLWRDGQTVHAAIVAGLLLAQGAM-MPMLVKAPRKRAPLYNATGTTFYVLGMLASAFA---\n>MGYP002780642103/25-300 [subseq from] FL=1\n-------------------------------------------LELLKPITWFPPMWAFACGVAASGADLAAAWP--LALLGIVLAGPLVCGMSQAVNDWFDRHVDAVNEPQRPIPSGRLPGRTGlwVAVAWTAL--SLGVGSLLGPWGFAAT------ALG-VALAWAYSAPPLRLKRDGWTGNAACALSYETLPWITAAAVLagGAPDPRVAGVALLYGLGAHGIMTLNDFKSIEGDRRFGILSLPVRLGPDRAARLACVAMAVPQVVVIILLWAWGAPWHAAAVAASLLLQLLCMAR-LLRDPRGLAPWYNGTGVLLYVLGMMASALA---\n>MGYP001547598628/4-267 [subseq from] FL=0\n-------------------------------------------------------MWAFSCGVVSSGLP-ATGR-WAFVAAGVLLAGPMVCATSQAVNDWYDRHVDAINEPNRPIPSGRIPGR---WGLWIACIWTL-LST-LLAW--FLGPVCLVAAIVGLILAWAYSAPPARLKQNGWWGNLAVGACYEGLPWFTGAAVMAAAAPDwrIVVIAVLYSIGAHGIMTLNDFKSIEGDTRMGVQSLPVQLGAANaAKLACV-FMTVPQLVVIGLLLAWNSPVYAIAVAGVVVAQLALMPR-LLAAPRERAPWYNATGVSLFVSGMLVTAFA---\n>MGYP001827394544/18-296 [subseq from] FL=1\n-----------------------------------------ALLQLLKPITWFPPMWAFLCGAVSSGRP--LLEQPLLLIFGVILVGPMVCGASQVVNDWYDRDVDAINEPQRPIPSGRV--PGYWGFYFALTWSGLalGWGALLGTWVMAAT------ALG-LALAWAYSAPPLRLKRNGWWGNAAVGVCYEGLAWVSGAAVmLGGALPggNVLLLAALYSIGAHGIMTLNDFKSIDGDLKMGIRSLPAQLGPVRAARLACLVMILPQLVVVALLVEWGQVWHAALVAALVLAQLG-AMRRLLRDPRGLAPWYNATGVTLYVLGMMVAALA---\n>MGYP000648545331/18-296 [subseq from] FL=1\n----------------------------------------RTVAELLKPITWFPPVWAFACGAVASGQS-LT-DNWILIFLGLVLTGPLVCASSQAVNDWFDRHVDAINEPNRPIPSGRMPG------RWGFYIAALWTL-LSIFWAWPLGPWGFAATALGLLLSWAYSTPPIRLKNNGWWGNSACALSYEGLAWVTGAAVmLGGEMPshNAIVLALLYSFGAHGIMTLNDFKAVEGDAQMGVRSLPVQLGVTKAAFTACGFMLFAQWAVAILLLEWGSPNSALAVLLLSVCQLPLMLR-FIQSPVEKALSVSAFGVPLFVSGMMVSAW----\n>MGYP001305585428/12-297 [subseq from] FL=1\n------------------------------------SLNWRAAFELLKPITWFAPMWAFACGAVSSGA---SPDGRWLViIAGILLAGPLVCATSQAVNDWFDRHVDAINEPHRPIPSGRLPGRSglYIAIAWTLL--SLAIAPLLGPWG-------FGAAALGLALAWAYSAPPLRLKRNGWWGNTAVAICYEGLPWITGATVLaaGTL-PDsrSLALALLYSFGAHGIMTLNDFKSVEGDRQWQIASLPVQLGVDRAARLACLVMALPQIAVIGLLIYWEQGLHALGVAVLLMIQFLLMQK-LLRDPLGRAAWYNATGTSLYVLGMLIAAFALQ-\n>MGYP000243352883/10-286 [subseq from] FL=1\n-------------------------------------------LTLLKPITWFPPMWAFACGSITGS--EAIKQNLPIFFLGLLLTGPLVCASSQAVNDWYDRHVDAINEPDRPIPSGRIPGRwgFYIAIIWSLI--SLYVATYLGVIG-FL-ATI--L---ALVLAWLYSMPPIRFKNNGWIGNLACGVSYEGLAWITGATLLsGGSVPNkpSLILAGLYSASAHGIMTLNDFKAIEGDRQMGVRSLPVQLGARKAAQLSAAFMLIPQIFVLILLLYWGKPGYASLIGALIASQ-VFLLIEFLKRPIQKALFYSGFGVPLLVSGMMVAAFA---\n>MGYP001148528988/19-295 [subseq from] MGYP001148528988\n-------------------------------------------LELLKPITWFPPMWAFACGAVSSGQPTA--GQWPLVAAGVILAGPLVCATSQAVNDWFDRHVDAINEPQRPIPSGRIPGQWglAIAVLWTLL--SLAVAFSLG------TLVLGSAAL-GLALAWAYSAPPLRLKLNGWLGNAAVGFSYESLPWITGAAVMsGGALADtrILWLALLYGAGAHGIMTLNDFKAMEGDVRMGVRSLPVQLGAGTAARVASVVMVTPQVAVISLLLTWGQPGHALVVAALLAGQVAMMLR-FLARPVERALWYSGFGVPLYVSGMMVSALA---\n>MGYP003856666035/11-295 [subseq from] FL=1\n----------------------------------ERRPAWSTMLELLKPVTWFPPMWAFLCGVVSSGSVpegHWP---V--VFTGVLLAGPLICGTSQAVNDWFDRHVDAINEPRRPIPSGRMPG------HWGLYIA-VGWTMVSLLVAATLGPWVFGAATLGMALAWAYSAPPLRLKRNGWWGNSAVALCYEGVPWVTAAVVISGAFPswQIVALAGLYSIGAHGIMTLNDFKAVEGDRQMGVRSLPVQLGVDGAARVACWAMVLPQAVVVGLLMHWGQVGHALAVLGLILAQLPLM-GVLVRQPVAKALMLSGFGVPLFVAGMMVSAWA---\n>MGYP000724036475/11-286 [subseq from] FL=1\n--------------------------------------------ELFKPITWFPPMWAFACGVVASG----VPMDGKwlLVLIGVALAGPFVCATSQAVNDWFDRHVDAINEPHRPIPSGRMPGHwgLIIAIIWTLV--SLAVASLLGPWG-------FSAAVLGLLLAWAYSAPPLRLKENGWWGNAACGISYEGIAWTTGAAVMaGGQMPDVrsLWLALLYSIGTHGIMTLNDFKAVAGDRAMGVRSLPVQLGEQRAARVACWFMVLPQLLVILLLFAWGEAGRAVAVAVLLSIQV-LMMDYFLARVSQRALWYSGFGVPFFVAGMMVSAFA---\n>MGYP001804219617/2-232 [subseq from] FL=0\n-------------------------------------------------------------------------------------------GTSQVVNDWFDRHVDAINEPHRPLPSGRVSER----VGWILAIGWSGLSMILAAMLGFW---VFLASALGLALAWAYSAPPFRLKRNGWFGNSAVGLCYEGLPWFTAAAgMSGGLpRTEIISLALLYSVGAHGIMTLNDFKALDGDRAMGIRSLPVQLGPDTAaRFACL-VMVVPQFIVAGSLWSWGTPYFAGAVATVSLLQIALM-PRLLSDPERHAPWYNATGVALYVSGMMVSAIAM--\n>MGYP001208731539/20-295 [subseq from] FL=1\n-------------------------------------------LELLKPITWFPPMWAFLCGWVSAGPD--TTISSWSLVAGVILTGPLVCGASQIVNDWYDRDVDALNEPQRPIPSGRVPGKT---AFWFAIIWTLiaqSWAALLGTWVA-------AATFVGLLLAWAYSAPPLRLKLNGWWGNSAVALSYEGLAWVTGAAivLAGDLPAtPILLVALLYSIGAHGIMTLNDFKSVEGDLKMGIRSLPAQLGRERAAWVACVFMLLPQLVVVVMLVRWQLAPFAAVVSALIVAQVL-AMKRLVSDPKRLAPWYNASGVSLYVLGMMITAI----\n>MGYP000449499514/14-299 [subseq from] FL=1\n--------------------------------------KIRAHIELADPVTWISPSIVTLCGALASGQdigFQWTsPRDWGLALLGALMCGPLGTGFSQSINDYFDRDIDAINDPERPIPAGLVTLHEARL-NWIVLGAATF---LVSLVF--GNPLIPVLAVLGIILSVIYSMPPIKLKKHYFLGPPAVGLGYVSMSWLAGHLIFAPLTWESVIVAWINGSLAAGLLFLNDIKSVEGDRLHGLQSLTVAIGVQKTLIIAYLTINLSEALLMGLALIWGYYWVAAFILLSIVVPIRNQIKLYREPNQKNYVRYLLSSNPFVALIQFVSAF----\n>MGYP003329791325/20-296 [subseq from] FL=1\n-------------------------------------------LELLKPITWFAPMWAFGCGVVSSGVP--VLDHLGLLVLGIALSGPLVCGTSQAVNDWYDRHVDALNEPNRPIPSGRVP------GRWGLIIGII-WSGLSLVVAALLGKAVFWAAVFGLAAAWAYSAPPIRLKRNGWWGNAACGLCYEGLAWATGAAVMaGGAMPDgrSLLLAAMYSLGAHGIMTLNDFKSVEGDRRMGVASLPVQLGIEGAARVACWAMVLPQAVVVLALLAWGHEGHAAAVAGLIAAQLL-MMKRFLHQPTERALWYSGFGVPLFVSGMMVSAFA---\n>MGYP002654499799/16-294 [subseq from] FL=1\n----------------------------------------RAMLRLIKPITWFPPIWAFLCGAVSSGIPLG--ANWQTVILGMVLAGPIVCGMSQAANDWCDRHVDAVNEPDRPIPSGRIPGRW---GLWIALamtALSLAVGWLLGP-------WGFGATVVGVIAAWAYSAEPIRLKRSGWWGPGLVGLSYEGLPWFTGAAVLLSAAPrfEIVAMAALYAFGAHGIMTLNDFKALEGDRQHGVRSLPVVLGPEVAAKIACTVMGLAQLLVICFLLVLGKPWHALAVTALLAAQIAA-MRVLFRDPKGKAPWYNGTGVVLYVTGMMITAFA---\n>MGYP000482265579/13-289 [subseq from] FL=0\n--------------------------------------------ELLKPITWFPPMWAFGCGVVASGAP--VSERWGLVLVGVLLAGPLVCATSQAVNDWFDRHVDAINEPHRPIPSGRMPGRwgLYVAVVWTML--SLAVSTALGPWG-------FGAAVVGLLLAWAYSAPPLRLKLNGWWGNAACGLSYEGLAWITGAAVMmRGAMPDrrTLVLALLFSIGAHGIMTLNDFKAMEGDDRLGVRSLPVQLGADAAALVACTLMLLPQILVVAFLLKWGASWQPLAVIGFIVAQALLMA-RFLADPVGRATWYSAAGVNFYVAAMMVSALAV--\n>MGYP000423861348/20-295 [subseq from] MGYP000423861348\n-------------------------------------------LELLKPITWFAPMWAYGCGVVSSGQALG--AHLPEIALGILLAGPLVCGTSQAANDWYDRHVDAINEPGRPIPSGRIPGRWGlgIAIAWTS--VSLLVASLLGV-------AVLAAAAFGLALAWIYSAPPLRLKQNGWWGNAAVGLCYEGLPWFTGAAaLLGGF-PDgrIVALALLYSLGAHGIMTLNDFKSVEGDRQMKLHSLPVQLGVDRAAKLACWVMALPQIMVVLLLWRWGQPLYAGLVVALLLAQIALMVR-LLGAPRERAAWYNATGTTLYVLGMLASAFA---\n>MGYP002737194374/5-288 [subseq from] FL=1\n--------------------------------------QWRAAFELLKPITWFAPMWAFACGAVSSGA---SPDGRWLViIAGIVLAGPLVCATSQAVNDWFDRHVDAVNEPQRPIPSGRLPGRSglYIAIAWTVL--SLAIAPLLGPWG-------FGAAAIGLVLAWAYSAPPLRLKRNGWWGNTAVAVCYEGLPWITGATVLaAGALPDSrsLTLALLYSLGAHGIMTLNDFKSVEGDRQWNIASLPVQLGVNRAARLACIVMALPQMVVIGLIYYWGQSFHALAIAVLLLAQFLLMQK-LLRNPHQRAAWYNATGTSLYVLGMLIAAFALQ-\n>MGYP000594084017/11-286 [subseq from] MGYP000594084017\n--------------------------------------------ELLKPITWFPPMWAFGCGVVASGQSL--DGRLGLVFAGVLLAGPAVCATSQAVNDWFDRHVDAINEPNRPIPSGRMPGRWglYVAIIWTVL--SLLLSTVLGPWG-------FGAAVVGLLLAWAYSAPPLRLKQNGWWGNAACGICYEGLAWMTGAVvMAGGAMPDLRSLTLaaLYSAGAHGIMTLNDFKSIEGDRKMGIASLPVQLGPRRAAIAAAGTMALAQLLVVLVLLDWGRPVHAAAVGALMLAQV-WMARRFVANPVAQAVWFSSMGVTLYVIGMLVSAFA---\n>MGYP000998491940/5-286 [subseq from] FL=1\n-----------------------------------------AFIELLKPITWFPPMWAFICGAITAGTALGGQLEI--LLLGLLLTGPLVCASSQAVNDWFDRHVDAINEPNRPIPSGRIPGRWglYLGIIWSIL--SLVIGAQLGPWGLGAT-------ALAIIFSWAYSMPPVRLKQNGWWGNLACAMSYEGLAWITGAALLSiTASPSQpsLLFAGLYSLGAHGIMTLNDFKAIEGDQKMGIRSLPVQLGANRAAQLACLIMLIPQCIVIGFLFFMEQEIHAFFIGILVLAQLVL-MRYFLRDPIKRALFYSGFGVPLFVSGMMIAAFGIRH\n>MGYP000887164703/23-298 [subseq from] FL=1\n--------------------------------------------ELFKPITWFPPMWAFACGVVASGQPLL--ERWWIALVGVLLAGPLVCATSQAVNDWFDRHVDAINEPHRPIPSGRMPGRwgLYIAIAWTLL--SLLVALALGPWG-------FGAAAIGLALAWAYSAPPLRLKRNGWWGNAACSLSYEGLAWCTGAAVMaaGAMpHPRSLALALLYSIGAHGIMTLNDFKAIEGDRRMGIGSLPVRLGvTGAARTACLV-MLLPQFVVVGLLLQGGAPVHAAAVGALVLVQALM-MRRFLSDPRAQALWYSGFGVPVFVTGMMVSAFA---\n>MGYP001412878895/11-286 [subseq from] FL=1\n--------------------------------------------ELLKPITWFPPMWAFSCGVVASGSN-FIEQ-GLLIFIGLLLTGPLVCAASQAVNDWYDRHVDAVNEPNRPIPSGRIPGTWglKIAIFWSLL--SIVVSFALGYWAIVAT-------LLAVLLAWAYSMPPIRLKNNGWLGNAACGFSYEGLAWITGAIVVanGKLPSDeTIYLAILYSLSAHGIMTLNDFKSIDGDKQFGINSLPVKLGEHFAAKVACFTMLAPQLIVTLLLFSWETNLLALSLVVLIALQIIL-MRYFLKKPRERALAYSAFGVPLLVAGMMIAASA---\n>MGYP001265107639/10-286 [subseq from] FL=1\n-------------------------------------------TELLKPITWFPPMWAFSCGVIASGENLLDKW--KIIILGLILAGPMVCASSQAVNDWFDKEVDAINQPDRPIPSGRIPGNwgLFIAIIWSVL--SLFVASFLGVWG-------FVAAFVGLFLAWAYSMPPIRLKTNGWFGNAACGLSYEGIAWVTGAAVMaGGSFPEgrSILLALLYSLGAHGIMTLNDFKSIKGDKKMGIYSLPVKLGIKKAAQSSCFTMLIPQIIVVALLL-SWNTYLHAAMLCLMIIFQVFLMRIFLSKPLEKAIFYSAFGVPVFVLGMMISAFA---\n>MGYP003567189736/16-293 [subseq from] FL=1\n----------------------------------------SVALELLKPITWFPPMWAFACGVVSSGVP--ILENLDRVLLGVLLAGPIVCGMSQAANDWCDRHVDLINEPDRPIPSGRMPGLWGLWIAIVMSVAALGLAWHLGTWGFYA--TVFAVA-----AAWAYSAEPVRLKRSGWLGPGLVGLCYEGIPWFTGAAILVTGLPDpkIILCAALYAIGAHGIMTLNDFKALEGDTQLGIKSLPVQLGPRRAARFACWIMALPQIVILGAMISWGLMFHAALIGALVIGQILAM-QKLLKDPEKYAPWYNATGVSMFVFGMMICAV----\n>MGYP000241024055/13-295 [subseq from] FL=1\n-------------------------------------PEWRAVAELFKPITWFPPMWAFACGVVASGVP--LADRWLLALVGVLLAGPLVCATSQAVNDWFDREVDAINEPRRPIPSGRIPG------RWGLYIA-VGWTAVSLLVATVLGPWGFAAAVTGLLLAWAYSAPPLRLKRNGWLGCAACGLSYEGLAWVTGAAVMagGAMPPApSLLLAGLYSAGALGIMALNDFKAITGDRQMGIRSLPVMLGPLRAAQVACGVMAAPQGVVIGLLLHWDAPWFALAVGCLLVGQGVL-MRWFVAKPVERALYYSGFGVPLFVAGMMVSAFA---\n>MGYP001115219488/12-268 [subseq from] FL=1\n--------------------------------------KAKAHLELLDPITWVGVLQGIVCGAIASGALTMSWESIGRFGLLTLLFGPLGTGFSQSLNDYFDRDLDRINEPTRPIPSGRLSEREALIN-W-LTVGALAIVvsIILSLQLEPQRGLiLLGLTAFGLVLGYIYSAPPIKLKTNVLLSAPAVGISYSLITWIAGNIIYSDLRPEVLAMAIINALVAIGLIFLNDFKSIEGDKAKGLKSLPVMIGVRNTYLVSFLIIDLPLIWFVYLMKAWGFEfmfYFSLVSLAIIIVMQ---------------------------------------\n>MGYP000506821847/18-294 [subseq from] FL=1\n------------------------------------------MLELIKPITWFPPMWAYLCGVVSSGV---SPLDKWfLVLLGVLLAGPIVCGMSQAANDWCDRHVDAINEPHRPIPSGRIPGR---WGLWIALfMSGL--ALFVG-W--FLGPWGFGATVVGVLAAWAYSCPPVRLKRSGWWGPGLVGLSYESLPWFTGAAVLAVGAPswEIVIIALLYGIGAHGIMTLNDFKALEGDRKMGVNSLPVTLGPEMAAKVACWVMIVPQLAVIGLLFYWDRPWYGFFIVISVILQL-YAMRVMLQDPKAKAPWYNATGVSLYVTGMMITAFA---\n>MGYP003390193321/20-295 [subseq from] FL=1\n-------------------------------------------LELFKPITWFAPMWAYGCGVVSSGISpagHWV--GIAAGI---ALAGPLVCGTSQAVNDWYDRHVDAINEPGRPIPSGRIPGAwgFYIGVAWSLL--SLVVAGWLGLWTL--VACTFG-----LALAWAYSAPPLRLKLNGWYGNAAVGLCYEGLPWFTGAAVMAGGLPDwrIVLTALLYSVGAHGIMTLNDFKAIEGDRRMGVNSLPVQLGAEAAARLACIVMIMPQIVVALFLVAWDAPVSA-ALVAMSLLLQIGLMRRLMTDPRKLAPWYNATGTTLYVLGMLVAAFA---\n>MGYP001809738163/19-295 [subseq from] FL=1\n------------------------------------------TLELLKPLTWFAPMWAFGCGVVSSGVSI-T-DRWPYVVAGILLAGPLVCGTSQAVNDWFDREVDAINEPYRVIPSGRMPGR---WGLYVALINTV-LSLAVAYWLG---PWVFVAALFGLALAWAYSAPPFRLKRSGWYGPGAVGICYEGLPWFTAaAAATGTYPGhPTLAIALLYSIGAHGIMTLNDFKSVEGDRQMGLASLPAVLGVDRAARLACLIMAVPQFAVVGLLLAWGFPIHAAIVAVLLAGQGACMLR-MLKDPLRRASWYNATGTTMFVLGMLASAFA---\n>MGYP001406775339/17-292 [subseq from] FL=0\n--------------------------------------------ELLKPITWFPPMWAFSCGVIASGETLL---DKWKiIILGLILAGPMVCASSQAINDWFDKEVDAINQPERPIPSGRIpgSWGLVIAIIWSIL--SLIVASFLGVWGFIAAS-------IALFLAWAYSMPPIRLKTNGWFGNAACGLSYEGIAWVTGAAVMaGGSFPEsrSILLALLYSVGAHGIMTLNDFKSIEGDKKMGINSLPVKLGVKKAAQSSCLTMLIPQIFVVGLLLSW-NTYFHAAMLCLMIFFQGLLMRTFLSKPLEKAIFYSAFGVPVFVSGMMISAFA---\n>MGYP001142853404/18-293 [subseq from] MGYP001142853404\n--------------------------------------------ELLKPITWVPPMWAFACGAVSSGQPI--VANWALLLTGLLLCGPLVCAASQAVNDWYDRDVDAINEPGRPIPSGRIPGRWglFIAIAWTGL--SLAVAQLLGQWGFMATC----LAL---VFAWAYSMPPLRLKANGWWGNAACGLSYETLAWVTGAAVMaGGAMPDSgsMMIALLYGLGAHGIMTLNDFKSVDGDRRMGVGSLPVRLGVPRAARVASWTMAIPQLGVIAMLLAWERPMHAAGVAALLLAQAVL-MRWFVASPSQRALPYSGFGVPLFVAGMMVSAFA---\n>MGYP001555221756/28-137 [subseq from] FL=0\n-------------------QG-KARQLLGMKGAaSGETSIWKIRLQLMKPITWIPLIWGVVCGAASSGGYIWSVEDFLKALTCMLLSGPLMTGYTQTLNDFYDRDIDAINEPYRPIPSGAISIRQVVTQI---------------------------------------------------------------------------------------------------------------------------------------------------------------------------------------------------------\n>MGYP001153690960/11-286 [subseq from] MGYP001153690960\n--------------------------------------------ELLKPITWFPPMWAFGCGGVASGAA--LGEQIGLVLAGIVLAGPMVCATSQAVNDWFDREVDAINEPHRPIPSGRMPGRWglYVAVAWTVL--SLLVAVVLGPWG-------FAAALVGLVLAWAYSAPPLRLKRNGWWGNAACAISYEGLAWITGAVVMaGGAPPTwrSLALAGLYSLGAHGIMTLNDFKSIEGDRRTGIGSLPVRLGVQRAAWVACWTMALPQLAVVALLLQWGAPVHAAGVAGLLLAQVLL-MRPFLADPRRRALWYSGLGVTLYVSGMLVSAFA---\n>MGYP002784193270/18-293 [subseq from] FL=1\n-------------------------------------------LELLKPVTWFPPMWAFGCGVVSSGVA--LGDHWALALAGVVLAGPLLCASSQATNDWFDRHVDAINEPQRPIPSGRIPGRWGLYLAIFWSLASLGAAALL-------GPVVLLAAALGVALSWAYSAPPLRLKRNGWWGNAAVGLSYEGLAWLTGAAvMLGGAVPSlpVLLLALLYSVGAHGIMTLNDFKAMDGDRRMGVRSLPIQLGEHGAARVCCLMMALPQALVVALLLAWQRPLHAAIVAALLLLQGALMLR-FLAAPRARALWYSALGVNFFVLGMLAAAF----\n>MGYP001399856127/20-295 [subseq from] MGYP001399856127\n--------------------------------------------ELLKPITWFPPMWAFSCGVVASGSNFF--EQAWLILIGLLLTGPLVCAASQAVNDWYDRHVDAINEPNRPIPSGRIPGTWgfKIAVFWSFL--SIVVSFSLGYWGIIA-------TLLAVLLAWAYSMPPIRLKNNGWLGNAACGFSYEGLAWITGAIVVanGNFpAYETICLAILYSMSAHGIMTLNDFKSIEGDKQFGINSLPVKLGEKLAaKVSCLTMI-APQVIVTFLLFSWQSNLLGLSLVTLIVLQLIL-MSYFLKNPRKKALTYSAFGVPLLVTGMMVAASA---\n>MGYP001042380636/14-295 [subseq from] FL=1\n-------------------------------------ARLKAVVELSKPVTWFPPMWAFMCGVVSSGQLGLDT--LGLLAAGVFLAGPLLCAGSQTVNDWFDRHVDAINEPDRPIPSGRIPGNAG---LYIAIF--WSVAGL--IWAGFLGVWVLAAAALGVALSWAYSAPPVRLKRSGLWGPLSVGVSYEGLAWFTGAAVMAQAlpRPEVITLALLYSLGAYGIMVLNDFKAIEGDRAMGLKSLPAEVGAGPASMIACAAMAGPQFIVVALLAAWDRPIFAALVGVSLLVQLALMVR-LSRDPKGLAPWFNATGVSLYVLGMLASAFA---\n>MGYP001045795310/10-286 [subseq from] MGYP001045795310\n-------------------------------------------AELLKPITWFPPMWAFGCGVVASGVP--VADRWGMVLVGILLAGPLVCATSQVVNDWFDREVDAINEPNRPIPSGRVPGRWglYLAVTWTLL--SLAVATTLGPWGLG------AAAL-GLLLAWAYSAPPVRLKRNGWFGNTACAFSYEGLAWVTGAAVmVGGAMPDPrsLALAAIYSLGAHGIMTLNDFKSIAGDRTMGIASLPVQLGAARAAWVACLVMALAQAAVVALLLAWDAPRHASAVALLLLAQVLL-MRRFLADPVARAVWYSGLGVTLYVAGMLVSAFA---\n>MGYP001974211721/1-127 [subseq from] FL=0\n----------------------------------------------------------------------------------------------------------------------------------------------------------------------------------------------------------GTIGWQEVILTILYSIAGLGIAIVNDFKSIEGDRALGMNSLPVAFGIDTAKWICVASIDVTQLGVAAYLWAIGETWYAAVLAGLVLPQMFSQIS-FLQDPVNNDVKYQAAAQPFLVFGILTTALAVGH\n>MGYP001071291473/10-286 [subseq from] FL=1\n------------------------------------------VVELLKPVTWFAPMWAYGCGIVSAGVSL--QDRWLFALGGIVLAGPLVCGTSQAINDWFDRHVDAINEPNRPIPSGRIPGRWG---LYISLIGcalSLLVAALLGIWVLIAT-------SIGLVLAWMYSMPPFRLKQNGWWGNTAVGISYEGLAWFTGAAAMLSALPgeSILLLALLYSLGAHGIMTLNDFKAVEGDQQMGVASLPVQLGVERAARLACVVMIVPQLVVIALLLGWDRPYHAIAVVTLLAVQMMLMMNWI-EKPRDRAPWYNATGTSLYVIGMLVSAFA---\n>MGYP001814326703/16-296 [subseq from] FL=1\n--------------------------------------AWGAYLELLKPITWFPPMWAFACGLVASGADLM--ERWPLILAGIALAGPLICGTSQVVNDWFDRHVDALNEPDRPIPSGRVPGRRALWFAFLWTALSVAVAVALGPW-------VAAAGILGLAFAWAYSAPPLRFKQNGWIGNGAVGLCYEGLPWFTAATVAsgGYPGNPIVALCLLYSLGAHGIMTLNDFKAIEGDRAMGIRSLPASLGPERAARLACWVMAVPQLVVIALLVSWDRTGAAIAVGAVLLAQLACMAR-MLTDPKRFAPWYNATGVTLYVSGMMISAFA---\n>MGYP001153886057/20-297 [subseq from] FL=1\n-------------------------------------------LEVLHPITWFPPMWAFACGVVSSGVS--VAENWLVLIAGVVLAGPLVCATSQAVNDWYDRHVDAINEPNRPIPSGRLPG------RWGLYIAVIGTLLSL-VLGAVLGPWVLGATVVGLIFAWIYSAPPLRLKQNGWFGNAAVGFSYESLAWITGAAvMIGGQMPhwNILSLAVLYGLGAHGIMTLNDFKAIEGDKQMGVRSLPVQLGIRGAAWTACVVMIVPQLVVIGLLFSWMQPVHAAAVAALVMVQVTLMVR-FLDDPVARATWLSGLGVTVYVSGMMISAFAA--\n>MGYP000511514937/11-286 [subseq from] MGYP000511514937\n--------------------------------------------ELLKPITWFPPMWAFACGVVASGQSM--GDDWFIILMGLVLTGPLVCASSQAVNDWFDRHVDAINEPNRPIPSGRMPGHWglYIAIVWSL--VSLAWAWSLGVWG-------FWACALAVALSWAYSAPPLRLKQNGWWGNAACGLSYEGLAWVTGGAvMLGGALPleKSLTLALLYSVGAHGIMTLNDFKAVQGDAQMGVRSLPVQLGVKKAARVACAFMVIPQLLVAVLLLQWNQPFHAIAVFLLCVGQFPLM-RRFIAQPVEKALMVSAFGVPLFVSGMMVSAWA---\n>MGYP003684677931/83-262 [subseq from] FL=1\n----------ADTNAEATDGSAGIRQMLGFKSAKSiDVDqaapfNWKIRLQLMKPGTWVPLIWGVACGAAASGQFHavWnlfgsAPttdswavvgEDALKAVGAMMLSGPILCGFTQTINDWYDRELDAINEPYRPIPSGAISEGEVYFQIYALLLSGLGLAVGLDVWAAHEWPVIVLVASIGIFLSLIH------------------------------------------------------------------------------------------------------------------------------------------------------------------\n>MGYP001336704457/14-293 [subseq from] FL=1\n----------------------------------------PAMLELLKPITWFPPMWAYGCGVVSSGAAL--SGNWQGAIAGVLVAGPLVCGTSQAVNDWYDRHVDAINEPDRPIPSGRIPGSwgLLIAVVWTAV--SLAVATLLGVWG-------FVAAVVGLILAWAYSAPPIRLKRNGWWGNTACAVCYEGLAWVTGAAVMaGGALPDArtLVLAALYSAGAHGIMTLNDFKSVEGDRLMGIGSLPVRLGVALAGKVACIVMAVPQAVVAALLILWDRPYHAAAVAGLLLVQLFLM-VRLLENPRERAPWYNGTGITLFVAGMLVGAFA---\n>MGYP003692617055/35-116 [subseq from] FL=0\n-----------------------HAALLVWQGGAQSQNKWAIRVQLTKPVTWVPLIWGVACGAAAAGNYHaiWDgasfqewSTDFLKAIVCMILAGPFLTGYTQV------------------------------------------------------------------------------------------------------------------------------------------------------------------------------------------------------------------------------------------\n>MGYP003692617055/147-208 [subseq from] FL=0\n--------------------------------------------------------------------------------------------LSQTINDWYDRDIDAINEPNRPIPSGAISEGEVIAQIWFLLLGGIGLAFGLDQWAGHEFPIV--------------------------------------------------------------------------------------------------------------------------------------------------------------------------------\n>MGYP001126285794/16-293 [subseq from] FL=1\n-----------------------------------------VVLELLKPITWFPPIWAFGCGVISSGESIRDRWPI--VLAGMVLAGPLVCATSQAVNDWFDRHVDAINEPDRPIPSGRVPGRwgLYIAIVWTVL--SLVVAALLGPWG-------FGASVVGLALAWAYSAPPIRLKQNGWWGNSAVGLCYEGLPWFTAAAIMTHGAPrwPIVLVALLYSFGAHGIMTLNDFKSIEGDRRMGVASLPAQLGPQRAGLVACVTMALAQAAAVVMLLFWERPIHAVAVAALLAVQIGLM-PRLLRDPRKLAPWYNGTGVSLYVLGMVVSAFA---\n>MGYP002784639812/17-293 [subseq from] FL=1\n-------------------------------------------LELLKPITWFPPMWALACGVVSSG-FDGSLDRWPLVIVGVLLAGPLVCGTSQAVNDWFDRHVDAINEPNRPIPSGRIPGRMglYIAITWTIL--SLAVSTFLGIWGVLAT------CL-GLVLAWAYSMPPVRLKKNGWFGNAAVGACYEGLPWFTGALVMSAALPstEVLALALLYSIGAHGIMTLNDFKSIEGDIKLGVRSLPVQLGPDRAARLACIVMALPQFAVVLLLIQWGHPAAAV-LVGLVLLLQLGLMTVLVSDPRGRAPWYNATGISLYVTGMMISAVA---\n>MGYP000727585564/20-297 [subseq from] FL=1\n-------------------------------------------VEILHPITWFAPMWAFACGVVStgiipSGGLHWLM-----VIAGVCLAGPLLCGTSQAINDWFDRHVDALNEPNRAIPAGRMP------GRWGLYVGLTTTALALA-IAAALGPVVLAASLLGLALAWTYSAPPLRLKRNGWISNAAVGLSYEGLPWVTGAAIMAAGLPDwrILLVALLYSVGAHGIMTLNDFKAIEGDREMGLKTVPVHLGAQNAARLACAVMALPQAIVVALLLSWGQPWHALIVSTLLLVQLGLMVR-LLGDPKGLAPWYNATGTTLYVLGMLVTAFA---\n>MGYP002654847707/2-266 [subseq from] FL=0\n-----------------------------------------------KPITWFAPMWAFGCGAVSSSAA--IGDRWPQLILGAILAGPLVCAASQAVNDWYDRHVDAINEPNRPIPSGRIPGR---WGLWIAIFW--TVASLAAAYA--LGPYVLGAAVLGLALAWAYSAPPFRLKSNGWWGNAAVGFSYEGLPWFVGAAIVSAAAPDwrITLIAGLYALGAHGIMTLNDFKAVEGDRRMGVASLPVQLGVDRAARLACWVMALPQMAVIGLLIGFGRPWYAAAVAALLIAQAALMP-RLLADPRGQAVWYNATGTTLYVLG----------\n>MGYP001496904439/11-286 [subseq from] FL=1\n--------------------------------------------ELLKPITWFPPMWAFSCGVVASGETLTDKWNV--ILLGLILAGPMVCASSQAVNDWFDREVDAINQPDRPIPSGRIPGNwgLFIAIIWTFL--SLLVASFLGVWG-------FIAALIGLILAWAYSMPPIRLKSNGWFGNAACGLSYEGIAWLTGAAVMaGGAFPEwrSVLLALLFSIGAHGIMTLNDFKSIKGDKKMGILSLPVKLGVKRAAQSSCFTMLVPQILVLLLLL-SWNTFVHAGLLFLMILVQLFLMKVFLSDPLKKALFYSAVGIPVFVSGMMVSAFA---\n>MGYP001087105178/21-299 [subseq from] MGYP001087105178\n----------------------------------------SAALELLKPITWFAPMWAFGCGVVSSGVA---PTDKpGLVVLGVLLAGPLVCGTSQAVNDCFDRHVDAINEPNRPIPSGRIPGRWgLYIAIGMSLL-SLLVAAQLGTWG-------FWATVVALVLAWAYSMPPIRLKQNGWWSSAVCGACYEGLPWITGAAVMASGAPSAAVLavALLFSAGAHGIMTLNDFKAVEGDRRMGIASLPVRLGVERAARLACWVMALPQVVVVGLLVAWGSPWHALAVTGLLAVQLVLM-RRLLTDPRALAPWYPAPGPPLYEIGKLVTAIA---\n>MGYP000355443672/11-241 [subseq from] FL=0\n-------------------------------------------TELLKPITWFPPMWAFACGVVASGVS-PTGQWV-LIITGILLAGPLVCATSQAVNDWYDRHVDALNEPNRPIPSGRIP------GRWGLNIGIIW-SGFSLLVAAAIGPTVFFAAVFGVAAAWAYSAPPLRLKKNGWWGNSAVALCYEGLPWFTGAAIMvhGVPSPAILALALLYSFGAHGIMTLNDFKSVDGDREMGLLSLPVHLGVTNAaRLACV-VMAVPQIVVIGLLIRWDKPLHAL-------------------------------------------------\n>MGYP001378222368/16-293 [subseq from] FL=1\n-----------------------------------------AVLELFKPVTWFPPMWAFGCGVVSSGQP--LAANWALALAGIFLAGPLLCAASQATNDWFDRHVDAINEPRRPIPSGRIP------GRWGLYLAIFWSALSL-VVAAALGPWVLAAATLGVLLSWAYSAPPARLKRNGWWGNAAVGLSYEGLAWITGAAvMLGGALPDarILALALLYSVGAHGIMTLNDFKSMAGDRRMGVGSLPVRLGVQAAARVACLLMAAPQALVVALLLGWDRPLHALGVALLLAVQVLLMLR-FLQQPRERALWYSAVGINFFVLGMLVAAF----\n>MGYP001480214038/11-286 [subseq from] FL=1\n--------------------------------------------ELLKPITWFPPMWAFACGAVASGQ-SWG-ERWALVALGVLLAGPMVCATSQAVNDWFDRHVDAINEPHRPIPSGRMPGRwgLYIAVLWTAL--SLGVALTLGTWG-------FVAALVGLALAWAYSAPPLRLKRNGWWGNAACGISYEGLAWVTGAVvMAGGALPDGrsLALAALYSLGAHGIMTLNDFKSVEGDRRMGIGSLPVRLGEEQAAHMACWMMAAPQFVVVVLLLSWQAKTHALAVGALLAVQLLLM-RRFVADPRGRATWYSGLGVTLYVCGMLVSAFA---\n>MGYP002783620597/20-295 [subseq from] FL=1\n-------------------------------------------VELLKPVTWFPPMWALACGVISTGGA-VTPR-WAQVLAGVVLAGPLVCGTSQAVNDWFDRHVDAINEPHRPIPSGRLPGHWglYIAIAWTF--VSLGVAWLLGPWG-------FGAAIVGLALAWAYSAPPFRLKRNGWWGNSAVAACYEGLPWITGVVVMTGMApsPRVLAVAALYSFGAHGIMTLNDFKSVPGDRRMGIGSLPVQHGEANAAAIACFMMAIAQAAVIGLLFWWGHGWYATAVGVLLLAQLALM-ERLLDDPRDLAPWYNATGVVLYVLGMLATAFA---\n>MGYP000096989818/2-265 [subseq from] MGYP000096989818\n--------------------------------------------------------WAFMCGVVSVGQPF--SGHIGTIFLGVLLTGPLVCATSQAVNDWFDREVDAINEPHRPIPSGRVP------GRWGLYIG-IGWSVLSLIVAAILGKVVLVATIVGLILAWIYSAPPLRLKQNGWFGNTAVGACYEGLPWITGAAVLSAgQLPDsrIIVVAALYSVGALGIMILNDFKSIKGDTELGLKSIPVQLGAENsARFACV-VMALAQLVVVVLLVQWGQPVFAVIVGLMVLVQI-WLMRRFLTDPEGLAPWYNKTGISLYVFGMLATAFA---\n>MGYP001268545110/11-286 [subseq from] FL=1\n--------------------------------------------ELLKPITWFPPMWAFGCGVVASGMPI--SDRWPLAVAGIVLAGPMVCATSQAVNDWFDREVDAINEPQRPIPSGRIPGRWglYIAILWTVL--SLLLATVLGPW-------GFAAAVGGLLLAWAYSAPPIRLKRNGWWGNAACAISYEGLAWATGAAVmaFGALPDSrSLWLALLYSIGAHGIMTLNDFKSVVGDRRMGIDSLPVLLGVERAARLACWTMGLAQVVVIALLLNWGATSHALAVAAMLVAQGLM-MPRFVADPVARATWYSGFGVTLYVAGMLVSAFA---\n>MGYP003331007652/20-259 [subseq from] FL=0\n-------------------------------------------LELLKPITWFAPMWAFGCGVVSSGVPVLSHLDL--LFLGIALSGPLVCGTSQAVNDWYDRHVDALNEPGRPIPSGRIP------GRWGLYIGILW-SGVSLLVAASLGAAVFYAAIFGLAAAWAYSAPPLRLKRNGWWGNAAVGLCYEGLPWFTGAAALqgGVPTVPILMLALLYSIGAHGIMTLNDFKSVEGDLKMGIGSLPAQLGVDRAARLACAVMAVPQLIVIALLLQWQSPFHALGVAALLIAQ----------------------------------------\n>MGYP001024623697/36-315 [subseq from] MGYP001024623697\n----------------------------------------RAVLQLLKPLTWFAPMWALACGVVSSGVS---LDDRwPWIVGALVLAGPLVCGTRQAANDYFDRHVDAINEPERPIPSGRVPGRWglGIALAWSAFSGVAGLA--LGRWG-------FVATLVGLALAWAYSAPPLRLKLDGWWGNAAVGLCNAGLPWFTGAAAPARALPDarIVALALLYSAGAFGIMVLNDFKSVEGDRELGVRSLPARYGVRRAAILACVVMVAPQLAVLGLLHLEGRSLELGVVAALVVLQLAM-MPVLLSDPKKRAPLYNATGTTFYVLGMMASAVAM--\n>MGYP000621881526/122-247 [subseq from] FL=0\n-----------------------------------------------------------------------------------------------------------------------ISEGEVIFQIFFLLFGGLGLAYGLDAWSGHEFPTVLALSIFGSFISYIYSAPPLKLKKN-WVGSFALGCSYISLPWWCGQAVFGQLDrPVYWILPVLYSAAGLGIAIVNDFKSIEGDKEMGLESLPV-------------------------------------------------------------------------------------\n>MGYP002778214088/17-295 [subseq from] FL=1\n----------------------------------------KAALALLKPVTWFPPMWAFSCGVVSAGRLEARWDALALGI-C--VAGPLVCGASQVVNDWFDREVDAINEPDRPIPSGRVPG------QWGLGLA-IGWSVLALAAASLLGPTGTLATALGLLLAWAYSAPPLRLKKNGWFGNLAVGVSYESLAWVTGAAVaLGGARPGwpILALALLYGVGAHGIMTLNDFKSVPGDRRMGIRSLPVQLGERRAAQVACLVMLLPQLAVLG-LLAAWDAHGALAVVVAFLGVQLWLMRRFLADVTpRAAFLYSGFGVPFYVFGMMAAAV----\n>MGYP003346163878/12-291 [subseq from] FL=1\n----------------------------------------SALLELLKPVTWFPPIWAFTCGVISTGipvGNHWRA-----VITGALVAGPLVCGASQAVNDWYDRHVDAINEPKRPIPSGRVPGRW---GFYVAIGWSLLSAAVASTLGGRA----LLATLLGLAMAWMYSMPPFRLKENGWWGNLAVGLSYEGLAWITGTAVmLDSLApaPPTIWMAVLYSLAAHGIMTLNDFKAIGGDIQCGVRSLPVQLGVTRAAWVLGGVMLAPQFVVAGLLGMWGKPAAALGIVGLIAAQMIM-MRWFIAKPVERALYMSAFGVPIEVAGMVLSAFA---\n>MGYP001765371844/17-294 [subseq from] FL=1\n-----------------------------------------AMLRLIKPVTWFPPIWAYLCGSVSSGVP--LGQNWPTVVLGMVLAGPIVCGMSQAANDWCDRHVDAVNEPDRPIPSGRIPGRW---GLWIALaMTalSLAVGWLLG-------PWGFAATVVGVLAAWAYSAEPVRLKRSGWYGPGLVGLSYEGLPWFTGAAVLLAAAPriEILLIALLYALGAHGIMTLNDFKALEGDRLHGVRSLPVVLGPEVAAKIAGTVMALAQLLVIALLVIWGKPWHALAVTALLLAQLAA-MRVLFRDPKGKAPWYNGTGVVMYVTGMMITAFA---\n>MGYP000750614282/11-286 [subseq from] FL=1\n--------------------------------------------ELFKPITWFPPMWAFACGVVASGASMQ--GRWALAIVGVALAGPLVCATSQAVNDWFDRHVDAINEPHRPIPSGRMPG------RWGLYLA-IGWTFVSLLVATALGPWGFGAAALGLLLAWAYSAPPVRLKENGWWGNAACGISYEGIAWITGAAVMaGGSMPhgHSLILAALYSAATHGIMTLNDFKAVAGDRQMGVRSLPVQLGVDKAARVACWFMTLPQLVVIALLIHWQRPLHAAAVAALVLLQALL-MKRFMKEPTARALWYSGFGVPLFVAGMMVSAFA---\n>MGYP000990143603/37-319 [subseq from] FL=1\n-------------------------------------PSWPVVAELLKPITWFPPMWAFCCGVIASGV---SPDGRWLvIVTGVLLAGPLVCASSQAVNDWFDRHVDAINEPHRPIPSGRMPGRwgLYIAIAWTLL--SLLVATTLGTWG-------FAAGAAGLLLAWAYSAPPLRLKQNGWWGNAACGLCYEGLAWLTGAAVMaGGAMPDGrsLALAALYSAGAHGIMTLNDFKAIEGDRRMGIASLPVQLGAQRAARVACLSMLAPQFVVVLLLIFWGAPVHAVAVGGLMLLQAIL-MDHFLDRPIQRALLYSGFGVPLFVAGMMVSAFA---\n>MGYP001154206762/11-285 [subseq from] MGYP001154206762\n--------------------------------------------ELFKPVTWFPPMWAFACGVVASGAPV--GERWGLVAAGVVLAGPMVCATSQAVNDWFDRHVDAINEPQRPIPSGRMPGRWGLymALLWTLL--SLALAAVIG-------PVGLAAAAIGLALAWAYSAPPLRLKRNGWLGNAACGLSYESLAWVTGAAVMAGGLPGMptLSLALLYGLGAHGSMTLNDFKSMEGDRQHGIASLPVSLGPRRAALVACGTMLVPQAVVIALLLAWGTPLHAAGVAALVLVQVALM-RRFVAEPVQRALWYSAFGVTLYVAGMAVAAFA---\n>MGYP000368127766/30-306 [subseq from] FL=1\n-------------------------------------------LRLLKPVTWFPPMWAFLCGVVSSGEAVG-P-RLGLLALGVLLTGPLVCATSQAVNDWFDRHVDAINEPDRPIPSGRVP------GRWGLGIGVLWSVLS-LVVASVLGPVVLAAAILGLVLAWAYSAPPVRLKSNGWWGNAAVAACYEGLPWITGAAvMLGGALPDgrILLVAALYSIGAHGIMTLNDFKSIGGDTELGVRTLPVQLGADGAARVACLVMAGAQVLVILCLVVWGQPLFAAAVAVLLGLQ-GLAMRRFLGDPVAHALWYSATRVPLYVLGMLVAAFA---\n>MGYP000363722584/18-294 [subseq from] FL=1\n------------------------------------------MLQLIKPITWFPPMWAYLCGVVSMGMP--ILDEIWFVLLGVLLAGPIVCGMSQAANDWCDRHVDAINEPDRPIPSGRIPNR---WGLWIAL----AMSWLSLIVGYQLGPWGFGATIVGVLAAWAYSAEPVRMKRSGWWGPGLVGLSYESLPWFTGAAVMASGAPswQTVVIALLYGIGAHGIMTLNDFKALEGDRQMGVNSLPVTLGPERAAKFACWAMAVPQVFVSGLLLAWSKPLHGIAVLAVLFAQVL-AMQVLLRNPRAKAPWYNSTGVGLYITGMMITAFA---\n>MGYP002632997885/10-284 [subseq from] FL=0\n-------------------------------------------LELLKPVTWFPPMWAFACGVVSSGQS--MSEHWLLVVGGVVLAGPMVCATSQAVNDWFDRHVDAINEPHRPIPSGRIPG------HWGLGIAIVWTA-LSLCWAWQLGDWAFKATLLALLLAWAYSAPPFRFKQDGWLGNAACGLSYEGLAWITGAAVMtGGQWPgaQIVTLALLYSLAAHGIMTLNDFKAIEGDRQMGVWSLPVQLGVKRAAGTACWVMLLPQFVVVALLLHWTDWPYGLAVLLLIYAQVPLMYR-FMKDPVKQALGLSAFGVPLLVAGMMVSA-----\n>MGYP001809798387/13-289 [subseq from] FL=1\n------------------------------------------ALELLKPITWFPPMWAFACGVVSSGQSVL--DHAGFVIAGIALAGPLVCGTSQAVNDWFDRHVDAINEPNRPIPSGRLPGR---TGLYIAIAW-----TLLSAWVAsELGVVVFVAALVGLALAWAYSAPPWRLKQNGWHGNLACAACYEGLPWITGAAVMSGGLPDwkVFLLAALYSAGAHGIMTLNDFKSVDGDRQMGVNSLPVLLGPDQAGVLACKVMAVPQAIVILLLLLWGHPVGAALVTLLLAVQGVLMVK-LLKRPAELAPWYNATGITLYVLGMMVSAVS---\n>MGYP002784495310/17-293 [subseq from] FL=1\n-------------------------------------------LELLKPITWFPPMWALACGVVSSG-FDGSLDRWPLVVVGILLAGPLVCGTSQAVNDWFDRHVDAINEPNRPIPSGRIPGRlgLVIAIVWTLL--SLAVSTFLGIWGVLA--TV-----VGLVLAWAYSMPPIRLKKNGWFGNAAVGACYEGLPWFTGALVMSSALPGMEVlaLAALYSIGAHGIMTLNDFKSIEGDIKLGVRSLPVQLGPDRAARLACIVMALPQFVVV-LLLAHWGHNVSAALVGMVLLLQLGLMTVLVSDPRGRAPWYNATGISLYVTGMMISAIA---\n>MGYP002716901654/10-285 [subseq from] FL=1\n-------------------------------------------LELLKPITWFAPMWAYGCGVVSSGVPAG--DRWPLVIAGIVLAGPLICATSQAVNDWYDRDVDAINEPDRPIPSGRLPGR------WGFYI-ALGWTALSLLVASALGPWGLGAAVVGLALAWAYSAPPIRLKRNGWWGNAAVGACYEGLPWFTGAAVMMAARPDWRILALagLYSVGAHGIMTLNDFKSVEGDRRMGIASLPASLGIERAARLACAVMVVPQVAVVAMLALWQRPVHAA-VVALLLGvQIFLMF-RLLESPRERAPWYNATGTSLYVIGMLVGAFA---\n>MGYP002718551784/11-286 [subseq from] FL=1\n-------------------------------------------IELLKPLTWFAPMWAFACGVISSGQpAHGQWPVIAAGV---LLAGPLVCATSQAANDWFDRHVDAINEPNRPIPSGRIPG------RWGLYL-ALGWTLLSLVVAAALGPWILGAALFGLVLAWIYSAPPVRLKRNGWWGNAAVALCYEGLPWFTGAAVMAAALPDrrVLAVALLYAAGAHGIMTLNDFKSVEGDRRMGLLSLPVQMGSERAaRFACL-VMALPQVAVIALLVGWER-YWHAGLVaALLAGQFALM-ARFLENPRERAIWYNGTGTTLYVLGMLVAAFA---\n>MGYP000957807785/11-287 [subseq from] FL=1\n--------------------------------------------ELFKPITWFPPMWAFACGVVASGVSMD--GRWLLAVVGVALAGPLVCATSQAVNDWYDRHVDAINEPQRPIPSGRIPG------QWGLYLAILWTAVSLAV-ATALGPWGFGAAALGLLLAWAYSAPPVRLKENGWWGNAACGISYEGIAWITGAAVMaGGAMPggESLVLAALYSAGTHGIMTLNDFKAVAGDRQMGVRSLPVQLGVDRAARVACWFMAVPQVVVIALLLVWGQPWHAAGVAGLLLAQAVM-MRRFLADPTPRALWYSGFGVPLFVSGMMVSALAL--\n>MGYP001546346876/20-295 [subseq from] FL=1\n-------------------------------------------LELLKPVTWFPPMWAYGCGLVSAGQplsDHWF-----DALLGVCLAGPLVCGTSQAVNDWFDRHVDAINQPERPIPSGRIPG------RWGLYIALFWTFCSLMV-AASLGRIVFVAAALGLAMAWAYSAPPFRFKRNGWYGNSAVGLCYEGLPWVTGAAvlLGGGMRPSILLLALCYSIGAHGIMTLNDFKAVRGDRASGVGSLPVRLGEAQAARLACLTMGGAQIAVIGLLVTRGAHVHA-AIVATSLALQVLAMRRLLSDPARFAPWYNMTGVSLFVSGMMVSAHA---\n>MGYP002778497875/18-295 [subseq from] FL=1\n-----------------------------------------VVLELLKPVTWFPPMWAFGCGVAASGAS--LAERWPLATLGVLLAGPLVCGMSQAVNDWFDRHVDAVNEPHRPIPSGRMPGQwgLYVASGWTALS--LAVGAALGLWGFAA--TVVAVA-----LAWAYSAPPLRLKRNGWWGGLACGLCYETLPWITAAAVLsgGAPDPRVALVALMYGLAAHGIMTLNDFKSVEGDRRFGLRSLPVMLGADRAARVACWAMAVPQAVVVALLAWWGAPVSATIVAALLAAQGLA-MRKMLRDPRGLAPWYNGAGVGPFVAGMMTSALA---\n>MGYP000194138684/20-296 [subseq from] MGYP000194138684\n------------------------------------------VLELLKPITWFPPMWAYACGAISVGSVVSDRwLYIAG---GVLLAGPLVCGASQAVNDWFDRHVDAINEPQRVIPSGRMPGRWGLFVAIAASLFSLLFAALLGWW-------VFGAAVIGVALAWAYSAPPLRLKLNGWWGNLAVGLSYETLPWItAAAAALGTApSTPVLAIALLYGIGAHGIMTLNDFKAIEGDTQLGVRTLPVQLGVSGAARVACVVMAATQLGVVALLIYWNMNTYAMAVAAMLAVQVGCMIR-FLRDPVRFAIWYSAIGVGLYVTGMMITAFA---\n>MGYP000627348009/27-302 [subseq from] FL=1\n-------------------------------------------LELLKPITWFPPIWAFGCGVVSSGA-PLAPRW-PTVIAGLVLAGPMVCATSQAVNDWFDRHVDAINEPGRPIPSGRNPGrwGLIIALIWTVL--SLGVATLLGTWG-------FAAAALGLALAWAYSAPPIRLKQNGWWGNSAVGLCYEGLPWITAAAIMSAQAPSwqVLSIALLYSAGAHGIMTLNDFKSIAGDRVSNVRSLPVLLGAERAARLACITMALAQCAVLALLVAWSRPAHAAIVAALIAAQLVLM-RRLMTNPRELAPWYNGTGVLLYVLGMLVTAFA---\n>MGYP001380144881/29-304 [subseq from] MGYP001380144881\n--------------------------------------------ELFKPITWFPPMWAFACGALASGVALEG--RWPLLLLGVLLAGPLVCATSQAVNDWFDREVDAINEPQRPIPSGRIPGR------WGLYLAVLWTI-VSAAVATTLGPWGFAAAVAGLLLAWAYSAPPLRLKRNGWWGNAACGLCYEGLAWVTGAAVMaGGALPEsrSLVLAGLYSLGAHGIMTLNDFKSVEGDRRMGIGSLPVRLGVEPAAFAACWTMALPQFAVVLLLIASQQRAHAVAVAALLALQVLM-MQRFLAKPSERATWYSGLGVVLYVAGMMVSAFA---\n>MGYP002780540858/25-303 [subseq from] FL=1\n-------------------------------------------LELLKPVTWFPPMWAFSCGVVSAG-VPMTAEIWWKFALGIALTGPVTCASSQAVNDWFDRHVDAINEPQRPIPSGRMPGRwgLVVAIAWSALAL--AIGALF-GPVGLA------ATAVAVAFSWLYSAPPFRLKANGWFGNAAVGITYEGLAWLTGAVimLGGAVVPrwEILALAALYSLGAHGIMTLNDFKAIEGDRQMGIRSLPVQLGPERAARLAGAVIVAPQIVAFALLLWWGKPVHAVGILALIAQQLR-MLPTFYRQPVEKAFWYSGMGVPFSVLGMMICAHA---\n>MGYP000028129217/9-286 [subseq from] FL=1\n------------------------------------------VLELLKPVTWFPPMWAFACGAVSSGQS--IPDHWPLVLAGMVLAGPMVCASSQAANDWFDRHVDAINEPQRPIPSGRIPG------RWGLYIALIWT-ALSMLWAWPLGEWAFKATLLGLLLAWCYSAPPFRFKKDGWLGNAACGLSYEGLAWVTGAAVmLGGALPawPVLLMAGLYSLAAHGIMTLNDFKAIEGDRQMGVWSLPVQLGVQRAAGTACWVMLLPQFVVVALLLRWGQLAHGIAVLLLIYAQVPLMMR-FMCDPVARALSLSAFGVPLLVAGMMVSAFA---\n>MGYP000471716719/22-296 [subseq from] FL=1\n-------------------------------------------VALLKPVTWFPPMWAYACGAIATGQDLG--GRMGFVILGVILAGPLLCGTSQAVNDWFDREVDAINEPDRVIPSGRMPG------QWGLNIAlAMSVLSLVAAWL--LGPLIFSAAVVGLAFAWGYSAPPFRFKLNGWIGNGVVGFSYETLPWLTAaVAVTGIApsTPS-LMIAVLYGIGAHGILTLNDFKAITGDREMGIRTLPVLHGVRGAALIACAIMAAAQAGVVAILFVQGLPYFAAAVATILLLQLGCMT-RFLADPRRFAVWYSAIGVGLYVSGMMVTAF----\n>MGYP002651982403/27-302 [subseq from] FL=1\n------------------------------------------VLELLKPITWFPPMWAFMCGAVSSGAgLEGRWWFVAGGIL---LAGPLVCGTSQAVNDWFDRHVDAINEPHRPIPSGRIPGR---WGLYIAVIASLISASV--AWA--LGPIVFVAGLVGLAFAWAYSAPPLRFKANGWLGPLVCGLTYEGLSWFTGATVMLGAMPSvqVIAVLVLYSLGAHGIMVLNDFKAVEGDRQTGLTSLPVVLGVSRAARLACLTMAGAQVVVIALLLAWGYVVSAVAVIVVLAAQIAA-MPRLLRDPAKYAPWYNGVGVTLYVLGMLAASL----\n>MGYP003352626203/4-247 [subseq from] FL=0\n-------------------------------------------LELLKPITWFAPMWAFLCGLIS-INAPL-SERWGLVIAGTLLAGPLVCGTSQAVNDWFDRHVDAINEPDRPIPSGRMPGRWGFYIACIFTLLSMAL-----AWS--LGEAVFIAAIFGLILAWAYSAPPFRLKLNGWAGNAAVGLCYEGLPWFTGAAVMGGTLPstNVMTLALLYSIGAHGIMTLNDFKSVEGDLAMGIASLPAQLGVDRAARLACAVMAVPQLIVIVLLFQWESPFHALGVIALLMAQIVLM------------------------------------\n>MGYP000211920671/11-296 [subseq from] FL=1\n----------------------------------QQRPGWAATLELLKPVTWFPPMWAFGCGIIASGVAP--SGQWALIGLGILLAGPLVCGTSQAVNDWFDRHVDAINEPTRPIPSGRIPGQWglAIAIVWTAL----CLLAALPLGAFGVSA--VAIA---LLFSWGYSAPPLRFKRNGWIGNTAVGFTYEGLAWVTGAGiMLGNQVPPMplLLLATLYSIGAHGIMTLNDFKAMEGDKKMGVNSLPVLLGAVGAARVASLVMLLAQAVVIGLLLSWNRPWHAFAIGVLVVVQAVMMWR-FVQSPRERALWLSALGVPFYVSGMMITAFA---\n>MGYP002628172352/18-296 [subseq from] FL=1\n----------------------------------------RATLRLIKPVTWFPPMWAYLCGAVSSGvapSGHW-----GTVILGVVLAGPIVCGMSQAANDWCDRHVDAINEPDRPIPSGRIPGR---WGLWIAL--AMTVLSLLVGWQ--LGPFGFGATVVAVISAWIYSAEPIRLKRSGWWGPGVCGLSYETLPWLTGAAVLagGAPSGEVVIIALLYGIGAHGIMTLNDFKALEGDRQMGLNSLPVTLGPERAAQLACWVMAVPQVVVIGLLAMWDKPWHALAVTGLLLAQGA-AMRVLLRDPKGKAPWYNGTGILFYISGMMVSAYA---\n>MGYP002631477763/108-385 [subseq from] FL=0\n-----------------------------------------AVLELFKPITWFPPMWAFACGVVASGvsvSDHW-----LLAVIGIALAGPMVCATSQAVNDWFDRHVDAINEPNRPIPSGRIPGR------WGLYIA-LGWTLVSLLVATALGPWGFGAAALGLLLAWAYSMPPIRLKQNGWLGNAACGLSYEGLAWITGAAVMaGGAFPETrsVVLALLYSLGAHGIMTLNDFKSIKGDSLMGVRSLPVQLGPQRAALTACLVMALPQVAVLSLLGLWQLPLHALGVFGLLLAQFGL-MAWFLKKPVDRALYYSGFGVPLFVLGMMVSAF----\n>MGYP002785482516/31-140 [subseq from] FL=0\n------------EAPLAPSSGSKARQMLGMKGAaSGETNIWKIRLQLMKPITWIPLIWGVVCGAASSGNYTWTLENVLISAACMLLSGPLLAGYTQTLNDFYDKEIDAINEPYRPIPSGAIS-----------------------------------------------------------------------------------------------------------------------------------------------------------------------------------------------------------------\n>MGYP002717479179/29-306 [subseq from] FL=1\n-------------------------------------------LELLKPITWFAPMWAFACGVVSSGVPVQGRWPV--ILAGILLAGPLVCATSQAANDWFDRHVDAINEPDRPIPSGRMPGRWglFVALAWTLL--SLAVAALLGPWVLG--AGVFGLA-----LAWAYSAPPLRLKRNGWWGNAACGLCYEGLPWFTGTAVMAGALPDgrIVLVAALYSLGAHGIMTLNDFKSMEGDRRTGIRSLPVQLGAGRAARLACLVMAAPQVVVVAALAAWGMPWHAALVAALLAGQGVL-MRRFLSDPHRWAAWYNGTGTLLSVLGMLTAALALQ-\n>MGYP000338746764/24-298 [subseq from] FL=1\n-------------------------------------------LRLIKPITWFPPIWAYLCGSVATGVSLW--ENFGLVLVGMILAGPIVCGMSQAANDWCDRHVDAVNEPDRPIPSGRVPGRW---GLWIALaMTglALGVGSILGPWGAAAT-------LIGIAAAWAYSAEPIRLKRSGWWGPGLVGLSYEGLPWFTGSAvLLGALPSwENMLLALLYALGAHGIMTLNDFKAIEGDQKMGIRSLPVQLGANRAAQLACLIMLIPQCIVIGFLFFIEQEIHAFFVGILVLAQLAL-MRYFLFDPIKRALFYSGFGVPLFVGGMMIAAF----\n>MGYP001209096633/19-294 [subseq from] FL=1\n--------------------------------------------ELLKPITWFPPMWAFGCGVVASGV----PIDGRWpvVLIGVLLAGPMVCASSQAVNDWFDRHVDAINEPDRPIPSGRMPGRWglGIAILWTVL--SLLVAALLGPWG-------FGAAVLGLALAWAYSAPPLRLKLNGWWGNAACGLSYEGLAWVTGAAVmVGGAMPQAhsLALAALYSAGAHGIMTLNDFKSVEGDRQMGVGSLPVRLGVDRAARAACWIMVVPQLAVIWLLVQWQRPLHALAIAALVVLQLALMS-RFLRDPRARALEYSGFGVPLFVAGMMISAFA---\n>MGYP001825408837/19-273 [subseq from] FL=0\n------------------------------------------VLEVLHPITWFPPMWAFACGVVSTGVS--ISQNWLVLMAGVLLAGPLVCATSQAVNDWFDRHVDAINEPDRPIPSGRLPGSwgLYIAILWTLL--SLALALVLGPW-------VFFATVVGLILAWIYSAPPLRLKQNGWWGNAAVGFSYESLAWITGAAvMIGGQLPDWRILTVafLYGLGAHGIMTLNDFKAIAGDTKMGVRSLPVQLGVSGAAWVACVVMIVPQLVVVGLLFAWVQPVHAAAVAALAMVQMTLMVR-FLENPIE--------------------------\n>MGYP001136660597/11-286 [subseq from] MGYP001136660597\n--------------------------------------------ELLKPITWFPPMWAFACGVIASGVAL--DGQWALIGVGILLAGPMVCATSQAVNDWFDRHVDAINEPNRPIPSVRMPG------RWGLYIAVLWTLLSLMV-ATARGPWGFGAAIAGLVLAWAYSAPPLRLKNNGWLGNAACGLSYEGLAWVTGAAgMAGGAMPGAqsLLLALLYSVSAHGIMTLNDFKSVEGDRQMGVGSLPVRLGVQRAARTACWVMILPQLFVILLLLEWQRPLHALAVLLLILGQLKLM-QRFVASPAERALQLSAFGVPLLVTGMMVAAFA---\n>MGYP003346872834/1-262 [subseq from] FL=0\n-------------------------------------------------------MWAFACGVVASG--HTLQEQWLVILLGLVLAGPLVCASSQAVNDWFDRHVDAINEPHRPIPSGRIP------GQWGLYIA-IFWTGLSLLWAWHLSPWGFVAAGLGLVLAWAYSAPPFRLKQNGWWGNAACALSYEGLAWLTGAAVvLGDALPDgrSFVLALLFSFGAHGIMTLNDFKSIEGDQRMGIGSLPVRLGVPGAARTACWMMLLPQMAVVILLLTWQAPWHALAITGLLLGQLPLMYR-FLQDPINKALMLSAAGVPLFVSGMMVR------\n>MGYP001084525048/10-285 [subseq from] MGYP001084525048\n-------------------------------------------LELLKPITWFAPMWAFGCGVISSGQPLSGRWLL--AAAGIVLAGPMVCATSQAVNDWFDRHVDAINEPRRPIPSGRVPGR---WGLWIALVWtALSLA-----LAYALGPWVFAACILGLALAWAYSAPPLRRKQNGWGGNAAVGLSYEGLPWFTGAAvMLGTLPPQpVLMLALLYSIGAHGIMTLNDFKSVEGDLQFGVRSLPATLGVERAAMLACSVMLLPQFVVIALLWQWQRPGHAVAVALLTAAQAAL-MQRLLQSPRERAPWYNATGTTLYVLGMLVSAVA---\n>MGYP002630381698/21-156 [subseq from] FL=0\n---------------------------------------------------------------------------------------------------------------------------------------------------------------------------------------------------FSEIAPFSPTNREITILTMLYSIAGLGIAIVNDFKSIEGDRAMGLRSLPVEFGVDVAKWITVGTIDVTQVAVAAYLAfGLEEPVYGAVLLALIIPQVYAQFAFFLKDPIKNDVAYQARAQPFLVFGLLATGLAIGH\n>MGYP002629298642/11-285 [subseq from] FL=1\n--------------------------------------------ELLKPITWFPPMWAFACGMVSTGQS--LSDNWLLIIGGILLAGPLVCATSQAVNDWFDRHVDAINEPDRPIPSGRMPGRwgLYIAVIWTLL---------SLLWAWQLGPWGFAASGLGLVLAWAYSAPPVRLKANGWWGNSACALSYEGLAWVTGAAvmLGGAMPPqDTIVLALLFSLGAHGIMTLNDFKAVQGDALMGVRSLPVQMGVTKAAWTACGFMLVAQWAVAALLLHWGSPNAALAVVLLTVAQLPLMVR-FIQQPVEKALSVSAFGVPLFVSGMMVSAW----\n>MGYP000589283256/21-296 [subseq from] MGYP000589283256\n-------------------------------------------LELLKPITWFPPMWAYACGAISVGGSlSDRWIYVAAG---VLLAGPLVCGCSQAVNDWFDRHVDAINEPERVIPSGRMPGRWGLYVAIATSVFSLLFASLLGAW-------VFWAAVVGVALAWAYSAPPLRLKMDGWWGNLAVGLSYETLPWVtAAAAALGTApSPEIIAVALLYGIGAHGIMTLNDFKAIEGDIQMGVRTLPVQLGIRGAARTACMVMAVSQLGVVALLVNWGMSTPALAVAGLLAVQVGCM-TRFLRDPVNFAIWYSAIGVGLYVSGMMITAFA---\n>MGYP001355482091/1-265 [subseq from] FL=1\n-------------------------------------------------------MWAFACGVVSSGVP--VMDNAYTALAGILLAGPLVCAMSQAINDWHDRHVDAINEPHRPIPSGRIPGRwgLYIAAIWSVL--SLLVAATLG-------PWVVVATIAGLGLAWAYSAPPFRLKRNGWLGNAACGFSYESLAWITGAAamLGGALPPvQVLIVALLYGAGAHGIMTLNDFKAIKGDREMGINSLPVLLGPDRAARVASAIMAIPQVIVIGLLLAWGRPVEALIVTLLLGGQ-LHMMRRLLRDPIKEAYWYSGFGIPLYVLGMMASAFA---\n>MGYP003603768729/18-296 [subseq from] FL=1\n-----------------------------------------AILELLKPITWFPPMWAFGCGVVSSGQpilAHWP-----LVIVGVLLAGPLVCGTSQAVNDWFDRHVDAINEPNRPIPSGRMPGRWGlrIAILWT--LVSLLVAALLGTWVLGAT------ALG-LAMAWAYSAPPLRLKRNGWWGNAAVAISYEGLAWVTGAAvMIGGLMPNwrILLLAGLYSAGAHGIMTLNDFKAIEGDQRLGIRSLPVQLGVRGAAWAACLFMALPQVAVVAALAAWQRPTHAFAVALVLLVQLLMMIR-FLRNPREQATWFSAMGVSVYVTGMLISAFA---\n>MGYP001205304152/17-294 [subseq from] MGYP001205304152\n-------------------------------------------LELLKPITWFAPMWALMCGVVSSGVAL-ADARWPMILAGVLLAGPLICGASQAVNDWFDRHVDAINEPHRPIPSGRIPGR------WGLAIAVLWSALSLAV-ATLLGPLGIAAAVVGLALAWAYSAPPFRLKRNGWWGNAAVAFSYEGLAWFTGALVMIGAMPDwrIVTLAVLYSLGAHGIMTLNDFKAVEGDTRMGIRSLPVQLGVERAVRVACVVMALPQLAVVGLLLAWGTPLHAGLVAAALLLQLAAMVR-LLGDPRGLAPWYNATGVTLYVTGMLVSALAV--\n>MGYP002783780052/18-294 [subseq from] FL=1\n------------------------------------------VLELLKPITWFPPMWAFGCGVVSSGQPVGSRWPL--VVTGVALAGPLVCAMSQAVNDWFDRHVDAINEPHRPIPSGRIPGQWglFIAIAWTVL--SLAVAAM-------LGPVVVAATIVGVVLAWIYSAPPLRLKRNGWWGNAAVGISYEGLAWVTGAAVMTAGVPpwPVFIVAALYSTGAHGIMTLNDFKSIEGDRHMGLGSLPVRLGPERAGVVACVFMAVPQVVVVGLLLHWGAPIASAVVGTLLAAQIALMAK-LLADPKGRAPWYNGTGVTLFVLGMMVTAVA---\n>MGYP001553363176/19-296 [subseq from] FL=1\n------------------------------------------LLMLLKPVTWFPPMWAFMCGVVSSGQSL--GERWVLVLAGIALAGPLVCGASQVVNDWFDRHVDAINEPDRPIPSGRVPGRWGLyfAVVWSL------FALLVGYWLGA---WVFGATVLGMLLAWAYSAPPARLKLNGWWGNAAVGLSYEGLAWVTGAAvMIGGAMPDtrILLLALLYSIGAHGIMTLNDFKAIEGDRRMGVRSLPVQLGPERAARLACWTMALPQVVVIALLVHWDRWPFAAVIVVLLALQLL-AMRRLLTDPRRYAPWYNGTGVLLSVLGMLVSAFA---\n>MGYP001015739614/17-294 [subseq from] FL=1\n-----------------------------------------ATLELLKPITWFAPMWAYGCGVVSGGGS--VSDHIDTLIVGVLLAGPLVCGTSQAVNDWYDRHVDAINEPQRPIPSGRIPG------AWGLYIAIIWTAVSLA-AATLLGQTGFVAAIVGLALAWAYSAPPVRLKRNGWWGNTAVACCYEGLPWITGAAIMAGSLPSVqtLVIAALYSFGAHGIMTLNDFKAIEGDKRMGVRSLPVQLGPEGAAWAASLIMLLPQLGVVGLLWSWGASWHPFAVAGLSVVQAAMMA-RFVRAPVARATWLSALGVNFYVAGMMISAFA---\n>MGYP001814469507/20-296 [subseq from] FL=1\n-------------------------------------------VELLHPITWFPPMWAFGCGVVSSGEP--ILENWPLVLVGVVLAGPLVCGTSQAVNDWFDRHVDAINEPHRPIPSGRVPGQwgLAIAVLWTLL--SLLVAASLGTW-------VFWATAVGLVMAWAYSAPPVRLKRNGWWGNTAVAFSYEGLAWVTGAAvMLGGMLPDgrILLLAGLYSAGAHGIMTLNDFKAIEGDRRMGVRSLPVQLGVEGAARAACLFMALPQVAVITLLLAWQRPEHAIAIGVILGIQLLLMVR-FLRNPLERATWFSANGVSVYVIGMLISAFA---\n>MGYP002651134663/23-296 [subseq from] FL=1\n--------------------------------------------ALLKPITWFPPMWAYACGAISTG--HGMDGRLGFIVLGVLLAGPLLCGTSQAVNDWFDRHVDAINEPDRVIPSGRMPG------HWGLYISII-MSALSLVVAGLMGSFIFAAALLGLAFAWAYSAPPFRFKQNGWLGNGVVGFSYETLPWLTAATAMTGLVPEtpIWIVALLYGLGAHGILTLNDFKAIAGDKEMGIRTLPVLHGERSAALIACAVMTVAQAGVVLTLWMLGLPVCALAILIVLLLQMVCMVR-FARNPVRFAVWYSAIGVGLYVTGMMITAF----\n>MGYP000943608538/17-294 [subseq from] FL=1\n-----------------------------------------AMLRLIKPITWFPPVWAFLCGAVSSGVALGA--NWQTVVLGMILAGPVVCGMSQAANDWCDRHVDAVNEPDRPIPSGRIPGRW---GLWIALA--MTVLSLAVGWL--LGPWGFGATLVGVIAAWAYSAEPVRLKRSGWWGPGLVGLSYEGLPWFTGAAVLLNAAPrfEVIVMAALYAFGAHGIMTLNDFKALEGDRQHGVRSLPVVLGPEVAARIACTVMGMAQALVIAFLVVLDKPWHALAVTALLALQIAA-MRVLFRDPKGKAPWYNGTGVVLYVTGMMITAFA---\n>MGYP000356729719/14-294 [subseq from] FL=1\n-----------------------------------------AGLELLKPITWFPPMWAYGCGALSLGSG-PTP--WLTVLAGMVLAGPLLCGTSQAVNDWFDRHVDAINEPQRPIPSGRLPGTQGLRIacLWSAL--SLLVA-------GLLGPTVFIASLLGLALAWGYSAPPFRFKNNGWLGNAACGFAYETLPWLTGAAVIaGGFWPDyslsLIAIATLYGLGAHGIMTLNDFKALEGDRRLGVASLPVQLGPARAAQLACVVMALPQLGVMIILHQLQLTWAVITIAALLLGQLAA-MPRLLRDPQRYAPWYNGVGVTLYVLGMLAAALAL--\n>MGYP000499677677/12-294 [subseq from] MGYP000499677677\n-------------------------------------RKIRAHIELADPVTWISPVLVCFCGALASGyeqGFNWArPDHWWLMLLGALMTGPLGTGFSQSINDYFDRDLDAINDPQRPIPAGIVTLNEAR-WNWIVL----GTATML-VSLVFANPLIVFFAFVGIVLSVIYSMPPIKLKKRFWLGPPAVGLGYVSMSWMAGHLIFAPLTWESVLVALINGGLAAGLLFLNDIKSVEGDRKLGLQSLTVAIGVKRTLIVAYLTINGFEAMLMILALIWGQYWVAAFMLLALVAPIYNQIKLYQEPTQQNYVRYLLASNPFVALIQI--------\n>MGYP000346597229/11-286 [subseq from] FL=1\n--------------------------------------------ELLKPITWFPPMWAFACGVVASGGSF-RD-QWLAILLGLVLAGPLVCASSQAVNDWFDRHVDAINEPQRPIPSGRIP------GQWGLYIAV-FWTGLSLLWAWYLSPWGFAAAGLGLVLAWAYSAPPFRLKLNGWWGNAACALSYEGLAWLTGAAVvLGDVIPQerSFVLALLFSLGAHGIMTLNDFKSIAGDQRMGVGSLPVRLGVNgAARTACLMML-APQAVVVALLVTWQTPWHALAVAALMLGQLPLMHR-FLKDPVGKALMLSAFGVPLFVSGMMVSAWA---\n>MGYP001342154663/13-288 [subseq from] FL=1\n--------------------------------------------ELFKPITWFPPMWAFACGVVASGASL--SQQWLLIALGILLAGPMVCATSQAINDWFDRHVDAINEPQRPIPSGRIPG------RWGLYIAVIWTGASL-LVASALGPWGFVAALLGLLLAWGYSMPPVRFKQNGWIGNLACGVSYEGLAWMTGAAVMaGGAMPESrsLALAFLYSLGAHGIMTLNDFKSMEGDRIMGVRSLPVQLGARGAALAACLTMGLPQLGVIALLIWWGAPLSASAVVLLLLGQV-WLMRGLLANPVGRARFYSGFGVPLFVAGMMVSAFA---\n>MGYP001065415625/23-298 [subseq from] MGYP001065415625\n--------------------------------------------ELLKPITWFPPMWAFLCGVVASGIP--LAGNWGLALVGIVLAGPMVCATSQAVNDWFDRHVDAINEPQRPIPSGRMPGRWglYVAVAWTLL--SLAVATALGPWG-------FGAAVLGLVLAWLYSAPPVRLKANGWWGNAACGLSYETLAWVTGAAVMagGAMpAPSSLLVALLYGLGAHGIMTLNDFKAVAGDRRMGVRSLPVQLGVPRAARVACATMLAAQAVVVGLLASWDRPLHALVVLALVAGQALM-MRRFLRDPARHALWLSGLGVPLYVLGMLAAAFA---\n>MGYP000156120286/23-298 [subseq from] FL=0\n-------------------------------------------LELLKPVTWFPPVWAFGCGVVSSGAP--LSERWPLALAGLLLAGPMVCGMSQAVNDWFDRHVDAVNEPGRPIPSGRVPGRWglWIALGWTVLSLLLGVS--LGPWAAGAT------AV-GVALAWAYSAPPLRLKRNGWWGNTAVAACYEGLPWVTGAAVMAGAAPDgrVLLVAALYSAGAHGIMTLNDFKSVEGDRRFGIGSLPVRLGPERAARVACAAMAAPQAAVAVLLLGWCAARQAGAVLLLLLAQLALMAR-LLRDPRALAPWYNATGVTLYVLGMLVCAFA---\n>MGYP001813277916/20-295 [subseq from] FL=1\n-------------------------------------------VELLKPVTWFAPMWAYGCGAISAGvPFNGR---VLEVLAGVLLAGPLVCGTSQAVNDWFDRHVDAINEPKRPIPSGRIPGnwGFIIAVTWTVL--SLAVAMALGWWT----LTA---AAVGLALAWAYSAPPLRLKQDGWYGNAAVAACYEGLPWFTGAAIMAGTLPDwrIITIAMLYSVGAHGIMVLNDFKSIGGDKTHGIRSIPAQLGADRAARLACIVMAAAQIAVVAMLVAWQAHFYA-ALVALGIAVQFALMRRLLADPRANAPWYNATGTSLYVLGMLASAFA---\n>MGYP002780583745/31-306 [subseq from] FL=1\n------------------------------------------VLELLKPITWFPPMWAFMCGAVSSGAgLEGRWWFVAGGVL---LAGPLVCGTSQAVNDWFDRHVDAINEPHRPIPSGRIPGR---LGLYIAIIATLISAGIG--WL--LGPLVFMAGLVGLAFAWAYSAPPLRFKANGWLGPLVCGLTYEGLSWFTGAAVMLGAMPSVHVISvlVLYSLGAHGIMVLNDFKAVEGDRQTGLTSLPVVMGVGPaAKLACV-TMATAQIAVIALLAAWGYSLSALIVTGVLAAQIAAMPK-LIRDPARYAPWYNGVGVTLYVLGMLAAAL----\n>MGYP000939427777/35-310 [subseq from] MGYP000939427777\n-------------------------------------------LELFKPITWFPPMWAFGCGVVSSGRP--IAENWPLLLVGVALSGPLVCATSQAVNDWYDRDVDAINEPHRPIPSGRVPGNwgYRIAVVWTLV--SLAASLALGPWGVGAT-------LVGLALAWAYSAPPWRLKRNGWWGNSAVAVCYEGLPWVTGAIVMGTPMPDAriFLVAALYSIGAHGIMTLNDFKSLDGDRRTGVGSLPARLGPEQAARVACEFMALPQVFVVALLAIWGHTLHALAVAVLLAVQLALMAR-LMRDPRGKAPWYNATGTSLYVLGMLVSAFA---\n>MGYP001391723783/35-312 [subseq from] MGYP001391723783\n------------------------------------------LLQLLKPITWFPPMWAFACGAVSSGVP--ILEQPFTLILGLFLAGPLVCGASQIVNDWFDRDVDAINEPDRPIPSGRVPGNWALyfAVIWSLL--SLAWSALLGTW-------VLIATAAGIILAWCYSAPPVRLKMNGWFGNAAVGVSYEGLAWVTGCAvLLGGTMPSypVLIVAGLYSVGAHGIMTLNDFKSVDGDLALGIRSLPAQLGFKRSAVLACQIMFLAQAGVIFLLLLWNYTAHALLVSSVLALQVLAML-RLLKDPKDLAPWYNATGVTLYVIGMMISAMA---\n>MGYP000870406164/20-296 [subseq from] FL=1\n-------------------------------------------LQLLKPITWFPPMWAFLCGAVSAGVPVF--EQPLLLVLGILLAGPLVCGSSQIVNDWFDRHVDAINEPNRPIPSGRVPGRWglYFAIVWSLL--SLALGALLGTW-------VFWATLLGLVLAWAYSAPPARLKLNGWWGNAAVGFSYEGLAWVTGAAVLlgGAMPpPEVLWLAVLYSLGAHGIMTLNDFKSVDGDLTLGIRSIPAQLGTDRAARLACWVMTVPQVVVIASLLHWERPWHAAAVAVLLLAQGGAMVR-LLRRPRELAPWYNGTGVTLYVLGMLVSAFA---\n>MGYP000455481592/24-301 [subseq from] MGYP000455481592\n------------------------------------------VLELLKPVTWFPPMWAFACGVVSSGvNMQGRWWML---ALGIALTGPISCAGSQAVNDWFDRHVDAINEPQRPIPSGRVP------GSWGLILALLWSAATLAVGSAFGTAGLIATCIAV-ALSWAYSAPPLRLKADGWFGNAAVGLTYEGLAWITGAVVMLGAWPNerIVVLALLYSVGAHGIMTLNDFKAIDGDRQSGVASLPVQLGAQRAaKLACI-VILLPQLLALGLLVSAwHRPVHAAALLVLIMVQMR-MMPTFLRAPVEKALWYSGFGVPVSVLGMMVCAHA---\n>MGYP001627534755/19-294 [subseq from] FL=0\n-------------------------------------------LELFKPVTWFPPVWAFLCGAVSAGvGFEGK---WGYLALGLLLAGPMVCATSQAVNDWFDRHVDAINEPDRPIPSGRIPGR------WGLYIA-IFWSGMSLLVAAALGPWGFGATVVALILAWIYSAPPLRLKLNGWLGCTATGLSYETLPWITAAAIMagGAPRPEILLIALLYGVGAHGIMTLNDFKAIEGDRRTGINSLPVLLGPERAALVACWMMAVPQLVVVGILFAWGAVLSPIIILALIGVQI-WAMRRMLTDPRKLAPWYNATGVGPYVLGMLAAAFA---\n>MGYP003343688389/10-258 [subseq from] FL=1\n-------------------------------------------LTLFKPITWFPPMWAFACGSITGS--ETILENLPIFFLGLLLTGPLVCATSQAVNDWYDRHVDAINEPQRPIPSGRIPG------RWGLYIAL--IWSLISLWVGSFlGPIGFAATLLALVLAWLYSMPPVRFKNNGWLGNLACGVSYEGLAWVTGATLLsGGALPSkpSLLLAGLYSASAHGIMTLNDFKAIEGDRQMGVRSLPVQLGALKAAQVSALMMLIPQLIVLGLLLLWGKPIYALIIAGLIIGQILLLRN-FL-------------------------------\n>MGYP001445080865/7-284 [subseq from] FL=1\n------------------------------------------ALELFKPITWFPPMWAFACGVVSSGQSlanHWT-----LALLGLVLAGPMVCASSQAVNDWFDRHVDAINEPHRPIPSGRLPGRWGlgLALTWTLLS-A-LIASLLGPWG-------FAAGLVGLGLAWAYSMPPLRLKQNGWSGILACGLAYEGLAWITGYAVMTDGQPPaqaVLVLALLYSIGAAGIMALNDFKAIAGDQAHGIRSLPVLYGPRRAAHLAIGLMLAPQILVIGFLATSGHFLAALLIAGLLAVQGAL-MVWFQREPIGRALPLSGFGVPFFVGGMMISASA---\n>MGYP001104656181/19-295 [subseq from] MGYP001104656181\n-------------------------------------------LELLKPITWFPPMWAFACGAVSSGQPVAGRWPLA--AAGVMLAGPLVCATSQAVNDWFDRHVDAINEPRRPIPSGRIPGQWglAIAVLWTLL--SLAVAA-------SLGPLVLGAAALGLALAWAYSAPPLRLKLNGWLGNAAVGFSYETLPWITGAAVMagGALADGrIAGLALLYGLGAHGILTLNDFKAMAGDAQMGVRSLPVRLGADRAARVACIVMAAPQLVVMALLLSWGQMGHALAVAALVAGQGVMM-RRVLARPVERALWYSGFGVPLYVSGMMVSAFA---\n>MGYP001160593882/14-289 [subseq from] FL=1\n--------------------------------------------ELLKPITWFPPMWAFGCGAVASGQP---LEGRGWLVLgGVLLAGPAVCATSQAVNDWFDRHVDAINEPQRPIPSGRMPGRWglYVALLWTVL--SLALATVLGPWG-------FGAAVIGLILAWAYSAPPLRLKRNGWWGNAACGISYEGLAWVTGAAVMaGGAMPDLrsLILAALYSAGAHGIMTLNDFKSIEGDRRMGIASLPVQLGPRRAAIAAAGTMAVAQVLVVLLLLDWGRPVHAAGVAAMVVVQLWMSVR-FVAAPVQKAIWFSGLGVTLYVIGMLISAFA---\n>MGYP001481561864/14-299 [subseq from] FL=1\n--------------------------------------KIRAHVELADPVTWISPAIVTLCGAIASgvaGGFQWTnPQHWALALLGALMTGPLGTGFSQSINDYYDRELDAINDPGRPIPAGLVSLNEARL-NWLF----LGAATLLVSFA-FNNPLIVLLAVLGLVLSVVYSMPPIKLKKHFWLGPPAVGLGYVSMSWLAGHLIFAQMTWESMVVAWINGALAAGLLFLNDIKSVEGDRQHGLMSLAVAIGVKKTLVVAYLTINLAEALLMILAIIWGHYWVAgFILLAIVVP-IYNQVKLYQEPTQRNYVRYLLASNPFVALIQFISAF----\n>MGYP002777066985/20-289 [subseq from] FL=0\n-------------------------------------------FALLKPVTWFPPMWAFSCGVVSAGRLEASWAALA---LGICLTGPLVCGASQVVNDWFDRDVDALNEPDRPIPSGRVP------GTWGLWLGVAW--SALGLYAGSLLgPTGLVATALALVLAWMYSAPPFRFKQNGWLGNLACGLSYESLAWITGAAVaLGGARPDARILTLavLYGLGAHGIMTLNDFKSVPGDRRMGVRSLPVLLGERRAAWTACAVMVAPQLVVL-ALLATWQRWIPLAIVAGFLGVQLVLMRRFLGDVTpRSAFLYSGFGVPFYVFG----------\n>MGYP001163311826/11-286 [subseq from] FL=1\n--------------------------------------------ELFKPITWFPPMWAFACGVVASGVSM--DGRWLLALLGIALAGPLVCATSQAVNDWFDRHVDAINEPQRPIPSGRMPGRWglYLAVLWTAL--SLLVATVLGPW-------GFGAAALGLALAWAYSAPPVRLKENGWWGNAACGISYEGIAWVTGAAVMaGGAMPggESLALAALYSAGTHGIMTLNDFKSVTGDRQMGVRSLPVQLGVQRAARVACLFMAMPQVAVIALLLAWGQPWHALAVALLLTAQAAL-MRRFLADPTARALWYSGFGVPLFVAGMMVSAFA---\n>MGYP003346629685/11-282 [subseq from] FL=0\n--------------------------------------------QLLKPITWFPPMWAFACGVVASGQG--LSGQAGLILLGLILTGPLVCASSQAVNDWFDRHVDAINEPQRPIPSGRMPG------RWGLYIAILW-TGLSVLWSWQLGIWGFYATLLGLALAWAYSAPPLRLKLNGWWGNAACALSYEGLAWITGAAvMLGGAMPEteTLILALLYSAGAHGIMTLNDFKAIEGDQKLGIRSLPVQLGADHAARLACLVMALPQFAVVSFLLSWSHPLAAVLVATILLCQIAFM-TILLRDPRANAPWYNATGISLYVLGMLI-------\n>MGYP000979725355/13-288 [subseq from] FL=1\n-------------------------------------------IELLKPITWFPPMWAFGCGVVSAGVpvaGRW-PLVVAGALLC----GPLVCATSQAVNDWYDRHVDAINEPNRPIPSGRIPGEwGfYIGVGWTLL--SLAVAAMLGSF-------VLAAAGLGLALAWAYSAPPIRLKRNGWWGNAAVAACYEGLPWLTGAAVMAGSTPNLRVFAVagLYSLGAHGIMTLNDFKSIEGDRRMGVGSLPVRLGVDRAARTACLMMAAPQVVVIAMLTGWGNGGHAVAVAALLVAQGVLM-AWFLKKPVERALFYSGFGVPLFVSGMMVSAFA---\n>MGYP001356119347/20-295 [subseq from] FL=1\n-------------------------------------------LELLKPITWFPPMWAFVCGWVSAGPG--TGINGWSLLAGIALTGPLVCGASQVVNDWYDRDVDALNEPHRPIPSGRAPGN---AALWFALVWTLF----AQSWALMLGPWVAAATFVGLLLAWAYSAPPLRLKMNGWWGNSAVALSYEGLAWVTGAAIVlgGDLpSAPILIIALLYSIGAHGIMTLNDFKSVEGDLQMGIRSLPAQLGRERAAKVACLFMLLPQLAVIALLLHWQLAPYAAAVTMVVVAQCL-AMKRLLSDPKELAPWYNATGVSLFVLGMMTAAV----\n>MGYP000255701011/17-296 [subseq from] FL=1\n----------------------------------------KALLQLLKPITWFPPMWAFGCGVVSAGTPLL--ERPWAFVAGIILAGPLVCGASQLVNDWFDREVDAINEPDRPIPSGRVPGNIGLYYaiVWSLL--ALPVAWVL-------GPAVFWATLLGLALAWAYSAPPARLKLNGWWGNAACGFAYEGLAWVTGAAvmLGGALPPApILLLAVLYSLGAHGIMTLNDFKAIEGDRRLGVRTIPVQLGPERAAKLACVVMALPQVAVIALLASWDRPWHAAVVAALLLLQGL-AMKRMLTDPKGLAPWYNGTGVTLYVLGMMTSAAA---\n>MGYP000148819700/19-294 [subseq from] FL=1\n-------------------------------------------LELFKPITWFPPMWAFGCGVISSGANL--GERWPMALAGIILAGPLICATSQAVNDWYDRHVDAINEPNRPIPSGRIPGQ---WGLWIA----IGWTVVSMLWALALGPWVFGAAVVGMALAWVYSAPPLRLKQSGWWGPAACALSYEGITWFTGAAVMlaALPNPQILIIAALYSFGAHGIMVLNDFKAIEGDRQTGVRSLPVQLGVDKAAKVACAVMLAPQAVVIALLLAWGQPLHAIAVTVSFGIQIYLM-ARLVTDPRKLAPWFNGTGVLLYVLGMLVSAFA---\n>MGYP000600779449/30-305 [subseq from] FL=1\n--------------------------------------------ELLKPITWFPPMWAFGCGVVSSGVSVEGKWP--VIITGVVLAGPLVCATSQAANDWYDRFVDAINEPKRPIPSGRMPGRWglYVAIAWTIL--SLLVATVLGPWG-------FGAAVAGLVLAWAYSAPPFRLKQNGWWGNLACGISYEGLAWLTGAAVmVGGAMPDAgsITLAALYSLGAHGIMTLNDFKSVEGDLKTGIGSLPARLGVNRAAQVACVVMAVPQAAVVALLLAWGHPVHSAAVAALLLLQLAM-MRRFLAGPVERATWYSAIGINFYVSGMLISAFA---\n>MGYP000506819521/11-285 [subseq from] MGYP000506819521\n--------------------------------------------ELFKPITWFPPMWAFACGIVASGVAM--DGKWLLAIVGIALAGPFVCATSQAVNDWFDRHVDAINEPRRPIPSGRLP------GFWGLYIA-IFWTGVSLFVAYQLGPWVFAASLLGMALAWAYSAPPFRLKKNGWWGNSAVALCYEGVPWLTAVvVMTGTLPRiEIVVIALLYSVGAHGIMTLNDFKSVQGDRRMGVGSLPVRLGVNVAARVACVVMIAAQVAVIALLFLWALPRQAALITILLIGQMLM-MRRLLQRPAELDVWYNALGVPLYVAGMMVSAFA---\n>MGYP003342951602/11-274 [subseq from] FL=0\n--------------------------------------------ELLKPVTWFPPMWAFACGAVASGASLE-GRWL-LVGLGVLLAGPMVCATSQAVNDWFDRHVDAINEPHRPIPSGRMPGRwgLYIAIIWTLL---------SMVWSWQLGIWGFYATLLGLALSWAYSAPPMRLKANGWWGNAACALSYEGLAWVTGAAvMLGGALPDAhsVVLALLYSLGAHGIMTLNDFKSVQGDARMGVRSLPVQLGVQRAAIVACLMMQVPQWAVVAYLMQLDLPWHALGVLGLSLAQVPLM-QRFVAQPIERALSLSAFGVP---------------\n>MGYP000442157878/10-285 [subseq from] FL=1\n-------------------------------------------IELLKPITWFAPMWAFTCGVVSSGASPTGQWPVIA--AGVILAGPLVCATSQAVNDWYDRHVDAINEPHRPIPSGRMPG------RWGLYVaAGWTVLSLL--VAAALGPWILGAALFGLVLAWIYSAPPLRLKRNGWWGNSAVAICYEGLPWFTGAAVMAAAVPDgrVLLVALLYSIGAHGIMTLNDFKSVEGDGRTGIRSLPVQLGTLGAARLACLVMAAPQVAVILGLFAWNRPWHGAVIGALLLGQFILM-RRLLAAPRERAAWYNGTGTTLYVLGMLVAAFA---\n>MGYP001795636360/11-287 [subseq from] FL=0\n------------------------------------------AIELLKPITWFAPMWACACGVVSSGAS--VTDNWLTLVGGIILCGPLVCATSQAANDWYDRHVDAINEPDRPIPSGRVPGHwgLYIAIVWKVL--SLAVAALLGTW-------VFVAAIIGLALAWMYSAPPFRLKLNGWWGPGAVAACYEGLPWFTGTAVMISAFPDwkVVTLALLYSIGAHGIMTLNDFKAVDGDIRHGVRSLPVQLGVANAAVLACAVMAAPQFIVVGLLLFWGKPIYSLIVLVLLVAQGLAMLR-LMKRPKELAPWYNATGTSLYVIGMLVSAFA---\n>MGYP002714277781/10-285 [subseq from] FL=1\n-------------------------------------------LEFLKPITWFAPMWAYACGVVSSGV----PIEGrwLLVFAGVLLAGPLICATSQAVNDWYDRDVDAINEPNRPIPSGRLPGRW----GFYIALGWTALS---LLVATALGPWGLGAAVIGLALAWAYSAPPVRLKRNGWWGNAAVGACYEGLPWFTGAAVMAAAQPDwrILALAVLYSIGAHGIMTLNDFKSVEGDQRMGIGSLPVRLGIDNAvRFACV-VMGVPQIVVVVMLAAWGRPIHALVVLLLLGIQFLLMVR-LLENPRERAPWYNATGTSLYVIGMLVGAFA---\n>MGYP000883075092/11-286 [subseq from] FL=1\n--------------------------------------------ELLKPITWFPPMWAFACGVVASGLPAE--GRWGLIIAGVLLAGPFVCATSQAVNDWFDRHVDAINEPQRPIPSGRMPGRwgLYIAVLWTLL------SLLLAASLGRTA---LAAAALGLLLAWAYSAPPLRLKQNGWWGNAACGLCYEGLAWITGAAVMamGEL-PDgrSLALALLYSLGAHGIMTLNDFKSTEGDRRMGVDSLPVTLGVHGAARVACILMALAQVLVVLLLWHWGQPAHAAGVAGLLAAQLLL-MRRFVRDPMAQATWYSASGVTLYVLGMLLSAFA---\n>MGYP000205630048/41-321 [subseq from] FL=1\n---------------------------------------ISAVLQLLKPVTWFPPMWAFACGAISSGVSA--EGRWLLIVVGVILAGPLVCASSQAVNDWFDRHVDAINEPHRPIPSGRMPGRwgLYIACLWTAL--SLGVSYFLGPW-------GFVAGAAGLLLAWAYSAPPLRLKKNGWWGNAACGLCYEGLAWVTGAAVmLGSQmpSPKILLIALMYSIGAHGIMTLNDFKAIEGDRRMGIASLPVQLGVQGAaRCACLF-MLLSQCVVVGLLFAWGLGVQGGFVAALVIAQAALMVQ-FMMNPVARAVWYSALGVTVYVSGMMVSAFA---\n>MGYP001575039817/20-296 [subseq from] FL=1\n-------------------------------------------LELLKPITWFPPMWAFLCGAVSSGSG--LLENPVLLIAGILLAGPMVCGASQIVNDWFDREVDAINEPQRAIPSGRVPGNwgLIFAVVWTALAGAWGAA--LGFWVGIAT-------LVGLTLAWMYSAPPFRLKRNGWWGAAAVGLSYEGLAWLTGAAVFlGGMLPawQVLAVAGLYSLGAHGIMTLNDFKSVAGDRALGLRSLPAVYGLRKAAIIACWFMAVPQFFVVALLV-NEAAHWQAAVVALLIAGQLIAMSKLVKNPEELAPWYNGTGVMAYVSGMMVTATA---\n>MGYP002629442214/19-296 [subseq from] FL=1\n-----------------------------------------TVAELLKPITWFPPVWAFACGTVASGQS--LSENWLLILLGLVLTGPLVCASSQAVNDWFDRHVDAINEPQRPIPSGRMPG------RWGLGIAIFW--TVLSlAWATLMGPWGFAACALAITLSWAYSMPPVRLKNNGWFGNAACALSYEGLAWLTGAAVmLGGAwpTYDTICLALLYSVGAHGIMTLNDFKAIEGDRQMGVASLPVQLGAQGAARVACWMMWLPQVAVAALLWSWALPWHALAVLALSLMQWPLM-ATFLKNPIDKALQMSAFGVPLFVSGMMVSAW----\n>MGYP000078014972/24-301 [subseq from] MGYP000078014972\n-------------------------------------------LEFTHPITWFPPMWAFMCGAVSSGQPLFAHLFLVG--AGVILAGPLLCAASQTVNDWFDRHVDAINEPNRPIPSGRIPGRWglYIAIFWsaISLLWALLIGG---AWV--IGPTVLGI-----ALSWAYSAPPLRLKQNGWWGNTVVAFSYEGLAWVTGTAVLLGAMPDWRSLTLafLYSVGAHGIMTLNDFKAIAGDTRLGVRSLPVQLGVQNAALLACIFMIAPQLTVIGLLFGWGQPWHGWAVVALVAAQTAMMLR-FLRDPIGRATWLSAFGVTIYVSGMMISAFAA--\n>MGYP002630738407/10-286 [subseq from] FL=1\n-------------------------------------------AELLKPITWFPPVWAFACGAVSSGQSL--SDNWTLVLAGLILTGPLVCASSQAVNDWFDRHVDAINEPQRPIPSGRMP------GRWGLYIAVLWTAL-SLLWAQALGPWGFYACGLALLLSWAYSAPPLRLKNDGWLGNAACALSYEGLAWITGAAVMvgGVMpAPPIVVLALLYSLGAHGIMTLNDFKAVQGDLQMGVRSLPVQLGVVgAAKAACLV-MLVPQVWVSLLLLHWGAYPHALAVALLMLAQLPLMLR-FIQSPVEKALSVSAFGVPLFVAGMMVSAWA---\n>MGYP000182227275/20-295 [subseq from] FL=1\n-------------------------------------------LELFKPMTWFPPMWAFMCGVVSSGVPLSSRWPL--LLGGIVLAGPLICATSQAINDWFDRHVDAINEPGRPIPSGRIPGR---WGLWIAIAW-TVVSLLFSTLLG---EAVFVAAILGLFLSWAYSAPPLRLKQSGWFGPAAVALSYEGLTWFTGAAVMTGGLPNgyILFLVIAFSVGAHGIMTLNDFKAVEGDQRTGIRSLPVELGVDNAALIACAMMALPQIVVVIRLASWGRPFHAATVGLFVAAQLLL-MTRLLRDPRKYAPWYNATGTTLFVLGMLVCAFA---\n>MGYP003320685717/20-295 [subseq from] FL=1\n-------------------------------------------LELLKPITWFPPMWAFLCGWISAGPGSTL--STWSLLAGIALTGPLVCGASQIVNDWYDREVDALNEPHRPIPSGRV--PGKI-ALWFAMLWTL----IAQSWAMSLGPWVSLATFIGLLLAWAYSAPPLRLKLNGWWGNSAVALSYEGLAWITGAAIvLGGALPDgrILLIAFLYSVGAHGIMTLNDFKSVEGDLKMGIRSLPVQLGRERAARVACLFMLLPQLVVIGLLVQWQLPLSAAAVTGVVLAQTL-AMKKLLSDPKLLAPWYNATGVSLYVLGMMGTAI----\n>MGYP002831899576/51-221 [subseq from] FL=0\n---------------DAKVGSAGFRQLVGFRGAADteDEPLWKIRIQLTKPGTWVPLIWGVACGAAASGNFHalWnlfgdapTTDsvgvvatDAVKAFCAMVLAGPFMCGFTQTINDWFDRELDAINEPYRPIPSGAISELEVYSQIAFLLVGSIVVALQLDGWAGNDWPVITAIAAFGSFVAYIY------------------------------------------------------------------------------------------------------------------------------------------------------------------\n>MGYP002654202556/36-313 [subseq from] FL=1\n-----------------------------------------VILELLKPITWFPPMWAFGCGVVASGAALA--DAWPLALVGILLAGPLVCGMSQAVNDWFDRHVDAVNEPQRPIPSGRMPGRWGlyVAIGWTL--VSLAVGAFLGPWGFAA--TVL-----AVILAWAYSAPPLRLKQNGWWGNLACGLSYETLPWITGAAVLSAAAPDprLVAIALLYGLGAHGIMTLNDFKSIEGDRRFGVDSLPVLLGADRAARVACWVMAVPQA-LAATLLAYWGHGMAAAMIAGLLGLQVLAMRRWLRDPRALAPWYNGAGVTLYVAGMMACAVA---\n>MGYP000933015205/13-256 [subseq from] FL=0\n-------------------------------------------------------------------------------VGAILLAGPLICGTSQAANDWFDRHVDAINEPHRPIPSGRVPGRWglAVAIVWTAL--SLVVAALLGRW-------VFLASILGLSIAWAYSAPPLRLKQNGWWGNTAVGLCYEGLPWFTGAAAVAhEHlpDPRITFLAVLYSAGAFGIMVLNDFKAIEGDHKLGVRTLPVQLGVGNAVAVACVVMAVPQFVAVGFLLQQNRPIEAAIVGALLAAQML-MMRYLAGEPRKRAPLYNAIGTTFYVLGMLVCAFAM--\n>MGYP001039604806/18-293 [subseq from] MGYP001039604806\n--------------------------------------------ELFKPITWFPPMWAFACWVVASGQSlegHWG-----LVLAGVLLAGPFVCATSQAVNDWFDRHVDAINEPHRPIPSGRMPG------RWGLYLAVLWT--VLSLLLSTTlGPWGFGAAALGLLLAWAYSAPPVRLKRNGWWGNAACGLSYEGLAWITGAAVMaGGQMPGVssMILALLYSLGAHGIMTLNDFKAIEGDRKMGIASLPVQLGASGAAWVACATMVLAQAAVVACLLAWERPWHAGAVALCVTVQL-LMMRRFLAKPVARALWLSGLGVPLYVAGMMISAFA---\n>MGYP000325978016/11-286 [subseq from] FL=1\n--------------------------------------------ELFKPITWFPPMWAFACGVVASGMPLEG--RWGLALVGIALAGPFVCATSQAVNDWFDRHVDAINEPHRPIPSGRMPGRWglYIAVLWTA--VSLAVALLLGPW-------GFGAAALGLLLAWAYSAPPLRLKENGWWGNAACGISYEGIAWATGAAVMaGGSLPEArsLALAALYSLGTHGIMTLNDFKSVEGDRRMGVRSLPVQLGEQRAARVACWTMGLAQVGVIALLLLWGHPLHAAGVAGLLVAQALM-MRRFLAEVRGRALWYSGFGVPLFVAGMMVSAFA---\n>MGYP000176558932/11-295 [subseq from] MGYP000176558932\n----------------------------------ERRPAWSTMLELLKPVTWFPPMWAFACGVVASGQDI--GANWALLLLGLVLTGPLVCASSQAVNDWFDRHVDAINEPNRPIPSGRMP------GRWGL---GIAIAWtvLSLIWATLMGPWGFAATVVGVLAAWAYSVEPVRLKRSGWWGPGLVGLCYEGLPWFTGAAVLSQGMPSfqVCTMALLYALGAHGIMTLNDFKALEGDKLHGVRSLPVTLGPDVAAKVACTVMALAQALVIAMLLIWGRPWHALAVTVLLALQI-WAMRTLLSDPKGRAPWYQATGIGMYVSGMMITAFA---\n>MGYP001823733765/30-307 [subseq from] FL=1\n------------------------------------------VLELLKPITWFAPMWALGCGVVSAGVpFaeHWTT-----VLATIVLAGPLACGTSQAVNDWFDRHVDAINEPDRPIPSGRIPGR---WGLWIAI--GWSVMSMIVAYA--IGPWVAIANAVGLAFSWAYSAPPFRLKLNGWFGNAAAGLCYEGLPWFTGAAALTYQLPDARItwLALLYSAGAFGIMVLNDFKAIEGDIKLGVRTLPVQLGVTRAAWFACFVMAVPQVVVIGMMVSIDQRWAAYTVSGLLLAQIAM-MPTLIRNPREKAPLYNATGTTFYVLGMLASAIAI--\n>MGYP001598145782/18-293 [subseq from] FL=1\n-------------------------------------------LELLKPVTWFPPMWAFGCGVVSAGQPIL--ANWALALAGIFLAGPLLCAASQATNDWFDRHVDAINEPGRPIPSGRIPGRWGlyLALLWRAL--SMLVASALGLW-------VFIAAGLGVLLSWAYSAPPLRLKRNGWWGNAAVGLSYEGLAWITGAAvMLGGAMPDarILALALLYSLGAHGIMTLNDFKSMAGDRRMGVGSLPVRLGEHAAARVASAMMAAPQAVVVALLVAWDCPWHAVAVGALLGVQIRLMLR-FLARPRERALWYSALGVNFFVLGMLVAAF----\n>MGYP001311003932/5-288 [subseq from] FL=1\n--------------------------------------QWRAAFELLKPITWFAPMWAFGCGAVSSGA---SPDGRWlLIALGVVLAGPLVCATSQAVNDWFDRHVDAINEPDRPIPSGRLPGRSglYIAIAWTIL--SLAVAPLLGPWG-------FAAAALGLLLAWAYSAPPLRLKRNGWWGNSAVAICYEGLPWVTGATVLaAGALPDArsLSLALLYSLGAHGIMTLNDFKSVEGDRQWKIASLPVQLGIDRAARLACLVMALPQVAVIALLYHWGQSLHALGVGALLLSQCLL-MQALLRDPQARAAWYNATGTSLYVLGMLVAAFALQ-\n>MGYP001282243234/20-271 [subseq from] FL=0\n-------------------------------------------TELLKPITWFPPMWAFACGVVASGI---APEGQWLLIiTGIVLAGPLVCATSQAVNDWFDRDVDAINEPNRPIPSGRMPGRwgLYIAVMWTVL--SLAVATLLGPWG-------FAAAMAGLVLAWAYSAPPVRLKNNGWWGNAACGLSYEGLAWATGAAVMaGGAIPhaDSLLLALLYSIAAHGIMTLNDFKSVTGDRQMGVASLPVQLGVYRAARVACWVMIVPQVIVIVMLISWGQSWHALGVLALLLGQINL-MRYFVVAP----------------------------\n>MGYP001180359983/20-294 [subseq from] FL=1\n-------------------------------------------LELLKPITWFPPMWAFVCGWVSAGPG--TGINGWSLLAGIALTGPLVCGASQVVNDWYDRDVDAVNEPHRPIPSGRA--PGNV-ALWFALVWTLF----AQSWALMLGPWVAAATFVGLLLAWAYSAPPLRLKMNGWWGNSAVALSYEGLAWVTGAAIVlgGDLpSAPILIIALLYSIGAHGIMTLNDFKSVEGDLQMGIRSLPAQLGRERAaKVACVF-MLLPQLVVIALLMRWQLAPYAAAVTTVVVAQCL-AMKRLLSDPKQLAPWYNATGVSLYVLGMMSAA-----\n>MGYP001627258770/19-294 [subseq from] FL=1\n-------------------------------------------LELFKPVTWFPPVWAFLCGAVSAGA----PFDGKWGflALGLLLAGPMVCATSQAVNDWFDRDVDAINEPGRPIPSGRIPGR---WGLWIALFwSGLS--LLIGAAL---GPWGFGATVLALILAWIYSAPPLRLKRNGWLGCAATGLSYETLPWITAAAIMagGAPRPEILLVALLYGIGAHGIMTLNDFKAIEGDRRTGIASLPVLLGPERAARVACWMMAVPQLAVVALLLAWGAMLSPIIILGLLGVQ-AWAMRRMMTDPRRLAPWYNATGVGPYVLGMLAAAFA---\n>MGYP003342491900/8-252 [subseq from] FL=0\n-------------------------------------------LELLKPITWFAPMWAFGCGVVSSGVPVFDHLDLL--ALGVALSGPLVCGTSQAVNDWFDRHVDAINEPDRPIPSGRMPGRWGFYIACIFTLLSMALAWML-------GEAVFIAALFGLILAWAYSAPPFRLKLNGWAGNAAVGLCYEGLPWFTGAAVMGGALPstNVMALALLYSIGAHGIMTLNDFKSVEGDTRMGVASLPVQLGVMrAAKLACV-VMALPQMGAIALLLTWGRPIHAAIVGLLLAAQFVLMI-----------------------------------\n>MGYP001794615669/31-141 [subseq from] FL=0\n-----------------AGKSGKARQLLGMKGAEaGETSIWKIRLQLMKPITWIPLIWGVVCGAASSGQFVWSLEYVLLSAACMLLSGPLLTGYTQTLNDFYDREIDAINEPYRPIPSGAISIPQVIT-----------------------------------------------------------------------------------------------------------------------------------------------------------------------------------------------------------\n>MGYP000877986564/11-285 [subseq from] FL=1\n--------------------------------------------ELLKPITWFPPMWAFACGAVASGA----PSDGRLGlvIGGIVLAGPLVCATSQAVNDWFDRHVDAINEPHRPIPSGRMPGQWglYVAIAWTLL--SLGVALAFGAW-------VFAAAALGLALAWAYSAPPLRLKRNGWWGNAACGICYEGLAWVTGAAVMAGGAPSLPSLTLaaLYSAGAHGIMTLNDFKSIDGDRRMGIGSLPVRLGVQRAAQAACWIMAVPQAAVVLLLLDWGMAAHAALIVGLLGVQLVM-MRQFLAAPRERALWYSGLGVPLFVLGMLVAALA---\n>MGYP000541337611/20-247 [subseq from] FL=1\n-------------------------------------------LELLKPVTWFPPMWAFLCGVVSSGQS--ISEHWGLALVGILLAGPLVCGASQVVNDWFDREVDALNEPGRPIPSGRVP------GRWGLYFAVIW--SAVSLWVGYLlGPWVFGATLFGMLLAWAYSAPPLRLKSNGWWGNAAVGLSYEGLAWVTGAAvMIGGAMPDVHVLSlaLLYSLGAHGIMTLNDFKAIEGDKQMNVRSLPVQLGTNGAARLACIVMAVPQLVVIGLLLGWQQP-----------------------------------------------------\n>MGYP001809699037/11-286 [subseq from] FL=1\n--------------------------------------------ELLKPITWFPPMWAFGCGVVASGQSL--DGRLGLVFAGVLLAGPAVCATSQAVNDWFDRHVDAINEPNRPIPSGRMPGRWglYVAVLWTLLSLLLSL--ALG-------PWGFGAAVLGLMLAWAYSAPPLRLKRNGWWGNAACGISYEGLAWVTGAAVMaGGAMPDLrsLILAALYSAGAHGIMTLNDFKSIAGDRQMGIASLPVQLGPRRAAIAAAGTMVLSQALVIALLLDWGRPVHAAAIGGLVVAQLLM-AKRFVAAPVERAIWFSGLGVTLFVAGMLVSAFA---\n>MGYP001122911418/10-285 [subseq from] FL=1\n-------------------------------------------LEVLHPITWFAPMWAFTCGVVSSGQPI-LP-NVLFIVGGIILAGPLVCATSQVVNDWYDRHVDAINEPDRPIPSGRIPGA------WGLIIA-IAMTLLSMGWAWLLGEWVFWAAVVGLALAWAYSMPPVRLKLNGWWGNGAVGLCYESLPWFTGAAIMvGGLPHwGIIALALLYGAGAHGIMTLNDFKAIEGDTKLGVRTLPVQLGADRAARVSCWIMAIPQAVVINLLLLWGHPWHALFVFGLLAVQGLLMIR-FLRNPVKNALWYSGIGVPFYVSGMMISAFA---\n>MGYP001793870599/6-281 [subseq from] FL=1\n-------------------------------------------LELIKPITWFPPMWAYLCGIVSSGVS--PTESWGLVILGVILAGPVVCGMSQAANDWCDRHVDAINEPGRPIPSGRIPG------RWGLYV-ALAMS-ALALWVGSLlGPWGFGATVFGVIAAWAYSAEPVRLKRSGWWGPGLVGLCYEGLPWFTGAAVLAADAPaaPVVIVAFLYAAGAHGIMTLNDFKALEGDRQMGVRSLPVTLGPEVAaKIACIG-MALPQMIVISMLFVWGRPWHALAVTAVLLLQFA-AMRVMLRDPRAKAPWYNATGVTLYVTGMMITAFA---\n>MGYP003623109897/35-144 [subseq from] FL=0\n--------------------NAKTRQLLGMKGASAgETSIWKIRLQLMKPITWIPLIWGVVCGAASSGNYTWTLENVLKVATCMLLAGPLMTGYTQILNDYYDREIDAINEPYRPIPSGAIPLPQVIIQI---------------------------------------------------------------------------------------------------------------------------------------------------------------------------------------------------------\n>MGYP003341424917/10-286 [subseq from] FL=0\n-------------------------------------------LTLLKPITWFPPMWAFACGSIT-GT-EAIQQNLPIFFLGLLLTGPLVCASSQAVNDWYDRHVDAINEPDRPIPSGRIPGHWgfYIAIIWSLV--SLYIASYLGVIG-FL-ATV--LA---LILAWLYSMPPIRFKNNGWIGNLACGVSYEGLAWITGATLLsGGSIPNKpsLLLAGLYSASAHGIMTLNDFKSVVGDREMGIRSLPVQLGEARAAITACGFMIVSQALVVAYLWSLSATSHALGVAALTVAQLPLM-AQFVKHPAKQALRLSAFGVPLFVAGMMVSAWA---\n>MGYP001801569403/7-138 [subseq from] FL=0\n------SQVPTTTPDVNGAGSvSSVdsgkaRQLLGMKGAKaGETSIWKIRLQLMKPITWIPLIWGVVCGAASSGKFVWSVETVLISAACMLMSGPLLTGYTQTINDYYDRELDAINEPNRPIPSGAISLGQVQVQIWV-------------------------------------------------------------------------------------------------------------------------------------------------------------------------------------------------------\n>MGYP000173923873/18-294 [subseq from] FL=1\n------------------------------------------MLRLIKPITWFPPMWAYLCGAVSSGASPS--GQWILVILGVILAGPIVCGMSQAANDWCDRHVDAINEPDRPIPSGRIPGK---WGLWIAL----AMTGLSLFVGSFLGPWGFGATILGVLAAWAYSAEPLRMKRSGWWGPGLVGLSYESLPWFTGAAVLSAGAPswQIVVIALLYGIGAHGIMTLNDFKALEGDRQMGVNSLPVTLGPARAARLACWIMALPQVAVIALLFTWNKPFYALAIATLLSAQAL-AMRILLSDPKARAPWYNGTGITMYVSGMMIAAFA---\n>MGYP002780273601/20-294 [subseq from] FL=1\n-------------------------------------------LALLKPVTWFPPMWAFMCGAVSSGAPLATNW--TLLALGILLTGPMVCGASQAVNDWFDRHVDAINEPERPIPSGRIPGR---WGLWIAIAGSVLSL----ALAGAMGPFVLGATALALACGWAYSAPPLRLKADGWVGPAVVAFSYEGLSWFTGAALLAGAMPGAAVLAvlLLYSLGAHGIMTLNDFKALEGDRATGVRSLPATLGPERAARIACWVMAVPQAAVVALLLRWGADWA-AAAVALSLGLQILLMRRLLRDPAGLAPWYNATGVTLYVLGMLVSAF----\n>MGYP001303232480/18-294 [subseq from] FL=1\n------------------------------------------AIELLKPITWFPPMWAFICGAISTGLVSIN--TLWIMFFGLLLAGPIVCGMSQAVNDWCDRHVDAINEPGRPIPSGRMPEKWGLAIAIILTLLGLLVGWTFGIWG--FLPTVLAV-----FCAWIYSIEPFRLKRSGVWGPFLVGICYEGLPWFTGAAILSSGLPsiDTITLALLFALGAFGIMTLNDFKALEGDRKTGINSLPVKIGAKAaAKTACVAMI-VPQIIVISLFFLAHNPIYATLLLTSLFLQLL-AMKRLLKNPERYAPWYNATGVSLYVAGMLVCAIA---\n>MGYP001819826923/19-294 [subseq from] FL=1\n-------------------------------------------LELLKPVTWFPPMWAYLCGVVSSG--VWPGENWGLVILGVILAGPVVCGMSQAANDWCDRHVDAINEPNRPIPSGRVPGRWG--LYVALAMSGLG---LLIGW--QLGPWGFGATVAAVLAAWAYSCEPVRLKRSGWWGPGLVGLSYETLPWFTGAAVLSAGAPsfEVVTLAVLYGLGAHGIMTLNDFKALEGDRATGVRSLPVVLGPEVAAKIACTGMALPQFVIIPLLLIWGRPWHALGIAAVLALQLVA-MRVLFRDPEAKAPWFNGTGVALYVTGMMIAAFA---\n>MGYP001092978989/14-256 [subseq from] FL=1\n--------------------------------------------------------------------------------LGAAVAGPLVCGTSQAVNDWFDRDVDAINEPHRPIPSGRLPG---RTGLWIGMAW-----TLLSLAAGFLLGPVGFLATGVALvLAWMYSAPPFRFKQNGWVGNLVVGISYEGLAWVTGAAVvLGGVVPDdrTLLLALLYSLGAHGIMTLNDYKSRHGDLVAGIGSLPARLGPATAAWVACVAMLGAQAVVVGLLLSWGTPLAALAVVVLMVGQVGIMVPFLRKPDAGTALRVSAFGVPFYVSGMMVSAFA---\n>MGYP001819493179/9-298 [subseq from] FL=1\n-----------------------------IHDTSRRIPELKGMFQLLKPITWFPPMWAYLCGIVSVGV--WPGDRWGLVVLGVVLAGPVVCGMSQVANDWCDRHVDAINEPQRPIPSGRVPAGWALAFALVLSVFAIWLGGFLGPWGQGATVA-------AVVSAWVYSLPPIRLKRSGWWGPGLVGLSYETLPWFTGAAVLSAGAPSffVVTVAVLYGLGAHGIMTLNDFKAIEGDRQMGVRSLPAMYGPEAAAKIACTVMALPQLLIITLLVIWGRPVFAAVIGLSLVAQFA-AMRVMLRDPEGKAPWYNATGVSLYVSGMMVAAFA---\n>MGYP000669241988/20-301 [subseq from] FL=1\n-------------------------------------------LAVLKPVTWFAPIWAFACGAISSIPAIPAEADGVRLLlevgLGLVLAGPLLCGASQAVNDWFDRHVDAINEPHRPIPSGRLPGRSGLAV--AILWTSLSL--L---VAACLGPIVLGAAALGCAFSWAYSAPPLRLKRDGWLGNASVAISYEGLAWVTGAALVAQGLPsnETLLLAALYSFGAHGIMTLNDFKSVKGDRHFGIMSLPARYGVSVASRIACWMMAAPQLVVVLLLLSWGETLAAAIGAALLVGQGAL-MRRFLKDPESEAIRYNATGTGLYVLGMMVAALS---\n>MGYP001053275624/10-294 [subseq from] FL=1\n---------------------------------TAERPAWTAYIELLKPITWFPPMWAFGCGVVSSGQA--LPERWPFALAGILLAGPLVCGASQIVNDWFDREVDAINEPGRPVPSGRVPGKNALYFAILWSVLSLWVGAMLGIW-------VFAATVVGVALAWAYSAPPFRLKLNGWWGNAAVGLCYEGLPWFtAAAAIVGGLpATEVILLALLYSAGAHGIMTLNDFKAIEGDQQLGVRSLPVQLGARRAAQVACAVMLLPQLVVIALLIHWNLLISAAVVGGLVLAQAGMMIR-FLAKPVERALWLSALGVTLYVLGMLASAI----\n>MGYP000329871672/5-282 [subseq from] FL=1\n-----------------------------------------AFIELLKPITWFPPMWAFICGAITAGTALGGQLEI--LLLGLLLTGPLVCASSQAVNDWFDRHVDAINEPNRPIPSGRIPGRWglYLGIIWSIL--SLVIGAQLGPWGlGATT--------LAIIFSWAYSMPPVRLKQNGWWGNLACAMSYEGLAWITGAALLSiTASPSQpsLLFAGLYSLGAHGIMTLNDFKAIEGDQKMGIRSLPVQLGANRAAQLACLIMLIPQCIVIGFLFFMEQEIHAFFVGILVLAQLAL-MRYFLFDPIKRALFYSGFGVPLFVGGMMIAAF----\n>MGYP002713767030/42-317 [subseq from] FL=1\n-------------------------------------------VELLKPITWFAPMWAFGCGMVSSGASAAGRWPV--VIAGILLAGPLVCATSQAVNDWFDRHVDAINEPDRPIPSGRVPGRWglYIACGWTLL--SLLVATLLGPWG-------FGAAVVGLVLAWAYSAPPIRLKRNGWWGNTAVAVCYEGLPWFTGAAVMTAARPsmDVMALAALYSLGAHGIMTLNDFKSVEGDRRTGIGSLPVRLGIGRAARVACLVMALPQVAVVALLVAWGTPVHAGAVALLLLAQMALMVR-LLERPRERAAWYNATGTSLYVLGMLVSAFA---\n>MGYP003667935980/20-295 [subseq from] FL=1\n-------------------------------------------LALLKPVTWFPPMWAFACGAISAGQIT-SDRWVAV-GLGVLLAGPLLCGTSQAVNDWFDRHVDAINEPDRVIPSGRMPG---RWGLWVAIFNSI-LSMIVA---ALLGTTVFVAAAIGLALAWAYSAPPFRLKRNGWWGNTACGFSYETLPWItAAAAALGTVpSGEIFIIAFLYGLGALGIMTLNDFKSMEGDTKMGIASLPVQMGARAAAMFAGLSMIVPQLVVVGLLLVWSHAWSAAAVGALALAQAVA-LPRLVADPKGKAIWYSALGVGLYVTGMMITAFA---\n>MGYP000658951158/17-296 [subseq from] FL=1\n----------------------------------------KAVLTLLKPVTWFPPMWAFTCGAISAGVP--LNDRIPLLALGICITGPLVCASSQAVNDWFDRHVDAINEPQRPIPSGRIPGRWGlgLAVLWTLL----SLAAAVPLGAFG--IGAVSLAL---LFSWAYSAPPVRLKQNGWLGNAAVGFTYEGLAWVVGAGvMLGNRVPPtaIILLAVVYSIGAHGIMTLNDFKAIDGDRRMNVRSLPVLLGAQGAARVASIVMLAAQVVAIALLVWWGKPVHAAAIAVLTLVQAVMM-SRFLKAPIERALWLSAAGVPFYVSGMMIAAFA---\n>MGYP000990737528/27-306 [subseq from] FL=0\n----------------------------------------ADYIQLLKPITWFPPMWALMCGLVSAGTTPlETPWLFAAGI---LLTGPLVCGASQIINDWHDREVDALNEPHRPIPSGRVSEKAALRFaiCWCLLAQAW--SFTLGTWVASAT------AL-GLVLAWAYSAPPLRLKQNGWWGNLSVAVSYEGLAWVTGAAIiIGGALPSATILLVagLYSLGAHGIMTLNDFKAIEGDIAIGIRTLPVQLGPQRAARLACLVMIAPQLIIFGLLIFWEQTLAGSMIAALVAGQ-VLAMRKLLKAPRDFAPWYNGVGVTQYVAGMMVTACA---\n>MGYP000155009165/19-296 [subseq from] FL=1\n------------------------------------------LLELLKPITWFPPMWAFLCGAVSSGA--GLVENPVLLIAGILLAGPMVCGASQVVNDWFDRDVDAINEPQRAIPSGRVPGNwgLVFAITWTGLAAAWGA--ALGFWVGIAT-------FVGLALAWAYSAPPFRLKRNGWWGAAAVGISYEGLAWLTGAAVFlgGVLPPwQVLAAAALYSIGAHGIMTLNDFKSVTGDRALGLRSLPAEYGLQKAAVIACWFMAVPQFFVVALLITEGANWQAIVVSLLIGAQLLAMAK-LVKNPEELAPWYNGTGVMAYVSGMMVTATA---\n>MGYP002628573575/34-157 [subseq from] FL=1\n---------------------------------------------------------------------------------------------------------------------------------------------------------------------------------------------------------------EITILTMLYSIAGLGIAIVNDFKSIEGDRAMGLRSLPVEFGVDVAKWITVGTIDVTQVAVAAYLAfGLEEPVYGAVLLALILPQVYAQFAFFLKDPIKNDVAYQARAQPFLVFGLLATGLAIGH\n>MGYP001605163643/11-286 [subseq from] FL=1\n--------------------------------------------ELLKPVTWFPPLWAFGCGVVASGLAIG--ERWPVVLVGVLLAGPLVCATSQAVNDWFDRHVDAINEPGRPIPSGRMPGRWGIniAIAWTVL--SLAVALLLGRWG-------FAAAAVGLALAWAYSAPPLRLKRNGWWGNLACGLCYEGLAWVTGAAVMAAgEMPGLrsVMLAALYSIGAHGIMTLNDFKSVRGDRQTGIGSLPVRLGVDDAARVACVVMAVPQLGVIASLVAWGRPVHATAIALLLAAQ-WWMMRRFVANPVERARWYSGFGVPLFVAGMLVSAFA---\n>MGYP002279964557/31-307 [subseq from] FL=1\n------------------------------------------MLRLIKPITWFPPMWAYLCGVVSSGVSPLSH--PVLVILGIFLAGPVVCGMSQAANDWCDRHVDAINEPDRPIPSGRIPGR---WGLWIALA----M-SALSLFVGAFLGTWgFVATVVGVLAAWAYSVEPIRLKRSGWWGPGLVGLSYESLPWFTGAAVVAASLPstEVILLALLYGIGAHGIMTLNDFKALEGDRQMGVNSLPVTLGPERAARVACWIMAIPQCIVIGLLMHWGREWFAFAIFLSLIIQFM-AMQTLLKDPKGRAPWYNGTGVTLYVLGMMVAAVA---\n>MGYP002622040589/24-298 [subseq from] FL=1\n-------------------------------------------LALLKPITWFPPMWAYVCGAVAAGAPIGD--RWYLVALGILLAGPLICGTSQAVNDWFDRHVDAINEPDRVIPSGRMPG------SWGLYIA-IVMSGISAAVALLLGPWVFTAALFGLAFAWAYSAPPFRFKQNGWIGNGLVGFSYETLPWLtAAVAVLGQPPSwTMAGIALLYGLGAHGILTLNDFKSIRGDREMGIRSLPARYGAGAAALIACAVMAVAQAGVIVLLHMAGLDGHAIVIEALVAAQLLLM-VWFLRDPVGRAILYSAAGVGLYVTGMMVAAF----\n>MGYP001075744298/17-294 [subseq from] MGYP001075744298\n-----------------------------------------AMLRLIKPITWFPPIWAYLCGSVSAGVP--LSGNWGMVLLGMVLAGPIVCGMSQAANDWCDRHVDAVNEPDRPIPSGRIPGR---GGLWIALA----M-TALSLWVGSLLGTwGFWATVAGVAAAWAYSAEPVRLKRSGWWGPGLVGLSYEGLPWFTGAAVLlqAATRFEIVVIALLYAFGAHGIMTLNDFKALEGDRQHGVRSLPVVLGPEVAAKIACTVMGMAQALVIPLLLLWGKPWHALGVLAVLVLQIAA-MRVLFRDPKGKAPWYNGTGVVLYVTGMMISAFA---\n>MGYP000568764398/20-295 [subseq from] FL=1\n-------------------------------------------LELLKPITWFPPMWAFLCGWVSAGPGSGISG--WALLAGMTLTGPLVCGASQVVNDWYDRDVDALNEPHRPIPSGRA--PGNV-ALWFAMLWTL----IAQTWALMLGPWVAAATFIGLLLAWAYSAPPLRLKLNGWWGNSAVALSYEGLAWITGAAivLGGDLPPTpILIIALLYSVGAHGIMTLNDFKSVEGDLKMGIRSLPAQLGRERaAKLACVFM-LLPQIVVIALLLHWQLAPYAAAVTVVVAAQC-LAMKRLLSDPKELAPWYNATGVSLYVLGMMGAAI----\n>MGYP000679816807/27-302 [subseq from] FL=1\n-------------------------------------------AELLKPITWFPPMWAFGCGVVS-SNLPLRG-RWALIVAGVVLSGPMVCASSQAVNDWFDREVDAINEPQRPIPSGRMPGRwgLYIAVLWTLL--SLLVATLLGTWG-------FAAAILGLILAWAYSAPPLRLKQNGWWGNAACGLCYEGLAWVTGAAVMmRGVMPDtrTVLLAFLYSLGAHGIMTLNDFKAIDGDRQMGVRSLPVQLGAEGAALIACMFMLLPQILVVAFLFKWGATWHPWAILGLISAQALLMAR-FLINPIARATWYSAIGVNFYVIGMLLSAF----\n>MGYP001248281891/20-297 [subseq from] MGYP001248281891\n------------------------------------------YIQLLKPITWFPPMWALMCGLVSAGVTPI--SDPWLFAFGIILTGPLVCGASQIINDWCDREVDAINEPDRPIPSGRIHERRALQFAFFWsLIAQL-WSFSLGIWVACATA-------VGLILAWAYSAPPLRLKQNGWWGNLSVALSYEGLAWVTGAAIaiGGDLPSsSILLIAFLYSLGAHGIMTLNDFKAIEGDLAIGIRTLPVQLGPERAARLACGVMLAPQLIVLALMQNWGHTLAA-TLVAVLVVGQVLAMSRFLRDPKSLAPWYNGIGVTQYVVGMMVTASA---\n>MGYP000430317457/21-297 [subseq from] FL=1\n------------------------------------------VLELLKPITWFPPMWAFGCGVAsAHGGFtqHW-----PLALLGVILAGPLVCAMSQAANDWYDRHVDAINEPHRPIPSGRIPGRwgLYIALFWTLL--SLIAALPLGAWGF--GATIIAVA-----LAWAYSAPPFRLKANGWWGNLACGLAYETLPWVTAAAIMSGGAPDwrVLLVALLYGLGAHGIMTLNDFKAIEGDRRMGVLSLPVQLGAERAGLVACIFMAAPQVLVIGLLFAWDAPWHAAAVALSLLTQLGL-MRRMLRDPCALAPWYNGTGVLLYVIGMLISALA---\n>MGYP000181215259/19-294 [subseq from] MGYP000181215259\n-------------------------------------------LELFKPVTWFPPVWAFLCGAVSAGAPF-SGK-WGLLALGLLLAGPMVCATSQAVNDWFDRHVDTINEPDRPIPSGRIPGR---WGLWIAIFW-SGVSLLIGAAL---GPWGFGATVLALLLAWAYSAPPLRLKRNGWLGCAATGLSYETLPWITAAAIMagGAPRPEILLVALLYGLGAHGIMTLNDFKAIEGDRRSGIRSLPVMLGPERAARVACWFMAVPQAVVVALLLAMAAPLEAAIVAALLAGQ-VWAMRRMLTDPKRLAPWYNGTGVVQFVLGMLASAFA---\n>MGYP002835863825/1-120 [subseq from] FL=1\n----------------------------------------------------------------------------------MVLSGPLLCGFTQTCNDWFDRDLDAINEPYRPIPSGAISQNEVYFQIGALLVGGLALAFQLDGWAENDWPVLTFLAVLGSAVAWIYSAPPLKLKANGWTGTYALGSSYIALPWWCGSRQA--------------------------------------------------------------------------------------------------------------------------------\n>MGYP001092781093/18-293 [subseq from] MGYP001092781093\n--------------------------------------------ELLKPITWFPPMWAFTCGVIASDIE-L-RSNWHLILIGLLLTGHLVCASSQAVNDWFDRHVDASNEPGRPIPSGRLPGRWglAIAVIWSGL--SLIIATGLGPW-------GFAATVLALMLAWAYSMPPLRLKENGWLGNAACGLSYESLAWITGSAVmMGGVMPasESMVLALLYGIGARGIMTLNDFKSIAGDRQMGVRSLPVQLGATRAAGLACWTMALPQAIVIGLLFSWGAAGHAIAVLLLLIAQAVM-MRWFVRQPIERALFYSGFGVPIYVCGMMVSAFA---\n>MGYP003387376069/20-294 [subseq from] FL=0\n-------------------------------------------LELLKPVTWFPPMWAFMCGVVSSGVP--LGERMGFLVAGMLLAGPIVCGTSQAVNDWFDRDVDAINEPGRPIPSGRIPGR------WGLgiAIAGSGISLLV---AAIIGPWVLAATVLALILGWIYSAPPIRAKANGWWGPGVCAAAYEGLTWFTGAAVMVGGLPDGRVLAIlaLYAAGAHGIMVLNDFKAVAGDRVSGVRSLPVLLGERRAALVACVTMAAPQLVVA-VLLASWGATFTAALVAMSIACQILLMQRLVSDPAKHAPFYNATGTSLYVLGMLVAAF----\n>MGYP002654552912/28-253 [subseq from] FL=0\n-------------------------------------------LELLKPITWFPPMWAFACGVVSSGVSITGNWP--VALVGIILAGPLVCAMSQAINDWYDRDVDAINEPQRPIPSGRIPGRwgLYIAAIWTAL--SLAVAATLGQW-------VFISAVVGLFLAWAYSAPPLRLKQNGWLGNAACGFSYEGLAWVTGAAamLGGVLPPaPILILAFLYSIGAHGIMTLNDFKAIKGDREMGINSLPVLLGAEGAARAACLIMALPQVAVIGLLLYWS-------------------------------------------------------\n>MGYP003562199418/1-275 [subseq from] FL=0\n--------------------------------------------QLLKPITWFPPMWAFGCGVVSSGVS--PDGDWGRLAIGVLLAGPIVCGMSQAANDWCDRHVDAVNEPDRPIPSGRIPGR---WGLWIALaMTGLSLAV---GW--LLGPWGFGATVVGVIAAWAYSAEPIRLKRSGWWGPGLVGLSYEGLPWFTGAAVLLGAAPrfEIVALAALYAFGAHGIMTLNDFKALEGDRQHGVRSLPVVLGPEVAAKIACTVMALAQMLVIAFLLVLGQPWHALAVAALLAAQIA-AMRVLMRDPKGKAPWYNGTGVVLYVTGMMVTAFA---\n>MGYP003515447806/4-235 [subseq from] FL=0\n------------------------------------------------------------------------------------------CATSQAVNDWFDRHVDAINEPDRPIPSGRIPGRWGlnIAILWTAL--SFAVAALLGPW-------VVAAATFGLVLAWLYSAPPVRLKQNGWWGNAAVGLCYEGLPWITGAAVMlGGGAPrtEVLLLAGLYSLGAHGIMTLNDFKSMRGDARMGIASLPVQLGAQGAAWVACAVMALPQTIVVALLLGWGAPYHALAVAALLAIQLVLM-RRFLQKPVERATWYSALGVNFYVLGMLVSAFA---\n>MGYP001282141097/27-306 [subseq from] MGYP001282141097\n----------------------------------------ADYIQLLKPITWFPPMWALMCGLVSAGTTPFEaPWLFAA---GILLTGPLVCGASQIINDWHDREVDALNEPHRPIPSGRVSEKAALRFAFCWCLLAQAWSFTLGAWVASAT------AL-GLVLAWAYSAPPLRLKQNGWWGNLSVAVSYEGLAWVTGAAIViGGGLPSttILIVAGLYSLGAHGIMTLNDFKAIEGDIAVGIRTLPVQLGPQRAARLACLVMIAPQLVIFGLLLFWEQ-TLAGTMIAVLVAGQVLAMQKLLKAPRDFAPWYNGVGVTQYVAGMMVTACA---\n>MGYP003704373123/12-286 [subseq from] FL=0\n--------------------------------------------QLLKPITWFPPMWAFACGVVASGQGFS--GQAGLILLGLILTGPLVCASSQAVNDWFDRHVDAINEPNRPIPSGRIPG------RWGLYLSFMWTAASL-LLASQLGAWVFVAAALGLVLAWMYSMPPFRLKQNGWLGNGACAITYEGFAWFTGAAvMLGGLPPWwIVTLALLYSAGAHGIMTLNDFKSIEGDIKTGVGSLPVKLGVDNAARVTCAVMAIPQVIVIALLLAWGRPIQAAIVGFVLIAQLILMVR-FLRTPVEKATWFSGLGVALYVSGMMASAVA---\n>MGYP000748922600/22-297 [subseq from] FL=1\n-------------------------------------------VELLKPITWFPPMWAFMCGAVSSGAgLDGRWLFVAGG---VMLAGPLVCGTSQVVNDWFDRHVDAINEPDRPIPSGRIPG--R-LGLWIALIAT-AVSALV-GWL--LGPLVFAAALVGLVLAWGYSAPPFRFKTSGWTGPAVVGLTYEGLSWFTGAAVmLGAMPRaEVLITLVLYSVGAHGIMTLNDFKAVEGDRATGLKSLPVTLGVSNAARLACAVMALAQIAVIALLAIWGELISAAVVGTVLVAQIA-AMPRLLSNPRKYAPWYNGVGVTLYVLGMLAAALG---\n>MGYP001254079497/10-245 [subseq from] FL=0\n-------------------------------------------LELLKPITWFAPMWAFACGVAASGQP--LAEGWSKAALGILLAGPLVCATSQAVNDWYDRHVDAINEPYRPIPSGRIPD------AWGLVIACAW--TVLSP-AAAATPG--RLALGaparGLRAAWASLAAPLRLKQNGWWGNAAVAVCYEGLPWLTGVAVMSAVLPDwrVIAVAGLYSFGAHGIMTLNDFKSVEGDRRMGIRSLPVQLGTDRAAAVASWMMALPQIVVVGLLAEAGRPWHAAAVFVL--------------------------------------------\n>MGYP001190085425/22-299 [subseq from] FL=0\n------------------------------------------YIQLLKPITWFPPMWALMCGLVSAGASPLSnPLF---FCAGILLTGPLVCGASQIINDWHDREVDALNEPDRPIPSGRVSESNALRFA-------FGWSLLAQAWSFTLGPWVAGATALGLFLAWAYSAPPLRLKQNGWWGNLAVGVSYEGLAWITGAAIvLGGALPgwSILLVAALYSIGAHGIMTLNDFKAIDGDITIGIRTLPVQLGPQPAARLACFVMIAPQL-VVLYCLAMWNHSTAMLLITMLVIGQLFAMARFLRDPRALAPWYNGVGVTQYVAGMMVTAMA---\n>MGYP003382192048/16-295 [subseq from] FL=1\n---------------------------------------AKAVLELLKPITWFPPMWAFGCGVVSSGM-PVLPNWY-LMLAGIALSGPLVCGTSQAVNDWYDRFVDAINEPNRPIPSGRMPGRWglGIAIAWTIL--SLVVAAL-------IGPWVFAAAIFGLASAWAYSAPPFRLKANGWWGNGIVGLCYEGLPWFTGAAaLTGGLPAwPVLALAALYSIGAHGIMTLNDFKSIEGDTRMGVRSLPVQLGVRGAAVTACVVMAVPQVIVVALLAAWDRPVHAGIVAALAVAQLVL-MKRFLADPKEKAIWYSGLGVTLYVLGMLAAAFA---\n>MGYP001550585544/13-293 [subseq from] FL=1\n----------------------------------------RASLELLKPITWFPPMWAYGCGAVsiAKDDFPWLT--V---LAGIVLAGPLLCGTSQAVNDWFDRHVDAVNEPQRPIPSGRLPGNQglLIACLWSAL--SLSVAALL-------GQTVFLAATLGLALAWAYSAPPIRLKANGWLGNAACGFSYETLPWLTGAAVMASAgWPDyslsLLTIATLYGLGAHGIMTLNDFKALEGDRCHGVSSLPVRLGPARAARLACLVMALPQLGVIFQLLYLGLTLPSLLVTGLLAGQLLAMPK-LLRDPQRFAPWYNGVGVTLYVLGMLASALA---\n>MGYP001334034679/24-306 [subseq from] FL=1\n------------------------------------------SLELLKPITWFPPMWAFMCGTVSSGLSLLDN--WHLVLGGIILSGPLVCAMSQAINDWHDRHVDAINEPNRPIPSGRVPGRwgLYIAIIWSCL--SLGWAALFGVWVVAAT------AL-GIFMAWAYSAPPFRLKLNGWFGNTAVAFSYEGLAWFTGAAVLLQALPDarIVLLAFLYSVGAHGIMTLNDFKSVAGDREMNVRTLPVQLGEHRAAIVASIVMTCPQVAVIALLLSWGLPVHGSVVGVLLLLQIGLMFKYLgnrkvlMAEPKLNAAKYNATGTTLYVLGMLASAV----\n>MGYP001145800686/17-294 [subseq from] FL=1\n-----------------------------------------AMLELIKPITWFPPVWAYLCGVVSSGGE-IVPVW-PLVLLGMVLAGPVVCGMSQAANDWCDRHVDAINEPNRPIPSGRIPGR---WGLWIA----LGMSGLSLLLAWPLGPWGFGATVFGVLAAWAYSAEPIRMKRSGWWGPGLVGLCYEGLPWFTGAAVMsaGAPTAQVVMIAALYAFGAHGIMTLNDFKALEGDRQYGVRSLPVTLGPDVAARIACIVMVMAQVLVVSLLLIWGRPYHGLAVAVFTLGQLA-AMRVLIRDPKAKAPWYNGTGVLLYVSGMMVSAFA---\n>MGYP000754405520/35-313 [subseq from] MGYP000754405520\n----------------------------------------SVVLELLKPVTWFAAMWAFLCGAVSAGAP--LADRWSLILLGMVLAGPMVCGTSQAVNDWFDRDVDALNEPDRPIPSGRLPGRWGLG---VAIV--WSAASLLVAWPLGRIGVVA--TLFALFMAWAYSAPPLRFKRNGWIGNLAVGLCYEGVPWFTGAAVLGGHLPRaaIVAVAALYSLGAHGIMTLNDFKSVEGDLASGIGSLPARLGVAKAALVACLVMGVPQLFVAALLWGWHDHAAALGILALLAAQILLM-RRLLANPRARAPWYNATGTTLYVLGMLVAAFA---\n>MGYP001814563269/2-276 [subseq from] FL=0\n--------------------------------------------ELLKPITWFAPMWAFACGVVSSGAS--ITENWLFLIAGIVLCGPLVCGTSQVANDWYDRHVDAINEPDRPIPSGRVPG------QWGFYIAVIG-SGLSLALAAVLGPAVVLASVIGLVLAWIYSAPPLRLKMNGWWSAAAVGACYEGLPWFTGAAVMLSAVPgwEIVALAVLYSIGAHGIMTLNDFKAVDGDRHHGVVTLPVQLGVPRAARLACFVMAAPQFVVIALLAAWGQPTHAAIVGALVALQF-FAMIRLLSDPRRFAPWYNATGTTLYVLGMMVAAFA---\n>MGYP000515637522/18-296 [subseq from] FL=1\n-----------------------------------------AVLTLLKPVTWFPPMWAFTCGAISAGV-PLTDR-KALLALGICITGPLVCASSQAVNDWFDRHVDAINEPTRPIPSGRIPGQWglAIAIVWTAL----CLLAALPLGAFGVSA--VAIA---LLFSWGYSAPPLRFKRNGWIGNTAVGFTYEGLAWVTGAGiMLGNQVPPMplLLLATLYSIGAHGIMTLNDFKAMEGDKKMGVNSLPVLLGAVGAARVASLVMLLAQAVVIGLLLSWNRPWHAFAIGVLVVVQAVMMWR-FVQSPRERALWLSALGVPFYVSGMMITAFA---\n>MGYP000425995648/11-287 [subseq from] FL=1\n--------------------------------------------ELLKPITWFPPMWAFACGAVASGVP--AEGRIGIIVVGVLLAGPLVCASSQAVNDWFDRHVDAINEPQRPIPSGRMPGRWglYVAIAWTLL--SLAVGWTLGPW-------GFAAAAIGLLLAWAYSAPPIRLKRNGWWGNAACGISYEGLAWVTGAAVMaGGAMPSgrSLALAALYSLGAHGIMTLNDFKAIEGDRQMGIGSLPVRLGVNGAALTACLMMAVPQLVVIGLLASWDAPWHAAGVAGLLLAQGLL-MQWFGRRPVERALFYSGFGVPLFVAGMMVSALAL--\n>MGYP001385457031/23-298 [subseq from] MGYP001385457031\n--------------------------------------------ELLKPITWFPPMWAFGCGVVASGVplaGHW-----GIAVLGILLAGPFVCATSQAANDWFDRHVDAINEPQRPIPSGRMPGRWglHIACIWTLL--SLALAAVLGPWAF-------GAAALGLALAWAYSAPPIRLKRNGWWGNAACALCYEGLAWVTGAAVMaGGAMPDArtLLLAFLYSAGAHGIMTLNDFKALEGDRRMGIASLPVQLGVQGAARAACVIMAVPQVVVVLLLIGWGRPVHGLAVAFLLLVQLVLMD-RFLEMPRARALFYSGFGVPLFVIGMLVSAFA---\n>MGYP000409560249/20-297 [subseq from] FL=1\n------------------------------------------LLELLKPITWFPPMWAFLCGAISvDANL---LENKWLLLGGITLTGPMVCGASQVVNDWFDRHVDAINEPHRPIPSGRV--PGKIGLYFAIVWSGLALA-----WGATFGRWVFIATLIGLILAWAYSAPPTRLKLNGWVGNAAVGLSYEGLAWITGAALLlqGQIPAaPVLLVALLYSIGAHGIMTLNDFKSIAGDRELGIRSLPAQLGADRAARLACIVMLLPQLVVLALLLTWACYWQAGAIGVLVMGQI-LAMRHMLQAPKERAPWYNGTGVTAFVLGMMISASA---\n>MGYP000420414432/2-112 [subseq from] MGYP000420414432\n------------------------------KGASdEEVPLWKIRLQLCKPVTWPPLILGCISGAAASGNWQWTGENVALMVIAMFIAGPCMTGYTQTINDWYDKDIDAINEPYRPIPSGKITEAQVLEQIYGLLFLGMAIA----------------------------------------------------------------------------------------------------------------------------------------------------------------------------------------------\n>MGYP003296317422/23-302 [subseq from] FL=1\n--------------------------------------RPRVVLELLKPITWFPPMWAFMCGAVSSGaGLEGRLWFVAGGV---LLAGPLVCGTSQAVNDWFDRHVDAINEPHRPIPSGRIPGR---WGLYIAIIASIISASV--AW--MLGPLVFAAGLVGLAFAWAYSAPPLRFKANGFVGPLVCGLTYEGLSWFTGAAVMLGAMPSVYVVSvlIMYSLGAHGIMVLNDFKAVEGDRQTGLTSLPVTMGVAdAARLACIT-MASAQIVVIALLAVWGFGLSALIVTGVLAAQIAAMPK-LIRDPAKYAPWYNGVGVTLYVLGMLASAL----\n>MGYP001025145302/21-297 [subseq from] MGYP001025145302\n-----------------------------------------VVLELLKPITWFPPMWAFACGVVASGAS--LAQAWPQALLGIVLAGPLVCGMSQAVNDWFDRHVDAVNEPNRPIPSGRMPGRWGLyvAIGWTA--VSLAVGALLGPWG-------FAATVLACLLAWAYSAPPLRLKQNGWWGNLACGLSYETLPWITAAAVLAATAPDprVAGVALLYGLGAHGIMTLNDFKSIEGDRRFGVQSLPVQLGAARAAHVACLVMAGPQVVVAVLLAVWGHG-LAAAIVAGLVALQLLAMRRWLTDPRALAPWYNGTGVTLFVAGMMACSI----\n>MGYP001462634148/31-307 [subseq from] MGYP001462634148\n------------------------------------------ALELLKPITWFPPMWAFACGVVSSGAPVLSNWHL--LLAGIALSGPLVCGTSQAGNDWDDRHVDAINEPNRPIPSGRVPGRWglYIAIVWSVL--SL-------IVAGLIGPVVFWAAVFGLAAAWAYSAPPFRLKANGWWGNGAVGLCYEGLPWFTGAaALLGGVPPwPILALALLYSAGAHGIMTLNDFKAIEGDLRMGVRSLPVQLGVQGAARVASAVMALPQAVVVALLFSWGKPLHAAAVLVLLAVQLLMMVR-FLGDPKGRALWFSGLGVTLYVAGMMVSAFA---\n>MGYP000729886858/21-296 [subseq from] FL=1\n-------------------------------------------AELLKPITWFPPMWAFACGAVASGQP--LGEQWWLLALGLVLTGPLVCASSQAVNDWFDRHVDAINEPQRPIPSGRMP------GRWGLGLA-IVWTGLSLLWALLMGPWGFAACALAVLLSWAYSAPPVRLKRNGWWGNAACALSYEGLAWLTGTAvMLGGAWPGsaSLVLALLYSLGAHGIMTLNDFKSIEGDARMGVASLPVQLGARRAAQTAVAVMVLPQLAVSVLLWTWGLPWHALVVLALVLSQGPL-MRRFVRAPIDKALLLSAFGVPLYVSGMMVSAF----\n>MGYP002060577356/3-170 [subseq from] FL=0\n----------SETNAEAEDGSGGIRQLLGLKGAKEATGEeflnWKIRLQLTKPATWVPLIWGVACGAAASGNYHavwnlfgdapttssW-AtvgEDTIKAMGAMMLSGPILCGFTQTINDWYDRELDAINEPYRPIPSGKIKPWEVYSQMAFLLVGTFAIAFQLDGWAGNDWPVITAVS----------------------------------------------------------------------------------------------------------------------------------------------------------------------------\n>MGYP000713187053/11-286 [subseq from] FL=1\n--------------------------------------------ELLKPITWFPPMWAFSCGVVSSGKS-LT-DNWVLIVWGVLLAGPLVCASSQAVNDWFDRHVDAINEPNRPIPSGRMPGRwgFYIAVLWTLL---------SIFWAWPLGPWGFAATALGLLLSWAYSTPPIRLKNNGWWGNSACALSYEGLAWITGAAvMLGGAMPDahIITLALLYSLAAHGIMTLNDFKAIEGDRQMGIWSLPVQLGVKGAAGTACWVMLLPQFVVVALLLYWGLLPYAVAVLLLIYAQTPLMMR-FMRDPVGRALSLSALGVPLLVAGMMVSAFA---\n>MGYP001498146814/20-295 [subseq from] MGYP001498146814\n-------------------------------------------LELLKPITWFPPMWAFLCGWISIGPAASLTSW--MILAGMVLTGPLVCGASQIVNDWFDRDVDALNEPERPIPSGRAP---GRTALWFAVLWTI----FAQAWAFTLGTWVAFATSLGLILAWAYSAPPIRLKINGWWGNSAVALSYEGLAWVTGAALalGGELPSfSILLIAMLYSIGAHGIMTLNDFKSVEGDLAMGIRSLPAQLGRERAARVACLFMLIPQLVVIGLLWKWGLTLYSVGVGMVVVMQLI-AMKRLLRNPKQYAPWYNATGISLYVLGMMGTAI----\n>MGYP001812715654/22-302 [subseq from] FL=1\n-----------------------------------------AVLELFKPVTWFPPMWAFACGAVSAGVG-VGDAGWTRVLIGLVVAGPLVCATSQAVNDWFDRHVDALNEPHRPIPSGRIPGRMGLHLAvgWTL--VSLLAALLLGTWGFIATAVA-------LLMAWGYSAPPFRFKQNGWIGNLAVGLSYEGLAWVTGAAVvLGGALPstPILVMALLYSLGAHGIMTLNDFKSREGDLQMGVDSIPALLGPSKAAWAAAWTMLVPQLGVVGLLAYWGMTWAAWTVAGLMLVQVLMLRRLLAQPDEERALWYSALGVPVYVAGMMVTAFA---\n>MGYP000335844446/18-294 [subseq from] MGYP000335844446\n------------------------------------------MLRLLKPITWFPPMWAFLCGIVSSGAsFegHWV-----LIILGLILAGPIVCGMSQAANDWCDRHVDAINEPYRPIPSGRIPGKWGLWIAWAMSVLSLLVGYQLG-------PWGFLATVFGVLAAWAYSAEPLRLKTSGWWGPGLVGLCYEGLPWFTGAAVLSVGAPDwrIILLAGLYALGAHGIMTLNDFKAIEGDRQLGINSLPVALGSDRAARLACWIMGVPQGVIIALLILWDRPVFAAVIAALLVAQF-WAMRVMLTDPKARAPWYNATGVSMYVSGMMISAIA---\n>MGYP001450651617/20-295 [subseq from] FL=1\n-------------------------------------------LELLKPITWFPPMWAFLCGWVSAGpNINVTTWSLLA---GVALTGPLVCGASQVVNDWYDRDVDALNEPHRPIPSGRVPGNTALwfAMIWTLIA--QSWAMMLGTWVAVTT-------FVGLLLAWAYSAPPLRLKLNGWWGNSAVALSYEGLAWVTGAAIvLGGALPsgPILIVSLLYSLGAHGIMTLNDFKSVEGDLKLGIRSLPAQLGRERAASVSCAFMLLPQLIVAALLVIW-QLSLSAGIVACVVVAQLLCMRRLLSDPKSLAPWYNATGVSLYVLGMMGAAL----\n>MGYP003332748408/11-284 [subseq from] FL=1\n--------------------------------------------QLLKPITWFPPMWAFACGVVASGQG--LSGQAGLILLGLILTGPLVCASSQAVNDWFDRHVDAINEPQRPIPSGRMPG------RWGLYIAILW-TGLSVLWSWQLGIWGFYATLLGLALAWAYSAPPLRLKLNGWWGNAACALSYEGLAWITGAAvMLGGAMPEteTLILALLYSAGAHGIMTLNDFKSVQGDAQMGVRSLPVQLGVQRAAVVACLMMGLPQWGVVAYLLHLDLPYHASGVFLLSLAQWPLM-RRFIDQPVERALALSAFGVPLFVSGMMLSA-----\n>MGYP001323429050/2-278 [subseq from] FL=0\n-------------------------------------------LQLLKPITWFPPMWAFVCGAISSGA-PLTEQPV-TLILGILLVGPLVCGASQIVNDWFDRHVDAINEPNRPIPSGRVPGSWglYFAIVWTVL--SVAWSTLLGTWVV--------MATGaGLFLAWIYSAPPLRLKMNGWLGNAAVGISYEGLAWITGCAvLLGGDMPGypVLVMAALYSIGAHGIMTLNDFKSITGDRELGIRSLPAQLGYKRSAILACQIMFLAQAAVIAFLIVWNCELHAAIVGGLLAFQ-VFAMIRLMRDPRGLAPWYNATGVSLYVSGMLVCAFA---\n>MGYP001325495494/20-294 [subseq from] FL=1\n-------------------------------------------LELLKPITWFPPMWAFLCGWVSAGPG--TGISGWSLLAGIALTGPLVCGASQVVNDWYDRDVDALNEPHRPIPSGRVPGNV---ALWFAMAWTL----LAQSWALMLGPWVAAATFIGLLLAWAYSAPPLRLKLNGWWGNSAVALSYEGLAWITGAAivLGGDLPPApILIIALLYSVGAHGIMTLNDFKSVEGDLQMGIRSLPAQLGRERAaKVACVF-MLLPQLVVIALLLQWQLVPYAAAVTTVVVAQCL-AMKRLLSDPKQLAPWYNATGVSLYVLGMMSAA-----\n>MGYP000426211364/11-286 [subseq from] FL=1\n--------------------------------------------ELLKPITWFPPMWAFACGVVASNQS-FS-DNSWLIFLGLVLTGPLVCATSQAVNDWFDRHVDAINEPHRPIPSGRMPG------RWGLYIAVLWTL-LSLLWAWQLGPWGFAASGLGLLLAWAYSAPPVRLKANGWWGNTACALSYEGLAWVTGAAvMLGGAMPAVesIVLAFIFSVGAHGIMTLNDFKAVEGDAQMGIRSLPVQLGVHRAAFTACAFMLLSQLAVVGLLYHWGFDKSSWAVLALCLAQLPL-MRAFVMDPIQQAIKLSAFGVPLFVSAMMVSAWA---\n>MGYP000400718024/24-300 [subseq from] MGYP000400718024\n-------------------------------------------LELLKPITWFPPMWAYLCGFVSTGRP--LQDQAIPLIAGVLLAGPLVCATSQAVNDWFDRHVDAVNEPDRVIPSGRVPG------RWGLYVGIVWT--VLSmLVASVLGPVVATAAALGLVLAWAYSAPPVRLKGNGWYGNAAVGLCYEGLPWLTGAAVLSAgQWPDarIVGVALLYSAGAHGIMTLNDFKALEGDRKLGVHSLPVQLGPRRAAVLACIVMGLAQAVVVACLVSWGQTWHALAVGALLLGQCLA-MRRLLRDPRAHAPWYNATGVSMYVLGMLISAFA---\n>MGYP003525980299/11-285 [subseq from] FL=1\n--------------------------------------------ELLKPITWFPPMWAFACGAVASGASADG--RLWLVAAGVVLAGPLVCATSQAVNDWFDREVDAINEPQRPIPSGRMPGRWglYVAVAWTLL-------SLAAAWA--IGPWVLAAAALGLALAWAYSAPPLRLKQNGWWGNAACGLCYEGLAWITGAAVMAGGAPSLrsLILAALYSAGAHGIMTLNDFKSIGGDQRMGIGSLPVRLGPQRAAQVACWAMALPQVVVIALLVDWGQPLHAAGVGALLAVQLLM-MRRFLAAPVERALWYSGFGVPLYVLGMLVAAFA---\n>MGYP000432687979/63-340 [subseq from] FL=1\n------------------------------------------VAELLKPITWFPPMWAFGCGVVASGVS--TEGRWPLIVTGIVLAGPMVCASSQAVNDWFDRHVDAINEPQRPIPSGRMPGHwgLYIAVLWTFL--SLLVAATLGPW-------GFGAAVVGLLLAWAYSAPPVRLKMNGWWGNGACGLCYEGLAWATGAAVMaGGAMPDSrsLWLAALYSAGAHGIMTLNDFKAIEGDRRMGVGSLPVRLGVQGAACTACIFMLVPQLAVVALLLVWAQPMHAGLLFGLIALQVVM-MKRFLGQPVERALWYSGFGVPLFVMGMMVSAMA---\n>MGYP001084203867/18-293 [subseq from] FL=1\n------------------------------------------ALELLKPITWFPPMWAYLCGVVSSGVP-LT-GNWGLAILGIVLAGPIVCGMSQAANDWCDRHVDAINEPGRPIPSGRVPGRWGLWIALAMSALALGIGLLLGPWGFGAT--V--LA---VICAWAYSAEPVRLKRSGWVGPGVVGLCYEGLPWFTGAAVMAQTAPSwpVIGAALLYSIGAHGIMTLNDFKALEGDTEMGIRSLPVTLGPERAARVAAWVMAVPQVGVIAMLLALGLPIHGAIIVVSLLLQGL-AMRKLMRDPKKYAPWYNGTGVTLYVLGMMVTAF----\n>MGYP000990901645/1-276 [subseq from] FL=0\n-------------------------------------------LELIKPITWFPPMWAYLCGVASVNVSPWGSWPL--VMLGVILAGPVVCGMSQAANDWCDRHVDAVNEPHRPIPSGRIPGR---WGLWIALA--MTVLSLAMGWL--LGPWGFAATVAGVLAAWAYSAEPVRLKRSGWWGPGLVGLCYEGLPWFTGAAVLAQGLPSfpIITMALLYAFGAHGIMTLNDFKALEGDRLHGVRSLPVTLGPEVAARVACMVMGVAQALVVALLLVWGRPWHALAVTVLLLAQFR-AMKTLLKDPKGKAPWYNATGIGMYVTGMMITAFA---\n>MGYP000503484686/17-294 [subseq from] MGYP000503484686\n-----------------------------------------AMLTLIKPITWFPPVWAYLCGAVSSGvplGANWT-----TVLLGMVLAGPVVCGMSQAANDWCDRHVDAVNEPHRPIPSGRIPGR---WGMWIALA--MTVVSLVVGWM--LGPWGFGATVVGVIAAWAYSAEPVRLKRSGWWGPGLVGLSYEGLPWFTGAAvLLGTAPRfENVMIAALYAFGAHGIMTLNDFKALEGDRQHGVRSLPVVLGPEVAAKIACTVMGMAQLLVVALLVIWGKPWHALAVLVVLLAQVAA-MRVLFRDPKGKAPWYNGTGVVLYVTGMMISAFA---\n>MGYP001009384309/19-295 [subseq from] FL=1\n------------------------------------------ALQLLKPITWFPPMWAFGCGLVTGSGSHSVSWSL--VLVGVALCGPMVCGTSQAVNDWFDRDVDALNEPSRPIPSGRIPGRwgLYISFIWTVL--SVLVATLLGRFAVL--ATV-----LGLVMAWAYSAPPVRLKRNGWWGNSAVAACYEGLPWLTGITVVtgATPAPQALLIAALYSFGAHGIMTLNDFKSVDGDRRMGIGSLPVRLGPERAARVACWMMAAPQLCVIALLVYWGQPRHAAGVALLLAVQVVLMTR-LLRRPRELAPWYNGTGITLYVLGMLLSAFA---\n>MGYP000612508137/18-293 [subseq from] FL=1\n------------------------------------------MLELIKPVTWFPPMWAYACGVVSSGEPV-LP-HLGYVILGVLLSGPIVCGMSQAANDWCDRHVDAINEPHRPIPSGRMPGRWGLWIALAMSVLSLGVGAVLGTWG-------FYATVVGVLAAWAYSVEPFRLKKSGWWGPGLVGLCYEGLPWFTGAAVMAQGFPqwEIVAIALFYAIGAHGIMTLNDFKALEGDTAMGIHSLPVRLGPERAARVACVVMTVPQLGVIGLFTLWGYAVVPLAIAGLVVGQW-WAMARLLRDPKRYAPWYNATGVSMFVSGMMICAI----\n>MGYP001333240430/15-294 [subseq from] FL=1\n---------------------------------------FLTAIELLKPITWFPPMWAFVCGAVSTGFLSI--NTLGVLFLGLLLAGPIVCGMSQAVNDWCDRHVDAINEPARPIPSGRMPEKWGLAIAITLSLVGLAVGWTFGLWG--FVPTVLA-----VLCAWVYSMEPFRIKRSGVWGPFLVGVCYEGLPWFTGAAVLSKGLPsvDTICLAVLFALGAYGIMTLNDFKALEGDRKTGINSLPVSIGPMAaAKTACATMV-APQIIVILLFFSAEEAIYATILLLGLILQLL-AMRRLLRDPKKYAPWYNATGVTLYVAGMLISALA---\n>MGYP001794625587/20-140 [subseq from] FL=0\n-----TEATAEVTPTAAGTKSGKARQLLGMKGAEaGETSIWKIRLQLMKPITWIPLIWGVVCGAASSGQFVWSLEYVLLSAACMLLSGPLLTGYTQTLNDFYDREIDAINEPYRPIPSGAISIPQV-------------------------------------------------------------------------------------------------------------------------------------------------------------------------------------------------------------\n>MGYP003700017703/7-281 [subseq from] FL=0\n-------------------------------------------LELLKPITWFPPMWAFMCGAVSSGAgLEGRWWFVAGGVL---LAGPLVCGTSQAVNDWFDRHVDAINEPHRPIPSGRIPGR---WGMYIAIIASL-----ISASVGWLLgAIVFVAALVGLGFAWAYSAPPLRFKANGWLGPLVCGLTYEGLSWFTGATvMLGAMpSPQVIAVLVLYSLGAHGIMVLNDFKAVEGDRATGLTSLPVVLGVSRAARLACLTMAAAQVVVIGLLAAWGHGLSAIIVAGVLAAQIAA-MPRLLRDPAKYAPWYNGVGVTLYVLGMLAAAL----\n>MGYP001285948769/89-364 [subseq from] MGYP001285948769\n--------------------------------------------ELLKPITWFPPMWAFGCGVVASGASPQGRWpLVAA---GVLLAGPLVCATSQAVNDWFDREVDAINEPQRPIPSGRLPG------HWGLYIA-IGWT-LLSLLvALTLGPVGLAAAVVGLLLAWAYSAPPLRLKRNGWWGNGACALCYEGLAWITGTAVmaagFG-LDTRSLALALLYSAGAHGIMTLNDFKSITGDRQMGIGSLPVRLGVRRAAQVASGVMAAPQLVVIALLLSWQQPLHAAGVAALLLAQLLM-MRRFIAQPLERALWYSGFGVPLYVLGMLVSAFA---\n>MGYP001258577840/20-303 [subseq from] FL=1\n------------------------------------------TLELVKPITWFAPVWALLCGSVAAGGSPSSSYPWLAVLGGAILAGPLVCGGSQAANDWFDRDVDAINQPDRPVPSGRVPGR---WALWIAI--GMAIAALvfaLGLGRGVFVATVLALALG-----WSYSAPPFRFKTEGWLGAAVTGVAYEGLAWLTGALIVGgeaVLsRPLMVPFAALYSLGALGIMVLNDFKAVEGDRQMGVNSLPVRLGVRSAALTACAVMAVPQMAVVALLALAGHPISAALIGALVIGQFALM-RRLLRDPQRFAPWYNGTGVTLFVAGMMVAAVALRH\n>MGYP001817241386/19-296 [subseq from] FL=1\n------------------------------------------MLELLKPITWFPPMWAFLCGAVSSGVSL---ADRPwLLLAGIVLVGPLVCGGSQVVNDWFDRHVDALNEPDRPIPSGRVPGRWGLYYaiVWSLL--ALL-------WSSLLGPWVAAATVLGLFLAWGYSAPPLRFKLNGWYGNLAVGLSYEGLAWVCGAAvLLGGQLPamPVLLLALFYSLGAHGIMTLNDFKSIDGDRKIGIRSLPAQFGADVAARLACAVMAGAQLAVIGLLLYWDKPLFAAGILLSLALQG-LAMRRLLTDPLGLAPWYNGTGVTLYVLGMLLSAVA---\n>MGYP001280779216/20-297 [subseq from] FL=1\n------------------------------------------YIQLLKPITWFPPMWALMCGLVSAGVTPI--SDPWLFAFGIILTGPLVCGASQIINDWCDREVDAINEPDRPIPSGRIHERRALQFAFFCSLIAQLCSFSLGIWVACATA-------VGLILAWAYSAPPLRLKQNGWWGNLSVALSYEGLAWVTGAAIaiGGDLPSsSILLIAFLYSLGAHGIMTLNDFTAIEGDLAIGIRTLPVQLGPERAARLACGVMLAPQLIVLALMQNWGHTLAA-TLVAVLVVGQVLAMSRFLRDPKSLAPWYNGIGVTQYVVGMMVTASA---\n>MGYP002628368382/29-304 [subseq from] FL=1\n-------------------------------------------AELLKPITWFPPVWAFACGAVASGQS--LTDNWMLIFLGLVLTGPLVCASSQAVNDWFDRHVDAINEPQRPIPSGRMPG------RWGL---GIAIAWTLlsLLWATMMGPWGFAACALAIVLSWAYSMPPVRLKKNGWYGNAACGLSYEGLAWLTGTAvMLGGAWPgaNAVYLALLYSLGAHGIMTLNDFKAIEGDRQMGVASLPVQLGAQGAAKVACLFMWLPQVAVSALLLNWELPWHASAVLVLSFLQWPLLIK-FLKNPIERALYVSAFGVPIFVSGMMVSAW----\n>MGYP001822135429/13-288 [subseq from] FL=1\n-------------------------------------------VELLKPITWFPPMWAFACGVVSAGVPLAGR--WPLIAMGAVLAGPLVCATSQAVNDWYDRHVDAINEPDRPIPSGRIP------GQWGLYIGII-WTGLSLVVASQLGVFVFVAACVGLALAWAYSAPPLRLKKNGWWGNTAVAACYEGLPWLTGAAVMTGAMPNLRVflIAGLYSLGAHGIMTLNDFKSVEGDKRSGIGSLPVLLGAERAGRFACLVMAAPQLIVVTLLYLWGYPWHAAAVGLLLVVQLYLMMR-LLENPKERAPWYNATGVTLYVLGMLVTAFA---\n>MGYP000976196845/23-298 [subseq from] FL=1\n-------------------------------------------LELLKPVTWFPPMWAFACGLVSSAMP-L-SGRYGFAALGVLLCGPLVCGTSQAVNDWFDRHVDAINEPHRPIPSGRIAGH------WGLAIA-IAWTGLSALVAAVLGAVAFWATVLGLLLAWAYSAPPFRLKRNGWIGNAAVGFCYEGLPWVTGAAILVGGMPDWKILSIaaLYSIGAHGIMTLNDFKSIDGDRRMGLASLPASLGPLLAVKIACIVMAVPQAIVVLLLINWGLSAYAAAITVVLGAQVVLMRR-LLLAPLERAPWYNATGVTLYVLGMLVAAFA---\n>MGYP002654434339/23-298 [subseq from] FL=1\n------------------------------------------VLELLKPITWFPPMWAFMCGAVSSGaGLDGRLWFVAGGV---LLAGPLVCGTSQAVNDWFDRHVDAINEPHRPIPSGRIPGRW---GLYIAVIATLISAGVA--WL--LGPLVFVAGLVGLAFAWAYSAPPLRFKANGWLGPLVCGLTYEGLSWFTGATvMLGAMPrAEVIGVLVLYSLGAHGIMVLNDFKAVEGDRQTGLTSLPVVMGVSAAARLACVTMAAAQVVVIALLAAQGYVLSAAIVAAVLAAQIA-AMPKLMRNPARYAPWYNGVGVTLYVLGMLAAAL----\n>MGYP000620800619/20-296 [subseq from] FL=1\n------------------------------------------VAELLKPITWFPPVWAFACGAVSSGQS--LSEHWVLIVLGLILTGPLVCASSQAVNDWFDRHVDAINEPHRPIPSGRMPG------RWGLAIAILWTV-LSLVWATFMGTWGFWACALAIAFSWAYSAPPVRLKKNGWWGNAACALSYEGLAWLTGTAvMLGGAWPGahAIALALLYSLGAHGIMTLNDFKAIEGDRQMGVDSLPVQLGAKGAARVACMFMWIPQVVVSGLLFQWLLPWHALTVLVLSLMQWPLMWK-FIKQPVERALYVSAFGVPMFVSGMMVSAW----\n>MGYP002654788417/11-265 [subseq from] FL=0\n--------------------------------------------ELLKPITWFPPMWAFACGVVASGVG---VEDRWlVIGLGVLLAGPLVCATSQAVNDWFDRHVDAINEPNRPIPSGRMPGQWglYIAVGWTVL--SLVVASALGRWG-------FCAAVAGLLLAWAYSAPPVRLKENGWFGNAACGLCYEGLAWITGAAVMaGGATPDgrSISLALLYSLGAHGIMTLNDFKAIEGDRVMGVESLPVQLGVDGAAHSACWTMALPQLGVIALLVIWGRPWHAFSVAGLLAAQAAL-MRWFVGAPTKRA------------------------\n>MGYP000906285635/19-253 [subseq from] FL=0\n----------------------------------------------------------------------------------LALSGPLVCGTSQAVNDWFDRHVDAINEPNRPIPSGRIPGR------WGLYIAILWTVLSLAV-ALALGPVVFWAAVFGMAAAWAYSAPPFRLKANGWWGNAAVGLCYEGLPWFTGAAVLLAAVPgwQVILVAALYSAGAHGIMTLNDFKSITGDTQMGVRSLPVQLGVRGAARTACAVMALPQVVVITLLLMWGRPFHALAVVALLIVQLVM-MRRFLADPVARALWYSGLGVPLYVSGMLV-------\n>MGYP003700006015/20-294 [subseq from] FL=0\n-------------------------------------------LELLKPVTWFPPMWAFFCGVMSSGA----PLDDRWlfLVGGVLLAGPMVCGTSQAVNDWYDRHVDAINQPERPIPSGRIAGKW---GLYVALIGS-ALSLVLGAVLGF---WVFIATIVGLLCAWGYSAPPFRFKMSGWVGPGVVALSYEGLSWFTGASVMSGGLPDsrVLLVILLYSIGAHGIMTLNDFKAVEGDTAMGVRSLPVTLGVANAARLACAVMALPQVVVIALLLNWGLAISAIAVTLLLAMQLVFM-RRLLTDPNKYAPWYNATGVSSYVFGMLAAAL----\n>MGYP001101042819/1-265 [subseq from] MGYP001101042819\n-------------------------------------------------------MWAVACGVVASGVALG--DRWWLIVLGVLLAGPLVCATSQAVNDWFDRHVDAINEPHRPIPSGRMPGRWglYVAVGWTVL--SLLVATALGTWG-------FVAAVAGLLLAWAYSAPPLRLKRNGWWGNAACGLSYEGLAWITGAAVMaGGAMPQghSLALALLYSLGAHGIMTLNDFKSVRGDSAMGIGSLPVRLGVGRAAWTACVFMVVPQLVVVALLASWGRPAHAAGVVALLAGQLAL-MAWFLRQPVQRALFYSGFGVPLFVAGMMVSAFA---\n>MGYP002137762077/4-279 [subseq from] FL=0\n--------------------------------------------ELLKPITWFPPMWAFGCGVVASGA---SPEGRWPLVAAgVLLAGPLVCATSQAVNDWFDREVDAINEPQRPIPSGRLPGHWglYIAIGWTLL--SLGVALTL-------GPVGLAAAVVGLLLAWAYSAPPLRLKRNGWWGNAACGLCYEGLAWITGAAVMAMgQWPDgrSLALALLYSLGAHGIMTLNDFKSIPGDRQMGIRSLPVMLGAPRAAQVACAVMALPQVVVIGLLVSWGQGGHALAVAGLLAVQGLM-MRRFAAQPLQRALWYSGAGVPLYVSGMLVSAFA---\n>MGYP001153419054/15-298 [subseq from] MGYP001153419054\n-----------------------------------RWPEPRAMLRLIKPVTWFPPMWAYLCGVVSSGA---SPSDhLFLVALGVILAGPIVCGMSQAANDWCDRHVDAINEPDRPIPSGRIPGRWGLYIALAMTVLGLVVGYQLGPWGFGA--TI--LAV---AAAWAYSAEPIRAKKSGWWGPGLCGLAYETLPWVTGAAVVaaGAPSPQVIAIAVLYGIGAHGIMTLNDFKAIEGDRATGLRSLPATLGPDRAARVACWIMAVPQVVVIGLLTYWGKPVFALGVVAMLAVQLG-AMRVLLRDPEGKTPWYQGMGILFYISGMMISAVA---\n>MGYP001805954539/19-295 [subseq from] FL=1\n-------------------------------------------LEVLHPITWFPPMWAFTCGVVSSGQPIA--AQWLLVLIGIVFAGPLMCATSQVVNDWYDRDVDAINEPYRPIPSGRIPGKWgfYLSLIWTAV--SLTLAYFLGTW-------VFGAALIGMTIAWIYSAPPLRLKANGWWGNLAAGISYEGLAWFTGATLmIGGAMPEwpILALALLYSLGAHGIMTLNDFKAIEGDIQMGVRSLPVQLGVDGAARVACLVMGLPQVVVIALLYSWDKPVHALAVGIILLIQMALMVR-FLGSPRERATWFSGLGVSVYVIGMMISAFA---\n>MGYP003536855427/32-306 [subseq from] FL=1\n--------------------------------------------EFLKPITWFPPMWAFACGVVASGQAL--SAHWALLLLGLMLTGPLVCASSQAVNDWFDRHVDAINEPNRPIPSGRMP------GRWGLGIA-IAWTALSLVWATLMGPWGFAACALAIALSWAYSAPPVRLKNNGWWGNAACALSYEGLAWLTGTAVMlGGAwpGPHSVALALLYSVGAHGIMTLNDFKAIEGDRRMGVASLPVQLGAHGaARMACVFM-LVPQGVVAALLLNWQLPWHAAAVLALTVLQGPLMLK-FLRQPIERALHVSAFGVPLFVSGMMVSAW----\n>MGYP000958986931/11-286 [subseq from] FL=1\n--------------------------------------------ELLKPITWFPPMWAFACGAVASGQ-NWS-ERWALVALGVLLAGPMVCATSQAVNDWFDRHVDAINEPNRPIPSGRMPGRwgLYIAVLWTVL--SLAVALTLGPW-------GFVAALVGLALAWAYSAPPLRLKRNGWWGNAACGICYEGLAWVTGAIvMAGGSLPDgrSLALAALYSLGAHGIMTLNDFKSVEGDRRMGIGSLPVRLGEEQAAHMACWMMAAPQFVVVVLLMSWQARGHALAVGALLAVQLLLM-RRFVADPHGRATWYSGLGVTLYVSGMLVSAFA---\n>MGYP001793754084/4-292 [subseq from] FL=1\n------------------------------RASHQATPDPATVLELLKPITWFPPMWAYLCGIVSVGVPISGRWD--EVLLGVILAGPLVCAMSQAANDWCDRHVDAINQPQRPIPSGRMPGRWGLWIAWAWTALSLAVGAMLGIWGF--AATVFAVAC-----AWAYSAEPLRLKRNGWWSNAVCALCYEGVPWFTAAAVLSLALPDaeIVVVALLYAAGAHGIMTLNDFKALEGDRVMGVGSLPVKLGPERAARLACWVMAVPQIAVAGLLWTWDRPLYALAIAAVLIVQLGL-MRRLLQDPKRLAPWYNGTGIVLYVTGMMIAAFA---\n>MGYP000117645911/28-304 [subseq from] MGYP000117645911\n-------------------------------------------LELLKPITWFPPMWAYLCGFVSTGQS---LDGRGWSLLAgVLLAGPLVCATSQAVNDWFDRHVDAINEPQRVIPSGRMP------GRWGLYIG-IGWSVLSLLVAVALGPVVLMAAAVGLLLAWAYSAPPLRLKGNGWYGNAAVGLCYEGLPWITGAAvLLGGAWPDARILwvALIYSVGAHGIMTLNDFKALEGDHAQGVRSLPVQLGAARAARLACLVMAGAQVAIVLLLLVWGQSWHALVVAMLLALQLVA-MRRLLSDPRRFAPWYNATGVSLYVLGMLVCAFA---\n>MGYP000881570529/19-294 [subseq from] FL=1\n-------------------------------------------LELLKPITWFPPMWAFACGVVSSGQSlqHRWPTVIA----GIVLAGPMVCATSQAVNDWFDRHVDAINEPHRPIPSGRIPGRWglYIALMWTGL--SIAVAATLGVWGFG--AAVF-----GLALAWAYSAPPIRLKKNGWWGNAAVGLCYEGLPWFTAAAIMSGGAPGwrNALVALLYSAGAHGIMTLNDFKSIAGDRKSGVYSLPVQLGPERAARLACATMAAAQIAVIVLLLVWQRPVHALVVILALSVQSLL-MRRLLTKPRELAPWYNGTGVTLYVLGMLVSAFA---\n>MGYP001005139853/15-295 [subseq from] FL=1\n--------------------------------------DWPAVLELLKPITWFAPMWAFGCGVVSSGMPLAG--RWPTVLAGVLLAGPLVCATSQAANDWYDRHVDAINEPNRPIPSGRIPGR---WGLWIALAW-TALS---LLVAATLGPWGFGAAVIGLALAWAYSAPPIRLKRNGWWGNSAVAACYEGLPWFTGAAVLSAGFPgwPVVALAALYSLGAHGIMTLNDFKSVAGDRRMGIDSLPVLLGVDRAAKVACLFMGLPQLAVIALLLAWGMPLHAAIVAFVLVLQAMLMVR-MLRRPGGAAPIYNATGTTFYVLGMLTAACA---\n>MGYP001806117796/29-306 [subseq from] FL=1\n------------------------------------------IFEVLHPITWFPPMWAFTCGVVSSGAP--ILEQWWLLVAGIILAGPLMCATSQVVNDWYDRDVDAINEPDRPIPSGRIPGRWglYLSLIWTVV--SLALAYVLGPW-------VFGIALIGMAIAWGYSAPPFRFKGNGWWGNLAAGISYEGLAWVTGAAVmIGGALPgwEILVLALLYSLGAHGIMTLNDFKAIEGDIQMGVRSLPVQLGVDKAAWWACIVMGLPQAVVIALLFAWDKPTHAIAVSVVLLIQVALMVR-FLAKPVERAVWFSGLGVTVYVTGMMISAFA---\n>MGYP002785227123/18-294 [subseq from] FL=1\n------------------------------------------LLTLVKPITWFPPMWAYLCGVVSSGGSVAGA--WPMVLLGIVVAGPVVCGMSQAANDWCDRHVDAVNEPDRPIPSGRVPGR------WGLYV-ALAMTALSLALGWQLGPWGFGATVVGVLAAWAYSAEPVRLKRSGWWGPGLVGLCYEGLPWFTGAAVMAAGAPriEVVIVAALYALGAHGIMTLNDFKALEGDRQHGVRSLPVALGPEVAAKIACTVMTLAQLLVISLLLVWDKPWHALAVTALVLGQIVA-MRVLLRDPRGNAPWYNGVGVVMYVAGMMVSAFA---\n>MGYP001794660842/2-277 [subseq from] FL=1\n-------------------------------------------LELIKPVTWFPPMWAYTCGAIAAGVPIWD--HIGLLIIGVILAGPVVCGMSQAANDWCDRHVDAINEPERPIPSGRIPGR---WGLWIaLFMSGLSLA--LGAMLGNW---GFIATVVGVLAAWAYSMEPVRLKRSGWFGPGLVGLSYETLPWFTGAAVLSQTLPSgpIIFIALLYGIGAHGIMTLNDFKALEGDRQMGVNSLPVTLGPEKaAKAACIIML-VPQALVILALARWGQSYHAAAVLALVLGQL-WAMSVMLRDPKAKAPWYNGTGVLMYVSGMMVSAFA---\n>MGYP000852626097/23-298 [subseq from] FL=1\n-------------------------------------------LELLKPVTWFPPMWAFACGLVSSGAG--LGDRLGLVLLGVALCGPLVCGTSQAVNDWFDRHVDALNEPHRPIPSGRIPGRWglAIAIAWTI----------VSALVGFVlGPVTFAATLLGLALAWAYSAPPFRFKRNGWIGNGVVGLCYEGLPWITGAAIAAGTTPsaEVFAVALAYSIGAHGIMTLNDFKSVDGDRRMGVGSLPARLGPVLAVEVACVVMALAQAAVVLMLVAWGNTIAALLV-TVVLGAQCLLMRPLLTQPMQKAPWYNARGVSLYVLGMMVTAVA---\n>MGYP001148208537/20-298 [subseq from] FL=1\n-------------------------------------------LTLLKPITWFPPMWAFACGAVSAWGS-GNQQSWLLIAAGVLLAGPMVCGTSQAVNDWFDRHVDAINEPDRPIPSGRIPN------RWGLYI-AIAWTGLSLVVASVLGPWVFIAAVVGLILAWVYSAPPLRLKQNGWWGNSAVAVCYEGLPWFTAAALVSASFPDwrIITLAALYSFGAHGIMTLNDFKSIEGDTQMGLRSLPVQLGAAAAARLACQVMLVPQLIVIALLFNWGFLIHGAVITFSVLLQGWLML-RLLSNPRELAPWYNATGISLYVLGMMVSAFAVQ-\n>MGYP001791458526/14-289 [subseq from] FL=1\n----------------------------------------AVVLEVLHPITWFAPMWAFACGVISSGA----AVDPVRLIAGIVLTGPLVCAASQAVNDWYDRDVDAINEPDRPIPSGRLPGRWglYVAIAWTGL--SLIVAMLLGVWG-------FVATLIGLALAWAYSAPPFRLKKDGWWGNAAVGACYEGLPWFTGAAVMLNALPgtEIIVLAVLYSVGAHGIMTLNDFKSIDGDRQSGVRSIPARYGAGPAAWLACVVMAGAQVAVIACLIVWQMPVTATVVAALLLGQVLLMR-RLVAAPREKASWYNATGTTLYVLGMMACAV----\n>MGYP000480583515/18-294 [subseq from] FL=1\n------------------------------------------ALRLIKPITWFPPMWAYVCGVISSD---VSPIDQWQLVlLGVILAGPIVCGMSQAANDWCDRHVDAINEPGRPIPSGRIPGR---WGLWIALaMSGLSLfvGWQLGLW-------GFAATVVGVLAAWAYSAEPVRLKRSGWWGPGLVGLSYETLPWFTGAAVLSAGAPawQVVLVAVLYGIGAHGIMTLNDFKSIEGDRQMGLGSLPAMLGPERAARLACWVMAVPQAVVAGLLLAWDRPAYALLIATLLGVQILL-MRRLLGNPRKFAPWYNGTGVLLYVSGMMIAAFA---\n>MGYP001127602114/59-333 [subseq from] FL=1\n-------------------------------------------PRLMKPVTWFPPMWAFLCGAVATGADLI--ENWHIVLAGLILAGPLMCAMSQTMNDYFDREVDAINEPDRPIPSGLISKS----ASWAVTLTLIGLAFLISYWI---HPYVLLISIISVLMSFVYSGPPLRAKNNGWFGNLVVGLAYEGVAWLTGSFSLtkGIPHAESLALALIFSLGAHGIMTLNDFKSVVGDKIRNVKSIPVQLGEKRAALLACAVMNAAQVTAIAILFA--KTQYIAAVIALVLLFIQQPMqSLLIREPKERAIWYNSFGTLLYVLSMMVGAI----\n>MGYP000873918825/11-286 [subseq from] FL=1\n--------------------------------------------ELLKPITWFPPMWAFGCGVVASGAP--VAERWGLVLVGVLLAGPLVCATSQAVNDWFDRHVDAINEPNRPIPSGRMPGRwgLYIAVLWTLLSLAVGL--VL-------GPVGFAAAAAGLLLAWAYSAPPLRLKRNGWWGNAACGLCYEGLAWVTGAAVMaagGWPTDKSMLLALLYSICAHGIMTLNDFKSIEGDRKMGIGSLPVQLGVQGAARAACLMMAAPQAVVIAMLASWGASGHALGVAGLLAVQLVLMAR-FLAAPRERATWYSALGINFFVLGMLVSAFA---\n>MGYP000527478031/34-310 [subseq from] FL=1\n-------------------------------------------IQLLKPITWFPPMWALMCGLVSGGI---TPFQAPWLFLAgILLTGPLVCGASQIINDWHDREVDALNEPDRPIPSGRVSEVAALRFAFVWCVIAQAWSFVLGPWVAG-------ATAVGLLLAWAYSAPPLRLKQNGWWGNLSVAVSYEGLAWITGAAIvIGGQLPstSILIIAALYSLGAHGIMTLNDFKAIDGDIAVGIRTLPVQMGPERaAKFACLVMI-TPQLGVL-WLLATWGHTVAAGLVAVLIGGQLLAMLRFLTNPRQLAPWYNGVGVTQYVSGMMVSALA---\n>MGYP000397769965/36-312 [subseq from] MGYP000397769965\n-------------------------------------------LELLKPITWFPPMWAYLCGFVSTGRS---IDGHGWSLLAgVLLAGPLVCATSQAVNDWFDRHVDAINEPQRVIPSGRMP------GRWGLYVG-IAWSVLSLLVAASLGPVVLLAAVVGLLLAWAYSAPPLRLKGNGWFGNAAVGLCYEGLPWITGAAvLLGGAWPESRILwvALIYSLGAHGIMTLNDFKALEGDHAQGVRSLPVQLGAARAARLACLVMAGAQVLIVALLIVWGQPWHATGVALLLALQLVA-MRRLLSDPKRFAPWYNATGVSLYVLGMLVCAFA---\n>MGYP001066696491/18-297 [subseq from] MGYP001066696491\n------------------------------------------MLELIKPVTWFPPMWAYTCGAIAAGVP--ISDHIFLLIIGIILAGPVVCGMSQAANDWCDRHVDAINEPGRPIPSGRIPGKWG---LWIALaMSalSLALGALLGLWG-------FIATVVGVLAAWAYSAEPIRLKKSGWAGPGLVGLSYESLPWFTGAAVLSQTLPSwpIILIALLYGVGAHGIMTLNDFKALEGDRQMGVNSLPVTLGPEKaAKAACII-MLVPQIFVIIALAHWHQPVHAAAVLALVLGQL-WAMSVMLKDPKAKAPWYNGTGVLMYVSGMMVSAFALRH\n>MGYP000526417774/16-302 [subseq from] FL=0\n-------------------------------PAPQRPS-LRTVAELLKPITWFPPVWAFACGAVSSGQS-LTD-HWILILLGLILTGPLVCASSQAVNDWFDRHVDAINEPQRPIPSGRMPGR------WGLGIAILWTAL-SLAWATLMGTWGFWACALAIAFSWAYSAPPVRLKKNGWWGNAACALSYEGLAWITGTAvMLGGEWPGVLALSlaLLYSIGAHGIMTLNDFKAIEGDRQMGVDSLPVQLGAQGAARVACLFMWVPQVVVAALLFNWQLPWHALAVLVLSFMQWPLMWK-FLKQPVERALYVSAFGVPMFVSGMMVSAW----\n>MGYP003143520959/26-302 [subseq from] FL=1\n------------------------------------------LLTLIKPITWVPPIWAYLCGVISSGVSPL--NNWGLVILGMVLAGPVVCGMSQAANDWCDRHVDAINEPHRPIPSGRVPGRWGLWVALAMSVLALGMGAFLGPWGFG--ATVF-----GVLAAWAYSAEPVRLKRSGVWGPGLVGLCYEGLPWFTGAAVLAAGAPSgpVIAIAALYAIGAHGIMTLNDFKALEGDRQMGVNSLPVTLGPERAARVACIVMALPQLAVIGLLLAWGRPWHAAAIGVLVLGQF-WAMRILLSDPKGRAPWYNGTGVMAYVTGMMIAAFA---\n>MGYP000846115146/2-274 [subseq from] FL=0\n-----------------------------------------------KPITWFPPMWAFACGVVASG----VPLDGRwQLVICgVLLAGPFVCATSQAVNDWFDRHVDAINEPQRPIPSGRMPGRWGlyLAIAWTL--VSMLLASTLGAWGF-------AAAVLALVLAWAHSAPPVRLKENGWWGNAACGLSYEGLAWVTGAAVIaGGVmpAPPSLLLAGLYSAGAHGIMTLNDFKAVEGDRQMGVRSLPVQMGVQAAGRFACWSMAVPQVIVVLLLIGWGHPMHALAVLALLALQLVLM-DHFLQDVTGRALLYSGFGVPLFVAGMMVSAFA---\n>MGYP002780423741/20-294 [subseq from] FL=1\n-------------------------------------------VELLKPITWFPPMWAFLCGVVSSGMP--LAERWPFLVGGLLLTGPLVCGTSQAVNDWFDRHVDAINEPGRPIPSGRVAG------RWGLAIALAGSALAMA-VAWVTGPWIFAATLLGLACAWAYSAPPLRLKTNGWLGPAVVGFSYEGLSWFTGATvMAGALPPAAVlIVLILYSLGAHGIMTLNDFKAVEGDRATGVRSLPVVLGERRAARLAGAVMVLPQVTVVALLAGWGMA-LSAALVAVVLMAQVALMPRLIADPAARAPWYGATGVSLYVLGMLAAAL----\n>MGYP001801215250/23-299 [subseq from] FL=1\n------------------------------------------VLEILKPITWFPPMWALMCGVVSSGIP-M-SGRILEIIAGVALAGPLVCGMSQAINDWCDRHVDAINEPERPIPSGRIPGRWglYIAIGWTFV--SVLVAAALGTWAL-------GAAVVACALAWAYSAPPIRLKRNGWWGNSAVAICYEGVPWFTGAAIMAAAAPSwqIVVCAVLYSVGAHGIMTLNDFKSIEGDTKMGIGSLPVLRGAERAgRFACI-VMAVPQIAVIALLYHWDAPWHALAVAALLLIQCGLMVR-LLAAPRERAPWYNATGVTLYVSGMLITAFA---\n>MGYP000704570881/24-119 [subseq from] MGYP000704570881\n------------------------------------------------------------------------------------------------------RDIDAINEPYRPIPSGAIPLWQVKLQIWVLLLAGLGVAYGLDVWAAHSTPVLFLLALGGSLVSFIYSAPPLKLKQNGWLGNYALGASYIALPWWAG------------------------------------------------------------------------------------------------------------------------------------\n>MGYP000614772694/20-294 [subseq from] MGYP000614772694\n-------------------------------------------LKLLKPITWFPPMWAFMCGVVSSGV--PLPERWQVLLLGVILTGPMVCGTSQAVNDWFDRDIDAINEPNRPIPSGRIPG------RWGLYIAIIGT--VLSMCLALTMgQWVVYATVVGLICAWIYSAPPLRLKMSGWWGPGICALTYEGLSWFTGAAIMAAALPPtpVLIILLLYSAGAHGIMTLNDFKAEKGDVIMGVRSLPVILGTQNAaKLACV-VMAIPQA-VAAYMLfEWGLRYSSVAVTVSLIVQIGLMTR-LLRDPAKNAPWYNATGTTLYVLGMLAAAI----\n>MGYP000411952007/16-294 [subseq from] FL=1\n----------------------------------------KAMLELIKPITWFPPMWAYLCGIASVGVSPWGAWPL--VLLGVILAGPVVCGMSQAANDWCDRHVDAVNEPHRPIPSGRIPGR---WGLWIAL----AMSGLSLVLGWFLGPWGFAATGVGVLAAWAYSAEPVRLKRSGWWGPGLVGLCYEGLPWFTGAAVLSQGLPHfpVVTMALLYAFGAHGIMTLNDFKALEGDKLHGVRSLPVTLGPDVAAKVACTVMALAQALVIAMLLIWGRPWHALAVTVLLALQI-WAMRTLLSDPKGRAPWYQATGIGLYVSGMMITAFA---\n>MGYP002781138996/17-224 [subseq from] FL=0\n-------------------------------------------LELLKPITWFPPMWALACGVVSSG-FDGSLDRWPLVIVGVLLAGPLVCGTSQAVNDWFDRHVDAINEPNRPIPSGRIPGRMglYIAIAWTIL--SLAVSTFLGIWGFAAT-------CLGLVLAWAYSMPPVRLKKNGWFGNAAVGACYEGLPWFTGALVMSAALPstEVLALALLYSIGAHGIMTLNDFKSIEGDIKLGVRSLPVQLGPDRAaRLAC--------------------------------------------------------------------------\n>MGYP000952890954/27-263 [subseq from] MGYP000952890954\n-------------------------------------------LELLKPVTWFPPMWAFACGLVSSGAG--LGDRLGLVLLGVALCGPLVCGTSQAVNDWFDRHVDALNEPHRPIPSGRIPGRWglAIAIAWTI----------VSALVGFVlGPVTFAATLLGLALAWAYSAPPFRFKRNGWIGNGVVGLCYEGLPWITGAAIAAGTTPsaEVFAVALAYSIGAHGIMTLNDFKSVEGDRRTGLRSLPAILGVDqDARLACV-VMAVPQLVVIALLLAWGFPVHGVIVAALL-------------------------------------------\n>MGYP001765220746/11-286 [subseq from] FL=1\n--------------------------------------------ELFKPITWFPPMWAFACGVVASGVS--LQERWWMAIVGIALAGPLVCATSQAVNDWFDRHVDAINEPQRPIPSGRMPG------RWGLYLA-IAWTGVSLLVALALGPWGFGAAALGLLLAWAYSAPPVRLKENGWWGNAACGISYEGIAWVTGAAVMaGGAMPggESLALAALYSAGTHGIMTLNDFKAVAGDRQMGVRSLPVQLGVDRAARVACWFMAVPQVVVIGLLLLWGQPFHAAGVAGLLLAQGVLM-RRFLANPSARALWYSGFGVPLFVAGMMVSAFA---\n>MGYP002139150939/22-261 [subseq from] FL=0\n----------------------------------------------------------------------------------IALAGPLVCASSQAVNDWFDRDVDAINEPQRPIPSGRMPGRwgLYIAILWTLL--SLAVATTLGRWG-------FGAAVVGLILAWVYSAPPLRLKMNGWWGNAACGLSYEGLAWITGAAVMmnGEMpGPHTLTLALLYSIGAHGIMTLNDFKAIEGDRRMGVRSLPVQLGAEGAALVACTLMLLPQVLVVAFLLKWGAGWHPIAVGGLILAQALLMWR-FLGEPVKRAIWYSALGVNFYVAGMLISAFA---\n>MGYP002783538299/24-302 [subseq from] FL=1\n------------------------------------------LLELLKPVTWFPPMWAFSCGVVSAG-VPMTGELWWKFALGIALTGPVTCASSQAVNDWFDRHVDAINEPQRPIPSGRMPGRWglAIAIAWSALA--LAI----GALFGRVGFVATALA---VACSWAYSAPPFRLKANGWFGNAAVGLTYEGLAWVTGAAivLAGALPRwEILVLAFLYSFGAHGIMTLNDFKAIEGDRQMGVRSLPVQLGPARAARLAGWVIVAPQVIAVALLLWWGRPWHALAISVLIAQQ-LRMLPVFWREPIGKAFWYSGMGVPFSVLGMMVCAHA---\n>MGYP000028159329/10-284 [subseq from] FL=1\n-------------------------------------------AQLLKPITWFPPMWAFACGVVASGQG--LSGQTWLILLGLVLTGPLVCASSQAVNDWFDRHVDAINEPQRPIPSGRMPG------RWGLYIAILW-TGLSVLWSWQLGIWGFYATLLGLTLSWAYSAPPLRLKANGWWGNAACALSYEGLAWITGAAvMLGGAMPDMnsLALALLYSLGAHGIMTLNDFKSVQGDARMGVRSLPVQLGVRRAAVVACLMMVLPQWGVVAYLLHLDLPWHASGVFVLSLAQWPLM-RRFVDQPVERALALSALGVPLYVSGMMVSA-----\n>MGYP000508871151/15-118 [subseq from] FL=1\n----------------------QTRQLLGMKGGINEkKSIWKLRLQLTKPITWVPLIWGVICGAASSGGYFWTIEDFVKVIACMILSGPLMTGYTQTLNDFYDREIDAINEPYRPIPSGAISVSQV-------------------------------------------------------------------------------------------------------------------------------------------------------------------------------------------------------------\n>MGYP000479253871/17-294 [subseq from] MGYP000479253871\n-----------------------------------------AMLRLIKPITWFPPIWAYLCGSVSAGVP--LSGNWGMVLLGMVLAGPVVCGMSQAANDWCDRHVDAINEPDRPIPSGRIPGRWGLWIALAMTALSLAIGAMLGTWG-------FWATVAGVAAAWAYSAEPVRLKRSGWWGPGLVGLSYEGLPWFTGAAVLLQAAPrfEVVIIAFLYAFGAHGIMTLNDFKALEGDRQFGVRSLPVVLGPEVAAKIACTVMAMAQVLVICLLVIFGTPYHALGVTAVLLAQLAA-MRVLFRDPKGKAPWYNGTGVVLYVTGMMISAFA---\n>MGYP000235008120/52-326 [subseq from] MGYP000235008120\n-------------------------------------------LPLMKPVTWFPPMWAFACGVVSTGEDIASNW--SILLRGVILAGPLMCAMSQTMNDYFDREVDAINEPDRPIPSGKISKQ----ASWIITF-SLILTGFLVAWSIH--PYVMIIAFVGVLMSHAYSGPPVRAKRNGWFGNLIVGLAYEGVAWLTGSFAItqGVPSSESIALAIIFSLGAHGIMTLNDFKSVVGDNIRKVASIPVQLGEKKAAILASVVMDIAQLAAIGILLAKSAFITSGIAILLLAFQIPMQ-KTLIDNPKEKAVWYNAFGTLLYVLSMMVCAI----\n>MGYP001811631745/22-298 [subseq from] FL=0\n------------------------------------------AVELLKPITWFAPMWAFGCGVVSAGYP--ILERWPEVLAGILLAGPLVCGTSQAVNDWFDRHVDAINEPNRPIPSGRIPGnwGLIIAVVWTLVSA-L-VAFALGWW-------VFVAALLGLALAWAYSAPPFRLKQNGWYGNLAVGGCYEGLPWFTGAAIMANALPGwhTIAIAALYSLGAHGIMTLNDFKSIEGDREMGVRSIPAQMGAPAAARLACVVMIVPQLAVVAILAWLGLTIHAGIIALGNIVQIALMG-RFLQQPRELAPWYNATGTLAYVLGMLVAAFA---\n>MGYP001366526834/18-293 [subseq from] FL=1\n--------------------------------------------ELLKPITWFPPMWAFTCGVIASGielSSHWG-----IILFGLILTGPLVCATSQAVNDWYDREVDAINEPQRPIPSGRIPGRWglAIAVAWTGL--SLIVATALGRWGFAA--TV--LAL---LLAWAYSMPPLRLKQNGWWGNAACGLSYESLAWITGSAVmMGGVLPssESMLLALMYGLGAHGIMTLNDFKSVAGDTQTGVRSLPVQLGVVRAARLACWTMTLPQVMVIAMVWSWDAAAHSMAILGLLIAQVIL-MRWFMQSPSERALQYSGFGVPIYVSGMMVSAFA---\n>MGYP001036181205/3-286 [subseq from] FL=1\n---------------------------------------FKSVLELLKPVTWFAPMWAFGCGLVSAGILAGsTLQDRWLfALGGVLLAGPLMCGTSQAINDWFDRHVDALNEPNRPIPSGRIPGRWG---LYIALIGsvlSLVLAGLLGVWVLAST--V-----VATVLSWAYSMPPVRLKQNGWWGNLAVGISYEGIAWFTGAAVLLSALPGgpILTLALLYSLGVHGTMTLNDFKAIEGDKKMGVASLPVQLGVERSvRLACVFM-IVPQMIVIALLLHWDRPYHAAIVVLLLAIQMVLMVS-LVEKPKELAPWYNATGTLLYAFGMLASAFA---\n>MGYP001806013232/52-326 [subseq from] FL=1\n-------------------------------------------LPLMKPVTWFPPMWAFACGVVSTGES--VSHNFSILLRGVILAGPLMCAMSQTMNDYFDREVDAINEPERPIPSGKISKQ----ASWLIT-FGLILTGFLVALSIH--PYVMAIAFVGVLMSHAYSGPPIRAKRNGWYGNLIVGLAYEGVAWLTGSFAItqGVPSTESIALAIIFSLGAHGIMTLNDFKSVVGDKIRKVASIPVQLGEKNAAILASVVMDAAQVAAIAILVAKGSTIPTAIAVTLLVMQLPMQ-KILIDHPAEKAVWYNAFGTLLYVLSMMVCAV----\n>MGYP001419383574/5-246 [subseq from] FL=0\n-------------------------------------------------------------------------------ILGMVLAGPVVCGMSQAANDWCDRHVDAINEPNRPIPSGRIPGR---WGLWIALMMTL--LSLAIGWA--LGPWGFGATVAGVLAAWAYSAEPVRLKRSGWWGPGLVGLSYEGLPWFTGAAVLLGAAPrfEVVMIALLYAFGAHGIMTLNDFKALEGDRQHGVRSLPVVLGPEVAAKIACTVMAMAQAMVIALLIIWGKPYHAVGVLALLFAQILA-MKRLFRDPKKYAPWYNGTGIVFYVSGMMISAFA---\n>MGYP000657267763/19-294 [subseq from] MGYP000657267763\n-------------------------------------------LTLLKPITWFPPMWAYLCGAISVGiapSGHW-----GLILLGVLLAGPVVCGMSQAANDWCDRHVDAINEPDRPIPSGRIPGH---WGLWIAL--SMSVLSLLVGWF--LGPWGFAATVVAVLAAWAYSAEPVRLKRSGYLGPGLVGLSYETLPWFTGAAVLAAGLPrvEIIAIAVLYGIGAHGIMTLNDFKALEGDRQTGVRSLPVTLGPERAARLACWIMAVPQIAVVGCLALWDRPVHAFAITALVVLQLLA-MRRLLSDPKKLAPWYNATGVTLYVSGMMIAAFA---\n>MGYP003465734943/14-130 [subseq from] FL=1\n--------------------------------------------------------------------------------------------------------------------------------------------------------------------------------------------------------------------PILYSIAGLGIAIVNDFKSIEGDREMGLQSLPVAFGVDTAKWICAGSVTLTQLGVAAYLYSINEPLYAGILLALVLPQMYFQATLLLPDPIENDVKYQASSQPFLVFGILATALCVG-\n>MGYP000704706658/20-295 [subseq from] FL=1\n-------------------------------------------LELLKPITWFPPMWAFLCGWVSAGaNSSITSWSLLA---GIALTGPLVCGASQVVNDWYDRDVDALNEPHRPIPSGRVPGN---TALWFAMAWTL----VAQTWAMMLGTWVAAATFIGLILAWAYSAPPLRLKLNGWWGNSAVALSYEGLAWVTGAAIvLGGALPSapLLIIALLYSIGAHGIMTLNDFKSVEGDLKLGIRSLPAQLGRERAATVACAFMLFPQLVVIAL-LVIWQLNLSAGIVAIVVVAQLLCIKRLLSDPKRLAPWYNATGVSLYVLGMMSAAL----\n>MGYP000973352404/27-302 [subseq from] MGYP000973352404\n-------------------------------------------LELLKPITWFPPMWAFLCGWVSAGPG-TAPT-AWALLAGIALTGPLVCGASQVVNDWFDKDVDALNEPHRPIPSGRVPGNTALhfAVIWTV---------IAQVWALMLGTWVAAATCLGLLLAWAYSAPPLRLKLNGWWGNSAVALSYEGLAWITGAAivLGGTLPPSpILMIALLYSIGAHGIMTLNDFKSVHGDLRMGIRSLPAQLGREKAaKVACVF-MLIPQLCVVALLLHWQLALCAVAVGSSVLAQLL-AMKRLLSDPERLAPWYNATGVSLYVAGMMATAV----\n>MGYP003334210454/34-135 [subseq from] FL=0\n-----------------------------------------------------------------------------------------------------------------------------------------------------------------------VGKPPLKLKQNGWLGNYALGASYIALPWWAGQALFGHLTWTTALLTLAYSLAGLGIAVVNDFKSVEGDRALGLQSLPVVFGTERASWISAGMIDLFQLAMVA-------------------------------------------------------------\n>MGYP000014698546/17-295 [subseq from] FL=1\n----------------------------------------KAVVQLLKPITWFPPMWAFACGAIASGAGigeRWFP-----IALGVLLAGPLLCGTSQAVNDWFDRHVDAINEPHRVIPSGRMPG------QWGLAIA-IAMSALSMAVAAFLGPLVFTAALVGLALAWGYSAPPFRFKQNGWVGNGVVGLSYETLPWItAATAALGHApSTRTLLIALLYGIGAHGILTLNDFKSIKGDQQMGVDTLPVLHGAQNAARIACLVMAIPQACVILLLAQAGLQTGAMLVGVVLALQLLCMI-RFLGDPEGKAIWYSAVGVGLYVTGMMTAAVA---\n>MGYP001792540527/20-294 [subseq from] FL=1\n-------------------------------------------VQLLKPITWFPPMWAFMCGAVSSGaGLDGRLWFVAGGV---LLAGPLVCGTSQAVNDWFDRHVDAINEPDRPIPSGRIAGR------WGLYIALICTAvSAAVAWA--LGPLVFLAALVGLALAWGYSAPPFRFKTSGWTGPAVVGFTYEGLSWFTGATvMLGALPRsEVLIVLALYSVGAHGIMTLNDFKEVEGDRATGLKSLPVTMGVKGaARFACL-VMAAAQIVVIA-LLVAWQLYVSAALVAGVLAAQLAAMPRLLSDPAKYAPWYNAVGVLLYVLGMLAAAL----\n>MGYP001264898616/15-295 [subseq from] FL=1\n--------------------------------------EWSAVLELLKPITWFAPMWAFGCGVVSSGMPlagRW-PQ----VIAGILLAGPLVCATSQAANDWYDRHVDAINEPHRPIPSGRIPGRWGlwIALAWTVL--SLLVATLLGPW-------GFGAAVVGLALAWAYSAPPIRLKRNGWWGNSAVAACYEGLPWFTGAAVMLAGWPgwPIVTLAALYSIGAHGIMTLNDFKSVAGDRHMGINSLPVLLGVDPAARVACLFMALPQAVVIGLLLAWGMPAHAAIVAFVLLLQGLLMLR-MLRRPGGTAPIYNATGTTFYVLGMLTAACA---\n>MGYP002628153655/20-295 [subseq from] FL=1\n-------------------------------------------LWLIKPVTWFPPMWALLCGIVSSGAA-FTG-NWTLILLGILLAGPIVCGMSQAANDWCDRHVDAINEPDRPIPSGRIPGR---WGLWIALaMTGLGL------GVGYTLgPWVFGATIMAVLAAWAYSAEPVRAKKSGIWGPALCGLAYETLPWITGAAILTSGAPSvsVIVIAVLYGLGAHGIMTLNDFKAVEGDRAMGLQSLPVTLGPDRAARVACWVMAVPQVAVIGLLVTWGFAFHALGIAAMLAVQLA-AMRVLLRDPLGKAQWYQGMGILFYISGMMIAAFA---\n>MGYP002784086530/20-297 [subseq from] FL=1\n-------------------------------------------LTLLKPVTWFPPMWAFTCGAISAG-VPFTNERWWTLALGIGLTGPMVCASSQAVNDWFDRHVDAINEPHRPIPSGRIPG------QWGLVI-AIGWSLLCVLWAlplGSVGLTAVALAL---AFSWAYSAPPFRFKRNGWLGNAAVGFTYEGLAWVTGAGimLGSTLPPaNILIVAALYSLGAHGIMTLNDFKAMAGDERMGVRSLPVLHGAQGAAWLASLIMLAAQAAVIALLVTWGRPMHALAVGVLALVQAGLM-LWFVRAPESRALYLSAFGVPFYVSGMMVSAFA---\n>MGYP003407476386/29-303 [subseq from] FL=1\n--------------------------------------------EFLKPITWFPPMWAFACGVVASGQdigAHW-----ALLLLGLVLTGPLVCASSQAVNDWFDRHVDAINEPNRPIPSGRMP------GRWGLGIA-IAWTALSLVWATLMGPWGFVACALAIALSWAYSAPPVRLKNNGWWGNAACALSYEGLAWLTGTAVMlGGAwpGPHSVALALLYSVGAHGIMTLNDFKAIEGDRRMGVASLPVQLGAHGaARMACVFM-LVPQGVVAALLLNWQLPWHAAAVLALTVLQGPLMLK-FLRQPIERALHVSAFGVPLFVSGMMVSAW----\n>MGYP000008092147/19-300 [subseq from] FL=1\n-----------------------------------------TVAELLKPITWFPPMWAFSCGVVASGQDLSTHWDLI--VLGLMLTGPLVCASSQAVNDWFDRDVDAINEPQRPIPSGRMPG------RWGL---GIAIAWTLlsLLWATFMGPWGFVACTLAIALSWAYSAPPVRLKNNGWWGNAACALSYEGLAWLTGAAvMLGGAWPGLpsLLLALLYSIGAHGIMTLNDFKAIEGDRRMGVASVPVQLGVKNAALTTCLFMWLPQVAVSMLLLSWQLPWHAASVLILSLLQWPL-MRRFLQRPVERALSVSAWGVPLFVAGMMVSAWGVRH\n>MGYP000207689384/50-325 [subseq from] MGYP000207689384\n------------------------------------------ILPLMKPVTWFPPMWAFACGVVSTGEDIASNW--SILLRGVILAGPLMCAMSQTMNDYFDREVDAINEPDRPIPAGKISKQ----ASWLIT-FGLILTGFLVAWSIH--PYVMMIAFAGVLMSHAYSGPPIRAKRNGWFGNLIVGLAYEGVAWLTGSFAItqGVPAAESIALAIIFSIGAHGIMTLNDFKSVVGDKIRKVASIPVQLGEKNAAVLASVIMDAAQLAAIAILLAKASWSMA-ALAGlLLLLQLPMQ-KALVGNPKEKAVWYNAFGTLLYVLSMMVCAV----\n>MGYP000102434265/11-286 [subseq from] FL=1\n--------------------------------------------ELLKPITWFPPMWAFGCGVVASGVAAEGRWPI--IVVGIVLAGPMVCASSQAVNDWFDRHVDAINEPNRPIPSGRMPGR------WGLAIAILW-TGLSLLVAAFLGPWGFGAAVIGLLLAWAYSAPPLRLKLNGWWGNAACGLCYEGLAWTTGAAVMagGAMPPArSLALAALYSAGAHGIMTLNDFKSVEGDRQMSVGSLPVRLGIRPAARAACWIMALPQLVIVLLLVQWQRPVHALAVGGLIALQLVLMDR-FMADPSKRALEYSGFGVPLFVAGMMVSAFA---\n>MGYP003338297361/1-265 [subseq from] FL=1\n-------------------------------------------------------MWAFACGAVSSGV---APDGQWPLILTgILLAGPMVCATSQAVNDWFDRHVDAINEPNRPIPSGRMPGRwgLYIATLWTVL--SLVVASLLGPWG-------FAAAVLGLLLAWAYSAPPLRLKENGWWGNAACGLSYEGLAWITGAAVMaGGAMPDSrsLVLALLYSLSAHGIMTLNDFKSVEGDRLMGVGSLPVQLGVGLAAHTACWVMILPQLGVMLLLVSWAQLPYAAAVLLLILAQLKL-MQYFVASPIERALKLSAFGVPLMVTGMMVAAFA---\n>MGYP000344261979/17-293 [subseq from] FL=1\n------------------------------------------LLELMKPVTWFPPMWAFMCGVISAGTSVEGR--WSFVALGAILTGPLVCATSQIVNDWFDRGVDAINEPYRPIPSGRVPG------DWGLYFAVLWSAVSLAV-ASTLGNIVFVATIIGLVLAWAYSAPPVRLKTNGWWGNSAVALCYEGLPWITGASVMAGALPNwpGLVVPLLYSFGAHGIMTLNDFKSIEGDKRFGIASLPVQHGAERAGLIACVMMAIPQIVVIGLLFDWNRPIHA-ALIAVSLAVQLYLMTRLVKSPRELALWYNATGVSLYVSGMLIAAFA---\n>MGYP003329665760/11-289 [subseq from] FL=1\n--------------------------------------------ELLKPITWFPPMWAFACGVVSSSQS--LSDNWGLILWGILLAGPLVCATSQAVNDWFDRHVDAINEPHRPIPSGRMPG------KWGLYIALVW-TCLSLIWAWQLGPWGFAASGLGLLLAWAYSAPPIRLKANGWWGNSACALSYEGLAWITGAAVmLGGAMPSeaTMMLAFLFSLGAHGIMTLNDFKAIEGDRQMGVWSLPVQLGVRRAAGTACWVMLLPQMVVVVLLLKWTDWSYALAVWLLIYAQVPLMYR-FMRDPVKQALAMSAFGVPLLVAGMMVSAFAWRH\n>MGYP001570585147/2-277 [subseq from] FL=1\n-------------------------------------------LRLIKPVTWFPPMWAYLCGVVSSGTS---PNGqWGLIFLGILLAGPIVCGMSQAANDWCDRHVDAINEPHRPIPSGRIPGK---WGLWIAI----AMSALSLLVGAQLGPWGFYATIFGVLAAWAYSAEPIRLKRYGWWGPGLVGLCYEGLPWFTGAAVMSFHAPswSIIIIAALYAMGAHGIMTLNDFKALEGDRQMSVNSLPVTLGPKRAARAACWVMTLPQVAVVAFLFFWGKPLFATAILALITTQL-WAMSVLLRDPKARAPWYNGTGVAMYVTGMMIAAFA---\n>MGYP001258134749/22-299 [subseq from] MGYP001258134749\n------------------------------------------VLQLLNPTTWFPPMWAFACGVVSSGVAVGGRG--GLVIAGVVLAGPLVCGTSQAVNDWFDRHVDAINEPDRPIPSGRVPGRWglHIATAWTAL--SLAVAAALGTW-------VFWAAAVGLALAWAYSAPPLRLKRNGWWGNAAVGLCYEGLAWITGAAvmLLGELPGlPILLLALLYSIGAHGIMTLNDFKALEGDLRMGIGSLPARLGVTAAARVCCVVMLVPQFAVVALLASWGRPVHAAAVAALVVLQGLMMIR-FLAAPVARALWLSGLGVTVYVSGMMVSAFA---\n>MGYP003564231824/16-295 [subseq from] FL=1\n---------------------------------------PRAMLTLIKPITWFPPIWAYLCGVIASGVPLGsAPWAV---LTGMVLAGPVVCGMSQAANDWCDRHVDAINEPQRPIPSGSIPGR---WGLWIALaMSALALA--LG---ATLGPWGFGATVFGVLAAWAYSAEPVRLKKSGIWGPGLVGLCYEGLPWFTGVAVLSAGAPPmpAVIVALLYALGAHGIMTLNDFKALEGDRQTGVNSLPVTLGPDRAARVACWVMGLPQLAVIALLLSWDRPYHALAITALLAAQI-WAMRVLLTDPKGRAPWYNATGVTLYVSGMMVAAFA---\n>MGYP001135625983/16-294 [subseq from] MGYP001135625983\n----------------------------------------RAMLRLIKPITWFPPGWAFLCGAVSSGIPRGA--NWPTVILGMVLAGPIVCGMSQAANDWCDRHVDAVNEPDRPIPSGRIPGRW---GLWIALaMTalSLAVGWLLG-------PWGFAATVVGVIAAWAYSAEPIRLKRSGWWGPGLVALSYEGLPWFTGAAVLLAAAPrfEIVMMAALYAFGAHGIMTLNDFKALEGDRQHGVRSLPVVLGPEVAARIACTVMGLAQALVIAFLLVLGQPWHALAVNALLLAQFAA-MRVLFRDPKGKAPWYNGTGVVLYVTGMRGTAFA---\n>MGYP000100173933/19-294 [subseq from] FL=0\n------------------------------------------VVQLLKPITWFPPMWAFMCGAVSSGAAlDGRWLFVAGGIL---LAGPLVCGTSQAVNDWFDRHVDAINEPDRPIPSGRIAGRW---GLYIALIGT-AISAA-VAWAL--GIWVFLAALVGLALAWGYSAPPFRFKTSGWTGPAVVGLTYEGLSWFTGAAvMLGALpRPEVLIVLVLYSAGAHGIMTLNDFKAVEGDRATGLKSLPVTLGVRNAALLACAVMALAQVAVILLLAIWGLTWSALLVGGVLVAQLAAM-PRLISDPKKYAPWYNGVGVTLYVLGMLAAAL----\n>MGYP001407719547/20-294 [subseq from] FL=1\n-------------------------------------------LTLIKPVTWFPPMWAFLCGAVSTSNLS--IDTIWITIIGLILSGPIICGMSQAVNDWYDKDVDLINEPNRPIPSGRIPGKWgLWIAITMTLIGGV-VSWFLGIWGFCAT--I--LA---IICAWAYSAEPIRLKRSGIIGPGVVAICYEGLPWFTGAAILTSAFPEthIIFIAAIYAFGAFGIMTLNDFKAMEGDKKMGIRSLPVVLGPKSAGLLACIVMIVAQLIIVGFLLFLDMVPIAFLILALLFLQILAMFR-MMKNPKKLVPWYNATGVLLYVTGMMITAM----\n>MGYP001800235166/12-293 [subseq from] FL=0\n-------------------------------------PHWRDVLELFKPVTWFPPMWAFMCGVVSTGAAGWQHWPYI--FGGVILAGPMVCAASQAVNDWYDRHVDSINEPNRPIPSGRIPGRWGFYLGVFWSVASLGLGALLGTWAFVAT--V--VAVG---LAWLYSAPPVRFKEDGWSGPAVVGIAYEGVAWFTGAAVIVAALPGpyILAAVLLYSLGAHGIMTLNDFKAIEGDRVSGVRSLPVRLGVEKAAWVACAIMIGAQLIVIAGLLYIEMFVHGAIVTALVLAQV-WLMRIMMRAPEEKAPWFNATGTLLYVIGMLVTALA---\n>MGYP001481621088/20-296 [subseq from] FL=1\n------------------------------------------VAELLKPITWFPPVWAFACGAVASGQS--LADNWALIVLGLVLTGPLVCASSQAVNDWFDRHVDAINEPQRPIPSGRMPG------KWGLGIAVLW-TGLSLLWATLMGTWGFVACALAIALSWAYSAPPVRLKNNGWWGAAACALSYEGLAWLTGTAVmLGGAWPgsNAIALALLYSLGAHGIMTLNDFKAIEGDRQMGIASLPVKYGPAGAARIACLMMWTPQVVVAALLFQWQLPWHALAVLVLSLMQWPLMFK-FLSHPVERALYVSAFDVPLFVSGMMVSAW----\n>MGYP001044104980/11-286 [subseq from] FL=1\n--------------------------------------------ELFKPITWFPPMWAFACGVVASAAPMS--GQWHLLLLGVLLAGPMVCATSQAVNDWFDRHVDAINEPHRPIPSGRIPG------RWGLYLALLW--TVLSLVVGLALGPVGLLATALALaLAWAYSAPPLRLKANGWWGNAACGISYEGIAWLTGAAIMaGGVWPESrsLLLAALYSVGTHGIMTLNDFKAIDGDRRMGVRSLPVQLGVQRAARVACAIMLLPQAVVVGLLLQWGQAWHALAVAALVVVQARLM-QRLLRDVMGRARWYSGVGVPLFVAGMMVSAFA---\n>MGYP001309260794/19-295 [subseq from] FL=1\n------------------------------------------LLQLLKPITWFPPMWAFLCGWISAGPG--TDLSGWSLLAGVILTGPLVCGASQIVNDWYDRDVDALNEPDRPIPSGRVPG---TTAFWFAVVW----TAIAQTWAILLGPWVAAATGLGLALAWAYSAPPLRLKMNGWWGNSAVAISYEGLAWITGAAIVigGDLPAQrILLIALLYSIGAHGIMTLNDFKSVEGDLTMGIRSLPAQLGpTRAARVACLF-MLLPQLIVILLLVRWGLMPFALAVSLVVVAQLLA-MRKLLRDPKQFAPWYNATGVSLYVLGMMAVAI----\n>MGYP002777023687/21-294 [subseq from] FL=1\n--------------------------------------------ALTKPVTWFPPMWAYLCGAVSSGAA--LADNLPLLLGGIILTGPAVCGTSQVINDWCDRHVDAINEPQRPIPSGRVPGRWP---V-GLALAGAAVSMLLAAA---LGSLVFWASVAALLCGWAYSAPPLRLKRSGWLGPLVCALSYEGLAWFTGAsALGGGLpAPTVMAVLLLYSLGAHGIMTLNDFKAVAGDRAMGLRSLPVILGVRRAALFACAVMALAQVAVIAVLAASALSVSAGIVAVLLVVQLALMAR-LVRQPARLAPWYNGTGVLLYVLGMLAAAL----\n>MGYP003460577503/18-295 [subseq from] FL=1\n------------------------------------------LLELIKPVTWFPPMWAFLCGVVSAGVsplAHWP-----AVVLGLILAGPVVCGMSQAANDWCDRHVDAVNEPNRPIPSGRIPGRWGLWVALAMTLAALGLGWLLGPWGFGAT-------VAACAAAWAYSAEPVRLKRSGWWGPGLVGLSYEGLPWFTGAAVLAGGLPgfEVVTLAALYAFGAHGIMTLNDFKALEGDRLYGVRSLPVTMGPDAAARLACTVMGVAQALVIAMLLVWGRPWHALAVAVLLLLQV-RAMRTLLSDPKGRAPWYNGAGVTLYVAGMLVSAFAV--\n>MGYP001394251499/20-294 [subseq from] FL=1\n-------------------------------------------LELLKPITWFPPMWAFLCGWISAGPG--TGISGWSLLAGVALTGPLVCGASQVVNDWYDRDVDAVNEPHRPIPSGRA--PGNV-ALWFAIAWTL----LAQAWALMLGPWVAAATLIGLLLAWAYSAPPPRLKLNGWWGNSAVALSYEGLAWITGAAivLGGDLPPApILIIALLYSIGAHGIMTLNDFKSVEGDLQMGIRSLPAQLGRERAAKVACLFMLLPQLVVIALLLHWQLAPYAAAVTTVMVAQCL-AMKRLLSDPKQLAPWYNATGVSLYVLGMMSAA-----\n>MGYP001348585711/17-292 [subseq from] FL=1\n--------------------------------------------ELLKPITWFPPMWAFACGAVASGQSG--AERWLLVAVGVLLAGPMVCATSQAVNDWFDRHVDAINEPQRPIPSGRMPGRwgLYIALLWSLL--SLAVALVLGPWG-------FAAALFGLALAWAYSAPPLRLKRNGWWGNAACGLCYEGLAWVTGAVvMAGGALPDGrsLALAALYSLGAHGIMTLNDFKSMEGDRRMGIGSLPVRLGAEPAAHMACWMMAAPQFIVVVLLLSWQAKGHALAVGALLAAQLLLM-RRFVSDPRGRATWYSGLGVTLYVAGMLVSAFA---\n>MGYP001110333738/21-300 [subseq from] MGYP001110333738\n------------------------------------------ILELLKPITWFAPMWAYACGVISSGRSVF--DDPVPALLGVVLAGPLVCATSQAVNDWFDRHVDAINEPHRPIPSGRLPGAWglYVAIAWTAI--SLAVGAMLGAWGFGA--T-----IVGLALAWAYSAPPFRLKRDGWLGNSAVAVCYEGLPWITGAAVMGTDMPDARILLLagLYSFGAHGIMTLNDFKSVEGDLRMGIGSLPAKLGVARAARVACAFMVAPQIAVIAAMWLWGFALAAAAIAALLAAQGILMVR-LLRAPKALAPWYNATGTTLYVLGMLVCAIAIGH\n>MGYP001809561954/17-290 [subseq from] FL=0\n-------------------------------------------LELLKPITWFAPMWAFGCGVISSGASL-T-DRWTFAVAGILLAGPMVCATSQAANDWFDRHVDAINEPNRPIPSGRIPGR---WGLWIAILW----TGLSLAWAALLGPVVLVAAAIGLALAWAYSAPPFRLKLDGWWGNTAVGLSYESLPWFTGAAAVLGAVPDgrIIVVALLYGIGAHGIMTLNDFKSVEGDTRMGVRSLPVQLGVQRAARLACLVMVVPQLVVIGLLLWWEAPVHA-AIVAVLLAAQGWLMRSLLAAPRERAAWYNATGTTLYGLGLLAAA-----\n>MGYP001792590841/20-294 [subseq from] FL=1\n-------------------------------------------VQLLKPITWFPPMWAFMCGAVSSGAGIEGRHRIEAG--GVLLAGPLVCGTSQAVNDWFDRHVDAINEPDRPIPSGRVGGR---WGLYVALIGTALSAAV--AWA--LGPLVFAAALVGLALAWGYSAPPFRFKTSGWTGPAVVGLTYEGLSWFTGATvMLGALPrAEVLIVLLLYSLGAHGIMTLNDFKAVEGDRATGLRSLPVIMGVSgAARFACL-TMAAAQVVVIALLAWWGHTVSAALVGAMLLAQVAA-MPRLLSNPARYAPWYNAVGVLLYVLGMLAAAL----\n>MGYP001251347417/19-255 [subseq from] FL=0\n-------------------------------------------LELLKPVTWFPPMWAFGCGVVSSGvplSGHWS-----VAIVGILLAGPLICATSQAVNDWFDREVDAINEPHRPIPSGRMPGRSglYVAIVWTLL--SLAVAATLGT-------FVLLAAVAGLVLAWAYSAPPVRLKQNGWWGNAACGFCYEGLAWFTGAAaMAGGAMPDgrIVAIAVLYSLGAHGIMTLNDFKSLEGDRRMGIGSQPVRLGPRRAGIVACAVMALPQFGVAALLVHWDAPWHAAAVVGV--------------------------------------------\n>MGYP001800301171/28-278 [subseq from] FL=1\n-------------------------------------------LELLKPVTWFPPMWAFMCGVVSSGVALSG--NWHLAIGGVILAGPLVCAMSQAINDWYDRHVDAINEPDRPIPSGRVPG------RWGLYIALLWTALSL-MMAWFLGPAVLAATVVGLALAAAYSAPPFRLKNNGWWGNAACGICYEGLAWFTGAAVMTGGWPDwrSVALAALYSVGAHGIMTLNDFKSIEGDREMNVRTIPVQIGAANAARVASVVMTLPQLAVIALLVSWGKPVHAGIIVAAVLLQLIVFARYLLRS-----------------------------\n>MGYP002654698999/37-312 [subseq from] FL=1\n-------------------------------------------AELLKPITWFPPMWAFACGVVASGQdlhAHW-----GLLLLGLVLTGPLVCASSQAVNDWFDRHVDAINEPGRPIPSGRMP------GRWGLGI-AIGWTALSLLWATLMGPWGFAACALAIALSWAYSAPPVRLKNNGWWGNAACALSYEGLAWLTGTAVMlGGAwpGPHAVALALLYSVGAHGIMTLNDFKAIEGDRRMGVASLPVQLGAHGaARMACVFM-LVPQVLVALLLAHWQLPWHAAAVLALAVLQGPLM-RKFLRQPVERALHVSAFGVPLFVSGMMVSAW----\n>MGYP001062051505/19-295 [subseq from] FL=0\n------------------------------------------MLELIKPVTWFPPMWAYACGAIASGVA--ITEHLGLLIVGVILAGPVVCGMSQAANDWCDRHVDAINEPNRPIPSGRIPGRWGLWIALAMSVLSLALGALLGTWG-------FIATVVGVIAAWAYSVEPIRLKRSGWLGPGLVGLSYESLPWFTGAAVLSQTLPSgpIILIALLYGIGAHGIMTLNDFKALEGDAQMGVNSLPVALGPEKAaKVACI-VMIVPQIFVILALAKWGQSTHAAIILMLLLGQL-WAMSVMLKDPKAKAPWYNATGVLMYVSGMMVSAFA---\n>MGYP003406627558/11-270 [subseq from] FL=0\n--------------------------------------------ELLKPITWFPPMWAFACGAVASGASA--DGRLWLVVAGVILAGPLVCATSQAVNDWFDREVDAINEPHRPIPSGRMPGRW---GLYVAI--AWTLLSLVAAWA--IGPWVFAAAAFGLALAWAYSAPPLRLKRNGWWGNAACGLCYEGLAWITGAAVMSGGAPSLssLILAALYSAGAHGIMTLNDFKSIDGDQRMGIGSLPVQLGPQRAAQVACWVMALPQVAVIALLVDWGQPLHAAGVGALLAAQLLM-MRRFLAAPVERALWYSGF------------------\n>MGYP003563025978/20-296 [subseq from] FL=1\n-------------------------------------------ITLLKPVTWFPPIWAYLCGVVASGVAPGTAP-LA-VLVGMVLAGPLVCGMSQAANDWCDRHVDAINEPDRPIPSGQIPGRWG---LWIALcitALALALGTVLGPWGFG--ATVFGV-----AAAWAYSAEPIRLKRSGVWGPGLVGLCYEGLPWFTGAAVLAAGAPPLttVAIALLYAIGAHGIMTLNDFKALEGDRQTGVNSLPVTLGPERAARVACWVMALPQVAVIALLLSWGRPAHALVIAVLLAAQV-LAMRVLLTDPKGHAPWYNATGVSLYVSGMMVAAFAL--\n>MGYP003951904649/19-293 [subseq from] FL=1\n-------------------------------------------ITLIKPVTWFPPMWAFLCGAVSSSNLSFNT--IGITLVGLILSGPIICGMSQAVNDWYDREVDSINEPNRPIPSGKIPGKWG---LWIAILmsiIGAIIAWFLGIWG-------FCATLLAILCAWAYSAEPVRLKRSGILGPGLVAICYEGLPWFTGVAILTSGFPQshIVLVAAIYAFGAFGIMTLNDFKSIEGDTRMGIRSLPVVFGTRIAGISACLVMIMAQLMIITFLLTHEMFGFAMAIGFLLVLQIFAMFR-MMKNPKELVPWYNGTGVLLYVSGMMITAF----\n>MGYP000997380380/19-295 [subseq from] FL=1\n------------------------------------------VLELLKPVTWFAPMWAYGCGIVSSGvpltSHFWT------FAAGVLLCGPLVCGTSQAANDWFDRHVDAINEPHRPIPSGRVPGQWGlwIAIGWTLL--SLAVAATLGTWVL--VATAF-----GLIAAWAYSAPPFRLKINGWWGNSAVGLCYEGLPWFTAvAAMQGGMPPaEILWLALLYSVGAHGIMTLNDFKAVEGDRQMGIGSLPVRLGERRAALLACVVMAVPQVIVAGLLVSWQRPLYAGFIVLSLVLQGLCMIR-LLRDPKAFAPWYNGTGVTLYVLGMMAAAIA---\n>MGYP001493286760/2-117 [subseq from] FL=0\n----------------------------------------------------------------------------------------------------------------------------------------------------------------------------------------------------------------------FYSLAGLGIAIVNDFKSIEGDRELGLQSLPVAFGIDTAKYLTVGTIDVTQLLVAAYLFYIGETTYALVLLGLIAPQIFFQLKFFLPDPVANDVKYQAAAQPFLVFGILDTALAVGH\n>MGYP000601394968/17-294 [subseq from] MGYP000601394968\n-----------------------------------------AMLRLIKPITWFPPIWAYLCGSVSAGVP-LS-GQWPLVILGMVLAGPIVCGMSQAANDWCDRHVDAVNEPDRPIPSGRIPGRWGLYIALAMTALSLAVGWMLGPW-------GFGATVVGVIAAWAYSAEPVRLKRSGWWGPGLVGLSYEGLPWFTGAAVLlaGPPRFEVVVIALLYALGAHGIMTLNDFKALEGDRQHGVRSLPVVLGPEVAAKIACTVMSMAQALVVVLLVIFGKPWHGLAVLVLLIVQFAA-MRVLFRDPKGKAPWYNGTGVVLYVTGMMISAFA---\n>MGYP002654579924/28-307 [subseq from] FL=1\n-------------------------------------------TELLKPITWFPPMWAFACGVVASGQD--LGENWALLLLGLVLTGPLVCASSQAVNDWFDRHVDAINEPNRPIPSGRMP------GRWGLGIA-IAWTALSLVWATLMGPWGFAACALAIALSWAYSAPPVRLKNNGWWGNAACALSYEGLAWLTGTAVMlGGAwpGPHSVALALLYSVGAHGIMTLNDFKAMEGDRRMGVASLPVQLGEHGAARAACAFMLVPQVMVALLLANWQLPWHAAAVLALAALQGPLMAK-FLRQPVARALHLSAFGVPLFVSGMMVSAWGLRH\n>MGYP003704340587/11-289 [subseq from] FL=1\n--------------------------------------------ELLKPITWFPPMWAFACGMVSTGQS--LSEHWLLIVGGVLLAGPLVCATSQAVNDWFDRHVDAINEPGRPIPSGRIP------GRWGLGLA-LAWTVVSLVWAAWLGGWVFKATVLALLLAWAYSAPPFRFKRDGWLGNAACGLSYEGLAWITGAAVMAQgqwPSAEVITLALLYSLAAHGIMTLNDFKAIEGDRQMGVWSLLVQLGVKRAAGTACWVMLLPQMVVVLLLLKWTDWSYALAVWLLIYAQVPLMYR-FMRDPVKQALALSAFGVPLLVAGMMVSAFAWRH\n>MGYP000458643518/11-286 [subseq from] FL=1\n--------------------------------------------ELFKPITWFPPMWAFACGVVASGVALQGR--WGLALLGVALAGPFVCATSQAVNDWFDRHVDAINEPQRPIPSGRIPGRWGLYLAIAWTLVSLLVASALGPW-------GFGAAVVGLLLAWAYSAPPLRLKANGWWGNAACGFSYEGIAWATGAAVMaGGQMPDARSLSLaaLYSVGTHGIMTLNDFKAIEGDRQMGVRSLPVQLGVQRAARVACWFMVVPQVVVVLLLTHWGQPVHAVAVLLLIGLQLVLM-DHFLDRAKERAYWYSGFGVPVFVAGMMVSAFA---\n>MGYP001386914977/20-267 [subseq from] FL=0\n-------------------------------------------LTLLKPVTWFPPMWAFTCGAVSAGVA-LT-DRFAVLALGILITGPLVCASSQAVNDWFDRHVDAINEPNRPIPSGRIP------GQWGLALAILWTA--LSLLAAVPLGTFGVVAVGIALLfSWGYSAPPLRFKQNGWIGNLAVGITYEGLAWVTGAGiMLGSRVPPapILLLALLYSLGAHGIMTLNDFKAIEGDQKMGVRSLPVLLGPDGAARVASAVMLAAQVVVIALLVSWARPMHAAAIAVLVCLQAAMMWRF---------------------------------\n>MGYP000179398437/18-294 [subseq from] FL=1\n------------------------------------------MLRLIKPITWFPPMWAYVCGLISSGASA--SGQWTYIILGILLAGPVVCGMSQAANDWCDRHVDAINEPDRPIPSGRIPGR---WGLWIALA--MSVLSL--IVGSFLGPWGFGATIVGVLAAWAYSAEPVRLKKSGWWGPGLVGLSYETLPWFTGAAVLAAGAPSMPVITtaLLYGIGAHGIMTLNDFKALEGDTKTGVNSLPVTLGPYRAARVACWIMAIPQVVVIVLLVAWDKPLHAAAVLAVLALQIAAM-RKLLRDPLKNTPWYQGTGITLYVSGMMIAAFA---\n>MGYP000539459145/19-295 [subseq from] FL=1\n------------------------------------------VLELLKPITWFAPMWAFACGAVSAGvslDGRWL--AIAAG---IVLAGPLVCGTSQAVNDWFDRHVDALNEPGRPIPSGRIPGRWglHIAVAWTALS---------AAFALLLGSLVLVAAVVGLALAWAYSAPPLRLKQDGWWGNAAVAACYEGLPWFTGAALalGGMPSGEILMLAALYSAGAHGIMTLNDFKSIDGDRRMGIRSLPARLGPERAARLACWVMALPQIAVILLLMHWGAGVHAALVAGLLAVQLALM-QRLLEDPRARAPWYNATGTTLYVLGMMVSAVA---\n>MGYP001091236191/19-294 [subseq from] MGYP001091236191\n--------------------------------------------ELLKPVTWFPPMWAFGCGVVASGQALEGRW--GLVLAGILLAGPFVCATSQAVNDWFDRHVDAINEPQRPIPSGRMPGR---WGLYVALI-WTGLSLLLSLALG---PWGFGAAVVGLGLAWAYSAPPLRLKRNGWWGNLACGVSYEGLAWVTGAAVMaGGGMPALpsLLLAALYSLGAHGIMTLNDFKSIEGDRRMGIASLPVQLGPRGAALSACATMALSQAVVVGLLAHWDRPLHALAVAVLLAAQLVMM-RRFVAAPVARAVWFSGLGVTLYVAGMLVSAFA---\n>MGYP000665064043/11-286 [subseq from] FL=1\n--------------------------------------------ELFKPITWFPPMWAFACGVVASGVPMQG-R-WLMAAVGVALAGPFVCATSQAVNDWFDRHVDAINEPQRPIPSGRMPGRWglYIAVVWTLV--SLLVASVLGPWG-------FGAAALGLLLAWAYSAPPWRLKENGWWGNAACGISYEGIAWTTGAAVMaGGQMPDArsLWLALLYSIGTHGIMTLNDFKAVQGDRAMGVRSLPVQLGEQRAAVVACWFMALPQIFVILLLFAWGQAGQGLVVAVLLGIQLVM-MDYFLMQVRQRALWYSGFGVPFFVAGMMVSAFA---\n>MGYP001066647375/22-136 [subseq from] FL=0\n-----------EQPTKATTaqRGGKTRQLLGIRGAEaGETSIWKIRLQLMKPITWIPLIWGVLCGAASSGGYSWTLENTLVAAACMLMSGPLLAGYTQTINDFYDREIDAINEPYRPIPSGAISIP---------------------------------------------------------------------------------------------------------------------------------------------------------------------------------------------------------------\n>MGYP000210906337/22-296 [subseq from] FL=1\n--------------------------------------------EFLKPITWFPPMWAFACGVVASGQdlgAHW-----ALLLLGLVLTGPLVCASSQAVNDWFDRHVDAINEPNRPIPSGRMP------GRWGLGIA-IAWTALSLVWATLMGPWGFAACTLAIALSWAYSAPPVRLKNNGWWGNAACALSYEGLAWLTGTAVMlGGAwpGPHSVALALLYSVGAHGIMTLNDFKAIEGDRRMGVASLPVQLGAHGaARMACVFM-LVPQLAVTLLLAYWQLPWHSAAVLALAVLQLPLMLK-FLRQPIERALHVSAFGVPLFVSGMMVSAW----\n>MGYP001181931868/15-147 [subseq from] FL=0\n-----------------GDGSSGVRQLLGVRGAAQETDIWKIRLQLTKPVTWIPLVWGVMCGAACSGNYHWIwnPfdpndrdvmlglEDAAKGFTAMILAGPFLTGYTQTINDWYDRDIDAINEPNRPIPSGRVSVSYaFILSTFLTILG---------------------------------------------------------------------------------------------------------------------------------------------------------------------------------------------------\n>MGYP002777174936/9-120 [subseq from] FL=0\n---------PTDSPNLEADRSAKTRQILGMKGADiKESSIWKIRLQLMKPITWIPLMWGILCGAASSGNYHWVLEDVLKSAACMLLAGPLLTGYTQIMNDYYDREIDAINEPYRPIPSGAI------------------------------------------------------------------------------------------------------------------------------------------------------------------------------------------------------------------\n>MGYP001475372064/27-302 [subseq from] FL=1\n------------------------------------------LLELLKPITWFPPMWAFLCGWISVGSNTTTA--YWSLFAGILLTGPLVCGASQIMNDWFDREVDSLNEPQRPIPSGRVPK---RTAVWFAIIW----TTLAQIWALMLGPWVAAATALGLTLAWAYSAPPFRLKLNGWWGNSAVAISYEGLAWVTGAAIvLGGALPsaNTIVIALLYSIGAHGIMTLNDFKSVRGDKEMGVRSLPVQLGIEKAaKIACVFML-APQVLVTGLLIRWDLLPIAMIVVVLVLAQCIA-MKRLLNDPKDLAPWYNATGVSLYVVGMMCVA-----\n>MGYP001306929667/14-264 [subseq from] MGYP001306929667\n--------------------------------------------ELFKPITWFPPMWAFACGVVASGVAMDG--KWGLALLGMALAGPFVCATSQAVNDWFDRHVDAINEPHRPIPSGRIPGR------WGLYLAVLWTAVSLAV-ATLLGPWGFGAAVLGLVLAWAYSAPPVRLKQNGWWGNAACGISYEGIAWITGAAVMaGGAMPggESLVLAALYSAGTHGIMTLNDFKAVAGDRRMGVRSLPVQLGVDRAARVACWFMAVPQVLVIGLLLHWDRPLHAAGVAALLLVQGVLM-RRFLASP----------------------------\n>MGYP001447109521/20-294 [subseq from] FL=1\n-------------------------------------------LELLKPVTWFPPMWAFFCGVMSSGAGldgRWW-----FLFGGVLLAGPMVCGTSQAVNDWFDRHVDAINQPERPIPSGRIAGR---WGLYVALIGS-ALSLLLGLALGF---WVFVATIVGLLCAWGYSAPPFRFKMSGWIGPAVVGLSYEGLSWFTGASVMTGGLPDarVLVVILLYSLGAHGIMTLNDFKAVEGDSAMGVRSLPVTLGIAAAARLACAVMAVPQVIVIALLFQWGLAFSAIAVTLLLAMQIVFM-RRLLTDPNRFAPWYNATGVSSYVLGMLAAAL----\n>MGYP001806574015/49-323 [subseq from] FL=1\n-------------------------------------------VPLMKPVTWFPPMWAFACGVVSTGESI--TDNWSVLLRGILLAGPLMCAMSQTMNDYFDREVDAINEPDRPIPSGKISKS----ASWLITF-GLIVTGFLVAFSIH--PYVMAIAFVGVLMSHAYSGPPIRAKRNGWFGNLIVGLAYEGVAWLTGSFAItqGVPSGNTIALAIIFSLGAHGIMTLNDFKSIVGDNIRKVASIPVQLGEKKAALLASVIMDVAQLAAIAILVAKGAMVTTVIALLLLLAQLPMQ-KILIDHPREKAVWYNAFGTLLYVISMMVCAV----\n>MGYP001584078471/13-288 [subseq from] FL=0\n--------------------------------------------ELLKPITWFPPMWAFVCGAVSCAvPFAGRGRVVA---IGLLLTGPLVMAGSQAANDWFDRDVDALNEPDRPIPSGRIPGSWGlwLALVWSAL--SLVVAATLGRWGF--VATLLALACG-----WAYSMPPFRFKRNAWIGNLACGASYETLAWITGAAVMlgGALPgPRILALAALYGLGAHGMLTLNDYKAIAGDQRMGIRSLPVQLGPRRAAQVASATIVLPQCVVIALLGVWGMPVAALLVAALVAAQLVMLAK-FVAQPVERALWYSAFGVPLSVLGMMVCAVA---\n>MGYP000096454461/44-326 [subseq from] FL=0\n---------------------------------------PSVTLELLKPITWFPPMWAYACGVVSSGIPI--YEHIPLLILGIILAGPIVCGMSQAANDWCDRHVDAINEPHRPIPSGRMPGRWGLWIALFMSVFAMAIGWALGIWGFYA--TIF--AVGA---AWVYSCEPFRLKRSGWWGPGLVGLCYEGIPWFTGAAVMiqGLPRLEILIAALLYAIGAHGIMTLNDFKAIEGDTKLGIQSLPVSLGPKAAARIACAIMSIPQLVLILCLFSWG-LYISGALITvLLLGQISA-MTKLLRDPEKYAPWYNATGVLMYVTGMMVCAVGLRH\n>MGYP001080124387/18-295 [subseq from] FL=1\n-----------------------------------------AMLTLIKPITWFPPIWAYLCGVIASGV-PLSSAPVA-VLTGMILAGPVVCGMSQAANDWCDRHVDAINEPNRPIPSGAIPGR---WGLWIALMMS-----VLALALGATlGPWGFGATVFGVLAAWAYSAEPVRLKKSGIWGPGLVGLCYEGLPWFTGVAVLSAGAPSfpAVILALLYALGAHGIMTLNDFKALEGDRQTGVNSLPVTLGPTRAARVACWVMALPQLAVIVLLVAWDRPYHALAIATLVAAQL-WAMRVLLSDPKGRAPWYNATGVTLYVSGMMIAAFA---\n>MGYP001129623307/30-229 [subseq from] FL=0\n--------------------------------------MFALSIKLMKPLTWFAPTWAFFCGAVASGAIHWnvTSGDfwwaMFRMALGMVMAGPILCGVSQVVNDYFDKDVDAINEPNRLIPSGKISTQQVIVTVVVLMTLGFA----IGLYLGHGV---RALVLAGLFAGIAYSAPPIRAKRNGWYGNTLVAISYEGMAWLAGHLAFAALTPHSLIIAALYSLGTHGIMSINDYKGVEGDRASG-------------------------------------------------------------------------------------------\n>MGYP000296492723/11-285 [subseq from] FL=1\n--------------------------------------------ELLKPITWFPPMWAFACGAVASGQA--LGEHWLLLALGLVLTGPLVCASSQAVNDWFDRHVDAINEPQRPIPSGRMP------GRWGLGIA-LAWTALSLVWALLMGPWGFAACALAVLLSWAYSAPPVRLKRNGWWGNAACALSYEGLAWITGTAvMLGGAWPGnaSLVLALLYSLGAHGIMTLNDFKSIEGDARMGVGSLPVQLGARRAAQTAAAVMWLPQAAVSLMLLTWGLHWHALAVLALGLAQWPL-MRQFVRQPVEKALLLSAFGVPLYVSGMMVSAF----\n>MGYP003627212563/19-294 [subseq from] FL=1\n------------------------------------------VVELTKPVTWFPPMWAFLCGVVSSGIS--IPDHWVFLVVGIALTGPIVCGTSQVINDWCDRHVDAINEPDRPIPSGRVPGR------WPVAIALAGSALSLAVA-AALGPWVLLATCVALFFGWAYSSPPFRFKRSGWIGPLVCALSYEGLSWFTGASVMvGGLpATNIIAVLLLYSLGAHGIMTLNDFKAVEGDRAMGLRSLPVTMGVRRAALFACAAMALAQLAVVALLALQDYRLSAIIVGLLLLIQIGLMA-RLVTDPGKYAPWYNATGISLYVFGMLAAAL----\n>MGYP000229842409/19-294 [subseq from] FL=1\n-------------------------------------------LELFKPITWFPPMWAFGCGVVSSGADLGARWP--MAIAGVVLAGPLICATSQAVKDWFDRDVDAINEPGRPIPSGRVPGR---WGLWIAIAWTL----VSMAWAFALGPWVFGAAVVGMALAWIYSAPPLRLKQSGWWGPAVCALSYEGITWFTGAAVMLAALPDprILMIAALYSFGAHGIMVLNDFKAIEGDRVMGVRSLPVQLGVAKAARLACAVMAAPQFVVAALLFAWDRPLHGIAVTLFLGIQL-YLMARLVSDPRKHAPWFHGTGVLLYVLGMLTSAFA---\n>MGYP003348359201/16-136 [subseq from] FL=0\n--------------------------------------------------------------------------------------------------------------------------------------------------------------------------------------------------------------PISALLTLAYSLAGLGIAVVNDFKSVEGDRALGLQSLPVVFGTERASWISAGMIDLFQLAMVAVLIAIGQHFAAVLLVLLVIPQITFQDIWLLRDPVAFDVKYQASAQPFLVLGMLVTALA---\n>MGYP000626734995/23-298 [subseq from] FL=0\n------------------------------------------VLQLLKPITWFAPMWAFMCGLVSSGVSladHW-----LLAVGGVVLAGPAICATSQAVNDWFDRHVDAINEPDRPIPSGRIPGRwgLAIAVIWTIL--SLALAASLGAWVG-------WAALLGMALAWAYSAPPLRLKQNGWWGPASVAICYEGLTWFTGAAVMTRSFPgaEIVTLAALYSFGAIGIMILNDFKAVDGDRQMNILSVPVDLGVENAAWLACIIMAAPQIVVVALLASWASPIRAGVVAVLTLVQCGLMVR-LLKDPKQHAPWYNGTGTTLYVIGMLISTI----\n>MGYP000909656720/2-252 [subseq from] FL=0\n----------------------------------------------FKPVTWFPPMWAFACGIVSAGQPLG--ERRWLLPLGILLCGPLVCGTSQAVNDWFDRHVDAINEPDRPIPSGRVPGTWGLTFAIIGSLASLGVAFAISL------PAALATF-IGLVLAWAYSAPPVRLKQNGWWGNSAVALCYEGLPWITGAAVLLKAAPStpMLVAALLYSLGAHGIMTLNDFKAIEGDRRMGIASLPVQLGVKGAAYLAWSLMAIAQLLVIGCLIWWQCTGQALAVAGLLIGQFMLARK-FLREPVAR-------------------------\n>MGYP002883170488/21-296 [subseq from] FL=1\n-------------------------------------------AELLKPITWFPPMWAFACGVVASGQSlsaHW-----GLILLGLVLTGPLVCASSQAVNDWFDRHVDAINEPQRPIPSGRMPG------RWGL---GIAIAWTLlsLLWATLMGPWGFAACALAIVFSWAYSAPPVRLKNNGWWGNAACALSYEGLAWITGAAVMlGGAwpGPSSVLLALLYSVGAHGIMTLNDFKAIEGDRRMGVASLPVQLGAKNAALAACLFMWLPQLAVSALLLSWQLPWHATAVLVLSLLQWPLMFR-FLQQPVARALSVSAFGVPLFVSGMMVSAW----\n>MGYP000306311151/19-292 [subseq from] FL=1\n-------------------------------------------LLLLKPITWFPPMWAFLCGLVSSGASvtgHWV-----LIIMGLVLAGPIVCGMSQAANDWCDRHVDAINEPDRPIPSGRMPG------RWGL---GIAIAWTLlsLLWATLMGPWGFAACALAIALSWGYSAPPLRLKNNGWWGNSACALSYEGLAWLTGTAVMlGGAwpGPHSVALALLYSVGAHGIMTLNDFKSVQGDRRMGVGSLPVRLGVNVAARVACVVMIAAQIAVIALLYLWARPLQAALIAGLLIGQMLM-MRRLLQRPAELDVWYNALGVPLYVAGMMVS------\n>MGYP000170895549/2-277 [subseq from] FL=1\n-------------------------------------------LRLIKPVTWFPPMWAYLCGIVSSGAA--LADQAALVVLGVILAGPIVCGMSQAANDWCDRHVDAINEPDRPIPSGRIPGRWGLWIALAMTLLSLAVGSLLGTWGFI-------ATCVGVAAAWAYSAEPVRLKRSGWWGPGLVGLSYETLPWFTGAAVLAQTLPatPVILVAILYGIGAHGIMTLNDFKALEGDAQMGVDSLPVTLGPEKAARVACAVMLVPQLGVVALLIAWAQPWHAGGIAALVLAQV-WAMSVMLQDPRAKAPWYNGTGVLMYISGMMIAAFA---\n>MGYP000576353552/20-295 [subseq from] MGYP000576353552\n-------------------------------------------VQLLKPITWFPPMWAFACGAVASGATlgdRWLP--VA---LGIILAGPLLCGTSQAVNDWFDRHVDAINEPNRVIPSGRMP------GQWGLIIAIL-MSVLSMVVAALLGPLVFAAAFVGLALAWGYSAPPFRFKQNGWIGNGVVGLSYETLPWItAATAALGTAPSMLTmLVALLYGLGAHGILTLNDFKSINGDRQMGVDTLPVLHGAAHAARIACIIMATSQAGVIALLANAGLST-GATLVGVVLSLQLLCMLRFLRDPEGKAVWYSAVGVGLYVTGMMSAAVA---\n>MGYP003508536888/8-221 [subseq from] FL=0\n----------------------------------------------------------------------------------VLLAGPMVCGTSQAVNDWFDREVDAINEPRRPIPSGRVPG------QWGLYI-AIGWTLVSMCVAALLGPLVLGAALFGLALAWLYSAPPVRLKRNGWWGNSAVALCYEGLPWFTAAAVMSGALPDpkILALALIYSAGAHGIMTLNDFKSVEGDKRMGIDSLPVLLGVSNAaRFACL-VMAVPQVAVVGLLLAWQLPFYAASVGALLIGQL-FLMAHFLSGP----------------------------\n>MGYP002168546286/1-85 [subseq from] MGYP002168546286\n-----------------------------------------------------------------------------------------LTGYTQTINDYYDREIDAINEPYRPIPSGAISENEVVIQSWVLLLGGLGLAGLLDVWAGHDFPIVFYLALGGSLLSYIYSAPPLK------------------------------------------------------------------------------------------------------------------------------------------------------------\n>MGYP001369921563/18-294 [subseq from] FL=1\n------------------------------------------LLELIKPITWFPPMWAFLCGVVSSSNFAFNSGGII--LVGLILSGPIICGMSQAVNDWYDREVDSINEPDRPIPSGRIPGRWGLWIAIIMSILGAVIAWFLGVWGFCAT----LIAIG---CAWAYSAEPLRLKRSGVMGPGLVAFCYEGLPWFTGVAILTSGFPQthIIVVAAIYAFGAFGIMTLNDFKSIEGDSKMGIRSLPVVLGPRSAGFLACSVMVSAQLMIITFLVFINALIFALAIGLLLTFQILAMVR-MMKNPKELVPWYNGTGVLLYVSGMMITAFA---\n>MGYP001812754566/13-288 [subseq from] FL=1\n-------------------------------------------VELLKPITWFPPMWAFGCGVISAGVplaGRW-PLIVAGA----VLAGPLVCATSQAVNDWYDRHVDAINEPDRPIPSGRIP------GQWGLYIGII-WTGLSLVVASQLGYFVFAAACIGLALAWAYSAPPLRLKSNGWYGNTAVAACYEGLPWLTGAAVMSGGVPSlrVFAVAALYSLGAHGIMTLNDFKSVEGDKRSGVGSLPVQLGVERAGRVACLVMAVPQVVVAALLVSWGYVWHATAVGLLLAIQLY-LMTRLLESPRERAPWYNATGVTLYVLGMLITAFA---\n>MGYP002145143911/20-296 [subseq from] FL=1\n------------------------------------------VAELLKPITWFPPVWAFACGAVASGQS--LSDNWALIVLGLVLTGPLVCASSQAVNDWFDRHVDAINEPQRPIPSGRMPG------KWGLGIAVLW-TGLSLLWATLMGTWGFVACALAIAFSWAYSAPPVRLKNNGWWGAAACALSYEGLAWLTGTAvMLGGAWPgtNSICLALLYSLGAHGIMTLNDFKAIEGDRQMGVASLPVKYGPVGAARIACLMMWTPQVVVAALLFQWQLPWHALAVLVLSLLQWPLMFK-FLKTPVERALYVSAFDVPLFVSGMMVSAW----\n>MGYP001793491632/15-295 [subseq from] FL=1\n--------------------------------------LWLSGLELLKPVTWFPPMWAFACGVVASGVSISARWQ--FLVGGVLLAGPFLCGTSQVVNDWFDRHVDALNQPDRPIPSGRIPGRWglYLAVIWSVL--SMLVACLFGYW-------VFAASSVGLLLAGVYCAPLLRLKRNGWFGNAAVGICYESLPWFTAVAAMTGLQPDLrnVLVLLCYGFGAHGIMTLNDFKSIDGDRAMGLKSIPALYGPANAARLACVMMALPQAVVITLLWQWQLPGYALGVGIVLLGQCMLM-PRLLSNPLRYAPWYNATGIALYVSGMMISAFA---\n>MGYP000580129834/28-302 [subseq from] MGYP000580129834\n--------------------------------------------EFLKPITWFPPMWAFACGVVASGQDI--GANWALLLLGLVLTGPLVCASSQAVNDWFDRHVDAINEPNRPIPSGRMP------GRWGL---GIAIAWtvLSLIWATLMGPWGFAACALAIALSWAYSAPPVRLKNNGWWGNAACALSYEGLAWLTGTAVmLGGAWpgPHSLALALLYSLGAHGIMTLNDFKAIEGDRQMGVASLPVQLGAHGaARMACVFM-LVPQLSVALLLAHWQLPWHAMAVFVLAVLQGPLM-AQFLRKPVERALHVSAFGVPLFVSGMMVSAW----\n>MGYP000261597609/19-295 [subseq from] FL=1\n------------------------------------------VLTLIKPITWFPPVWAYLCGVVSSGVPVASAP--WLVLVGMVLAGPVVCGMSQAANDWCDRHVDAINEPDRPIPSGRIPGRWGLWIALVMSVLALALGSLLGPWGFG--ATVF-----GVLAAWAYSAEPVRLKKSGWWGPGLVGLCYEGLPWFTGAAVLSAGAPswQIVVIALLYAIGAHGIMTLNDFKALEGDRQMGVNSLPVTLGPERAARVACWVMTVPQLGVIALLLSWGKTGHTIAVAGVLLAQF-WAMRVLLSDPKGRAPWYNATGITLYVSGMMVAAFA---\n>MGYP000184412550/28-303 [subseq from] FL=1\n-------------------------------------------AELLKPITWFPPMWAFACGVVASGQDlgeHWT-----LLVLGLVLTGPLVCASSQAVNDWFDRHVDAINEPDRPIPSGRMPGRwgLAIAIAWTLL---------SLLWATLMGPWGFAACALAIALSWAYSAPPVRLKNNGWWGNAACALSYEGLAWLTGTAVmLGGSWPGThsLILALLYSLGAHGIMTLNDFKAIEGDRRMGVASLPVQLGAHGaARMACIFM-LVPQVSVTLLLANWQLPWHALAVFVLACLQWPL-MALFMRHPVKRALHVSAFGVPLFVAGMMVSAW----\n>MGYP000986511947/10-258 [subseq from] MGYP000986511947\n-------------------------------------------VQLLKPITWFAPMWAFGCGVVSSGL----PAEDRWPVICagILLCGPLVCGTSQAVNDWFDRHVDAINEPDRPIPSGRIPGRWglFIAIAWTLV---------SAIVATALGPWGFGAAIVGLALAWAYSAPPLRLKRNGWWGNSAVAACYEGLPWLTGAAVMAAALPDwrILAVAALYSVGAHGIMTLNDFKSVEGDRQMGIGSLPVRLGVERAGIVACIVMAVPQAVVVALLFSWQAPWHAAAIGVLLAVQLVLM-GHLLR------------------------------\n>MGYP000452500489/3-232 [subseq from] MGYP000452500489\n-------------------------------------------------------------------------------------------GTSQAVNDWFDRHVDAINEPNRPIPSGRIPGRWglWIAIVWTVL--SLALAALLGAWA-------FWATVVGLLLAWAYSAPPLRLKNNGWWGNAAVGLSYETLPWITGAAILSAGAPgwDVIVLAALYGAGAHGIMTLNDFKSIEGDRKMGVDSLPVLLGPERaAKLACVVML-APQPVVVALLLAWGAPVAAGAVVVLIGAQLLLMRK-LLTDPRRLAPWYNATGTSLYVLGMLAAAIA---\n>MGYP003349223742/14-277 [subseq from] FL=0\n--------------------------------------------ELLKPITWFPPMWAFACGVIASGASlasHW-----PLALLGIVLAGPMVCATSQAVNDWFDREVDAINEPHRPIPSGRMPGR---WGLWVAIAW-TALSLL--VATGLG-SWGFAAAALGLLLAWAYSMPPVRLKQNGWWGNLACGLSYEGLAWVTGAAVMaGGAIpePRSLLLALLYSIGAHGIMTLNDFKAIEGDQQMGIRSLPVQLGAPRAAKVACWTMALPQVVVILLLIDWGAPLSAAAVALLLGAQAVL-MRRLVADPIRQALFYSGFGVP---------------\n>MGYP001764801606/2-278 [subseq from] FL=1\n-------------------------------------------LELLKPITWFPPMWAFACGAISSGLpLASRPGTL---ALGLAITGPLVCATSQAANDWFDREVDAINEPHRPIPSGRMPGR---WGLWIAVLWTlLSLAVALPLGPAGVVA--VAIAL---AFAWAYSAPPFRFKQNGWVGNAAVGVTYEGLAWVTGAVvMLGGAVPSgrVLLIAALYSLGAHGIMTLNDYKSIAGDRAMGIRSLPATLGPERAGRVLCAVMIVPQLVVIALLVGWGVTWHPWAIGGLVLAQLGLMWR-FLRAPVARALFLSAVGVPFYVWGMMVAAFA---\n>MGYP001792920678/20-295 [subseq from] FL=1\n-------------------------------------------LTLVKPITWFPPVWAYLCGVISSGASVM--EAPWLVLIGMILAGPVVCGMSQAANDWCDRHVDAINEPDRPIPSGAIPGQ---WGLWIALTMS-AVALALG---ATLGPWGFGATVFGVLAAWAYSAEPVRLKKSGWWGPGLVGLCYEGLPWFTGAAVLsaGAPAPEIIMVALLYALGAHGIMTLNDFKAIEGDTRTGVRSLPVTLGPERAARVACVIMLVPQTAVVGLLVLWDQSYHALAVFVLIAVQL-WAMRVLMTDPKARAPWFNGTGVTLYVSGMMITAFA---\n>MGYP001397714036/37-312 [subseq from] FL=1\n------------------------------------------ALELLKPITWFPPMWAFSCGVVSSGKG--LLDNWSMALLGILLAGPMVCATSQAINDWFDRHVDAINEPSRPIPSGRLPGTWGfrLALLWTML--SVAVASLLGPWG-------FGAGLAGLVLAWAYSMPPIRLKQNGWLGIAACGLAYEGLAWLTGYAVMtdGqAPTGPVIWLALLYSTGAAGIMALNDFKAIAGDQAHGIRSLPVLYGPRIAARLAIAIMLLPQVLVMLLLMSWGHPWAATSLLILLIAQAALMI-WFERAPVERALMLSGFGVPLFVSGMMISA-----\n>MGYP001823129417/18-294 [subseq from] FL=1\n------------------------------------------ALKLIKPITWFPPMWAYLCGVVSSGAS---PSGQwFLILLGVILAGPIVCGMSQAANDWCDRHVDAINEPNRPIPSGRIPGR---WGLWIALFM--S---ALSLFVGwQLGPWGFGATVFGVLAAWAYSAEPVRLKRSGWWGPGLVGLSYESLPWFTGAAVLSAGAPrmEIVIVALLYGLGAHGIMTLNDFKALEGDREMGVNSLPVTLGPKMAAQVACIVMTAPQVIVAMMLFAWDKPYHAAGVSTVLA-LQFWAMTVMLKDPKGKAPWYNGTGVLLYISGMMVTAFA---\n>MGYP003547104994/19-297 [subseq from] FL=1\n-------------------------------------------LTLIKPVTWFPPMWAYLCGTVSAGlspSGHWP-----MVILGVILAGPIVCGMSQAANDWCDRHVDAVNEPHRPIPSGRVPG------RWGLYVAlAMTVLSLVVGW--QLGPWGFGATVAGVIAAWAYSAEPVRLKRSGWWGPGLVGLSYETLPWFTGAAVLAQGLPSfpVVTMAALYAMGAHGIMTLNDFKALEGDRQHGVRSLPVVMGPENAARLACVVMALPQALVIALLLIWGRPWHALAITVLLLLQFR-AMKTLLSDPRGRAPWYNGAGVTLYVSGMMIAAFAVRH\n>MGYP000739395046/20-295 [subseq from] FL=1\n-------------------------------------------VQLLKPITWFPPMWAFACGAIASGAGladRWFP--V---ALGVLLAGPLLCGTSQAVNDWFDRHVDAINEPDRVIPSGRMP------GRWGLMIA-IAMSVISMAVAALLGPLVFVAALVGLALAWGYSAPPFRFKQNGWIGNGVVGLSYETLPWItAATAALGAtPSRLTMLVALLYGLGAHGILTLNDFKAIKGDRQMGVNTLPVLHGAANAARIACLVMAASQAGVILLLANAGLST-GATLVATVLAlQLICMI-RFLRDPEGKAVWYSAVGVGLYVSGMMAAAVA---\n>MGYP002778157331/11-286 [subseq from] FL=1\n--------------------------------------------ELLKPITWFPPMWAFGCGVVASAVPLSTN--WPLLLVGVLLAGPLVCATSQAVNDWFDRHVDAINEPNRPIPSGRMPG------RWGLYIAvGWTVLSLLV--AVALGPWGFGAAIVGLVLAWAYSAPPVRLKRNGWWGNGACAVCYEGLAWVTGAAVMaGGAMPDGrsLALAALYSAGAHGIMTLNDFKSIEGDRRMSIGSLPVRLGVDRAARVACWAMALPQLAVVGLLIAWDRPWHAVAIGALVALQLALMAR-FLAQPRERATWYSGTGVTLYVAGMLVAAFA---\n>MGYP003642004765/19-295 [subseq from] FL=1\n------------------------------------------VLTLIKPITWFPPVWAYLCGVVASGVP-VTSAPV-QVCLGMLLAGPVVCGMSQAANDWCDRHVDAINEPDRPIPSGAIPGRWGLWIALAMSLLALALGAALGPWGFG--ATVF-----GVAAAWAYSAEPVRLKRSGVFGPGLVGLCYEGLPWFTGAAVLSAGAPawPVVLLALLYALGAHGIMTLNDFKALEGDRQTGVRSLPVTLGPARAARVACWVMAVPQVAVAALLFSWDRPWHALAIAALLLLQLR-AMRVLLSDPRGRAPWYNGTGVTLYVSGMMVAAFA---\n>MGYP001813506146/2-264 [subseq from] FL=1\n--------------------------------------------------------WAFGCGVISSGGSLI--ERWPFAVGGILLAGPMVCGTSQVVNDWFDRHVDAINEPNRPIPSGRVPGRIGLYYAIIWTLASLVVASLLGPWVVAA-------TLVGLALAWAYSAPPFRLKRNGWYGNAAVGLCYEGLPWFTAAAvLLGTLPPgEILWLALLYSIGAHGIMTLNDFKAIEGDRMMRVRTLPVQLGTNGAARVACLVMAVPQVIVVGFLLQWQQTVAAGVVLALVGVQGMLMVR-FLGDPIRYATWFSGFGVTLYVLGMLTSAIA---\n>MGYP000564837059/15-290 [subseq from] FL=1\n--------------------------------------------ELLKPVTWFPPMWAFACGAVASGQSLGG--QWGLLLLGLVLTGPLVCASSQAVNDWFDRHVDAINEPQRPIPSGRMP------GRWGLGLA-IVWTGLSLLWALLMGPWGFAACALAVLLSWAYSAPPVRLKRNGWWGNAACALSYEGLAWITGTAvMLGGAWPGggSLVLALLYSLGAHGIMTLNDFKSVEGDRQMGVGSLPVRLGIDRAARVACWAMAVPQAVVVLALLAWEQAGHA-AVVALMLGAQLLLMRRFLERPSERAVWYSGFGVLLYVLGMLASAFA---\n>MGYP001794109911/18-294 [subseq from] FL=1\n------------------------------------------ALRLIKPVTWFPPMWAYVCGTISSGASPVGQ--WHLVLLGVILAGPIVCGMSQAANDWCDRHVDAINEPNRPIPSGRIPGR---WGLWIALV-----MSALSLLVGYqLGPWGFAATVVGVLAAWAYSAEPVRLKRSGWWGPGLVGISYETLPWITGAAVLSAGAPDARILlvAFLYGLGAHGIMTLNDFKALEGDRQTGVNSLPVTLGPRRAAQVACAVMSVPQIAVVAMLMTWGRPLHAVAVGAVLMLQF-WAMTVMFKDPKGKAPWYNGTGVLLYVSGMMITAFA---\n>MGYP003336598679/1-91 [subseq from] FL=0\n-----------------------------MKGASGTSNIWKIRLQLMKPVTWIPLIWGVLCGAAASGNFHWRLPEVGASIACMLMSGPLLAGYTQTINDYYDREIDAINEPYRPIPSGAI------------------------------------------------------------------------------------------------------------------------------------------------------------------------------------------------------------------\n>MGYP001800706229/21-311 [subseq from] FL=1\n----------------------------GVDSTPRRVPTPSAVLELLKPITWFAPMWALACGVISTGLPV--LERWPWVLGSVLLAGPLVCGTSQAANDWFDRHVDAINEPERPIPSGRIPGRWglYIALLWTGL--SLAVAAALGLW-------VFLASILGLALAWAYSAPPLRLKLNGWYGNTAVGLCYEGLPWFTGAAALAQALPDgrITAFALLYSAGAFGIMVLNDFKATLGDAQLGVRPLPVQLGVRRAALLACVVMLAPQLAVIGIHVANGWTWAAAVVGGLVLAQLAMM-PSLVAAPRKRAPLYNATGTTFYVLGMLASAFA---\n>MGYP003382525144/9-176 [subseq from] FL=0\n--------------------------------------------------------------------------------IGIGMAGPLLTGFSQVINDWYDRDIDAINQPERLIPSGKVSRRQVMWTIIVLAVLSMAVALFLAV----VLP---GLAAFGIVVAVLYSIPQVKLKRNGWVGNAAVGLAYEGLPWMAGHLAFAPLTTESLLLALIFSFGSHGIMTINDFKSVAGDRAMGIRSIPALYGERNAAKL---------------------------------------------------------------------------\n>MGYP001059082764/20-298 [subseq from] FL=1\n----------------------------------------KAVLTLLKPITWFPPMWAYLCGAISAGvspSGHWLA----LG-LGVVLAGPVVCGMSQAANDWCDRHVDAINEPHRPIPSGRIPGRWGLWIALIMSVGALLLSTALGPWGFGA--TV--LAVA---AAWAYSAEPVRLKRSGWWGPGLVGLSYETLPWFTGAAVLSAGAPawPVIIIALLYGIGAHGIMTLNDFKALEGDRQTGVNSLPVTLGPERAAKLACWVMALPQVGVIALLFYWGRPWFAFFITAALMFQFL-AMSVLLKDPKAKAPWYNGSGVTLYVSGMMIAAFA---\n>MGYP001810401082/5-248 [subseq from] FL=0\n------------------------------------------------------------------------------AVLGVLLAGPLVCAMSQAINDWHDREVDAINEPQRPIPSGRIPGRwgLYIAGIWTVL--SLAVASVLGTWVLIAT------AI-GLFLAWAYSAPPLRLKRNGWWGNAACGISYEGLAWVTGAAVMaGGAMPDLrsLILAALYSAGAHGIMTLNDFKSIAGDRQMGIASLPVQLGPRRAAIAAAGTMVLSQALVIALLLDWGRPVHAAAIGGLVVAQLLM-AKRFVAAPVERAIWFSGLGVTLFVAGMLVSAFA---\n>MGYP000272581397/10-276 [subseq from] MGYP000272581397\n------------------------------------TDKLRAHLELLDPVTWISVFPCLAGGVMASGAMQATVQDYVLLLALFLMYGPLGTGFSQTINDYYDLELDRVNEPTRPIPSGRLTEKEALLNSITVCLLALGIGIVLGLYVGGTRGLIITSSIAaGLVIAYIYSAPPLKLKKNIFTSAPAVGFSYSFITFLSANAVFSEIRPEAVWLAVLNFFMAIALIIMNDFKSAKGDEESGLKSLTVMIGAKNTFLVAFVIIDMVFAVFAWLTFTWGFTVLMYVILASLIANIVIQIKLY-RDPA---------------------------\n>MGYP003332174731/11-246 [subseq from] FL=0\n--------------------------------------------QLLKPITWFPPMWAFACGVVASGQ-GWSGQS-GLILLGLILTGPLVCASSQAVNDWFDRHVDAINEPQRPIPSGRMPGRwgLYIAIIWTLL---------SMVWSWQLGIWGFYATLLGLALSWAYSAPPMRLKANGWWGNAAVGLCYEGLPWFTGAAALqgGVPSTPILLLALLYSIGAHGIMTLNDFKSVEGDLKMGIGSLPAKLGVNRAARLACAVMAIPQVIVIALLFQWEIPVHAFGVVALL-------------------------------------------\n>MGYP000332812610/39-156 [subseq from] FL=0\n--------------------------------------------------------------------------------------------------------------------------------------------------------------------------------------------------------------------ALAYSLAGLGIAVVNDFKSVEGDRALGLQSLPVAFGIEKASWISAGMIDVFQLAMVAVLIAIGQHFAAVLLVLLIIPQITFQDIWLLRDPVAFDVKYQASAQPFLVLGMLVTALAIGH\n>MGYP000140700570/16-302 [subseq from] MGYP000140700570\n--------------------------------ASRRLPKPRAVLTLIKPITWFPPIWAYLCGVVASGVpLSQAPW---LVLVGMVLAGPVVCGMSQAANDWCDRHVDAINEPGRPIPSGAIPGRWGLWIALVMSALALALGALLGPWG-------FGATVFGVLAAWAYSAEPVRLKKSGIWGPALVGLCYEGLPWFTGAAVLSDGAPSwpIVTLALLYALGAHGIMTLNDFKALEGDRQTGVNSLPVTLGPARAARVACWVMALPQLAVVALLYAWGSPWHALAVTGLVAAQL-WAMRVLLSDPKGRAPWYNATGVTLYVSGMMVSAFA---\n>MGYP000402582178/17-294 [subseq from] FL=1\n-----------------------------------------AMLELIKPITWFPPMWAYLCGIISAGVSPWSSWPL--VLLGVFLAGPIVCGMSQAANDWCDRLVDAVNEPNRPIPSGRIPGR---WGLWIALA--MSVLSLALGWL--LGPWGFAATVVGVLSAWAYSAEPVRLKRSGWWGPGLVGLCYEGLPWFTGAAVLSAGLPSfqVITMALLYAFGAHGIMTLNDFKALEGDKQHGVRSLPVTLGPEVAARVACTVMGLAQALVIALLLVWDRPWHALAVTALLAGQI-WAMKTLLADPKAKAPWYNATGIAMYVSGMMITAFA---\n>MGYP001414086773/16-294 [subseq from] FL=1\n----------------------------------------SVSVELLKPITWFPPMWAFLCGAVSAGFIF--LEHLPIVLLGILLAGPVICGMSQAINDWGDRVVDAINEPSRPIPSGRISSTWAFSLAIILSFGGLLIGWSLGEWVLIAT-------IVAILCAWAYSVEPVRLKKSGILGPSIVAICYEGLPWFTGAAVISQGLPDLKIMlfAALYAFGAFGIMTLNDFKALKGDTITGVNSLPVTMGPKKASKVACAVMTIPQLIVISLLYFFGEFIEAILIGLLVISQITLMRK-LIKNPEKMAPWYNATGVTLYVIGMMIAAIA---\n>MGYP001797341902/24-134 [subseq from] FL=0\n--------------EQADSSGK-ARQLLGMKGAEaGETSIWKIRLQLMKAITWIPLIWGVVCGAASSGKFTWTVENVLISAACMLMSGPLLTGYTQTINDYYDREIDAINEPNRPIPSGAISLKQV-------------------------------------------------------------------------------------------------------------------------------------------------------------------------------------------------------------\n>MGYP001083492490/29-308 [subseq from] MGYP001083492490\n------------------------------------------VVELLKPITWFAPMWAYGCGVVSSGRSVF--DEPAGAMLGVLLAGPLVCATSQAVNDWFDRHVDAINEPQRPIPSGRMPGRWGLglAIAWSAL--SLAVATLLGPWG-FVATTVA------VALSWAYSAPPLRLKRNGWLGCLAVGLSYETLAWVTGAAVaLGGARPSAAVLlvALLYGLGAHGILVLNDFKAVAGDRRMGIRSLPARHGEGAAAWIAVVTMYLAQAAVLALHAGWGTRAYMWWVAALILAQFPLAASLLVRPGPKAALYVSAFNVPFYVTTMMITAFAI--\n>MGYP002655073912/22-297 [subseq from] FL=0\n-------------------------------------------AELLKPITWFPPVWAFACGAVASGQS--LADNWVLIVLGLILTGPLVCASSQAVNDWFDRHVDAINEPQRPIPSGRMPG------RWGLGIAILW-TGLSLLWATLMGTWGFVACALAIAFSWAYSAPPVRLKNNGWWGAAACALSYEGLAWLTGTAvMLGGAWPGsySICLALLYSLGAHGIMTLNDFKAIEGDRQMGIASLPVKYGPKVAARIACVMMWTPQVLVAILLLNWQLPWHALAVFVLSLMQWPLMFQ-FLKNPVERALYVSAFDVPMFVSGMMVSAW----\n>MGYP000261863148/2-133 [subseq from] MGYP000261863148\n------------------------------------------------------------------------------------------------------------------------------------------------------------------------------------------------------QAVFGTLTADVMVFTILYSIAGFGIAIVNDFKSIEGDRypsnhvklqslfcrALGLQSLPVAFGIDTAKWICVGSIDVTQLCVAAYLYfGLGQKTEALILLGLILPQIFFQFKYFLPDPVKNDVRYQAISQP---------------\n>MGYP000156239068/23-297 [subseq from] FL=1\n-------------------------------------------AELLKPLTWFPPMWAFACGVASAGVALDSAWP--LLVAGLILTGPLVCGASQAMNDWYDRAVDALNEPGRPIPSGRVTGRQVLALVGSVGLAALALAAVLG-------PLVLAATAAAFAIAIAYSAPPLRLKASGWWGPLACGLAYESLAWFTGAAALAGGWPgtHTAVLALLYGLGAHGIMTTNDFKAEEGDRAMGVRSLPVLLGPQGAARVACGVMAAAQLAVVALLWRWGHGLSAAIVAALLVGQL-FAMRRLLQAPRERAPWFNGPGTGLFVLGMMAAAL----\n>MGYP000366990317/14-299 [subseq from] MGYP000366990317\n--------------------------------------KIRAHIELADPVTWISPAIVTLFGALASGqeaGFQWTSgRDWAMALLGALVCGPLGTGFSQSINDYFDRDIDAINDPERPIPAGLITLSEARL-NWIVLGSATFL---VSLIFG--NPLISLLAVLGIILSVLYSMPPVKLKKHFFLGPPAVGLGYVGMSWMVGHLIFAPLTWESVLVALINGALASGMLFLNDIKSVEGDRLHGLQSLTVVIGVQKTLIIAFLTINLSQVLLLALAILWGYYWVAALILFAIVAPIRNQVRLYYEPNQKNYLRYLVTSNPFVVLIQIVSAL----\n>MGYP000005579357/19-294 [subseq from] MGYP000005579357\n-------------------------------------------FQLIKPITWFPPMWAYLCGVISSGTSPTGK--WHLMLLGVLLAGPIVCGMSQAANDWCDRHVDAINEPNRPIPSGRIPGR---WGLWI--AWGMSILSLFVGW--HLGPWGFAATVIGVIAAWAYSAEPVRLKRSGWWGPGLVGLSYETLPWITGAAVLSAGAPliQVIIIAFLYGIGAHGIMTLNDFKALDGDRQMGLKSLPVTLGPHRAAQVACAVMTAPQLLVLMLLVIWGRPFHALGIFCVLLLQF-WAMTIMFKDPKGKAPWYNGTGVTLYVAGMMITSFA---\n>MGYP001270873163/17-292 [subseq from] FL=1\n------------------------------------------LIELIKPVTWFPPMWAFLCGTVSTGGLK--AENLLLIVAGLFLSGPLVCGMSQAVNDWCDRHVDAINQPERPIPSGRVSEK------WGLRVGVF-MSIVSLAFAYSIDHLVFIATLVGVLCAWIYSIEPIRLKKSAFFGPGIVAICYEGLPWFTGAAIFSATFPNknVLIILMLYAIGAHGIMTLNDFKASKGDRISGVKSLPVILGHKLAAYVACTIMLIPQILVVGLFVyWGGLPGIATLLTLMLATQLIAMF-ILIKDPEKNTPFFNMTGVLIYIIGMMVSA-----\n>MGYP001232886383/19-294 [subseq from] FL=1\n-------------------------------------------LALIKPVTWFPPMWAFLCGAVSSSNLSFDT--MGITLIGLLLSGPIICGMSQAVNDWYDREVDSINEPNRPIPSGKIPGKWG---LWIAIsmsIVGALISWFLGIWGF-------CATILAIICAWAYSAEPVRLKRSGIIGPGVVALCYEGLPWFTGVAILTSGFPQaqIIFVAAIYAFGAFGIMTLNDFKAIEGDAKMGIRSLPVLLGLKKAGIIACSVMVLAQMIIAIFLFVFNMLGFSMIICVLLILQIMAMFKM-MKNPKELVPWYNGTGVLLYVLGMMITAFA---\n>MGYP003700461287/19-295 [subseq from] FL=1\n------------------------------------------TLTLLKPLTWFAPMWAFGCGVVSSGVA---LEDrWLAAFGGVLLAGPLVCAASQAANDWYDRHVDAINEPDRPIPSGRIPGRwgLYIALIWTVLSAAMGFA--LGPWVAAATA----LAL---LLAWAYSAPPARLKMNGWWGAAACAIGYEGIPWFTGAAVMLDGLPDgrIVALAALYAAGAHGIMTLNDFKAVEGDRRMGIRSLPVTLGVARAAKLACWVMALPQLVVIGLLVHWDAPYFAAGVAALLLAQLALMP-RLLKAPREQAAWYNATGTSLYVLGMLASAFA---\n>MGYP002778197146/20-294 [subseq from] FL=1\n-------------------------------------------LALTKPVTWFPPMWAFLCGAVSSGLP--LAENWPSLVAGTLLTGPLVCGTSQVINDWCDRHVDAINEPDRPIPSGRVPGrwPVGIALVGAAL--SLALGAALGSWAF-------WATCAALFCGWAYSAPPLRFKRSGWTGPLVCALSYEGLAWFTGAAVLLAAAPPlpVLVVLLLYSLGAHGIMTLNDFKAVAGDRATGLRSLPVTLGVRNAALLACAVMALAQVAVIGVLAALA-LWPSAAIVTLLLAVQLGCMARLVRDPARLAPWYNATGVSLFVLGMLAAAL----\n>MGYP003114429041/18-294 [subseq from] FL=1\n------------------------------------------MLRLIKPITWFPPMWAYLCGAISSGVS---PSGqWGMVLLGVALAGPIVCGMSQAANDWCDRHVDAINEPDRPIPSGRIPGR---WGLWIALA--MT---VLSLFVGwQLGPWGFGATVIGVLAAWAYSAEPVRLKRSGWWGPGVCGLSYETLPWITGAAVLSAGAPSlpVIVISLLYGIGAHGIMTLNDFKALEGDRRMGLNSLPVTMGPERAARLACWVMAVPQVVVIALLFLWDKPLHAAAIAVLLILQF-WAMRVLLTDPKGRTPWYNGTGITLYVSGMMIAAFA---\n>MGYP001826854874/19-299 [subseq from] FL=1\n--------------------------------------EVKAMIELLKPITWFPPMWAYLCGIVSVG--VWPGENWPLVILGVVLAGPVVCGMSQVANDWCDRHVDAINEPQRPIPSGRVPPNWALGYAIALSVLSLWIGSFLGPWGLG-------ATVIAVVAAWAYSVEPIRLKRSGWWGPGLVGLSYETLPWFTGAAVLSVGAPSfpVVMVAILYGLGAHGIMTLNDFKALEGDRVMGIKSLPVLVGPEVAAKIACLMMALPQTIVISMLFVWDRPVFAAVVFASLLAQF-WAMRVMMRDPKAKAPWYNATGVTLYVSGMMVTAFA---\n>MGYP001059226607/11-286 [subseq from] MGYP001059226607\n--------------------------------------------ELLKPITWFPPMWAFACGVVASGAAL--ADRWWLVVLGVLLAGPLVCATSQAVNDWFDRHVDAINEPQRPIPSGRVPG------RWGLYIA-LIWTGLSLVVASALGPWGFGAAVLGLALAWAYSAPPLRLKLNGWWGNAACGLSYEGLAWITGAAVMaGGAMPDGrsLLLAGLYSLGAHGIMTLNDFKSVEGDRRMGIGSLPVRLGIDRAARVACWAMAVPQVVVVLALLGWDRPLHA-GLVGLMLGAQLLLMRRFLARPAARAVWYSGFGVLLYVLGMLASAFA---\n>MGYP002621075469/23-300 [subseq from] FL=1\n---------------------------------------WAL-VELVKPITWFPPMWAYLCGIISIGI--W-PDNWAHVALGTVLAGPIVCGMSQAANDWCDRHVDAINEPHRPIPSGRVPGRWGLYVALA-----MSVLALVVGW--QLGPWGFGATMLAVAAAWTYSAEPLRLKRSGWWGPGAVGLSYETLPWFTGAAVLAAGAPpfEVVAISLLYGLGAHGIMTINDFKAIEGDRQMGLRSLPVVQGPQVAATIACTIMVIAQLVVIMLLLIWGRPTHALLITAGLGVQI-WAMRRWMTDPAGLAPWFNGAAVGPYVLGMMVAAFA---\n>MGYP001002232490/23-222 [subseq from] FL=0\n------------------------------------------SLALMKPVTWFAPAWAFLCGAVASNGATWTLPSLGRIALGILLAGPILCGLSQVINDYCDREVDALNEPNRLIPSGLVSPLQVFITIGVLAVLAIGMSLVLG------TKVA-LLTAIGMVLAVVYSAHPIRAKRNGWLGNGLVAISYEGLPWLAGNLAFGHLTVPSLIVAALYSLGAHGIMTINDFKSMDGDRVRGIKTITVMLGV---------------------------------------------------------------------------------\n>MGYP001793962533/2-277 [subseq from] FL=1\n-------------------------------------------LTLIKPITWFPPMWAYLCGAVSSGVSPAGQW--PIVIIGVILAGPVVCGMSQAANDWCDRHVDAINEPDRPIPSGRIPG------RWGLYIA-LAM-TVLSLLLGLTLgPWGFGATVVGVAAAWAYSAPPIRMKRSGWWGPGLVGLCYEGLPWFTGAAVLVAGAPawPVIIVATLYALGAHGIMTLNDFKALEGDRQMGVNSLPVTLGPEKAAWVACIVMVIPQVLVICCLALWDRPYHGLAVLGLLLAQLA-AMRVMLRDPKAKAPWYNGTGVTLYVSGMMVTAFA---\n>MGYP000492359256/10-252 [subseq from] FL=0\n-------------------------------------------------------------------------------LVGIALGGPLICGTSQIVNDWFDREVDAINEPDRAIPSGRVPGRNALwfAIIWTLL--SFAVALTLGPW-------VTAAAIAGLALAWAYSAPPFRLKQNGWWGNAACGLCYEGLPWFtAAAAMSGALPAnETIILALLYSIGAHGIMTLNDFKSIEGDTVMNLRSLPVQLGVHGAARVACVVMAVPQAIVILLLARWQQPVYATIVSLVFAVQLVLMVR-FLRDPARYAIWYSGFGVSLYVLGMLASAFAA--\n>MGYP000149028456/25-303 [subseq from] FL=1\n--------------------------------------------ELLKPITWFPPMWAFACGAVASGQ-DWG-ERWPLLLLGLVLTGPLVCASSQAVNDWFDRHVDAINEPQRPIPSGRMP------GRWGL---GIAIAWtVLSlLWATLMGPWGFAACGLAIVLSWAYSAPPVRLKSNGWWGNAACALSYEGLAWLTGAAVmLGGAWpgPHSLALALLYSLGAHGIMTLNDFKAIEGDRRMGVASLPVQLGAQGaARMACVFM-LVPQVAVTLLLAYWQLPLHATAVLVLAVLQWPLMVK-FLRQPVERALHVSAFGVPLFVAGMMVSAWGLRH\n>MGYP001291523814/18-294 [subseq from] FL=1\n------------------------------------------ILELIKPVTWFPPMWAFLCGAVSTGSISFS--NLPLILLGIFLAGPVVCGMSQAANDWCDRHVDAINEPTRPIPSGRMPERWGLGIAVFMSLISLLIGWFLGIWGFIATTIAV-------FCAWAYSAEPIRLKKSGVWGPFLVGICYEGLPWFTGAAILslGLPNPDTIILAFLYALGAFGIMTLNDFKATNGDREMGIRSLPVVAGEYLAVRIACAVIIIPQIIVIICLINWNLLSFSSIVAFSVVLQFLAML-RLIKDPTKFAPWYNATGVTLYILGMMISAVA---\n>MGYP000129549119/11-253 [subseq from] FL=0\n-------------------------------------------------------------------------------IIGIALAGPFVCATSQAVNDWFDRHVDAINEPQRPIPSGRMPGRWglYIAIVWTL--VSLGVASLLGPWG-------FGAAVVGLALAWAYSAPPFRLKENGWWGNAACGISYEGIAWTTGAAVMaGGQMPDKrsLLLALLYSIGTHGIMTLNDFKAVEGDRQMGVRSLPVQLGVDGAARVACWAMVLPQAVVVGLLMHWGQVGHALAVLGLILAQLPLM-GVFVRQPVAKALMLSGFGVPLFVVGMMVSAWA---\n>MGYP000550138961/1-135 [subseq from] FL=0\n---------------------------------------------------------------------------------------------------------------------------------------------------------------------------------------------------WAGQALFGHLTWVTALLTLPYSLAGLGIAVINDFKSVKGDKELGLQSLPVVFGIRNASFISAGMIDIFQLAMVVVLILIGQHFASVVLVLLIIPQITFQDIWLLRNPLKFDVKYQASAQPFLILGMLVTATAVGH\n>MGYP000296595436/36-135 [subseq from] FL=0\n-------------------------------------------------------------------------------------------------------------------------------------------------WIAMAGGCAFLLALGGSFVSFIYSAPPLKLKQNGWLGNYALGASYIALPWWAGQALFGQLTWTTALLTLAYSLAGLGIAVVNDFKSIEGDRALGLQSLPV-------------------------------------------------------------------------------------\n>MGYP001823864146/1-268 [subseq from] FL=0\n---------------------------------------------------WFPPMWAFACGLVASGASLM--ERWPLIVAGIALAGPLICGTSQVVNDWFDRHVDALNEPHRPIPSGRVPGRRAL---WFALLwTALSVavAFMLG-------PWVAAAGVLGLVFAWAYSAPPFRFKQNGWLGNAAVGLCYEGLPWFTAAAVaLGAYPGnEILWLCLLYSAGAHGIMTLNDFKAIEGDRAMGIRSLPATLGSARAARLACWVMALPQLGVIMLLASWGQTWAAVAVGAVLAAQLACMTR-MLTDPRKYAPWYNATGVTLYVSGMMISALA---\n>MGYP001210293796/10-286 [subseq from] FL=1\n-------------------------------------------VELLKPITWFPPMWAFACGVVASGV-PLAPMW-PLVLVGILLAGPLVCATSQAVNDWFDRHVDAINEPQRPIPSGRMPGRWGlgVAIAWTAL--SLLTAVVLG-------PWGFAAAAVGLALAWAYSAPPLRLKRNGWWGNAACAVCYEGLAWFTGAAVMaGGAmpTAQSMLLAALYSAGAHGIMTLNDFKAVAGDRQMGIRSLPVRLGVARAAQVACLAMAAPQFVVAALLVHWGHGTHAMGIVALLAVQLVMM-RRFVQAPVERALWYSGFGVPLFVGGMMVSAAA---\n>MGYP000524008073/31-308 [subseq from] FL=0\n------------------------------------------ALELIKPITWFPPMWAFGCGVISSGMP--LLQNIWLILLGIVLSGPIVCGMSQAANDWCDRHVDAINEPYRPIPSGRIPGA---WGLWIALaMSalSLFVGWCLGIWG-------FAATILGVLAAWAYSAEPIRLKKSGWWGPGLVGLCYEGLPWFTGAAVMSTALPDpkIILVATLYALGAHGIMTLNDFKALEGDRQTGLRSLPVTLGPKRAAHIACWIMLVPQLAVVILLMLWAVPnAYPAAITALILGQL-WAMRVMLRDPKAKAPWYNGTGVMMYVSGMLITAFA---\n>MGYP001361235775/1-135 [subseq from] FL=0\n---------------------------------------------------------------------------------------------------------------------------------------------------------------------------------------------------WAGQALFGKLTIITAILTLAYSLSGLGIAVINDFKSVEGDSKLGLNSLPVIFGIKRASQISAGLIDIFQLAMVIVLIVIGQNLASVILVLLIIPQITFQDMWLLRDPLKYDVKYQASAQPFLITGMLVTALAIGH\n>MGYP002780636896/20-294 [subseq from] FL=1\n-------------------------------------------LELLKPITWFPPMWAFMCGVVSSGE----PIDGRwpFFLAGIALTGPLVCGTSQAVNDWYDRHVDAINQPERPIPSGRIDGNWGLRIAIVGSVLSLGVAWLIGWW-------VFLATIVGLACAWAYSAPPWRLKTSGWAGPALVGLTYEGLTWFTGAAvMLGSLPSgSVLIVLLLYSIGAHGIMTLNDFKAVTGDRATGVRSLPVVLGVGNAARLACASMALAQLAVMALLLAWGLTLSATTVGVLLVSQLVLMPK-LLRDPATNAPWYAGRGVTLYVLGMLAAAL----\n>MGYP000073312225/24-304 [subseq from] FL=1\n--------------------------------------RLRTVAELLKPITWFPPMWAFTCGVVASGQSF--ADNWSLLVLGLVLTGPLVCASSQAVNDWFDRHVDAINEPHRPIPSGRMPGRWglGIAIAWTLL--SLA-------WATLMGPWGFAACSLAIAFSWAYSMPPIRLKNNGWFGNAACALSYEGLAWITGAAvMLGGVWPGAhtLTLALLYSFGAHGIMTLNDFKSIEGDLTMGIRSLPAQLGpTRAARVACLF-MLLPQLIVILLLVRWGLMPFALTVSLVVVAQLLA-MRKLLRDPKQFAPWYNATGVSLYVLGMMAVAI----\n>MGYP003864498767/22-294 [subseq from] FL=1\n--------------------------------------------ELLKPITWFPPIWAFVCGVVSSGVPIGSRWP--FVLAGMLLVGPLVCGTSQAVNDWFDRHVDAINEPNRPIPSGRIAGR---WGLWIALI---GTAVALAVAAG-TGQWVLAATCVGLVFAWAYSAPPFRLKMSGIWGPAAVALTYEGLTWFTGASVMAGALPSASILTilILYSAGAFGIMTLNDFKAVEGDRAMGIRSLPAMLGVDRAARIACLAMALPQILVIALLASWGHAIVADVVGGFLIGQVALM-RRLLRDPLQFTPWYNATGTSLYVLGMLAAA-----\n>MGYP000265108698/30-306 [subseq from] MGYP000265108698\n------------------------------------------ALQLIKPITWFPPMWAYLCGAVSSGVSP-SGQ-WVLVLLGVILAGPIVCGMSQAANDWCDRHVDAINEPDRPIPSGRIPGR---WGLWIALA-----MTLLSLFVGYQLgPFGFGATTLGVAAAWAYSAEPIRAKRSGWWGPGLCGLAYETLPWVTGAAVLSAGAPSVqiLIIAILYGLGAHGIMTLNDFKAIDGDRQMGLRSLPVTLGPDRAARLACIIMAMPQAAVVGLLIWWDKPLHALGVAAMLAVQLA-AMRVLLRDPEGKTPWYQGMGILFYISGMMIAAFA---\n>MGYP000376084312/22-296 [subseq from] FL=1\n--------------------------------------------ELLKPITWFPPMWAFACGVVASGQdigAHWP-----LLVLGLVLTGPLVCASSQAVNDWFDRHVDAINEPDRPIPSGRMPG------RWGLG---IAVAWtVLSlLWATLMGPWGFAACGLAIALSWAYSAPPLRLKHNGWWGNAACGLSYEGLAWLTGTAVmWGGAWpgPHSIALALLYSIGAHGIMTLNDFKAIEGDQRMGIASLPVQLGAKGAARVACFLMVMAQLAVVLLLAFWQLPWHATAVLVLTLAQWPLMLK-FLQHPVQRALHVSAFGVPLFVSGMMVSAW----\n>MGYP002620031255/20-297 [subseq from] FL=1\n------------------------------------------YIQLLKPITWFPPMWALMCGLVSGGI---TPMShPWLFIFGIILTGPLVCGASQIINDYCDREVDAINEPDRPIPSGRVSERRAFQFAFAWSLiAQL-WSFNLGIWVACAT------AL-GLIFAWAYSAPPLRLKQNGWWGNLSVAISYEGLAWVTGAAIaFGGDLPanNILLIALLYSLGAHGIMTLNDFKAIEGDIAIGIRTLPVQLGaTKAARLACL-VMLLPQIAVLGLLQSWGYT-LAAALVATLIAGQFLAMLRFLQNPKLLAPWYNGIGVTQYVTGMMVTACA---\n>MGYP002654705310/9-248 [subseq from] FL=0\n----------------------------------------------------------------------------------VILAGPMVCAASQAVNDWYDREVDAINEPQRPIPSGRMPG------AWGLYVACIwtGLS-LLLGW--LISPWAFAATLLGLLLAWFYSMPPLRFKQNGWLGNAACGISYEGLAWFTGSAvMMGDLFPSTpsILLAILYSIGAHGIMTLNDFKAIEGDRQMGVLSLPVQLGVAGAaENACLMM-LAPQFGVFGLLLIWGAYWQAGVIVLLIAGQII-MMRNFLLDPVKQALFLSGFGVPLFVAGMMVSAFA---\n>MGYP001044443398/25-304 [subseq from] FL=1\n----------------------------------------RAVLELFKPVTWFPPMWAFACGAVSTAGAG---TSWAQIIWGLVVAGPLVCASSQAVNDWYDRDVDALNEPHRPIPSGRIPGRWglALAVLWtfVSLVAGLGL----GRWGFIATAAAL-------VFAWGYSMPPLRFKQNGWIGNLAVGISYEGLAWITGAAvaLGGGRPPlEVFVFALLYSLGAHGIMTLNDFKSREGDLRMGVDSIPALLGPRGAAKAATWAMLLPQAVVVGFLAWWGAPVAALIVTGLMAIQTPM-LRRLVHEPTPERALWmSAFGVPVFVTGMMVTAFA---\n>MGYP002776270858/32-306 [subseq from] FL=1\n--------------------------------------------EFLKPITWFPPMWAFACGVVASGQAlsaHW-----GLLLLGLVLTGPLVCASSQAVNDWFDRHVDAINEPNRPIPSGRMP------GRWGLGIA-IAWTALSLVWATLMGPWGFAACALAIALSWAYSAPPVRLKNNGWWGNAACALSYEGLAWLTGTAVMlGGAwpGPHSVALALLYSVGAHGIMTLNDFKAIEGDRRMGVASLPVQLGALgAARMACVFML-VPQVVVSALLLSWQLPWHAAAVLVLAVLQGPLMAK-FLRQPVARALHVSAFGVPLFVSGMMVSAW----\n>MGYP000506432151/20-299 [subseq from] MGYP000506432151\n-------------------------------------------LELLKPVTWFPPMWAFFCGVMSSGAGLD--GRWWFLLGGVLLAGPMVCGTSQAVNDWFDRHVDAINQPERPIPSGRIAGR---WGLYVALIGS-ALSLLLGLALGF---WVFVATIVGLLCAWGYSAPPFRFKMSGWIGPAVVGLSYEGLSWFTGASVMtansvnGG-LPDarVLIVILLYSLGAHGIMTLNDFKAVEGDSAMGVRSLPVTLGVANAAKLACAVMAVPQLIVIALLFQWGLALSAIAVTLLLVMQCVFM-RRLLTDPNKYAPWYNATGVSSYVLGMLAAAL----\n>MGYP003670096246/22-297 [subseq from] FL=1\n-------------------------------------------VQLTKPVTWFPPMWAFMCGVVSSGV--SIPDNWVFLITGIALTGPIVCGTSQVINDWCDRHVDAINEPDRPIPSGRVPG---LWPVAIALTGsalSLAVAAALGQWVLLATCV-------ALFFGWAYSAPPFRFKRSGWIGPMVCALSYEGLSWFTGASVMaGGLpATNIIVVLLLYSLGAHGIMTLNDFKAVEGDRATGLRSLPVTMGVRPAALFACAVMAGAQLAVIALLVAEALLLS-ATIVGLFTAIQLGLMVRLVRDPAKFAPWYNATGVSLYVFGMLAAALG---\n>MGYP001139605560/20-298 [subseq from] FL=1\n----------------------------------------RAMLRLVKPVTWFPPMWAYLCGVVSSGA---SPSDHWfLVALGVILAGPVVCGMSQAANDWCDRHVDAINEPDRPIPSGQIPGRWGLYIALVMTVVGAILGYQLGPWG-------FGATLLAIAAAWAYSAEPIRAKKSGWWGPGLCGLAYETLPWITGAAVLAAGAPSIeaIIIAVLYGLGAHGIMTLNDFKAIEGDRAMGLRSLPVTLGPDRAARVACWIMAVPQVLVIALLTYWDKPFHALGVMAMLAVQLG-AMRVLLRDPEGKTPWYQGMGILFYISGMMIAAVA---\n>MGYP000045605300/10-286 [subseq from] FL=1\n-------------------------------------------LQLLKPVTWFAPMWAFACGVVSSGM---SAEGKGLIIFAgVLLAGPLVCATSQAVNDWYDRHVDAINEPNRPIPSGRIP------GRWGLYI-AFGWTGLSLIVATALGPWGFAAAVIGLALAWAYSAPPVRLKRNGWWGNSAVAICYEGLPWITGAAVMlAGAMPDwrIFVIAAFYSAGAHGIMTLNDFKSVKGDRRMGIDSLPVLLGERNAGRVACWMMAIPQVAVIALLFAWDRAYHALIVTTLLGIQLLLM-RRLLTRPAELAPWYNATGILLYVIGMLVGAFA---\n>MGYP003706977801/18-294 [subseq from] FL=1\n------------------------------------------MLRLIKPITWFPPMWAYLCGVIASGVAP--SSQLGLVILGVILAGPIVCGMSQAANDWCDRHVDAINEPDRPIPSGRIPGR---WGLWIALA--MSA---LSLFVGwFLGPWGFGATILGVIAAWTYSAEPVRMKRSGWWGPGLVGLSYESLPWFTGAAVLSAGAPswQIVVIALLYGIGAHGIMTLNDFKALEGDRQMGVNSLPVTLGPERAAKAACWIMAVPQVVVIALLVLWDKPIFALAISAALALQI-WAMTVLLSDPKGRAPWYNGTGVTLYVSGMMIAAFA---\n>MGYP000970972901/18-296 [subseq from] FL=1\n----------------------------------------KTVAELLKPITWFPPMWAFACGAVASGQpltDHWTL-----IALGLVLTGPLVCASSQAVNDWFDRHVDAINEPQRPIPSGRMPGRWglGIAIAWTLL--SLVWATLMGTWG-------FVACALAIAFSWAYSMPPIRLKNNGWFGNAACALSYEGLAWLTGTAvLLGGAWPGghAIALALLYSLGAHGIMTLNDFKASEGDRAMGVASLPVQLGPRNAARVACVMMWLPQAAVAGLLWHWQLPWHAVAVLVLGFLQWPLM-AAFIKQPIERALHVSAFGVPLFVSGMMVSAW----\n>MGYP003384529819/11-286 [subseq from] FL=1\n--------------------------------------------ELLKPITWFPPMWAFTCGVIASGVEL--ADRWPLILIGILIAGPLVCATSQAVNDWYDRDVDAINEPNRPIPSGRMPGlwGYYIAIGWTVL--SLLVALVLG-------PWGFAATVAGLLLAWAYSAPPLRLKRNGWWGNTACAICYEGLAWTTGAAVMaGGATPGAksLALAALYSAGAHGIMTLNDFKSIEGDKFHGIGSLPVRLGVRGAALTACAIMALPQVVVIALLLHWQMSGHAMAIAALLAVQLIM-MKRFLETPRERALWYSGFGIPLYVGGMMVSAFA---\n>MGYP000193837782/1-267 [subseq from] FL=0\n-----------------------------------------------------PPMWAFGCGAVASGQSL--DGRLGLVVAGVLLAGPAVCATSQAVNDWFDRHVDAINEPNRPIPSGRMPGRWglYVAIIWTVL--SLLLSLVLGPW-------GFGAAVVGLLLAWAYSAPPLRLKQNGWWGNAACGICYEGLAWMTGAVvMAGGAMPDLrsMILAALYSAGAHGIMTLNDFKSIEGDKRMGIASLPVQLGPRRAAIAAAGTMALAQVFVALLLLDWGRPVHAGVVATLMVAQVLM-ARRFVADPVGKAVWFSGLGVTLFVSGMLVSAFA---\n>MGYP001238478518/18-294 [subseq from] FL=1\n------------------------------------------ALELIKPITWFPPMWAFLCGAISTGMLSTKNFDIV--LLGIILAGPVVCGMSQAANDWCDRHVDAINEPQRPIPSGRMPGK---WGLWIAI--GFSIISLLIGWFLGTW--GFIATVVGVICAWIYSAEPIRLKKSGVLGPIVVGFCYEGLPWFTGAAVLsiGIPKPETITLALLFAFGAFGIMTLNDFKAVEGDKRTGIRSLPVTLGEIPAAKIACATMIAPQVVVILLLFFWSLPAYATIIII-ILTLQTFAMRRLLKDPRVFAPWYNGTGVTLYVSGMMISAIA---\n>MGYP001795096651/17-294 [subseq from] FL=0\n------------------------------------------ALRLIKPITWFPPMWAYLCGAVSSGVS---PSGqWWLVILGVLLAGPIVCGMSQAANDWCDRHVDAINEPNRPIPSGRIPGR---WGLWIALV-----MSALSLFVGYQlGPWGFGATVLAVLAAWAYSAEPVRLKRSGWWGPGLVGLSYESLPWITGAAVLsaGAPRPEILVVALFYGLGAHGIMTLNDFKALEGDRQMGVNSLPVTLGPRRAAQVACAIMTAPQIAIIALLLTWGRPLHAAGVAAVLALQF-WAMTVMFRDPRGNAPWYNGTGVLLYVFGMMITAFAM--\n>MGYP002735262959/20-294 [subseq from] FL=1\n-------------------------------------------LELLKPITWFPPMWALMCGVVSSGVSPLSRW--TFLIAGILLAGPLVCGTSQAVNDWFDRHVDAINEPDRPIPSGRIGGRWglYIAIGWTAL--SLAVAAFTGQWV-------LIATVFGLACAWAYSAPPFRLKTSGWIGPAVVGLTYEGLSWFTGAAVMaGALPPvHVLVVLTLYSIGAHGIMTLNDFKAVEGDRATGLRSLPVVLGERPAALLASAVMAVPQVIVVALMVMRGHRISAGVVAVLLAAQLALMPK-LVSAPARNAPWYNATGVSLYVLGMLASAL----\n>MGYP002629555561/20-295 [subseq from] FL=1\n-------------------------------------------LELLKPITWFPPMWAFLCGWVSAGPGVGLS---SWSLLaGVALTGPLVCGASQIVNDWYDRDVDALNEPHRPIPSGRA--PGKI-ALWFAITWTL----IAQTWALLLGQWVAIATCVGLALAWAYSAPPLRLKMNGWWGNSAVAISYEGLAWITGAAIVigGDLPPQpILLIALLYSIGAHGIMTLNDFKSVEGDLTMGIRSLPAQLGpTRAARVACLF-MLLPQLIVTLLLVHWSLTPFALIVSGVVIAQLLAM-RKLLRDPKQFAPWYNATGVSLYVLGMMAVAI----\n>MGYP003391625891/11-252 [subseq from] FL=0\n--------------------------------------------ELLKPITWFPPMWAFACGAVASGQ-NWS-ERWALVALGVLLAGPMVCATSQAVNDWFDRHVDAINEPNRPIPSGRMPGRwgLYIAVLWTVL--SLAVALTLGPW-------GFVAALVGLALAWAYSAPPLRLKRNGWWGNAACGICYEGLAWVTGAIvMAGGSLPDgrSLALAALYSLGAHGIMTLNDFKSIDGDRRMGIGSLPVRLGPIMAGRVACAFMAVPQLVVIVLLWSWGAPVHAAAVAALVLGQFA--------------------------------------\n>MGYP000167574641/6-252 [subseq from] MGYP000167574641\n-------------------------------------------VELLKPITWFAPIWAFGCGVVSSGVPVGTR--VPLLVAGLLLCGPFVCGTSQAVNDWFDREVDAINEPGRPIPSGRVPRHWglYIAVAWTTL--SLVLATALGRF-------GFAATVLGLALAWAYSAPPLRLKRNGWWGNAAVAACYEGLPWLTGAAVMSSAFPSWRVLAVagLYSLGAHGIMTLNDFKSVAGDRAMGIGSLPVRLGVNAAAQLACVVMAMPQLAVVALLFGWARPLHAATVTLLLIAQVLLMIRF---------------------------------\n>MGYP001254430554/3-294 [subseq from] FL=1\n-----------------------VNQSLHIKKR----STFLVSIELLKPITWFPPMWAFACGIVSSGLD--ISEHLAIAVVGILLAGPIICGMSQAINDWGDQEVDAINEPNRPIPSGRISSAQAFSLAISLSLLGLIISWTLGIW-------VFFATLVAIFCAWAYSVEPIRLKKSGVLGPATVALCYEGLPWFTGAAVISQGLPstELIFVASLYAFGAFGIMTLNDFKSSKGDFLTGVNSLPVVFGPRKAAKIACLVMAFPQLIVIFFLFYLGT-FIAATLISILLmVQLI-LMKKLLGDPEGLTPWYNATGVSLYVIGMMLSAIA---\n>MGYP001428777958/20-296 [subseq from] FL=1\n-------------------------------------------LTLLKPVTWFPPMWAFTCGVISTGQPLSGRWSLL--ALGICLTGPLVCASSQAVNDWFDRHVDAINEPNRPIPSGRIPGQ------WGLIIAiaWTALSFLAAIPLGPLGLIAVTL---ALLFSWGYSAPPFRFKLNGWLGNAAVGFTYEGLAWVTGAALMlgGTALPWpIWMAALMYSIGAHGIMTLNDFKAIEGDRRMGVGSLPVKLGEVPAAYVASAVMLMPQWVVLAMLLVLGKPWHALTIGVLMGVQLGI-MRWFVQSPRDRALYLSAFGVPFSVAGMMVTAFA---\n>MGYP000948561711/15-220 [subseq from] FL=0\n-----------------------------------------AVLALLKPVTWFPPMWALGCGVVSSGVS--IRQNGASIVGAILLAGPLICGTSQAANDWFDRHVDAINEPHRPIPSGRVPGRWglAVAIVWTAL--SLVVAALLGRW-------VFLASILGLSIAWAYSAPPLRLKQNGWWGNTAVGLCYEGLPWFTGAAAVAhEHlpDPRITFLAVLYSAGAFGIMVLNDFKAIEGDHKLGVRTLPVQLGVGNAV-----------------------------------------------------------------------------\n>MGYP003330856379/5-125 [subseq from] FL=0\n----------------------------------------------------------------------------------------------------------------------------------------------CDVWAGHNIiahPlnSVGLLACFGALVSYLYSAPPYKLKAEGWRGSFALGASYIALPWWCGQCMFNadSFNTGTAILTMLYSIAGLGIAIVNDFKSIEGDRALGMNSLPVAFGIDTAKFIC--------------------------------------------------------------------------\n>MGYP000647072617/19-294 [subseq from] MGYP000647072617\n-------------------------------------------VTLIKPITWFPPMWAYLCGTVSSGVSPLSSP--GLVLLGMFLAGPVVCGMSQAANDWCDRHVDAINEPYRPIPSGRIPGR---WGLWIALA----MSALSLVIGWQLGPWGFGATVLGVAAAWAYSAEPVRLKKSGWWGPGLVGLSYETLPWFTGAAVLAAGAPSiyVVVIALLYGIGAHGIMTLNDFKALEGDRQTGVNSLPVTLGPEKAAWVASIGMAVPQVLVIALLWLWDRPFHAAGVGAVLLVQF-WAMSVMMKDPKGKAPWYNGVGVVLYVSGMMISAFA---\n>MGYP002041900098/23-176 [subseq from] FL=0\n--QPSTDDVKaSETNAEAEDGSGGLRQLLGLKGASAGDEKaflnWKIRLQLTKPATWIPLIWGVACGAAASGNYHaiWnlfgaAPttdswgvvgEDTLKAVGAMLLSGPILCGFTQTINDWYDRELDAINEPNRPIPSGAISEAEVYSQIAALLIG---------------------------------------------------------------------------------------------------------------------------------------------------------------------------------------------------\n>MGYP000048527747/20-277 [subseq from] MGYP000048527747\n--------------------------------------------ELLKPITWFPPMWAFACGVVASGLP--LAERWPLILLGIVLAGPLVCATSQAVNDWFDRHVDAINEPHRPIPSGRMPGRWglYVAVAWTAL--SLTVALAL-------GPWGFGAAVVGLLLAWAYSAPPIRLKRNGWWGNAACGLCYEGLAWTTGAAVmaYGNMPGwQSLALAGLYSAGAHGIMTLNDFKAVKGDRLMGIRSLPVQLGIDSAARMACMMMALPQMAVIALLFHWGAPVHAGGVLALLLAQAVLMVR-FLKSPEKQALFY---------------------\n>MGYP000465508360/16-294 [subseq from] FL=1\n----------------------------------------KAMLELIKPITWFPPMWAYLCGIASVGVSPWGVWPM--VVLGVLLAGPVVCGMSQAANDWCDRHVDAVNEPHRPIPSGRIPGR---WGLWIALT--MSVLSLLLGWQLGTW--GFAATVVGVLAAWAYSVEPVRLKRSGWWGPGLVGLCYEGLPWFTGAAVLSQGMPSfqICTMALLYALGAHGIMTLNDFKALEGDKLHGVRSLPVTLGPEVAARVACTVMGLAQALVIALLLVWGKPVHALGVGLLLAGQ-VWAMGRLLQDPKAKAPWYNATGVAMYVSGMMIAAFA---\n>MGYP001552847954/2-265 [subseq from] FL=1\n--------------------------------------------------------WAFGCGVVSSGEPILGQW--PLVLVGVTLAGPLVCGTSQAVNDWFDRHVDAINEPGRPIPSGRVPGRWglGVATLWTLL--SLVVAASLGTW-------VFWAAALGLALAWAYSAPPLRLKGNGWWGNTAVGLSYEGLAWVTGAAvMLGGVLPDwrILVMAGLYSAGAHGIMTLNDFKAIDGDRRMGVRSLPVQLGVSGAAWAACLFMALPQVAVIALLATWDKPGHALAIAGLLAIQILMMFR-FVRAPLTRAIWFSANGVSIYVTGMMVTAFA---\n>MGYP003433794441/19-297 [subseq from] FL=1\n-------------------------------------------LTLIKPVTWFPPMWAYLCGTVSAGvspSGHWP-----MVILGVILAGPIVCGMSQAANDWCDRHVDAVNEPHRPIPSGRVPG------RWGLYVAlAMTVLSLVVGW--QLGPWGFGATVAGVIAAWAYSAEPVRLKRSGWWGPGLVGLCYEGLPWFTGAAVLAQGLPSfpVVTMAALYAMGAHGIMTLNDFKALEGDRQHGVRSLPVVMGPENAARLACVVMALPQALVIALLLIWGRPWHALAITVLLLLQFR-AMKTLLSDPRGRAPWYNGAGVTLYVSGMMIAAFAVRH\n>MGYP000406142307/5-244 [subseq from] MGYP000406142307\n----------------------------------------------------------------------------------VVLAGPMVCATSQAVNDWFDRHVDAINEPHRPIPSGRIPGRwgLYIAMIWSALSAL--LAAALGTW-------VFWSAVLGLILAWAYSAPPVRLKGNGWWGNAAVGLSYESLAWITGAAaMLSGALPDwrILILALLYGIGAHGILTLNDFKALEGDKRMGVRSLPVQLGVQGAGWAASLFMALPQVVVVSLLFAWGKPIHAAAVGVVLAIQVAMMV-RFLRDPIDRALWLSAFGVSVYVTGMMISAFA---\n>MGYP002784435281/55-330 [subseq from] FL=0\n------------------------------------------VLQLLKPITWFPPMWAFMCGAVSSGAgLEGRWWFVAGGVL---LAGPLVCGTSQAVNDWFDRHVDAINEPDRPIPSGRIPGRW---GLYIAIIMSLISASI--GWL--LGPIVFVAALVGLAFAWAYSAPPFRFKESGMVGPLVCGLTYEGLSWFTGATvMLGAMPPKEVIFVLfFYSLGAHGIMVLNDFKAVEGDRQSGFTSLPVVMGVEAAARFACTTMAVNQIVVIGLLALWGFGWSALIVTASLLAQIAA-MPTLIRDPAGKAPWYNGVGVTLYVLGMLAAAL----\n>MGYP000712763561/18-294 [subseq from] FL=1\n------------------------------------------ALRLIKPITWFPPMWAYLCGAVSSGAS---PSGqWPLVFLGVLLAGPVVCGMSQAANDWCDRHVDAINEPDRPIPSGRIPGR---WGLWIALA--MTALSLLIGW--QLGPWGFGATLVGVAAAWAYSAEPVRLKRSGWWGPGLVGLSYETLPWFTGAAVLAAGAPGwpVTIVALLYGIGAHGIMTLNDFKALEGDRQMGVNSLPVTLGPERAARLACWVMAVPQVAVITLLVMWDRPWHALAIAALLLGQL-WADRVLLTDPKGRAPWYNGTGVTMYVSGMMIAAFA---\n>MGYP001213810501/24-299 [subseq from] MGYP001213810501\n-------------------------------------------LELVKPLTWFAPMWAYACGVVSSGASIA--AHPSGLVLGVLLAGPLLCASSQAVNDWQDRHVDALNQPERPVPSGRVP------PVWAAAIAiGLSVASlVLAFWLGLWVA---GAAAVGLSLSWAYSTPPARLKRNGWYGNAAVAVSYEGLAWFAGAAVMvGGYPgQAVVWLAVFYSVGAHGIMTLNDFKAVAGDRAMGVASLPARYGVRPAALIACATMAGAQAVVVAMLWAWGHGAYAVAVAVLLLAQGGLMIR-FLAHPVERAPWYNATGTSLYVIGMMIAAVA---\n>MGYP000090023652/16-246 [subseq from] FL=0\n-------------------------------------------------------------------------------------------ASSQAVNDWYDRHVDAINEPNRPIPSGRIP------GRWGLYIAIL--WSLISLWVGSYLGPIGFLATTlALVLAWFYSMPPIRFKNNGWLGNLACGVSYEGLAWVTGAAVmLGGAMPSeaTIFLALLYSLGAHGIMTLNDFKAIEGDRQMDVRSLPVQLGVIKAAQVATAFMLLPQVIVVVLLLIWGKPNYALLISGLIAGQI-FLLRDFLKKPIEKALFYSGFGVPILVSGMMVAAFA---\n>MGYP000893526886/22-298 [subseq from] MGYP000893526886\n------------------------------------------VLALLKPVTWFPPMWAYLCGIVSCGVSPASaPGLV---ALGVLLAGPVVCGMSQAANDWCDRHVDAINEPGRPIPSGRVPG------RWGLGI-ALAMSGIALALGWFLGPWGFGATVAGIVAAWAYSAEPVRLKRSGWWGPGLVGFSYETLPWFTGAAVLSSGAPsgEIVAVALLYGIGAHGIMTLNDFKALEGDRQTGIASLPVTLGPARAARVAAWVMAVPQVAVIGLLLLWGREWYAATVAAGLALQVVA-MRRLLQDPRGRAPWYNATGVALYVAGMMVAAAA---\n>MGYP001792252764/20-294 [subseq from] FL=1\n-------------------------------------------VQLLKPITWFPPMWAFLCGAVSSGaGLDGRLWFVAGGV---LLAGPLVCGTSQVVNDWFDRHVDAINEPVRPIPSGRVAGR------WGLYIALIATA--ISAAVGwLLGPLVFVASLVGLALAWAYSAPPFRLKTSGWTGPLVVGLTYEGLSWFTGATvMLGALPrTEVLAVLVLYSLGAHGIMTLNDFKAVEGDRATGLKSLPVTMGVGGAARLACGVMALAQIVVIALLAWWGMTTSAVMVGGVFLAQLAAM-PRLLSNPAKYAPWYNAVGVLLYVLGMLAAAL----\n>MGYP003493311620/7-233 [subseq from] FL=0\n----------------------------------------------------------------AGTDLRWVT--VAAG---IVLCGPLVCGTSQVVNDWFDRHVDAINEPNRPIPSGRVPGRWglYIAIAWSLL--SLAVASLLG-------PFAFQATIVGLLLAWAYSAPPIRLKRNGWWGNSAVAICYEGLPWLTAAAIMTGAMPamPVVLLAVLYSIGCHGIMTLNDFKSVEGDRQMGLKSLPVQLGVSGAARLACAVMAIPQLVVIGLLWQWDQPHHALAVAGLLVAQFALMNR-LLSDP----------------------------\n>MGYP000686196623/18-294 [subseq from] FL=1\n------------------------------------------MLELIKPVTWFPPMWAYACGAVASGVA--IGEHLGLLIVGVILAGPVVCGMSQAANDWCDRHVDAINEPNRPIPSGRIPGRWGLWIALAMSVFSLALGAMLGTWG-------FIATVVGVIAAWAYSVEPIRLKRSGWFGPGLVGLSYESLPWFTGAAVLSQTLPSgpIILIALLYGIGAHGIMTLNDFKALEGDAQMGVNSLPVTLGPEKAAKVACVVMLVPQVFVILALASWEQSTHAAIVLALLLGQL-WAMSVMLKDPKAKAPWYNATGVLMYVSGMMVSAFA---\n>MGYP001598542298/12-272 [subseq from] FL=0\n-----------------------------------------------------------LCGTVSSGVSPL--QQPLLLCLGLVLTGPLVCGASQVVNDWFDREVDAINEPDRPIPSGRVPGAIGLYFAIIWSLISLAWAGLLGTWVLIATA----LA---LLLAWAYSAPPLRLKLNGWWGNAAVGFSYEGLAWVTGAAVMlgGQMPPlPVIALALLYSLGAHGIMTLNDFKSIDGDRRLGIRSIPARYGARRAAQLACAVMIVPQVAVIALLMYWSKSLAAASVLGLLLLQVLAMIR-LLRDPRAMAPWYNATGVSLYVLGMLCSAYA---\n>MGYP001551680264/2-264 [subseq from] FL=1\n--------------------------------------------------------WAYGCGVVSAGvptDGRW--FDIA---LGVFLAGPLVCGTSQVVNDWFDREVDAINEPQRPIPSGRAPGKSAL----YIAIGWTALSLLVAAL---LGATVFAAAIVGLALAWAYSAPPARLKLNGWYGNTAVGLCYEGLPWITGAAVMAAAmpAPEIFLVAALYSAGAFGIMVLNDFKALEGDRQLGVRTIPVQYGPESAARLACWTMLIPQLFVVVALASWSMTVYAAAVTAVIAAQVCC-IPRLLSDPRAHAPWYNATGVSLYVSGMMITAFA---\n>MGYP003636735053/20-294 [subseq from] FL=1\n-------------------------------------------LELLKPITWFPPIWAFMCGVVSSGA----PISERWPFFCagILLTGPLVCGTSQAVNDWFDRHVDAINEPKRPIPSGRIAGN------WGLRIAIIGsLLSLIVAWA--TGPWVFAATCLGVLCAWAYSAPPARLKVSGIWGPAVVALTYEGLTWFTGAAVMAGSLPSVPVLivLTLYSAGAFGIMTLNDFKAVEGDRAMGIRSLPAVMGVDPAARLACIIMAAPQVIVVALLAQWGHAVVAAIVAALLVGQLGLMIR-LLRDPLKHTPWYNATGTTLYVFGMLASAF----\n>MGYP000331854898/12-287 [subseq from] FL=1\n--------------------------------------------ELLKPITWFPPMWALACGVVSSGQDFSTN--ALLILAGLMLCGPLVCASSQAVNDWFDRHVDAINEPNRPIPSGRMPGSwgLYIAVAWTLL--SL-------MWAVNLGVWGFWACAMGLALAWAYSAPPLRLKQNGWWGNAACALSYEGLAWVTGAALMlgGNLPAEkSLWLALLYSAGAHGIMTLNDFKAVEGDTRMGIRSLPVQLGVvQAAKTACAF-MLVPQWIVSVLLWQWGAPWMGLSVALLSLAQLPLMIK-FIASPVEKALSVSAFGVPLFVSGMMVSAWA---\n>MGYP002777742825/13-294 [subseq from] FL=1\n------------------------------------VPAWRDVLELLKPITWFPPIWAFMCGVVSSGVP--VAERWPFVLAGVLLTGPLVCGTSQAVNDWFDRHVDAINEPQRPIPSGRVGG------AWGLAIALIGT-GLSLLVAALTGPWVLAATCLALACAWAYSAPPFRFKASGIVGPAVVALTYEGLTWFTGAAVMAAALPSgqILAILALYSLGAHGIMTLNDFKAVQGDRATGVRSLPVLLGVDRAARLACLVMAIPQVAVVGLLGYWGHVGAAAAVAGLLLGQLLLM-RRLLSDPLAHTPWYNATGTSLYVLGMLASAL----\n>MGYP003898411033/1-92 [subseq from] FL=0\n----------------------------------------------------------------------------------------------------------------------------------------------------------FLLALGGSFVSFIYSAPPLKLKQNGWLGNYALGASYIALPWWAGQALFGQLTWTTALLTLAYSLAGLGIAVVNDFKSVEGDRALGLQSLPVE------------------------------------------------------------------------------------\n>MGYP001627523984/17-204 [subseq from] FL=0\n-------------------------------------------LELLKPVTWFAPVWAFLCGVVSSGEPVWDRIGL--VAAGLLLAGPMVCGMSQAVNDWYDRHVDAINEPNRPIPSGRIPGQWgfWIAVLWTLL--SLGLAALLGAWAFAA-------TVVGVLLAWAYSAPPLRLKRNGWLGNAAVGFSYETLPWITGAAILSAGAPgwEVIVLAALYGAGAHGIMTLNDFKSIEGDRAM--------------------------------------------------------------------------------------------\n>MGYP000441992629/6-234 [subseq from] MGYP000441992629\n------------------------------------------------------------------------------ALLGVVLAGPLVCAMSQAINDWYDREVDAINEPHRPIPSGRVPGFwgLYIAGIWTV--FSLLVASMLGTW-------VLVSTLIGLVLAWAYSAPPFRLKRNGWLGCAACGFSYEGLAWVTGAAaMIgGALPPmEVLLLAFLYSIGAHGIMTLNDFKAIKGDKEMGIRSLPVSLGPDRAAQVACAIMIAPQIVVTGLLLSWGAFIAAAIIIVLMIGQLVL-MRQFLREPVEKAIYYSGF------------------\n>MGYP001310235160/24-302 [subseq from] FL=1\n-------------------------------------------LEILKPVTWFAPMWAFACGAVAASD-PGAPFPYAMMLAGMLLAGPLVCGASQAMNDWCDRHVDAINQPERPIPSGRLPGRTGFYVAVGATLVSLGYAALL-------GPLVLAAAALALLSGWAYSAPPLRLKTSGWWGAGLTGLSYEGLAWITGSLVIGggaaMGRPMLVLFAVLYSIGAHGIMTLNDFKAVEGDREMGIASLPVTMGVDRAVRLACAVMLVPQLIVAALLFAEAMPVRGGAILLLALGQLALM-RRLVRDPVRFAPWYNGTGVVLYVAGMMVAAFA---\n>MGYP000270057908/20-298 [subseq from] MGYP000270057908\n----------------------------------------RATLRLIKPVTWFPPMWAYLCGVVSSGIS---PSgQWFFVILGVLLAGPIVCGMSQAANDWCDRHVDAINEPDRPIPSGRIPGRW---GLWIALamtVLGLFVGYQLG-------PWGFGATILAVAAAWAYSAEPIRAKRSGWWGPGLCGLAYETLPWITGAAVVaaGAPTMQNISIAILYGIGAHGIMTLNDFKAIEGDRQMGLRSLPAVYGADKAARIACWIMAVPQVIVIGLLTLWDKPFHALGVMAMLAVQLG-AMRVLLRDPEGKTPWYQGMGILFYISGMMIAATA---\n>MGYP001984860002/57-177 [subseq from] FL=0\n--------LRMQAQDSGEEENSGIRQLLGVRGGKQTTDKWAIRVQLTKPVTWVPLIWGVACGAAAAGNYHaiWDgasfgewSTDFVKALTCMFLAGPLLTGFTQTINDWYDREIDAINEPYRPIPSGAI------------------------------------------------------------------------------------------------------------------------------------------------------------------------------------------------------------------\n>MGYP000076357374/18-294 [subseq from] FL=1\n------------------------------------------MLWLIKPITWFPPMWAYLCGVISSGVPLGG--QWPMVLLGVLLAGPIVCGMSQAANDWCDRHVDAINEPDRPIPSGRIPGR---WGLWIALT--MS---VLSLFVGwQLGPWGFGATILGVLAAWAYSAEPVRLKKSGWWGPGLCGLAYETLPWITGAAVLAAGAPsmNVLIIALLYGLGAHGIMTLNDFKALEGDAKMGVNSLPVTLGPDRAALVACWGMAIPQIAVIALLFSWGKPLHAAAVTLLLIAQIA-AMRVLLRDPKAKAPWYQGTGITLYVAGMMIAAFA---\n>MGYP000679810237/22-296 [subseq from] FL=1\n--------------------------------------------ELLKPITWFPPMWAFACGVVASGQD-LTAQWLVL-ALGLVLTGPLVCASSQAVNDWFDRHVDAINEPKRPIPSGRMP------GRWGLGI-AIAWTGLSLLWATL-MGTWGFVACGLAIaLSWAYSAPPVRLKNNGWWGNAACALSYEGLAWLTGTAVmLGGAWpgPHSLTLALLYSLGAHGIMTLNDFKAIEGDRRMGVASLPVQLGAHGaARMACVFM-VVPQLVVALLLAYWQLPWHALAVFVLALMQGPLM-AQFLRQPVARALHVSAFGVPMFVSGMMVSAW----\n>MGYP001791983919/18-294 [subseq from] FL=1\n------------------------------------------TLRLIKPITWFPPMWAYLCGVISSGVS---PSGqWWLVILGVILAGPIVCGMSQAANDWCDRHVDAINEPDRPIPSGRIPGR---WGLWIAL--AMSVLSLIVGWQ--FGPWGFGATVVGVLAAWAYSAEPVRLKRSGVWGPGLVGLSYESLPWFTGAAILsaGAPTLQVIVIALLYGIGAHGIMTLNDFKALEGDRQTGVNSLPVTLGPERAAKVACTVMAVPQVVVVALLVFWDKPVHAAAVAAVLAAQF-WAMTVMLKDPKAKAPWYNGTGVLLYVSGMMITAFA---\n>MGYP003336881865/82-325 [subseq from] FL=0\n---------------------------------------------------------------------------------GILLCGPLVCGTSQAVNDWFDRHVDAINEPQRPIPSGRIPG------HWGLGIALVWT-AVSLCWAWQLGDWAFKATLLALLLAWAYSAPPFRFKRDGWLGNAACGLSYEGLAWITGAAVMAQgqwPSAEVITLALLYSLAAHGIMTLNDFKAIEGDRQMGVWSLPVQLGVKRAAGTACWVMLLPQMVVVLLLLKWTDWSYALAVWLLIYAQVPLMYR-FMRDPVKQALALSAFGVPLLVAGMMVSAFAWRH\n>MGYP001809730893/18-254 [subseq from] FL=0\n-------------------------------------------LELLKPITWFPPMWAFACGVVSSGAPIM--DRWGTALVGVLLAGPLVCAASQAVNDWYDRHVDAINEPHRPIPSGRIPGRwgFYIACAWTLL--SLLVAASLGLW-------VFIAGSVGLALAWAYSAPPLRLKRNGWWGAAACGLSYEGLAWITGAAvMLGGALPSwpILTLALLYSVGAHGIMTLNDFKAIEGDRKMGIDSLPVLLGPDGAARAACAIMAGAQVAVIALLLVWGKPFHAGAVALL--------------------------------------------\n>MGYP001080075186/22-297 [subseq from] MGYP001080075186\n--------------------------------------------EVLHPITWFPPMWAFACGMVASGVpFEGRWWLVAVG---VILAGPLACGTSQVINDWFDRHVDAINEPDRPIPSGRIAG------RWGLYLS-IAFSVLTLLVAAFLGPWVFGATALGVVLAWAYSAPPVRLKRNGWWGNTAVGFTYEGLAWVTGSALmLGGAMPSWQSLTLaaLYSIGAHGIMTLNDFKSVEGDRRLGLRSLPVQLGVARAAQLACVVMAVPQVAVIGLLWSWGYTGHAIAVAGVLLAQSLAMLR-LLQRPRELAPWYNGTGVTLYVAGMMISAWA---\n>MGYP001177418444/36-315 [subseq from] FL=0\n---------------------------------------LSVSVELLKPITWFPPMWAFLCGAVSAG-FVF-LEHLPIVFIGILLAGPVICGMSQAINDWGDRVVDAINEPSRPIPSGRISSTWAFSLAILLSVGGLLIGWSLGEWVLIATVVAIF-------CAWAYSVEPIRLKKSGILGPAIVAICYEGLPWFTGAAVIFQGLPDIkiILFAALYAFGAFGIMTLNDFKALKGDTITGVNSLPVTIGPEKASKVACAVMVIPQLIVFSLLYYFGAFIEAILIGLLLISQIGLMR-KLTKNPEKLAPWYNATGVTLYVIGMMVTAVA---\n>MGYP000173095081/33-309 [subseq from] FL=0\n------------------------------------------MLRLIKPITWFPPMWAYTCGLIASGAAA--SGQWGYIVLGILLAGPIVCGMSQAANDWCDRHVDAINEPDRPIPSGRIPGRWGLWIALVMSFLSLAVGSMLGPWGLGAT-------ILGVVAAWAYSAEPVRMKKSGWSGPGLVGLSYETLPWITGAAVLSADAPSwqTITIAVLYGIGAHGIMTLNDFKALEGDRQMGLRSLPVTLGPDRAARVACWIMAIPQIAVITLLILWNKPLHGVVILAVLALQIAAM-RKLLRNPLANTPWYQGSGITLYVSGMMIAAFA---\n>MGYP000491467959/50-178 [subseq from] FL=0\n--------------GEEPADGG-ARQLMGIKGGTASKNIWAIRLQLCKPVTWIPLIWGVACGAAASGNYEtWNPfgaeqdlskvaTDAAKAISCMFLSGPILTGYTQTLNDWEDREIDAINEPNRPIPSGAITKEQVVQQIWVL------------------------------------------------------------------------------------------------------------------------------------------------------------------------------------------------------\n>MGYP001183633027/15-265 [subseq from] MGYP001183633027\n--------------------------------------EWSAVLELLKPITWFAPMWAFGCGVVSSGMPlagRW-PQ----VIAGILLAGPLVCATSQAANDWYDRHVDAINEPHRPIPSGRIPGR---WGLWSA----LAWTGLSLLGATLLGPWGFGAAVVGLALAWAYSAPPIRLKRNGWWGNSAVAACYEGLPWFTGAAVMLAGWPgwPIVTLAALYSIGAHGIMTLNDFKSVAGDRHMGINSLPVLLGVDPAARVACLFMALPQAVVIGLLLAWGMPAHAAIVAFVLLLQGLLMLR----------------------------------\n>MGYP002737852442/1-269 [subseq from] FL=0\n---------------------------------------------------WFPPMRAFTCGVIASGIEIFSNWPI--ILIGLLLTGPLVCATSQAVNDWYDRHVDAINEPNRPIPSGRIPGRWglFIAIAWTGL--SLIVATGLGAWGF--AATV--LAL---ILAWAYSMPPLRLKQNGWWGNAACGLSYESLAWITGSAVmMGGMmpSPSSMGLALLYGLGAHGIMTLNDFKSVRGDQQMGVRSLPVQLGVQRAAQLACWTMALPQVVVIGMVWSWGASIHALAIIGLLIGQIIL-MRWFLQSPSDRALYYSGFGVPIYVSGMMVSAFA---\n>MGYP001352959825/25-301 [subseq from] FL=1\n-------------------------------------------LELLKPITWFPPMWAFACGVVASGLP--LVERWPLILLGILLAGPMVCATSQAVNDWFDRHVDAINEPNRPIPSGRMPGRwgLYIAVLWTVL--SLAVALTLGPW-------GFVAALVGLALAWAYSAPPLRLKRNGWWGNAACGICYEGLAWVTGAIvMAGGSLPDgrSLALAALYSLGAHGIMTLNDFKSVEGDRRMGIGSLPVRLGEEQAAHMACWMMAAPQFVVVVLLMSWQARGHALAVGALLAVQLLLM-RRFVADPHGRATWYSGLGVTLYVSGMLVSAFA---\n>MGYP000571986094/27-303 [subseq from] FL=0\n------------------------------------------FLALLKPVTWFPPMWAYVCGTVSSGAA-FTGQ-WGLVLLGVILAGPVVCGMSQAANDWCDRHVDAINEPDRPIPSGRIPGQWGLWVA-----WGMSFLSLMIGWQ--LGPWGFAATVLGVLAAWAYSAEPVRLKRSGWWGPGLVGLSYETLPWITGAAVLSAGAPSapVLIIALLYGLGAHGIMTLNDFKAREGDAQMGIASLPVTLGPRRAALVACLGIALPQVGVIGLLLHWDRPLHAALIAGLLVAQAA-AMRVLLRDPQARAPWYNGTGVLLFITGMMVAALA---\n>MGYP000031083121/11-286 [subseq from] FL=1\n--------------------------------------------ELLKPITWFPPMWAFGCGVVASGAP--VSERWGLVLVGVLLAGPLVCATSQAVNDWFDRHVDAINEPNRPIPSGRMPGRwgLYIAVLWTLLSLAVGL--VL-------GPVGFAAAAVGLLLAWAYSAPPLRLKRNGWWGNAACGLSYEGLAWITGAAVMaagGWPSQRSMLLALLYSVGAHGIMTLNDFKSIEGDKQMGIGSLPVQLGVDGAARAACFLMAGPQAVVVAMLIEWGAIGHALGVAGLLAVQLGLMWR-FLAAPRERATWYSALGINFFVLGMLVSAFA---\n>MGYP001820276637/26-268 [subseq from] FL=0\n------------------------------------------ALELIKPITWFPPIWAFLCGAIASGIPLQTS--PALVIAGMVLAGPIVCGMSQAANDWCDRHVDAINEPDRPIPSGRIPGR---WGLWIALaMSGlaLGFGAALGAWAFGA--TVF-----GVIAAWAYSAEPVRMKRSGLWGPGLVGLCYEGLPWFTGAAVMlGGAPPaPVIVLAALYALGAHGIMTLNDFKAFEGDRQTGVNSLPVTLGPERAARVACWTMAIPQIAVIALLLLWGKSAHAAAIIALVVGQIL--------------------------------------\n>MGYP001439610505/19-295 [subseq from] FL=1\n------------------------------------------LLALLKPVTWFPPMWAYLCGVVSSGGDI--AANWGLVLLGILLAGPIVCGMSQAANDWCDRHVDAVNEPHRPIPSGRIPGR---WGLWVALaMSALSLA---VGW--QLGPWGFGATVVGVAAAWAYSAEPVRLKRSGWWGPGLVALCYEGLPWFTGAAVMAAGAPafEVVTIAALYAFGAHGIMTLNDFKALEGDRLHGVRSLPVVLGPEVAARVACTVMALAQAVVVPLLAIWGKPWHALAVAALILGQIA-AMRVLMRDPRGKAPWYNGVGVVMYVAGMMVAAFA---\n>MGYP001809642703/20-295 [subseq from] FL=1\n--------------------------------------------EVLHPITWFPPMWAFSCGVVSSGAPVLSQWL--VVIAGILLAGPLMCATSQVVNDWYDRDVDAINEPHRPIPSGRIP------GRWGLYLSFIWSAVSL-LLAYALGPWVFGIALVGMAIAWGYSAPPFRFKANGWWGNLAAGVSYEGLAWITGAAVmIGGALPrwEILTLALLYSLGAHGIMTLNDFKAIEGDTRMNVRSLPVQLGVDRAAQVACLVMGLPQAIVIALLFGWDKPVHAIAVAVALAVQVGLMVR-FLASPVARATWFSGLGVTVYVTGMMISAFA---\n>MGYP000559894694/2-268 [subseq from] MGYP000559894694\n----------------------------------------------------PP-MWAFICGAITAGTALTGQWEI--FLLGLLLTGPLVCASSQAVNDWFDRHVDAINEPNRPIPSGRIPGRWglYLGIIWSIL--SLVIGAQLGPWGLGAT-------ALAIIFSWAYSMPPVRLKQNGWWGNLACAMSYEGLAWITGAALLSiTASPSQpsLLFAGLYSLGAHGIMTLNDFKALEGDRLHGVRSLPVVLGPERAAQVACVVMIAAQAGVAGLLFAWAQPFHATAIVALILGQMA-AMRVLMRDPKARAPWYNGTGVVFYISGMMISAFA---\n>MGYP000470441067/22-296 [subseq from] FL=1\n--------------------------------------------ELLKPITWFPPMWAFACGVVASGQD--IGENWVLLLLGLVLTGPLVCASSQAVNDWFDRHVDAINEPHRPIPSGRMP------GRWGLGI-AVGWTVLSLLWAMLMGPWGFAACGLAIALSWGYSAPPVRLKNNGWWGNAACALSYEGLAWITGAAVMlGGSwpGPHSLTLALIYSVGAHGIMTLNDFKAIDGDHRMGVASLPVQLGARGAALVACALMLLAQAAVALLLMFWQLPWHAAAVLALAVAQWPLMIK-FLRHPIERALHVSAFGVPLFVSGMMVSAW----\n>MGYP001794807410/2-207 [subseq from] FL=0\n--------------------------------------------------------WALACGFVSVGRP--LGERWPFVIGAIVLAGPLLSGTSQVINDWFDRDVDAINEPERPIPSGRVPGRWglGIAIVWTML--SLAVAYSLGVW-------IFAAATLGMLLAWAYSAPPFRLKSNGWWGNSAVGLCYEGLPWFTGAAALAGAFPDarIVTLALLYSAGAFGIMILNDFKALEGDRAMGVSTLPVQLGVKTATGVACAVMALPQLAVSA-------------------------------------------------------------\n>MGYP000288143032/20-295 [subseq from] FL=1\n-------------------------------------------LRLLKPITWFPPIWAYLCGVVASGAP----VSSAPflVLVGVVLAGPVVCGMSQAANDWCDRHVDAINEPDRPIPSGAVPGR---WGLWIALaMSGlaLGLGALLGPWG-------FGATVVGVLAAWAYSAEPVRLKRSGIWGPGLVGLCYEGLPWFTGAAVLSAGAPSwpVVTLAALYALGAHGIMTLNDFKALEGDRQTGVNSLPVTLGPARAARVACWVMALPQVAVVALLLGWDRPWHAAAVAALLLAQL-WAMRVLLSDPKGRAPWYNATGVTFYVTGMMISATA---\n>MGYP001088332437/25-264 [subseq from] FL=1\n---------------------------------------------------------------------------------GVLLAGPLVCGASQAINDWFDRHVDAINEPNRPIPSGRIPGRWGLYLSFILCVLCLLVAALLGVWVLVA--T-----VLGVILAWGYSMPPVRFKQNGWLGNAAVGFSYEGLAWFTGAAAMLSGFPSVpiLALAVLYSIGAHGTMTLNDFKAVDGDRRMGVRSLPVQLGVDRAVRLACVVMAVPQALIVVLLLAWDRPFYATALVMLLAMQMALM-PSLIENPRDRAPWYNATGTSLFAVGMLVSAFA---\n>MGYP000016913657/20-294 [subseq from] FL=1\n-------------------------------------------LALLKPITWFPPMWAFLCGVVSSGV--PVDERLPFLLIGILLTGPLVCGTSQAVNDWFDRHVDAINEPDRPIPSGRIAG------TWGLRIAVIGtvLAAVV-AWTA--GIWVFAATLLGLVCAWAYSAPPLRLKADGWAGPAVVALTYEGLTWFTGAAVmLGALPsAPILIVLLLYSVGAHGIMTLNDFKAVEGDRATGVRSLPVRLGVANAARLACVVMAVPQIAVVTLLFLWGMTLSAGIVGALLIVQFGLMAR-MLRDPKALAPWYNATGTTCYVFGMLAAAL----\n>MGYP000238815568/19-294 [subseq from] FL=1\n------------------------------------------LVQLLKPITWFPPMWAFGCGVVSAGGG--LVDNWALVIGGVLLAGPLVCGASQGVNDWFDRHVDAINEPNRPIPSGRVPG------RWGLGFAiFWSILSLLCAWA--LGPLVFAAACVGMVLAWAYSAPP-RLKLNGWWGNSAVAACYEGLPWFTGAVVITNALPDWRILALlaLYSVGAHGIMTLNDFKSIDGDRRSGIRTLPVQLGADRAARLACIVMALPQIGVILLLLSWQQVLPALAIVGLLGLQIAAMTR-MLRRPRALAPWYNATGVTAYVAGMMVAAFA---\n>MGYP000721138604/1-112 [subseq from] FL=0\n-------------------------------------------------MTWVPLIWGVLCGAAASGNFHWTPEDVAKSALCMTMSGPLLTGYTQTINDYFDREIDAINEPYRPIPSGAIPLWQVKVQIWVLLLAGLVESALP---PPSLWPVVFGLGMGLTLL----------------------------------------------------------------------------------------------------------------------------------------------------------------------\n>MGYP002777050049/16-294 [subseq from] FL=1\n----------------------------------------RAALELIKPVTWFPPMWAYLCGVVASGGSVAA--QWPLVVLGLVLAGPVVCGMSQAANDWCDRHVDAVNEPGRPIPSGRVPGRWGLWIALAMTALALGTGWLLGPWGFG-------ATIAAVAAAWAYSAEPVRLKRSGWWGPGLVALCYEGLPWITGAAVMAAGAPrvEVVIVALLYAFGAHGIMTLNDFKALEGDRLHGVRSLPVVLGPEVAAKIACTVMALAQLLVVSMLLVFGRPWFALAVGAGLLGQIAL-MRVLMGDPKGRAPWYNGTGVLLYVAGMMVAAVA---\n>MGYP000677841243/3-239 [subseq from] FL=0\n-----------------------------------------------------------------------------------ILAGPLVCAMSQAANDWYDRHVDAINEPHRPIPSGRIPGRwgLYIALFWTLL--SLIAALPLGAWGF--GATIIAVA-----LAWAYSAPPFRLKANGWWGNLACGLAYETLPWVTAAAIMSGGAPDwrVLLVALLYGLGAHGIMTLNDFKALEGDRLHGVRSLPVVLGPERAAQVACVVMIAAQAGVAGLLFAWAQPFHATAIVALILGQMA-AMRVLMRDPKARAPWYNGTGVVFYISGMMISSV----\n>MGYP003567982291/17-293 [subseq from] FL=1\n-----------------------------------------IILELLKPHTWFPPMWAFLCGAVSSGALL--LDNLTFLLVGIVLAGPLVCGMSQAANDWCDRHVDAINEPHRPIPSGRMPG---RSGLWVALI--MSIAAPIVAWP--LGPWCFIATIFAVAAAWAYSAEPIRLKRSGWWGPGLVALCYEGLPWFTGAAaLSGGLpTPTVLALAALYAIGAHGIMTLNDFKAITGDKETGVASLPVRMGVDGaARFACLIML-APQIIVVSMLWIYDATVPALIIVAFVVGQI-FAMRHFLRDPIGRSEWYNRVGVVLFVSGMMVAAI----\n>MGYP001071808704/1-183 [subseq from] FL=0\n-------------------------------------------------------------------------------------AGPLLCGASQVINDYFDREIDAINEPDRLIPSGMVSTGQIVATTFVLLIAGFAIALFL----GRS---VALLTAFGVLLAIAYSAPPIRAKRNGWAGNTLVAISYEGLAWLAGHLAFGPLTTGSLLIALVYSFGTHGIMSINDYKSIDGDRKAGIRTIPVQYGPHKAAWLILLTMNFAQFVVVGYFILQG-------------------------------------------------------\n>MGYP001805851366/17-325 [subseq from] FL=1\n--------------DKLRMSGVSAPRQKAIQQALENINKPGFRIEpsaiipLMKPVTWFPPMWAFACGVVSTGEDLASNW--SILLRGVILAGPLMCAMSQTMNDYFDREVDAINEPDRPIPAGKISKS----ASWLITF-GLIITGFLVALSIH--PYVVAIAFVGVLMSHAYSGPPIRAKRNGWFGNLIVGLAYEGVAWLTGSFAItqGVPSSETIALAIIFSLGAHGIMTLNDFKSVVGDNIRKVASIPVQLGEKKAAVLASVIMDLAQVAAISILVVKSAWITTALAVFLLIAQLPMQ-KILIANPREKAVWYNAFGTLLYVLSMMVCA-----\n>MGYP002654425916/20-296 [subseq from] FL=1\n-----------------------------------------DVLELLKPVTWFPPMWAFMCGVVSSGVP--LADRVGFLIIGMMLAGPLVCGNSQAINDWFDRHVDAINEPQRPIPSGRIP------GRWGL---GIAIAGsIISLIVGFLiGPVVGIATIIGIIMSWTYSAPPLRFKADGWLGPLVCAAAYEGVTWFTGAAVMAGGMPDSRILWVlsMYALGAHGIMVLNDFKAVKGDAQSGVKSLPVQLGERTAAQVACWTMALPQVVVI-ILLARWGLHWPSAMVAFSLSMQVVLMQRVLAAPAANAPFYNATGTTLYVLGMLTSAF----\n>MGYP000857982959/11-252 [subseq from] FL=0\n-------------------------------------------------------------------------------LLGLLLAGPMVCGTSQAVNDWFDRHVDAINEPQRPIPSGRMPGHwGLYIAIWWTFV-SLLLAAALGVW-------VFGAAAIGLALAWAYSAPPLRLKRNGWMGNSAVALAYEGLPWITAVLVMTGDAPDprLLALAALYSFGAHGIMTLNDFKSVQGDRRMGVGSLPVRLGVNVAARVACFVMIAAQIAVIALLYLWARPLQAALIAGLLIGQMLM-MRRLLQRPAELDVWYNALGVPLYVAGMMVSAFA---\n>MGYP001138962773/52-327 [subseq from] FL=1\n------------------------------------------VVMLMKPVTWFPPMWAFLCGAVSTGESLL--ENWQVLVAGLILAGPLMCAMSQTMNDYFDREVDAINEPYRPIPAGQISKD----ASWIITFTLIGVAFAVSYWI---HPYVLLISFVSVLMSHMYSGPPLRAKRNGWFGNLIVGLAYEGVAWLTGSFALtkGVPSSESIGLAVVFSLGAHGIMTLNDFKSITGDRIRNVRSIPVQLGERNAAVLAAVVMNIAQATAIVILTLEGAWIWAGLSLLLLIAQQPMQ-RILIAQPKEKAIWYNSFGTLLYVMSMMIAAI----\n>MGYP000512893839/6-281 [subseq from] FL=0\n--------------------------------------------ELFKPITWFPPMWAFACGVVASGVSM--DGKWLLAILGVALAGPFVCATSQAVNDWFDRHVDAINEPHRPIPSGRMPG------KWGLGIAVLWTAL-SLLWATLMGTWGFVACALAIAFSWAYSAPPVRLKTNGWWGAAACALSYEGLAWLTGTAvMLGGAWPGsySICLALLYSLGAHGIMTLNDFKSVQGDRRMGVGSLPVRLGVNVAARVACVVMIAAQIAVIALLYLWARPLQAALIAGLLIGQMLM-MRRLLQRPAELDVWYNALGVPLYVAGMMVSAFA---\n>MGYP000951969071/15-290 [subseq from] FL=1\n-------------------------------------------LEVLHPITWFPPMWAFGCGVVSSGvpiSQRW-PEVVAGIVLC----GPLLVATSQVVNDWYDRHVDAINEPNRPIPSGRIPGRWGLYLSFMWTAASLLLASLLGAW-------VFGAAALGLVLAWMYSMPPFRLKQNGWLGNGACAITYEGFAWFTGAAVmVGGLPPWwIVTLALLYSAGAHGIMTLNDFKSIEGDIKTGVGSLPVKLGVDNAARVTCAVMAIPQVIVIALLLAWDRPIQAGIVGFVLVAQLALMVR-FLRAPVERATWFSGLGVALYVSGMMASAVA---\n>MGYP001208033643/17-259 [subseq from] MGYP001208033643\n-------------------------------------------LELLKPITWFAPMWALACGVVSSGVSLG-QTQWGMLLVGVLLGGPLICGSSQAVNDWFDRHVDAINEPQRPIPSGRIPGRwgLYIAIVWSVLsLLVSTLLGPLGVAAG---------AL-GLVLAWAYSMPPVRLKRNGWWGNAAVALSYEGLAWFTGALvMVGTLPNgRILALAALYSLGAHGIMTLNDFKSVEGDRQLGVRTLQVQHGVRAAAWIACTMMALPQLVVVALLASWGRPLHAATVLVFIVVAIV--------------------------------------\n>MGYP001426541857/18-294 [subseq from] MGYP001426541857\n------------------------------------------SLELIKPVTWFPPMWAFLCGAVSTGAISM--DNFYLLCLGIFLAGPVVCGMSQAANDWCDRHVDAINEPNRPIPSGRMPGKWGLWIAIAMSITSLVIGWFLGVWG-------FVATLVGVFCAWAYSAEPIRLKKSGIWGPFLVGICYEGIPWFTGAAVlsFGFPRLETILLALLYALGAFGIMTLNDFKAVEGDSKTGIKSLPVVVGEYFAVRIACGVIVIPQIIVVFLLLRWNLAPYGLVVGTSLLCQFVAMIR-LLRDPKKFAPWYNATGVMLYISGMMVSAIA---\n>MGYP001353730394/1-135 [subseq from] FL=0\n---------------------------------------------------------------------------------------------------------------------------------------------------------------------------------------------------WAGQALFGKLTIITALLTLAYSLSGLGIAVINDFKSVEGDSKLGLNSLPVIFGIKNASRISAALIDLFQLAMVGVLIIIDQHLASVILVLLVIPQITFQDMWLLRDPLKYDVKYQASAQPFLITGMLVTALAIGH\n>MGYP001398563683/15-294 [subseq from] FL=1\n---------------------------------------FLVVLELLKPITWFPPMWAFACGVISSGVS--VMENLDLLILGIIVAGPVVCGMSQAANDWCDRHVDTINEPNRPIPSGRMPEN------WGLKIAlGMTVLAIVLGWQ--LGVWGFIATIIAALAAWAYSIEPIRLKKSGIWGPGLVGLCYEGIPWFTGAAVMLQAFPDVkiILVAIAYAVGAHGIMTLNDFKALKGDKALGINSLPVQLGPEKAAKIACYVMAAPQIGVITLLYAWGLPIFSIFVLLLLIGQIVA-MRRLLSDPEKFAPWYNSTGVLMFVSGMMVCALG---\n>MGYP001797606254/20-295 [subseq from] FL=1\n-------------------------------------------LTLIKPITWFPPVWAYLCGVVASGVpISSAPWLV---GLGMVLAGPVVCGMSQAANDWCDRHVDAINEPHRPIPSGLIPGRWGLWIALVMSALALGLGSFLGPWGFG--ATVFA-----VLAAWAYSAEPVRMKRSGIWGPGLVGLCYEGLPWFTGAAVLsaGAPSAEIVVIALLYALGAHGIMTLNDFKALEGDRQMGVNSLPVTLGPARAARVACWVMALPQVVVIACLAVWGKPVFSLIILALLAAQ-VWAMRVLLRDPKGRAPWYNGTGVMLYVSGMMVAAVA---\n>MGYP001788528827/25-269 [subseq from] FL=1\n--------------------------------------------ELLKPVTWFPPMWAFSCGVIASGVplaGHW-----GLILIGVLLSGPLVCATSQAVNDWFDRHVDAINEPQRPIPSGRMPGRWglYVAIVWTVL--SLAVSTLLGPWG-------FGAAVIGLLLAWAYSAPPLRLKQNGWWGCLACGICYEGLAWVTGGvVMAGGQAPAAASLTlaLLYSLGAHGIMTLNDFKAIEGDRQTGIGSLPVRLGVQGAARAACLIMALPQVVVVALLLFWGQPLHALGIVALLVGQALMMR-----------------------------------\n>MGYP001154205518/14-218 [subseq from] MGYP001154205518\n------------------------------------------ILELLKPITWFAPMWAYGCGVVSSGKPIGN--SWGLVLLGVLLSGPLVCATSQAVNDWFDRHVDAINEPHRPIPSGRLPGRWglYVAIVWTAL--SLAVGSLLGPWGFGA-------TIVGLALAWAYSAPPFRLKKDGWVGNAAVAACYEGLPWITGAAVMGVAMPDprILALAALYSVGAHGIMTLNDFKSVEGDKRMGIDSLPGRLGIEGAGR----------------------------------------------------------------------------\n>MGYP001828451856/20-298 [subseq from] FL=1\n----------------------------------------RAMLRLIKPVTWFPPMWAYLCGVVSSGA---SPSDHwFLVVLGVILAGPIVCGMSQAANDWCDRHVDAINEPDRPIPSGRIPGRWGLYIALIMTVVGAIVGYQLGPW-------GFGATLLAITAAWAYSAEPVRAKKSGVWGPGLCGLAYETLPWITGAAVVAAGAPsaQVIAIAVLYGLGAHGIMTLNDFKAIEGDRAMGLRSLPVTLGPERAAKIACVVMAVPQVIVIGLLAFWDKPLHALGVAAMLAVQLG-AMRVLLRDPEGKTPWYQGMGILFYISGMMIAAVA---\n>MGYP000361341792/25-299 [subseq from] FL=1\n--------------------------------------------ELLKPITWFPPMWAFACGVVASGQSLEA--QWPLLLLGLVLTGPLVCASSQAVNDWFDRHVDAINEPQRPIPSGRMP------GRWGL---GIAIAWtVLSlLWATLMGPWGFAACGLAIVLSWAYSAPPVRLKSNGWWGNAACALSYEGLAWLTGTAvMWGGEWPGLhsLTLALLYSIGAHGIMTLNDFKAIEGDRRMGVASLPVQLGAQGaARMACVFM-LVPQMAVTLLLANWQLPWHALAVLLLGLAQWPLMAR-FVRQPVERALHVSAFGVPLFVSGMMVSAW----\n>MGYP000100060947/122-245 [subseq from] MGYP000100060947\n--------------------------------------------------------------------------------------------------------------------------------------------------------------------------------------------------------------MEAERATSLEMLAGLGIAVVNDFKSVEGDRALGLQSLPVAFGIEKASWISAGMIDVFQLAMVAVLIAIGQHFAAVLLVLLIIPQITFQDIWLLRDPVAFDVKYQASAQPFLVLGMLVTALAIGH\n>MGYP000424541423/1-227 [subseq from] FL=0\n-------------------------------------------------ITWFPPMWAYGCGALSLGSG-PTP--WLTVLAGMVLAGPLLCGTSQAVNDWFDRHVDAINEPERPIPSGRLPG--TLGLRIACLWSALSL-----IVAGLLGPTVFIASLFGLALAWGYSAPPFRFKNNGWLGNAACGFAYETLPWLTGAAVIaGSVLPDysptLVTIATLYGLGAHGIMTLNDFKALEGDRRLGIASLPVQLGPARAAQLACAVMALPQLGVVGLLLSLQLPAVTL-------------------------------------------------\n>MGYP002654298561/19-274 [subseq from] FL=1\n------------------------------------------VLTLLKPVTWFPPMWAFTCGAISAG-VPLSSERLWTLALGIGLTGPMVCASSQAVNDWFDRHVDAINEPNRPIPSGRIP------GQWGLAIAI-FWSALCIVWALPLGRFGLGAVAVALAFSWAYSAPPFRFKRNGWLGNTAVGFTYEGLAWITGAGiMLGNVLPPtpLLLLAVLYSIGAHGIMTLNDFKAIEGDRQMGVNSLPVLLGPTGAGWVASLVMLLAQCVVIGLLVTWGRPGFAIAIGVLTVIQAGL-MGWFVQKPVE--------------------------\n>MGYP001203168083/17-293 [subseq from] FL=1\n-----------------------------------------ASLELIKPITWFPPMWAFLCGSVSTGAISI--DRLPLVCLGIFLAGPLVCGMSQAANDWCDRHVDAINEPERPIPSGRMPEKWGLAIALLMSFVSLTVAWFLGTWG-------FIATISAVVCAWVYSIEPFRLKKSGVLGPLLVGFCYEGLPWFTGAAILSVGMPNIntTLIAILYALGAFGIMILNDFKAVEGDKQTGVNSLPVALGSERAIKLACLCMIVPQLTIVWCLFYWNMIIFSLIIATAIIIQMMAMLR-LLKNPRRFAPWYNQTGITIYVLGMMVSAV----\n>MGYP001800142634/20-294 [subseq from] FL=1\n-------------------------------------------VQLLKPITWFPPMWAFMCGAVSSGaGLDGRLWFVAGGV---LLAGPLVCGTSQAVNDWFDRHVDAINEPDRPIPSGRVGGRW---GLYIAVIASL--VSALVAWM--LGPLVFVAGLVGLALAWGYSAPPFRFKTSGWTGPAVVGLTYEGLSWFTGATvMLGAMPrSEVLIVLVLYSLGAHGIMTLNDFKAVEGDRATGLKSLPVTMGVVGAaRFACF-TMAAAQIVVVALLVMWGLNVSAV-LVALVLVAQFAAMPRLLSNPARYAPWYNAVGVLLYVLGMLASAL----\n>MGYP000491181348/8-115 [subseq from] FL=1\n---------------------------------DEEVPLWKIRLQLCKPVTWPPLVLGCIAGAAASGTWEWDAEHGVLLAAAMFISGPCFTGFTQTINDWYDRDLDAINEPYRPIPSGAISQGEVYFQIGALLVGGLALAD---------------------------------------------------------------------------------------------------------------------------------------------------------------------------------------------\n>MGYP003333102929/11-285 [subseq from] FL=1\n--------------------------------------------ELLKPITWFPPMWAFACGVVSSSQS--LSDNWGLILWGILLAGPLVCATSQAVNDWFDRHVDAINEPHRPIPSGRMPG------KWGLYIALVW-TCLSLIWAWQLGPWGFAASGLGLLLAWAYSAPPIRLKANGWWGNSACALSYEGLAWITGAAVmLGGAMPseSTILLAFLFSLGAHGIMTLNDFKAVEGDAQMGVRSLPVQMGVTKAAWTACAFMLGAQWLVVALLMQWGATQAAIAVLMLSFAQLPLMLK-FIRQPIEKALSVSAFGVPLFVSGMMVSAW----\n>MGYP001060556025/19-294 [subseq from] MGYP001060556025\n-------------------------------------------LLLLKPITWFPPMWAFLCGIVSSGasfSGHWV-----LIVLGLILAGPIVCGMSQAANDWCDRHVDAINEPDRPIPSGRIP------GRWGLRIA-LAMS-ALSLLAGYQlGPWGFAATVFGVLAAWAYSAEPLRLKTSGWWGPGLVGLCYEGLPWFTGAAVLSAGAPDwrIILLAGLYALGAHGIMTLNDFKATEGDRQLGINSLPVTLGSERAARLACWIMAVPQAIVIALLILWEQPVFALILAALLAAQF-WAMGVMLTDPKARAPWYNATGVSMYVSGMMISAIA---\n>MGYP003634010732/20-295 [subseq from] FL=1\n-------------------------------------------LALLKPVTWFPPMWAFACGAISAGQI--TSDRWIAVALGVLLAGPLLCGTSQAVNDWFDRHVDAINEPDRVIPSGRMPG------RWGL--GVAIVNSVLSmIVASLLGMTVFIAAAIGLALAWAYSAPPFRLKRNGWWGNAACGFSYESLPWItAAAAALGTVPGGAIfAVALLYGAGAIGIMTLNDFKSMEGDAQMGIASLPVQMGARNAALFAGLAMIVPQIVVIVLLVLWSHVWAAAAIGALTLAQAIA-LPRLVADPKGKAIWYSALGVGLYVTGMMITAFA---\n>MGYP001407263646/20-294 [subseq from] FL=1\n-------------------------------------------LALLKPITWFPPMWAFAVGVVSSGASV---DGRWPLVACgVLLAGPMVCGTSQAINDWFDRHVDAINEPDRPIPSGRVGGR---WGLYIAILGTL-LSLLL---ALALGPLVLGAAAIGLALAWAYSAPPFRLKVSGWWGPATVGLTYEGLSWFTGAAVMlGAMpSAQVLAILLLYSIGAHGIMTLNDFKAVEGDRATGLRSLPVTLGVPKASRLACAVMAGAQIIVIALLLAWGQLLSA-AIVALLLVGQVALMPRLLRDPAKNAPWYGATGVTLYVLGMLAAGL----\n>MGYP001454186649/27-253 [subseq from] FL=0\n------------------------------------------LLELLKPITWFPPMWAFLCGWVSAGPG--TAISGWALLAGIALTGPLVCGASQVVNDWYDRDVDALNEPHRPIPSGRVPGN---VALWFAMLWTL----LAQSWALMLGPWVAAATFVGLLLAWAYSAPPLRLKLNGWWGNSAVALSYEGLAWITGAAivLGGELPPApILIIALLYSVGAHGIMTLNDFKSVEGDLQMGIRSLPAQLGRERAaKVACVF-MLLPQLVVIALLHANS-------------------------------------------------------\n>MGYP001794251936/23-298 [subseq from] FL=1\n-------------------------------------------LTLLKPITWFPPMWAYLCGAVSAGvapSGHWLVL-----GLGVVLAGPVVCGMSQAANDWCDRHVDAINEPDRPIPSGRIPGR---WGLWIALA-MSAFAAVLGLVLG---PWGFAATLVAIAAAWAYSAEPVRLKRSGLWGPGLVGLSYESLPWFTGAAVLSAGAPSwpVIIVALLYGIGAHGIMTLNDFKALEGDRQMGVNSLPVTLGPERAaKLACI-VMAVPQAIVIALLIAWGREWFAFAIFVSLILQ-GYAMQVMLRDPKGKAPWYNGTGVSLYVLGMMVTAFA---\n>MGYP001478976601/21-298 [subseq from] FL=1\n------------------------------------------VLTLLKPVTWFAPMWAFGCGALASGSA--LGEHAALIALGVVVAGPLVCGASQAANDWFDRHVDAINEPARPIPSGRIPGRWglGIAIAWSLLA----------LLVGLLLgPTGG-VATGvGLLLAWAYSAPPLRLKRDGWWGNLACGASYEGLAWVTGGAvaLGGAVPPGrSLLLAACYSLGAHGIMTLNDFKAIEGDRAMGIRSLPVRLGApQAARVACLMMLGFQVLALAVA--WPAVPGWARAVHAvLILAQPPLMLR-WMRDPRGFAPWYNGTGVLLFVLGMLVSALG---\n>MGYP000654346826/17-294 [subseq from] FL=1\n-----------------------------------------AMLRLIKPITWFPPMWAYLCGIVSAGVSP-TGQ-WWLVILGVLLAGPIVCGMSQAANDWCDRHVDAINEPDRPIPSGRIPGR---WGLWIA----LGM-SVLSLAVGYQlGPWGFGATIVGVLAAWAYSAEPVRLKRSGWWGPGLVGLSYEGLPWFTGAAVLSATAPslEVCLLALLYAVGAHGIMTLNDFKALEGDRVMGVNSLPVTMGPARAAKLACWVMAVPQVIVVALLFTWDRPLHGLAVAGVLAFQ-IWAMRVLLNDPKGNAPWYNGTGVTLYVSGMMIAAFA---\n>MGYP001024426303/23-298 [subseq from] MGYP001024426303\n--------------------------------------------ELLKPITWFPPMWAFTCGVVASGVA--VTEHWPLVLLGVLLAGPLVCATSQAVNDWFDRHVDAINEPQRPIPSGRMPGRWglYVAVAWTVL--SLLVALALGPW-------GFGAAAVGLLLAWAYSAPPVRLKVNGGWGNAACGISYEGLAWVTGAAVMaGGAMPGgrSLALAALYSLGAHGIMTLNDFKSVQGDRQMGIGSLPVRLGVDGAARTACWMMAAPQAVVIVLLVLWDTPWHAAAVAALLLAQAVLM-TWFTRQPVQRALFYSGFGVPLFVAGMMVSAFA---\n>MGYP002629454670/21-296 [subseq from] FL=0\n-------------------------------------------LWLIKPITWFPPMWAYLCGAVSSGA---SPEGQwVLLFLGVLLAGPIVCGMSQAANDWCDRNVDAINEPDRPIPSGRIPGR---WGLWIAIfMSALALAvgWQLGSW-------GFGATIFGVLAAWAYSAEPVRLKRSGWWGPGLVGLCYEGLPWFTGAAVlsFGAPSWPVIIIAALYAVGAHGIMTLNDFKALKGDRQTGINSLPVTLGPERAARIACWIMALPQVAVIALMLMWDKPIYAAAITLLLAGQIL-AMTVLLRDAKAFAPWYNGTGVTFYVSGMMVAAFA---\n>MGYP001304941868/18-293 [subseq from] FL=1\n------------------------------------------VLELIKPITWFPPMWAYACGVISSGMG-IM-PNLALIILGVALAGPVVCGMSQAANDWCDRHVDAINQPDRPIPSGRIPG---LWGLWIAItmsLLALVIGWQLGIWG-------FCATLLGVAAAWAYSCEPIRLKRSGWWGPGIVALCYEGLPWFTGAAVMSQTFPNfnIVVIASLYAVGAHGIMTLNDFKALEGDKQTGINSLPVKFGPDKAAKIACWVMTTPQLIVVMLMASWGAIEHAIVVSCLVAGQFVA-MRRLLKDPLKLAPWYNATGVLMFVLGMMVCAF----\n>MGYP000299372483/22-271 [subseq from] FL=1\n--------------------------------------------ELLKPITWFPPMWAFACGVVASGQDLQ--ANWGLLLLGLVLTGPLVCASSQAVNDWFDRHVDAINEPHRPIPSGRMP------GRWGLGI-AVGWTLLSLVWATLMGPWGFAACALAIVLSWAYSAPPVRLKKNGWWGNSACALSYEGLAWLTGTAVMlGGQwpGPHAVALALLYSVGAHGIMTLNDFKAIEGDRRMGIASLPVQLGARHAALVACTLMLLAQAAVTLLLAFWQLPWHAAAVMALALAQLPLMAKFLSK------------------------------\n>MGYP000735830650/22-296 [subseq from] FL=1\n--------------------------------------------ELLKPITWFPPMWAFACGVVASGQD-FTAQ-WALLALGLVLTGPLVCASSQAVNDWFDRHVDAINEPNRPIPSGRMP------GRWGLGI-AIGWTGLSLLWATL-MGTWGFVACGLAiVLSWAYSAPPVRLKNNGWWGNAACALSYEGLAWLTGTAVmLGGVWpgPQSLTLALLYSVGAHGIMTLNDFKAIEGDRRMGVASLPVQLGAGGAARAACLFMWLPQVAVAFALWFWQLPWHAAAVLALGFAQWPLMAK-FLRQPVQRALHVSAFGVPLFVSGMMVSAW----\n>MGYP001195977594/19-293 [subseq from] FL=1\n-------------------------------------------LELIKPITWFPPMWAYACGVISSG-IDITP-NLGLIILGIALAGPIVCGMSQAANDWCDRHVDAINQPDRPIPSGRIP---GLWGLWIAISM-SALA-LVIGW--QIGVWAFYATIIGVTAAWAYSCEPIRLKKSGWWGPGIVALCYEGLPWFTGAAVMTQSFPNlnIVLIAALYAIGAHGIMTLNDFKALKGDRQTGINSLPVKFGPHKAAKIACWVMIAPQVLVIMLMANWGAFANALVISCLLIGQFVAM-RKLLKDPLKFAPWYNATGVLMFVLGMMVCAF----\n>MGYP001440356638/42-176 [subseq from] FL=0\n------------------EDSAGIRQLLGFRGAQSSdleaPLNWKIRLQLTKPGTWIPLIWGVACGAAASGNYHavWnlfgdAPttdsfgvvvDDTLKALGAMVLAGPFLTGYTQTINDWYDRELDAVNEPYRPIPSGAISEGEVIFQAWFLL-----------------------------------------------------------------------------------------------------------------------------------------------------------------------------------------------------\n>MGYP001453534450/11-219 [subseq from] FL=0\n--------------------------------------------ELLKPITWFPPMWAFTCGVIASGE---TLSDKWKIIfLGLILAGPMVCASSQAVNDWFDRDVDAINQPNRPIPSGRIPGNwgLIIAIIWTGL--SLIVASFLGIWG-------FLAALIALVLAWAYSMPPIRLKTNGWYGNAACGVSYEGIAWVTGAAVMaGGSFPEekSAVLALLYSIGAHGIMTLNDFKSIEGDKKMGINSLPVKLGIKgAAKSACIT------------------------------------------------------------------------\n>MGYP002631696777/34-313 [subseq from] FL=0\n----------------------------------------RAVLTLLKPITWFPPMWAYLCGAVSAGvapTGHW-----LMLVLGVVLAGPIVCGMSQAANDWCDRHVDAINEPHRPIPSGRIPGR---WGLWIAIAMSVA-AALIGLAL---GPWGFGATLVAIAAAWAYSAEPVRLKRSGWWGPGLVGLSYESLPWFTGAAVLSMGAPswPVIIVALLYGIGAHGIMTLNDFKALEGDRQMGVNSLPVTLGPERAARLACIVMAVPQAIVFLLLfFVWDRPLHGLAIAASLIAQA-YAMQVLLRDPKGRAPWYNGVGVTLYVSGMMVTAFA---\n>MGYP000187358510/20-296 [subseq from] FL=1\n-------------------------------------------IELLKPITWFAPMWAFGCGVVASGAP--VSEHWGLVLVGVLLAGPLVCATSQAVNDWFDRHVDAINEPDRPIPSGRMPGRwgLYIAVLWTLLSLAVGL--VL-------GPVGFAAAAAGLVLAWAYSAPPLRLKRNGWWGNAACGLCYEGLAWITGAAVMaagGWPTDRSMLLALLYSIGAHGIMTLNDFKSIDGDRQMGIGSLPVQLGVDGAARSACFLMAGPQAVVIAMLVEWGATGHALGVAGLLAVQIALMVR-FLGAPRERATWYSALGINFFVIGMLVSAFA---\n>MGYP000624790315/15-213 [subseq from] FL=0\n-------------------------------------------VQLFKPITWFPPMWAFACGVVSSGA--GVSSNLGMVALGVLLAGPLICATSQAVNDWFDRHVDAINEPNRPIPSGRIPGQWGLYLALIWTLCSLLL-------ASVMGPVVFAAAVVGLLLAWGYSAPPLRLKANGWFGNAACGLCYETLPWVTGAAaALGGLMPDmrIVAIALLYGIGAHGIMTLNDFKALTGDRIMGVRSLPVLLG----------------------------------------------------------------------------------\n>MGYP003845638695/1-265 [subseq from] FL=1\n-------------------------------------------------------MWAFICGAITAGTALTGQWEI--FLLGLLLTGPLVCASSQAVNDWFDRHVDAINEPNRPIPSGRIPGRWglYLGIIWSIL--SLVIGAQLGPWGLGAT-------ALAIIFSWAYSMPPVRLKQNGWWGNLACAMSYEGLAWITGAALLSiTASPSQpsLLFAGLYSLGAHGIMTLNDFKALEGDRLHGVRSLPVVLGPERAAQVACVVMIAAQAGVAGLLFAWAQPFHATAIVALILGQMA-AMRVLMRDPKARAPWYNGTGVVFYISGMMISAFA---\n>MGYP000491097058/2-240 [subseq from] FL=0\n----------------------------------------------------------------------------------LLLAGPMVCATSQAVNDWFDRHVDAINEPQRPIPSGRMPGRWGL-GIAILWTGvSLLVALALGTW-------GFLAAVAGLLLAWAYSAPPMRLKRNGWWGNAACGLCYEGLAWITGAAVMaaGSMpHPRSLLLALLYSIGAHGIMTLNDFKAIEGDRRMGVASLPVQLGAHGaARMACVFM-VVPQLVVAALLLNWQLPWHATAVLALAVLQGPLMLK-FLRQPVERALHVSAFGVPLFVSGMMVSAW----\n>MGYP001019685688/11-286 [subseq from] FL=1\n--------------------------------------------ELFKPITWFPPMWAFACGVVASGQSV--QDKWWLAVVGIALAGPFVCATSQAVNDWFDRHVDAINEPQRPIPSGRIPGRWGLYLAIGWTVVSLLVASALGVWG-------FCAAALGLTLAWAYSAPPLRLKQNGWWGNAACGLSYEGIAWATGAAVMagGSLPPGkSLVLAGLYSAGTHGIMTRNDFKSVAGDRQMGVRSLPVQLGEQGAGSVACWLMAVPQIAVVLLLFGWGQAGHGLAVGLLLGLQ-VLMMGHFLTRVSARALWYSAFGVPLFVAGMMVSAFA---\n>MGYP000337707668/11-247 [subseq from] FL=0\n--------------------------------------------ELLKPITWFPPMWAFACGAVASGQA--LGEHWLLLALGLVLTGPLVCASSQAVNDWFDRHVDAINEPQRPIPSGRMP------GRWGLGIA-LAWTALSLVWALLMGPWGFAACALAVLLSWAYSAPPVRLKRNGWWGNAACALSYEGLAWITGTAvMLGGAWPGggSLVLALLYSLGAHGIMTLNDFKSVDGDRRMGIGSLPVRLGEQRAARVACWTMALSQVGVIALLMVWGRPLHAAGVAALL-------------------------------------------\n>MGYP003713838579/16-295 [subseq from] FL=1\n---------------------------------------PRAVLTLVKPITWFPPIWAYLCGAVSCGVALTS--APGQVILGMVLAGPVVCGMSQAANDWCDRHVDSINEPDRPIPSGRIPGR---WGLWIALA-----MTVLALWIGSfLGPWGFGATVFGVLAAWAYSAEPVRLKRSGVWGPGLVALCYEGLPWFTGAAVLSAGAPSgrVILIAALYALGAHGIMTLNDFKALKGDRQMGVNSLPVTLGPERAARVACIVMALPQVAVIALLTLWGAPVFALAIAALLVGQL-WAMTVLLRDPEGRAPWYNGTGVLMYVSGMMVAAFA---\n>MGYP001105485060/18-294 [subseq from] FL=1\n------------------------------------------ALRLIKPITWFPPMWAYLCGAISSGvapSGHWF-----SVVLGVLLAGPIVCGMSQAANDWCDRHVDAINEPDRPIPSGRIPGRW---GLWIALaMTalSLAVGWQLGSWG-------FGATCLGVLAAWAYSAEPVRLKRSGWWGPGLVGLSYETLPWVTGAAVLSAGAPaaPVLIVALLYGIGAHGIMTLNDFKALEGDRQMGVNSLPVILGPDRAARVACAVMSAPQIVVIALLLSWSKPWHAAGVA-LLLALQCAAMTVMLRDPRAKAPWYNGTGVLLYVSGMMITAFA---\n>MGYP001792780892/6-281 [subseq from] FL=0\n-------------------------------------------LTLIKPITWFPPVWAYLCGVVASGVPmSSAPWLV---LEGMVLAGPVVCGMSQAANDWCDRHVDAINEPHRPIPSGLIPGRWGLWIAIAMSFLALALGTLLGPWGFG--ATVFA-----VLAAWAYSAEPVRLKRSGVWGPGLVGLCYEGLPWFTGAAVLSAGAPsiEIVVIALLYALGAHGIMTLNDFKALEGDRQMGVNSLPVTLGPERAARVACIVMAVPQLVVIGLLLHWQLAWHGLAVTAVLAAQL-WAMKVLLTDPKGKAPWYNATGVTLYVSGMMITAFA---\n>MGYP000060396049/41-156 [subseq from] MGYP000060396049\n---------------------------------------------------------------------------------------------------------------------------------------------------------------------------------------------------------------------ILYSIAGLGIAIVNDFKSVEGDRQLGLNSLPVAFGIDGAKWICAGAVTLTQLGVAAYLNAIGEQTYAAILLGLLLPQIYFQATLLLPDPVGNDVKYQAQSQPFFVFGILATALCLG-\n>MGYP001300306761/18-295 [subseq from] FL=1\n------------------------------------------ALELIKPITWFPPMWAYTCGAISAGVSFN--SQLWVVFLGIFLAGPVVCGMSQAANDWCDRHVDSINQPERPIPSGRIPGKWGLWIALIMTVISLILGSYLGIWGFIA--TAFA-----VVAAWVYSAEPFRLKKSGWWGPGLVGLCYEGLPWFTGAAVISASipSPKIIIIAALYAIGAHGIMTLNDFKALEGDRQTGIRSLPVVFGPRTAALIACLTMAIAQFMVVLLLyIWIGPSLYGIVISALILGQV-WAMQTMMRDPKGKAPWYNATGVTMYVSGMMVCAFA---\n>MGYP001104902897/18-295 [subseq from] MGYP001104902897\n-----------------------------------------AMLTLIKPITWFPPVWAYLCGVVSSGVPVMSAPW--LVLIGMVLAGPVVCGMSQAANDWCDRHVDAINEPNRPIPSGAIPGR---WGLWIALImSALALA--LGA---TLGPWGFGATVFGVLAAWAYSAEPVRLKKSGWWGPGLVGLCYEGLPWFTGAAVLAAGAPswQVVVVALLYATGAHGIMTLNDFKALEGDRQTGVNSLPVTLGPERAARVACWIMALPQVAVIALLAGWGQIWHALAIAVLLAVQF-WAMRVLLSDPKGRAPWYNGTGVLLYVSGMMIAAFA---\n>MGYP000338989108/19-294 [subseq from] FL=1\n------------------------------------------ALALLKPITWFPPMWAFAVGVVSSGASidgRWI--LVAGGV---LLAGPMVCGTSQAVNDWFDRHVDAINEPDRPIPSGRVAG------RWGLYIAIIGTLLSLLV-AAALGPLVLAAAAIGLALAWAYSAPPFRLKVSGWWGPAVVGLTYEGLSWFTGAAVMLGAMPSmqVLAILLLYSIGAHGIMTLNDFKAVEGDRATGLRSLPVTMGVRNASLLACAVMGGAQILVVALLLMWGQLL-SAAIVALLLAGQVALMPRLVRDPAKHAPWYGATGVTLYVFGMLAAGL----\n>MGYP000577207159/11-286 [subseq from] MGYP000577207159\n--------------------------------------------ELLKPITWFPPMWAFGCGVVASGLPAG--ERWQVVLLGVLLAGPLVCATSQAVNDWFDRHVDAINEPQRPIPSGRMPGHwgLYIAVIWTAL--SLAVATALGPW-------GFAAAAVGLLLAWAYSAPPLRLKANGWWGNSACALCYEGLAWVTGAAVMaGGSMPDLrsLLLAGLYSAGAHGIMTLNDFKSVEGDRRMGIASLPVQLGVARAGRVACWVMALPQIVVVALLAHWGAPVHA-ALVGLLLGVQLMLMSRLLDDPRGRAPWYNGTGITLYVVGMLVSAFA---\n>MGYP003322546660/2-97 [subseq from] FL=1\n-----------------------------------------------KPITWIPLLWGVICGAAASGNFHWELSNVLASVSCMVMSGPLLAGYTQTINDYYDRDIDAINEPNRPIPSGAISLTQVKLQIWVLLIGGLAVALAL-------------------------------------------------------------------------------------------------------------------------------------------------------------------------------------------\n>MGYP000252262821/49-324 [subseq from] FL=1\n--------------------------------------------ELLKPITWFPPMWAFGCGVVSAHR---PLAGRwHLLLAGLLLAGPLVCASSQAANDWFDRHVDQINEPHRPIPSGRMPGRwgLYIAVLWTLL--SLLVATALGPWG-------LGAAVVGLLLAWAYSAPPLRLKQNGWLGCAACGLCYEGLAWITGAAVMmDGAMPDarTILLAILYSVGAHGIMTLNDFKAIAGDREMGVRSLPVQLGPDRAAQVACVMMLLPQLVVAALLFKWGAAWHPFAVLGLAAVQALLMVR-FLGAPVQRATWYSALGVNFYVIGMLISAFA---\n>MGYP001044253301/27-143 [subseq from] MGYP001044253301\n---------------------------------------------------------------------------------------------------------------------------------------------------------------------------------------------------------------------LAQELAGLGIAVVNDFKSVEGDRQMGLKSLPVMFGVSAAAWICVLMIDIFQGGVAAYLMAIHQNLYAILLILLIIPQITFQDMYFLRDPLKNDVKYQASAQPFLVLGMLVTGLALGH\n>MGYP000568340785/1-114 [subseq from] FL=0\n------------------------------------------------------------------------------------------------------------------------------------------------------------------------------------------------------------------------SLAGLGIAVVNDFKSVEGDRQLGLKSLPVMFGVNNAAWICVATIDLFQAGIAAYLISIHQNLYATILILLIIPQITFQDMYFLRDPLKNDVKYQASAQPFLVLGMLVAALAFGH\n>MGYP003566681384/18-294 [subseq from] FL=1\n------------------------------------------MLRLIKPITWFPPMWAYVCGLISSGAG--ASGQWTYIILGVLLAGPIVCGMSQAANDWCDRHVDAINEPERPIPSGRIPGRW---GLWIAMA--MS---VLSLIVGsMLGPWGFGATMLGVAAAWAYSAEPVRLKTSGWWGPGLVGLSYETLPWFTGAAVLAAGAPswQIVTIALLYGIGAHGIMTLNDFKAVAGDRQMGIRSLPATLGPHRAARVACWIMAVPQAIVVTLLTLWDKPLHAIAVLTLLALQIAAM-RKLLRDPLANAPWYQGTGIILYVSGMMVAAFA---\n>MGYP003644345051/2-277 [subseq from] FL=1\n-------------------------------------------LRLIKPITWFPPMWAYLCGVIASGA---TPLGqWGLILLGVVLAGPIVCGMSQAANDWCDRHVDAINEPDRPIPSGRVPGRW---GLWIALamsAMSLAVGAMLGPWG-------FGATVFGVLAAWAYSAEPVRLKRSGWWGPGLVGLCYEGLPWFTGAAVLSEGAPGwpIVAIAALYALGAHGIITLNDFKALQGDRKMGVDSLPVTLGPERAARVACWIMALPQVAVVVLLLLWGKPIHAFAILGLLGLQMM-AMQVLLHDPKARAPWYNATGVSLYVSGMMVAAFA---\n>MGYP000863124595/2-270 [subseq from] FL=0\n-----------------------------------------------KPVTWFAPMWALGCGVVSAGVP---VLDHLPSILgAALLAGPLVCGTSQAANDWFDRHVDAINEPNRPIPSGRIPG------RWGLGIAIAWTA--LSLAVGwELGPWVFAASIVGLVLAWAYSAPPLRLKLNGWWGNSAVGLCYEGLPWFTGAAALTVqiLDARIGALALLYSAGAFGIMVLNDLKAIEGDEALGIRTLPVQLGVRLAAVLACVVMAAPQVVVIGILWANGRIWETGIVAGLLLAQGAL-MPMLVREPRKRAPLYNATGTTFYVLGMLAS------\n>MGYP003332662835/161-283 [subseq from] FL=0\n---------------------------------------------------------------------------------------------------------------------------------------------------------------------------------------------------------------DLAEAVRDAALAGLGIAVVNDFKSVEGDRALGLQSLPVAFGIERASWISAGMIDVFQLAMVAVLIAIGQHFAAVLLVLLIIPQITFQDIWLLRDPVAFDVKYQASAQPFLVLGMLVTALAIGH\n>MGYP002780879158/28-102 [subseq from] FL=1\n-------------------------------------------LELLKPITWFPPMWAFMCGAVSSGAgLEGRWWFVAGGVL---LAGPLVCGTSQAVNDWFDRHVDAINEPPRPMPSGRI------------------------------------------------------------------------------------------------------------------------------------------------------------------------------------------------------------------\n>MGYP002780879158/106-268 [subseq from] FL=1\n--------------------------------------------------------------------------------------------------------------------------------------------------------------------AWAYSAPPLRFKANGWLGPLVCGLTYEGLSWFTGATVmLGAMPSmQVIAVLVLYSLGAHGIMVLNDFKAVEGDRQTGLTSLPVVLGVSRAARLACLTMAGAQVVVIALLLAWGYVFSAVAVIVVLAAQIAA-MPRLLRDPAKYAPWYNGVGVTLYVLGMLAASL----\n>MGYP000058224580/20-294 [subseq from] MGYP000058224580\n-------------------------------------------VELTKPVTWFPPMWAFMCGVVSSGVS--IADNWMFLVAGIALTGPIVCGTSQVINDWCDRYVDAINEPDRPIPSGRVPGRWPVRIALMGAALSLAVAAFLGLWVFV-------ATIVALFCGWAYSSAPFRFKKSGWIGPLVCALSYEGLSWFTGAAVmLGGLPStTVLLILLLYSLGAHGIMTLNDFKAVEGDRATGLRSLPVTMGVRGAALFACAVMAIAQFAVIGLLLWNGLML-SAAIVGLFCAVQIGLMARLVRNPAKLAPWYNATGVSLYVFGMLAAAL----\n>MGYP001040831395/9-298 [subseq from] FL=1\n-----------------------------IKATPRRWPEPRATLTLLKPHTWFPPMWAYLCGVVSVGAspaDHWFL-----VGLGILLAGPVVCGMSQAANDWCDRHVDAINEPDRPIPSGRIPGRWGLYIALAMTVLGLVIGYQLGPWG-------FGATILAVMAAWAYSAEPLRAKKSGLWGPGLCGLAYETLPWITGAAVLsaGAPRPEIIAVAILYGLGAHGIMTLNDFKAIEGDRKMGLRSLPVVLGPEKAAKVACWVMAIPQVAVVGLLVFWDKPVHALGVAAMLAVQLG-AMRVLLRDPEGKTPWYQGMGILFYITGMMIAAHA---\n>MGYP001409905015/3-234 [subseq from] FL=0\n-----------------------------------------------------------------------------------------VCASSQAVNDWYDRHVDAINEPGRPIPSGRIPGQWglYLAILWSALSLLLGLA--LGFWAFVAT-------VAAVFLAWAYSAPPLRLKLNGWWGNAAVGISYEGISWFTGAAvLLGALPhPYVLFLALAYSVGAHGIMTLNDFKSIEGDRRMGVRSLPAQLGPDRAAVLACIVMAAAQVAVIFMLAAIGRPWHAVMIIGLLCAQILLMID-LLSDPRGKAIWYSATGVTLFVLGMLVSAFA---\n>MGYP000191384344/23-298 [subseq from] FL=1\n-------------------------------------------LNLLKPITWFPPMWAYICGVISAGvapSGHWLA-----LALGVILAGPVVCGMSQAANDWCDRHVDAINEPNRPIPSGRIPGRWGLWIALIMSAGALLLATALGPWGFGAT-------IVAVAAAWAYSIEPIRLKRSGWWGPGLVGLSYETLPWFTGAAVLSAGAPSwpVVIIALLYGIGAHGIMTLNDFKALEGDRQTGVNSLPVTLGPERAAKLACWVMALPQVAVIGLLFYWDRPWFAFFITAALLAQFLA-MTVLLRDPKGKAPWYNGTGITLYVSGMMVAAFA---\n>MGYP001416113937/21-296 [subseq from] FL=0\n------------------------------------------LIELIKPVTWFPPMWAYACGVISSGMDIVT--NLGLIILGIVLAGPVVCGMSQAANDWCDRHVDAINQPNRPIPSGRIP---GLWGLWIAITM-SAIALVIG-W--QIGVWGFYATIIGVAAAWAYSCEPIRLKRSGWWGPGIVALCYEGLPWFTGAAVMSQAFPSlkIVLIATLYAVGAHGIMTLNDFKALKGDRQTGINSLPVQFGPNKAAKIACWVMTIPQLLVVILMSSWGALEHAVFIGCLVLGQFLAM-RKLLKDPQKFAPWYNATGVLMFVLGMMVCAF----\n>MGYP001047596496/14-220 [subseq from] FL=0\n-------------------------------------------LELLKPITWFAPMWAFGCGVVSSGVPL--ADRWLVIIAGVVLAGPLLCAMSQAVNDWYDRHVDAINEPDRPIPSGRVPGNwgLYIAIAWTVL--SLAVAALLGPW-------VLGAAILGTILAWLYSAPPIRLKQSGWWGPGAVALSYEGLPWFTGAAVMAAAFPDwrIVTLALLYSIGAHGIMTLNDFKSVDGDRQMGLKSLPAVLGTAAAARLAC-------------------------------------------------------------------------\n>MGYP003317208077/2-117 [subseq from] FL=1\n----------------------------------------------------------------------------------------------------------------------------------------------------------------------------------------------------------------------AYSLAGLGIAVINDFKSVEGDKALGLQSLPVVFGITRASWISAGMIDFFQLAMVGVLIAIGQHFASVILVLLIIPQITFQDIWLLRDPLEYDVKYQASAQPFLILGMLVTALAIGH\n>MGYP003461588536/3-232 [subseq from] FL=0\n-------------------------------------------LELLKPITWFPPMWAFLCGAVSSGVALGA--NWQTVVLGMILAGPVVCGMSQAANDWCDRHVDAVNEPDRPIPSGRIPGRW---GLWIALA--MTVLSLAVGWL--LGPWGFGATLVGVIAAWAYSAEPVRLKRSGWWGPGLVGLSYEGLPWFTAAAaMLAARPPtEIIILALLYSIGAHGIMTLNDFKAVEGDRIMGVRSLPVQLGVERAARVACWVMALPQVAVVLFLISWGRPLHG--------------------------------------------------\n>MGYP001374031100/19-295 [subseq from] FL=1\n------------------------------------------LLTLLKPVTWFPPIWAYLCGTLSSGVPISSAP--WLVLLGMVLAGPVVCGMSQAANDWCDRHVDAINEPDRPIPSGRVPGR---WGLWVALA----MSALALAMGAALGPWGFGATLFGVLAAWAYSAEPVRLKRSGIWGPGLVGLCYEGLPWFTGAAVLSAGAPawEVVVVAALYALGAHGIMTLNDFKALEGDRVMGVNSLPVTLGPERAARVACIVMVLPQLGVIALLLGWDRPVHAAAIGALVLGQV-WAMRILLSDPKGRAPWYNGTGVTAYVSGMMVAAFA---\n>MGYP002623015791/31-313 [subseq from] FL=0\n---------------------------------------PSVALELLKPITWFPPMWAYACGVISSGVPIY--DNLPLLILGVILAGPIVCGMSQAANDWCDRHVDAINEPNRPIPSGRMPGR---WGLWIALCMST-FAVYVGWWLGLW---GFYATIFAVAAAWAYSCEPIRLKRSGWWGPGLVGLCYEGVPWFTGAAVMLQDLPrfEILLAALLYAIGAHGIMTLNDFKAIEGDTKLGIQSLPVSLGPRKAALVACAVMAIPQIIMITCLFSWGLVISGICITLLLIGQMAAMAK-LLKDPEKFAPWYNATGVLMYVSGMMVCAVGLRH\n>MGYP001210788512/21-296 [subseq from] FL=1\n------------------------------------------VLELIKPVTWFPPMWAYACGVVSVGVP--LADHILLIVIGVLLCGPVVCGMSQAANDWCDRHVDAINEPNRPIPSGRMPGRWGLWVAIAMSIGALGLGAVLGRWG-------FYATCVGVACAWMYSAEPFRLKRSGWWGPALVGLCYEGLPWFTGALVMsGGLPiGPIILIALCYAIGAHGIMTLNDFKAYDGDRIMGIRSLPVTLGPRAAAQVACAVMLGAQLCVAALLITWGAVVSAGIIGALICGQVLAMVR-LIRDPEKYAPWYNAVGFLMFVSGMMVCAV----\n>MGYP002780933771/28-247 [subseq from] FL=0\n-------------------------------------------LELLKPITWFPPMWAFMCGAVSSGAgLEGRWWFVAGGVL---LAGPLVCGTSQAVNDWFDRHVDAINEPHRPIPSGRIPGR---WGLWIAIVASLVSASV--AWM--LGPIVFVAGLVGLAFAWAYSAPPLRFKANGWLGPLVCGLTYEGLSWFTGAAVMlGAMpSAQVIAVLVLYSLGAHGIMVLNDFKAVEGDRQTGLTSLPVVLGVSRAARLACMTMAAAQVVVIAL------------------------------------------------------------\n>MGYP001557277742/8-250 [subseq from] FL=0\n-------------------------------------------------------------------------------LLGVTLAGPLACGTSQAVNDWFDRHVDAINEPQRPIPSGRMPGR------WGLAIA-ITWTGLSLLVAASLGTWVFWATALGMALAWAYSAPPLRLKRNGWWGNTAVAFSYEGLAWITGAAvMLGGVLPDwrILLLAGLYSAGAHGIMTLNDFKSVEGDRRMGVRSLPVQLGVRGAAWAACVFMVAPQLAVIALLAVWQRPQHALAVGVVLLVQLLLMIR-FLRAPREQAAWFSAFGVSVYVIGMLVSAFA---\n>MGYP001483401322/15-293 [subseq from] FL=1\n---------------------------------------FATSVELIKPITWFPPMWAFLCGTVSTGVIS--IEKLPIICLGIFLAGPLVCGMSQAANDWCDRHVDAINEPERPIPSGRMPEKWGLAIALFMSVLSLTVGWFLGTWG-------FIATISAVICAWIYSVEPFRLKKSGILGPLLVGFCYEGLPWFTGAAILSVGMPEqkTIVLAILYALGAFGIMILNDFKAIEGDKQTGVNSLPVALGSKKAiKLACI-CMIIPQLTVVWFLFYWKMIIF-SAIIGTVsLFQI-MAMSRLLKNPQRFAPWYNQTGITLYVLGMMVSAV----\n>MGYP002780544422/21-294 [subseq from] FL=1\n--------------------------------------------RLLKPITWFPPMWAFMCGVVSSGVPLA--DRWQVLLLGVILTGPMVCGTSQAVNDWFDRDIDAINEPDRPIPSGRIPG------RWGLYIAIIGtvLSMALALTMG---QWVVYATIVGLVCAWIYSAPPLRLKMSGWWGPGICALTYEGLSWFTGAAIMAAALPPtpVLIVLLLYSAGAHGIMTLNDFKAEKGDTLMGVRSLPVILGTGRAARLACVVMAIPQAVVAWLLFDWGLRLSGAAVALSLLVQLALMT-RLLSDPARYAPWYNATGTTLYVLGMLAAAI----\n>MGYP001417406021/2-127 [subseq from] FL=0\n------------------------------------------------------------------------------------------------------------------------------------------------------------------------------------------------------------LTWSTALLTLAYSLAGLGIAVVNDFKSVEGDRELGLDSLPVVFGIKKASWISAGMIDIFQIAMVAVLIIIGQHFAAVLLVLLILPQMTFQDIWLLRDPVQFDVKYQASAQPFLILGMLVTALAIGH\n>MGYP001827888591/18-269 [subseq from] FL=0\n------------------------------------------ALRLIKPITWFPPMWAYACGAVSSGASASG--QWHLVILGILLAGPIVCGMSQAANDWCDRHVDAINEPDRPIPSGHIPGR---WGLWIAL----AMTALSLVVGWQLGPWGFGATIVGVLAAWAYSAEPVRLKRSGWWGPGLCGLSYETLPWFTGAAVLSAGAPDMkiVWIALLYGIGAHGIMTLNDFKALEGDRQMGLNSLPVTLGPTRAAQVACVVMAVPQVAVVALLFSWGATWNGVAVGALLLAQFW-AMTVMFKDP----------------------------\n>MGYP001321488082/1-115 [subseq from] FL=0\n----------------------------------------------------------------------------------------------------------------------------------------------------------------------------------------------------------------------LYSIAGLGIAIVNDFKSIEGDRELGLQSLPVAFGIDTAKYICAGSISVTQLGVAAYLASLGETTYAAILLALTLPQVYFQATLLLPDPVENDVKFQAASQPFFVFGILATALCLG-\n>MGYP000350150818/18-290 [subseq from] MGYP000350150818\n-------------------------------------------LELLKPITWFPPIWAFMCGVVSSGqpaSGHWV-----QIIAGGLLAGPLVCGNSQAINDWFDRHVDAINEPNRPIPSGRIPGR---WGLWIACIGtviSLAVGAALGLWVMA--ATVV-----GLAAAWAYSAPPFRLKASGWWGPMLVGLTYEGLSWFTGAAVMtSTLPPTpVLVVLVLYSLGAHGIMTLNDFKAVEGDRQTGVRSLPVVLGVRNAALLACTVMALAQVLAAIYLVQHGFMLSAAIVAAVLAVQFAL-MPRLIADPAGRAPWYGGTGVTLYVLGMLAA------\n>MGYP003438842249/13-235 [subseq from] FL=0\n-------------------------------------------AELLKPITWFPPMWAFACGAVASGASA--DGRLWLVVAGVILAGPLVCATSQAVNDWFDREVDAINEPHRPIPSGRMPGRS---GLYVAIAW--TLLSLMAAWA--IGPWVFAAAAFGLLLAWAYSAPPLRLKRNGWWGNAACGLCYEGLAWITGAAVMSGGAPSLssLILAALYSAGAHGIMTLNDFKSIKGDQQMGIGSLPVRLGVDGAARTACLMMAVPQLVVIGLLLQ---------------------------------------------------------\n>MGYP001350984400/1-134 [subseq from] FL=0\n----------------------------------------------------------------------------------------------------------------------------------------------------------------------------------------------------AGQALFGKLTFITAILTLAYSLSGLGIAVINDFKSVEGDAKLGLNSLPVIFGIKKASQISAGLIDIFQLAMVIVLIVIGQNLASVILVLLIIPQITFQDMWLLRDPLKYDVKYQASAQPFLITGMLITALAIGH\n>MGYP001034954505/20-217 [subseq from] MGYP001034954505\n-------------------------------------------LELLKPVTWFPPMWAFVCGIVSSGL---PPAGrWGTLVTGVLLAGPLVCGTSQAINDWYDRHVDAINEPRRPIPSGRIP------GRWGLYI-AIGATALSLLVAALLGPIVLVAAGLGLLLAWLYSAPPVRLKRNGWWGNGAVALSYEGLPWFTAAAVMAGGVPDgrIVMLALLYSAGAHGIMTLNDFKSVQGDRRMGVGSLPVRLG----------------------------------------------------------------------------------\n>MGYP001303888597/27-267 [subseq from] FL=0\n----------------------------------------------------------------------------------VILAGPLVCGTSQAANDWFDRHVDAINEPNRPIPSGRVPGRWglYIAILWTFV--SLGVGAALGRW-------VFLASIVGLLLAWAYSAPPLRLKLNGWWGNTAVGLCYEGLPWFTGAAALSATThasgagtlPDtrILILALLYSAGAFGIMVLNDFKAVEGDHALGVRSLPVQLGVRNAALLACFVMAVPQVVVIALLFHNARPIEALIVCGLLGAQAL-MMPILVREPRRRAPLYNATGTTFFVLGM---------\n>MGYP000555915954/59-337 [subseq from] MGYP000555915954\n----------------------------------------SVVLELLKPVTWFPPMWAYLCGVVSAGPL---PDGAwPKLVLGLVLAGPVVCGMSQAANDWCDRHVDAINEPGRPIPSGRMPGR---WGLWVALA--MSVLALALGWL--LGPWGFGATVAAVLAAWAYSVEPVRLKRSGWWGPGLVGLCYEGLPWFTGAAVIAAGAPgvEIVIVAGLYALGAHGIMTLNDFKALEGDRQLGVRSLPVTMGPEAAARLACIMMTVPQLIVICMLAVWGRPLFAGAILVGLFAQMA-AMRVLLRDPKGKAPWYNGTGVALYVTGMMVAAVA---\n>MGYP003321962651/20-295 [subseq from] FL=1\n-------------------------------------------IEVLKPITWFPPMWAFMCGVVSSGAALE--GRWLFLVAGVLLCGPLVCGTSQVVNDWFDRHVDAINEPHRPIPSGRIAG------NWGLRIAIFGtIISLLVAWP--VGQWVFVATVIGLACAWGYSAPPLRFKKNGWLGPAVVGFTYEGLAWFTGASvMLGSLPPKAILVVLgLYSLGAHGIMTLNDFKAVKGDKETGLRSLPATLGIRPAAKIACFTMATPQLIVILLLFSRGLMLSASAVGFLLVAQCALMP-RLISNPIVYAKWYSATGVTLYVIGMLATALG---\n>MGYP000234297390/12-250 [subseq from] MGYP000234297390\n----------------------------------------------------------------------------------ILLAGPLVCATSQAANDWYDRHVDAINEPARPIPSGRVPGRWgfYIALAWTGL--SLAVAAL-------LGPWILLAASIGLLLAWAYSAPPLRLKRNGWWGNTAVAACYEGLPWLTGAAVMVAAPPglEIVLLAFLYSLGAHGIMTLNDFKAVDGDRAMGIGSLPARLGVERAANVACLFMIVPQVLVVTLLLLWERPTHAAIVATLLLVQLLLMVR-LLERPRERAPWYNATGTSLYVLGMLVSAFA---\n>MGYP000305443872/22-232 [subseq from] FL=0\n------------------------------------------LLELLKPVTWFPPMWAFLCGVVSSGQSisaHW-----GLALVGVLLAGPLVCGASQVVNDWFDRHVDALNEPDRPIPSGRVPGRRAL---WFACLWT-ALSAAVAVALG---PWVAAAGILGLVFAWAYSAPPLRLKLNGWWGNAAVGLSYEGLAWVTGAAvMIGGAMPDARILTLavLYSLGAHGIMTVNDFKSVEGDLRMGIRTLPVQLGVRNAALLACAV-----------------------------------------------------------------------\n>MGYP001128780678/11-127 [subseq from] FL=1\n--------------------------------------------------------------------------------------------------------------------------------------------------------------------------------------------------------------------PILYSIAGLGIAIVNDFKSVEGDRQLGLNSLPVAFGIDGAKWICAGSVTLTQLGVAAYLQSIGESTYAAILLGLLLPQVYFQATLLLPDPVANDVKYQAQSQPFFVFGILATALCLG-\n>MGYP000200312506/8-247 [subseq from] FL=0\n----------------------------------------------------------------------------------VLLAGPLVCASSQAVNDWFDRHVDAINEPQRPIPSGRMP------GRWGLVIACLW-TGLSLLWAVPLGTWGFLAAALGLALAWAYSAPPLRLKENGWWGNAACALSYEGLAWVTGAAvMLGERVPPmpVLCLALLYSLGAHGIMTLNDFKAVEGDRQMGVRSLPVQLGVDGAARVACWAMVLPQAVVVGLLMHWGQVGHALAVLGLILAQLPLM-GVFVRQPVAKALMLSGFGVPLFVAGMMVSAWA---\n>MGYP001105372788/1-236 [subseq from] FL=0\n--------------------------------------------------------------------------------------GPLVCATSQAVNDWFDRHVDAINEPNRPIPSGRMPGRwgLYIAVLWTLLSLAVGL--VL-------GPVGFAAAALGLLLAWAYSAPPLRLKRNGWWGNAACGLSYEGLAWVTGAAVMaagGWPSERSMLLALLYSVGAHGIMTLNDFKAIEGDRRMGIGSLPVRLGVQGAaRAACVL-MILPQLVVVALLLTWGAPWHAGGVAVLVVMQLQM-MRRFLADPRAQALWYSGFGVPVFVAGMMVSAFA---\n>MGYP001813690730/2-277 [subseq from] FL=1\n-------------------------------------------LRLIKPVTWFPPMWAYLCGIVAAGispQGHW-----GLVILGVILAGPIVCGMSQAANDWCDRHVDAINEPDRPIPSGRIPGR---WGLWIAL--AMSVLSLLVGWQ--LGPWGFGATVIGVLAAWAYSAEPIRLKRSGILGPGLVGLSYETLPWFTGAAVLSAGSPawPVIIVALLYGIGAHGIMTLNDFKALEGDRQTGVNSLPVTLGPRKAALVACRVMALPQAAVIALLVLWDRPLHAAGVTVVLIGQ-AFAMRVMLRDPKARAPWYNGTGVLLYVSGMMISAFA---\n>MGYP001806613066/1-265 [subseq from] FL=1\n-------------------------------------------------------MWAFACGVVSSGAAIGANWGV--ALVGVLLAGPLVCATSQAVNDWYDRHVDAINEPDRPIPSGRIPGRWGlwIACAWTML--SLLVAASLGSWV-------LVAAALGLALAWAYSAPPLRLKRNGWWGNAACAASYEGLAWVTGAAvmLGGQLPPAPsLWLAALYSVGAHGIMTLNDFKSIRGDTQMGIDSLPVLLGPDGAARAACAIMALPQVVVIGLLLAWGQPLHAAAILVLLAGQAIL-MRGFLRAPVEKALFYSGFGVPLFVGGMMVAAFA---\n>MGYP000542212836/16-293 [subseq from] FL=1\n-----------------------------------------AMLELIKPITWFPPMWAYLCGIVSVG--VWPGEAWPLVFLGVLLAGPIVCGMSQAANDWCDRHVDAINEPHRPIPSGRIPGR---WGLWIALA----MSALALVVGWQLGPWGFGATVFGVLAAWAYSAEPVRLKRSGWWGPGLVGLCYEGLPWFTGAAVLAAGAPrfEIVAIAALYAFGAHGIMTINDFKAIEGDRQLGIRSLPVVHGPEVAATIACTVMVLAQLVVICLLVIWGAPIHAG-IIALGLLVQLWAMRRWMSDPRGLAPWFNGAGVGPYVLGMMVAAFA---\n>MGYP002133724690/11-215 [subseq from] FL=0\n--------------------------------------------ELLKPITWFPPMWAFGCGVVASGAP--VSERWGLVLVGVLLAGPLVCATSQAVNDWFDRHVDAINEPNRPIPSGRMPGRwgLYIAVLWTLLSLAVGL--VL-------GPVGFAAAAVGLLLAWAYSAPPIRLKRNGWWGNSAVAACYEGLPWFTGAAVMAGGWPGwpVVTMAALYSIGAHGIMTLNDFKSVEGDRRMGIASLPVLLGVERATHVA--------------------------------------------------------------------------\n>MGYP000871665863/1-228 [subseq from] FL=0\n-----------------------------------------------KPITGFPPMWAFLCGAVSTGTSLFDSPWLL--FGGVVLTGPLVCGASQVVNDWFDREVEAINEPRRPIPSGRVPGHwgLIYAVIWSLLALAWGLA--LGPWVGIAT-------LAALILAWIYSAPPLRLKQNGWWGNSAVGISYEGLAWVTGAAVFlGDALPSlaICVIALLYSAGAHGIMTLNDFKSIAGDRAMGLRSLPAALGPEKAARVACLFMAAPQLLVIALLFYWGTPWHAM-------------------------------------------------\n>MGYP003137199446/15-260 [subseq from] FL=0\n--------------------------------------KPRAMLTLIKPITWFPPIWAYLCGVVSSGVP-LTSAP-WLVLIGMVLAGPVVCGMSQAANDWCDRHVDAINEPDRPIPSGAIPGR---WGLWIALaMSGLALA--LGMTLG---PWGFGATVFGVLAAWAYSAEPVRLKRSGIWGPGLVGLCYEGLPWFTGAAVLAAGAPagEVVVVAALYALGAHGIMTLNDFKALEGDRQTGVNSLPVTLGPERAARVACVVMALPQLVVIGLLLGWDRPFHAAAIGLLVLAQL---------------------------------------\n>MGYP003336174030/27-258 [subseq from] FL=0\n-------------------------------------------LELFKPVTWFPPMWAFACGVVSSGQPYA--DRLGWVLGGLILAGPLVCATSQAVNDWFDRHVDAINEPQRPIPSGRMPG------RWGLYIAILW-TGLSVLWSWQLGIWGFYATLLGLALAWAYSAPPLRLKLNGWWGNAACALSYEGLAWITGAAvMLGGAMPEteTLILALLYSAGAHGIMTLNDFKSVQGDAQMGVRSLPVQLGVQRAAVVACLMMGLPQWGVVAYLLHLDLPYHAS-------------------------------------------------\n>MGYP001328065724/16-294 [subseq from] FL=1\n----------------------------------------SVSVELLKPITWFPPMWAFLCGAVSAGFI-F-IEHLPIVFVGILLAGPVICGMSQAINDWGDRIVDAINEPSRPIPSGRISSTWAFSLAILLSLIGLLVGWSLGKWVLIATVVAI-------FCAWAYSIEPIRLKKSGILGPAIVAICYEGLPWFTGAAVIFQGLPDIkiVLFAALYAFGAFGIMTLNDFKALRGDTITGVNSLPVTMGPEKASKIACAVMTIPQLIVISLLYYFGTFIEATIIGLLVISQINL-MRRLIKNPKKLAPWYNATGVTLYVIGMMVAAIA---\n>MGYP001806315676/20-294 [subseq from] FL=1\n-------------------------------------------LELAKPITWFPPMWAFMCGVVSSGV--SIPDNWMFLVAGILLTGPLVCGTSQVINDYCDRHVDAINEPDRPIPSGRVSGR---WPVWIALAGA----AISLAFAFALGPWVFLATCIALFSGWAYSSAPLRLKRNGWAGPLVCALSYEGLSWFTGASvMMGGIPSSTnLLILLFYSLGAHGIMTMNDFKAIEGDRDTGLRSLPVTMGVRGAALFACAVMAFAQFAVIGILFQHGLFPSAIIVGVFTSIQIGL-MARWVRDPAKHAPWYNSTGVSLYVFGMLAAAL----\n>MGYP000985324530/19-295 [subseq from] FL=1\n-----------------------------------------AMLELIKPITWFPPMWAYLCGVISVGV--W-PESWALVLLGVLLAGPIVCGMSQAANDWCDRHVDAINEPHRPIPSGRIPGRWGLWIALAMTALSLAVGWVLGPWGF-------GATVLGVAAAWAYSAEPVRAKRSGWWGPGLVGLSYEALPWITGAAVLAAGAPrfEILAIALLYGLGAHGIMTINDFKAIEGDRQMGLRSLPVVMGPVDAATVAGIVMVLAQLMVVALLTIWGAPLHA-ALIALGIGVQIWALGRWRRDPARLAPWFNGTGVGPYVLGMLVAAFA---\n>MGYP000709300323/11-286 [subseq from] FL=1\n--------------------------------------------ELLKPITWFPPMWAFSCGVVSSGKP--LADHWLLIIWGILLAGPWVCASSQAVNDWFDRHVDAINEPNRPIPSGRMPGRwgFYIAVLWTLL---------SMLWAWPLGPWGFAATGLGLVLSWAYSMPPIRLKNNGWWGNAACGLSYEGLAWVTGSAVMlgGAMpTEKTMVLALLYSLGAHGIMTLNDFKAVDGDAQMGVRSLPVQLGVRGAACNACTLMLAAQWAVAILLWVWGSPLSALAVLLLSFCQLPLMVR-FVKSPVDKALSVSAFGVPLFVSGMMVSAWA---\n>MGYP000441751477/5-123 [subseq from] MGYP000441751477\n-----------------------------------------------------------------------------------------------------------------------------------------------------------------------------------------------------------------AFLTLAYSLAGLGIAIINDFKSVEGDKALGLQSLPVVFGIKNASWISAGMIDVFQLMMVGVLILIGQHFASVILLLLIIPQITFQDIWLLRDPLAFDVKYQASAQPFLILGMLVTALAP--\n>MGYP001080254346/18-294 [subseq from] FL=1\n------------------------------------------MLRLIKPITWFPPMWAYLCGTVSSGVSPWS--NWALVVLGIILAGPIVCGMSQAANDWCDRHVDAINEPDRPIPSGRIPGR---WGLWIALA--MS---VLSLLVGaLLGPWGFAATVLGVLAAWAYSVEPVRLKRSGWWGPGLVGLSYETLPWITGAVVLSAGAPDwrIIIVAVLYGLGAHGIMTLNDFKALEGDRQMGVNSLPVTLGPDNAAKVACAIMAIPQAVMITLLFLWDRPVQAVIIAALLVAQG-WAMSVMLRDPKGKAPWYNGTGVLFYISGMMVAAVA---\n>MGYP000748936183/19-295 [subseq from] FL=1\n------------------------------------------ALQLIKPVTWFPPMWAYACGVISSGVP--LSEHWGKLTLGVILAGPIVCGMSQAANDWCDRHVDAINEPDRPIPSGRVPGR---WGLWIALaMSalALVVGAFLGLWGF-------IATVVAVICAWAYSAEPVRLKKSGWWGPGLVGLCYEGLPWFTGAAVMMAMFPsaEIVMIATLYALGAHGIMTLNDFKALEGDRVMGVNSLPVTLGPERAARLACWVMALPQVAVIALLFQWGLQDRALIVTGLLVLQF-WAMREMMEDPKGRAPWYNGTGVLFYVSGMMVTAFA---\n>MGYP001801120493/23-224 [subseq from] FL=0\n------------------------------------------VLELFKPITWFPPMWAFACGVIASGADVGA--QWLTVLVGVVLAGPMVCATSQAVNDWYDRHVDAINEPYRPIPSGRIPGTWGfwIAIAWT--LCSLGVASLLGPWV-------LAAAGLGLALAWAYSAPPLRFKQNGWIGNAACGCSYEGLAWFTVTAVMVSAFPDwrSVTLAVFYSIGAHGIMTLNDYKAIEGDKQSGVNSLPVLLGPER-------------------------------------------------------------------------------\n>MGYP000014657127/19-294 [subseq from] FL=1\n-------------------------------------------LTLFKPITWFPPIWAFLCGAVASGVpLGGSPWLVL---GGMVLAGPVVCGMSQAANDWCDRHVDAINEPHRPIPSGQVPGR---WGLWIALVTSL--VALAFGWT--FGPWGFAATVAGVLAAWAYSAEPVRLKRSSLWGPGLVGLCYEGLPWFTGAAVLsGGLPgAEVIGIGLLYALGAHGIMTLNDFKALEGDRLTGVRSLPVTLGPERAARIACWVMVVPQVAVAALLLLWDRPIHALAIGILIAGQL-WAMRVLLSDPKGRAPWYNGTGVTMYVAGMMVAAFA---\n>MGYP001104657980/1-264 [subseq from] MGYP001104657980\n-------------------------------------------------------MWAFACGVVSSGV---SPDGLWSLIvVGVLLAGPLVCATSQAVNDWFDRHVDAINEPGRPIPSGRMPG------RWGLGI-AIAWTGLSLVVATALGPWGFGAAVLGLVLAWLYSAPPVRLKENGWLGNAACGLSYESLAWITGAAVMaGGAMPDprSIALALLYGLGAHGIMTLNDFKAVGGDLRMGVRSLPVRLGVDRAAVVAGWTMAVPQVVVIGLLFAWDRPWHAAAVSGLLVAQYLL-LRAFVARPVARALTYSGFGVPLYVAGMMVAAF----\n>MGYP003339475281/14-246 [subseq from] FL=0\n--------------------------------------------ELLKPITWFPPMWAFACGVIASGASlasHW-----PLALLGIVLAGPMVCATSQAVNDWFDRHVDAINEPQRPIPSGRMPGR---WGLYVALTGTLA-SLLLGLA---LGPWGFGAAVVALVLAWAYSAPPVRLKDNGWWGNAACGISYEGIAWLTGAAVMaGGSMPDArsLALAALYSLGTHGIMTLNDFKAVRGDREMGVRSLPVQLGVDRAARVACWTMAVPQIAVIGLLLLWEQPGHALAV-----------------------------------------------\n>MGYP000291181093/2-110 [subseq from] MGYP000291181093\n-------------------------------------------------------------------------------------------------------------------------------QIWTLLLSGVALAYGLDHWAGHSNPIITELTLFGSFIAYIYSAPPLKLKANGWTGSFALGSSYITLPWLCGQAMFGDISWQVTLLTVFYSIAGLGIAIVNDFKSIEGDR----------------------------------------------------------------------------------------------\n>MGYP003345943329/20-228 [subseq from] FL=0\n-------------------------------------------LELLKPITWFPPMWAFLCGWVSAGpNSSITTWSLL---AGIALTGPLVCGASQVVNDWYDRDVDALNEPHRPIPSGRVPGN---TALWFAMVWTL----VAQTWAMMLGTWVAAATFIGLILAWAYSAPPLRLKLNGWWGNSAVALSYEGLAWVTGAAIvLGGALPsaPILIIALLYSIGAHGIMTLNDFKALKGDRETGVKSLPVVLGPQTAAMVACV------------------------------------------------------------------------\n>MGYP001041156014/35-313 [subseq from] MGYP001041156014\n-------------------------------------------LALLKPHTWFPPMWAFSCGVVSSGVPLE--GRWPMLLLGIGLTGPLVCASSQAVNDWFDRHVDAINEPQRPIPSGRMPGRWGLglAIAWSAL--SLAVATLLGPWG-FVATTVA------VALSWAYSAPPLRLKRNGWLGCLAVGLSYETLAWVTGAAVaLGGARPSAAVLlvALLYGLGAHGILVLNDFKAVAGDRRMGIRSLPARHGESAAAWIAVVTMYLAQAAVLALHAGWGTRAYMWWVAALILAQFPLAASLLVRPGPKAALYVSAFNVPFYVTTMMITAFAI--\n>MGYP001389023891/16-293 [subseq from] FL=1\n----------------------------------------SAMLALIKPVTWFPPMWAFLCGAVSSSNLSLNT--LWITLIGLLLSGPIICGMSQAVNDWYDKEVDSINEPNRPIPSGKIPGR---WGLWIAITMSI-VGGIIGWFLG-T--WGFYATMLAIVCAWAYSAEPIRLKRSGIIGPGVVALCYEGLPWFTGVAILTSGFPpaHIIFVAAIYAFGAFGIMTLNDFKAIEGDAKMGIRSLPVVLGLQAAGFVACCVMVLAQIIIIIFFFYINMSGFSVAICALLFLQILAMFKM-MKNPKELVPWYNGTGVLLYVSGMMIAAI----\n>MGYP000271206390/20-294 [subseq from] FL=1\n-------------------------------------------LALLKPITWFPPMWAFAVGVVSSGAAV---DGRWLLLACgVLLAGPLVCGTSQAVNDWFDRHVDAINEPDRPIPSGRVGGR------WGLYIAIAGTlFSLLL--AYALGPLVLGAAAIGLALAWAYSAPPFRLKQSGWWGPAVVGLTYEGLSWFTGATVMLGAMPSAQVLTilLLYSIGAHGIMTLNDFKAVEGDRATGLRSLPVTLGVRNASLLACATMAGAQAIVVALLLAWGHWISAGAVAALLIGQFALMP-RLVRDPKKNAPWYGATGVTQYVLGMLAAGL----\n>MGYP002628308825/45-321 [subseq from] FL=1\n------------------------------------------ALRLIKPITWFPPMWAYLCGVISAGVSVQG--QWHMVLLGVLLAGPIVCGMSQAANDWCDRHVDAINEPDRPIPSGRIPGR---WGLWIALA-----MSVLSLVVGYqLGPWGFGATVVGVLAAWAYSAEPVRLKRSGWWGPGLVGLCYEGLPWFTGAAVLASGAPGwpIIIIATLYALGAHGIMTLNDFKALEGDTKMGVNSLPVTLGPDLAAKVACWVMTVPQVVVIALLAMWGKPLHALAITAVLLAQFA-AMRVLLRDPKGKAPWYNGTGITLYVAGMMIAAFA---\n>MGYP001454055739/11-286 [subseq from] MGYP001454055739\n--------------------------------------------ELLKPITWFPPMWAFGCGVVASGQS---LDGRLWLVVCgVLLAGPAVCATSQAVNDWFDRHVDAINEPQRPIPSGRMPGRWglYVAILWTILSV------LLSMAL---GPWGLGAALLGLALAWAYSAPPLRLKRNGWWGNAACGICYEGLAWVTGAIvMAGGSLPDgrSLALAALYSLGAHGIMTLNDFKSVEGDRRMGIGSLPVRLGEEQAAHMACWMMAAPQFVVVVLLMSWQARGHALAVGALLAVQLLLM-RRFVADPHGRATWYSGLGVTLYVSGMLVSAFA---\n>MGYP003386559913/20-294 [subseq from] FL=1\n-------------------------------------------LELLKPITWFPPMWAFMCGCISSGESL--ADRWPFVIIGILLTGRRVCGTSQAINEWFGRHVDAINQPERPIPSGRIAGQ---WGLWIA-IGGTILSLAVSLAAGQ---WVFYATCLGVACAWAYSAPPLRLKMSGIWGPGVVGLTYEGLTWFTGAAVMaGTLPStQILIVLTLYSLGAHGIMTLNDFKAVEGDRKMGVRSLPAMLGVDRAAQIACVVMALPQAVVVVLLMQWGHGLAALIVSVLLLAQLSLM-PRLLYDPLKYTPWYNATGTSLYVFGMLASAF----\n>MGYP001817198967/2-273 [subseq from] FL=0\n-----------------------------------------------KPVTWFPPMWAYLCGVIASGASHS--EHWFLVLLGVVLAGPIVCGMSQAANDWCDRHVDAINEPDRPIPSGRIPGRWGLFIALVMTFVGAVLGYQLGPWG-------FGATLLAIAAAWAYSAEPIRAKKSGWWGPGLCGLAYETLPWITGAAVLSAGAPSLAVITiaVLYGLGAHGIMTLNDFKAIAGDRAMGLRSLPVTLGPDRAARVACWIMAVPQVVVIALLTYWEKPFHALGVMTMLAVQLA-AMRVLLRDPEGKTPWYQGMGILFYISGMMIAAFA---\n>MGYP000659776467/11-286 [subseq from] MGYP000659776467\n--------------------------------------------ELLKPITWFPPMWAFACGVVASGVDAS-GR-WLIILVGIVLAGPLVCATSQAVNDWFDRHVDAINEPNRPIPSGRMPGHwgLYIAVVWTLL-------SLLLAW--QLGPVGFLAGMVGLLLAWAYSAPPLRLKRNGWWGNAACGLCYEGLAWVTGGVVMAdGQAPgwQSLMLAALYSAGAHGIMTLNDCQAIEGDRRMGIQSLPVQLGEQGAARAACLIMALPQAGGVLLLLRWGMPLHALGVLGLLAVQGALMWR-FLASPRERATWYSALGVNFFVLGMLVSAFA---\n>MGYP001386954856/17-295 [subseq from] FL=0\n----------------------------------------LVVLELLKPITWFPPMWAFACGVISSGMS--VIENLDLLILGVIVAGPVVCGMSQAANDWCDRHVDTINEPNRPIPSGRMPGNWGLKIALGMTVLALALGWQLGVWG-------FIATIIAALAAWAYSIEPIRLKRSGIWGPGLVGLCYEGIPWFTGAAVMLQSFPDLkiILVAIAYAIGAHGIMTLNDFKALKGDRALGINSLPVQLGPERAAKIACYVMAIPQILVITLLFAWGLTMFSIFVLLLLIGQIIA-MRRLLSDPEKFAPWYNSTGVLMFVSGMMVCALG---\n>MGYP002137305476/20-295 [subseq from] FL=1\n-------------------------------------------ITLLKPITWFPPMWAFVCGVVSSGVpvaSRWT-----FLLAGVALTGPLVCGTSQAVNDWFDRHVDAINEPDRPIPSGRIAGRwgLAIAVVWTLL--SLLVAMLIGPWV--LAATVFGLAC-----AWAYSAPPFRFKTSGWIGPAVVALTYEGLSWFTGAAVMaGSLpAPHIITILALYSLGAHGIMTLNDFKAVTGDRLTGLRSLPVVLGERPAAVLASAVMALPQVVVVALLFAWGHVLAGGIVTALLLAQLALMP-RLVSNPARHAPWYNATGVSLYVLGMMASALA---\n>MGYP001052756697/17-294 [subseq from] FL=1\n------------------------------------------MLELIKPITWFPPMWAYLCGIISVGV--W-PESWALVVLGVLLAGPIVCGMSQAANDWCDRHVDAINEPNRPIPSGRIPGRWGLYIALAMSVLSLGVGWLLGPWGFGA-------TVIGVLAAWAYSVEPIRAKRSGWWGPGLVGLSYEALPWFTGAAVIAAGAPrfEIVAVAVLYGLGAHGIMTINDFKAIEGDRQMGLRSLPVTLGPVNAATVAGTVMVLAQLVVVCLLVIWGKPIHA-AVIALGVGVQIWALGRWRTNPAKLAPWFNGTGVGPYVLGMMVAAFALQ-\n>MGYP003336690582/45-287 [subseq from] FL=0\n-----------------------------------------------------------------------------GTLLGLILTGPLVCASSQAVNDWFDRHVDAINEPQRPIPSGRMPGRwgLYIAIIWTLL---------SMVWSWQLGIWGFYATLLGLALSWAYSAPPMRLKANGWWGNAACALSYEGLAWVTGAAvMLGGALPDAhsLVLALLYSLGAHGIMTLNDFKSVQGDAQMGVRSLPVQLGVQRAAVVACLMMGLPQWGVVAYLLHLDLPYHASGVFLLSLAQWPLM-RRFIDQPVERALALSAFGVPLFVSGMMLSA-----\n>MGYP002777818453/37-311 [subseq from] FL=1\n-------------------------------------------AELLKPVTWFPPMWAFGCGVVSAGPSRAG---WAALALGVCVAGPLVCGASQAVNDWFDRHVDAVNEPGRAIPSGRVPG------RWGLGLA-VGWS-ALALAAGSLLGATGALATAVAlVLAWAYSAPPARLKANGWLGNLACGLSYESLAWVTGAAVaLGGARPGgrVLLLAGLYGLGAHGIMTLNDFKSVAGDRRFGVRSLPVQLGARGAAWTACAVMLAPQLAVVAMLGVWGALRAAVAVAALIGVQLVLMARFVRDVTPRAALLYSGFGVPFYVLGMMAAA-----\n>MGYP001806019609/2-265 [subseq from] FL=1\n--------------------------------------------------------WAFGCGVVASGVP--LGERWPLILLGVVLAGPMVCATSQAVNDWFDRHVDAINEPQRPIPSGRIPGRwgLYIALVWTVLS--MLVALALGPW-------GFVAALAGLALAWAYSAPPIRLKRNGWWGNAACGISYEGLAWVTGAAVMaaGAL-PEsrSLWLALAYSIGAHGIMTLNDFKAVQGDRQMGIASLPVQLGINGAARAACLFMALPQVVVIALLVMWGTPWHAAAIAALLVGQCVLM-VWFMAKPVERALFYSGFGVPLFVSGMMVSAFA---\n>MGYP000554282723/21-297 [subseq from] FL=1\n------------------------------------------LLTLLKPITWFPPMWAYLCGLVASGQPFSG--QWGLVLLGVVLAGPVVCGMSQAANDWCDRDVDAINEPDRPIPSGRVPGR---WGLWVAVaMSALSLA---IGW--QLGPYGFTATCLGVLAAWAYSAEPVRLKRSGILGPGLVGLSYETLPWITGAAVLtaGAPAPEVIGIALLYGIGAHGIMTLNDFKALQGDTETGVRSLPVTLGPKRAARVACVVMAVPQVAVIALLALWDRPLHALAIAVLLTLQAVA-MRVMLEDPKAKAPWYNGTGVLLYITGMMVAAFA---\n>MGYP001298922068/20-294 [subseq from] FL=1\n-------------------------------------------LALLKPITWFPPMWAFAVGVVSSGAAvdgRWL-----LVGLGVLLAGPMVCGTSQAVNDWFDRHVDAINEPDRPIPSGRVAG------RWGLYIAVIGTVLSL-LLAMALGPLVLAAAAIGLALAWAYSAPPFRLKASGWWGPAVVGLTYEGLSWFTGAAVMlGAMpSMEVLAILLLYSIGAHGIMTLNDFKAVEGDRATGLRSLPVTMGVHNASIFACAVMGGAQIVVIALLLMWGQLF-SAAIVAMFLAGQIALMPRLVRDPARHAPWYGATGVTLYVFGMLAAGL----\n>MGYP000650285982/2-280 [subseq from] FL=1\n-------------------------------------------LRLIKPITWFPPIWAYLCGSVSAGVP--LGGNWALVLLGMILSGPIVCGMSQAANDWCDRHVDAVNEPDRPIPSGRIPGRWGLWIALAMTVLSLAVGALLGPWG-------FGATVAGVIAAWAYSAEPVRLKRSGWWGPGLVGLSYEGLPWFTGAAVLLGAAPrfEVVMIATLYALGAHGIMTLNDFKAIEGDRRMGVASLPVQLGAQGaARMACVFM-LVPQVAVTLLLAYWQLPWHATAVWVLAGLQCPLMVK-FVRHPVERALHVSAFGVPLFVAGMMVSAWGLRH\n>MGYP001049780680/19-294 [subseq from] FL=1\n-------------------------------------------LRLIKPITWFPPMWAYLCGAVSSGASPS--GQWFLVILGVVLAGPVVCGMSQAANDWCDRHVDAINEPNRPIPSGRVPG------RWGLYV-ALAMTGLSLLIGWHLGPWGFGATILGVLAAWAYSAEPVRAKRSGIWGPGLCGLCYETLPWITGAAVLAAGAPswETMLIALLYGLGAHGIMTLNDFKALEGDRQMGLNSLPVTMGPERAARLACWVMAIPQVAVIALLFTWDRPWHALAIAALLAVQF-WAMRVLLSDPKGRTPWYNGTGITLYVSGMMIAAFA---\n>MGYP003314219007/48-168 [subseq from] FL=1\n------------LEGDAKVGSSGFRQLVGFRGAADteDEPLWKIRVQLTKPGTWVPLIWGVACGAAASGNYRWPllggaslaegGEDLAKALTCMVLSGPCLTGFCQTINDWYDRDLDAINEPYRPIPSGPAS-----------------------------------------------------------------------------------------------------------------------------------------------------------------------------------------------------------------\n>MGYP002655116147/1-246 [subseq from] FL=0\n---------------------------------------------LLKPITWFPPMWAFSCGAISSGEPF--SEHWQIVLLGIILTGPLVCASSQAVNDWFDRHVDAINEPNRPIPSGRIPGRWglYLGIIWSLL--SLIVSSFLGTWG-------FFATLLAIIFSWAYSMPPIRLKENGWYGNLACAVSYEGLAWITGAALLSTgNTPSKssLLFAGLYSVGAHGIMTLNDFKAIEGDKKMGVRSLPVQLGASLaAKTACLI-MLLPQLVVCIYLYSVEQVWNSVAILILILIQIGL-MKYF--------------------------------\n>MGYP002787522288/20-294 [subseq from] FL=1\n-------------------------------------------LELLKPITWFPPMWAFMCGVVSSGEALAG--RWPFLIAGILLTGPLVCGTSQAVNDWFDREVDAINEPHRPIPSGRIGGN------WGLRIAIAGtLLSLLVAWL--TGPWVLAATVLGLACAWGYSAPPFRFKTSGWLGPAVVALTYEGLSWFTGASVMAGALPhvDVLVVLGLYSLGAHGIMTLNDFKAVEGDRLTGLRSLPVTLGVMPAARLACLTMALPQVAVIGLLISRDLAWSA-GVVGVVLAAQLALMPRLLRDPRHNAPWYSATGVTLYVLGMLGSAL----\n>MGYP003385124044/29-304 [subseq from] FL=1\n-------------------------------------------TELLKPITWFAPMWAFACGVVSSGASadgRWF-----YIVGGILLAGPFACAASQATNDWYDRHVDAINEPNRPIPSGRMPGR------WGLYVA-IFWSGLTLLMGLALGPWAFAASVIAVLLAWAYSAPPVRLKLNGWYGNAAVGLTYEGVAWFTGAAVMLGAAPgwPIIALALLYSIGAHGIMTLNDFKSIEGDLRMGVRSLPAQLGPDRAAHVACIVMAVPQAVVILGLVAAGKSVHAVIVGVALFVQIVLM-RRFLDNPRANAPWYNATGTLLYVLGMLAAAFA---\n>MGYP001794955464/1-136 [subseq from] FL=0\n-------------------------------------------------------------------------------------------------------------------------------------------------------------------------------------------ASYIAFPWCTGHALLGELNWKVVVFTVVYSLAGLGIAIVNDFKSVEGDKQFGLKSLPVVFGVKKAAFICAGM-------IAGYLEYIHQNLYAAILVLLISPQITLQDMYFLRDPLENDVKYQASAQPFLVFGMLVAGIALGH\n>MGYP000712289737/119-199 [subseq from] MGYP000712289737\n--------------------------------AADDvDSLWKIRLQLTKPVTWVPLIWGVLCGAAASGNFHWTPEDVAKSALCMTMSGPLLTGYTQTINDYFDREIDAINEPY--------------------------------------------------------------------------------------------------------------------------------------------------------------------------------------------------------------------------\n>MGYP000293507402/22-275 [subseq from] FL=0\n--------------------------------------------ELLKPITWFPPMWAFACGVVASGQALG--AHMGLLLLGLVLTGPLVCASSQAVNDWFDRHVDAINEPNRPIPSGRMP------GRWGL---GIAIAWtVLsLLWATLMGPWGFAACALAIVLSWAYSAPPVRLKNNGWWGNAACALSYEGLAWLTGTAVmLGGAWpgPHSLTLALLYSVGAHGIMTLNDFKAIEGDRRMGVASLPVQLGALGaARAACL-FMFLPQVAVAACLLNWQLPWHGAAVLALGLAQWPLMAK-FLRQPVER-------------------------\n>MGYP001826153526/17-294 [subseq from] FL=1\n-----------------------------------------VVLELLKPITWFPPMWAFMCGVVSSGVP--LTENAGRLALGLLLAGPVVCGMSQAANDWCDRHVDAINEPDRPIPSGRMPGQ---WGLWIALgmsCLALAIGAALGPW-------GFAATVLAVACAWAYSAEPVRLKRSAVMGPGIVGICYEGLPWFTGAAVMMAAFPGwpIVIVATLYAAGAHGIMTLNDFKALEGDRRTGINSLPVVAGPARAARIAAWVMALPQLAVIGLLLLWGVPIHA-GLVGVSLGLQVLAMRRLLSDPERYAPWYNGTGVTLYVLGMLMSALA---\n>MGYP001030820136/17-111 [subseq from] MGYP001030820136\n--------------PAAPAAGAAARQLLGMKGASETSSIWKIRLQLMKPVTWIPLIWGVVCGAAASGHFQWRPDHVLASIACMVMSGPLLAGYTQTINDYYDREIDAIN-----------------------------------------------------------------------------------------------------------------------------------------------------------------------------------------------------------------------------\n>MGYP000229585032/11-256 [subseq from] FL=1\n--------------------------------------------ELFKPITWFPPMWAFACGVVASGQSV--QDKWWLAVVGIALAGPFVCATSQAVNDWFDRHVDAINEPQRPIPSGRIPGRWGLYLAIGWTAVSLLVATALGVWG-------FCAEALGLTLAWAYSAPPLRLKENGWWGNAACALSYEGLAWVTGAAvMLGERVPPtpVLWLALLYSLGAHGIMTLNDFKAVEGDRQMGVASLPVQLGAQGAAKVACLFMWLPQVAVSALLLNWELPWHALAVLVLSFLQWPLLIK----------------------------------\n>MGYP000917437618/92-311 [subseq from] MGYP000917437618\n--------------------------------------------ELLKPITWFPPMWAFSCGVVASGVS---PSGqWLLVIVGVLLAGPLVCATSQAVNDWFDREVDAINEPHRPIPSGRIPGRwgLYIAVAWTVL--SLVVASLLGPWG-------FAAAVAGLVLAWAYSAPPVRLKKNGWWGNAACGLSYEGLAWITGAAVMagGTMPHgHSIALAVLYSLGAHGIMTLNDFKAIEGDRQLGVGSLPVRLGVDGAARTACAVMAIPQVVVIAL------------------------------------------------------------\n>MGYP001336678453/15-290 [subseq from] MGYP001336678453\n--------------------------------------------ELLKPITWFPPMWAFGCGVVASGMSRDSR--WWLGVLGILLAGPLGGALRQAVNNWFDRPAASVNEPHPPIPSGRMPGRWGlgVAILWTLL--SLAVASLL-------GPVGFAAAAFGLLLAWAYSAPPLRLKRNGWWGNAACGLCYEGLAWITGAAIMaGGGWPSLpsLILAALYSAGAHGIMTLNDFKSIEGDRRMGIGSLPVRLGVRKAALAACWTMALPQALVVLVLLDWGRPVHAAAVAGLLALQVVLM-RRFVASPVERATWYSGLGINFFVIGMLVAAFA---\n>MGYP001215320992/1-121 [subseq from] FL=0\n-----------------------------------------------------------------------------------------------------------------------------------------------------------------------------------------------------------------VALTLAYSLAGLGIAVVNDFKSVEGDRELGLQSLPVVFGIQRASWISAGMIDVFQIAMVVALVLLGQHFAAVLLTLLIIPQITFQDIWLLRDPVAFDVKYQASAQPFLVIGMLVTALALGH\n>MGYP001410600802/21-170 [subseq from] FL=1\n-----DLPKASETNAEAEDGSGGLRQLLGLKGASAGDEKaflnWKIRLQLTKPATWVPLIWGVACGAAASGNFHalWnlfgdapTTDsvgvvatDAVKAFCAMVLAGPFMCGFTQTINDWFDRELDAINEPYRPIPSGKITEGEVYTQIAGLLFG---------------------------------------------------------------------------------------------------------------------------------------------------------------------------------------------------\n>MGYP002654354019/20-294 [subseq from] FL=1\n-------------------------------------------VELTKPVTWFPPMWAFLCGVVSSGASI--ADNWLFLAAGIILCGPLVCGTSQVINDWCDRHVDAINEPHRPIPSGRVPGRWP---VGIALVGcglSLGLATALGEWVMLAT-------CAALLSAWAYSAPPFRFKRSGIAGPLLCALSYEGISWFTGVSvMLGTLPSHVTLiVLLLYSVGAFGIMTLNDFKAVDGDRITGLRSLPVTIGVRPAALIACAVMAKAQIAVVAILWMQGLTFSAgIVSVALCI-QILLMG-RLTRDPARLAPWYNATGVLLYVLGMLAAAL----\n>MGYP000560105731/10-285 [subseq from] FL=0\n--------------------------------------------ELLKPITWFAPMWAFGCGVVSAGVAI--DGRWLQFLGGVLLAGPLACAASQAVNDWFDRHVDAINEPDRPIPSGRMPGRWglYVAIFWSAMTLLMGLA--LGRWA-------FAASIVAVMLAWAYSAPPLRLKLNGWWGNAAVGLSYEGIAWYTGAAVMLGAAPgwPVVALAILYSIGAHGIMTLNDFKSIEGDTAMGVRSLPVQLGADRAARVACVVMAAPQAVVILGLIAAGKSLYAAAVGVSLFAQIMLM-RRLLDNPRANAPWYNATGVLLYVLGMLAAAFAA--\n>MGYP001040491651/14-293 [subseq from] FL=1\n--------------------------------------KPSVALELLKPITWFPPMWAFSCGVVSSGMPIL--QNWWIVLVGVFLAGPLVCGMSQAANDWCDRHVDFINEPHRPIPSGRM--P-GLWGLWIALA--MSLVAILVGWTL--GQWGFYATIFAVIAAWAYSVEPVRLKRSGWLGPGLVGLCYEGIPWFTGAAIMLQDLPrtEILISALLYAIGAHGIMTLNDFKALEGDTKLGIRSLPVTLGPVNAARAAAIIMVVPQTILVGLLASWGLNSYAMVIAALIGGQLL-AIRRLLKDPKRLAPWYNATGVLMFVSGMMVCAF----\n>MGYP000315112202/24-304 [subseq from] FL=1\n--------------------------------------RLRTVAELLKPITWFPPMWAFTCGVVASGQSF--ADNWSLLVLGLVLTGPLVCASSQAVNDWFDRHVDAINEPHRPIPSGRMPGRWglGIAIAWTLL--SLA-------WATLMGPWGFAACSLAIAFSWAYSMPPIRLKNNGWFGNAACALSYEGLAWITGAAvMLGGVWPGAhtLTLALLYSFGAHGIMTFNDFKAIEGDRQMGVASLPVQLGAVRAAQVACLMMWLPQAVVAVLLWQWALPWHSAAVLILSLLQWPLMA-RFIQQPIACALHVSAFGVPLFVSGMMVSAW----\n>MGYP001765728938/3-263 [subseq from] FL=0\n------------------------------------------------------------CGAVAAGQPMA--GRWGALLLGVLLAGPLVCATSQAVNDWFDRDVDRINEPHRPIPSGRMPGRwgLHIAQGWTLL--SLLVALALGGWG-------FAAALLGLALAWAYSAPPLRLKRNGWWGNAACALCYEGLAWVTGAAVMaGGAMpePRSLLLAALYSAGAHGIMTLNDFKSVEGDRLTGIGSLPVRLGVPQAARVACVAMLLPQLVVVALLVAWSAPGHAAVVALLVLGQLLMMA-RFVAAPRQRALWYSGFGVPLFVLGMLVSALAL--\n>MGYP003343744553/15-240 [subseq from] FL=0\n------------------------------------------DLELLKPVTWFPPMWAFACGVVSSGQPYAD--RLWLIFSGIVLAGPMVCASSQAVNDWFDRHVDAINEPHRPIPSGRIP------GQWGLYIA-IFWTGLSLLWAWHLSPWGFVAAGLGLVLAWAYSAPPFRLKQNGWWGNAACALSYEGLAWLTGAAVvLGDALPNgrSFVLALLFSFGAHGIMTLNDFKSIEGDQRMGIGSLPVRLGVPGAARTACWMMLLPQMAVVILLLTW--------------------------------------------------------\n>MGYP001812824403/19-276 [subseq from] FL=0\n-------------------------------------------LTLIKPVTWFPPMWAYLCGTVSAGVS---PNgQWGLVILGVFLAGPVVCGMSQAANDWCDRHVDAINEPHRPIPSGRVPGR---WGLWVALA--MSCLSLAIGW--QLGPWGFGATVVGVLAAWAYSAEPLRLKKSGILGPGLVGLSYESLPWFTGAAVLSAGAPNwyVVIVALLYGIGAHGIMTLNDFKALEGDRKTGVDSLPVTLGPERAARMACWVMALPQAAVIVLLIMWDRPVHALGVLAVLIGQGL-AMRVMLRDPKARAPWY---------------------\n>MGYP001129675247/20-211 [subseq from] FL=0\n------------------------------------------MLELLKPITWFPPMWAFLCGVISAGSSPWEQPGL--VLAGVVLTGPLVCGGSQIVNDWYDREVDAINEPNRPIPSGRV--PGAIAFYYAVLWTL---FGL--LWGAAFGLWVFIATLVGIALAWGYSAPPLRFKMNGWVGNAAVGLSYEGLAWVTGAALIlgGTLPPAStLWVAALYSIGAHGIMTLNDFKAIEGDRALGI------------------------------------------------------------------------------------------\n>MGYP000007460473/1-228 [subseq from] FL=0\n----------------------------------------------------------------------------------------------QAVNDWYDRHVDAINEPNRPIPSGRIP------GRWGLYIAL--IWSFISLWVGSFLGPIGFLAtILALVLAWLYSMPPLRFKQNGWYGNAACGISYEGLAWFTGSAvMMGDLLPSTpsILLAILYSIGAHGIMTLNDFKAIEGDRQMGVLSLPVQLGvTGAAENACLMML-APQFGVFGLLLIWGAYWQAGVIVLLIAGQII-MMRNFLLDPVKQALFLSGFGVPLFVAGMMVSAFA---\n>MGYP000282768630/18-294 [subseq from] FL=1\n------------------------------------------ALRLIKPITWFPPMWAYVCGVISSGAS---PAGQwHLVLLGILLAGPIVCGMSQAANDWCDRHVDAINEPDRPIPSGRIPGR---WGLWIALA--MSALSLFIGW--QLGPWGFGATVVGVAAAWAYSAEPVRMKRSGWWGPGLVGLSYETLPWITGAAVLSAGAPraEVLIVALLYGIGAHGIMTLNDFKALEGDRQMGVNSLPVTLGPRRAAQVACWVMSVPQAVVIALLLMWDRPLHAVGVAAVLLVQF-WAMTVMFKDPKAKAPWYNGTGVLLYVSGMMIAAFA---\n>MGYP001017121945/25-299 [subseq from] FL=1\n-------------------------------------------LELLKPVTWFPPMWAFMCGVVSSGVPM--ADRWGLLIAGMMLAGPLVCGNSQAINDWFDRHVDAINEPQRPIPSGRIP------GRWGLAIACIG--SIISLAVGFAlGPVVGFATIVGVAMAWAYSAPPLRFKADGWMGPLVCAAAYEGVSWFTGAAVMAGGMPDTRIIwvLCMYALGAHGIMVLNDFKAVKGDAQSGVNSLPVQLGERNAAEIACWTMALPQVVVI-ILLARWGLHWPSAMVAFSLAMQVVLMQRVLAAPAANAPFYNATGTTLYVLGMLTSAF----\n>MGYP000309304087/1-228 [subseq from] MGYP000309304087\n----------------------------------------------------------------------------------------------QAINDWYDRHVDAINEPHRPIPSGRVPGRwgLYIAGIWSVL--SLLVASLLGTWVL--VAT-----VLGLVLAWAYSAPPFRLKRNGWLGCAACGFSYEGLAWVTGAaAMIGGALPSVQVLMLagLYSIGAHGIMTLNDFKAIKGDREMGIRSLPVSLGADRAAQVACAVMIAPQVVVVGLLLSWA-AVIPAALVALLMLGQLALMRQFLRAPIEKALYYSGFGVPLFVLGMMVCAVA---\n>MGYP003333715377/1-113 [subseq from] FL=0\n-----------------------------------------------------------------------------------------------------------------------------------------------------------------------------KLKQNGWLGNYALGASYIALPWWAGQALFGQLSWTTALLTLAYSLAGLGIAVVNDFKSVEGDRALGLRSLPVVFGIERASWISAAMIDLFQLAMVAVLIAIGQHFAAVLLVLL--------------------------------------------\n>MGYP000275860882/22-258 [subseq from] FL=0\n-------------------------------------------LELLKPVTWFPPMWAFGCGVVASGEPLQGRWPL--VLAGVLLAGPAVCATSQAVNDWFDREVDAINEPARPIPSGRMPGRwgLYIAVTWTAL--SLALAA-------LLGPVGFAAALLGLLLAWAYSAPPLRLKRNGWWGNAACGLCYEGLAWITGAAVMAGGAPSLrsLILAALYSAGAHGIMTLNDFKSIEGDRRTGIASLPARLGVDPAARVACLFMAGAQLGVVLLLLLWHQPIHALVVAALL-------------------------------------------\n>MGYP002633888546/21-259 [subseq from] FL=0\n-------------------------------------------AELLKPITWFPPVWAFACGAVASGQS--LSDNWVLICLGLILTGPLVCASSQAVNDWFDRHVDAINEPLRPIPSGRMPGR------WGLGIAILWTV-LSLLWATMMGTWGFVACALAIALSWAYSTPPVRLKNNGWYGNAACALSYEGLAWLTGTAvMLGGAWPGekAIYLALLYSLGAHGIMTLNDFKAIEGDRQMGVASLPVQLGASGAARVACVLMWLPQVAVAALLMHWQLPWHALAVLVLSF------------------------------------------\n>MGYP002777005489/20-294 [subseq from] FL=1\n-------------------------------------------LELLKPITWFPPMWAFACGVVSSGIA---PGGRWPFLLAgIALTGPLVCGTSQAINDWYDRHVDAINEPHRPIPSGRIAGT------WGLRIALAGSLLSL-LVAALVGPWVLAATVLGLACAWVYSAPPFRLKASGWTGPLVVALSYEGLTWFTGASVMAGALPrgEILAVLLLYSLGAHGIMTLNDFKAVAGDSRTGLRSLPVTLGVRRAALLACATMALAQAAVVALLLAWAMPLPAALVAGLLAGQVALM-PRLVREPAVNAPWYAARGVTLYVAGMLAAAL----\n>MGYP000747692330/11-212 [subseq from] FL=0\n--------------------------------------------ELLKPITWFPPMWAFACGAVASGQA--LGEHWLLLALGLVLTGPLVCASSQAVNDWFDRHVDAINEPQRPIPSGRMP------GRWGLAIA-IAWTALSLLWALLMGPWGFVACALAVLLSWAYSAPPVRLKQNGWWGNAACGISYEGIAWATGAAVMaGGSLPEArsLALAALYSLGTHGIMTLNDFKSVEGDRRMGVRSLPVQLGEQRA------------------------------------------------------------------------------\n>MGYP001793595008/1-109 [subseq from] FL=0\n-----------------------------------------------------------------------------------------------------------------------------------------------------------------------------------------------------------------------------GIAIVNDFKSIEGDRELGLKSLPVEFGVDGAKYICAGLIDITQLSGAVFLYAIGEQTYAYILAGLVLPQIGAQFAYLLKDPIEYDVKYQATAQPFLVLGIFVLALAVAH\n>MGYP001049415146/11-213 [subseq from] MGYP001049415146\n--------------------------------------------ELLKPITWFPPMWAFACGVIASGVAL--DGQWALIGVGILLAGPMVCATSQAVNDWFDRHVDAINEPNRPIPSGRMPGRwgLYIAVLWTLL--SLMVATALGPW-------GFGAAIAGLVLAWAYSAPPLRLKNNGWLGNAACGLSYEGLAWVTGAAVMaGGAMPGAqsLLLALLYSVSAHGIMTLNDFKSVEGDRQMGVGSLPVRLGVQRAA-----------------------------------------------------------------------------\n>MGYP001825601271/4-242 [subseq from] FL=0\n-----------------------------------------------------------------------------------VLAGPLLCGASQVVNDWYDREVDAINEPDRPIPSGRVPGN------WGFYFA---IAwSLLAMLAGFAlGPVVGGAAFLGLILAWAYSAPPLRLKQNGWWGNLAVGVSYEGLAWVTGAAvMLGGALPswQILALAALYSLGAHGIMTLNDFKALDGDRRLGVRSLPVQLGPRRAAVLACVVMAVPQVIVIALLANWGLPLYAGIVGALLSLQLL-AMKRMLGDPRALAPWYNATGVSLYVLGMLASAFA---\n>MGYP001799898394/22-228 [subseq from] FL=0\n-------------------------------------------VQLLKPITWFPPMWAFMCGAVSSGaGIDGRLWFVAGGV---LLAGPLVCGTSQAVNDWFDRHVDAINEPDRPIPSGRVAGR------WGLYIAIIaSFLSALVAW--LLGPLVFVAGLVGLALAWAYSAPPFRLKTSGWTGPAVVGLTYEGLSWFTGASvMLGAMPrAEVLVVLILYSLGAHGIMTLNDFKAVEGDRATGLNSLPVTMGVRGaARFAC--------------------------------------------------------------------------\n>MGYP000291188816/32-306 [subseq from] FL=0\n-------------------------------------------LELLKPVTWFPPMWAFLCGVVSSGVPL--VDRWPFLLAGIMLAGPLVCGTSQAVNDWFDRHVDAINQPERPIPSGRIAGQ---WGLWIACIGT--ILSMLVAWA--TGAWIFAATCLGLACAWGYSAPPFRFKTSGIWGPAVVALTYEGLTWFTGASvMAGALPPThVLIILALYSVGAHGIMTLNDFKAIEGDRATGLRSLPVVLGVGRAAQLACMVMAVPQAI-VVVLLASWDHMLSAGIVAALLGGQLVLMRRLLSDPRRHAPWYNATGTTLYVLGMLAAAL----\n>MGYP003345597410/5-202 [subseq from] FL=0\n--------------------------------------------------------------------------------------------TSQAVNDWFDRHVDAINEPNRPIPSGRMPGRwgLYIASLWTVL--SLVVASLLGPWG-------FAAAVLGLLLAWAYSAPPLRLKENGWWGNAACGLSYEGLAWITGAAVMaGGAMPDSrsLALALLYSLSAHGIMTLNDFKSVQGDRRMGVASLPVQLGIERAGLLACVVMSVAQLAVIALLIEWDRPSHAAVITALLLAQFVLM------------------------------------\n>MGYP000456747049/2-276 [subseq from] MGYP000456747049\n-------------------------------------------LRLIKPVTWFPPMWAYLCGAVSAGvapGGHWG--NVA---LGVLLAGPLVCGMSQAANDWCDRHVDAINEPDRPIPSGAIPGR---WGLWIALA--MTVVSLAVGWA--LGPWGFGATVLGVAAAWAYSAEPVRAKRSGVWGPALCGLAYETLPWVTGAAvLAGTPSGAVLAIAVLYGLGAHGIMTLNDFKAIAGDRETGIHSLPVSLGADRAARVACAIMIAPQVVVVGLLLFWGAVIPAALVVLLMVGQLAL-MRPFLRAPVEKALYYSGFGVPLFVLGMMVCAVA---\n>MGYP001793528064/19-299 [subseq from] FL=1\n-------------------------------------------LELIKPITWFPPMWAFACGVVSSGATlgGLTSGRWPELLLGVLLAGPIVCGMSQAANDWCDRHVDAINEPHRPIPSGRTPGRWGLWIALIMSVLALGGGALLGPWGFGAT-------VVAVLCAWAYSAEPVRLKRSGWWGPGLVGLCYEGLPWFTGAAVMSAGAPSwpIVIIAGLYALGAHGIMTLNDFKALVGDRAMGVRSLPVTLGPERAARVACWVMAGPQIVVIGLLLWWGQPIHAAIIAALLGLQ-ARAMRVMLRDPKGLAPWYNGAGVTLYVAGMMVAAVAL--\n>MGYP002851263784/50-207 [subseq from] FL=0\n--QPSTDDVKAaETNAEAEDGSGGLRQLLGLKGASAGDEKaflnWKIRLQLTKPATWVPLIWGVACGAAASGNFHalWnlfgdapTTDsvgvvatDAVKAFCAMVLAGPFMCGFTQTINDWFDRDLDAINEPYRPIPSGKIKPWEVYSQMGFLLFGSVDC-----------------------------------------------------------------------------------------------------------------------------------------------------------------------------------------------\n>MGYP000069174067/15-258 [subseq from] MGYP000069174067\n------------------------------------------------------------------------------SLKDVYKRQPLVCATSQAVNDWFDRHVDAINEPHRPIPSGRMPGRWglYVAVAWTAL--SLTVALAL-------GPWGFGAAVVGLLLAWAYSAPPIRLKRNGWWGNAACGLCYEGLAWTTGAAVmaYGNMPGwQSLALAGLYSAGAHGIMTLNDFKAVKGDRLMGIRSLPVQLGIDSAARMACMMMALPQMAVIALLFHWGAPVHAGGVLALLLAQAVLMVR-FLKSPEKQALFYSGFGVPLFVAGMMVSAFA---\n>MGYP001015872747/23-297 [subseq from] FL=1\n-------------------------------------------LTLLKPITWFPPMWAYLCGAISAGTAtsgHWL-----GLALGIILAGPIVCGMSQAANDWCDRHVDAINEPYRPIPSGRIPGK---WGLWIAIFM-SGAAAIIGLALG---PWGFGATLVAIAAAWAYSAEPVRLKRSGILGPGLVGLSYESLPWFTGAAVLSAGAPSwpIVITALLYGIGAHGIMTLNDFKALEGDRQMGVNSLPVTLGPRRAALVAAWVMAIPQFIVILLMFHWDRPWFGFFITASLLAQIAA-MQVLMQNPKERAPWYNATGVSLYVSGMMIAAF----\n>MGYP001809749759/4-233 [subseq from] FL=1\n-------------------------------------------------------------------------------------------ATSQAANDWFDRHVDAINEPDRPIPSGRIPGR---WGLWIALIWS-GLSL---IMASFLGTWVFWAAVVGLALAWGYSAPPFRWKQSGWWGPAAVAVSYEGLAWFTGAAVVLQALPDwrIILLAALYSFGAHGIMTLNDFKAVEGDRVMGVRSLPVQLGVERAAKLACAIMIAPQILVVGLWLAWGQPLAALGVAAAVLLQLVFA-RRLLRDPRKFAPWFNATGVLVYVTGMLISAIA---\n>MGYP001221073888/17-293 [subseq from] FL=1\n-----------------------------------------ASLELIKPITWFPPMWAFLCGSVSTGAISI--DKLPLVCLGIFLAGPLVCGMSQAANDWCDRHVDAINEPERPIPSGRMPEKWGLGIALLMSFLSLTVAWFLGTWGF--IATIFA-----VICAWIYSIEPFRFKKSGILGPLLVGFCYEGLPWFTGAAILSVGMPNqkTTLIAILYALGAFGIMILNDFKAIEGDKQTGVNSLPVSLGSEKAiKLACI-CMIIPQLAVVWFLFYWDMIIFSVIIAVASLFQMIAMSK-LLKNPQLFAPWYNQTGITLYVLGMMVSAI----\n>MGYP002784515294/19-233 [subseq from] FL=0\n-------------------------------------------LELLKPHTWFPPMWAFLCGAVSAGVPV--GDQWPLVVAGVVLAGPLVCATSQAINDWFDRHVDAINQPDRPIPSGRLPGRTglYVALVWTLLSGAVAA--AL----G---SLVFAAAVVGLALAWAYSAPPVRLKQNGWWGNAAVAASYEGLPWITAAMLLIDRFPSAPVlwLAFLYSFGAHGIMTLNDFKSVAGDRRTGIGSLPVRLGVPRAAWVACAMMLAAQL-----------------------------------------------------------------\n>MGYP000382563008/20-254 [subseq from] FL=1\n-------------------------------------------LALLKPITWFPPMWAFICGVVSSGVP--IADRWPFLIAGVLLTGPLVCGTSQAVNDWFDRHVDAINEPGRPIPSGRISGN------WGLRIaiAGTLIAACV---ALVTGPWVFAATLLGLACAWAYSARPLRLKADGWAGPAVVALSYEGLTWFTGAAvMLGTLPSgGILAVLLLYSVGAHGIMTLNDFKAVEGDRATGVRSLPVRLGVRNAALVACFVMTVPQIAVVVLLAGWGHL-ASAAIVAA--------------------------------------------\n>MGYP000222764990/17-260 [subseq from] MGYP000222764990\n-----------------------------------------AMLRLIKPITWFPPIWAYLCGSVSAGVP--LSGNWGMVLLGMFLAGPVVCGMSQAANDWCDRHVDAINEPDRPIPSGRIPGH---WGLWIALA----MSALSLVVGAQLGAWGFWATVVGVAAAWAYSAEPVRLKRSGWWGPGLVGLSYEGLPWFTGAAVLLSGPPDarVVIIAGLYAFGAHGIMTLNDFKALEGDRQHGLRSLPVALGPEVAAKIACTVMALAQMLVIALLVIWSSPWPALAIAALMA-ALVF-------------------------------------\n>MGYP001802934743/2-201 [subseq from] FL=0\n---------------------------------------------LFKPVTWFAAMWAFMCGVVSTGVPILADYRWALMLAGMVLAGPLVCAASQAVNDWYDRHVDAINEPNRPIPSGRIPGRwgLYIAIGWSAISLGVGLA--LGLWAFV--ATVLAVA-----LAWAYSAPPLRLKLNGWWGNAAVGLSYEGIAWFTGAAvMLGALPPTlIIVLALLYSIGAHGIMTLNDFKAIEGDIKLGVRSLPVQLGPA--------------------------------------------------------------------------------\n>MGYP001795344902/38-314 [subseq from] FL=1\n------------------------------------------ALRLIKPITWFPPMWAYLCGVISSGVA--PAERWYLVLLGVVLAGPVVCGMSQAANDWCDRHVDAINEPGRPIPSGLVPGR---WGLWIALA--MSLLALLIAWP--LGPWGFGATVLAVLAAWAYSAEPVRLKRSGWWGPGLVGLSYESLPWITGAAVLSAGAPriEVLAIALLYGLGAHGIMTLNDFKALEGDRQTGVNSLPVTLGPRRAAQVACSMMSLPQMAGIALLIGWNRPFPAMAVGAALDAQF-WAMRIMFRNPKAKAPWYNGTGVLLYVSGMMITAFA---\n>MGYP001804020011/1-112 [subseq from] FL=0\n--------------------------------------------------------------------------------------------------------------------------------------------------------------------------------------------------------------------------AGLGIAVVNDFKSVEGDKELGLQSLPVMFGVTTAAWISAVSIDIFQLGIAGYLVSIHEQLYGSILVLLVIPQIVFQDMYFLRDPVENDVKYQASAQPFLVIGMLVAGLAMGH\n>MGYP000374093778/19-238 [subseq from] FL=0\n------------------------------------------MLELLKPVTWFPPMWAFLCGIVASGV---SAEDRWGLIAAgVFLAGPLICGTSQAVNDWFDRHVDAINEPRRPIPSGRMPG------HWGLYIAvGWTIVSLL--VAATLGPWVFGAATLGMALAWAYSAPPLRLKRNGWCGNSAVALCYEGVPWVTAAVVISGAFPswQIVALAGLYSIGAHGIMTLNDFKSVQGDRRMGVGSLPVRLGVALAARVACLVMVAAQLAVIA-------------------------------------------------------------\n>MGYP001399864614/2-210 [subseq from] FL=0\n-------------------------------------------LELIKPITWFPPMWAFLCGAVSTGMISTKNLD--LVLLGVVLSGPVVCGMSQAANDWCDRHVDAINEPNRPIPSGRMPGR---WGLWIAI--ALSFTSLLIGWFLGTW--GFIATIVGVFCAWIYSAEPVRLKKSGIIGPFVVGLCYEGLPWFTGAAVLSIGLPriETLLLAILFAIGAFGIMTLNDFKAIEGDKRMGIKSLPVALGQKPAaKVACAS------------------------------------------------------------------------\n>MGYP001587837291/22-258 [subseq from] FL=0\n-------------------------------------------AELLKPVTWFPPMWAFLCGAVSSAV----PFDGrGRVVLtGLLLTGPLVMAGSQAANDWYDRHVDALNEPGRPIPSGRIPGRWG---LWLALFWsalSLGVAATLGRWGFVA--T--LLALG---FGWAYSMPPLRFKQNAWVGNLACGVSYETLAWITGAAVMlgGALPgPRILLLAVLYGIGAHGMLTLNDYKAIAGDQRMGIRSLPVQLGPRRAAIVAAATISLPQFVVVALLYAWGMPVAGSTVAAL--------------------------------------------\n>MGYP001810638053/1-227 [subseq from] FL=0\n----------------------------------------------------------------------------------------------QAVNDWFDRHVDAINEPHRPIPSGRLPGK---TGLYIAVA-WTTLSA---FVAYHLGTLVFVAALVGLALAWAYSAPPWRLKQNGWKGNAACAACYEGLPWITGAAVMtgGSLDWKVFVLAALYSAGAHGIMTLNDFKSIEGDRQMGVNSLPVLLGAEKAGLLACKVMAAPQVVVILLLLAWGHPTQAAIVTLLLAVQGLLMV-RLLKRPAELAPWYNATGITLYVLGMMVSAVA---\n>MGYP000589715844/17-294 [subseq from] FL=1\n-----------------------------------------VVLELLKPVTWFPPMWAYMCGVVSSGVPLA--ERWEVFALGVLLAGPVVCGMSQAANDWCDRHVDAINEPDRPIPSGRMPGR---WGLWIALaMSGLAL-----LIALPLGPWGFGATVAAVACAWAYSAEPVRLKRSGLWGPGLVGLCYEGLPWFTGAAVMAAGAPrwEVVMIAVLYAAGAHGIMTLNDFKALQGDRETGVRSLPVVLGPARAARLACWVMAVPQVAVIAALFAWGQPWHAAVVLVLVALQA-LAMRRLLSDPKRLAPWYNATGVMLYVLGMLAAAIA---\n>MGYP001405737895/18-295 [subseq from] FL=1\n-----------------------------------------ALLELLKPITWFPPMWAYLCGAVSSGAS---PSgQWGLVLLGVLLAGPVVCGMSQAANDWCDRHVDAINEPGRPIPSGRVPGRWGLYVALAMSLLAIALGWLLGPWGFGAT--V--L---AVIAAWAYSAEPVRLKRSGWLGPGLVGLSYETLPWITGAAVLAAGAPSwpVLIAAVLYGLGAHGIMTLNDFKALEGDRQTGVRSLPVTLGPAKAARLACWVMAAPQIAIVFLMFACDRVWFGVAITILLMAQAAA-MTVLMRDPRGRAPWYNATGVSLYVTGMMVTAFA---\n>MGYP003639491643/40-316 [subseq from] FL=1\n-----------------------------------------AALTLIKPITWFPPMWAYLCGAVSSGGAIL--DNWQMVLLGIILAGPVVCGMSQAANDWCDRHVDAINEPDRPIPSGRIPGRW---GLWIALMmtvLSLFIGSFLG-------PWGFGATVFGVLAAWAYSAEPVRLKRSGWWGPGLVGLCYEGLPWFTGAAVLSAGAPSwpVIIIATLYAIGAHGIMTLNDFKALEGDKQMGVNSLPVTLGPERAAKLACWIMAVPQLFVVFLLFYWGQTPFAAAVATALFLQL-YAMQTLLSDPKGRAPWYNGTGVLLYITGMMVASF----\n>MGYP000558872147/15-218 [subseq from] MGYP000558872147\n-------------------------------------------AELLKPVTWFPPMWAFACGAVSSGVS--LADNWSLLLMGMVLAGPLVCASSQAVNDWFDRHVDAINEPQRPIPSGRIP------GRWGLYIA-IAWTALSLLWAWPLGEWAFKATVLGLLLAWGYSAPPFRFKRDGWLGNAACGLSYEGLAWVTGAAvLLGGALPawRILLLAFLYSVAAHGIMTLNDFKAIEGDRQMGVRSLPVQMGVTKAA-----------------------------------------------------------------------------\n>MGYP001168972162/19-293 [subseq from] FL=1\n-------------------------------------------ITLIKPITWFPPMWAFLCGAVSSSNLSFD--TMIITLIGLILSGPIICGMSQAVNDWYDREVDAINEPNRPIPSGQIPGK---WGLWIaILMSAIGaVTGwFLGIWGFC--ATVLAIA-----CAWAYSAEPIRLKRSGILGPGIVALCYEGLPWFTGVAILtsGFPKPHIIFVAAIYAFGAFGIMTLNDFKAIVGDTKTGIRSLPVLLGPRIAGILACFIMVLAQLIIISFLFILSMPWFATIIGFLLILQI-FAMLRMMKNPKELVPWYNGTGVLLYVSGMMITAI----\n>MGYP001400660964/1-117 [subseq from] FL=0\n---------------------------------------------------------------------------------------------------------------------------------------------------------------------------------------------------------------------LAYSLSGLGIAIINDFKSVEGDKELGLQSLPVVFGIKNASWISAGMIDIFQIGMVGVLIIIGQNFASMILVLLIIPQITFQDIWLLRDPLAFDVKYQASAQPFLILGMLVTALAIGH\n>MGYP001116007936/15-252 [subseq from] MGYP001116007936\n----------------------------------------------------------------------------------IVLAGPMVCATSQAVNDWFDRHVDAINEPNRPIPSGRIPGRWGlwIAVIWTV--VSLIFASALGVW-------VLVAATLGIVLAWIYSAPPLRLKQSGWWGPASVGFSYEGLTWFTGAAVVSQALPDPKILLLagLYAAGAHGIMTLNDFKAVEGDRQLGLRSLPVVMGVDRAaRFACL-FMAVPQVVIICLLVNWGLLLYAGGVLIALIAQVVLM-RRLLSAPLKHTPWYNATGTSLCVLGMLVSAI----\n>MGYP001060966957/3-174 [subseq from] FL=0\n-----------------------------------------------------APMWPFLCGAIASGAIGWNMADMGRLLLGVIMSGPILCGLSQVINDYFDRDVDALNEPDRLIPAGLISVQQVIGTFTLLLLAGIGIS----LYLGQSVAV---IVLLGLIMAVAYSAPPIRAKRNGWVGNTLVAISYEGFAWLAGHAAFYTLTASTLLIAALYSFGAHGIMSINDYKSI--------------------------------------------------------------------------------------------------\n>MGYP002654618802/10-241 [subseq from] FL=0\n------------------------------------------------------------------------------------------DVYKRQVNDWFDRHVDAINEPHRPIPSGRIPGRWglWIAIAWTVL--SLALSTVLGVWGVA-------AAAVGLLLAWLYSAPPVRLKRNGWWGNSACALSYEGLAWITGGIVMALgAFPDArsVGLALLYSAGAHGIMTLNDFKSVQGDRQMGIGSLPVRLGVDRAARVASWAMAVPQVVVIALLVHWGQGWHAAGVAGLLVAQVGL-MVWFCADPVKRALFYSGFGVPLYVCGMLVSAFA---\n>MGYP002781159717/20-230 [subseq from] FL=1\n-------------------------------------------VELLKPITWFPPMWAFGCGVVSSGiplNGRW-PFLVA----GILLTGPLVCGTSQAVNDWFDRHVDAINEPHRPIPSGRIAG------RWGLAIAVLGtLLAILAAWA--TGPSVLVATLVGLACAWAYSAPPFRLKASGWWGPGLVALSYEGLSWFTGATVMaGALPPVSILLVLgLYSLGAHGIMTLNDFKAVEGDRATGVRSLPVTLGVRRAALLACAVMI---------------------------------------------------------------------\n>MGYP000920405914/5-234 [subseq from] FL=0\n--------------------------------------------------------------------------------------------SSQAVNDWFDRHVDAINEPQRPIPSGRMPGRwgLYIAVLWTAL--SLLLAAALGTWC-------LIAGLVGLALAWAYSAPPLRLKLNGWWGNLACGLCYEGLAWITGAAvMLGGQRPSarVFALALLYSIGAHGIMTLNDFKAIEGDRRMGVRSLPVQLGPWGAAWVSCALMLLPQVLVVALLQKWGASWHPFAVAGLMAVQVLLMLR-FLQEPVKRAIWYSALGVNFFVSGMMISAFA---\n>MGYP003547112151/3-172 [subseq from] FL=0\n-----------------------------------------------------------------------------------LLAGPMVCGTSQAVNDWYDRHVDAINEPNRPIPSGRIPGRwgLYIAMVWTAL--SLLVATALGTWG-------FVAAIVGLVLAWAYSAPPVRLKQNGWWGNAACGLCYEGLPWFTGAAVMTASMPDwrIIVIALLYSIGAHGIMTLNDFKSVEGDRRTGIDSLPVQLGVGNaARFACL-------------------------------------------------------------------------\n>MGYP001408950978/20-294 [subseq from] FL=1\n--------------------------------------------ILIKPITWFPPMWAFLCGAVSSSNISL--DSTMLLLIGLILSGPIVCGMSQAVNDWYDKEVDAINEPDRPIPSGKIPGS---WGFWIAVF--MSIIGIIISWFLG--FWGFFATLIAIVCAWAYSAEPIRLKRSGIIGPSIVALCYEGLPWFTGVAILTSQFPttNTILVAGIYAFGAFGIMILNDFKAIEGDQKLGINSLPVTLGPKKAGLLSCFIMSLAQIIIIFIFIYLKINFIAMIILLLLCIQFIAMIK-MLKNPKKLVPWYNATGVFLYIVGMMVSAIG---\n>MGYP001822884667/18-251 [subseq from] FL=0\n------------------------------------------ALRLIKPINWFPPMWAYLCGVVSSGAS---PSgQWLLVVLGVVLAGPIVCGMSQAANDWCDRHVDAINEPDRPIPSGRIPGR---WGLWIALA--MSLLSLFIGW--QLGPWGFGATVVGVLAAWAYSMEPVRMKRSGWWGPGLVGLSYETLPWFTGAAVLSAGAPSVhiVIVAILYGVGAHGIMTLNDFKALEGDRQMGVNSLPVTLGPEKAAKAACAIKALPQAAVIGLLVVWGKPLHALAI-----------------------------------------------\n>MGYP001199126992/15-293 [subseq from] FL=1\n---------------------------------------FLVVLELLKPITWFPPMWAYACGVISSGAS--ITENLDLLILGIIVAGPVVCGMSQAANDWCDRHVDTINEPNRPIPSGRMPGNWGLKIALGMTLLALVLGWQLGIWG-------FIATIFAALAAWIYSIEPIRLKKSGIWGPGLVGLCYEGIPWFTGAAVMLQAFPDtkIILVAIAYAIGAHGIMTLNDFKALKGDKALGINSLPVQLGPDRAAKIACYVMAAPQIFVVALLYTWGLPLFSAFVLLLVFGQFIA-MRRLLSDPERYAPWYNSTGVLMFVSGMMVCSI----\n>MGYP001062193366/11-234 [subseq from] FL=0\n--------------------------------------------ELLKPITWFPPMWAFACGVVSSGEAfsgHW-----GLIVWGVLLAGPLVCASSQAVNDWFDRHVDAINEPQRPIPSGRMP------GRWGLYIAVLW-TGLSLLWAVPLGTWGFLAAALGLALAWAYSAPPLRLKENGWWGNAACALSYEGLAWVTGAAvMLGERVPPtpVLWLALLYSLGAHGIMTLNDFKAVEGDRQMGVRSLPVQLGVDGAARVACWAMVLPQLVVVGLLMHW--------------------------------------------------------\n>MGYP003964959403/19-294 [subseq from] FL=1\n-------------------------------------------LLLLKPITWFPPMWAFLCGIVSSGASvtgHWV-----LIIMGLVLAGPIVCGMSQAANDWCDRHVDAINEPDRPIPSGRIPGKWGLWIAWAMSALSLLVGYQLG-------PWGFAATIFGVLAAWAYSAEPLRLKISGWWGPGLVGLCYEGLPWFTGAAVLSAGAPDwrIILLAGLYAFGAHGIMTLNDFKATEGDRQLGINSLPVTLGSDRAARLACWIMGVPQGIIIALLIFWDRPVFAGIIAALLAAQF-WAMRVMLTDPKARAPWYNATGVSMYVSGMMISAIA---\n>MGYP000417859563/19-294 [subseq from] FL=1\n-------------------------------------------LLLLKPITWFPPMWAFLCGIVSSGASvtgHWV-----LIIMGLVLAGPIVCGMSQAANDWCDRHVDAINEPDRPIPSGRIPGKWGLWIAWAMSALSLLVGYQLG-------PWGFAATIFGVLAAWAYSEEPLRLKTSGWWGPGLVGLCYEGLPWFTGAAVLSAGAPDwrIILLAGLYALGAHGIMTLNDFKATEGDRQLGINSLPVTLGSDRAARLACWIMGVPQGIIIALLIFWDRPVFAGIIAALLAAQF-WAMRVMLTDPKARAPWYNATGVSMYVSGMMISAIA---\n>MGYP003330014025/3-209 [subseq from] FL=0\n--------------------------------------AWPAMLELLKPVTWFPPMWAFLCGIVSSGVdpaGHWP-----FIVLGLILAGPMVCGTSQAANDWFDRHVDAINEPQRPIPSGRMPGRwGLYIAVWWTGV-SLLLAYALGIW-------VFGAAAIGLALAWAYSAPPLRLKRNGWLGNSAVALAYEGLPWITAVLVMTGSAPDLRLLALaaLYSFGAHGIMTLNDFKSVQGDRRMGVASLPVQLGIERA------------------------------------------------------------------------------\n>MGYP003385488295/20-293 [subseq from] FL=1\n-------------------------------------------LELLKPITWFPPMWAFMCGCISSGESL--ADRWPFVIIGILLTGPLVCGNSQAINDWFDRHVDAINQPERPIPSGRIAGQ---WGLWIAVAGT-VLSLAVSLIAGQ---WVFAATCLGIACAWAYSAPPFRLKMSGIWGPGVVGLTYEGLTWFTGAAVMaGTLPgTDILIILLLYSIGAHGIMTLNDFKAVEGDLQMGVRSLPAMLGVDRAAQIACVTMALPQLVVVLLLGQWGHMVAALIVAVLLIAQLSLM-PRLLYDPRANTPWYNATGTTLYVFGMLASA-----\n>MGYP001478133037/25-300 [subseq from] FL=1\n------------------------------------------LIELIKPVTWFPPMWAFLCGAVSTGGFK--DENLLLIMAGLFLSGPLVCGMSQAVNDWCDRHVDAINQPERPIPSGRVSEK------WGLGIG-IFMSLISLAFAYSIGNLVFIATLVGVLCAWIYSIEPVRLKKSAFFGPGIVAICYEGLPWFTGAAIFSITIPsnNVLIILALYALGAHGIMTLNDFKASKGDRISGVNSLPVILGHKLAAYVACTIIIVPQIIVIFLFIYWGSHAGVSNILMLLLASQLLSMIALIRNPEKNTPFFNMTGVLLYIIGMMVSA-----\n>MGYP001199268725/19-293 [subseq from] FL=1\n-------------------------------------------LELLKPVTWFPPMWAYLCGVVSSGAA--LGERWPELLLGAALAGPVVCGMSQAANDWCDRHVDAINEPRRPIPSGRVPPRWALGLALAMSALALALGGLLGPWGFLG----VALAVAGA---WAYSLEPVRLKRSGLWGPGLAGLCYEGLPWFTGAAVMAAAAPDgrVVAIAALYALGAHGIMTINDFKAIEGDRALGIRSLPVVLGPARAARVLCAVMAAPQLVVVALLLAWGLAWSA-AAVALALAAQAFAMRRMLGDPRGRAPWFNGAGVGPYVLGMMAAAL----\n>MGYP003794462009/8-223 [subseq from] FL=0\n----------------------------------------------------------------------------------VLLCGPLVCGTSQAANDWFDRHVDAINEPHRPIPSGRVPGQWGlwIAIGWTLL--SLAVAATLGTWVL--VATAF-----GLIAAWAYSAPPFRLKINGWWGNSAVGLCYEGLPWFTAvAAMQGGMPPaEILWLALLYSVGAHGIMTLNDFKSIEGDRKMGVASLPAQLGPRRAGLVACATMTLAQAGMIVMLLAWHRPIHAGAIAVLLVVQVGL-MRRLLQDPKK--------------------------\n>MGYP000323948758/19-294 [subseq from] FL=1\n-------------------------------------------LLLLKPITWFPPMWAFLCGIVSSGasvTGHWV-----LIITGLVLAGPIVCGMSQAANDWCDRHVDAINEPDRPIPSGRIPGKWGLWIAWAMSALSLLVGYQLG-------PWGFAATIFGVLAAWAYSAEPLRLKISGWWGPGLVGLCYEGLPWFTGAAVLSAGAPDwrIILLAGLYALGAHGIMTLNDFKATEGDRQLGINSLPVTLGSDRAARLACWIMGVPQGIIIALLIFWDRPVFAGIIAALLAAQF-WAMRVMLTDPKARAPWYNATGVSMYVSGMMISAIA---\n>MGYP001028482132/19-307 [subseq from] FL=1\n----------------------------------------KVMFTLMEPYTWFAPTWAFVVGCVASHSIYFDPAgDlwasvvsIGKIAIGTLMAGPLLVGFSQVWNDWCDRDVDAINQPERLIPSGQATRGQVFAII-----ALLGISAMAVAWF--LGPPVAAVAFIGIVIALAYSAEPIRLKKNGWLGNLAIGLTYETCAWIAGHLTFDPQLQSAgagrsLLLALLYGLGVVGTMIINDFKSVAGDRKMGIRSIPAMYGESRAARLAVVIINAAQLIAIGLQVAWGSVITAGVCFLLLLAQLRSQLQLI-REPTqPMAVRYNLIGIPPYTWAMLV-------\n>MGYP003387781536/15-254 [subseq from] FL=0\n-----------------------------------------VVLELLKPITWFAAMWAFMCGLVSAG-FSLSQANWPVFVAGVLLAGPLVCGTSQAVNDWFDRHVDAINEPNRPIPSGRLPGRWGL-YIAVLWTGlSLVVSTALGIWGV-------VAAVVGLALAWAYSAPPFRLKENGWWGNAACALCYEGLSWFTGAVVIVGGLPDarITTLALLYSLRAHGIMTLNDFKSVEGDAKMGVRSLPVQLGVKAAGQLACVIMAVAQVAVVALLVWWRQPTHAAMVSALL-------------------------------------------\n>MGYP000163737673/11-229 [subseq from] FL=1\n--------------------------------------------ELFKPITWFPPMWAFACGVIASGVPME--GRWLLALVGVALAGPFVCATSQAVNDWFDRHVDAINEPHRPIPSGRMPGRWglYIAIAWTAV--SLGVALALGPWG-------FGAAALGLLLAWAYSAPPLRLKQNGWWGNAACGISYEGIAWATGAAVMaGGAMPqgESLVLAALYSAATHGIMTLNDFKALEGDRQHGVRSLPVVLGPEVAARIACTVMAMAQMQRGG-------------------------------------------------------------\n>MGYP001344315884/16-294 [subseq from] FL=1\n----------------------------------------RVILELIKPVTWFPPMWAFICGAVSSGNL--TTDKTGILFLGIILCGPLVCGMSQAANDWCDRHVDFINEPNRPIPSGRMPGKWGLWIAIIMTIISIVLGFLMGVWC-------FIATLIAVVFAWLYSSEPIRLKKSGILGPLTVGICYEGIPWFTGVAIITQSFPNekTIFLATLYGFGAYGIMVLNDFKALKGDRETGIKSLPLLIGVKNSIILSCFVILISQVAISVLLNFWQLKEYALLVGLLTLIQFFLMFKLY-KNPSKFAPWFNKTGVLAFIIGMMISALG---\n>MGYP001552519554/30-306 [subseq from] FL=1\n-------------------------------------------LTLLKPITWFPPMWAYLCGAVSAGVA--PAGNWALLIVGVVLAGPVVCGMSQAANDWCDRHVDAINEPDRPIPSGRIPGR---WGLWIALAMSVFAAGL-GLTLG---PWGFGATLVAIAAAWAYSAEPVRLKKSGWWGPGLVGLSYETLPWFTGAAVLAAGAPgwPVIIVAVLYGLGAHGIMTLNDFKALEGDRKMGVNSLPVTLGPERAaKLACI-VMAVPQIVVFALLyFVWDRPWHGLVIAVSLIAQF-YAMQVLLRDPKAKAPWYNGVGVVLYVSGMMVTAFA---\n>MGYP001108274809/11-240 [subseq from] MGYP001108274809\n--------------------------------------------ELLKPITWFPPMWAFACGVVASGAS---PAERwPIVLVGILLAGPLVCATSQAVNDWFDRHVDAINEPHRPIPSGRMPG------RWGLYI-AIGWTALSLLVASVLGPWGFGAAIAGLALAWAYSAPPLRLKTNGWLGNAACGLCYEGLAWVTGAAVMaGGAIPDArsLGLAALYSLGAHGIMTLNDFKSVDGDRRLGDGSLPVRLGIGRAARVAAWTMALPQLGVIALLLNWDRPGPA--------------------------------------------------\n>MGYP001227547559/18-293 [subseq from] FL=1\n------------------------------------------SLELIKPVTWFPPMWAFLCGAVSTGAISM--DNFYLLCLGIFLAGPVVCGMSQAVNDWYDKEVDAINEPDRPIPSGKIPGS---WGFWIAVF--MSIIGIIISWFLG--FWGFFATLIAIVCAWAYSAEPIRLKRSGIIGPSIVALCYEGLPWFTGVAILTSQfpAPNTILVAGIYAFGAFGIMILNDFKAIEGDQKLGINSLPVTLGPKKAGLLSCFIMSLAQIIIIIIFIYLKINFIAMIVLLLLCIQFIAMIK-MLKNPKKLVPWYNATGVFLYIIGMMVSAV----\n>MGYP001158904870/15-134 [subseq from] FL=1\n----------------------------------------------------------------------------------------------------------------------------------------------------------------------------------------------------------------IIISPVLYSIAGLGIAIVNDFKSIEGDRAMGLNSLPVAFGVDGAAKICAASVTLTQGGVAAYLYAIGEPLYAALLLALVLPQAYFQATLLLPDPIENDVQYQASAQPFLVFGILATCLCL--\n>MGYP002620539873/20-296 [subseq from] FL=1\n------------------------------------------YIQLLKPITWFPPMWALMCGLVSGGITPLSHPW--LFGFGIVLTGPLVCGASQIINDYCDREVDSINEPDRPIPSGRVSESRALQfaIVWSLLAQIW--SFSLGIWVACATT-------LGLILAWAYSAPPLRLKQNGWWGNLSVALSYEGLAWITGAAIaiGGDLpASDTLLVALLYSLGAHGIMTLNDFKAIGGDITSGIRTLPVQLGPERAaKLACL-VMLLPQIIVLA-LQGWGYTL-AAAVIATLIAGQMLAMLRFLKNPKLLAPWYNGLGVTQYVAGMMVTACA---\n>MGYP003724549655/20-284 [subseq from] FL=1\n-------------------------------------------LALLKPITWFPPMWAFAVGVVSSGASidgRWI--LVAGGV---LLAGPMVCGTSQAVNDWFDRHVDAINEPDRPIPSGRIAG------RWGLFIAIAGTLLSL-ALAAALGPLVLGAAGIGLALAWAYSAPPFRLKSSGWWGPAVVGLTYEGLSWFTGATVMLGAMPSASVLTvlLLYSLGAHGIMTLNDFKAVEGDRATGLRSLPVVLGVRRASLLACATMAGAQAIVVALLLAWGLTLSAVIVAALLTGQFALMPKLLP---GNILRSHRAAALPFLI------------\n>MGYP002780432249/19-294 [subseq from] FL=1\n------------------------------------------MLELAKPVTWFPPMWAFMCGVVSSGASL--LDNWLFLLAGIALTGPIVCGTSQIINDYCDRHVDAINEPNRPIPSGRIPPRWAI----GLAVGGAGLALLVGVALGP---WVLAATAVALFCGWSYSAMPFRFKRSGWLGPLVCALSYEGLSWFTGASvMHGGLPPALTLFvLLLYSIGAHGIMTLNDFKAVKGDAATGLRSLPVVMGVRNAALFACAVMALAQLAIVALLLASNLV-LSGAIVGLFLGVQIALMVRLVQNPARLAPWYNATGVSLYVFGMLAAAL----\n>MGYP000285617431/11-213 [subseq from] FL=0\n--------------------------------------------ELLKPITWFPPMWAFACGVVSSGEAfagHW-----GLIVWGVLLAGPLVCASSQAVNDWFDRHVDAINEPQRPIPSGRMPGRWglYIAIIWTV--VSLAVASLLGPWG-------FGAAVTGLLLAWAYSAPPLRLKENGWWGNAACGISYEGIAWTTGAAVMaGGQMPDArsLWLALLYSMGTHGIMTLNDFKAVAGDRAMGVRSLPVQLGEQRAA-----------------------------------------------------------------------------\n>MGYP001554839899/8-202 [subseq from] FL=0\n------------------------------------RPRWTAYVELLKPITWFPPMWAFGCGVISSGGSLI--ERWPFAVGGILLAGPMVCGTSQVVNDWFDRHVDAINEPNRPIPSGRVPGRIGLYYAIAWSLASLAVASLLGPWVVA--ATIV-----GLALAWAYSAPPFRLKRNGWFGNAAVGLCYEGLPWFTAAAvILGTLPPgEILWLALLYSIGAHGIMTLNDFKSISGDRMM--------------------------------------------------------------------------------------------\n>MGYP001097266945/18-294 [subseq from] FL=1\n------------------------------------------ALRLIKPITWFPPMWAYVCGVISSD---VSPIDQWQLVlLGVILAGPIVCGMSQAANDWCDRHVDAINEPGRPIPSGRIPGR---WGLWIALaMSGLSLfvGWQLGLW-------GFAATVVGVLAAWAYSAEPVRLKRSGWWGPGLVGLSYETLPWITGAAVLSAGAPraEVLVVALLYGLGAHGIMTLNDFKALEGDRQMGVNSLPVTLGPRRAAQVACLVMAAPQAIVIALLTLWDRPVHALGVAVVLAAQ-FWAMSVMFKDPRAKAPWYNGTGVLLYVSGMMIAAFA---\n>MGYP002335936575/10-286 [subseq from] FL=1\n-------------------------------------------AEFLKPITWFPPMWAFGCGVVASGMP--ASERWQVVVIGILLAGPLVCATSQAVNDWFDRHVDAINEPNRPIPSGRMPGYwgLYIAIGWTVL--SLMVAATLGIWG-------FGAAVVGLLLAWAYSAPPFRLKQNGWWGNTACAICYEGLAWVTGAAVMaGGAMPDMrsLLLAGLYSAGAHGIMTLNDFKSVEGDTRMGIGSLPVKLGVVNAGRVACLVMVVPQLFVVAFLSHWGAMGHAMVVGLLLAIQVMLMVR-LLDSPRELAPWYNGTGITLYVAGMLVSAFA---\n>MGYP003584645081/15-254 [subseq from] FL=0\n--------------------------------------------------------------------------------VGVLLAGPLVCATSQAVNDWFDRHVDAINEPQRPIPSGRMPGRwgLYIAIAWTLL--SLLVASTLGTWG-------FAAGAAGLLLAWAYSAPPLRLKQNGWWGNAACGLCYEGLAWLTGAAVMaGGAMPDGrsLALAALYSAGAHGIMTLNDFKSVEGDKRMGVASLPVQLGVQGAaRTACLF-MLVPQFVVVLLLIFWGAPVHAVAVLGLMGLQALL-MDYFMDKPTERALLYSGFGVPLFVAGMMVSA-----\n>MGYP001222485725/2-235 [subseq from] FL=0\n----------------------------------------------------------------------------------------AVCATSQAVNDWFDRHVDAINEPQRPIPSGRMPGRWglYVAVLWTILSVLLSM--ALGPW-------GLGAAVLGLALAWAYSAPPLRLKRNGWWGNAACGICYEGLAWVTGAAVMaGGAMPDLrsLILAALYSAGAHGIMTLNDFKSIEGDKRMGIASLPVQLGPRRAAMAAAGTMVVAQLLVVLLLLDWGRPVHAGAVAALMGVQL-WMARRFVADPIKQAIWFSGLGVTLYVIGMLISAFA---\n>MGYP001793839720/13-291 [subseq from] FL=1\n----------------------------------------RAMLTLIKPITWFPPVWAYLCGVISSGVPVTSsPWL---VFAGLILAGPVVCGMSQAANDWCDRHVDAIYEPHRPIPSGDIPGR---WGLWIALaMSALALA-----LGSTLGPWGFGATVFGVLAAWAYSAEPVRLKRSGWWGPGLVALCYEGLPWFTGAAVLSAGAPsgQIVGIALLYALGAHGIMTLNDFKALKGDIATGVNSLPVTLGPARAARVACWVMALPQLGVIGLLIGWGQIWHGLAIATVLLAQ-VWAMRILLRDPRGNAPWYNATGVTLYVSGMMIAAFA---\n>MGYP003339728771/6-222 [subseq from] FL=0\n-------------------------------------------LELLKPITWFAPMWAFLCGLIS-INAPL-SERWGLVIAGTLLAGPLVCGTSQAVNDWYDRHVDAINEPDRPIPSGRMPGRwGLYIAVWWTGV-SLLLAYALGIW-------VFGAAAIGLALAWAYSAPPLRLKENGWWGNAAVGLCYEGLPWFTGAAALqgGVPSTPILLLALLYSLGAHGIMTLNDFKSVEGDTELRLRSLPVQLGVDNAARLACFVMAVPQLIV---------------------------------------------------------------\n>MGYP000022688893/10-275 [subseq from] MGYP000022688893\n------------------------------------TDKVRAHLEILDPVTWISVFPSVAVGAMASGAMQPTLHDFLILFLAFAMFGPLGTGFSQSINDYFDLELDRVNEPDRPIPSGRLTEKEAIWNSVVVFLLALGAGVFLGLHFGGGRGMIVTASIVISLtLAYIYSAPPLKLKKNILTSAPAVGIAYSMLPMLAANALFSEIHTEVLWLAGMNFFMGMALIIMNDFKSAKGDEESGLKSLTVMIGAKRTFLVAFILIDMVFAVFAWFAFTWDFTILMYMVIACLLISMIIQFMLY-RDP----------------------------\n>MGYP003954654919/5-125 [subseq from] FL=0\n-----------------------------------------------------------------------------------------------------------------------------------------------------------------------------------------------------------------ALLTLAYSLAGLGIAVINDFKSVEGDKALGLQSLPVVFGIKNASYISAGMIDIFQLAMVVVLISIGQHFASVILILLIIPQITLQDVWLLRDPLAFDVKYQASAQPFLILGMLVTALAIGH\n>MGYP002051150293/1-102 [subseq from] FL=0\n-------------------------------GASGTTNIWKLRLQLMKPVIWIPLIWGVICGAAASGNYHWQLDHVLAAFACMLMSGPLLAGYTQTINDWEDREIDAINEPNRPLPSGRVPGTDVAFQRIGLL-----------------------------------------------------------------------------------------------------------------------------------------------------------------------------------------------------\n>MGYP001379595512/87-295 [subseq from] FL=0\n-------------------------------------PSWPVVAELLKPITWFPPMWAFCCGVIASGV---SPDGRWLlIVTGVLLAGPLVCASSQAVNDWFDRHVDAINEPHRPIPSGRMPGRwgLYIAIAWTLL--SLLVATTLGTWG-------FAAGAAGLLLAWAYSAPPLRLKQNGWWGNAACGLCYEGLAWLTGAAVMaGGAMPDGrsLALAALYSAGAHGIMTLNDFKAIEGDRRMGIASLPVQLGAQRA------------------------------------------------------------------------------\n>MGYP002780232419/19-295 [subseq from] FL=1\n-----------------------------------------DVLELLKPVTWFPPMWAFMCGVVSSGVP--LAERWGVLVAGMLLAGPLVCGNSQAINDWFDRHVDAINEPQRPIPSGRIPG------RWGLYIAILG--SIISLAVGFIiGPVVGIATIVGVAMAWAYSAPPLRFKADGWLGPLVCAAAYEGVSWFTGAAVMAGGVPDTRIIwvLCMYALGAHGIMVLNDFKAVKGDAQSGVNSLPVQLGERNAAEIACWTMALPQVVVI-ILLARWGLSWPSAMVAFSLAMQVVLMQRVLTAPAANAPFYNATGTTLYVLGMLTSAF----\n>MGYP001047189356/18-294 [subseq from] FL=1\n------------------------------------------SLELIKPITWFPPMWAFLCGAVSTGVISI--NNLLLVGLGVFLAGPVVCGMSQAANDWCDRHVDAINEPSRPIPSGRMPGKWGLWIALALSAISLMIGWFLGVWGFV-------ATIIAVICAWAYSAEPVRLKKSGVWGPFIVGVCYEGLPWFTGAAVLSVGLPksETIVFASLYAIGAFGIMTLNDFKAITGDKEMGIKSLPVVIGERSAVRVACTVMVIPQLLVIILLLYWNLQSYGLIIGGSLLLQMIAMIR-LTRNPTKYAPWYNATGVTLYVLGMMVSAIA---\n>MGYP002701108065/19-294 [subseq from] FL=1\n-------------------------------------------LLLLKPITWFPPMWAFLCGIVSSGASvtgHWV-----LIIMGLVLAGPIVCGMSQAANDWCDRHVDAINEPDRPIPSGRIPGKWGLWIAWAMSALSLLVGYQLG-------PWGFAATIFGVLAAWAYSAEPLRLKISGWWGPGLVGLCYEGLPWFTGAAVLSAGAPDwrIILLAGLYALGAHGIMTLNDFKATEGDRQLGINSLPVTLGSDRAARLACWIMGVPQGIIIALLIFWARPVFAGISSALLAAQF-WAMRVMLTDPQARAPWYNATGVSMYVSGMMISAIA---\n>MGYP002789437227/3-230 [subseq from] FL=0\n-----------------------------------------------------------------------------------------VCASSQAVNDW
```
