## Extended Dataset S1 for "Structure of chlorophyll synthase in complex with the LHC-like protein HliD": arachlg_seed-1_sample-0_summary_confidences.json

```
{
 "chain_iptm": [
  0.94,
  0.58,
  0.61,
  0.58,
  0.57
 ],
 "chain_pair_iptm": [
  [
   0.89,
   0.97,
   0.98,
   0.94,
   0.86
  ],
  [
   0.97,
   0.49,
   0.41,
   0.38,
   0.57
  ],
  [
   0.98,
   0.41,
   null,
   null,
   0.43
  ],
  [
   0.94,
   0.38,
   null,
   null,
   0.44
  ],
  [
   0.86,
   0.57,
   0.43,
   0.44,
   0.79
  ]
 ],
 "chain_pair_pae_min": [
  [
   0.76,
   0.87,
   0.93,
   1.61,
   1.51
  ],
  [
   1.47,
   0.77,
   2.42,
   2.54,
   2.94
  ],
  [
   null,
   null,
   null,
   null,
   null
  ],
  [
   null,
   null,
   null,
   null,
   null
  ],
  [
   2.43,
   2.79,
   4.45,
   4.08,
   0.76
  ]
 ],
 "chain_ptm": [
  0.89,
  0.49,
  null,
  null,
  0.79
 ],
 "fraction_disordered": 0.05,
 "has_clash": 0.0,
 "iptm": 0.91,
 "ptm": 0.9,
 "ranking_score": 0.93
}
```
