## Extended Dataset S1 for "Structure of chlorophyll synthase in complex with the LHC-like protein HliD": arachlg_seed-1_sample-2_summary_confidences.json

```
{
 "chain_iptm": [
  0.94,
  0.59,
  0.62,
  0.59,
  0.6
 ],
 "chain_pair_iptm": [
  [
   0.89,
   0.97,
   0.98,
   0.94,
   0.87
  ],
  [
   0.97,
   0.49,
   0.41,
   0.38,
   0.59
  ],
  [
   0.98,
   0.41,
   null,
   null,
   0.47
  ],
  [
   0.94,
   0.38,
   null,
   null,
   0.46
  ],
  [
   0.87,
   0.59,
   0.47,
   0.46,
   0.8
  ]
 ],
 "chain_pair_pae_min": [
  [
   0.76,
   0.87,
   0.93,
   1.58,
   1.49
  ],
  [
   1.44,
   0.77,
   2.41,
   2.49,
   2.83
  ],
  [
   null,
   null,
   null,
   null,
   null
  ],
  [
   null,
   null,
   null,
   null,
   null
  ],
  [
   2.37,
   2.65,
   3.91,
   3.79,
   0.76
  ]
 ],
 "chain_ptm": [
  0.89,
  0.49,
  null,
  null,
  0.8
 ],
 "fraction_disordered": 0.05,
 "has_clash": 0.0,
 "iptm": 0.91,
 "ptm": 0.9,
 "ranking_score": 0.94
}
```
