## Extended Dataset S1 for "Structure of chlorophyll synthase in complex with the LHC-like protein HliD": arachlg_seed-1_sample-3_summary_confidences.json

```
{
 "chain_iptm": [
  0.94,
  0.58,
  0.62,
  0.56,
  0.58
 ],
 "chain_pair_iptm": [
  [
   0.89,
   0.97,
   0.98,
   0.92,
   0.87
  ],
  [
   0.97,
   0.49,
   0.42,
   0.34,
   0.59
  ],
  [
   0.98,
   0.42,
   null,
   null,
   0.46
  ],
  [
   0.92,
   0.34,
   null,
   null,
   0.41
  ],
  [
   0.87,
   0.59,
   0.46,
   0.41,
   0.8
  ]
 ],
 "chain_pair_pae_min": [
  [
   0.76,
   0.86,
   0.93,
   1.85,
   1.52
  ],
  [
   1.47,
   0.77,
   2.37,
   2.76,
   2.89
  ],
  [
   null,
   null,
   null,
   null,
   null
  ],
  [
   null,
   null,
   null,
   null,
   null
  ],
  [
   2.38,
   2.75,
   4.08,
   4.28,
   0.76
  ]
 ],
 "chain_ptm": [
  0.89,
  0.49,
  null,
  null,
  0.8
 ],
 "fraction_disordered": 0.06,
 "has_clash": 0.0,
 "iptm": 0.91,
 "ptm": 0.9,
 "ranking_score": 0.94
}
```
