## Extended Dataset S1 for "Structure of chlorophyll synthase in complex with the LHC-like protein HliD": arachlg_seed-1_sample-4_summary_confidences.json

```
{
 "chain_iptm": [
  0.94,
  0.59,
  0.62,
  0.59,
  0.58
 ],
 "chain_pair_iptm": [
  [
   0.89,
   0.97,
   0.98,
   0.94,
   0.87
  ],
  [
   0.97,
   0.48,
   0.43,
   0.38,
   0.58
  ],
  [
   0.98,
   0.43,
   null,
   null,
   0.45
  ],
  [
   0.94,
   0.38,
   null,
   null,
   0.45
  ],
  [
   0.87,
   0.58,
   0.45,
   0.45,
   0.8
  ]
 ],
 "chain_pair_pae_min": [
  [
   0.76,
   0.86,
   0.92,
   1.59,
   1.5
  ],
  [
   1.53,
   0.77,
   2.35,
   2.63,
   3.04
  ],
  [
   null,
   null,
   null,
   null,
   null
  ],
  [
   null,
   null,
   null,
   null,
   null
  ],
  [
   2.38,
   2.82,
   4.3,
   4.04,
   0.76
  ]
 ],
 "chain_ptm": [
  0.89,
  0.48,
  null,
  null,
  0.8
 ],
 "fraction_disordered": 0.05,
 "has_clash": 0.0,
 "iptm": 0.91,
 "ptm": 0.9,
 "ranking_score": 0.93
}
```
