## Extended Dataset S1 for "Structure of chlorophyll synthase in complex with the LHC-like protein HliD": cerebchg_bchlide_data.json (part 2 of 8)

```
LVAYLGGSTFLFGGAAVGNAETSA-TLFALAAL---STVSREIIKDVEDIDGDREEGLTTLPVAIGERRALLVAAGALGLAV----------------------------------------------------------------------\n>UniRef90_L9W1N1/8-228 [subseq from] Digeranylgeranylglyceryl phosphate synthase n=2 Tax=Natronorubrum TaxID=134813 RepID=L9W1N1_9EURY\n---------------RGVLELTRPVNVIAASALPFIGAfVAGGVA---DDPLAVAAAVAATGFAVGAGNAINDYFDREIDRINQPDRAIPRGAVSPRGALAFSLVLFAGAVALALTLPTAALAIAGINLVALVAYTE---LFKGLPGLGNALVAYL-VGSTFLFGAAAVGDMGPAVVLFVLAAIATLT---REIVKDVEDIDGDREEGLNTLPIAVGETRALQIAAALIVvgVAASPIPYLLGYFG-----------------------------------------------------------\n>UniRef90_A0A2H5UX35/38-250 [subseq from] Protoheme IX farnesyltransferase n=1 Tax=archaeon HR01 TaxID=2035437 RepID=A0A2H5UX35_9ARCH\n---------------------------------------------------IILALLAFFIFLTASLNSYNNLMDARADALTKKGFPIPSGAVSTEMATLVsASLYGVSIVLLGWLstINPYAGLILAADLILSFLYSAPRIRLKRLPVL-KGSVLVFHSLFAPFTAASVISGFNPLNISDRLATAFVMGMA-NHTLQDFGDMEGDRLLGDRTLPLMLGVRR---CLYAVLAMY-LLAMGLAALSTSSLQ-PFTLALLAAQAALTTPLLRD----------------------------------\n>UniRef90_A0A2D7QP28/6-225 [subseq from] Ubiquinone biosynthesis protein UbiA n=4 Tax=Bacteria TaxID=2 RepID=A0A2D7QP28_9BACT\n----------------ALLEIIRYPLFAIPIVATLPGALIAS-GGRFTWR---VGMALAIAVLGyFAGMMKNDYFHQEQDSIVNPHRPIPTNRLSAREVLAIASCSYVLCLVAGFLMN-FKSGLLVIGLVMiSHVY---NAILKEHGIWGSISLPIGI-GLLSIFGSLVVSGQVqPlTWYVFGAITLYDFGTHIAT---TFKDLERDRKVGILTTPLQIgvGPALAVSSVATVLAFA----LAILPIWTRQL--------------------------------------------------------\n>UniRef90_A0A843KFJ0/2-243 [subseq from] Digeranylgeranylglyceryl phosphate synthase n=1 Tax=Methanothrix sp. TaxID=90426 RepID=A0A843KFJ0_9EURY\n---------------RAFWEILRPFNCLMASAAAMIGLA---LAGGMQPKATLLIFVI-VFLVTGAGNAINDYYDRDIDSINRPDRPIPSGRISPPAAFRYSLALFLAGCLLAGLVNPICFALAAFNSILLFLYARS---LKAMPLSGNVTVSFLTGSTFLFGGAAVGMQGLQANLIPF-LLSFLV-SMSREIAKDIEDMAGDMVGGARTLPILAGER-PARLLTAGFALAAVA-LSFLPPLGRGYLAVVAGAD-ILFLLSVKMILQGD---------------------------------\n>UniRef90_A0A8T4DJU9/40-248 [subseq from] Digeranylgeranylglyceryl phosphate synthase n=1 Tax=Candidatus Methanofastidiosa archaeon TaxID=2099674 RepID=A0A8T4DJU9_9EURY\n--------------------------------------------------------ILSVALITAGGNAINDYFDFQIDRINKPKRPLPSGRASPR-GAYIFSIVTFCmGCIAALFINLPCFVIAVSASLLLYFY---AKTLKNSGFPGNLTIA-ALTGMAIvYAGISV-SSIENVFYIATFAFLINLGREIIKDVED---YEGDNALGARTLPIKYGMKRAISIA-TIPLLVMFLVTPIPYLTGLyniYYMTIIIIGIDIPMLYLISKLLAEPT--------------------------------\n>UniRef90_K9QYG5/81-263 [subseq from] 4-hydroxybenzoate polyprenyltransferase-like prenyltransferase n=1 Tax=Nostoc sp. (strain ATCC 29411 / PCC 7524) TaxID=28072 RepID=K9QYG5_NOSS7\n---------------------------------------------------------------------LNQLEDVEIDKVNKPHLPIASGEFTRRQGQVIVIITGILALVFAWLNGPYLSGMVALSLAIGTAYSLPPIRLKRFPFWAALCIfsvrgTIvnlgLYLHFSWILKTQQLIP--VAVWVLTIFILVF--TFAIAIFKDIPDMEGDRLYNITTFTIQLGSQAVFNLALWILTICYLGMVIVGVLRVESIN-------------------------------------------------------\n>UniRef90_A0A550H2R1/4-275 [subseq from] DGGGPS n=1 Tax=Candidatus Bathyarchaeota archaeon TaxID=2026714 RepID=A0A550H2R1_9ARCH\n--------------ARGFIRLVRPVNCAMMGFAVFVGVVLADpNFSNFQWLGVLYGF-LTGFVLTAASMTINDYYDRAIDAINEPFRPIPSGIVSVREALAFVFFLSVV----GFVLAYFTSILCLLVAVISWIVVVIYVTVgKRRGLIGNFLVSTCV-AIPFVYGSIIVLNKVPLSVLLFT-LMAFLSNTGREITKGIVDIKGDEAEGIKTLAVRYGEKSAAVAAVFfyIFAVALtpLtWFLNLVSVWFIPLVLVTDVGLLACSILLIIDHSRENARK---IKKTVLMLFVVGLL-------------\n>UniRef90_A0A256YZX1/62-252 [subseq from] Digeranylgeranylglyceryl phosphate synthase n=1 Tax=Desulfurococcales archaeon ex4484_42 TaxID=2012520 RepID=A0A256YZX1_9CREN\n---------------------------------------------------ALLAVI-TVVFIAAGGYAINDYFDADIDAVNKPYRPIPSGRVKRQHALIYSLILMTLGLATSSIIGIITS---LYALFNAALLILYSYRIKRLGVIGN--IVISYLGAASiVFGALALCENIRHISLVSTSFIPAFFAFFLLLgreiIKTIEDVKADIKKNMRTLPILLGTRKALIISII--PLVLVVSLSLLpvILYN-----------------------------------------------------------\n>UniRef90_A0A830GY43/17-235 [subseq from] MFS transporter n=3 Tax=Sulfodiicoccus acidiphilus TaxID=1670455 RepID=A0A830GY43_9CREN\n-------------------------------------YVVFTSWRI-EWKTLLISMVVV-ALVAGGGYVINDIRDVEIDKVNKPERPLPSGEVSLREAKAITLISFLGGASLSALLGPVPFTIALLTIFLLVSYA---LWLKKQGPVGNLVVALT-TALSIFFGGISVSVNALSSITLMIPVVYSFLlTLGREVVKGVEDYNGDYAHGVKTLAIRLGVRPAWNTAKGL-ILSTALISPLPILFHYN--LAYIVLLLAFLFYVVKT--------------------------------------\n>UniRef90_H0T0P8/2-50 [subseq from] Bacteriochlorophyll synthase 33 kDa chain (Geranylgeranyl bacteriochlorophyll synthase 33 kDa chain) n=1 Tax=Bradyrhizobium sp. STM 3809 TaxID=551936 RepID=H0T0P8_9BRAD\n---------------------------------------------------------------------------------------------------------------------------------------------------------------------------------------------------------------------------------------------------------IVAALIAAQLVLMRRLMTNPRELAPWYNGTGVLLYVLGMLASAFALAGM----\n>UniRef90_A0A2R6KSK0/25-217 [subseq from] Digeranylgeranylglyceryl phosphate synthase n=3 Tax=unclassified Halobacteriales TaxID=38063 RepID=A0A2R6KSK0_9EURY\n------------------------------IGALVAGTAtTAGLFVDVGAPGRAVAAVLATMLAVGAGNAINDYFDREIDAINQPGRPIPRGAVTPSETLAFAAVQFGVAVGLVLALPPLAVAIAVVNLVALVAYTK----LF-KGLPGVGNVVVGGLGGStFlFGGTAVGGEVGPV---VVLAALAALATFAREVIKDVEDIDGDREKGLNTLPIAIGERRALQVAMAAL--------------------------------------------------------------------------\n>UniRef90_A0A7C7RP70/21-246 [subseq from] Geranylgeranylglycerol-phosphate geranylgeranyltransferase n=1 Tax=Candidatus Bathyarchaeota archaeon TaxID=2026714 RepID=A0A7C7RP70_9ARCH\n-----------------FIKLIRPVNCLMMSFAVLVGA-SFSLTEANISSLmlkLLLGFITAFT-FTGASMAINDYYDREIDRINEPSHPIPSGLVTPGESLIFATVLTVIGLGAAVLT---NISCLILAVV-SWTVMVfYNTKGKRTGFLGNMMVSLCV-AIPFAYGSLLIEDNLRPTSLVFSGLAFLANTGREIT-KGIIDVPGDKVKNIRTVAVVHGERTAAYVAAAFYLVAVT-LSGLPVLLG------LVSFW------------------------------------------------\n>UniRef90_A0A1Z4QRG3/75-248 [subseq from] UbiA prenyltransferase n=1 Tax=Cylindrospermum sp. NIES-4074 TaxID=2005457 RepID=A0A1Z4QRG3_9NOST\n--------------------------------------------------------------------GLNQLEDIEIDKINKPNLPLASGEFSREQGQLIVIVTGISALVLAWLTGPFLLGMVVISLAIGTAYSLPPIRLKQFPFWAALCI-FSVRGtivnLGLflhFSWVLQQSQLIPAaVWVLTLFVL-VF-TFAIAIFKDIPDMEGDRLYNITTFTIQLGQQAVFNLALWVLTVCYLGMIF-----------------------------------------------------------------\n>UniRef90_A0A7C5X4D7/94-319 [subseq from] Prenyltransferase n=3 Tax=Thermofilum sp. TaxID=1961369 RepID=A0A7C5X4D7_9CREN\n----------------------------------------------------------------GLF-IFNDVFNLEEDRVNAPERPLVKGEISVKEAVAVGAISLALGGVLAGALGPLALAIVLLAISTGMAYN---IRMKKSGLPGNVIVALD-TALPFLLGAVVASGAKVPILAYLFTLIAFLAALGREILKGIVDLDGDRKVGIRTIAATKGEAFAARLSSSILLAAITLsIIALAFVKESALLAYTALVSVTDVLFAyaAASLLM-NSDKITAEKGRRITLVAMFAGTLAF---------\n>UniRef90_A0A7J2LXX7/43-254 [subseq from] Geranylgeranylglycerol-phosphate geranylgeranyltransferase n=1 Tax=Candidatus Korarchaeota archaeon TaxID=2056630 RepID=A0A7J2LXX7_9ARCH\n---------------KGFLQLIRPKNALLAAIGPLVGWTSV--RPGADLKLALV--VVIPPLVLMAGNSINDFYDIEIDRVNKPWRPIPRGVVHPREAVLMYLILTAFAVSLAVMLGPLMA---AIALLFSLAYLLYAARIKATGLPGNALVSLG---VAFTLIYGALAAGQVTDKVLYYSS-IAFTANMAREIaKTVEDLPGDSAAGLRTFPIVAGIAA-ARMLTIAFTLATII-LTLV---------------------------------------------------------------\n>UniRef90_UPI0006779876/8-216 [subseq from] geranylgeranylglycerol-phosphate geranylgeranyltransferase n=1 Tax=Halopiger djelfimassiliensis TaxID=1293047 RepID=UPI0006779876\n---------------RGLVELTRPVNVIAaSVLTFIGAFVAGGVTD---QSLEVAAAVGATGLAVGAGNAINDYFDREIDRINQPERAIPRGAVSPRGALAFSVVLFVIAVALAVTLLPLAAIAIAgINLVALVAYT-EV--FKGLPGLGNALVAYL-VGSTFLFGAASVGEIGPAVVLFVLAAIATLT---REIVKDVEDVEGDREEGLNTLPIAIGERRALVVAGGLLVLAV----------------------------------------------------------------------\n>UniRef90_A0A7J3ZKG6/47-275 [subseq from] DGGGPS n=1 Tax=Fervidicoccus fontis TaxID=683846 RepID=A0A7J3ZKG6_9CREN\n-----------------------------------------------EYPIKLILGFLAGSLLTAASMVFNDIMDIEIDRINAPHKPLSSGRMSPSCAWTLFAVLTTLGLLLSLLIGIVPLAIALASLLVAVAYSV---RGKKTGLPGNMMVSFTV-AIPILFGGSIVGElSGRLLAFYTIIFLANTGRE--IT-KGIVDVIGDSAKNVLTLSVRYGSYKAALVALAFYASAVVLsVIPVLMNWAGTLYAALVSVVDAGILYYALVLVRDPRPQTAFLVKEKV---------------------\n>UniRef90_A0A836XGA1/55-234 [subseq from] 4-hydroxybenzoate polyprenyltransferase n=1 Tax=Candidatus Handelsmanbacteria bacterium TaxID=2099671 RepID=A0A836XGA1_9BACT\n-----------------------------------------TAIQGPTWQPVLLAA-LSAALINGAGNVFNDLIDIDIDRINRPDRPLPAGHISRLAAGMQTLALTLAgSLCAFW-LSPWhGFLALAIALLLA----VYSIFLKNSLLWGNILVAGI-GAIAFPYGAFAVGDIGRSWIPALFALLFHIGREIV---KDIEDIAGDRIRGEHTLPLRCGAQNAALIASFIYI-------------------------------------------------------------------------\n>UniRef90_A0A2H5V4E6/57-261 [subseq from] Protoheme IX farnesyltransferase n=1 Tax=archaeon HR02 TaxID=2035438 RepID=A0A2H5V4E6_9ARCH\n-------------------------------------------------------------TLTASSMVVNDIIDREIDAVNNPRRPIPSGLVKASEAAPFSILLGLTGLGSSAVLGSSAL--VVAAIFYALALSYN-AYLKKRGLIGNAAVSATI-SAPYIYGA-VLAEgmvGLPVAIIASMSFLAGMGRE---VVKGISDVEGDRRRGVQTYAITHGEKAAARLGAFFV-FAAVALSPLPVAIGTmsLLYIPPVAIADVGFTYSNIKLLRDPA--------------------------------\n>UniRef90_UPI001BFC175D/60-218 [subseq from] geranylgeranylglycerol-phosphate geranylgeranyltransferase n=1 Tax=Dyadobacter sp. CECT 9275 TaxID=2822344 RepID=UPI001BFC175D\n-------------------------------------------------------LSLSTVFIAAAGYIINDYFDIKIDIVNKPERVVVGRYLKRRWAMGAHQVFNVLGAALGMVVSPWIFLVNVFSITLLWFYSE---RFKRLPFIGNFIVSLL-TGLSLL----ILTVHYPAnRHLVLIYAIFSFFISLIReVVKDMEDIRGDAAHGCRTLPIIWGIRRT----------------------------------------------------------------------------------\n>UniRef90_A0A7C5RC33/30-256 [subseq from] Geranylgeranylglycerol-phosphate geranylgeranyltransferase n=1 Tax=Nitrososphaeria archaeon TaxID=2268198 RepID=A0A7C5RC33_9ARCH\n------------------------------------------------------------YCLNGSSMAVNDVIDLDVDRVNAPERPLPSGAVVVREALVLAAALGAVGLWSSLLLGPVTFAIAVAFYAVALAYNV---RLKPLGLLGNAAVSSTV-AAPFLFGSAMAS-GSLEAGATALALLAGLSNLGREVVKGIADVEGDRIRGLRTVALSKGERAAALIGASFV-LAAVALSPLPYLLGVLGWA-YVPVVLVADagfVWSSASVIRDPSPENA---RRVKNQYLLWMLVALIA--------\n>UniRef90_A0A1H6I2M1/39-235 [subseq from] Digeranylgeranylglyceryl phosphate synthase n=1 Tax=Halopenitus malekzadehii TaxID=1267564 RepID=A0A1H6I2M1_9EURY\n---------------------------------------------GAD-RVVVLAAVVATVCATGAGNAVNDYFDREIDRVNRPDRPIPRGAITARGALLVSLGLFAGAVVTALLLPPAAIALAVFNLVLLVAYTE-L--F--KGLPGVGNVVVGFlTGSTFlFGGAAVG-------SPLEAGALFVLAAIATVTreiIKDVEDVAGDREEGLTTLPIAIGERRSLWIGLALLVVA-IVASAGPFLWGTFGRAYLV---------------------------------------------------\n>UniRef90_A0A1J4WLJ0/327-507 [subseq from] UbiA family prenyltransferase n=4 Tax=Parcubacteria group TaxID=1794811 RepID=A0A1J4WLJ0_9BACT\n---------------------------------------------------------------------SNDMADEKADKINAPTRPLPSAALSRQEARSLSLVFLGVSYALAFIVGYAFFVIIFLRSCLSYLYSWPPFRLKRVPLISHFVLAICYF-LTMLAGYLILSSSSVYDFPGRVSLVFLISFALVANFKDIKDYKGDKADKVYTLPIIFGPKR-GKLIIGFLGVVAFLLLPL--VYKEYLKLILIPSL------------------------------------------------\n>UniRef90_Q8PV96/48-229 [subseq from] Digeranylgeranylglyceryl phosphate synthase n=11 Tax=Methanosarcina mazei TaxID=2209 RepID=DGGGP_METMA\n------------------------------------------------FPFLDAGLVfLVVFLVSGAGNAINDYFDIKIDSINRPERPIPSGRVKAKEAFYFSYLLFALGTLIAFSINSICGSIALFNSLLLILYAK---TLKGTPLLGNLSIG-YLTGSVFLFGASIFGFGGIKALSV-LFLLAALAITAREIVKDIEDMEGDSLEGADTLPLRIGAKKAGYLAVLTGLLAVIL--------------------------------------------------------------------\n>UniRef90_UPI0006E22CCB/20-154 [subseq from] UbiA family prenyltransferase n=1 Tax=Microbispora sp. GMKU363 TaxID=718014 RepID=UPI0006E22CCB\n-----------------------------------PGDVIAGAAAGRTLGRRTIGLACSSVFLYWAGMAANDWADRHLDAVERPERPIPSGRVSARTALGAAVGLTVAGVAVAGLAGGRRALAVAAPlAAAVWAYDVAA----KGTPAGPVTMALC-RGLDVLLGAATGSRTAAA--------------------------------------------------------------------------------------------------------------------------------\n>UniRef90_A0A7D7L8I0/92-278 [subseq from] Homogentisate phytyltransferase n=12 Tax=Nostoc TaxID=1177 RepID=A0A7D7L8I0_9NOSO\n---------------------------------------------------------------------LNQLEDVEIDKINKPHLPLASGEFSQQTGQLIVAFTGILALVVAWLTGPFLLGMVAISLAIGTAYSLPPIRLKQFPVWAALCIfsvrgTIVNLGLYLhYSWALQQSQTIPpVVWVLTLFIL-VF-TFAIAIFKDIPDMEGDRLYNITTFTIKLGPQAVFNLSLWVITVCYlgiILVGVLRVASINPIFL------------------------------------------------------\n>UniRef90_UPI0020CCEA45/31-255 [subseq from] geranylgeranylglycerol-phosphate geranylgeranyltransferase n=1 Tax=Halovivax sp. WLHSJ27 TaxID=2963433 RepID=UPI0020CCEA45\n-------------------------------------YVAGGVTT---SPLETGAAVGATVFAVGAGNAVNDYFDRDIDRINRPDRAIPRGAVSPRGALVFSVVLFLAAVGLALTL-PWlAIGIAAVNLLALITYTEY---FKGLPGVGNALVAYLGGSTFLFGGAAVGGIEA-TVVLFALAALATFAR---EVVKDVEDLEGDREEGLNTLPIAIGERRALFVGAGVLLV-GVLASPLPFLLGQfdVVYLLAVVPAVLLMLYAMWRSFDDPSA-------------------------------\n>UniRef90_I3TDQ5/26-245 [subseq from] Geranylgeranylglycerol-phosphategeranylgeranyltransferase n=2 Tax=Thermogladius calderae TaxID=1200300 RepID=I3TDQ5_THEC1\n----------------------------------------LLVYRGYTPPGILVAVVatATGYLSTAASMLVNDYVDAAVDAVNKPWKPIPSGRVSRETTRSLGLALAVSSIVLNALLAlaEPGLGWLPALVVAVYTLVGLAYSYLRAHWWSHLLVSLSTTG-PVVYGYVL--AGPPQgklAFTAAFTVLVFLVTTGREVVKALQDVEGDKKAGYKTIPIVFGAEASRRLVLVIGASAPFLALVAYAFNGSTAF--LVLILLAAA--------------------------------------------\n>UniRef90_A0A6J4HWG3/95-289 [subseq from] Homogentisate phytyltransferase @ Homogentisate geranylgeranyltransferase n=1 Tax=uncultured Coleofasciculus sp. TaxID=1267456 RepID=A0A6J4HWG3_9CYAN\n---------------------------------------------------------------------LNQLEDVEIDQINKPHLPIAAGEFSRRQAQVIVGVLGILALLLAWLLGPWLLLMVGTSLAIGTAYSLPPIRLKRFPLWAALCIFLVrgvvvnlglFFHFSWVSQPYAVMIPTPAVWALTGFILV-F-TFAIAIFKDIPDLEGDKQYNIRTFTIQLGKPVVFNLARWVLTLCYL-GMMLAGLWLNSVNfAFLISTHLVA---------------------------------------------\n>UniRef90_A0A2D0NF21/26-244 [subseq from] Homogentisate phytyltransferase n=1 Tax=Flavilitoribacter nigricans (strain ATCC 23147 / DSM 23189 / NBRC 102662 / NCIMB 1420 / SS-2) TaxID=1122177 RepID=A0A2D0NF21_FLAN2\n--------------------------------------LALGITDSTDWYLGIFGLSLISCLGANIYIvGLNQITDVAIDRINKPYLPLASGAYSMRTGYWIIGISVLLSLGIALYLGRYLLLTVVLSLLLGTAYSLPPFRLKRFHFWAAFCI-IAVRGLivnlLLFLHFQYTingSTALPAAIWLLTGTIFIYSI-VIAWFKDIPDMEGDRQYQINTLSLRLGPKKVFRIGNGLILTAYLLVIIFAIQFDLGLSAPV----L-----------------------------------------------\n>UniRef90_U1NIE6/44-274 [subseq from] Digeranylgeranylglyceryl phosphate synthase n=1 Tax=Haloquadratum walsbyi J07HQW2 TaxID=1238425 RepID=U1NIE6_9EURY\n---------------------------------------------------HLIGAIAATIFATAAGNAINDYFDRAIDRINRPMRPIPRGAISERGAIIFSGLLFVAAIVSTLVLPVIAIALAVANLLALVAYTE-L----FKGLPGVGNIVVAYlTGSTFLFGAAAVGQVTDSGVIV-LFILAALATATREIIKDIEDIDGDRQEGLQTLPIVIGVTPARRIATGVLVIAITASVVPYIIRS--FGIWYLTLVVPADMIM----L-AGVWQAPHKPAQGQQLLKIGMFVAAAA--------\n>UniRef90_A0A3A5HDY2/44-208 [subseq from] Digeranylgeranylglyceryl phosphate synthase n=2 Tax=unclassified Methanobacterium TaxID=2627676 RepID=A0A3A5HDY2_9EURY\n--------------------------------------------------------------ATGAGNTINDYFDYKIDAVNRPERPIPSGRISLKnAGIYSML-LFALATILGFSIGIIpGF--IVLSSSFLMIYYAQ--NLKKKCLIGNITIS-FLTGLSFVLGGVVIGEIIISIYLGIFAFLMTMAREI---VKDMEDMEGDKKEGARTLPLVKGKLFSAHMAVFFIILASIT--------------------------------------------------------------------\n>UniRef90_A0A4U6CUW9/65-216 [subseq from] Prenyltransferase n=4 Tax=Dyadobacter TaxID=120831 RepID=A0A4U6CUW9_9BACT\n------------------------------------------------------------VCIAAAGYIINDYFDIKIDIVNKPERVVVGRYLKRRWAMGAHQVLNVLGAALGLIVSPWIFLVNVISITSLWFYSE---RYKRAPFIGNLIVSL-LTGATLFILTLHYPANRKLVFIYAVFSFFISLIRE--IVKDMEDIRGDQAHGCRTLPIIWGIR------------------------------------------------------------------------------------\n>UniRef90_M0LQG0/47-245 [subseq from] Digeranylgeranylglyceryl phosphate synthase n=4 Tax=Halococcus TaxID=2249 RepID=M0LQG0_9EURY\n----------------------------------------------------------ATVLATAAGNTINDYFDREIDRINQPDRPIPRGAVTAREALGFSLLLFVGAVVLALTLPPLAIAIAVVNLVALVAYTE-F----FKGLPGVGNVVVGYLGGSTFLfGAAAV--GRITSAVVVLFALAALSTVAREIIKDVEDVAGDRREGLNTLPIAVGERPALWSATVLLAVA-LLASPLPYLqgtLGWPYLAVVAVADLVMAIAA-----------------------------------------\n>UniRef90_A0A8J7ACE2/80-272 [subseq from] Homogentisate phytyltransferase n=7 Tax=Nostocales TaxID=1161 RepID=A0A8J7ACE2_9CYAN\n--------------------------------------------------------------------GLNQLEDVEIDKINKPHLPLASGEFSRNTGQLIVTFTGILALVVAWLTGPFLFGMVAISLAIGTAYSLPPIRLKQFPFWAALC-IFSVRGtivnLGlYLHYSWVLKQGQsipPVVWVLTIFILVF--TFAIAIFKDIPDMEGDRLYNISTFTIKLGSQTVFNLALWVITVCYVgmfLAGVLRVPSVNPIFLVITHL-------------------------------------------------\n>UniRef90_A0A2J6XK09/40-224 [subseq from] Digeranylgeranylglyceryl phosphate synthase n=1 Tax=Caldisphaera sp. TaxID=2060322 RepID=A0A2J6XK09_9CREN\n-----------------------------------------------------IFGFLTGFFISSSAMILNDIIDINIDKVNNPSRPLPSGKINTNRAYFLFYLFTFLGLIFSFLTGIITFIIALISYFIAVLYNK---KGKKSGFIGNIMVAYS-MGVPLLYGAAMINKLSLNIVIYWL-MIFLSGIAREIT-KGISDVEGDKIAGVKTLAVIFGRRTAAIFAFLFYIIA-VALSPLPVIMNKV---------------------------------------------------------\n>UniRef90_A0A8T4GIT1/45-251 [subseq from] Digeranylgeranylglyceryl phosphate synthase n=2 Tax=Halorubrum alkaliphilum TaxID=261290 RepID=A0A8T4GIT1_9EURY\n---------------------------------------------------------ATTVLAVAAGNAINDYFDREIDAINQPDRAIPRGAVSPRGALAFSAVLFAVAIALATLLPVAAIAIAAINLVALVTYTT---VFKGTPGLGNALVAYLVGSTFLFGGAAVGSLDTPVV----LAALAGVSTFTREVIKDVEDVAGDREEGLRTLPIAIGERRALWLASGALVVAvaVSPLPYLLGTFGAA-YLLVVAVADTVMLYACYEAFSDPT--------------------------------\n>UniRef90_A0A1Q7YUV6/22-250 [subseq from] Geranylgeranylglycerol-phosphate geranylgeranyltransferase n=2 Tax=Archaea TaxID=2157 RepID=A0A1Q7YUV6_9CREN\n---------------------------------------------------AVFGFLTASLLLAG-TMVLNDIQDIQIDRVNTPNRPLPSGRVGVGEAYAFSIVLSGLAITFSAFLGAFTL-LTALAALALMAYY--NTRGKKTGLLGNAVVSFN-VALPFFFGGLAVGNLRPLLFIFFLLAFLANMAREI--AKGIADIVGDSAKGVRTVAVVMGTSPAARMTASLFAVAVVLSFTAPLFDNVSLfyYPGVAVA-DVGFLYSSYRLLRDQTPKTVRAVKTQVLFWML----------------\n>UniRef90_A0A2V7Z0W6/11-265 [subseq from] 4-hydroxybenzoate polyprenyltransferase n=2 Tax=Acidobacteria bacterium TaxID=1978231 RepID=A0A2V7Z0W6_9BACT\n------------------LRLARPFTLFPPLLGILSGAVCAfGSAhnPDvsrrVTWQILL--TVAIGSLCASaMnaaSNIVNQIADLEIDRRNKPDRPLVTGEveIPKAWA--VAALLYVAAIVPTWLVVPYphesfadrmraplHVHAAFFiysiGALATFVYSFPAFgRSKRHWFWSNFTIAVTRGGLLKVAGWSfIASVALPEPWAIgGVFALFLLG---ATSTKDFSDMPGDREHGIRTLPVRFGVSTAARVIAPFFVVPWLLVPVLAG-LPDPARP------------------------------------------------------\n>UniRef90_A0A433NRQ0/78-270 [subseq from] Homogentisate phytyltransferase n=1 Tax=Chlorogloeopsis fritschii PCC 6912 TaxID=211165 RepID=A0A433NRQ0_CHLFR\n----------------------------------------------------------------------NQLEDVAIDKINKPHLPLASGEFSRQTGQLIVGTTCALALVLAWLNGPFLFGMVAISLAIGTAYSLPPIRLKRFPFWAALCIfsvrgAIVNLGLFlHFNWVLEQNQIIPAaVWVLTLFIL-VF-TFAIAIFKDIPDMEGDLQYNITTFTIKLGKQTVFKLALWVLTVCYAgMVLTgLLRLAEVNFEFLVITHLVV----------------------------------------------\n>UniRef90_A0A6B0VKH0/8-254 [subseq from] Digeranylgeranylglyceryl phosphate synthase n=1 Tax=Natronorubrum halalkaliphilum TaxID=2691917 RepID=A0A6B0VKH0_9EURY\n---------------RGLLELTRPINVIAaSVLTFIGAFVAGGIADS---SLEVGAAVAATGLAVGAGNAINDYFDREIDRINQPDRAIPRGAVSPRGALAFSIVLFLGAVALALFLPVPAIVIAGINLLALVAYTE---FFKGLPGLGNALVAYLV-GSTFLFGAAAVGDIGPAVVLFVL---SAIATLTREIIKDVEDVEGDREEGLNTLPIAIGERRALGVAAGLLVVGVVAspVPYLLAYFGVAYLVVVIPADA-VMLYAAYESFEDPT--------------------------------\n>UniRef90_A0A2T9WZ87/6-212 [subseq from] Digeranylgeranylglyceryl phosphate synthase n=1 Tax=Sulfolobales archaeon SCGC AB-777_J03 TaxID=2005259 RepID=A0A2T9WZ87_9CREN\n-----------------LLQLIRVHNTVGSAISDVMGFAVASQWSFKPFPLAVSALVVA--LVAAGGYVINDYYDVEIDRINKPYRPLPSGRVKLSTARNLAVILFMAGVALSFFLNWLAVLVAILASLALWEYA---RRLKRCGIPGNLIVATfsalsaFYGGIAYFSGNWVYYASIPTIYIFFFTLAREF----V---KGVEDYEGDRANNVRTLAVIGGVRKAWIVS-KAILLA-----------------------------------------------------------------------\n>UniRef90_A0A7J4IEX2/52-297 [subseq from] UbiA family prenyltransferase n=1 Tax=Methanoregulaceae archaeon TaxID=2485498 RepID=A0A7J4IEX2_9EURY\n--------------IRAAAELVRMdLVIGAGIFVVAGEILALGRLPSAE--MALLGF-LTGFFVSGSANISNDYFDRDVDRVNRPARPLPSGRISVAELRVLFAVFAAVGLASAALLGPAALtlAAAVWGVA--LLY---NVRLKEIGLVGNLAVAFCVSMTIV-IGGTAVGAAVNGLVLTFGALAFLFDL-GEEIASDAMDVEGDSLRSSGSIAARSGRAQALRLSGVAFALFIALtFLPFLAGWLGPVYLACAAAaAVVMAYFAARLV-------------------------------------\n>UniRef90_UPI001CCC637A/27-276 [subseq from] UbiA family prenyltransferase n=1 Tax=Methanobrevibacter sp. TMH8 TaxID=2848611 RepID=UPI001CCC637A\n---------------------------------------------GKNYDLpIILGAIT-VFLATGGGNVINDYFDYKIDAINKPNRPIPSGKISLRIARNYAYFLFIIAILLGFtistLVNSWI--PCIIVILSSLLMYYYGHTLKKIALIGNLAVSL-LTGLCFIFGGFIIGLYTMSNGIIITSIYLGFFAF-LMTMareitKDMEDIEGDKSEKAKTFPIKYGLKKSSYLAGFLMVLASILSPILYFNGIFNfYYLIVLSIAIIAFLYGAYIILKDQSPE---SCKKASKLVKIGMMIAF----------\n>UniRef90_A0A660Y1F5/7-250 [subseq from] Geranylgeranylglycerol-phosphate geranylgeranyltransferase n=1 Tax=Candidatus Marinimicrobia bacterium TaxID=2026760 RepID=A0A660Y1F5_9BACT\n-----------------YIRLMRPLNLFQGGIAVLvTGTLM-KDFP--EWQLVLFALGIVWAL-TGAGNALNDYCDAEIDRVNRPGRPIPRGLITPKAALVfsVALFLTGIILVIPIISAE----LLVIVGLAIILMIIYSLYLKVRPFWGNLTVALVLGMAFLFAGAVFgdIGRGIPPFFL-------AFGFTLIReIIKDIQDVKGDRKVAARTVPLQYGIPLARRLVflLTILLMIGALIPYYLHIYGVFYLLVLIFAVEIPLIYFLYSLGRD----------------------------------\n>UniRef90_A3IY82/78-247 [subseq from] Homogentisate phytyltransferase n=1 Tax=Crocosphaera chwakensis CCY0110 TaxID=391612 RepID=A3IY82_9CHRO\n--------------------------------------------------------------------GLNQLEDQEIDKINKPYLPLASGDFSVVQGRYIVSITGILAIILSFM-GSWYLGATVtISLLIGTVYSLPPIRLKRFPL----LAAFCiftVRGIIVNLGLFLhftYSFINRSFLVPEVWILTAFVVIftiAIAIFKDVPDMEGDKEYNITTFTILLGRKTIFKVSCAVITVCYL---------------------------------------------------------------------\n>UniRef90_UPI001CA6BF02/79-301 [subseq from] homogentisate phytyltransferase n=1 Tax=Leptothermofonsia sichuanensis TaxID=2917832 RepID=UPI001CA6BF02\n--------------------------------------------------------------LCGNVYivGLNQLEDVAIDRINKPHLPLASGEFSRRQGQGIVICMGILAIALSSLQGSYLLAMVSISLLIGTAYSLPPIRLKRFPFWAS-LCIFTVRGVVVNLGLFLhFSRGAtipPSVWALTLFIL---GfTFAIALFKDMPDAEGDRQYNISTFTLQLGQQSVFNLSRRVLTAVYagMILAGIVGLPGvNPfflvaTHAGAVGALWVRS-F--SINLRDKASISQFYQ-------------------------\n>UniRef90_A0A2R7Y7E8/12-239 [subseq from] Digeranylgeranylglyceryl phosphate synthase n=1 Tax=Zestosphaera tikiterensis TaxID=1973259 RepID=A0A2R7Y7E8_9CREN\n---------------KAYIELVRIHNVVASLLTTIVGWLSVKAYVNVSVDTLLYAVAIVG-LISSAGYVINDYFDVEVDMLNKPYRPIPSGRVSPREALVLSTLLFVIGVLPSIGLGPYTMFFVLINAFVVFLYS---YKVKEMGFVGNVVVSL--EGAFTIvLGALAAAEKIGDINLTNlsmLPALYAFtlllGREVVKTIEDYKA---DEARKVKSLPRVLGVKKASLISIALQLLvVAISPLPLLLGYG-----------------------------------------------------------\n>UniRef90_A0A843EGA8/35-249 [subseq from] Geranylgeranylglycerol-phosphate geranylgeranyltransferase n=2 Tax=Candidatus Methanomethylophilaceae archaeon TaxID=2517205 RepID=A0A843EGA8_9ARCH\n-----------------------------------------------HWVNLLLSAVIVFSFIAGG-NSLNDYIDAEIDRTAHPERPIPSGRMSRKQAKDIGMFMLALSVMVSLF--TFDV-ACVLIVLVAVALMVSyEMFLKQRGFIGNVTIAV-MTGMLFLLGGAIVGDVTANVIVALMAMSVSIGREISKDIEDKEGDEGDR----FTLPMRIGDRNAAIIAASCYIIGPILSI-LPIVWNSysVLYYAVILADVV-FLYCAFIVFSDPR--------------------------------\n>UniRef90_B1X091/78-252 [subseq from] Homogentisate phytyltransferase n=1 Tax=Crocosphaera subtropica (strain ATCC 51142 / BH68) TaxID=43989 RepID=B1X091_CROS5\n--------------------------------------------------------------------GLNQLEDQEIDKINKPYLPLASGDFSLIQGRYIVSITGILALITS-CLGSWWLGLTVaISLIIGTAYSLPPIRLKRFPL----LAAFCiftVRGiivnLGLFLHFAYNFIG-RSFWVPEVWILTGFVVIftiAIAIFKDVPDLEGDKEYNITTFTILLGKKAIFKISCAIIIFCYLTMIAV----------------------------------------------------------------\n>UniRef90_UPI001F481C7D/42-257 [subseq from] UbiA family prenyltransferase n=1 Tax=Dyadobacter sp. CY323 TaxID=2907302 RepID=UPI001F481C7D\n------------------------------------------IGPREDWKSILGNvdmLVLSLSTVCiaAAGYIINDYFDVKIDIVNKPERVVVGRYLKRRWAIGAHQVLNVMGAVLGLVVSPYIFVINVFSITLLWFYSE---RFKRLPFIGNFIVSLL-TGLTLLILTVHYPANRHLVFIYAVFSFYISLIREI--VKDMEDIRGDEAHGCRTLPIIWGIRSTKNFLYVILF---FFVLSLF-ILAHALDNGVLVVLFILLLIPIS---------------------------------------\n>UniRef90_A0A256YKA4/37-232 [subseq from] Geranylgeranylglyceryl phosphate synthase n=1 Tax=Desulfurococcales archaeon ex4484_58 TaxID=2012521 RepID=A0A256YKA4_9CREN\n--------------------------------------------------MVLVIGFLTGFLGSSSAMLINDYMDRYVDSINKPWKPIPSGRVDPLKIRDLSILFLVLTIIINIPLGAIVVLVTTIYALISYIYSF-----LRKHWWSQLIVAFSTT-SPIVYGYFAVNPEQKYMLLATLYSLTIFTASiSREVLKAVIDIEGDKKQGYNTIPLKIGLEKTIKLLKISALTSTILAYMTGVICRVSIYYYIL---------------------------------------------------\n>UniRef90_A0A7C0Z390/37-258 [subseq from] Digeranylgeranylglyceryl phosphate synthase n=1 Tax=Candidatus Aenigmarchaeota archaeon TaxID=2093792 RepID=A0A7C0Z390_9ARCH\n---------------------------------------------------------IVTFIITGAGMAINDYFDREIDFLNKRHRPIPSGRVTPKGAFVFSLTLFAIGVYISFFINIPCFIIALVNSVLLFLYS---FRFKKVFMLGHIFVSYLVASSFVFGGFAV---NLDNMFPVTILAVLAFLSNVSReIVKSIEDMKGDRFGKVKSFPIIFGEKAARKVSSLLMAISIILApLPYLLGYMNQNYMYVVSLGLVLFIFSIIWNLRDtPAGRVHKLMKVAMF--------------------\n>UniRef90_A0A843IVB7/40-258 [subseq from] Digeranylgeranylglyceryl phosphate synthase n=1 Tax=Methanobrevibacter sp. TaxID=66852 RepID=A0A843IVB7_9EURY\n----------------------------------------------------------AVFFEISAGNVINDYFDYKIDLINKPHRPIPSGRISPKTGRNYAYLLFILGTICGFLISYLNKDWTAFliVVIADFILYFYARTLKSTPLIGNLTVG-FMTGLCFAFGGYTINnpeIIATSWFLGFFAFIMTTAR-E--IVKDIEDMEGDKAEGAKTLPILHGAKLSAALALILIIIDCVLCPLLYVQHvFSIIYLGIIAIAVIIFIYSGILIIRNQDEKTAA---------------------------\n>UniRef90_A0A534IG28/109-350 [subseq from] Geranylgeranylglycerol-phosphate geranylgeranyltransferase n=1 Tax=Euryarchaeota archaeon TaxID=2026739 RepID=A0A534IG28_9EURY\n--------------VRGLLRLMRPLNALMSAVAVPVGaVVAVGLAGvASRVTSIAFG-ALAVFLFTGAGNALNDVFDRDVDRVNHPNRPIPAGEVsPGR-AFDFALALFLAAVVASLLVNLAAFALVLVSLALMIAYE---ERFKANGWSGNLLIAWLVGSLFVFAGLCVYAGrAAPLQIAASLALLAGLSTVGREIVKDIEDVAGDV--GRTTLPKQRGIPFAGRAAQAFVALAVLLsvlpaVFGILRVWYLPV-VGVADAIF-----------------------------------------------\n>UniRef90_A0A7J2I4N5/6-141 [subseq from] Heme o synthase (Fragment) n=1 Tax=Candidatus Bathyarchaeota archaeon TaxID=2026714 RepID=A0A7J2I4N5_9ARCH\n----------------AFLRLVRPVNSLMMGFATVVGAFLTHPGPVSGWWfKGVLAFVTAFPL-TGASMTLNDYYDREIDAVNEPDRPIPSGLVKPWEALAVTTVLTVVGLASAYLTNLWCLLLASVSCAVSFTYST---RGKATGLPGNMMVSTC---------------------------------------------------------------------------------------------------------------------------------------------------\n>UniRef90_A0A2U0RXL7/39-250 [subseq from] Geranylgeranylglycerol-phosphate geranylgeranyltransferase n=1 Tax=Candidatus Bathyarchaeota archaeon TaxID=2026714 RepID=A0A2U0RXL7_9ARCH\n---------------------------------------------------LILGFITSFALT-AASMVINDFYDRKIDAINEPNRPIPRGDVTPKQALIFALVVSIIGLLSASKT---NMPSL-VAAAIAWIISITYITKgKGTGLPGNFLVSAT-VVIPFIYGGLAVGQLETS-TLLFVAIVFFSNTSREVT-KGIVDVEGDKSHKIRTIAVTYGERSAAIVAAGFSFLA-VCLSPLPWIWGLVSDLFLAPVILTdIGLIASSIlLLKDH---------------------------------\n>UniRef90_A0A662FF27/79-332 [subseq from] DUF2061 domain-containing protein n=1 Tax=Candidatus Woesearchaeota archaeon TaxID=2026803 RepID=A0A662FF27_9ARCH\n-------EPRYLSkRLRAFIDLMRPFTLIGAFTAGFCLYFAIshSILKSIISGLV-LALLQAGGQVLNQSEPE----EVEIDRLNgKTYRPIVKGIITPEEGKVFGIFLMVLGVTLACFIS---FNYLIFSILIaffAWSYSCYPIRVKKRFFLNN-LWQGISRGLLPF--LAVLGVNKISLGI---GLPCAMWTSFAQTTKDFNDVEGDRRFGIKTLPVVLGKERALMVMDLGMRLSFVLLFSLILLGVLPKIFIIYMGLLVPSLAIPRLIYKE----------------------------------\n>UniRef90_UPI001FF4F8F7/8-253 [subseq from] geranylgeranylglycerol-phosphate geranylgeranyltransferase n=3 Tax=Natrialbaceae TaxID=1644061 RepID=UPI001FF4F8F7\n---------------RGLFELTRPINAIAaGVLTFIGAYVAGGIA---TYPYESLAAVGATILATGAGNAINDYFDREIDRINRPERAIPRGAVSPRGALAFSLGLFVGAVVLALALPLLAIAIAVVNLIALVAYTE-F----FKGLPGVGNVVVAYLGGSTFLfGAAAVGN--VEA-AVVLFLLAALSTVTREIVKDVEDVEGDREEGLNTLPIAIGER-RALLVGTVLLVVAVLAAPLPYVleyFGVA-YLVVVVPAVGLMLYAAVESFDDP---------------------------------\n>UniRef90_A0A2N2NFI9/6-235 [subseq from] Prenyltransferase n=1 Tax=Chloroflexi bacterium HGW-Chloroflexi-3 TaxID=2013726 RepID=A0A2N2NFI9_9CHLR\n-------------KAKALLQLIRPEL---PISAGICVVVGQTIALGRI-PAvtdLLLGFGL-GLFLSSSAMIFNDLFDLEVDRINTPHKPIPSGKVTPTEAIVFGVVTALIALLIAGWIAPLVL----VLSLALWILGfLYNWKLKASGLMGNLIVATN-VATTFILGGISVGEGSNPLAWIFGAIAFVFDLAEE-IAGDAMDMEGDRKRGSRSLAILYGKQSALKISGV-LFLVMIVLTLLPVVLGETHLAYIL---------------------------------------------------\n>UniRef90_A0A7C4WU87/13-227 [subseq from] Digeranylgeranylglyceryl phosphate synthase n=1 Tax=Desulfurococcaceae archaeon TaxID=2184738 RepID=A0A7C4WU87_9CREN\n-------------------EILRVHNLFVSAMATLLGFESVYVIVGRDVafnPVVLTLSTVVVVLIAAGGYVINDYYDAEIDLINKPSRPIPSGRVSRTEALTLSLLLIFLGVVISSYIGVISFMYAVFNATLLILYS---KRLKKEGFAGNLAISTASAN-SIIYGGLTLSEVCSDLTLVKYTLIPATYAFVFTLmreiIKGIEDVTGDLRVGVKTLAITRGVKQASKISIILMLLI-----------------------------------------------------------------------\n>UniRef90_A0A2V9M1E0/38-258 [subseq from] Homogentisate phytyltransferase n=3 Tax=Acidobacteria bacterium TaxID=1978231 RepID=A0A2V9M1E0_9BACT\n----------------------------------------VSSWTHSPWRVawnVVLGAVMAVVLNAG-SNGLNQMFDLPIDRINKPQRPLPSGRLRSREAAGFTLGAFVVGLLLAWVINYQCLLLAVLAGIFTVSYSVPPFRTKRWGILANITMAVPRGFlLPVAGWSTVKTIWVVePWLLSSVLGLFILGA---GTTKDFSDMEGDRAGGCKTLPVLYGVRKAALLISPFFVF-PFLLWAILVRLGKLTgHpAGIYTLSFSLPL-------------------------------------------\n>UniRef90_A0A6P0UW23/7-255 [subseq from] Homogentisate phytyltransferase n=2 Tax=unclassified Symploca TaxID=2620434 RepID=A0A6P0UW23_9CYAN\n--------PASTPSPLNLF--KQPLDWFYALWKFSRPHTIIGtsFSVGALYPIALTAtntnLtvgnfeQLLGSwiaCLCGNVYivGLNQLEDVEIDRINKPHLPIASGEFSQGQGQLIVAITGIMALLLAGLLGPWLLLMVSISLAIGTAYSLPPVRLKQSPFWAAlcifsvrGaIVNLgLFLHLSWVLQGGKVMMPTPTVWVLTLFILVF--TFAIAIFKDIPDLEGDKQYNITTFTIRLGKPVVFNLARWVVTACYVGM-------------------------------------------------------------------\n>UniRef90_UPI0021125384/40-237 [subseq from] geranylgeranylglycerol-phosphate geranylgeranyltransferase n=1 Tax=Natronoarchaeum rubrum TaxID=755311 RepID=UPI0021125384\n-------------------------------------------------PIDAVAAISATALATGAGNAINDYFDREIDRINQPGRPIPRGAVSSRGALTFSLVLFAGAIVLALTLPRLALAIAAVNLLALVAYTK----LF-KGLPGVGNAVVAYLGGSafLFGGAAVGNVG-PSAVLFALAALSTLTRE---IVKDVEDIAGDREEGLNTLPIAIGERRSLHVAAAllVVAVAASPLPYLFEIFGAAYLLVVVP--------------------------------------------------\n>UniRef90_D8LD89/51-226 [subseq from] Prenyltransferase, UbiA family, Putative 4-hydroxybenzoate octaprenyltransferase (Partial) (Fragment) n=1 Tax=Ectocarpus siliculosus TaxID=2880 RepID=D8LD89_ECTSI\n-------------------------------------------------PKVLLTAFAAAAVSVG-SCVLNDWFDIELDRVNEPERPLVTGEVVPVHALGIGVAFLLAAVASASFVNPAALQATIVASVAlTLAYTplLKPIPLVKNF-----VVAMVIAA-AIAAGGLAAGAGVASTLTPSVLTFFVIGHRE--VLMDIADVEGDREAGVRTLPVLMGRQAALVFATALLS-AG----------------------------------------------------------------------\n>UniRef90_A0A7J4BB55/11-210 [subseq from] Geranylgeranylglycerol-phosphate geranylgeranyltransferase n=1 Tax=Candidatus Aenigmarchaeota archaeon TaxID=2093792 RepID=A0A7J4BB55_9ARCH\n-----------------------------SVCALSAFAVAIGcLLAGQSNVFIISIAVLSAALAAGGGNVLNDIFDLDVDKINKPKRPLPSGRITLKGAKkYAAALL--LIAAVGFLMLPlYSLALGMFNILVIYFYSSHAKRTPFASFVDSWLSAST-----FLFGSLTTGHVLPAVIILT-CMAYAANV-GRELAKAIEDMKGDAANKVRSLPLVLGRNAAILLSISFVSLAIVLS-------------------------------------------------------------------\n>UniRef90_A0A1H6SAM4/64-254 [subseq from] 4-hydroxybenzoate polyprenyltransferase n=3 Tax=Dyadobacter TaxID=120831 RepID=A0A1H6SAM4_9BACT\n-----------------------------------------------------------TVCIAAAGYIINDYFDIKIDIVNKPERVVVGRYLKRRWAMGAHQVLNVLGAALGLFVSPWVFLVNVVSITMLWFYSE---RYKRAPFIGNFIVSLL----TGFTL-LILTLRYPeNRQLVFIYAVFSFFISLIReIIKDMEDIRGDEAHGCRTLPIIWGIRRTKQfLYCVIFIF-----VTTLFFMAHTLNNPVLAVLFLLLLF------------------------------------------\n>UniRef90_A0A662SC90/4-225 [subseq from] Geranylgeranylglycerol-phosphate geranylgeranyltransferase n=1 Tax=Candidatus Korarchaeota archaeon TaxID=2056630 RepID=A0A662SC90_9ARCH\n-------------------------------------------------------------------NAINDYFDAPIDAINKPDRPIPSGKISMREAFMSYAMLSFLGIFISSFLGIEEIVIAIFFSIAWYAYAR---WIKALGIVGNALVSFGVAFTLIFGGLAVGTVDLKVVLFSIIAFLSNMSREIVKTIED---IEGDRAYGLHTVAVLLGLRGAGVLASVFSILSSAVAIypYLTGMVGIPYLTlTIIisiPLLLYAAILSLKVRSQRDARKISNYMKLSMFFGLLGML-------------\n>UniRef90_Q2NGM1/36-212 [subseq from] Digeranylgeranylglyceryl phosphate synthase n=3 Tax=Methanosphaera TaxID=2316 RepID=DGGGP_METST\n-----------------------------------------------------LGSL-CVFIATGSGNTINDYYDYEIDRINAPNRPIPSGKIELKRALYYSLILFLVSIILGFIISLEN-GIVV--ILCTILMIIYAYDLKQRCFIGNLCVAI-LTGLTFVFGGLITKDVNLGFILGFFAFLMTLSREI---IKDIEDIEGDKKEDAHTLPIIYGTKKAVMLAVILNIITCIL-SPLL---------------------------------------------------------------\n>UniRef90_UPI00030FCFD4/53-254 [subseq from] homogentisate phytyltransferase n=1 Tax=Mastigocladopsis repens TaxID=221287 RepID=UPI00030FCFD4\n----------------------------------------------------LLGAWIA--CVCGNIYivGLNQLEDVAIDKINKPHLPLASGEFSRRTGNLIVAITGILALLLAWLQGPFLLGMVGISLAIGTAYSLPPIRLKRFPFWAAVCIFSvrgSVVNLGLFLHfNWVLSAGEQtrtAFLSIPsaVWLLTLFilvFTFAIAIFKDIPDMEGDLQYNIKTFTIQLGKQAVFNLALWVLTICYVGMIFVGVLR------------------------------------------------------------\n>UniRef90_A0A0M0BU32/21-258 [subseq from] DGGGPS n=3 Tax=Candidatus Bathyarchaeota TaxID=928852 RepID=A0A0M0BU32_9ARCH\n-----------------------------------------------NWLGVLYGFF-TGFTLTAASMVINDYYDRAIDAINEPSRPIPSGLVSVREASAFVFLLSVVGFVFAYFTS---FLClVVAGI--SWVVVVAYVTVgKRSGLPGNFLVSTCV-AIPFIYGSIIVRNTVPLSVLLFT-LMAFLSNTGREITKGIVDVKGDKAEDIKTLAVRYGEKNAAVAATLfyvsAVALTPLtWILNLVSFWFVPLVLVTDIGLVVSSTLLLRDYSRESARKIK---KIVLLLFVVGLL-------------\n>UniRef90_UPI00047B0BEB/77-255 [subseq from] homogentisate phytyltransferase n=1 Tax=Fischerella sp. PCC 9605 TaxID=1173024 RepID=UPI00047B0BEB\n---------------------------------------------------------------------LNQLEDVAIDKINKPHLPLASGEFSQRTGKFIVAVTGILALVLAWLSGQFLFGMVTISLGIGTAYSLPPIRLKRFPFWAALCIfsvrgAIVNLGLflhfSWVLEQNNFIPPIPvAVWVLTVFILV-F-TFAIAIFKDIPDMEGDLQYNIKTFTIQLGKQAVFNLALWVLTVCYLGMILVGL--------------------------------------------------------------\n>UniRef90_A0A1F3BDM5/34-212 [subseq from] Geranylgeranylglycerol-phosphate geranylgeranyltransferase n=1 Tax=archaeon RBG_16_50_20 TaxID=1797286 RepID=A0A1F3BDM5_9ARCH\n---------------------------------------------------------MTGFLLLAASMVLNDYFDREIDAINQPEKPVPAGIVKPTEALSFAVILASFGLLFSTYSGPWTLLIALMSVGIMVAYNA---KVKKLGLIGNALVSTN-VAVPFIYGGF--AVGSPTWSLAIFALLAFLSNTGREIMKGIVDVAGDTAKGVKSVAATKGNAQAGKESALLILWAVL-LSVLPILFG-----------------------------------------------------------\n>UniRef90_A0A7J4FVB5/50-282 [subseq from] Digeranylgeranylglyceryl phosphate synthase n=1 Tax=Candidatus Altiarchaeales archaeon TaxID=2250256 RepID=A0A7J4FVB5_9ARCH\n----------------------------------------------------LAG--ISAALVTGAGNAINDYFDSEIDKINKPKRPIPSGRITKPDVGMLSIALFLVGIGISKFINEYCLILAVLNSVILVLYARYSKKLLL---ISNLAISYLVTSIFLFGVAATIQEGFEFFDLKEIRIVMVITACAfLMTfsreiVKDIEDIEGDRREYAKTLPIVLGKDKAEKAAATLAAGAILF-SFLPFVIHPPAFSLFVYGVLIllaDTIFFLSFTM---------HPALGQRLMVIGMAVA-----------\n>UniRef90_UPI001CCA8AFF/47-242 [subseq from] geranylgeranylglycerol-phosphate geranylgeranyltransferase n=1 Tax=Haloprofundus sp. Gai1-5 TaxID=2876190 RepID=UPI001CCA8AFF\n------------------------------------------------------AAVAATACATAAGNAVNDYFDHEIDRINRPDRAIPRGAVSPGGALAFSVALFLGAVVSAVVLPPLAIAIAVTNLLALVAYTK----LF-KGLPGVGNAVVAYlTGSTFLFGAAAVGDPADAFVLFLLAAVATFTRE---IVKDVEDVDGDREEGLRTLPIVVGERRALWVGVATMAVA-ILVSPVPYVYGT---LGIVYLVLVVPADA-----------------------------------------\n>UniRef90_UPI001CB9043D/146-331 [subseq from] homogentisate phytyltransferase 1, chloroplastic-like n=1 Tax=Erigeron canadensis TaxID=72917 RepID=UPI001CB9043D\n----------------------------------------------------LVGGMFMQMYVCGFN----QICDIELDKVNKPTLPLAAGEISMNTAISVSSVSAIMSLAVGWMVSPPLFWAFVGWFVVGTAYSanVLPyLRWKRFPFTAAFYMLMAralvvpigyYLHMQSFLhGVSTL-LSRPI--LFAVAMLSAFSVSTIF-FKDIPDIEGDRMHGIKSLAIKLGEKRMYWICIWILEIAYL---------------------------------------------------------------------\n>UniRef90_A0A7J4PNI6/48-232 [subseq from] UbiA family prenyltransferase n=3 Tax=Methanosarcinaceae TaxID=2206 RepID=A0A7J4PNI6_9EURY\n----------------------------------------------------------SFFFISAAALILNDYFDIEIDRINAPERPLPAGLVTGQDVVLLSIAVTLFGFITGYLISLEAFLVVILVWTVGFLY---NWRFKRAGFIGNLMVSFS-VGMTFVFGG--IAAGRPFETIVWfFAVIVMLVDLGEEIAADAMDIEGDRQAGSRSLALALGSEKALKISAAIFLLVIVAsILPFFLGWLELIY-------------------------------------------------------\n>UniRef90_A0A2H9Q7C6/147-362 [subseq from] Geranylgeranylglycerol-phosphate geranylgeranyltransferase n=1 Tax=Candidatus Micrarchaeota archaeon CG_4_10_14_0_2_um_filter_55_9 TaxID=1974409 RepID=A0A2H9Q7C6_9ARCH\n-------------------------------------------------P-VALAMIS-AAIIGGAGQAINDYFDREVDAKKNKSKPIPSGRASPASVKLFAFTLFFTGLVLAWLVNAAAFAIAVIAVVSLYAYSAFLA---KKKWLGNWVVAG-NTALLFVFGATIT-GNYSVVAPLALAALFANIAREI--VKDLEDLKADRGF-KRTLPLVAGETWAIKAALFALFAAC-VFASRPALAGALLFAGLVALADLAALNAARLTLKkEYRGGQSW---------------------------\n>UniRef90_A0A662GMP3/45-224 [subseq from] Prenyltransferase (Fragment) n=2 Tax=Thermoprotei TaxID=183924 RepID=A0A662GMP3_9CREN\n---------------------------------------------------------IAGLLVEIGVFTFNDVFNVEEDRINSPQRPIPSGEITVKEAAVYGSTALVLAVAVSLLAGLESLAIILLAIIVGMLYNA---KIKKFGIYGNLCVALS-TAFPFIYGAVVA---LRSFWAVPIRCWMFFAMAFLATwsreiIKGIVDVEGDRRVGIKTLPIVLGEKASAKIALIIMLSAIVLSLVAI---------------------------------------------------------------\n>UniRef90_A0A1V5ZGK5/7-231 [subseq from] Digeranylgeranylglyceryl phosphate synthase n=1 Tax=Euryarchaeota archaeon ADurb.Bin165 TaxID=1852876 RepID=A0A1V5ZGK5_9EURY\n------------------ISIIRPVNAVVAGLAgILATIIATGSVPAEFFFIFLIIL-----TITGAGNVINDYYDREIDAINQPSRPIPSGKIsPGHARIYAVFLFLAGnGIAI-WFMSPPIAAIAVVNSILLWLYAA---FLKTTPLFGNISVSYLASSIFLFGGAI---NGVPGIISVLPIAGATFGVMLAReLVKDCEDMPGDMEHGGRTFPLLYGIRATLILGFASACAGVFLSLLLFYKWGILYLLAII---------------------------------------------------\n>UniRef90_A0A8J7XJI3/20-201 [subseq from] UbiA family prenyltransferase n=1 Tax=Theionarchaea archaeon TaxID=2747605 RepID=A0A8J7XJI3_9EURY\n--------------------------------------------SGDPSPLVLFMGFASIAASSAFANVVNDIYDLELDKKTKAYRPLPSGRysVGEAWGASIGFLVIALSTgAIAFMFSESiiLFAVLLAAPLGCFAYSGTPIRLKARSWLGVGTISLIYL-TPLITGFVIGGSSSQGLPLVLLMLYTIFLAS---AVKDFEDVQVDGSMGVTTPPVRYGTKATAKILG-----------------------------------------------------------------------------\n>UniRef90_A0A7J3XW06/48-225 [subseq from] Geranylgeranylglycerol-phosphate geranylgeranyltransferase n=1 Tax=Candidatus Bathyarchaeota archaeon TaxID=2026714 RepID=A0A7J3XW06_9ARCH\n--------------------------------------------------VALLGF-IAGFTLSAAAMVVNDYYDREVDLINDPARPIPSGAIKPGEAVALAVLLAALGLAASARVGLECLA--LAGLAAAVAA-GYATAFKAKGLLGNAMVSFCV-ALPFIYgGLAVGSLDARLLVFASIAFLANMGREVAKGIVD---VAGDSAMGVRTVAAIYGRHAAARLASTLFLAAVMLS-------------------------------------------------------------------\n>UniRef90_A0A518SDS8/43-251 [subseq from] Digeranylgeranylglyceryl phosphate synthase n=2 Tax=Salarchaeum TaxID=1075398 RepID=A0A518SDS8_9EURY\n-------------------------------------------------------AVAATMLAIAAGNAINDYFDRDIDAINQPDRPIPRGAVSPRGALAFSLALFGGAIVCALFLPV--FAIAIAGVnfVALLVYT---EYLK--GLPGAGNFVVAYlVGSTFLFGAAAVGDVAAGAVLCVLAALSTFTREV---VKDVEDIAGDREEGLNTLPIAIGERRALAVA-TLSLVVAVLASPLPYLWdvfGAPYLAVVAVA-DLTMLYATSESFSDPT--------------------------------\n>UniRef90_A0A7C3X013/41-217 [subseq from] Geranylgeranylglycerol-phosphate geranylgeranyltransferase n=1 Tax=Candidatus Bathyarchaeota archaeon TaxID=2026714 RepID=A0A7C3X013_9ARCH\n---------------------------------------------------SLLGFFTAFFLTAG-TMALNDYYDLEVDLINEPNRPIPSGLIKPKEALIYAFICVLIGISASAMINSSTFIIALISLILMVYYNV---KGKKTGLLGNFIVSACV-ALPFIYGGYAVNN--MNFTLWIFALMAFLANTGREIIKGIVDVKGDKIKGIKTLAATIGAYKASIIASLFFSAAVILS-------------------------------------------------------------------\n>UniRef90_Q8TS44/53-229 [subseq from] Digeranylgeranylglyceryl phosphate synthase n=12 Tax=Methanosarcina TaxID=2207 RepID=DGGGP_METAC\n-----------------------------------------------------AGFVfLVVFLVSGAGNAINDYFDIKIDSINRPERPIPSGRVQAKEALYFSYLLFAAGTLLAFSINSICGLIALFNSLLLILYAK---TLKGTPLLGN--LSIGYlTGSVFLFGASVFGlEGLKTLFVLFLLAALAITAREI--VKDIEDMEGDRLEDADTLPLRIGAKKAGYLAVLIGLLAVLL--------------------------------------------------------------------\n>UniRef90_A0A497QP61/7-256 [subseq from] Digeranylgeranylglyceryl phosphate synthase n=1 Tax=Thorarchaeota archaeon (strain OWC) TaxID=2053491 RepID=A0A497QP61_THOAR\n-----------------FLKLIRPINCLMMALAVFIGEIIV---AGLNLPLDksFFAMM-TAFFLTGAAMVLNDIVDYNVDLINEPQRPLPSGVVKIPEAKYYYILLSILGVASAFFVNILAFM---IAILYWFLSALYDLKLKKTGLLGNI-VVSASVAIPFIYGGLAISMAinVLLLFFFTVAFLANTGREIT---KGIVDIEGDKVKDYKTVAIRYGPKNAALLATLFYLTAVILSPFPYIIGIANIPYLIVVSVaDILFVYLTIRLLKDPTRMT-----------------------------\n>UniRef90_A0A699Z8N8/4-121 [subseq from] Chlorophyll synthase ChlG n=1 Tax=Haematococcus lacustris TaxID=44745 RepID=A0A699Z8N8_HAELA\n------------------------------------------------------------------------------------------------------------------------------------------------------------------------------------TVAYSIAGLGIAIVNDFKSIEGDRAMGLQSLPVAFGVETAKYICVASIDVTQLGVAAYLWqGLHQPTYAAVLLGLILPQIFfQFKYFLPDPIANDVKYQASAQPFLVFGLLTTGLAIG------\n>UniRef90_A6UVU6/44-275 [subseq from] Digeranylgeranylglyceryl phosphate synthase n=1 Tax=Methanococcus aeolicus (strain ATCC BAA-1280 / DSM 17508 / OCM 812 / Nankai-3) TaxID=419665 RepID=DGGGP_META3\n-----------------------------------------------------LASL-IVFLVCGFGNALNDIQDIEIDKINKPNRPLPSNKISLKSATIFSYLLMISGIIIS-LFNMICFAIALINSIVLYLYAK---KYKRNKIIGNLIVAYLTGSIFIFGGASVGNVE--ITLILFLCALFATWSREI--IKDYEDLDGDKSEGVISLPIKYGKNSIF-VAI-GFLLCSILLSPlpyILGMFGAPYLMAIMICN-VLFILAVLKLLKNPSKEIAGSSSKYIK-IIMNLVLLSFVI-------\n>UniRef90_A0A075GLE3/40-236 [subseq from] UbiA prenyltransferase (UbiA) n=3 Tax=Archaea TaxID=2157 RepID=A0A075GLE3_9EURY\n----------------------------------------------------QLALGCGAAMACVAgGNALNDWFDREGDRANHPQRPLPSGRLQPaaalRWA--LALLATGLgALAAGWQLDALGAlplAIAGGGCLLLGAYE---TALKASGLPGNALVALL-SGAVFLYGGSLTGDPGPALWLFTLAVLASVARE-I--VKDVQDLAGDRDR--RTLPATIGTPRALALAAVALLVAVILSFRAAAGFDGDARSGYL---------------------------------------------------\n>UniRef90_Q4J8K2/24-208 [subseq from] Digeranylgeranylglyceryl phosphate synthase n=4 Tax=Sulfolobus acidocaldarius TaxID=2285 RepID=DGGGP_SULAC\n-----------------------------------MGYVIATTWK--FTPLFFLPLLVVS-LIAAGGYVINDVYDIEVDKINKPERPLPSGRIAVNIARRFSIVLFAVGLIISIPLGLIPFGFALITIVLLYEYAR---SLKKLGLVGNFIVALTSALSAYYGGLA-SGSLLGNFIIPTIYIF-FFTLS-REFVKGIEDIEGDKRNGVNTLAVKLGEKSTWIIAKIILG-------------------------------------------------------------------------\n>UniRef90_A0A832YYT7/48-219 [subseq from] Digeranylgeranylglyceryl phosphate synthase n=2 Tax=Ignisphaera TaxID=334767 RepID=A0A832YYT7_9CREN\n-------------------------------------------------PL---LLFIAASFIAAGTYMINDYFDRDVDSINKPWRPIPSGLVPAYKAYTIALILLSMGVIMSITISALSLVIAIIAALLSYLYS---WKLKKVLIVGNLVVSLL-AALSIVFGGAATSNPIPASIPALYAFLINLGREFIKGIED---VEGDRMHGVNTLATRYGVHIAYIAAATVLLLL-----------------------------------------------------------------------\n>UniRef90_A0A3S9LJZ6/52-227 [subseq from] Digeranylgeranylglyceryl phosphate synthase n=2 Tax=Halorubrum TaxID=56688 RepID=A0A3S9LJZ6_9EURY\n----------------------------------------------------------------AAGNTINDYFDREIDAINQPGRPIPRGAISPRGALAVAALWFAAAVALAAALPTLALAIAAVNLVALVTYTT---VFKGTPGLGNALVSYLVGSTFLFGGAAV---GRPEA-VVVLALLAALSTFAREVIKDVEDVVGDREEGLRTLPVAIGERRSLWVATgsLVVAVAASPVPYLTATFGAA---------------------------------------------------------\n>UniRef90_A0A372F0D3/55-216 [subseq from] Prenyltransferase n=3 Tax=Emticicia TaxID=312278 RepID=A0A372F0D3_9BACT\n-------------------------------------------------------LVFATVSIAAAGYIINDYFDIKIDMVNKPREVIIGKLIKRRWAILIHQILNFIGIAIGFFLGLKVFLINVFAVSALWFYSE---RFKRQAFIGNFLVAFLT----SFSLIVLAVYYKKNEMYVNIYALFAFSISLIREiIKDMEDIRGDARYGCRTLPIIWGIRRT-KIL------------------------------------------------------------------------------\n>UniRef90_A0A1V5LJS2/44-222 [subseq from] Prenyltransferase n=1 Tax=bacterium ADurb.Bin431 TaxID=1866931 RepID=A0A1V5LJS2_9BACT\n---------------------------------------------------KLLAACLVGMLITAAANGINDYYDIEIDRINKPRRPFPSGRLRRGEGLVLVAISFAAALVLAGRINPAALGLTLFSGFLLYWYSA---RLKRTVLWGNLAVSLVT-ALAFVFGGIA--VGRFRYA--LVPAVFSFLMHfGREIIKDMEDVGGDAALNAGTFPVVHGLAPARRLATTVLLL--LLPVTWL---------------------------------------------------------------\n>UniRef90_A0A3M1SV10/78-285 [subseq from] Homogentisate phytyltransferase n=1 Tax=Cyanobacteria bacterium J055 TaxID=2420338 RepID=A0A3M1SV10_9CYAN\n---------------------------------------------------------------------LNQLEDVEIDQINKPHLPLASGDFSRQQGWAIVAITGVLAILISAFQSYWLLGMVAISLLLGTAYSLPPIRLKRFPFWASFCI-FTVRGIVVNLGLFLhFNGGFPLIPEVWALTLFvLVFTFAIAIFKDIPDLEGDRQYNITTLTLKLGKESVFNLARWVISSCYLGMAIGGVLWLPSLNliALVTTHLSVLALFwwrSQRVNLEDKTS-------------------------------\n>UniRef90_A0A2I8ADT4/80-270 [subseq from] Homogentisate phytyltransferase n=1 Tax=Nostoc sp. CENA543 TaxID=1869241 RepID=A0A2I8ADT4_9NOSO\n--------------------------------------------------------------------GLNQLEDVEIDKVNKPHLPLASGEFTRRQAQLIVTTMGILALVVAWLNGPYLLGMVSLSLAIGTAYSLPPIRLKRFPFWAALCI-FSVRGtivnLGLFLHFSwwVLQNNqfIPlAVWILTIFILV-F-TLAIAIFKDIPDIEGDRLYNITTFTIQLGSQAVFNLALWILTVCYLGIVIAGVLRVELINSGFLVI-------------------------------------------------\n>UniRef90_A0A6A9SVA1/43-212 [subseq from] Digeranylgeranylglyceryl phosphate synthase n=3 Tax=Natronomonas TaxID=63743 RepID=A0A6A9SVA1_9EURY\n--------------------------------------------------------ITATVLATGAGNAINDYFDREIDAINQPDRPIPRGAVSARAALVYSLVLFGVASGITLLLPPLAIAIAVADLAALIAYTK----LF-KGLPGVGnLVVGLLTGSTFVYGGAAV-----GGDLSTVGVLFGLAAAATVAreiVKDVEDIAGDREEGLNTLPIAIGERRALFVAALFVVVAI----------------------------------------------------------------------\n>UniRef90_W2ERM5/40-175 [subseq from] Ubia prenyltransferase n=2 Tax=Microbispora TaxID=2005 RepID=W2ERM5_9ACTN\n-------------------------------------------------------LACSSICLYWAGMAANDWADRHLDAVERPERPIPSGRVSANQALGTAAALTVAGLAVAGLTGGR-RALTVAAPLAAaiWAYDLA----AKSTPAGPLTMALC-RGLDVLLGATPGSsavAALPSAFTIAAhTYLLTALSHGE---------------------------------------------------------------------------------------------------------------\n>UniRef90_A0A0E3NG69/45-229 [subseq from] Digeranylgeranylglyceryl phosphate synthase n=4 Tax=Methanosarcina TaxID=2207 RepID=A0A0E3NG69_METTE\n---------------------------------------------PEDFPFFYSCLVfLVVFLVSGAGNTINDYFDVRIDSINRPERPIPSGRATLKEALYFSYTLFALgTLLAFWINLICGFIAL-FNSLLLIFYAK---TLKGTPLLGN--LSIGYlTGSTFLFGASVFGFeGLDVLFV--LFLLAALGITAREIVKDIEDIEGDKIEGADTLPIRVGAKKAGYLAVFIGLLAVLL--------------------------------------------------------------------\n>UniRef90_D8J5C7/7-254 [subseq from] Digeranylgeranylglyceryl phosphate synthase n=1 Tax=Halalkalicoccus jeotgali (strain DSM 18796 / CECT 7217 / JCM 14584 / KCTC 4019 / B3) TaxID=795797 RepID=D8J5C7_HALJB\n---------------RGLLELTRPVNALVAGVLTLIGAfVAG----GLFEALVPAGAAAGAtVFATGAGNAINDYFDREIDRINQPDRPIPRGAVSPRGTLLFSLALFAGAIVLALALPVLAIAIALINLLLLVAYTQL---FKGLPGVGNAVVAALGGSTFLFGGAAVGNVTAPAVLFVLAA-LATFTRE---VIKDVEDLAGDREEGLNTLPIAIGARPAlwVGVACLAVAVLASPLPYLLDALGVVYLLAVLPANA-VMLWAAATSFRDPTA-------------------------------\n>UniRef90_UPI001E51A3EE/31-251 [subseq from] UbiA family prenyltransferase n=1 Tax=Homoserinimonas sp. OAct 916 TaxID=2211450 RepID=UPI001E51A3EE\n-----GFHPSPVTAVRGLIHATHPLPSIAVTAVALILGLAVGLGSVELWL--VAAMVLTGQLSVGWS---NDWIDAARDtAVERRDKPIVTGMVSRRAVGVAALAAVVVSIGLGFALAPAVGVANVISVASAWAYNG-PL--KSTLWsWLP--FAVSFGILPVLVTFALPGSPWPMWWVVAAGALLGVAAHFTNVLPD---LEGDRRTGVSGLPHRLGARASGLIPFIMLAVVSVLVGI-----------------------------------------------------------------\n>UniRef90_A0A2I0NYQ0/14-214 [subseq from] Digeranylgeranylglyceryl phosphate synthase (Fragment) n=1 Tax=Methanomicrobiales archaeon HGW-Methanomicrobiales-4 TaxID=2013820 RepID=A0A2I0NYQ0_9EURY\n------------------------------------------------------------LLITAAGNVINDYHDAEIDAINRPDRPIPSGTITRRAALVYAIFLFLISILIGVLFAPLPLIiIAVVNSLLLWLYAS---HLKVMPLLGN--LAVSYLSASIFIFGGALDGWIGVFANLPIAGATFFVILARELIKDAEDMPGDQAQGARTLPILYGLRRTVFIAA-MTAVIGVAVTTLLYFrWGLWYLGGIIPVDLLILIGAFRAI-------------------------------------\n>UniRef90_A0A1V5AZ11/28-234 [subseq from] Digeranylgeranylglyceryl phosphate synthase n=1 Tax=Methanosaeta sp. PtaU1.Bin112 TaxID=1811689 RepID=A0A1V5AZ11_9EURY\n-----------------------------------------------------------VFLITGAGNAVNDYYDRDIDAINRPGRPIPSGRVSAKNACYYSLALFASGCLFAGMVNQICLAVAAFNSVLLFLYAR---NLKAMPLAGNVCVAFLTGSTFLFGGAAAGNAGLLAN---RVPFLLSFLVsMSREIAKDIEDMAGDLAGGARTLPILAGERASAALAATF-ALAAV-VLGFFAPFGRVYLMIVVVADLFFLLSVLKIARGDATGAQ-----------------------------\n>UniRef90_A0A2R6J5E5/44-269 [subseq from] Digeranylgeranylglyceryl phosphate synthase n=1 Tax=Halobacteriales archaeon QS_5_70_15 TaxID=1919180 RepID=A0A2R6J5E5_9EURY\n----------------------------------------------------RGAAALATVLAVGAGMAINDYFDRDIDRVNRPDRPIPRGAVSPREALWFSGVLFGAAVLLAVTLPALAIGIAVVNLVALVAYTE---FFKGIPGLGNALVAYLTGSTFLFGGAA-AGGRLESVLVlFALASLTTFAR---EVVKDVEDVAGDREEGLRTLPIAYGERPSLLLATGVLGVAVLAspAPYLLGTFGLPYLLVVLPA-DAGMLYAAYESFEDPsAGQAQLKLGTYVA--------------------\n>UniRef90_A0A1V5B8M9/2-238 [subseq from] Digeranylgeranylglyceryl phosphate synthase n=1 Tax=Methanosaeta sp. PtaU1.Bin060 TaxID=1811688 RepID=A0A1V5B8M9_9EURY\n---------------KAFLEILRPFNCVMASAAAIIGQLIAGGFSIQTSALIFLAV----FIVTGAGNAINDYYDREIDSVNRPERPIPSGRLrPGA-ALNYSILLFIAGcVAAGL-VNHLCLAlAAVNSILLIF-YA---RNLKAMPLAGNICVSFL-TGSTFLFGGAAF--GLEGIRLDMVPFLLSFLATMSrELAKDIEDMEGDRHGGALTLPLLAGER-----ACAALASAFVLAAVILSFF-APFGTAYLVVVAVADILFLASVPK-----------------------------------\n>UniRef90_K2R8H1/35-246 [subseq from] Digeranylgeranylglyceryl phosphate synthase n=1 Tax=Methanobacterium formicicum (strain DSM 3637 / PP1) TaxID=1204725 RepID=K2R8H1_METFP\n-----------------------------------------------------LMAAVVVFVVTGAGNSINDYFDHKIDAINKPERPIPSGRISLKTALIYSISLFVLGIILAFLINLlLGIIALLSSILMIF-YA-R--DLKTKCLIGN-LSISFLTGLCFVFGGIAVNEIVVSIYLGFFAFLMTMARE---IVKDMEDVEGDKLEGAATLPILHGMRISSILAAIFMILASVGS-PLLYFMGifSIFYLPVLCLAIVIFLYCALSILKDQSS-------------------------------\n>UniRef90_B7JZF9/64-257 [subseq from] UbiA prenyltransferase n=1 Tax=Rippkaea orientalis (strain PCC 8801) TaxID=41431 RepID=B7JZF9_RIPO1\n----------------------------------------------------LLGGVIA--CLCGNIYivGLNQLEDIEIDQINKPNLPLAAREFSIKQGQIIVSITGILALGLATLLGQWLIITVGISLIIGTLYSLPPIRLKRIPL----LAALCIftvRgvivnlGLfLYFTQALT-ATGfvSPSVWLLTLFILVFT--VAIAIFKDVPDLEGDRQYNIKTFTLLLGKSAIFKLSCAIIIFCYLIMITAGFI-------------------------------------------------------------\n>UniRef90_UPI0020C93CFF/52-228 [subseq from] geranylgeranylglycerol-phosphate geranylgeranyltransferase n=2 Tax=unclassified Haloglomus TaxID=2806253 RepID=UPI0020C93CFF\n------------------------------------------------------AAVLATVLAVGGGNAINDYFDRDIDRINAPERPIPRGAVSPRGALAFSVGLFGLAVGLTLLLPLLAIGIALFNLVALVAYTE-L----FKGLPGVGNLVVAYLGGSTflFGGAAVGGDLSTAGVLFALAALSTFAR---EVVKDVEDIAGDREEGLNTLPIAVGERRSLVVAAAALGLA-VLASPL----------------------------------------------------------------\n>UniRef90_A0A1V4YFX3/39-221 [subseq from] Digeranylgeranylglyceryl phosphate synthase n=1 Tax=Methanomethylovorans sp. PtaU1.Bin093 TaxID=1811679 RepID=A0A1V4YFX3_9EURY\n--------------------------------------------PFPLNEIIYVGSVVF--LVTGAGNVINDYYDVEIDRINKPERPIPSGRISKSKALYFSVSLFTVGTIIAFFINVICGIIALFNSLLLVYYAA---TLKRTVLIGNLSIGYL-TGSTFLFGGAVFytNDGIEAVFVLFLLATLATIAR--EIVKDIEDMEGDKQDGASTLAISIGAEKASYMASGIGFVA-VL--------------------------------------------------------------------\n>UniRef90_B0BZ73/86-281 [subseq from] Prenyltransferase, UbiA family n=4 Tax=Acaryochloridaceae TaxID=1890429 RepID=B0BZ73_ACAM1\n---------------------------------------------------------------------LNQLTDIDIDRINKPQLPLASGEFSPRQGRWIVASAGLLALGLSAIQGYRLLWTVGLSMLMGTVYSIPPIRLKRFPFWAA-LCIFGVRGVvvnvGFFLHFRHLLGGSGAIplkvWVLTgFVILF---AFAIAIFKDIPDREGDLKFDIHTLTVRLGGEWVFKLSCWVLSMAYLGIVG-MALWGLPqTHQGLLLSTHLGLLF------------------------------------------\n>UniRef90_A0A8E7EFY9/5-234 [subseq from] Digeranylgeranylglyceryl phosphate synthase n=2 Tax=Methanospirillum TaxID=2202 RepID=A0A8E7EFY9_9EURY\n----------------AYLSIIRPVNSVV---AGLAGILATVIATGT-IPAEFLFIFLIVLFITGAGNVINDYYDREIDAINQPDRPIPAGLISPSHALIYAVLLFFAGNAIAILFTPVPLTCIALGNSAlLWLYAA---YLKGMPLIGNISVSYLAASIFLFGGAIEEISGIITVLPVAGA---TFGVMLAReLIKDGEDMPGDKEHGARTFPLVYGIRLTLFLALASTIFGVIISILLVYRWGILYLAAILLVD------------------------------------------------\n>UniRef90_A0A2G9PIQ3/36-250 [subseq from] Geranylgeranylglycerol-phosphate geranylgeranyltransferase n=3 Tax=unclassified Candidatus Micrarchaeota TaxID=1801634 RepID=A0A2G9PIQ3_9ARCH\n---------------------------------------------------VALAMIS-AAIIGGAGQAINDYFDREVDAKKNKSKPIPSGRASPASVKLFAFTLFFTGLVLAWLVNAAAFAIAVIAVVSLYAYSAFLA---KKKWLGNWVVAG-NTALLFVFGATIT-GNYSVVAPLALAALFANIAREI--VKDLEDLKADRGF-KRTLPLVAGETWAIKAALFALFAAC-VFASRPALAGALLFAGLVALADLAALNAARLTLKkEYRGGQSW---------------------------\n>UniRef90_A0A8J7QGS7/37-267 [subseq from] Geranylgeranylglycerol-phosphate geranylgeranyltransferase n=1 Tax=Candidatus Brockarchaeota archaeon TaxID=2815303 RepID=A0A8J7QGS7_9ARCH\n-------------------------------------------------PKLLLGFAT-GFALAAVVNVHNDLVDLELDRINRPDRPLPSGELGKESAAALASALLIAGLAAAALTSPACAALALASTLLGALYN---SALKRTGLPGNVVVAS-IVSVPFAYGwLAVGGPGSPLLFLFTSTAFCAILGREI--AKGMADVEGDAQKGVRTVAVSRGMRAAAASASALFLSSILLsLVPLAMKIASPLYLAFLLPTVAGFLFSASKILKDPTPRTAYVEKRRVLAWM-----------------\n>UniRef90_A0A2W4P2U2/55-284 [subseq from] Prenyltransferase n=1 Tax=Bacteroidetes bacterium TaxID=1898104 RepID=A0A2W4P2U2_9BACT\n----------------------------------------------------------STLLVAAAGYIINDYYDVKIDLINKPDRVVVGRSIGRRYALLLHSVFSVAGIAIGTYLSLWIGAVNLFSVWLLWLYSN---TLKRKPFVGNVAVALL-TGLSILVVDAL---FYPHHSLIWIYALFAFFMTLVReIVKDMEDLKGDNTFGCRTLPILLGIRRTKAIIFLILIVFLTSVVVLNrSYTQLPLYYFVLFLFAPVSLLAIWLLRADMKKEFTWISTFCKVILVLGIISMAF---------\n>UniRef90_UPI000EFB68C8/8-254 [subseq from] geranylgeranylglycerol-phosphate geranylgeranyltransferase n=1 Tax=Halalkalicoccus subterraneus TaxID=2675002 RepID=UPI000EFB68C8\n---------------RGLFELTRPVNAVAAGVLTLIGaFVAGGLFDGPV---PALAAAGATVFATGAGNAINDYFDREIDRINQPGRPIPRGAVSPRGALGFSVGLFAGAVALVLVLPPLAITIAIVNLLLLVAYTQL---FKGLPGVGNAVVAALGGSTFLFGGAAVGNVTAPGVLFVLAA-LSTFTRE---VIKDVEDLAGDREEGLNTLPIAVGARPALwiGAACLVLAVLASPVPYLLGALG-PVYLLAVLPANAVMLWAASVSFDDPT--------------------------------\n>UniRef90_A0A847PRZ2/43-229 [subseq from] Digeranylgeranylglyceryl phosphate synthase n=1 Tax=Methanosarcina sp. TaxID=2213 RepID=A0A847PRZ2_9EURY\n-------------------------------------------FTPENFPFFYSGFVfLTVFLISGAGNVINDYFDVKIDSINRPERPIPSGRVKLKEALYFSYILFGFGIILAISINlICGFIALLNSLLLI-HYA---KTLKGTPFLGNLSIG-YLTGSSFLFGASVFGfEGLEALFVLFLLAALAITAREI--VKDIEDMEGDKMEGADTLPLRIGAKKASYLAVLIGFLAVFL--------------------------------------------------------------------\n>UniRef90_Q0W869/32-238 [subseq from] Putative 4-hydroxybenzoate octaprenyltransferase n=2 Tax=Methanocella TaxID=570266 RepID=Q0W869_METAR\n-----------------------------------------GGL--PSLPVAILGFA-TGFFISGSAMITNEYFDLEVDRINHPDRPLPSGRVSILEMAVMAALFSVAGLVAAALLSPLLLAVAVLLLVIGILYN---WKLKESGLPGNMMVAVS-VGMTFICGG--MAAGRPMDGVVWTfgAMAFLFDLAEE-IAGTAMDMEGDRQRGARTLALMYGRQPALR--ASMLLFAGFIGLSLLPYLAGWLGYGYLAAILLAD--------------------------------------------\n>UniRef90_T2J116/67-233 [subseq from] Homogentisate prenyltransferase n=1 Tax=Crocosphaera watsonii WH 0005 TaxID=423472 RepID=T2J116_CROWT\n-----------------------------------------------------------FPCLCGNVYivGLNQLEDQEIDKINKPYLPLASGYFSQIQGRYIVSITGLLAIITSWLGGSWLGITVVLSLLIGTAYSLPPIRLKRF----PLLAAFCiftVRGVVVNLGVFlyfIHSFTSTSFLVPEVLILTAFVVIftvAIAIFKDVPDLEGDQEYNITTFTILIGKKQ-----------------------------------------------------------------------------------\n>UniRef90_UPI0020C4E252/6-254 [subseq from] geranylgeranylglycerol-phosphate geranylgeranyltransferase n=1 Tax=Halomarina sp. BND7 TaxID=2961599 RepID=UPI0020C4E252\n---------------RGLIELTRPVNAIAAGVLTLIGAyVAEGIA-G--HPVAAAAAATATVFAVGAGNAINDYFDADIDRINAPGRPIPRGAVGERAALAFAVALFAVAVALALTLPLLAVAIAAFNLLALVAYTEF---FK--GLPGVGNAVVAYLGgsTFLFGGAAVEGELAPVVALFALAALSTFTREV---IKDVEDLAGDREEGLNTLPIAVGERRALLLgtACLVVAVLASPLPYLTGTLGFAYLALVIPADLVM-LAAAAESFSDPTG-------------------------------\n>UniRef90_A0A5D0MFS9/10-225 [subseq from] Prenyltransferase n=1 Tax=Candidatus Mcinerneyibacterium aminivorans TaxID=2703815 RepID=A0A5D0MFS9_9BACT\n-----------------FLNLVRPELPFSAgVCVILGEIIALGSLP--SFSIMFLGFI-YGFFLSGSAMILNDIFDIEVDRVNSPERPLPSGMISSKEAIIFASVITGLGLLSALLVGSLAVILYIVFWLVGFLYN---WKFKEKGFFGNLFVSISVGFTNVFGGIVVDNPWSSSVL-IFGLMIFLFDLSEEIA-ADTMDVEGDKKRNIKSIPILIGRKKSMYISSSLLF-LEVLVSYLPLI-------------------------------------------------------------\n>UniRef90_UPI00146FADD3/17-160 [subseq from] UbiA family prenyltransferase n=1 Tax=Streptomyces thermovulgaris TaxID=1934 RepID=UPI00146FADD3\n--------------------------------DALAGAAAAGRTPGART-LLAIGSSLC---LYQAGMALNDWADRAEDAAERPHRPLPSGRIAPGAALTAAGAFTALGLALAARAGRSALTAAVPLAATVWAYD---LRLKR-GWAGPAAMAA-ARGLDLVLGAAA-SGGRIRDAVPSAA---ALGAH-----------------------------------------------------------------------------------------------------------------\n>UniRef90_A0A0S3TGU9/69-249 [subseq from] UbiA prenyltransferase n=13 Tax=Hapalosiphonaceae TaxID=1892263 RepID=A0A0S3TGU9_9CYAN\n--------------------------------------------------------------------GLNQLEDVAIDKINKPHLPIASGEFSRQTGKVIVAITGVLALVIAWFGGPFLLGMVAISLAIGTAYSLPPIRLKRFPFWAALCIfsvrgAIVNLGLflhfSWVLRQNNLIPVIPAVvWVLTIFIL-VF-TFAIAIFKDIPDMEGDLQYNITTLTIQLGKQAVFNLALWVLSICYMGMILVALL-------------------------------------------------------------\n>UniRef90_A0A846PNJ8/5-206 [subseq from] Digeranylgeranylglyceryl phosphate synthase n=1 Tax=Candidatus Aenigmarchaeota archaeon TaxID=2093792 RepID=A0A846PNJ8_9ARCH\n------------------VKILRPSVVFLATFAVLVGALIVGYYQ----PFqILIGI-LVASLIAGAGNVTNDYYDYEIDKINKPKRVIPSGKIKRKNAAFFAAILYVLANVLAiLFLNTDMILLALFNTFISFVYAWK-IKATFLGHFIDS----WLAASTFLFGALFVNITATIIFLFSMSYLTNLGREIVKGIEDM---KGDKKIGARTLPVILGKIISSWIAILFIIFA-----------------------------------------------------------------------\n>UniRef90_M0M7J6/6-249 [subseq from] Digeranylgeranylglyceryl phosphate synthase n=5 Tax=Halococcus TaxID=2249 RepID=M0M7J6_HALMO\n--------------SRGLLELTRPVNAVAAGMLTF---IGAFVAGGLDASVAVAAAVGATVLATAAGNAMNDYFDREIDRINEPDRPIPRGAVTPRAALWFSVLLFGGAVVFALALPFVAIAIAVVNLIALVAYTE----L-FKGLPGVGNLVVGYLGGSTFlFGAAAV--GRITEAVVVLFALAALSTVAREIVKDVEDVAGDRREGLHTLPIAIGKRPALWLAAGLLAIALLAspLPYLQATFGWPYLAVVAIADLVMAVAAVESF-------------------------------------\n>UniRef90_W0K1P1/8-214 [subseq from] Digeranylgeranylglyceryl phosphate synthase n=2 Tax=unclassified Halobacterium TaxID=2668073 RepID=W0K1P1_9EURY\n---------------RGLLELTRPTNTVAAgALTFIGAFVAGGAF---DQPMATAAAVGATWFATAAGMAVNDYFDRDIDRINNPERAIPRGAVSARGALAFSALLFVGAIALSVLLPPLALGIAAVNLAGLVTYT-EY--FKGLPGAGNALVAYL-VGSTFLFGAAAVGEPLAGGVLAVLAALSTF---TREVIKDVEDLEGDREEGLNTLPIAVGERRALLLGAVLLVVA-----------------------------------------------------------------------\n>UniRef90_A0A455ZJC3/162-350 [subseq from] Geranylpyrophosphate:olivetolate geranyltransferase, chloroplastic n=10 Tax=Cannabis sativa TaxID=3483 RepID=GOT_CANSA\n---------------------------------------------------------------------MNQIYDVDIDRINKPDLPLVSGEmsIETAWILSIIVALTGLIVTIKLKSAPLFVFIYIFGIFAGFAYSVPPIRWKQYPFTNFLITISSHVGLAFTSYSATTSAlGLPFVWRPAFSFIIAFMTVMGMTIafaKDISDIEGDAKYGVSTVATKLGARNMTFVVSGVLLLNYLVSISIGIIWPQVFKSNIMI--------------------------------------------------\n>UniRef90_A0A150IR80/44-272 [subseq from] Digeranylgeranylglyceryl phosphate synthase n=1 Tax=Candidatus Methanofastidiosum methylthiophilus TaxID=1705564 RepID=A0A150IR80_9EURY\n---------------------------------------------------------FVAIFACAGGNTINDYFDYEIDKINAPKRVLPRGAMSLRTAYIFSIVSFIISCIFAFMVNLLAFSICVAACILMYIYAK---TLKRKPFSGNLLVSFLTSITFIYGGTAVGSYKGVS----ILALISFFAMVSREVVKDIEDLEGDVKKGAKTLPSIIGVRKSFNLAFIFLVIAAFLLFMPFItgLYG-YIYLGIVTPVVIYVFFILHGILKnkDNPGKIQRHVKTAMYLVLVIFLL------------\n>UniRef90_V4TKB7/45-244 [subseq from] UbiA prenyltransferase domain-containing protein 1 (Fragment) n=2 Tax=Citrus TaxID=2706 RepID=V4TKB7_CITCL\n-------------------------------------------------------------MMSNYANAINQLADVHIDKVNKPDLPLACGDFSMGEGLAITIASLLMAVAMGIMLRspPLVIGFIIWCI-VGGAYSIDLPPLLR--WKGNPLMAavsiICCNGLlvffPFFIHFQKIVLGNPVAFTKPVLFTAAYLVIWNTACNiDIPDVEGDKAFGLRTLPIIIGKEKVFSIAVNIMLMAYGGVV-LVGAFSPSVLCKLVTMI------------------------------------------------\n>UniRef90_A3DNP0/41-241 [subseq from] Geranylgeranylglycerol-phosphate geranylgeranyltransferase n=1 Tax=Staphylothermus marinus (strain ATCC 43588 / DSM 3639 / JCM 9404 / F1) TaxID=399550 RepID=A3DNP0_STAMF\n---------------------------------------------------IIIGF-ITGYLGTASSMLINDYVDREVDAVNKPWKPIPSGRIDPRIVYYSSISMLIIIPLINIFLGIAPLVTALIYSVVGYIYSY-----LRKYWWSHFIVSISTTG-PIVYGY--VLAGMPNNKLVFT-ILFSTTifiiTTGREILKAVMDIVGDKKYGYVTIPIKYGVETARKTILLASILGSSIGISAGILGGASILY-IILITIAATL-------------------------------------------\n>UniRef90_A0A831K0X1/26-212 [subseq from] MFS transporter n=1 Tax=Ignisphaera sp. TaxID=2268142 RepID=A0A831K0X1_9CREN\n----------------------------------------------------------VSAMLIGIgSNAVNDYFDRYIDSINKPWRPIPSGYISATTAHIFSIISMISGTIIGFTISMLN--GLIAGLASILAYAY-SWRLKRVLIIGNLMIALLSSLTIIYGGIATLSPQA-S--II--PALYAFLINlGREFLKGIEDIEGDKIYGVNTLATRFGARIAYFSALAVL-MVLILISPLpFLIHGYTILYLII---------------------------------------------------\n>UniRef90_A0A256IH52/49-250 [subseq from] Digeranylgeranylglyceryl phosphate synthase n=7 Tax=Halorubrum TaxID=56688 RepID=A0A256IH52_9EURY\n-------------------------------------------------------------VAVAAGNAINDYFDREIDAINQPDRPIPRGAVSPRGALALS--GALFAAAIGFAafLPLAALAIAAVNLVALVTYT---TVFKGTPGLGNALVSYLVGSTFLFGGAAVGALDAPLV-LAALAALSTFTR---EVIKDVEDLAGDREEGLRTLPVAVGEHRALWVGAGTLAVAVA-VSPLPYLLGtfGAVYLVVVAVADAVMLYACYEGFSDP---------------------------------\n>UniRef90_A0A1Z4JW98/74-276 [subseq from] Homogentisate phytyltransferase n=4 Tax=Nostocales TaxID=1161 RepID=A0A1Z4JW98_9CYAN\n---------------------------------------------------------------------LNQLEDIEIDKINKPHLPLASGAFSITQGKLIVAITGIFALVIALFNGPFLFGMVAISLAIGTAYSLPPMRLKRFPFWAAVCIFSvrgTIVNLGLflhFSWLLQQNQSIPGtVWVLTVFILV-F-TFAIAIFKDIPDMEGDRLYNITTLTIQLGPKAVFNLALWVLTtcyLGMILVGVLRLAEVNPVFL-VITHLVVLCLMWVRSL-------------------------------------\n>UniRef90_A0A3D4M661/42-236 [subseq from] Homogentisate phytyltransferase n=1 Tax=Bacteroidetes bacterium TaxID=1898104 RepID=A0A3D4M661_9BACT\n-----------------------------------------------------LLMALGTGISCNIFIvGINQIADVNIDKINKPYLPIPSGLLSVRKARIVVFTALIISLIFALWISPYLFGIVALSTAIGWAYSMPPLYLKRHHVS-AALAIATVRGILLNAGGFLVfnyeinhSLEMPVN---VVILTYFILAFSivISWFKDLSDMEGDAKYQIKTLAIQYSPRAALITGNLVVAAAY--LFTLYMKWDD----------------------------------------------------------\n>UniRef90_M0PD05/62-224 [subseq from] Digeranylgeranylglyceryl phosphate synthase n=2 Tax=Halorubrum aidingense TaxID=368623 RepID=M0PD05_9EURY\n----------------------------------------------------------------AAGNAINDYFDRDIDAINQPDRPIPRGAVSARGALAVSAGWFAAAVALALALPPLALAIAAVNLAALVTYTT---IFKGTPGLGNLLVSYLVGSTFLFGGAAV---GAPRA-VVVLALLAGLSTFAREVIKDVEDVVGDREEGLTTLPVAVGEDRALWIATGALVVAVVA--------------------------------------------------------------------\n>UniRef90_A0A0B5A051/154-367 [subseq from] 2-acylphloroglucinol 4-prenyltransferase n=2 Tax=Humulus lupulus TaxID=3486 RepID=PT1L_HUMLU\n-----------------------------------------------SWPLIfraLLGML-AILGSCFYTAGINQIFDMDIDRINKPDLPLVSGRISveSAWLLTLSPAIIGFILILKLNSGPLLTSLYCLAILSGTIYSVPPFRWKKNPITAFLCILMIHAGLNFsvyYASRAALGlafVWSPSFSFITAFI--TFMTLTLASSKDLSDINGDRKFGVETFATKLGAKNITLLGTGLLLLNYVAAISTAIIWPKAFKSNIMLL-------------------------------------------------\n>UniRef90_UPI0014080EB3/75-274 [subseq from] homogentisate phytyltransferase n=1 Tax=Lyngbya confervoides TaxID=207921 RepID=UPI0014080EB3\n----------------------------------------------------AIGSALI-PSLCANVyiVGLNQLTDIDIDRINKPQLPLASGQFSPREGRWIVLILGGLALLMAMVQGPILLGTVLLSMVIGTVYSLPPFRLKRFPFWAA-LCIFGVRGLvinlGFFVHfrQQIQSASAPWDWspdlppeLWALTLFVVLFALAIALFKDIPDAEGDRQFQIRTLTVRLGPEFVFGLSRWVLTLSYGLLVGLT---------------------------------------------------------------\n>UniRef90_A0A5E4J5T6/38-249 [subseq from] Digeranylgeranylglyceryl phosphate synthase n=1 Tax=Uncultured archaeon TaxID=115547 RepID=A0A5E4J5T6_UNCAX\n-------------------------------------------------------IFLAVFLITGAGNAINDYYDREIDAVNRPGRPIPSKRIsPGAAFNYSLALF-AAGCLLAGLVNQICLAVSIFNSALLFFYAR---NLKATPLAGNVCVAFLTGSTFLFGGAA---RGAAGLWANQIPFLLSFLASmSREIAKDIEDVEGDRLGGARTLPILAGEKISFGLVA-AFALAAV-VFSFFAPFGRAYLGIVVVADLFFLVSVRKIAMGDAAGTQK----------------------------\n>UniRef90_A0A2T1M3Z6/74-250 [subseq from] Homogentisate phytyltransferase n=1 Tax=Aphanothece hegewaldii CCALA 016 TaxID=2107694 RepID=A0A2T1M3Z6_9CHRO\n------------------------------------------------------------IYIVGLNQ----LEDIAIDQINKPHLPLASGEFSLKTGQTIVIITGIFSLIFALFLGQWLLATVGFSLFLGTAYSLPPLRLKKFPFWAAFCIFTvrgVIVNLGLFLHFSQILSG-QAFLPLSVWLLTLFVlifTVAIAIFKDVPDLEGDRQYQITTFTLILGQEKILKIALGIISFCYLGMI------------------------------------------------------------------\n>UniRef90_A0A843KQY0/35-234 [subseq from] Digeranylgeranylglyceryl phosphate synthase n=1 Tax=Methanolinea sp. TaxID=2268143 RepID=A0A843KQY0_9EURY\n--------------------------------------------------LVILFLV--VFLVTGAGNAINDYFDIEIDRINRPDRPIPSGAITRQEVLYYAVFLFLAGICLSVFTNITCtAIALINSILLVWY-A---AALKRTPGAGNAVISYLAGSIFLFGGAYAGTEG--LILVIPVTLITFFGMLAREIWKDAEDVEGDIAHGADTLPIRMGIYPAICLGFGFLLCAVIASIIPVLWWGWYYLAGIVCIdLLI----------------------------------------------\n>UniRef90_UPI001DDCCE18/62-247 [subseq from] homogentisate phytyltransferase n=1 Tax=Waterburya agarophytonicola TaxID=2886916 RepID=UPI001DDCCE18\n--------------------------------------------------------------------GLNQLYDIEIDRINKPDLPLASGEFTLQQGQLVVTITGVLALLIAGLSGVWLLATVAVSLLIGSAYSLPPIRLKQFPFFAAFCILtvrgiVVNIGLFLHYGDKLNSSEALNPYVWTLTLFILLFTVAIAIFKDVPDLEGDKQYNINTFTLVIGKPAVFNLSRGVISVCYLGTIAAGLFWLTSLNLS-----------------------------------------------------\n>UniRef90_UPI001AE9EE1B/44-247 [subseq from] geranylgeranylglycerol-phosphate geranylgeranyltransferase n=1 Tax=Methanomicrobium sp. W14 TaxID=2817839 RepID=UPI001AE9EE1B\n------------------------------------------------------------ALITAAGNTINDYCDRDIDAVNRPKRPIPSGTVSPHGALVFSAVLFLAGIFISFFANLICFLIAVFNSFLLVVYA---KKLKSLPLVGNVAVSYLSASIFLFGGAIFGIAGLLQNAVVFSITFFAMLSR--ELLKDAEDIEGDKKGGAKTLPMYIGVKKTGGLSLIlVLTGVCISLLPLFRFWGPYYLVMIIIADAVIVAAAFKGFMSD----------------------------------\n>UniRef90_A0A832ZR21/42-243 [subseq from] Geranylgeranylglycerol-phosphate geranylgeranyltransferase n=2 Tax=TACK group TaxID=1783275 RepID=A0A832ZR21_9CREN\n---------------------------------------------------ILYGY-ITGFFISSSIMIFNDIIDLPIDRINRPDRPLPSGRITVNRALLLGLTIGILGIIFSLLT---GFN-TLFLALGFWIVGIlYNLYLKGIPLVGNMVVSLSI-AIPFIYGAYIT--GNNSYDLNTYILaITAFTINTYReIIKDIADIKGDKKGGLSTLPIKFGNKIAFYISMTFLLMGLLIAWTPLFI-DTGLNKYIYTLLLVLSE-------------------------------------------\n>UniRef90_A0A831Z602/50-250 [subseq from] Geranylgeranylglycerol-phosphate geranylgeranyltransferase n=1 Tax=Calditrichia bacterium TaxID=2268178 RepID=A0A831Z602_9BACT\n---------------------------------------------------------------TAGANTQNDYFDLPADRVNRPDRPLPAGQISPRMALWLALVEMGAGLFLAAFLNPTAFIIAAIAVVFLVLYT--PF-LKPRPVIGNGVVALV-SALTFIFAGAVLGSIRPVLFPAFIAFCFHLGRE---LFKDVQDVSGDYHSGYRTLPMVVGIPAAVRVVkSTFVGIIGVLF--LPLVWqGYNIWYYILVGIgvIPAVAFAYRVIHQSP---------------------------------\n>UniRef90_C5A1J7/4-250 [subseq from] Digeranylgeranylglyceryl phosphate synthase n=1 Tax=Thermococcus gammatolerans (strain DSM 15229 / JCM 11827 / EJ3) TaxID=593117 RepID=DGGGP_THEGJ\n---------------RAFVEITRPHNCaLAGLVGVLGSMVALGSVPEGKI-LILVFL--VVSLGCAGGNTINDYFDYEIDRINRPERPLPRGAMDRRTALWYSLFLFAVGLALALLISLKAFAFALLAYITMFLY---AWKLKPLPFIGNIAVAALTGVTPLYGAIAVGKIGLAGTLAVC-AFLVNV-AREI--VKDIEDVEGDLKKGAKTLPIILGRRKAAYVAA-FFGVATVIASFLPVKAGVGVGYYAMVPVDLIILYAVYLILRNQDEK------------------------------\n>UniRef90_A0A843CY10/54-236 [subseq from] Digeranylgeranylglyceryl phosphate synthase n=1 Tax=Methanosarcinaceae archaeon TaxID=1945595 RepID=A0A843CY10_9EURY\n---------------------------------------------------AVLSILLMVFLVTGAGNVLNDFYDIEIDRINRPDRALPSGRVTPREAVILSTVCFVIGVLIGWWINIY---ALVIGVINITLLILYAGKLKQTVLLGNMTVAYLT-GSTFLFGGAFF--GSEGFLTMIPLFLLSFLLTaAREIVKDIEDMEGDRACGAVTFPIRYGEKNGGYLAAFFMIIGGILCPLPY---------------------------------------------------------------\n>UniRef90_A0A1F9DSE3/108-252 [subseq from] 1,4-dihydroxy-2-naphthoate octaprenyltransferase n=1 Tax=Deltaproteobacteria bacterium RBG_19FT_COMBO_46_9 TaxID=1797851 RepID=A0A1F9DSE3_9DELT\n----------------------------------------------------------------------------------------------------LALVSAVCLIRAGrFLVVPLG----MFGIFAGWSYSAPPLQLMSRG-WGEAIIFFAFGPL-VTTGAYYVNTGSLSLESFAIGFPHGFLITAVIWINQFPDYQADREAGKSNLVVRLGPAISRYLYCLIMILSFISVILLAGLFK--MHYLIML--------------------------------------------------\n>UniRef90_UPI0015B92021/83-265 [subseq from] homogentisate phytyltransferase n=1 Tax=Nostoc sp. TCL26-01 TaxID=2576904 RepID=UPI0015B92021\n---------------------------------------------------------------------LNQLEDVEIDKINKPHLPLASGEFSRQQGLLIVIFTGISALVLAWINGIYLFGMVAISLAIGTAYSLPPIRLKQYPFWAALCI-FSVRGtivnLGLFLHFNWLlqnTQSIPlAVWILTIFVLI--FTFAIAIFKDIPDMEGDRLYNITTFTLQMGPKAVFNLALWVLTVCYLGMVIMGVLRVDAIN-------------------------------------------------------\n>UniRef90_A0A7M1UQW4/45-224 [subseq from] Geranylgeranylglycerol-phosphate geranylgeranyltransferase n=1 Tax=Thermosphaera aggregans TaxID=54254 RepID=A0A7M1UQW4_9CREN\n---------------------------------------------GLPEPGLMLAPVAASMLMTASSFVFNDAVDYEIDVVNRPGAPLPSGMASRRGATVFSILLF----TAGFALSLQTNVQSLIMLNTMYALSIlYSLRLKATGLLGNIVVALCVSAS--FIYGSLTATGRVNPVVLKITWISFFINLGREVVQSIQDMEGDRVKQVRSVAIAYGPETAARLGSLFTIL------------------------------------------------------------------------\n>UniRef90_A0A1V4R558/2-235 [subseq from] Digeranylgeranylglyceryl phosphate synthase n=2 Tax=Candidatus Cloacimonetes TaxID=456828 RepID=A0A1V4R558_9BACT\n---------------RAYIRILRPLNFLFVLIAVLFGAYyKVAAYPI-FYPL-LAG--IAAALISGGGYVINDYYDYSIDMVNRKERVLPSGMISPTRAKYYAICLFISGIIISIFLrNLWMIAIAAFNSFLLYVYAM---KSKRIHFWGNLLVAYVTSS-TFIFGSFITHNLRNAFFVALCAFFYTMIREL---VKDIEDKNGDRSAGAKTLPLLWGDKKTLL-----LSLLFWIGFTATIIWGYPKfYSSTFfILLLIVIVFM-----------------------------------------\n>UniRef90_A0A497MQJ9/5-221 [subseq from] Geranylgeranylglycerol-phosphate geranylgeranyltransferase n=1 Tax=Candidatus Bathyarchaeota archaeon TaxID=2026714 RepID=A0A497MQJ9_9ARCH\n-------------RPLAFIKMMRPINCLMVASAVFVGaAVTLKASPQGHIARLLLGA-LTGWTLFAASNAVNDYHDREIDAINEPSRPIPSGLVRPWEALAFAAVLSATGLLSAFYTGLKCLALALIALAVSTSYAT---WGKRTGLLGNMMVSLCI-AIPFLYGGLIVAGRIRPLTAIFSAIAFLANV-GREITKGIVDVEGDSAQGIRTVAVAYGRRAAAFAATAFYFLAVALT-------------------------------------------------------------------\n>UniRef90_A0A1Z4GZ46/72-269 [subseq from] Tocopherol phytyltransferase n=1 Tax=Calothrix sp. NIES-2100 TaxID=1954172 RepID=A0A1Z4GZ46_9CYAN\n--------------------------------------------------------------------GLNQLEDIEIDKINKPHLPLASGVFSKIQGQLIVAITGVLALVIAGLNGPFLLGMVAISLAIGTAYSLPPIRLKRFPFWAAFCIFSvrgTIVNLGLflhFSWLLQQNQAIPAtVWVLTVFILV-F-TFAIAIFKDVPDMEGDRLYNINTLTIQLGPRAVFHLALWVLTIcylGMILVGMLRLASVNPLFL-VITHLVMLCV-------------------------------------------\n>UniRef90_UPI002100BFBA/28-260 [subseq from] geranylgeranylglycerol-phosphate geranylgeranyltransferase n=1 Tax=Methanocalculus taiwanensis TaxID=106207 RepID=UPI002100BFBA\n------------------------------------------IATGTLIPEVLLAA-AAALLITGAGNTINDACDAAIDAINRPDRPIPSGEMSMNAAYAYAALLFIVGLSAAFYTNPLCLAIAIINSILLILYAK---ILKGTILYGNIAVAYLS-GSIFLFGGAL--AGIDGLIItLPLAGITLFGTLAREILKDAEDVDGDAAGGATTLPMAIGISRSGTIAFGSAVVAVIVSFIPVLWWGLPYLVGIAV-VDIAILRSVFPTIRCATPAC--IRDLGITTQ------------------\n>UniRef90_A0A644SU12/27-259 [subseq from] 1,4-dihydroxy-2-naphthoate octaprenyltransferase n=1 Tax=bioreactor metagenome TaxID=1076179 RepID=A0A644SU12_9ZZZZ\n---------------------------------------------GEDYNIpIILG-AIAVFLAMGGGNVINDYFDHKIDVINKPNRPIPSGRISLQNAKIYAYFLFLLSIVIGFIISYLvnSLIPAIIVIISSILMYYYAYKLKKIAIIGNISISI-LTGLCFIFGGFIIGLETFNNNIIITSLYLGFFAF-IMTMarevtKDMEDIEGDKTEKARTFPILYGLKKSSYLAGFLMILASVLSPILYFNGIFNFYYILILSLaIITFFYGAYTILKDQSIE------------------------------\n>UniRef90_A0A497TER7/4-196 [subseq from] Digeranylgeranylglyceryl phosphate synthase n=2 Tax=Candidatus Aenigmarchaeota archaeon TaxID=2093792 RepID=A0A497TER7_9ARCH\n-----------------YLELMRPVNCLMAVLAVFIGEILVIRWNGSLFLEqALYFGLIAVFLIAGAGNAINDYKDFEADKINRPERPIPSGRIKRSSALIFSILLFVLGTVLAAFINWMAFGIAVINSLLLILYTY---YFQDKMFVGNFIISY-LVGSTFLFGNVVMGDYRLGFVLMFLAGLSNFSREII---KDLEDIEGDKQSFLKKITSKVG--------------------------------------------------------------------------------------\n>UniRef90_K9ZQI1/77-291 [subseq from] Homogentisate phytyltransferase n=1 Tax=Anabaena cylindrica (strain ATCC 27899 / PCC 7122) TaxID=272123 RepID=K9ZQI1_ANACC\n----------------------------------------------------------------------NQLEDVDIDKINKPHLPIASGEFTKEQGKLIVIVTGILALITAWLNGPYLLGMVAISLAIGTAYSLPPIRLKQFPFWAALCI-FSVRGtivnLGlflHFNWLLQKSQSIPGaVWALTVFILV-F-TFAIAIFKDIPDMEGDKLYNITTFTLQLGQQAVFNLALWVLTVCYVGMIMVAVLGIAEVNAIFifithIVALIVMWWQSRKVDLQDKSAIASF---------------------------\n>UniRef90_A0A497GNW4/43-218 [subseq from] Digeranylgeranylglyceryl phosphate synthase n=2 Tax=Thermoprotei archaeon TaxID=2250277 RepID=A0A497GNW4_9CREN\n------------------------------------------------------ILLFASPAIIGAAgNIINDYFDAPIDRINKPHRPIPSGIIKEEEARLASIILFIIGTALSLPLGLMPLLIAVLASVLLYSYS---YSLKRRGFIGNITIAFL-SALCFPFG--SLSTGTFSWTIVFP-SFYAFSLiLGREIVKVVEDLAGDSVAGVRTLAIMLGPRRASLLSI--LPLMSVIILS-----------------------------------------------------------------\n>UniRef90_UPI001F24B02E/52-174 [subseq from] homogentisate phytyltransferase n=1 Tax=Leptodesmis sichuanensis TaxID=2906798 RepID=UPI001F24B02E\n---------------------------------YLITLSTSELWPGTSATLLpdpqsLLPTLLA--CLCGNVYivGLNQLEDVDIDRINKPHLPLASGEFSRPLAIAIVLVMGMLAMGLAWLQGPYLLAMVSISLLLGTAYSLPPVRLKRFP----FLASLC---------------------------------------------------------------------------------------------------------------------------------------------------\n>UniRef90_UPI001F24B02E/202-318 [subseq from] homogentisate phytyltransferase n=1 Tax=Leptodesmis sichuanensis TaxID=2906798 RepID=UPI001F24B02E\n------------------------------------------------------------------------------------------------------------------------------------------------GDWGAGS---REQGLEGFSSWGDLSFSLPPVVLALTLFILVF-TFAIAIFKDIPDAEGDRKYQISTFTLRLGQQKVFNLACWVLTVAYggMILAGLVGLPGANSWVLIITHVLALGLFWYR---------------------------------------\n>UniRef90_UPI000CED1930/93-269 [subseq from] uncharacterized protein LOC112093398 n=1 Tax=Morus notabilis TaxID=981085 RepID=UPI000CED1930\n--------------------------------------------------------------------GINQIFDADIDRINKPYLPIPSGDLSLKQAWFLMIFSVLSGLLILRVMNAdlITTSFYCFGILLATLYNAPPFRFKGSPVATIITIPLNTTIINniGVLYATMTSLRLPFWWSPQIIFITIFGTLFFavtCIIKDISDVEGDMKHNIRTFAATFGSKNMALLGMGILLVNYIGAIGV----------------------------------------------------------------\n>UniRef90_UPI000CED1930/391-577 [subseq from] uncharacterized protein LOC112093398 n=1 Tax=Morus notabilis TaxID=981085 RepID=UPI000CED1930\n-------------------------------------------------------MILAH----VYSNGINQIFDADIDRVNKPYLPIPAGEFSLKQAWLLMIFSVLAGQLILWVMKADPITSSLYwlGYILSTMYSAPPFRFKESSVATtiliPSQTIINNVGVIYTTMASLgLpFRLSPAFvFILTFNTLF-FVVN--VIIKDIEDVEGDMKHNIRTFAAIFGPKNIVLLGTGILLVNYIGAIAAAI--------------------------------------------------------------\n>UniRef90_A0A2U3CK49/53-269 [subseq from] UbiA family prenyltransferase n=1 Tax=Heimdallarchaeota archaeon (strain B3-JM-08) TaxID=2012493 RepID=A0A2U3CK49_HEIAB\n------------------------------------------------------G-LLCGILVLAGMDTLNDYLDIEIDKISKSWRPLPQGTVSRQLALLAAIIETMLALTLGYFL--FNYQAILVGLIAITAAVVYSKWLKPI-FLAKNIIVAFSLSLAFL-GGALSVNSAPQIDLTFLLLqLLTFVAAFIFEVhKDLGDLRGDSLHEVQTLPTRFGPIKTVKLIILGYTMAWMIAVSFIFIMEVDlIYVLILLLTLVLLILVLYLLDKDPLNNI-----------------------------\n>UniRef90_A0A842XDH8/15-215 [subseq from] UbiA family prenyltransferase n=1 Tax=Candidatus Bathyarchaeota archaeon TaxID=2026714 RepID=A0A842XDH8_9ARCH\n-------------------RLLRPSYWLMTGG--LSVLVMITLQRGfpEAYQMTL--VFLSATLITSGGFAFNDYCDWQADAIVKPDRPIPSKQISLSQVVVLSAMLFLAGLGTALMINLLCFGIVLADAALLILYSA--FLKRKSGLWGNLIMGLLI-GTAFLYGeAALLQRVSVASFSFTFMC---MGSIGGNVLRDILSLEGDLKTGYPTLPAKHGINPSAKIGAFF---------------------------------------------------------------------------\n>UniRef90_A0A4D6MWG1/172-332 [subseq from] Homogenitisate phytyltransferase n=1 Tax=Vigna unguiculata TaxID=3917 RepID=A0A4D6MWG1_VIGUN\n--------------------------------------------------------------------GVNQVFDFEIDKINKPYLPLASGKISFRSCALIVALSAILGLGLNLMIGsPALISNFVLSVILWTCYSVNlPfLRWKQYPVAASLLMFVCWTciiPISYFLHMQTFVLKRPVAFtrsFIVFLLFMSFYSTGIALSKDIPDVEGDIKHGVDSFAARLGQKKV----------------------------------------------------------------------------------\n>UniRef90_A0A4D6MWG1/522-691 [subseq from] Homogenitisate phytyltransferase n=1 Tax=Vigna unguiculata TaxID=3917 RepID=A0A4D6MWG1_VIGUN\n------------------------------------------------------------------VNGVNQLFDFEIDKINKPHLPLASGKLSFTNGAFIIASSAILGLGLNLMIGspPLIWNCVLcFVLITCYSVNLPFLRWKQYPVVA-GLfTTISWTllfPISYFLHMQTFVLKRPLVFTrsFIVSLLFlSFYSAGIALAKDIPDVEGDTKHGIDSFAARLGQKKVFWICVFL---------------------------------------------------------------------------\n>UniRef90_C6W1G8/60-254 [subseq from] UbiA prenyltransferase n=10 Tax=Dyadobacter TaxID=120831 RepID=C6W1G8_DYAFD\n---------------------------------------------------------LSLSTVCiaAAGYIINDYFDVKIDIVNKPERVVVGRYLKRRWAMGAHQVLNVLGAVLGLVVSPYIFIINVFSITLLWFYSE---RYKRLPFIGNFIVSLL-TGLTLLILTVHYQENRHLVFIY---AVFSFFISLIReVVKDMEDIRGDEAHGCRTLPIIWGIRR---TKTFLYSMIVIFVLTLFV-MARALQNNLLTLLFLLLLI------------------------------------------\n>UniRef90_A0A8T5S816/8-221 [subseq from] Geranylgeranylglycerol-phosphate geranylgeranyltransferase n=1 Tax=Candidatus Lokiarchaeota archaeon TaxID=2053489 RepID=A0A8T5S816_9ARCH\n-------------------EILRPLNCLMGSLTVLIGILNTRV--GVETPTLIINIVLGlitYFFIAGSGNVINDYYDIEIDKINRPDRPIPRGSITLKqamiWWIISALIGLVIAIIHGllFILGFLNIIIALFMVFIGWLYAVW---GKKNGFIGNIIVSVSFS-IGLVYGAILNSSNIPY-YIYFFFLTSFFLLLSREIIKGCEDIEGDKNEGVKTLAIKIGIEKSTKISMIFGIFA-----------------------------------------------------------------------\n>UniRef90_A0A523BAV2/12-225 [subseq from] Geranylgeranylglycerol-phosphate geranylgeranyltransferase n=1 Tax=Candidatus Verstraetearchaeota archaeon TaxID=2250257 RepID=A0A523BAV2_9ARCH\n-------------------LLIRPLNSIMMGLAVIIGEVTIlGAFP--KIEEIIFGFFI-GFLLTAFSMVLNDIMDIEIDRINVPNRPLPSGRISINSAKLYSIILAIIGILLTFYFSIYAIIIAFSSLIVSILYN---TKAKKTGLLGNIMVAYCV-AIPFLFGAI-ITSNSINMKILTFFMLAFLSTIGREIIKGIADIKGDKIKNIKTLALSYGTKKAAIIASLFYLSAIILSILPII--------------------------------------------------------------\n>UniRef90_A0A7V1AQV4/34-218 [subseq from] Geranylgeranylglycerol-phosphate geranylgeranyltransferase n=2 Tax=Bacteria TaxID=2 RepID=A0A7V1AQV4_9BACT\n-------------------------------------SIGVGAWVtGLLSPFqnVLLA-CFSGALITGAANTINDFYDIEIDRINKPARPLPSGKVSPQTAFFWAIFLFIAGVGTSLLINKTAFWIASTASVLLFFYSYSFKRLPLIGNFTVSLVA----GLAFIYGGVSVGRFKQALIPATFAFLFHFGRE---ILKDIEDISGDRAGRARTFPICCGVKAAQMLITFI---------------------------------------------------------------------------\n>UniRef90_A0A544QQT2/39-265 [subseq from] Digeranylgeranylglyceryl phosphate synthase n=1 Tax=Halonotius roseus TaxID=2511997 RepID=A0A544QQT2_9EURY\n-----------------------------------------------AAPLAVAAAVLATLAATAGGNAINDYFDREIDAVNQPDRPIPRGAISARGALGVSGACFVIATVAALTLPLVAIGIAVVNLLALVAYTE---WFKGRPLLGNILVGYLT-GSAFLFGGAAL--GAP-FGAAVLFLLAAVATLTREIVKDVEDIAGDRQEGLRTFPIVVGrtPALWTGVAVLVVAVTASAVPYLDGTFGLSYLLVVVPADAVM-LWAALRSFRDPTVSQRWLK-RGM---------------------\n>UniRef90_A0A1I0N9W8/8-254 [subseq from] Digeranylgeranylglyceryl phosphate synthase n=1 Tax=Halopiger salifodinae TaxID=1202768 RepID=A0A1I0N9W8_9EURY\n---------------RGLLELTRPVNVIAASVLTFIGAFVAGG--AASAPTAVATAVAATGLAVGAGNAINDYFDREIDRINQPDRPIPRGAVSPRGALAFSGLLFAGAVASAALLLPrLAILIAAVNLVALVAYT-EV--FKGLPGLGNALVAYLVGSTFLFGAAAVGNIGSA----VVLFLLSAIATLTREVIKDVEDVEGDREEGLHTLPIAIGEWRSLAVAAGLLLAAVIAspVPFLRGDFGVAYLAVVVPA-DVVMLVAAYESFEDP---------------------------------\n>UniRef90_A0A7C7HPV4/13-218 [subseq from] Geranylgeranylglycerol-phosphate geranylgeranyltransferase n=1 Tax=Candidatus Poribacteria bacterium TaxID=2026781 RepID=A0A7C7HPV4_9BACT\n-----------------YVELLRPINGLIAFISVFLGAVFA----NGSFTSNTLIVAISAFLVLSAGNAINDFCDYQIDGINKPMRPIPSQRIQRQHALIFSLILLLIGLLLGFFTGS--IQAIVIVTIVSITLFLYAVWLKKTPLIGNVVVG-ALTGVTFIAGGVTVRSMK--GTIVPAAFAFLFTTA-REIIKDIEDIEGDVALGAGTIAVRWGKQVAALVASVFM-LALIF--------------------------------------------------------------------\n>UniRef90_UPI001685F9B8/81-266 [subseq from] homogentisate phytyltransferase n=2 Tax=Nostocaceae TaxID=1162 RepID=UPI001685F9B8\n---------------------------------------------------------------------LNQLEDVDIDKINKPHLPLASGEYTRRQGQIIVMIMGILALVLALLNGPYLLGMVALSLAIGTAYSLPPIRLKQFPFWAALC-IFSVRGtivnLGLFLHFNWVLQKNPSIPLaVWVlTLFILIFTFAIAIFKDIPDMEGDRLYNITTFTIQLGSQAVFNLALWVITICYLGMVIVGVLRVESINPAF----------------------------------------------------\n>UniRef90_B7R272/4-246 [subseq from] Digeranylgeranylglyceryl phosphate synthase n=1 Tax=Thermococcus sp. AM4 TaxID=246969 RepID=B7R272_9EURY\n---------------RAFVEITRPHNCtLAGLVGVLGSIVALGSLPG--WRVLLL-VFLVVALGCAGGNTINDYFDYEIDRINRPERPLPRGAMDRRTAFWYAMFLFALGLLSALLISVEAFAFALLAYVTMFLY---AWKLKPLPFIGNLAVAALTGATPLYGAIAVGKFGLAGTLAVC-AFLVNV-AREI--VKDIEDVEGDLKKGAKTLPILIGRRKAAYVA-SLFGIATVIASFLPVKAGVGVGYYAMVPVDLIILYAVYLILRS----------------------------------\n>UniRef90_A0A661A791/58-241 [subseq from] Geranylgeranylglycerol-phosphate geranylgeranyltransferase n=2 Tax=bacterium TaxID=1869227 RepID=A0A661A791_9BACT\n-------------------------------------------------------------------NGINDIFDMEIDRVNRPERPLPSGRVPRRLWTFLTVLFFVISLLLVIPAGV--HHITIAGIYVILLSLYTPF-FKPLPLLGNLVIAL-LGGFAFIWGGLAGGSVLKTIY----PGVFAFLIHLSrEIVKDVEDFEGDRKAGLRTLPIIIGKDKSILLSFIILLMLFFTVVSSLWFYNVYYIFGMVVLVLIPL--------------------------------------------\n>UniRef90_A0A285N2F1/46-246 [subseq from] Digeranylgeranylglyceryl phosphate synthase n=1 Tax=Natronoarchaeum philippinense TaxID=558529 RepID=A0A285N2F1_NATPI\n-------------------------------------------------------AIMATVLATGAGNAINDYFDREIDRINQPDRPIPRGAVTPTGALWYSGALFVGAIVLALLLPRLALAIAAINLLALIAYTK----LF-KGLPGVGNAVVAYLGGSafLFGGAAVGNIG-PSAVLFALAALSTLTRE---IIKDVEDIAGDREEGLNTLPIAIGERRSLHIATALLVVAIVAspLPYLLETFGAAYLAVVVPADAL-MLLAV----------------------------------------\n>UniRef90_A0A3D2J612/64-283 [subseq from] Prenyltransferase n=1 Tax=Ktedonobacter sp. TaxID=1932716 RepID=A0A3D2J612_9CHLR\n-----------------------------------------AMWPHVRWSVFLLLVLGHGAMQYSI-NLMNDYCDRFQDAITQPTKPIVRGLVRPREVFIASIVMSVLMVLLLLPLPPLALIISLAYLALGMAYN---FGLKATAFSGL-MLALVFALIPLYIFAGIGKLIPFAYWLVPVGFLL--GA-ALNLANSLPDVEGDKKNGTRTLAVLLGLRG-SFLVCYAFMLLSIALIGTLTITGLVASRAIITypllALSVLALIVMNVLF------------------------------------\n>UniRef90_UPI001683E502/75-264 [subseq from] homogentisate phytyltransferase n=2 Tax=Nostocales TaxID=1161 RepID=UPI001683E502\n--------------------------------------------------------------------GLNQLEDVAIDKINKPHLPIASGEFTKEQGNLIVIITGILALVLAWLNSPFLLGMVGISLIIGTAYSLPPIRLKQFPFWAALCI-FSVRGtvvnLGlflHFSWLLQRSQGIPAAvWVLTVFIL-VF-TFAIAIFKDIPDMEGDKLYNITTFTLQLGQQSVFNLALWVLTvcyMGMIFVGVFRIAEVNPIFLFI----------------------------------------------------\n>UniRef90_A0A497GLM9/11-223 [subseq from] Digeranylgeranylglyceryl phosphate synthase n=2 Tax=Thermoprotei archaeon TaxID=2250277 RepID=A0A497GLM9_9CREN\n-------------------RLIRPINCIMMgIATFVGAIIALGGVPPLVYTEKLIYAFITAFTLTAASMILNDYFDREIDKINDPTRPIPSGAIKPNEAIAYAIVLILIGLVSAFLTNLRSFIVALVACIVSVVYNA---YGKRFGLIGNLMVSFCV-AVPFLYGGlAVDTVRITLIIFMSMAFLANTGR---EVMKGIVDIEGDKRHGILTVAVRYGARSAAMLTAILFIIAVLLSVL-----------------------------------------------------------------\n>UniRef90_UPI0020914CEB/8-223 [subseq from] geranylgeranylglycerol-phosphate geranylgeranyltransferase n=1 Tax=Natribaculum sp. CGA3 TaxID=2953881 RepID=UPI0020914CEB\n---------------RGALELTRPLNVVAaSVLTFIGAFVAGGVAD---APTQVAAAVGATALAVGAGNAINDYFDREIDRINQPQRAIPRGAISPRGALVFSIALFLGAVALALTLPATAITIAAINLVALVTYTE---YFKGLPGVGNALVAYL-VGSTFLFGAAAVGDLWTAFVLFVLAAIATLT---REIIKDVEDIEGDREEGLNTLPIAIGKRRSVQLAAGLLVVA-VLASPLPYL-------------------------------------------------------------\n>UniRef90_UPI001F4AD535/53-229 [subseq from] UbiA family prenyltransferase n=1 Tax=Belliella kenyensis TaxID=1472724 RepID=UPI001F4AD535\n--------------------------------------------------------VFSTVIITAAGYMINDYYDVKIDYINKPDEVIIGKGLKRRMAIFFHSVLNFTGIGIAWLVSPRVGVITFIAAFLLWLYSN---LLKRLPFIGNFVVALLTGSSIWIIGYYYQ----QSELLVSVYAIFAFFINLIREiIKDIEDRQGDRKHGCKTLPIVLGFRNTKRV---IFAIALVFVVAILTVA------------------------------------------------------------\n>UniRef90_A0A1G0SKP8/6-236 [subseq from] Geranylgeranylglycerol-phosphate geranylgeranyltransferase n=2 Tax=Bacteroidetes/Chlorobi group TaxID=68336 RepID=A0A1G0SKP8_9BACT\n---------------RAYLDLVRPLNLLITFLSVCAASVIAGAGPDDSFAVLAAG--LSAALIAAGANAVNDFYDVDIDRVNRPDRPIPRGDLSPKNAWHSWVVLTISGFGLSLLIGSGLCVAISLGA--AVLLYVYSSTWKSTPLTGN-IVVSIMTGMAFMYGATA--VGEPLRG--AMPALFAFLSNMArEVVKDIEDREGDAMHKAQTFPVRYGVRPAQ-LVASVA-LVLLILATFAAY-----FAGVYTTTYLAVVLA-----------------------------------------\n>UniRef90_A0A151ESZ5/8-203 [subseq from] Geranylgeranylglycerol-phosphate geranylgeranyltransferase n=1 Tax=Theionarchaea archaeon DG-70 TaxID=1803813 RepID=A0A151ESZ5_9EURY\n----------------------------------IAGVISAG----WQMPLVSVLAASMGTFFaSAAGMVINDYFDYDIDLVNKPQRPIPSSQITRKGALYFSVLLFGGALICALFTNIWCIVVGIPAVLLIILYS---WKLKRTPA---GNVTVAfLSGLALLYGGIA----TESIQLVSILAVIAFFASvSREMAKDIEDVEGDRLCGSQSVPVALGVEVTAQIAGLFLAAA-IAFSFLPYIY------------------------------------------------------------\n>UniRef90_M0M151/8-259 [subseq from] Digeranylgeranylglyceryl phosphate synthase n=1 Tax=Halobiforma nitratireducens JCM 10879 TaxID=1227454 RepID=M0M151_9EURY\n---------------RGLLELTRPVNVVAASLLTFIGAFVAGGVTGNAES--VAAAVIATGLAVGAGNAINDYFDREIDRINRPERAIPRGAVSPRGALAFSVVLFAIAVVLALTL-PWlAIAIAAVNLVALVAYTE---FFKGLPGLGNALVAYL-VGSTFLFGAAAVGEVGPAVVLF---LLAAIATLTREIVKDVEDLEGDREEGLNTLPIAIGEGRALWVAAGLLVVG-VLASPLPYLLGyfDLVYLVLVVPADVIMLAAAVRSFDDPTTGQSW---------------------------\n>UniRef90_A0A2N2NQB2/7-236 [subseq from] Prenyltransferase n=1 Tax=Chloroflexi bacterium HGW-Chloroflexi-2 TaxID=2013725 RepID=A0A2N2NQB2_9CHLR\n--------------AKALLQLIRPE---LPISAGICVVVGQTIALGRFPTLTNLGLGFGlGLFLSSSAMIFNDLFDLEVDRINTPHKPIPSGKVTPTEAILFGVVTALIALLIAGWIAPLVLALS----LVLWGLGfLYNWKLKASGLMGNLIVAINV-AMTFILGgISVGEGGNPLVWI-FGAIAFVFDLAEE-IAGDAMDMEGDRKSGSQSLAILHGKRIALRISGALF-VVMILLSLLPVVLGETSLAYILP--------------------------------------------------\n>UniRef90_UPI0004BBDF14/42-267 [subseq from] geranylgeranylglycerol-phosphate geranylgeranyltransferase n=1 Tax=Dyadobacter tibetensis TaxID=1211851 RepID=UPI0004BBDF14\n------------------------------------------IGPAENWRTIIADrdlflISLSTVCIAAAGYVINDYFDIKIDIVNKPHRVVVGRFLKRRWAMGAHQMLNVTGALLGLLVSPWIFIINVASITLLWFYSE---RYKRLPFIGNFIVSLLT-GAS----LLILTVHFPANrQLVLIYAIFSFFISFIReVVKDMEDIRGDQAHGCRTLPIIWGIPKTRNFLYLFIGTFVLILFALASVLDNPLLIGLFMILLVPiGLFTRKLSKAD----------------------------------\n>UniRef90_UPI0016816E96/65-250 [subseq from] homogentisate phytyltransferase n=1 Tax=Leptolyngbya sp. FACHB-36 TaxID=2692808 RepID=UPI0016816E96\n-------------------------------------------------PFILLPTLFA--CLCGNVYivGLNQLEDVAIDRINKPHLPLASGEFSRRQGWTIVVTAGLLALLTAGLSGPYLLGMVGLSLLIGTAYSLPPIRLKRFPLWAS-LCIFTVRGAIVNLGLFLhYSSGAAISPIVWaLTLFILVFTFAIAIFKDVPDMEGDRQYNITTFTLRLGQRTVFNLALGVLTVCYVG--------------------------------------------------------------------\n>UniRef90_A0A7V3RFW4/19-203 [subseq from] Digeranylgeranylglyceryl phosphate synthase n=1 Tax=candidate division WOR-3 bacterium TaxID=2052148 RepID=A0A7V3RFW4_9BACT\n--------------------------------------VLCGAWMGKTI-IINNQIILAgiiGFLACAFGNVINDIMDIEIDKINNPLRPLASGRAQKNIAVILAIILALLSLLLTILLNLKS---LIIVIIATLLLTLYALYFKKTPVA--NFIVAIVAGLSFIFGGFITNNS-----LALIAAIFAIFIHTPReIIKDIIDIEGDKKFGVSSLPLILGVEKSVKIAIVFLIL------------------------------------------------------------------------\n>UniRef90_A0A151BLZ5/5-175 [subseq from] 4-hydroxybenzoate polyprenyltransferase-like prenyltransferase n=1 Tax=Candidatus Bathyarchaeota archaeon B26-2 TaxID=1779371 RepID=A0A151BLZ5_9ARCH\n----------------------------------------------------------AATLIALSIYISNDVMDIETDRANLIIRPVVQEVVSKKDALTLSTMLAAAGVAVGLYINLATFLLCIAGVLLGFMYSFSPIYLKRRFIL--KQVAVAGGGLiSSLTGGAAV--GMISSTVLFAGFIFFTYAMGVVPIVDLGDIEGDRREGRKTLPVIWGPEYTIRLAIAIMFAIL----------------------------------------------------------------------\n>UniRef90_A0A328SND8/35-208 [subseq from] Digeranylgeranylglyceryl phosphate synthase n=1 Tax=Methanosphaera sp. rholeuAM270 TaxID=1945577 RepID=A0A328SND8_9EURY\n----------------------------------------------------ILGAVS-VFLATGAGNVINDYCDYEIDKINKPQRPIPSGRIRLKNALYYSLILFVIATIIGFLISVE-NGITVII--CCVLMIIYAYDFKQRCLIGNITVALL-TGLTFVYGGLITKDVYLGILLGFFAFLMTLSRE---IIKDTEDIEGDLKENAHTLPIVYGSRNSVLVAVALNVLTCLL--------------------------------------------------------------------\n>UniRef90_UPI0010FB9306/46-253 [subseq from] geranylgeranylglycerol-phosphate geranylgeranyltransferase n=1 Tax=Halalkalirubrum salinum TaxID=2563889 RepID=UPI0010FB9306\n-------------------------------------------------------AVFATACATGGGNAINDYFDRNIDAINRPDRPIPSGAVSPRGAAVFSVALFAGATVTALQLPLLAIAIAVVNLGALVAYT-E--LFKGMPGVGNALVGYLTGSAFLFGGAAVSDA-SGAVVLFGLATVATFARE---VVKDVEDIDGDRTEGLRTLPIVVGERTSLRLGAAslLVGVAASIVPIINGTFGWLYAVGIVPANGV-MLWAMWRSFENP---------------------------------\n>UniRef90_A0A1M5P9J7/56-284 [subseq from] 4-hydroxybenzoate polyprenyltransferase n=2 Tax=Chryseolinea TaxID=1433993 RepID=A0A1M5P9J7_9BACT\n-----------------------------------------------------------TVCIAAAGYIINDYYDVKIDYINKPERVVIGKQITRRYAILFHVVLSSAGILLGLIL-SWRIGAvNVFSVFLLWLYSN---SLKRLPFVGNLMVAM-LTGLSIYV--VDLYYGAHSAMVIIYAVFAFFMTLVREIIKDMEDLKGDNTFGCKTLPIVLGMRRTKVIIYAILAIFSATVFALNVLYeALPLQYYVVFLFLPLLWLFYRLLRADMKKDFAWLSAFCKVIMLLGISSMAF---------\n>UniRef90_R4W7F6/40-219 [subseq from] Digeranylgeranylglyceryl phosphate synthase n=1 Tax=Salinarchaeum sp. Harcht-Bsk1 TaxID=1333523 RepID=R4W7F6_9EURY\n-------------------------------------------------PLAATAAVVATIFGVAAGNSINDYFDRDIDAINAPDRPLPRGAVSPRGALLFSGGLFAGAVVLALTLPPLAIAIALVNLVALVAYT----KL-FKGLPGAGNVVVAYLGGSTFlFGAAAVA--TPDAAALVLFVLAALSTLAREVVKDVEDVEGDRSEGLNTLPIAIGERRSLQFAVLLVLVAV-LVS------------------------------------------------------------------\n>UniRef90_A0A7X3WRA5/107-275 [subseq from] Geranylgeranylglycerol-phosphate geranylgeranyltransferase n=4 Tax=Candidatus Poribacteria bacterium TaxID=2026781 RepID=A0A7X3WRA5_9BACT\n---------------------------------------------------------IAAFIMLSAGNAINDYSDYNIDQINRPRRPLPSGRIRRVDALIFAVILVAIGIYLGTLI---NRNATAIAILVFAALATYARWLKRIPFVG-NLVVSSLTGLTFISGGIAIDSVQGTLIPAIFAFLFTTAREI---IKDLEDTEGDLKNSVKTLAI-LNPQLAVKTAIGFMGLVILF--------------------------------------------------------------------\n>UniRef90_UPI00034A97A7/40-254 [subseq from] homogentisate phytyltransferase n=1 Tax=Pleurocapsa sp. PCC 7319 TaxID=118161 RepID=UPI00034A97A7\n--------------------------------------------------LINLEQMLAVWLacVCGNVYivGLNQLCDIEIDRINKPNLPLASGAFTPQQGRLIVGVTGIFALLIAGLSGNWLFATVAISLFIGTAYSLPPIRLKQFPFWAAFCILtvrgiIVNIGLFLHYGDKLNGREALNPYVWTLTLFILLFTVAIAIFKDVPDLEGDKKYNIKTFTIVIGKLAVFNLSRWVITICYFGMIIAGFFWLTSLNVGFFIASHV----------------------------------------------\n>UniRef90_A0A3N5JJ20/16-207 [subseq from] Geranylgeranylglycerol-phosphate geranylgeranyltransferase n=1 Tax=Calditrichaeota bacterium TaxID=2212469 RepID=A0A3N5JJ20_9BACT\n-----------------------------SMLSVLTAILICGVLAF-EWRV--LFACLTGAFLTAAANAVNDYFDLDIDLINRPYRPLPHGDIEPAEALYFALGLFILGVFFSYLINIETlILAGIFSMLLIF-YS---ARWKRKVLIGNMVVSLAT-AFAFLYGGFVVNAIGKALFPALFAFLMHFGREII---KDMEDIVGDRQNGAATFPIRYGNN-AAKILVTALYIIL----------------------------------------------------------------------\n>UniRef90_Q8TZM7/49-249 [subseq from] Digeranylgeranylglyceryl phosphate synthase n=3 Tax=Pyrococcus furiosus TaxID=2261 RepID=DGGGP_PYRFU\n--------------------------------------------------------------GCSGGNTANDYFDYEIDKINRPNRPLPRGAMSRRAALYYALLQYAIGSILAYFLNI---RAFVFATIAYFLTFLYGWKLKPLPLVGNITVAALTAATPIYGAIGVGRIGLAGYLAICAF-LVNV-SREI--MKDIEDIEGDKALGARTLPIIIGEKKAAIIAA-IFGFLTVIASFLPVKVGIGLgYAPIIIVDI-IIIKASIDVLRDPKA-------------------------------\n>UniRef90_Q57727/53-257 [subseq from] Digeranylgeranylglyceryl phosphate synthase n=3 Tax=Methanocaldococcus TaxID=196118 RepID=DGGGP_METJA\n-------------------------------------------------------------FVCAYGNVINDIFDIEIDRINKPSRPLPSGKIKLNEAKKFSAILLILGLVLSLFINIYALIIAVINALFLYLYAKKYKKYKPIGNF---IIGYLTGSVFLFGGVAG-KNVMPVVILFLCSLLSI---WGREIVKDFEDMEGDKKEGVISLPIKYGKKS-LYFATFLVVLAVILspLPYILKIFGIW-YLILIAICDILFIYAMALLLKEPNKET-----------------------------\n>UniRef90_A0A497G8L1/48-256 [subseq from] MFS transporter n=1 Tax=Thermoprotei archaeon TaxID=2250277 RepID=A0A497G8L1_9CREN\n---------------------------------------------------------TAVALVAAGGNILNDYYDREVDSVSKPWRPLPSGRISPRAALVAAASAFTLGVLTSFYVSTL-CGLT--AALASLMLHLYSWRVKRMGFPGNLLIAFL-SALSVAYGA--LASPRPHRSLL--PAIYAFLiISGREVMKGIEDLEGDRRIGVRTIAVVKGPGAALKVSSLlLLSVVAISPIPMLVGYGL-LYAFFAFMGVDAPIVTvLLYVRRDPVSR------------------------------\n>UniRef90_A0A0F7PBM8/38-237 [subseq from] Digeranylgeranylglyceryl phosphate synthase n=1 Tax=Halanaeroarchaeum sulfurireducens TaxID=1604004 RepID=A0A0F7PBM8_9EURY\n------------------------------------------------RPSLAGAAVVATWLATAAGNAINDYFDRDIDRINEPGRPIPRGAVSVRGALVYSVLLFGGAVVFALLLPPLAIAIAVINLTALVAYT----RV-FKGLPGAGNAVVAYLGGStFLFGAAAVGDLRAGAVLFVLAALSTFSREI---IKDVEDVAGDRAEGLRTLPIVVGERRAHLVAGAVLIIA-VAASPLPFVWGifgLPYLVVVIPA-------------------------------------------------\n>UniRef90_A0A0P6XW27/38-281 [subseq from] Geranylgeranylglycerol-phosphate geranylgeranyltransferase n=1 Tax=Leptolinea tardivitalis TaxID=229920 RepID=A0A0P6XW27_9CHLR\n-----------------------------------------------PLPVTLLGFLCAFG-CSGSALVVNDYFDYDVDCINAPDRPLPSGAVTRKEAWVLAVLLSVIGLASAALLGPLCFfFGAIFWII-GFLYN---WRFKESGLPGNLMVSSS-VAFTFVLG--GMSVGQPWNVLVWVFAMMAFFiDLGEEITGDALDMDGDLKRDARSVARAKGKQFALRLAVAfwglVILLGWIPVLTGLMGIGYQITMLAVDALIL--YFSIRLMRTDDVSTQRWCmKGvyMGMTLIVLAFLIGQ----------\n>UniRef90_UPI000570800D/50-240 [subseq from] geranylgeranylglycerol-phosphate geranylgeranyltransferase n=1 Tax=Thermonema rossianum TaxID=55505 RepID=UPI000570800D\n--------------------------------------------------------LFVGSVVCTAAagYIINDYYDVKIDAINRPKRVVVGRRISRRQTLLLYTLFNFAGLLLALSLS-FFLAAAVLGVqLLLWLYSG---ILKRIAFWGNILVAA-LSALPLLLL-ALLESSAPPAVLLYAA--FAFFMTLIReIVKDLEDLQGDRTHGCRTLAIEWGLPKTRKLIYLLLLLMGLLLIGSFRILPAPAAAYLL---------------------------------------------------\n>UniRef90_A0A316AM69/42-262 [subseq from] 4-hydroxybenzoate polyprenyltransferase n=1 Tax=Dyadobacter jejuensis TaxID=1082580 RepID=A0A316AM69_9BACT\n------------------------------------------IGPAENWRQIVADkdMfIISLSTVCiaAAGYIINDYFDIKIDIVNKPERVVVGRYLKRRWAMGAHQVLNVLGAALGLLVSPKIFLINVFSITLLWFYSE---RFKRLPFIGNFIVSLL-TGLSL----LILTVHYPNNrQLVLIYAIFSFFISFIReVVKDMEDIRGDMAHGCRTLPILWGIPKTRNFLYIFIGGFVLILFSMASVLNNTLLMGLFLILLLPIIFLTQK--------------------------------------\n>UniRef90_A0A0Q2MS61/5-274 [subseq from] Digeranylgeranylglyceryl phosphate synthase n=7 Tax=Thermococcus TaxID=2263 RepID=A0A0Q2MS61_9EURY\n----------------AFVEITRPHNCIlAGIVGVLGSIVAVGHFPD---PITALRVFLVVTLGCAGGNTINDYFDYEIDKINRPERPLPRGAMGRKVALYYSLLLFAVGLVLAHFINIQAF---ILAVIAYAAMVLYAWKLKPLPFIGNLVVAGLTGATPLYGALAVEHIGLAGYLAL-CAFLVNVARE---VIKDIEDVEGDVAKGARTLPIIWGEKRAAYVGA-LFALLTVAASFLPVRAGVGLgyYAMVpvDLIILYATYIILKNQDRESAHRAQKLLKTSIFLAVMAFIIAA----------\n>UniRef90_A0A843HD84/36-225 [subseq from] Digeranylgeranylglyceryl phosphate synthase n=1 Tax=Methanosphaera sp. TaxID=2666342 RepID=A0A843HD84_9EURY\n-----------------------------------------------------LG-ALAVCIATGAGNTINDYYDYEIDKINKPERPIPSGRITLKNALYYSLALFLVATIIGFYISvPNGILVIVCsAIMIIYAYDF-----KKRCLIGNITVSLL-TALTFVFGGLITNDLYISVILAAFAFLMTISRE---IIKDCEDIEGDIAEGAHTMPIAYGKDKSIKLAFATNILTCILT-PLLYVYGLFSQYYMLV--------------------------------------------------\n>UniRef90_A0A7X7TZC2/16-185 [subseq from] UbiA family prenyltransferase n=1 Tax=Planctomycetes bacterium TaxID=2026780 RepID=A0A7X7TZC2_9BACT\n-----------------WLELIRPPNLFTIPGDVLAGAALAGF-EASRLPQVLMTVAVS-LLLYVSGLILNDYADRGRDARERPQRPIPSGRVDARSAGGVALLLLAVAIVLGWLVGPRVMiTATLVAAL-VLAYNG-PA--RRVPWLGFAVMGLCRGGNVYLGAAAVDRLAAlPVAVGAVTAAAYI---AGVTTL------------------------------------------------------------------------------------------------------------\n>UniRef90_A0A365T669/79-283 [subseq from] Digeranylgeranylglyceryl phosphate synthase n=1 Tax=halophilic archaeon TaxID=29295 RepID=A0A365T669_9EURY\n-------------------------------------------------------------LATGAGMAINDYFDRDIDRINNPERPIPRGAVEPRTVLVFSLVLFAIAGAFALTLPV---LATIIAVLNLIALITYTEFF--KGLPGVGNLLVSYLGGSTFLFGAA-AAGNLTSAVGVLFLLAALSTFAREVIKDVEDLAGDREEGLNTLPISVGRRPALILAMAVLVVGMLAspIPYFIGTFGAAYLILVAPAVL-VMLYSGYRSFDDPAG-------------------------------\n>UniRef90_A0A7J3HBR9/11-235 [subseq from] DGGGPS n=1 Tax=Desulfurococcaceae archaeon TaxID=2184738 RepID=A0A7J3HBR9_9CREN\n------------------LELMRMHNVIAALLTTLIGWLTVRVEVNTLANTSLIIPLLAVGLVSSAGYVVNDYFDIEVDKINKPYRPIPSGRVTPKEAIYLTLTLIIVGVTPSLTVGPYTAVFVLVNTLLVVLYS---YKIKELGFVGNVIVSL--EGaFTIILGALTPSELLNDLSLVRFSLMPAIYAFTLLLAREiIKTIEdirADEVRNVKSLPRVIGVSKSSIIALTLQLLiVGISLIPFLTGY------------------------------------------------------------\n>UniRef90_A0A8T5MVH1/35-225 [subseq from] UbiA family prenyltransferase n=1 Tax=Nanoarchaeota archaeon TaxID=2026764 RepID=A0A8T5MVH1_9ARCH\n-----------------------------------------------------------VVLLSGAGNALNDYYDYKIDKTNKPGRPIPSGKIKRIDAFRFATILYVAGLLLCMTLSIYCFILAIVNTILTVIYSKKIKTMTVFGGAFPSWLA---ASTFLFGG--LLTETVN-ITILALVAIAFFGNFGREIVKDIEDIEGDKKGGKKTIPIIYGEDVARAYSIICVFIAIILM-ALPWVF-DLLNVYYIFFILITD--------------------------------------------\n>UniRef90_A0A063ZNF2/7-265 [subseq from] Digeranylgeranylglyceryl phosphate synthase n=1 Tax=Halostagnicola sp. A56 TaxID=1495067 RepID=A0A063ZNF2_9EURY\n--------------ARGILELTRPVNVIAASVLTCIGAfVAGGL---TEAPVAVGSAVAATGLAVGAGNAINDYFDREIDRINQPERAIPRGAVSPNGALAFSVVLFLVAVGLSLTLPTLAIAIAGVNLLALIAYTE-V--FKGLPGVGNALVAYLVGSTFLFGGAAVGDLEAASVLC----LLAAIATLTREIIKDVEDVDGDRAEGLNTLPIAIGERRALLVALSLLVIGVLAspLPYLLELFGLAYLVVVIPADLVMVYAGVRSFADPTAGQSVLKYGTF----------------------\n>UniRef90_A0A497LPK1/13-218 [subseq from] Digeranylgeranylglyceryl phosphate synthase n=1 Tax=Candidatus Bathyarchaeota archaeon TaxID=2026714 RepID=A0A497LPK1_9ARCH\n--------------------------CFLAVLGLIVGLLL------EKIPLNLwLLPILVVFLITASGNVINDYFDYNIDKINKPERPLPSGRISRKNALVLYGLLSFSGLVASVWISFNFFLLALFNSGLVFLYSKK-LKKTPLGNGADSWLACSVFIAPIFIQNKIVL-YSPTIVLAATAFL---GNYGREVLKDVEDIKGDKINNARTLPILLGSLKATIIGKTIILVASFLLFLP-YILG-----------------------------------------------------------\n>UniRef90_A0A3M1AE73/20-237 [subseq from] Geranylgeranylglycerol-phosphate geranylgeranyltransferase n=1 Tax=Calditrichaeota bacterium TaxID=2212469 RepID=A0A3M1AE73_9BACT\n------------PKIFAYVEITRPLNLLLAILSIFLGAlVSGTIHPITK---VFF-ACISGSFIMAGGNVLNDFFDFEIDRINKPNRVLPSGKMSPAQALFWAFFLFVAGLNLSLLIHWQAFGIAVLAVFLLILYA---WQFKKTVLWGNILVS-ALSALAFFYGGLAVGKSEAALIPALFALLFHLGREIIKDL---EDQPGDQAQGLRTLPIQYGTRVALLWVTLIFGL--LILLTFL-PYG-----------------------------------------------------------\n>UniRef90_D3S7F1/49-252 [subseq from] Digeranylgeranylglyceryl phosphate synthase n=1 Tax=Methanocaldococcus sp. (strain FS406-22) TaxID=644281 RepID=D3S7F1_METSF\n-------------------------------------------------------------FVCAYGNVINDIFDIEIDKINKPFRPLPSGKIKLEEAKTFSAILLILGLALSIFINIYALIIAVVNAVLLYLYAKKYKRYKPVGNF---IIGYLTGSVFLFGGVAG-KNVMPVVILFLCSLLSI---WGREIVKDFEDIEGDKKEGVVSLPITYGKKA-LYFAIFLAILAVVLSPLPYILKIFEIYYlILIVICDILFIYAMALLLKNPNKE------------------------------\n>UniRef90_UPI00071E7DC3/44-217 [subseq from] geranylgeranylglycerol-phosphate geranylgeranyltransferase n=1 Tax=Haloparvum sedimenti TaxID=1678448 RepID=UPI00071E7DC3\n-----------------------------------------------------AAAVLATAFATGAGNAVNDYFDREIDAVNRPDRPIPRGAVSAREALWFSGALFAGAVATTAVLPVTAIAIAVFNLLLLLAYTK----LF-KGLPGVGnLVVGFLTGSTFLFGGAAVGAPLGAWVLFVLAGIATL---TREIVKDVEDVAGDREEGLNTLPIAIGERRALWAGAVAMAVAVVA--------------------------------------------------------------------\n>UniRef90_A0A345XIG3/111-239 [subseq from] Prenyltransferase n=2 Tax=Streptomyces armeniacus TaxID=83291 RepID=A0A345XIG3_9ACTN\n------------------------------------GAAAAGCRPNRGT-VLAMGASLC---LYEAGMALNDWADRHIDAVERPDRPLPSGRISPRAALTAAAALTAAGLGLAAAAGRTAFGTATALAGAVWAYDL---GLKHTP-AGPAAMATA-RALDLLLGATATRAAAPA--------------------------------------------------------------------------------------------------------------------------------\n>UniRef90_A0A0E3SH50/48-229 [subseq from] Digeranylgeranylglyceryl phosphate synthase n=2 Tax=Methanosarcina TaxID=2207 RepID=A0A0E3SH50_9EURY\n------------------------------------------------FPFLDAGLVfLVVFLVSGAGNTINDYFDIKIDSINRPERPIPSGRVKAKEAFYFSYLLFSLGTLLAFSINSVCGLIALFNSLLLILYAK---TLKGTPLLGN--LSIGYlTGSVFLFGASVFGFrGIEALSVLF--LLAALAITAREIVKDIEDMEGDSKEGADTLPLRIGAKKAGYLAVLIGLLAVIL--------------------------------------------------------------------\n>UniRef90_A0A660Q6Z7/42-238 [subseq from] Geranylgeranylglycerol-phosphate geranylgeranyltransferase n=2 Tax=candidate division Zixibacteria bacterium TaxID=2053527 RepID=A0A660Q6Z7_9BACT\n-------------------------------------------------------TSLAAALACGAGNAFNDFVDVESDRINHPHRPLPSGRIKLFHALVTAFILGIFSLITAALVNPIVLI-IIFLILIlVLFYS---LKLKKIILLGNLAVAT-AGAMPFVLGGL-TSAktsffTLPGIWVPTAfALVFHFGR---ELVKDMADLKGDTDSRLRTLPALVSPSVFMAVVTAVFILLIIMtLIPLNYDWYGIFYTYIVIL-------------------------------------------------\n>UniRef90_A0A0M0BSU5/52-217 [subseq from] Geranylgeranylglycerol-phosphate geranylgeranyltransferase n=1 Tax=miscellaneous Crenarchaeota group-1 archaeon SG8-32-3 TaxID=1685125 RepID=A0A0M0BSU5_9ARCH\n--------------------------------------------------------------ITSAGFAINDYFDRESDAIIKPKRPIPSGALSLKQVIAISTLLFTVGLALSFLINCLSFLLLLIDCILLVIYSAFV--KRNSGFAANVLVGLL-VGTAFLYGEATVSQNISLFSL-SLY-PICFGTIGGNILRDVLSLEGDSQIGYPTLPKKLGNKGAIQIAAFFFIATAI---------------------------------------------------------------------\n>UniRef90_D9Q1K0/40-280 [subseq from] Probable (S)-2,3-Di-O-farnesylgeranylglyceryl synthase n=1 Tax=Acidilobus saccharovorans (strain DSM 16705 / JCM 18335 / VKM B-2471 / 345-15) TaxID=666510 RepID=D9Q1K0_ACIS3\n--------------------------------------------------SIVMGFLVAYTLT-SSAMVLNDIVDVKIDMVNSPGRPIPSGRVSVAEAKALFWLTSAVGLAISAVMGLPELTVAAVSYVDAVLYD--TV-TKRTGLLGNFMVAF--TGVsPLLYGA-FMG-GGVNMAIVFETLMIFLSMVGREIAKGVADVEGDRLHGVRTLAVVHGPAKA-SLASMAFYLAAIALSPLPPLLGiaNPIYYGVpIAAVDLVFIYESLKLVRSPTKDV-ATRVKDVELYVVPLALLGFALGA-----\n>UniRef90_A0A0S8IM63/289-474 [subseq from] UbiA family prenyltransferase n=1 Tax=Omnitrophica WOR_2 bacterium SM23_72 TaxID=1703777 RepID=A0A0S8IM63_9BACT\n----------------------------------------------------IIGMCLAMFFACQFCAVTNDIFDKEADRISNRDRPLVAGALPEAEYLKVGFVYLALALCFAvWVSGTCLMILLSF-IALYFIYSAPPFRLKRFYPLNPVIIGIE-AVLAFLLGQMSLTPqGyQMPFYRSTLGLLFAIFLLS-SHIKDLKDIEGDRAAKVLTLPVLLGKDRARRVSAAFVFLSYLLAPFL----------------------------------------------------------------\n>UniRef90_A0A483CSW3/50-229 [subseq from] Prenyltransferase n=2 Tax=Methanofollis fontis TaxID=2052832 RepID=A0A483CSW3_9EURY\n---------------------------------------------------------LALFFISGSANISNDYFDREVDRINLPSRPLPSGRISvaGLWVLF--SLFTAAGMICAALLGPLVLALVILFWCIALAYN---ITLKDAGFTGNLIVAGCI-GMTIILGG--ITVGRLNGVVLTFAALAFFFDLGVEIAADTMDAEGDRQRSGRSLAQTRGRAHALRISGIWLAVFFLLT-PLPFLMGW----------------------------------------------------------\n>UniRef90_W8NWG2/2-222 [subseq from] Digeranylgeranylglyceryl phosphate synthase n=4 Tax=Thermococcus TaxID=2263 RepID=W8NWG2_9EURY\n-------------EARAFIEITRPHNCVlAGVVGLLGSIVAVGHFPEP---VKALLVFLVVTLGCSAGNTINDYFDYEIDRINRPERPLPRGAMSRKTAFWYAMALFAIGLILASLINVYAFLLAVVAYTTMFLYA---WKLKPLPFVGNLVVAGLTGATPLYGAIAVGKIGLAGYLAL-CAFLVNVARE---VIKDIEDVEGDLAKGARTLPIVIGKKKSAYVGAFF-AVLTVIASF------LPIKAGV----------------------------------------------------\n>UniRef90_A0A8J8BIN8/32-263 [subseq from] UbiA family prenyltransferase n=1 Tax=Candidatus Altiarchaeota archaeon TaxID=2599821 RepID=A0A8J8BIN8_9ARCH\n------------------------------------GAMLFNIGYTTEYMNILLAAV-STMLVLGGGNTLNDYFDYLIDKVNKPHRPIPSGRVSRSDAFILSLVMFLIGLAIAKSINIYCLYIAVFNTFVLVAYARYGKRLILIANISiSYLVSsvFIYGAASVYEPAMTLNfAGVKLVLILSVCS--FFTNLGREIIKDIEDLEGDKKAYCCTLPIEYGAEQSKRLAYAAVIAAVLLSYVpIfLptYNFNELMYAVVVTLANVLLIYSMK---------------------------------------\n>UniRef90_A0A6N6SP19/56-259 [subseq from] Geranylgeranylglycerol-phosphate geranylgeranyltransferase n=1 Tax=Ignavibacteriaceae bacterium TaxID=2651163 RepID=A0A6N6SP19_9BACT\n---------------------------------------------------LVFGFLIGGSaaFVAAGGNIVNDIIDLETDKINRPDRPLPSGKVSVKTATKMYIFAKIFGFFFASL---VGILPAIIAVLTSSLIFLYSFLLKKIPLVGN-LTVAFFTGLVFIFGASAVGNYSHAI----FPFLFAFTINLIREiVKDVEDIEGDRATGVKSLPVVFGIEKTKNIAVQISVTLIIMVFLPFFFKVYKIEYLVIIALSVAPAL------------------------------------------\n>UniRef90_A0A2R6GL77/29-272 [subseq from] Digeranylgeranylglyceryl phosphate synthase n=2 Tax=unclassified Halobacteriales TaxID=38063 RepID=A0A2R6GL77_9EURY\n------------------------------------------VAGGLSAPLEAAAAVAATVLATGGGNAVNDYFDREIDAVNRPGRPIPRGTVSPRAALAFSGLLFAVAVGLTLLLPPLAVAIAVVNLLALVAYTEVFKGLPGVGnllvgaltgstfLYGAAAVSGDLGNVPVAPLEAVLAVGGH--LGASVLALFALAASATMAreiVKDVEDVAGDREEGLRTLPIVLGRRRALAVAAVFV-VAAVVaspVPYLRGTFGPP-YLVVLAPAVAGMLAAMYRSFGAPATG------------------------------\n>UniRef90_A0A062VE52/39-214 [subseq from] Digeranylgeranylglyceryl phosphate synthase n=1 Tax=Candidatus Methanoperedens nitroreducens TaxID=1392998 RepID=A0A062VE52_9EURY\n---------------------------------------------------IFLGFTIAF--LFGIaGNAINDYLDRENDKINHPDRPIPSGKLKPGQALNFAIIFFIISLVLSLLLSLMVGYAALMVVIAALVFQIAyELRFKHEKIIGNMIIG-SQTALAFVFGGVVVGQSLITG-IIAIAVFLSIS--GREIVKDIEDVKGDIDR--KTLPIMIGVKRAGIVAALLILLAVL---------------------------------------------------------------------\n>UniRef90_A0A544YPI7/26-158 [subseq from] 4-hydroxybenzoate polyprenyltransferase n=4 Tax=Microbispora TaxID=2005 RepID=A0A544YPI7_9ACTN\n-----------------------------------------GAAAGGALGRRTAGLACSSVLLYWAGMAANDWADRHLDAVERPERPIPSGRVPAGAALGTAVGLTAAGLAVARLAGGRRALAVAAPLAgAVWAYDVAA---K-NTPAGPATMALC-RGLDVLLGATGGSrtAALPSAL------------------------------------------------------------------------------------------------------------------------------\n>UniRef90_A0A2T2S2N0/72-252 [subseq from] Homogentisate phytyltransferase n=1 Tax=Cyanobacteria bacterium QS_8_64_29 TaxID=1919134 RepID=A0A2T2S2N0_9CYAN\n--------------------------------------------------------------------GLNQIQDLAIDRVNKPHLPVAAGEISRQQAQAIVAVAAGLALALAGWLGPWLL-ATVGGSLAiGTAYSLPPVRLKRFPFWAAVSIlsvrgAIVNVGLFLHFGRTVAGSAALPPAAIALALFVVVFSVAIALFKDVPDTEGDRRYGIATFTLLLGKRAIFNSARATIAAC-YLGIALAGLSGLP---------------------------------------------------------\n>UniRef90_A0A832YVH3/15-244 [subseq from] Prenyltransferase n=2 Tax=Archaeoglobus profundus TaxID=84156 RepID=A0A832YVH3_ARCPR\n--------------------------------MYALGVIIGAIISGKTSPIILLFGALTAIFCQASAFALNDYFDYEVDIANKrYDRPLVRGELSRSTALIISILLAPLGLIFAYSISLEAFIFAVCITLIGYLY---DMRLKEFGVFANAYIAFTM-AAPFIFGGIIANKLTPQIIVLSIIAF--ISGIGREIMKGIEDIEGDALRDVKSLARVKGVAFAAKISALLFLIAVILsVVPFLFIDKYRFDIKYIAPVILTDIILIRVCL------------------------------------\n>UniRef90_A0A1G3XQB6/33-260 [subseq from] UbiA family prenyltransferase n=1 Tax=Thaumarchaeota archaeon RBG_16_49_8 TaxID=1802371 RepID=A0A1G3XQB6_9ARCH\n---------------------------FSRALVYTWGTLVAVVLSTNGRPTVQLALLASlsTFLMSLAVYVFNDLADLEVDKINAPDRPLVLRSVSKADTVVLVLLLNFGGMSIGYLLGFYPFLITVGEMILGVAYSVRPFSLKDR-FLA-KTLAIGAGGILAIIFGGV-AAGSVNSLVVYAALLFLIFLFVTSPINDLADYVGDLAQRRKTIPIKIGRQNTVRLALLVAVLPPIPTLILLPAIGLNVLTPTLFLLLT----------------------------------------------\n>UniRef90_A0A7C2L7P7/26-239 [subseq from] Digeranylgeranylglyceryl phosphate synthase n=2 Tax=Nitrososphaeria archaeon TaxID=2268198 RepID=A0A7C2L7P7_9ARCH\n-----------------------------------------------------LALITAY-GLCGSSMGFNDYFDREVDRVNAPWRPIPSGTVSASEAAAFSAALGIIGLTSSALTSVQCLIVASIAYAASLAYN---AWLKRSGLPGNIIVS-GVVAAPFIYG-SILSDGYISQRLATFILPVFLSNLGREIIKGISDVEGDSLRGVKSAARIMGPRFAARLGASLymaaVAMSPLPYILGLVSW---IYIPIVATADAGFTYSAYSILKDHSGE------------------------------\n>UniRef90_A0A843DJL8/35-244 [subseq from] UbiA family prenyltransferase n=3 Tax=Methanocorpusculaceae TaxID=88404 RepID=A0A843DJL8_9EURY\n--------------------------------------------------LTAVLLFLSVTLICGAGNTINDCFDADIDRINRPDRPIPRGEATVKgAGIFTAVLFAVGFLC-SLPVLPWCPLLAAVNILLLIMYSTS---FKRMPLLGNLCVAYLTGSVFLFGG---MAAGPESFLLTAPLFLVTFlGILSREIVKDAEDIEEDSKSGAYTLPMLIGVRASAVTAFVCMTAAAAAAFIPAVHWGIFYAAGILAVDIYLLRTSAKVL-------------------------------------\n>UniRef90_A0A840PGZ8/40-172 [subseq from] 4-hydroxybenzoate polyprenyltransferase n=1 Tax=Thermocatellispora tengchongensis TaxID=1073253 RepID=A0A840PGZ8_9ACTN\n-------------------------------------------------------LACSSVCLYWAGMAANDWADRHLDAVERPERPIPSGRVPAGAALGTAVGLTIAGLAAAWLAGGRRALA-IAAPLAAsvWTYDVAA----KGTRAGPLTMALCR-TLDVLLGATPgPSATSGASLMAALPAAVTIGAHTY---------------------------------------------------------------------------------------------------------------\n>UniRef90_A0A832TMV7/48-229 [subseq from] Digeranylgeranylglyceryl phosphate synthase n=1 Tax=Methanosarcina sp. TaxID=2213 RepID=A0A832TMV7_9EURY\n------------------------------------------------FPFLDAGLVfLVVFLISGAGNAINDYFDIKIDSINRPERPIPSGRVKAKEALYFSYSLFATGTLVAFSINPVCGLIALFNSMLLIIYA---KTLKGTPLLGNL--SIGYlTGSVFLFGASVFGPeGIEALSVL--FLLAALAITAREIVKDIEDMDGDSKEGADTLPLRVGAKKAGYLAVLIGLLAVLL--------------------------------------------------------------------\n>UniRef90_A5ULR8/39-279 [subseq from] Digeranylgeranylglyceryl phosphate synthase n=11 Tax=Methanobrevibacter TaxID=2172 RepID=DGGGP_METS3\n---------------------------------------------------------LAVFFAMSAGNVINDYFDYKIDLINKPQRPIPSGRISLDNAKNYAYLLFILAAIVGFLISclvdTWIpCTIVIFSDIILYlyAYKLKSTPLI--GNLTVGfMTGLCFifAGYTFNEGLIIYE----SYLLAFFALIMTT-AREI--TKDIEDMEGDMAEGAKTFPILYGPKISAIIAISLIIIDCALCPLLYIYHIFNINYLIVVSIAVLIFLYGAVLLRNQdsktANKVSKYLKTGMLIAFIAFAIGTF---------\n>UniRef90_A0A7C5X8L9/27-243 [subseq from] DGGGPS n=1 Tax=Desulfurococcaceae archaeon TaxID=2184738 RepID=A0A7C5X8L9_9CREN\n--------------------------------GYLVASRALGVPPA-LLDLAIACSVVA--LVAAGGYAVNDYFDYRVDLVNKPYRPIPSGRVTLSEALRLSIALGVAGVLLSAYFGALSLLYVVLNSLLVYAYSA---KIKEAGLLGNLVVSL--EGAATIvYGslVVYLRTGAPEALLAsiipsSIAFTLLLGREVVKTIEDYYA---DTERNVRSLPRTIGLRASAAVASAILLTvLPLSVLpALLGHYNKLVYIPL----------------------------------------------------\n>UniRef90_A0A7C4H3X0/20-241 [subseq from] Geranylgeranylglycerol-phosphate geranylgeranyltransferase n=1 Tax=Nitrososphaeria archaeon TaxID=2268198 RepID=A0A7C4H3X0_9ARCH\n--------------------------------------------------TTLLYAFITAFTLNGSSMIFNDYFDREVDKVNAPHRPIPSGLISPMNAVVYAFILGVVGLASSYMISFTCMMIATASYIATL---LYNMRLKRTGLLGNLIVSIV-VATPFIFGS-TMSDGYVSERIIAFIIPVILSNTGREVIKGIADVEGDAVRNVMSIARTKGLKKAAEIGAILYlSAVAFSPIPYLLNYVSEIYLPIVLIADAGFIDSSRSILKKPTRENALK--------------------------\n>UniRef90_A0A3M1NR22/47-260 [subseq from] Geranylgeranylglycerol-phosphate geranylgeranyltransferase n=1 Tax=Calditrichaeota bacterium TaxID=2212469 RepID=A0A3M1NR22_9BACT\n---------------------------------------------------VLLA-CLSAALIAGGANTLNDYFDIEIDRINKPERPLPAGKISPHSALTAAIVEFGFGIGLSIFIsVPMLLLALTFSALLIW-YSA---HLKKTVIWGNLAVSLSTAAAFIYGGFSV---RKPLEALI--PALFAFFFHfGREIIKDIEDMKGDRQHHAITFPIRYGISAAIFLV--WLNFLLLILLTLLPYWkgwYGPVYMSIVLFGIYPVLgYVLVKLVREPSS-------------------------------\n>UniRef90_UPI00168A124A/79-276 [subseq from] homogentisate phytyltransferase n=1 Tax=Microcoleus sp. FACHB-831 TaxID=2692827 RepID=UPI00168A124A\n--------------------------------------------------------------ICGNIYivGLNQLEDVEIDQINKPHLPVAAGEFSQRQAQVIVSITGIAALLLAWSLGPFLLGMVGISLAIGTAYSLPPIRLKRFPFWAAICIFTvrgAIVNLGLFLHFNWVLKGKeyiPE-EVWTLTLFVLVFTLAIAIFKDIPDMEGDRQYNITTFTLQLGKQAVFNLSRWVLTVCY-LGMSFSIVWLTQVNPVLVVST------------------------------------------------\n>UniRef90_M8B063/23-128 [subseq from] Chlorophyll synthase, chloroplastic n=1 Tax=Triticum urartu TaxID=4572 RepID=M8B063_TRIUA\n---------------------------------------------------------------------------------------------------------------------------------------------------------------------------------------------GIAIVNDFKSIEGDRTLGLQSLPVAFGMETAKWICVGAIDITQLSVAAYLLSTGKLYYALALVGLTIPQVIlQFQYFLKDPVKYDVKYQASAQPFFVFGLLVTALA--------\n>UniRef90_A0A2U0RXE6/11-214 [subseq from] Geranylgeranylglycerol-phosphate geranylgeranyltransferase n=1 Tax=Candidatus Bathyarchaeota archaeon TaxID=2026714 RepID=A0A2U0RXE6_9ARCH\n-----------------VIMLLRPPYWLMTGGlSVLTIFALQGGLPENQWVLPL--VVLSAICISSGGFAFNDYVDQESDAIVKQNRPIPSGSLAPWHALLAAVILFAIGLAASFALNWLCFALALMDTLLLVAYSK--VIKKSAGFVGSFLMGLLI-GTSFVYGEAALT---ETFTIISLSLSFmSMGSIGGNILRDVLSLEGDLKAGYATLAAKRGPKFATKIGAAF---------------------------------------------------------------------------\n>UniRef90_A0A662GPI0/47-228 [subseq from] Prenyltransferase n=2 Tax=Thermoprotei archaeon TaxID=2250277 RepID=A0A662GPI0_9CREN\n-----------------------------------------------------IG-IISGILVEIGTFTFNDYFNIEEDKVNAPDRPLVTGEISLRNAFYFGSLTIISGVLLNILISIPIFLLILFTVFIGMMYNA---YLKKRGFIGNILVAYS-TALPFFYGALITGKNfeMPTFNVMLFTFIAFFAALGREIVKGIRDIEGDRRVNVQTLAITIGCRKAAFFAACFFTLAVVLSVCA----------------------------------------------------------------\n>UniRef90_A0A8T4YSD8/10-222 [subseq from] UbiA family prenyltransferase n=1 Tax=Candidatus Bathyarchaeota archaeon TaxID=2026714 RepID=A0A8T4YSD8_9ARCH\n--------PKGASRLFAILRVARPINCLMIGFAVVVAEFIAAGRPPQL-HEAALGSLSAALLMAG-TMAINDYFDLETDRINRPYRPLPSGIITPRQAFSVGLAASAVGLSAAASLNM---GALTTAAAAFLLMVYYNMKGKRSGFFGNILVSICI-GLPFIFGgAAVGRVTSTLLFFSAMAFTANLGRE---VTKGIVDVDGDLLMKARTVAVIHGSKAASRLAALLYF-------------------------------------------------------------------------\n>UniRef90_A0A7J3MZK9/42-213 [subseq from] Digeranylgeranylglyceryl phosphate synthase n=1 Tax=Ignisphaera aggregans TaxID=334771 RepID=A0A7J3MZK9_9CREN\n--------------------------------------------------LVTIKLFTVAFLIGSGSNAINDYYDRYIDQLNKPWRPIPSGLIDATTAYVVAIALLAIGVALSFSVSLLNTLIALVASILSYLYS---QRLKKIILLGNIIVA-------FLTSLAIIYGGSASNITihVCIASLYAFLLNiGREFLKGIEDVEGDKKYGVKTLATVLGSKNAFIISMSIFL-------------------------------------------------------------------------\n>UniRef90_B8GHR6/45-223 [subseq from] UbiA prenyltransferase n=2 Tax=Methanosphaerula palustris TaxID=475088 RepID=B8GHR6_METPE\n---------------------------------------------------VLLGFLT-LFFISGSANISNDYFDRDVDSVNLPTRPLPSGRIsiPELWLLF--LLFTAAGLTTAAFLGPLVLALvSVFWGIA-LL---YNIRLKNFGFAGNLVVAVCVAMTVTLGGIAVGTINGVVLTFAALAFLFDL---GEEIASDAMDVEGDQLRSSKSLAKRWGRTTAIRITGVMFAVFCLLT--LL---------------------------------------------------------------\n>UniRef90_A0A329T6H4/35-252 [subseq from] Digeranylgeranylglyceryl phosphate synthase n=2 Tax=Haloferacales TaxID=1644055 RepID=A0A329T6H4_9EURY\n---------------------------------------------GSAVPAVVA--VVTTALAVAAGNAINDYFDRDIDAINRPDRPIPRGAVSPRGALGFSAALFGLAIGFAVLLPLVALAIAAVNLVALVTYTT---VFKGTPGLGNALVSYLVGSTFLFGGAAVGSLEAPLV-LGALAALSTFTRE---VIKDVEDLAGDREEGLRTLPVAIGARRSLWVGVATLAVAV-GVSPlpyLLGTFGAA-YLVLVAVADAVMLYAAYEAFADPAT-------------------------------\n>UniRef90_A0A8D6SX06/45-213 [subseq from] Digeranylgeranylglyceryl phosphate synthase n=2 Tax=unclassified Methanocaldococcus TaxID=2641196 RepID=A0A8D6SX06_9EURY\n---------------------------------------------------------LVVFLICAYGNVINDIFDIEIDKINKPSRPLPSGRVKLKEAKTFSFVLLIVGLILSVFINIYGLIIALINATFLYLYAKKYKRYK---LIGNFIIG-------YLTGSVFLFGGVAGKNIIPVIILFlcsMFAIWGREIIKDFEDMEGDKKEGVISLPIKYGKKSL-YFASMLILLSVIL--------------------------------------------------------------------\n>UniRef90_J0S8S2/42-213 [subseq from] UbiA prenyltransferase n=1 Tax=Methanofollis liminatans DSM 4140 TaxID=28892 RepID=J0S8S2_9EURY\n------------------------------------------------FHLVILGFLT-LFFISGSANISNDYFDREVDRVNLPSRPLPSGRISVT-ELWILfSLFTASGMIGAAFLGPLVLVLVVLFWCIALAYN---IKLKDAGFAGNLVVAACI-GMTIVLGA--IAAGTVNGVVLTFAALAFFFDLGLEIAADTMDVKGDEQRSSRSLAHRWGRARALRISALW---------------------------------------------------------------------------\n>UniRef90_A0A2R6KY86/7-215 [subseq from] Digeranylgeranylglyceryl phosphate synthase n=1 Tax=Halobacteriales archaeon SW_10_68_16 TaxID=1919195 RepID=A0A2R6KY86_9EURY\n---------------RGYLELTRPINAVAAGVLTATGSFIAGV--GGQYLAVAVA-TAATVLAVAAGNAINDYFDREIDAINQPDRAIPRGAVSPRGALVFSAVLFLAAVALAFTLPLAALAIAGINLVALVAYT-EL--F--KGLPGLGNAVVAYLGGsTFLFGAAAvgnLQAGAVL------AFLAAASTFTREIIKDVEDVVGDREEGLRTLPIVVGERPALWVGVAVLAVAVLA--------------------------------------------------------------------\n>UniRef90_A0A497ENL4/24-277 [subseq from] Geranylgeranylglycerol-phosphate geranylgeranyltransferase n=1 Tax=Candidatus Verstraetearchaeota archaeon TaxID=2250257 RepID=A0A497ENL4_9ARCH\n--------------------------------VVLSELVALQGFPD-IYT-LILGFVTAFALTA-ASMVVNDYFDFQVDLVNAPWRPLPSGLIRRNEAILYAVFFAIVGVVASFQLN---FECLVLAVASLIISTIYNAEGKKFGLLGNFMVSFCV-ALPFLYGSFAVKSGGsLLLQILSL---AAFLANtGREVTKGIIDVEGDRVRGVRTIAISRGKQFAGKLSSLFYLSAVAIgfaPILLGLVWWI--YLPFFALSAAGFLIDSLRLARSPTELTARAVKKRILLYMLLAMVATF---------\n>UniRef90_A0A1L2F1B1/2-66 [subseq from] Chlorophyll synthase (Fragment) n=1 Tax=Cymodocea nodosa TaxID=55448 RepID=A0A1L2F1B1_9LILI\n------------------------------VWGVVCGAAASGNfhWSVEDVGKSIVCMLMSGPCLTGYTQTLNDWYDREIDAINEPYRPIPSGAI-----------------------------------------------------------------------------------------------------------------------------------------------------------------------------------------------------------------\n>UniRef90_UPI0021BB3A5E/87-166 [subseq from] homogentisate phytyltransferase n=1 Tax=Ancylothrix sp. C2 TaxID=2953691 RepID=UPI0021BB3A5E\n---------------------------------------------------------------------LNQLEDIEIDKINKPHLPIAAGEFTPKQAQIIVILTGILSLLIAANTGPFLLAMVSISLALGTAYSLPPIRLKRYPFWAS---------------------------------------------------------------------------------------------------------------------------------------------------------\n>UniRef90_A0A347AGA1/19-242 [subseq from] Digeranylgeranylglyceryl phosphate synthase n=1 Tax=Methanobacterium sp. BRmetb2 TaxID=2025350 RepID=A0A347AGA1_9EURY\n------------------------------------AVILVAIISGNFTLDVLLACVVV-FIVTGAGNSINDYFDHKIDAINKPERPIPSGRITLKTaGIYsisLFIIGIIIAFTINLLLGMIALLSTLLMV--YYAYDLKGRCI-IGNLSISFL-----TGLCFVFGGVAAGEIITSIYLGFYAFLMTMARE---IVKDMEDVEGDKEEGATTFPIIYGNKKASILAAFFMIISSLTS-PILYYLGifNIVYLIILLIAIIVFLISVVSLLK-----------------------------------\n>UniRef90_A0A075LQ52/4-248 [subseq from] Digeranylgeranylglyceryl phosphate synthase n=1 Tax=Palaeococcus pacificus DY20341 TaxID=1343739 RepID=A0A075LQ52_9EURY\n---------------KAFVEIMRPHNCIlAGLVGILGAMVAIGQFPPvDKAILVFL-VVF---LGCSGGNTINDYFDYEIDKINRPTRPLPRGAMARKTALIYSIFLFAVGLILAYKINIQALlvAGVAYSLMVLYAW-----KLKPLPFIGNLVVAFLTGITPIYGAIAVEKIGFAGYLALSAFLVN-V-SREI--MKDIEDVEGDKAEGARTLPIIWGEKKAAYLA-SFFAFATILSSFLPVRVG--IGIGYVPILLVDALVlkAAYDILKDPR--------------------------------\n>UniRef90_A0A7Y3X7W5/87-258 [subseq from] Homogentisate phytyltransferase n=1 Tax=Flavobacterium sp. CLA17 TaxID=2724135 RepID=A0A7Y3X7W5_9FLAO\n---------------------------------------------------------------------LNQLEDVEIDRINKPRLPLASGEFSRRQGVMIVVAMGILAIAIAALQSPYLLTMVGISLLIGTVYSLPPIRLKRFPFWASLC-IFTVRgivvnlGLFLHFDSLLLSPFAipPSVWALTAFVLV-F-TFAIAIFKDVPDMEGDRQYNISTFTLKLGQQKVFNLARWVITASYIGMV------------------------------------------------------------------\n>UniRef90_UPI00082C609B/37-233 [subseq from] geranylgeranylglycerol-phosphate geranylgeranyltransferase n=1 Tax=Methanofollis ethanolicus TaxID=488124 RepID=UPI00082C609B\n---------------------------------------------------ALIGIV---ALVTAAGNVINDYCDAEIDAVNRPDRPIPAGKVSRRGALiYAALLFAA-----GNLLAlTTNLSCLAIALFNSALLVLYATRLKGMPFVGNLAVAYLSASIFLFGGALAGPDGLAANLPVAGVTFLAMVAREV--LKDAEDVEGDAAGGARTLPMVLGIPRTIALAFAFAAAAMVLsMLPVFRWWGLPYLlaIGLLNA-------------------------------------------------\n>UniRef90_A0A811TBX0/39-234 [subseq from] Digeranylgeranylglyceryl phosphate synthase n=6 Tax=Methanosarcinales TaxID=94695 RepID=A0A811TBX0_9EURY\n---------------------------------------------------VFLGVMIAS-L-FGMaGNAINDYFDQKTDKINHPDRPIPSGELTPRQALNFSILFFILSLLLSTFLGFiIGFEALLICIIAL-AFQIaYEKKFKKKKIVGNIIIG-TQTALAFIFGGI-LVGNTVITGIFAVAVFLAIVGR--EIVKDIEDIKGDA--GKTTLPIKIGTKNAGIVAVLFISLS-VLI-SPLPY--YPLHIFGLEYLLVV---------------------------------------------\n>UniRef90_A0A067E7B7/13-185 [subseq from] Homogentisate phytyltransferase 1, chloroplastic n=3 Tax=Citrus TaxID=2706 RepID=A0A067E7B7_CITSI\n--------------------------------------------------------------------AINQLSDVEIDKVNKPHLPLASGDFSIGEGVAIAVISTMTSVAMGIMLRspPLFIGLITWWIVG-AAYSIDLplLRWKGSPLMAA-VTIMILNGLllqfPYFVHVQKYVLGRPLEFTKP--LLFAAAFMGIfniaiAFVKDLPDVEGDKEFGLRTLPVILGKEKVFSISVSMLLMAY----------------------------------------------------------------------\n>UniRef90_A0A202ECR6/9-217 [subseq from] Digeranylgeranylglyceryl phosphate synthase n=1 Tax=Natronolimnobius baerhuensis TaxID=253108 RepID=A0A202ECR6_9EURY\n----------------GLLELTRPGNVIAaSVLTFIGAFVAGGVLDNH---LEVAAAVAATGLAVGGGNAINDYFDREIDQINQPERAIPRGAVSPRGALAFSFALFGAAVVLAV-TLPWAaIAIAVINLLALLAYTEF---FKGLPGVGNALVAYLVGSTFLFGGAAVGEIG-PAIV---LAVLAATATLTREIIKDVEDIDGDRAEGLNTLPIAIGERRALVVAAGLLVIAVIA--------------------------------------------------------------------\n>UniRef90_A0A7S1D7A4/10-102 [subseq from] UbiA family prenyltransferase (Fragment) n=1 Tax=Cyclophora tenuis TaxID=216820 RepID=A0A7S1D7A4_CYCTE\n---------------------------------------------------------------------------------------------------------------------------------------------------------------------------RPVYWILP--VLYSIAGLGIAIVNDFKSIEGDREMGLNSLPVAFGVDGAKYICAASVTLTQLGVAAYLYLLGESTYALILLGLILPQIYFQATLL------------------------------------\n>UniRef90_A0A133VCW6/33-211 [subseq from] Digeranylgeranylglyceryl phosphate synthase n=1 Tax=candidate division MSBL1 archaeon SCGC-AAA382A03 TaxID=1698278 RepID=A0A133VCW6_9EURY\n----------------------------------------------------IIFAILAAGIINGAGNTVNDYVDRKVDAINNPDRPIPAGLITPKKALITGTIFFGIGIVFAALTGK--ISCLLIAILNSSFLILYAKKLKWKGLAGNLTI-------GYLVGSTFLFGGFAVGNIKTVSILAAmagFSTVGRELIKDIEDIHGDEKSGSHSFPVKFGRKKAA-LAAIIFTLIAIFLIPI----------------------------------------------------------------\n>UniRef90_A0A7C4NL15/54-224 [subseq from] Geranylgeranylglyceryl phosphate synthase n=1 Tax=Staphylothermus marinus TaxID=2280 RepID=A0A7C4NL15_STAMA\n----------------------------------------------------------TGFLGSASAMVINDYIDRNVDAINKPWKPVPKGLVKPSILVYLGLAMYLTIIAINA---PLGY-LTVLTVIIYASTSIAYSFL-RRFWWSQLIVPFSTT-SPL-IYSYVLSGFPKKFLEITIILsLSVYSAmLGREVIKAIQDVEGDRRVGYRTIPLKFGFKTSKSLILSTSLIAVTL--------------------------------------------------------------------\n>UniRef90_A0A5M8R3K3/65-260 [subseq from] Prenyltransferase n=2 Tax=Dyadobacter TaxID=120831 RepID=A0A5M8R3K3_9BACT\n------------------------------------------------------------VCIAAAGYIINDYFDIKIDIVNKPQRVVVGRYLKRRWAMGAHQLLNILGAALGLIVSPYIFVINVCSITLLWFYSA---RYKRMPFIGNFIVSML-TGLTLL----ILTLHYPdNRHLVFIYAVFSFFISLIReVVKDMEDIKGDEAHGCRTLPIIWGIRRTKS---FLYGVISVFVVTLFVL-AQALNNYLLTILFILLLIPLSWLL------------------------------------\n>UniRef90_A0A1W2H444/51-229 [subseq from] 4-hydroxybenzoate polyprenyltransferase n=2 Tax=Aquiflexum TaxID=280472 RepID=A0A1W2H444_9BACT\n------------------------------------------------------FIILSTVIIAAAGYMINDYYDVKIDYVNKPDEVIIGKGMKRRVVLFFHSILNISGIAIGWLASPRIAVINFIAAFFLWWYSN---SLKRLPFVGNFTVALLTAVSIWVIGYYYQK---SELFVLTYAI-FAFFLNLIReIIKDIEDRQGDRKHGCRTLPIVIGFRNTKRVIFliAICFICAIMVVT-----------------------------------------------------------------\n>UniRef90_A0A7C3UFV0/7-244 [subseq from] UbiA family prenyltransferase (Fragment) n=2 Tax=Candidatus Poribacteria bacterium TaxID=2026781 RepID=A0A7C3UFV0_9BACT\n---------------KAYLELIRYPLFPIPIVTTLQGVILVNE--GEmSWKGYIAIVVSMIGYFAGMM--KNDYFHSKTDALSTPQKPIPSGRVSPRNVFLIASSIYIVCLSLGFLMN-YKAGLIVI-ILIAFSHLYNAI-FKGKGILGSIILPLGIAGMGIF-GAVAVSGKVPEIlwYAFIGIFLFDFGAHIAT---TFKDIEHDRLAGIVTTPIQIGIKPALFLSTFATILAYVAFVLPYVIGKAEPHYLIWAGIAFGATFI-----------------------------------------\n>UniRef90_A0A2V8VLG5/19-126 [subseq from] UbiA prenyltransferase n=3 Tax=unclassified Acidobacteria TaxID=305072 RepID=A0A2V8VLG5_9BACT\n-----------------YFAFTRPFTLLPPTFGVVSGALTAfGSahnpDPARRFSASVLMMIALGSMTAALLNAASNvinqYHDLEIDRRNKPQRPLASGAISTVAGVRFAALLYVLALVPTWLV------------------------------------------------------------------------------------------------------------------------------------------------------------------------------------------\n>UniRef90_A0A2V8VLG5/168-330 [subseq from] UbiA prenyltransferase n=3 Tax=unclassified Acidobacteria TaxID=305072 RepID=A0A2V8VLG5_9BACT\n-------------------------------------------------------------------------------------------------------------------------------------------RSKRYGIWANLTIAVprgCLlKVAGWSTVGSVLLL--EPWYIGSIFLLFLLGAT---SSKDFSDMEGDMAHGCLTLPIRLGVERAARFIAPFFCLPWLLI-PLGAWLPDPFGAGpvltgDRTLltLLGLALFgwgawTARLILRDPAALARSENHPSWTHMYLMMMFAQ----------\n>UniRef90_A0A5P9YWX6/19-154 [subseq from] 4-hydroxybenzoate polyprenyltransferase n=2 Tax=Nonomuraea TaxID=83681 RepID=A0A5P9YWX6_9ACTN\n----------------------------------VPGDVVAGAAAGGALGRRTVGLACSSVLLYWAGMAANDWADRHLDAVERPERPIPSGRVPAGAALGTAVALTAAGLAVAGSAG--GRRALAVGVplaAAVWAYDMA---A-KGTPAGPVTMALC-RGLDVLLGATCGSRPAAA--------------------------------------------------------------------------------------------------------------------------------\n>UniRef90_A0A8J8TC58/33-267 [subseq from] Digeranylgeranylglyceryl phosphate synthase n=1 Tax=Halonotius terrestris TaxID=2487750 RepID=A0A8J8TC58_9EURY\n--------------------------------------VTGGVATG---PAAVAAAVLATVAATAGGNAINDYFDREIDAVNQPDRPIPRGAITARGALGVSVACFGIATVAALTLPLVAIGIAVVNLLALIAYTE---WFKGRPLVGNILVAY-------LTGSAFLFGGAALGEPLGAGVLFLLAAVATLTreiVKDVEDITGDRQEGLRTFPIVVGRKPALWVGVAVitVAVAASALPYLDDTFGLSYLIVVVPADAVM-LWAALRSFRDPTASQRWLK-RGMFL-------------------\n>UniRef90_A0A8T5B714/83-225 [subseq from] UbiA prenyltransferase family protein n=1 Tax=Candidatus Bathyarchaeota archaeon TaxID=2026714 RepID=A0A8T5B714_9ARCH\n----------------------------------------------------------------------------------AAMRPLAQGLISKKgMKLYVAF-FAILGLSSALLINIQAFLAQLGFLMIGYAYSIEPIKLKKRFI-VKYITLASGAVLSIFTGGFA-SGGVTGrlLFFVVISFVIYFG---LGSLNDLRDFKWDKENGIRSFPVVLGPKITVRLMLSVL--------------------------------------------------------------------------\n>UniRef90_A0A8T4DRY6/8-249 [subseq from] UbiA family prenyltransferase n=1 Tax=Candidatus Thermoplasmatota archaeon TaxID=2806419 RepID=A0A8T4DRY6_9ARCH\n-------------KGSALFESIRPFTSILGMaGAYIGGIVA-G-APYFSIPLL-LAMVVVFF-VGAGSMPFNDYFDREVDTISHPNRAIPSKRLSPKEILYFSIVLFGLAVAFSLLINMLCFVIVLASI--GFLYSYE-VFFKNQGFVGNIVVAFLSSMSFTFGGIA---VGNPYAS-LLLSLLTFFLFTGREILKDVEDVKGDLF-TRKTLPMRIGEKKAVLVASAFLVVAVLL-SPLPYLL-HQLGIGYLITIVFVDLIAVYVIIQN----------------------------------\n>UniRef90_A0A267TAV1/63-290 [subseq from] Prenyltransferase n=3 Tax=Bacteroidetes TaxID=976 RepID=A0A267TAV1_9BACT\n-------------------------------------------------------IVLSTLFIAASGYIINDYYDIKIDLVNKPHRVVIGRYIKRRWAMVINQIFNVAGLLLGLFVGKKVFLVNLLAVFCLWLYSN---QLKRLPFWGNLMIAIL-TGFSL----LVLAVHYPGHQrEVWIYAIFSFEITLIREiIKDMEDLKGDEKHGCKTLPIIWGIARTKLLLYGLIAIFTALLFILA---TQLPHSriGyVFMALMLPLAFlTYRLVYADKSKDFAFLSNACKILMILGV--------------\n>UniRef90_A0A2N2EN36/7-242 [subseq from] Prenyltransferase n=1 Tax=Elusimicrobia bacterium HGW-Elusimicrobia-3 TaxID=2013765 RepID=A0A2N2EN36_9BACT\n-----------------LLRLIRPELPvSAGVCTVLGQMFALGALPGAGLAAAAFGAIF---LTSGAILVLNDYFDVETDRVNAPQRPIPSGQVSPGAALAFFFALTAGGLALAALTGPATLGAAVLLGVIGFLYNR---FFKKSGLPGNLMVSF-SVGMTFVYGG--LSAGALNRVVLLFAAVAALVELGEEIAADAMDAEGDRLIGSRSLAIVRGRRCALRVSAVSFALVMILTLVpFALGWFAPVYLLPMAVIDGSILF------------------------------------------\n>UniRef90_A0A2K3J0C6/11-245 [subseq from] Digeranylgeranylglyceryl phosphate synthase n=2 Tax=unclassified Thermoplasmata TaxID=1234666 RepID=A0A2K3J0C6_9ARCH\n----------------ALCEAMRPFTSILAIAGTYIGGIVAG-APFFSIPLILA-MVVVFFVG-AGGMPFNDYFDREVDIISHPNRPIPSKRLSPKGTLYFSILLFSLAVFISIFINLLCFVIVLSAI--GFLYCYET-FFKNQGFIGNIVVAFLSSMSFTFGGIAV---GNPFaSLLLSVLTFFLF--TGREILKDVQDVKGDILT-RNTLPMKIGEKKA-VLVASILLIAAILLSP-LPFFLHQLGIGYLTIITVVDVLIIYI--------------------------------------\n>UniRef90_U3TC30/7-272 [subseq from] (S)-2,3-di-O-farnesylgeranylglyceryl synthase n=2 Tax=Aeropyrum camini TaxID=229980 RepID=U3TC30_9CREN\n-----------------AVEITRPVNSLMVSFAIVLALGIASRWSFEGlTPLELVAVSVAGYCLSSVAMITNDLIDLEIDKVNAPNRPLPAGRISRS----EAALLSVLLAATGLILAAYVDFITLAFYLAGLILSLMYNRfLKRTGLPGNIVVAA-LVSAPFI-YASLEAGGVKGPMLVFSAMVF-LAVLGREVAKGVPDVEGDRAAGVKTVAVSLGERAAVVIAS-ILYLASSALGYIPLVYGlvNPLlYTPLIALLTILVVREVILIVRNPSRDNVLAHKNRVLGYML----------------\n>UniRef90_A0A8T3Z4C2/27-240 [subseq from] Geranylgeranylglycerol-phosphate geranylgeranyltransferase n=1 Tax=Candidatus Aenigmarchaeota archaeon TaxID=2093792 RepID=A0A8T3Z4C2_9ARCH\n----------------------------------------------------LFAAAIAAFLACAAGNVINDYFDHKIDKINAPNRPIPRGAVKRINALIFYVALSASGIALASYVSPQflGIAAVNFVVLSAYGW-----RLKRSVHLKNAAVSWL-SSSSFIAGGLIENAWIGD-MVSLIFVMSFFGTFSREVFKDIEDVTGDKKQGARTLATEFGKRDAVKIASLLTILALVSV-MLPYFSGSQSMTYVIATFPGVVLGASAVAFRNDAKK------------------------------\n>UniRef90_A0A0S8CZM1/39-222 [subseq from] Geranylgeranylglycerol-phosphate geranylgeranyltransferase n=1 Tax=Desulfobacterales bacterium SG8_35_2 TaxID=1703401 RepID=A0A0S8CZM1_9DELT\n---------------------------------------------------VLL-ACLSGVFIAAAANTINDYFDFEIDRVNKPHRPLPSKLISPKTSFAMSIVEYGIGLILGLFISTEMFyFALLFSILL-FFYSA---YLKRTVVWGNFAVSLSTAAAFVYGG---LSVGNPSEAIIPA--VFAFFYHfSREILKDIQDIEGDRKDKAVTFPIRYGIQPAVLFIRSLFAILLLLVLVpFLAGW------------------------------------------------------------\n>UniRef90_A0A7K3ZJ37/25-248 [subseq from] UbiA family prenyltransferase n=1 Tax=Thermoplasmatales archaeon TaxID=2268204 RepID=A0A7K3ZJ37_9ARCH\n-------------------------------------VIASGLGIGDHVQALLLSFLVVIAFIAGG-NSINDYVDRDIDVAAHPERPIPSGRMKPETALYVGCSALGLSLALSLLL--WDVLSTSIVIAACTLMLAYELVLKQRGFVGNLTIGL-LTGMVFLLGGAVVGNVEGNYIVAAMAFLVSVGREI---SKDIEDMDSDR--GRSTLPMRVGKGRAGALAAAFFVSGPVLSLWPMYVG--TFGYLYFTVLIADAifIYAALILFKDPH--------------------------------\n>UniRef90_I3ZT89/4-274 [subseq from] Digeranylgeranylglyceryl phosphate synthase n=2 Tax=Thermococcus TaxID=2263 RepID=I3ZT89_THECF\n---------------KAFIEITRPHNCvLAGIVGLLGSIVAVGHFPDTLTASLV---FLVVTLGCAGGNTVNDYFDYEIDKINRPDRPLPRGAMGRKVALYYSLSLFAVGLLLAYLINLQAFILAVVAYAAMFLYA---WKLKPLPLVGNLVVAGLTGATPLYGALAVEHIGLAGYLAL-CAFLVNVA-RE--IIKDIEDVEGDIAKGARTLPIVWGKKKAAYVGAlfaVVTVIASFLPVKAGVGLGYYAMVPVDALILYAAFLILRSQDRETAHRAQKTLKVSIFLAVMAFLIAA----------\n>UniRef90_A0A7V5K9Z5/17-208 [subseq from] Geranylgeranylglycerol-phosphate geranylgeranyltransferase (Fragment) n=1 Tax=candidate division Zixibacteria bacterium TaxID=2053527 RepID=A0A7V5K9Z5_9BACT\n----------------------------------------------ENHSIVILASV-AAALVCGAGNSLNDYLDIETDKLNHPKRPLPRGDLPPYIAVLTTIIFNIIAVIIGLMINLPVFIIIVLAIILLFLYN---FKLKKKPLVGNLSVS-VLSGAVFLVGGLA-ETGNPGTLPgPVIPAIFAFMFHlGRELVKDIADLEGDLKAGYRTLAALLPYR-------QVMAMITFLFLTLIFLTLVPVYYG-----------------------------------------------------\n>UniRef90_Q5JDN5/6-223 [subseq from] Digeranylgeranylglyceryl phosphate synthase n=3 Tax=Thermococcus TaxID=2263 RepID=DGGGP_THEKO\n-----------------FIEITRPHNClLAGIVGVLGSIVAAGGLPELKTAILVFLVVF---LGCAGGNTINDYFDYEIDKINRPERPLPRGAMSRKAALWYSVALFATGIVLAWFINIWDFLLAIVAYVTMFIYA---WKLKPMPFIGNVVVASLTGATPLYGAIAVGEIGLAGTLAL-CAFLVNV---AREVIKDIEDIEGDMAKGAKTLPILIGRKRAAYVGA----LFAILTVV---ASFLPIKAGIG---------------------------------------------------\n>UniRef90_A0A7Y6ZGT7/58-236 [subseq from] Geranylgeranylglycerol-phosphate geranylgeranyltransferase n=1 Tax=Cyclobacteriaceae bacterium TaxID=2099675 RepID=A0A7Y6ZGT7_9BACT\n-------------------------------------------------------LILSTLLITAAGYMINDYYDVKIDYVNRPEEVIIGKGIKRRVVLFLHTLFNFAGIGLGWIVSPRIALVNFFAAFLLWLYS---NRLKREPFIGNLTVAF-LTGLSVFLVAIYYQK--NELLILTYAI-FAFFLNLIReIIKDIEDRTGDRKHGCRTLPIVFGFRKTKQIIFIIAAsfVSAILIVTM----------------------------------------------------------------\n>UniRef90_UPI001CB8F66E/147-363 [subseq from] homogentisate phytyltransferase 1, chloroplastic-like n=1 Tax=Erigeron canadensis TaxID=72917 RepID=UPI001CB8F66E\n-----------------------------------------------------VGGMFMQMYVCGF----NQICDIELDKVNKPTLPLAAGEISMRTAILVSSVSAIMGLAIAWMVSPPLFWAFVGWFVVGTAYSanVLPyLRWKRFPFTAAFYMLMSRAvivPIGYYLHMQNSIYGASTLlsrpILFAVAMLSAFSISTI-FFKDIPDIKGDRMHGIKSLAIKLGEKRIYWICIWILEIAYLgaacVGATLPITWSKYVTTGSHLAL--ALLLWVR---------------------------------------\n>UniRef90_A0A4D6HQ05/8-252 [subseq from] Digeranylgeranylglyceryl phosphate synthase n=2 Tax=Natronorubrum bangense TaxID=61858 RepID=A0A4D6HQ05_9EURY\n---------------RGLLELTRPINVVAAsVLTFIGAFVAGGV-AA--EPLSVTAAIAATGFAVGAGNAINDYFDREIDRINQPGRAIPRGAVSPRGALGFSLVLFGGAVGLAITLPAAAIAIATINLLALVAYTEF---FKGLPGLGNALVAYLV-GSTFLFGAAAVGNMGPAVVLFVLS---AIATLTREIIKDVEDIAGDREEGLNTLPIAIGERRALQIATGLLIVAVIAspIPYLLEYFGI-MYLLVVVPADAVMLYAAVESFDD----------------------------------\n>UniRef90_A0A483CL20/36-242 [subseq from] Digeranylgeranylglyceryl phosphate synthase n=1 Tax=Methanofollis fontis TaxID=2052832 RepID=A0A483CL20_9EURY\n--------------------------------------------------AVLIGII--G-LITAAGNTINDYYDAAIDAVNRPDRPIPSGAVSERGALLWAgaLFLGGILLALPTNPLCWGIAAV-NSILL-VLYA---ARLKATPFLGNLTVAYLSASIFLFGGALVGIDGLTANLPVAGVTLLAMLAREI--LKDAEDIEGDRAGGARTLPMIVGVEWSIILAFAFaLAAAVLSMLPVFRWWGLPYLVAI-GALNLAVLvRSLRV--------------------------------------\n>UniRef90_A0A2T0N4Y5/39-153 [subseq from] UbiA prenyltransferase family protein n=1 Tax=Nonomuraea fuscirosea TaxID=1291556 RepID=A0A2T0N4Y5_9ACTN\n------------------------------------------------------GLACSSVCLYWAGMAANDWADRHLDAVERPERPIPSGRVAPGTALGVATGLTVAGLALAGLTGGRrALAVAVPLAGAVWAYDLAAK----NTRAGPAAMALC-RGLDVLLGAAPGRAPAA---------------------------------------------------------------------------------------------------------------------------------\n>UniRef90_V4UBZ2/17-191 [subseq from] Homogentisate phytyltransferase 1, chloroplastic n=3 Tax=Citrus TaxID=2706 RepID=V4UBZ2_CITCL\n------------------------------------------------------------------VTAINQLSDVEIDKVNKPHLPLASGDFSIGEGVAIAVISTMTSVAMGIMLRspPLFIGLITWWIVG-AAYSIDLplLRWKGSPLMAA-VTIMILNGLllqfPYFVHVQKYVLGRPLEFTKP--LLFAAAFMGIfniaiAFVKDLPDVEGDKEFGLRTLPVILGKEKVFSISVCMLLMAY----------------------------------------------------------------------\n>UniRef90_A0A6M8V4Q9/8-254 [subseq from] Geranylgeranylglycerol-phosphate geranylgeranyltransferase n=3 Tax=Bacteroidetes/Chlorobi group TaxID=68336 RepID=A0A6M8V4Q9_9BACT\n-----------------LVKLCRPVNFIITFISVIVASIicSQGTLPNQK--IFLAAFVAA--IVLASGNIYNDITDIEIDKINRPDRPLPSGKIKSNEAYILYFFYTAIAVGCSFFLDSIASIIVLFSILLLIIYSK---ILKRIPILGNFTIALL-AGLVFIFGGVVVDNPAAA--IIP--AVFAFLINLIREiVKDMEDIDGDKKVGIKTFPIAFGYQKSKYL-ILILSFILIL-FTLYPFITKiyKIEYFVIVMVFVNSLiiYCLKILFQDQSV-------------------------------\n>UniRef90_UPI001109F324/59-242 [subseq from] geranylgeranylglycerol-phosphate geranylgeranyltransferase n=1 Tax=Dyadobacter bucti TaxID=2572203 RepID=UPI001109F324\n--------------------------------------------------------VLSLSTVCiaAAGYIINDYFDIKIDIVNKPERVVVGRYLKRRWAMGAHQVLNVLGAIMGLFVSPYIFIINVFSITLLWFYSE---RYKRLPFIGNLIVSLL-TG---FTL-LILTVEYPAnRHLVFIYAVFSFFISLIReIVKDMEDIKGDSAHGCRTLPIVWGIRRTKNFLYAVLAL---FVMTLFI-MARALDN------------------------------------------------------\n>UniRef90_A0A0U5CWL1/40-217 [subseq from] Digeranylgeranylglyceryl phosphate synthase n=6 Tax=Halobacteriaceae TaxID=2236 RepID=A0A0U5CWL1_9EURY\n-------------------------------------------------PVATAAAVGATWFATAAGMAINDYFDREIDRINNPERAIPRGAVSARGALAFSLALFAGAVALALLLPPLALGIAAVNLLGLVTYTEY---FKGLPGAGNALVAYL-VGSTFLFGAAAVGDPLAGGVLAVLAALSTFTR---EVIKDVEDVAGDREEGLRTLPIVMGERRALVLG-TVLLIVAVLA-------------------------------------------------------------------\n>UniRef90_A0A3D9ZEB4/46-181 [subseq from] 4-hydroxybenzoate polyprenyltransferase n=2 Tax=Asanoa ferruginea TaxID=53367 RepID=A0A3D9ZEB4_9ACTN\n-------------------------------------------------------------LLYWGGMAANDWADRHLDATERPERPIPSGRIaPGR-AFAVAAALTAAGVAVAGLTGGRrALTVAVPLAAAVWAYDL---KAKNT-ATGPAVMAAC-RGLDVLLGA---SGGRPAK-AVPAALVVAAHTYTVTALSRREVSGADRT-------------------------------------------------------------------------------------------------\n>UniRef90_A0A3R7HDC2/45-258 [subseq from] Prenyltransferase n=1 Tax=Candidatus Bathyarchaeota archaeon TaxID=2026714 RepID=A0A3R7HDC2_9ARCH\n----------------------------------------------------FLGFVTAFTL-TGSSMSLNDYFDRWVDAVNEPTRPIPSGLIKAWEALLYAFILAFVGLfsavILGLNLQSLGFAAPIVAGLSFLLSVYYNAKGKTYGFLGNLMVSGCV-AVPFIYGAFMVGFVPPPILLIFASMAFL-SNTGREIIKGIADVEGDKIRNIQTLAIKLNLKKAAYVAMVFYMLAvgFIVlppILGMVSFWYLPFIAVASSGFLVTAYL------------------------------------------\n>UniRef90_A0A1G0AL96/17-236 [subseq from] Geranylgeranylglycerol-phosphate geranylgeranyltransferase n=1 Tax=Euryarchaeota archaeon RBG_19FT_COMBO_69_17 TaxID=1797984 RepID=A0A1G0AL96_9EURY\n-----------------------------AVGVGIGGIVAVGA---EAWAASALRLAFAGIAAASftaAGNALNDYADRETDRTNHPERPLPSGRVTPRAALAFATAGFAVAALT-GLLASWEC-LVLVGVNAAVMGAYE-SRLKARGAVGNLAIGYLVGSLFLFAGLAVYAgRGAPLLRTAILAALAGLSTLGREVTKDIEDMAGDVDR--RTLPQQIGARRAGLVATSAFTAAVVLSVVpwSLQILGFPYAALVV---------------------------------------------------\n>UniRef90_A0A7J3A716/6-236 [subseq from] Geranylgeranylglycerol-phosphate geranylgeranyltransferase n=1 Tax=Nitrososphaerales archaeon TaxID=2268197 RepID=A0A7J3A716_9ARCH\n-----------------LLTLIRPLNSTMVGFAVIVGMVVSGFTK-MSYLNATLGF-LTGFFISSYSMIINDRYDIEVDRVNNPTRPLVKGSVSIKEAEAAAATLLALGLATSILLGWLTLLIAALFALIAWLYN---FRVKRYGLFGNTLVSAS-VAIPYIYGAVAIGAaDEPLiYFLALTSFLAGLGREVVKTICDVK---GDEIRDIRSVARVWGAKAAAKVSSI-FFISAILTSLLPLVLGIvgLVYGALVSAP------------------------------------------------\n>UniRef90_A0A6H1TT55/71-150 [subseq from] Homogentisate phytyltransferase n=3 Tax=Cyanobacteria TaxID=1117 RepID=A0A6H1TT55_9CYAN\n---------------------------------------------------------------------LNQLEDIEIDRINKPHLPIASGEFTINRGRAIVAITGVSAIAIALLQGPWLFATVGISIALGTAYSLPPIRLKRFPFWAS---------------------------------------------------------------------------------------------------------------------------------------------------------\n>UniRef90_A0A3D1PEE4/99-180 [subseq from] Homogentisate phytyltransferase (Fragment) n=1 Tax=Cyanobacteria bacterium UBA11049 TaxID=2055787 RepID=A0A3D1PEE4_9CYAN\n-------------------------------------------------------------------VGLNQLEDVAIDKINKPHLPLASGEFSLRTGQVIVTVTGILGLLVAWLMGPFLFGMVGISLAIGTAYSLPPIRLKRFPFWAA---------------------------------------------------------------------------------------------------------------------------------------------------------\n>UniRef90_A0A7C6ACP0/10-240 [subseq from] Geranylgeranylglycerol-phosphate geranylgeranyltransferase n=1 Tax=Ignavibacteria bacterium TaxID=2053306 RepID=A0A7C6ACP0_9BACT\n-----------------YIQLIRPVN---VLITFLSIPVACWITGSKNWAIFLLSA-ITGALVAAGANAINDVFDIDIDKINKPTRPLPRGVLSINNARKLWLFSSAMAFGINLYLNIYALLIVVFAVGTLYYYSK---KLKRTVLIGNITVSLM-TAMAFVYGGA-LSKNISTAIIpAVFAFLVNFARE---LVKDAEDVEGDRMYGAETLAVKYGVRLTIRLSEIILF--LLIALTILVAIASVYNVWFLYIVLVADVLL-----------------------------------------\n>UniRef90_A0A2E0Z6W0/6-244 [subseq from] Geranylgeranylglycerol-phosphate geranylgeranyltransferase n=1 Tax=Anaerolineaceae bacterium TaxID=2024896 RepID=A0A2E0Z6W0_9CHLR\n---------------KGLYKISRPLTTLTGGLAVLLGGYVAGTG---AWGKVALA-ILATWFITAAANAWNDYQDIEIDKINQPKRPLPSGMVSPRSVLVYSLVMTAVSILLAAFINPTAFVIALASATMLYLYS---WRLKSTVLMGNAIVATISAMSAIFGGIAA-GNPRPTLWLAVIIASAIMGREVLKTLADY---EGDLRQRCRTVATVWGRR-AARIVFYILGAATLVVMMLpyMLNVYEPVYALIVALGVYPVLFYVLV--------------------------------------\n>UniRef90_A0A2W1JJ92/53-250 [subseq from] Homogentisate phytyltransferase n=1 Tax=Acaryochloris thomasi RCC1774 TaxID=1764569 RepID=A0A2W1JJ92_9CYAN\n-------------------------------------------------PL-IIGAWI--PCLCGNVYivGLNQLTDVGIDRINKPNLPLASGAFSQREGVGIVSIAGLLALLLAGFQGPYLLGMVAASLAIGTAYSLPPIRLKRFAFWAAlcifGVRgVIVNLGLFWHFHqRWTGEAGvvPPQVWMLTAFiVVYTF---AIAIFKDIPDLEGDLKFRIRTLTVRLGSQTVFKLALATIIFcySGMIIAASLI--------------------------------------------------------------\n>UniRef90_A0A662NZ59/75-277 [subseq from] Geranylgeranylglycerol-phosphate geranylgeranyltransferase n=1 Tax=Thermococci archaeon TaxID=2250254 RepID=A0A662NZ59_9EURY\n------------------------------------------------------------FLYCAGGMVLNDYFDYELDRINRPDRPIPSGIVSRESALFFSSVLFLIGSII--LIFSGGALTVSIGIVAMLMLVVYNWKMKREGGIIGNVMVSSLTAMTFLYGGSLSgSLEMPLLF-SAIA---FFAMTGREIVKDIEDALGDSAFNVKSLPITRGEEFSRRVASLFMSLAVILALIPVTLsINVVVYSILVSPSLICYAYSVLSLIR-----------------------------------\n>UniRef90_A0A3N5F3X8/57-219 [subseq from] Prenyltransferase n=1 Tax=bacterium TaxID=1869227 RepID=A0A3N5F3X8_9BACT\n-------------------------------------------------------------------LILNDYFDIETDRINAPSRPLPSGLVTKSEVMVLSVVVALLGFLFSFLISPLAFAVTVGVWLVGFLYN---WRLKRTGVWGNLFVAFS-VGMTFIFGGIVV--GNPFEVVVWYLAVTTFLiDLGEEIAADALDVEGDRKTGSRSLAVVWGPRRAMSVAAGIFGLVVVGS-------------------------------------------------------------------\n>UniRef90_A0A256XPP3/57-279 [subseq from] 4-hydroxybenzoate polyprenyltransferase n=1 Tax=Thermoplasmatales archaeon ex4572_165 TaxID=2012525 RepID=A0A256XPP3_9ARCH\n-------------------------------------------------------ASLSFVFLNGASNALNQATDYDADLISKPYRPIPKGIITKKEAITIAIIMYIGSFLIGAIIHPTFLMLLLFITFFTVTYSISP-RMKDKLWFNQLWIGIPR-GFLGILGSwSVFGSiMEPvPLTIACIAGLFLFGGSI---TKDISDKHADKIVGTKTLVIKYGEKKAAFIVLPFLFFPFILIPVFINIGFLPVYFWLLTFLAIPAFFIFKTMVEDQSKQFSLENTRA----------------------\n>UniRef90_W0JKJ5/7-248 [subseq from] Digeranylgeranylglyceryl phosphate synthase n=2 Tax=Halostagnicola TaxID=353799 RepID=W0JKJ5_9EURY\n--------------ARGLLELTRPVNVIAA--SVLTGIGAFVAGGVENAPFSVGAAVLATGLAVGAGNAINDYFDREIDRINQPERAIPRGAVSPNGALGFSVVLFVAAVGLSLTLPTLAIAIAGINLLALIAYTE-V--FKGLPGIGNALVAYLV-GSTFLFGSAA------VGEIQTAGVLFLLAAIATLTreiIKDVEDVDGDRAEGLNTLPIAIGERRALLVALGLLVVGVLasPLPYLLEYFGLAYLVVVIPADLVMLYAGLR---------------------------------------\n>UniRef90_A0A7C0WFU9/23-222 [subseq from] Geranylgeranylglycerol-phosphate geranylgeranyltransferase n=1 Tax=Bacteroidetes bacterium TaxID=1898104 RepID=A0A7C0WFU9_9BACT\n-------------------------------------------------------ACLSGGIITAAANAVNDYFDIEIDRINKPQRPLPAGKLqPGAVR-NFAILLFCIGPVLGGFISLTAFIIALSASVLLFFYS---SHFKRTVLWGNFIVS-YFSALAFIYGGVAVNRVE--IAVIPAAFAF--FFHfGREILKDIEDMEGDRLEKADTFPVRFGLRCSRRLITLIFFLLICLTFLpyIYQVFGKIYLLIVLFGVDLFLLF------------------------------------------\n>UniRef90_UPI00036B1D20/36-263 [subseq from] homogentisate phytyltransferase n=1 Tax=Baaleninema simplex TaxID=2862350 RepID=UPI00036B1D20\n-------------------------------WGLFALAVGVGEFTAASLlpPLVAWL-----ACLCGNVYivGLNQLEDIEIDRVNKPHLPLASGEFSSLQGRWIVGVTGIAAIAIAATQGIWLFATVAVSLALGTAYSLPPLRLKRFPFWASFCI-FTVRGVVVNLGLFLhFNDGFPVSPEVWALTLFVLGfTFAIAIFKDIPDFEGDKRYNISTLTIRLGASAVSRLALVVISLCDVAMAVGGLLWLPNANGTLVVTMHLAVL-------------------------------------------\n>UniRef90_Q7NNX5/28-252 [subseq from] Gll0283 protein n=1 Tax=Gloeobacter violaceus (strain ATCC 29082 / PCC 7421) TaxID=251221 RepID=Q7NNX5_GLOVI\n---------------------------------FLIASASLGAITAEGLAALLVAQVsclCANVYIVG----LNQLTDIKIDRINKPYLPIASGEISPRTGTALVGILGVAALVIA-LQNLYLFATVAASVLIGTAYSLPPLRLKRFALFA-SLCIFTVRGLIVnlgLWGYFLDGAGQPVQFgpaILCLSLFVTLFTFVIAIFKDIPDMEGDRRFAITTFSLRLGKRFVFDLSCWLLAATYLLVSALSTLFLSP--AGI-TFLLVFH--------------------------------------------\n>UniRef90_UPI0016828257/96-276 [subseq from] homogentisate phytyltransferase n=2 Tax=Cyanobacteria TaxID=1117 RepID=UPI0016828257\n--------------------------------------------------------------------GLNQLEDIEIDRINKPDLPLASGEFSRRQGSIIVAIAGVLALLLALSQGLFLLATVGISVLIGTAYSLPPIRLKRFPVWAS-LCIFTVRGMIVNLGLFLHFQGrlpiLPSVWALTLFVLV--FTFAIAIFKDIPDMEGDRQYNIKTFTLRLGQGAVFRLALWVITSSYL-GMVLAGLLGLPGSNH-----------------------------------------------------\n>UniRef90_A0A1Z4RQ45/62-246 [subseq from] UbiA prenyltransferase n=1 Tax=Chondrocystis sp. NIES-4102 TaxID=2005460 RepID=A0A1Z4RQ45_9CHRO\n--------------------------------------------------------------------GLNQIFDIKIDRINKPDLPLAAGDFTLRQGKIIVALTGIAALIISSFAGIWLLATVGISLIIGTAYSAPPIRLKQFPFWAAFCILtvrgiIVNIGLFLHYGSKLETSEALNPYVWTLTLFILLFTVAIAIFKDVPDLEGDRQYNIRTFSLVIGKSAVFNLSRWVITVCYFGMIGAGFFWLTSLNV------------------------------------------------------\n>UniRef90_A0A7Y2SRY3/35-232 [subseq from] UbiA family prenyltransferase n=2 Tax=Chloroflexales TaxID=32064 RepID=A0A7Y2SRY3_9CHLR\n-----------------------------------------VLALGTAPPRSAMGLgFVCGFLLSGSALITNDYFDLEVDRVNAPQRPLPAGILTPREVMALGIGTAILGLVAASAFGPFALGLSLVIWLMGFAYNW---KLKAAGLWGNLVVAV-SVGITFILGGiAVGQPWSPTVWTFaLIALVFDLA-E--EIAGDAMDAEGDQQRGSHSIALIRGRPAALRISGALFGLVV--LLTLLpVGWGT----------------------------------------------------------\n>UniRef90_K9S1U7/75-242 [subseq from] Homogentisate phytyltransferase n=1 Tax=Geitlerinema sp. PCC 7407 TaxID=1173025 RepID=K9S1U7_9CYAN\n-------------------------------------------------------------YIVGL----NQLEDVAIDRINKPHLPLASGEFSLNQGRGIVLGTGIAAIALASVQGPFLLGMVALSLAIGTAYSLPPIRLKRSPFWAS-LCIFSVRGaivnLGLFLH-ATQKLGLPLRFtpeIIALTLFVLVFTFAIAIFKDIPDLEGDRQYNISTFTVRLGPQAVFDLSRWVL--------------------------------------------------------------------------\n>UniRef90_A0A7V4ZC04/59-274 [subseq from] Prenyltransferase n=1 Tax=Anaerolineae bacterium TaxID=2052143 RepID=A0A7V4ZC04_9CHLR\n------------------------------------------------WPVFIVSSVTV-FLIVGAVNAGNTYFDYETDlnnwefsAYSGGIRVLVENKITNRQrALYFAVGLLVAALPLGLSLrfllhtGPWTIPLGVFGALAGWFYTGKPLMLVYHS-MGELVIATCSGALTVIAGY-YLQAGRFSPGLVPLSVALAFSILNVILANEFADRRTDAASGKRTWLVVLGPERASQLYRVNVGIS-LAAMATAWLWGIPVYAALIPLA------------------------------------------------\n>UniRef90_A0A8J7CA68/63-242 [subseq from] Homogentisate phytyltransferase n=1 Tax=Iningainema tapete BLCC-T55 TaxID=2748662 RepID=A0A8J7CA68_9CYAN\n--------------------------------------------------------------------GLNQLEDVEIDRINKPHLPLASGEFSRREGQWIVGVTGFLALLLAWLNGPFLFGMVAVSLAIGTAYSLPPIRLKRFPFWAALCIfsvRGAIVNLGLFLHFSWVFQGRQWFipsavWVLTVFILV-F-TSAIAIFKDIPDMEGDLKYNISTFTIKLGQSAVFNLARWVLTVCYVGMILVAVLR------------------------------------------------------------\n>UniRef90_A0A097QT14/2-218 [subseq from] Digeranylgeranylglyceryl phosphate synthase n=1 Tax=Thermococcus eurythermalis TaxID=1505907 RepID=A0A097QT14_9EURY\n-------------EAKALVEITRPHNCIlAGVVGLLGAIVAAGHFPDPTKALLV---FLVVTLGCAAGNTINDYFDYEIDRINRPDRPLPRGAMSRRAAFWYSMVLFALGLAFASLISIYA---LIFAAVAYLMMFLYAWKLKPLPFVGNVVVAGLTAATPLYGAIAVGKIGLAGHLAL-CAFLVNVAR---EVIKDIEDVEGDLAKGAKTLPIVIGKKKSAYIGAL-FAFLTVIASFLPV--------------------------------------------------------------\n>UniRef90_A0A832YSE2/39-219 [subseq from] Digeranylgeranylglyceryl phosphate synthase n=2 Tax=Methanothermococcus TaxID=155862 RepID=A0A832YSE2_9EURY\n--------------------------------------------------PILIAA-LVVFLICGYGNVINDIFDIEIDKINKPHRPLPSNRIS----LKNAKLFSFLLLITGLLFSLFNKVCFLIALINAVVLYVYAKRYKKNKIVGNLLVAYLTGSIFLFGGAAVNNILI--TLILFLCALFATWSR--EIIKDFEDMEGDIKEGVVSLPIKYGIKS-LHIAGILLII-AILLSPLPYIM------------------------------------------------------------\n>UniRef90_UPI001685D713/48-242 [subseq from] homogentisate phytyltransferase n=1 Tax=Richelia sinica TaxID=1357545 RepID=UPI001685D713\n---------------------------------------------ASKFPGIPIGQFFATWLAClcGNIYivGLNQLEDVEIDKINKPYLPLASGDFTKSQGQLIVILTGIFALVIALFSGPFLFWMVAISLAIGTAYSLPPIRLKQYPFWAALCI-FSVRGtivnLGlflHFSWLFQRSQGIPRaVWALTVFIL-VF-SFAIAIFKDIPDMEGDRFYNITTLTIQLGQKAVFKLARWVLTIC-----------------------------------------------------------------------\n>UniRef90_A0A6H5LBF2/169-344 [subseq from] Prenyltransferase n=1 Tax=Ectocarpus sp. CCAP 1310/34 TaxID=867726 RepID=A0A6H5LBF2_9PHAE\n-------------------------------------------------PKVLLTAFAAAAVSVG-SCVLNDWFDIELDRVNEPERPLVTGEVVPVHALGIGVAFLLAAVASASFVNPAALQATIVASVAlTLAYTplLKPIPLVKN-----FVVAMVIAA---AIGAGGLAAGAGVASTLTPSVLTFFVIGHREVLMDIADVEGDREAGVRTLPVLMGRQAALVFATALLSVG-----------------------------------------------------------------------\n>UniRef90_A0A6B2CQN5/39-280 [subseq from] DGGGPS n=6 Tax=Acidilobus TaxID=105850 RepID=A0A6B2CQN5_9CREN\n-------------------------------------------------SSLLIGFL-VGFALAASAMVLNDIADVNIDRLNDPSRPIPSGQVSLRsaWALF--GLLSAAGLALAALQGVPELALAAISYAVAVSY---DLRGKRTGL--PGNVMVAFTGVSPVLYGALLSRGV-NLTVALEALMIFLAMVGREIAKGVADVEGDRANGIRTLAVVVGPRRAALASL-GFFVAAVSLspLPPALGLANPVAYSVPVALAdVGFLLSSISVVRDPSRPTA-LRAKELQLAMYAVALAGFALGA-----\n>UniRef90_A0A285P058/44-229 [subseq from] Geranylgeranylglycerol-phosphate geranylgeranyltransferase n=1 Tax=Natronoarchaeum philippinense TaxID=558529 RepID=A0A285P058_NATPI\n-------------------------------------------------PGVAAA-ALVAMLATAGGNAINDYVDRDLDVVDSPDRPIPSGAVDAGTALALGTALLAGALAVAAVLPAPAIAIAAVNVLAVAAYTS---GLKGRAGAGNVLVALLSGSTLLFGGAAAGDASATA-GLATLATLPALAREIL---LDVRDVRGDRAAGLTTLPVCLGERSALLVAAATLLLA-VLVSPVPYLTGT----------------------------------------------------------\n>UniRef90_A0A218PC09/3-274 [subseq from] Digeranylgeranylglyceryl phosphate synthase n=1 Tax=Thermococcus sp. P6 TaxID=122420 RepID=A0A218PC09_9EURY\n--------------LRAFVEITRPHNCLlAGIVGLLGSVVAVGHFPDP---VTALLVFLVVTLGCGGGNTINDYFDYEIDRINRPERPIPRGAIERRTARHYSLFLFGTGLLlAGFInLPSFLLAALAYVMMVVYAWKLKPLPLL-----GNLVVAALTAATPLYGALAVGRIGLAGYLAICA-FLVNV-AREI--IKDVEDVEGDLIKGARTLPIVWGKKKASYLGAFF-AFLTVVASFLPVKAgvGPGYYAMLPvdLMILYAGYLVLRNQDRESAHRSQLILKLSIFLAVIAFMVAA----------\n>UniRef90_K9TTZ2/102-288 [subseq from] Homogentisate phytyltransferase n=4 Tax=Chroococcidiopsis TaxID=54298 RepID=K9TTZ2_CHRTP\n--------------------------------------------------------------------GLNQLEDVEIDKINKPHLPIASGDFSQRTGQILIAITGILALVLAGAAGWYLFGMVAISLAIGTAYSLPPIRLKRFPFWAALCIfsvrgAIVN--LGLFLHFNWLwqgVSGIPSS-VWTLTLFILVFTFAIAIFKDIPDLEGDRQYHITTFTIALGKEKVFNLALWVIATCYIGIIIAGILGLSSVNSTF----------------------------------------------------\n>UniRef90_A0A1Z4JFH7/75-253 [subseq from] UbiA protein n=2 Tax=Leptolyngbya TaxID=47251 RepID=A0A1Z4JFH7_LEPBY\n--------------------------------------------------------------LCGNVYivGLNQLEDIEIDRINKPHLPLASGEFSVQQGRLLVVLTGIIAITVAASQSPYLFGMVGLSLAIGTLYSLPPVRLKRFPFWA-SLCIFTVRGMIVNLGLFLhFNQGFPIpakVWALTIFIL--VFTFAIAIFKDMPDTEGDRRYNIRTLTLRLGQRPVFNLSRAVLTGCYLSIVAI----------------------------------------------------------------\n>UniRef90_A0A3N5KFC9/27-237 [subseq from] Geranylgeranylglycerol-phosphate geranylgeranyltransferase n=1 Tax=Ignavibacteriae bacterium TaxID=2026749 RepID=A0A3N5KFC9_9BACT\n----------------------------------------VACWiAGGSAPLQLSYLLagISGALVAAGANAINDAFDIEIDRINRPDRPLPRGVLTLRDARRMWLMVSIVAVAINLFLN---ISALLIVALSIFLLTYYSARLKRTVLIGNVVIA-SMTGMAFIYGGAVVARLERALVPALFAFLVNFAR---ELLKDIEDMEGDRKENAVTLPIKYGTAPAIVLASaSILLLIGTTIAAALLGWYAPIFLSLVL---IA---------------------------------------------\n>UniRef90_UPI001C88DD81/67-254 [subseq from] geranylgeranylglycerol-phosphate geranylgeranyltransferase n=1 Tax=Dyadobacter sp. NIV53 TaxID=2861765 RepID=UPI001C88DD81\n--------------------------------------------------------------IAAAGYIINDYFDVKIDIVNKPERVVVGRYLKRRWAMGAHQVLNVFGALLGLLVSHWVFLINVFSITLLWFYSE---RFKRKPFIGNFIVSLL-TGFSLLILTVYFPANRHLVFIYAV---FSFFISLIReIIKDMEDIRGDAAHGCRTLPIIWGIRRTKTF---LYSVVSLFVVTLF-LMAKVLENNLLSILFILLLL------------------------------------------\n>UniRef90_A0A1W6K1J0/37-266 [subseq from] Digeranylgeranylglyceryl phosphate synthase n=1 Tax=Acidianus manzaensis TaxID=282676 RepID=A0A1W6K1J0_9CREN\n--------------------------------------------------I-ILS-ILIVALVAAGGYAINDVYDIEIDKINKPDRPLPSGKIKLKNAVILSYATMIIGVFLSIFLGYIQFLIALITAVLLFYYA---KSLKRQGLPGNLVVALTTAFSIFYGGVAFFQGSWlERVIIPTVySFLLTLGREFVKGIEDY---EGDKTYNVKTLATTLGIKNAWKISRIVL-ISMLIISPLPLLLGFNVF--YIIILIPFFYFTLRAILSETTSKGGGYArGFLKVSAFLGM--------------\n>UniRef90_UPI00034D5A26/63-245 [subseq from] homogentisate phytyltransferase n=1 Tax=Fortiea contorta TaxID=1892405 RepID=UPI00034D5A26\n-------------------------------------------------------------CVCGNIYivGLNQLEDVEIDKINKPYLPLASGEFSRKQGQLIVGVTGILALVIAWLTGPFLLAMVAISLAIGTAYSLPPIRLKRFPFWAALCIfsvrgTIVNLGLfSHFSGRSLENLTIpPTVWALTVFIV-VF-TFAIAIFKDIPDMEGDLRYNITTFTLQLGAEAVFNLALWVITLCYLGMIL-----------------------------------------------------------------\n>UniRef90_C6A2C9/4-250 [subseq from] Digeranylgeranylglyceryl phosphate synthase n=9 Tax=Euryarchaeota TaxID=28890 RepID=DGGGP_THESM\n---------------KCFIEILRPINCLiAGLVGILGATVALGHLPPIKTSLLIFLVV---FLECSWGNIINDYFDYEIDKINRPNRPLPRGALSKNIALVYGISLGGVAILIAYLIN---FEAFIFALGAYLLMYLYARKLKPQPFIGNLVVATL-TGItPIYGAIAVGKIGLAGYLA-LCAFLVNV-AREI--FKDIEDIEGDKAQGAKTLPIVWGIESSSKIGV-IFSVATIIASLLPVKAG--IGLGYFPIIIVDGiiLWAAYEVLKNPSPK------------------------------\n>UniRef90_A0A151FCX6/7-235 [subseq from] UbiA family prenyltransferase n=1 Tax=Theionarchaea archaeon DG-70 TaxID=1803813 RepID=A0A151FCX6_9EURY\n----------------ALIRTMRPMTWVSVVITILAGMmISLEDIPP--LQDIICIAVLFPVFVLGYANTLNMYTDYKIDEITRPYRAIPTGIIKKETVLYFSVFLLLGGIILSVLvLNLFLSLFVIAGFILGTAYSVRPTRIKARGPLAPLAIAAGYVFIPLV-GSYLIYS-PIDYPVLVIAAILTMQTAGASVSKDFIDLKGDSALDVDTVPLTIGLRRARLIVLS--GLAVPLVLFPLLAWSKFLSVW-----------------------------------------------------\n>UniRef90_A0A8J7U802/41-243 [subseq from] Geranylgeranylglycerol-phosphate geranylgeranyltransferase n=1 Tax=Candidatus Brockarchaeota archaeon TaxID=2815303 RepID=A0A8J7U802_9ARCH\n----------------------------------------------------IAGIIVAA-TFTAFANVTNDITDYEIDKINQPHRPLPSGEISRKQAIYYSIFLLILGLFASMFtKNIWFVLIPPFVAIITVLYN---VYLKKYGFIGNTVVSFLV-ALSL-VGGSIIAVKYITSYTIIFSLMAFFANLGREVHKGIVDVEGDRTKGIRTVAIAKGEK-YAKIAAIFFYMLAVVLSIIPAIEGLTNRYYLIMVPVVALLFI-----------------------------------------\n>UniRef90_A0A0S7X0J4/9-253 [subseq from] Geranylgeranylglycerol-phosphate geranylgeranyltransferase n=1 Tax=Parcubacteria bacterium DG_74_2 TaxID=1703766 RepID=A0A0S7X0J4_9BACT\n---------------KALIELIRPLNCLMVSIGVIIGSFT-GIGVDFSFaSLIFLAVLVA-VVVNMGGNSLNDYFDREIDIIAHPKRPLPSKRLTPKFVVIFTVSCFIAGIFFSTFINPFCFAVALVSVIVLILYEK---YLKNKGLIGNMAVAYLTGSIFLFGGAAVGRIMAPVI--LAVLAFFATLA--REIIKDVEDIAGDRKER-QTLPMKIGEKNSVIIADFCLAGAIFLSFLPLVknILGKGYLIVIIA--DVVFIYSMFIAFKNP---------------------------------\n>UniRef90_A0A537G5U3/45-233 [subseq from] Geranylgeranylglycerol-phosphate geranylgeranyltransferase n=2 Tax=Candidatus Bathyarchaeota archaeon TaxID=2026714 RepID=A0A537G5U3_9ARCH\n---------------------------------------NLGLVPP--LDKLFFGFLTASLMMAG-TMILNDVYDIEIDRVNAPIRPLPSGRASLRGAYVFAALFSIASIISAILLG---LASLLIALLALGLMVFYNVRGKRLGLLGNTIVSFN-VALPFVFGGISVSSLRPAVFLFSLlAFLSNL---GREVAKGIVDVHGDSVHGVRTLAVLKGARAAALTSASLFVSAVIVSLV-----------------------------------------------------------------\n>UniRef90_A0A7C3QUW8/10-238 [subseq from] DGGGPS n=2 Tax=Desulfurococcaceae archaeon TaxID=2184738 RepID=A0A7C3QUW8_9CREN\n----------------AYLELLRIHNVITALLTTLIGWLTVRVEISTLPSISLIVPLLAVGLVSSAGYVINDYFDVEVDKVNKPYRPIPSGRVSPKEALYLTLALIVVGVAPSVAVGVFTAAFVIVNTMLVILYS---YRIKELGFIGNVVVSL--EGaFTIILGALTPSELIKDLSYVRfsaIPAIYAFTLLlAREIIKTIEDMRADEVRNVKSLPRVIGVSKSSIVAFSLQLfIVCISFVPFLVGYGY----------------------------------------------------------\n>UniRef90_A0A3M1XF71/21-222 [subseq from] Geranylgeranylglycerol-phosphate geranylgeranyltransferase n=1 Tax=Calditrichaeota bacterium TaxID=2212469 RepID=A0A3M1XF71_9BACT\n-------------PPKALLSISRPANLVIVFCSVAVG-AAIADAPFTHS--ALWLAALSATLIAGGANTINDVYDLEIDRVNKPFRPLPAGQITPNQAKWAALVELVSGVLLGWLVSPaTGLMALCFALL-LFEYA---RRWKRSVLIGNVLVSLSTA-AAFVYGALAVNRPSRSLWPALLAFFFHL---AREIIKDMEDIPGDRLHQAITLPVKYGERPAIRIVW-----------------------------------------------------------------------------\n>UniRef90_A0A1V6I1T6/32-250 [subseq from] Prenyltransferase n=2 Tax=Candidatus Marinimicrobia TaxID=62680 RepID=A0A1V6I1T6_9BACT\n--------------------------------------------PKPEWLSVLLALVIVWA-YTGAGNVLNDYFDVEIDRINRPQRPIPAGLIQPRTALFYAIFLFALGTAA--VVPVFNRQLAIIIPFALFFLITYTKFFKPRPLWGN-LIVSAILGMTFLFGSSIFG--D--IRVGIVPCLLAFGFNFVREiVKDMQDVAGDQARGARTFPLVYGLTAARRLVivATLILMVGALVPFYLKIYGKFYLLILVLTVEIPLIYVIFSISRD----------------------------------\n>UniRef90_Q971A3/24-250 [subseq from] Digeranylgeranylglyceryl phosphate synthase n=3 Tax=Sulfurisphaera TaxID=69655 RepID=DGGGP_SULTO\n----------------------------------------MGYVVASEWKIVPIKLILAMIVVsviAAGGYIINDVFDIEIDKINKPNRPLPSGRIKISRARSLSIVLFLVGIVLSVLLNIYAFIIALLTVLALYYYAKD---LKKQGLVGNLIVALTsalsafYGGLAFFEGSWVIRTLIPTLYIFFFTLTREF----VKGIED---VKGDMTNGVKTLAVRVGIEKTWFISKIIL---VILIVTSFIPYFFGFNIIYlIGILFLDIILILVVLLRHDI--------------------------------\n>UniRef90_D7E7G0/53-216 [subseq from] Digeranylgeranylglyceryl phosphate synthase n=1 Tax=Methanohalobium evestigatum (strain ATCC BAA-1072 / DSM 3721 / NBRC 107634 / OCM 161 / Z-7303) TaxID=644295 RepID=D7E7G0_METEZ\n-------------------------------------------------------------FVTGAGNAINDYFDYEIDAVNKPSRPIPSGKIGLSKAFYFSITLFIIGVVIAFTLN-WITGIiALFNSLVLIYYA-K--TLKRKAFSGNLSIGY-LTGSTFLFGGAVYGiSGLYALMILFI--LATLATTSREIVKDIEDIKGDEKEKANTLPIHIGVKKSAYIASFIGFI------------------------------------------------------------------------\n>UniRef90_A0A8T3UZC0/46-216 [subseq from] Digeranylgeranylglyceryl phosphate synthase n=1 Tax=Methanobrevibacter sp. TaxID=66852 RepID=A0A8T3UZC0_9EURY\n----------------------------------------------------------------AAGNVINDYFDYHIDLINKPERPIPSGRISLKngknYGYLLFILGTICGFLISYLTNNWIpFLIV---LLADVVLYLYAYKLKSTPLIGNLAVG-FMTGFGFVFGGFTLNH--ESIIITSIFLgFFAFVMTTArELVKDIEDMEGDKLEGAKTLPILYGEKITSILAFILIIIDCAL--------------------------------------------------------------------\n>UniRef90_A0A662RVX9/124-333 [subseq from] UbiA family prenyltransferase n=1 Tax=Methanosarcinales archaeon TaxID=2250255 RepID=A0A662RVX9_9EURY\n----------------------------------------------------IFGVLTA-LLLQAGTFALNDYCDSEVDILNRrTDRPIVRGDLSRRAALIVSLVAISLGIACAFFLPTPAFSFAIALATAALAYD---IKLKEMGIAGNAYIAFTMASPFIFGGLIVGRLNSTTLMIAAIAFTTGFGREVM---KDIGDIKGDLIRNVRSIAITRGIGTALKTSIAFFIVSIALSILPFVLQDVyFMNFYYIAIIFVADIVLMHVCLR-----------------------------------\n>UniRef90_A0A7L4P4U8/42-239 [subseq from] Digeranylgeranylglyceryl phosphate synthase n=2 Tax=Methanobacteriaceae TaxID=2159 RepID=A0A7L4P4U8_9EURY\n------------------------------------------------------------FMATGFGNAVNDYFDHKIDAVNKPERPIPSGRMSlmraGYYSLALALLANILAIL---FLGLVPELIVLASTLLMFYYA-H--TLKKKLLIGNFSISF-LTGLSFVFGGVVVGATIDSIYLGFFAFLSTMMREI---VKDMEDVKGDEMEGAGTLPIVYGMKASSILGASFMIFASLTspvlyFLGILTIWYLPF---LFVAILIFLSSAV----------------------------------------\n>UniRef90_A0A496SNS8/2-210 [subseq from] Geranylgeranylglycerol-phosphate geranylgeranyltransferase n=1 Tax=Candidatus Latescibacteria bacterium TaxID=2053570 RepID=A0A496SNS8_9BACT\n---------------RGLLELARPLNMAIGFAAVVVGALVAG----SLRPIsDVLRAALSASLILGGGNSLNDLCDLEEDRRNRPSRPIPSGRAsPTAAGIWAALLFA-SGLLVAFPLGrPFPLALSAVGLLVLY-----DILLKRLPLVGNLAVALL-GGAAFLYGGMAV--GRIERALVPAVLAFLFHL-GRELIKDAEDVEGDREAGVRTLAVVRGRDSSLRWASATLLLTGVLA-------------------------------------------------------------------\n>UniRef90_A0A850CRY1/44-124 [subseq from] UbiA family prenyltransferase (Fragment) n=2 Tax=Dermatophilaceae bacterium TaxID=2728912 RepID=A0A850CRY1_9MICO\n----------------------------------------------------------ASTCLYWAGMALNDWADRDLDATERPERPIPSGRVRPEVALGVAAGLTVGGVAVAGL-AAGGAGAAVAGVLAAavWAYDLGP--------------------------------------------------------------------------------------------------------------------------------------------------------------------\n>UniRef90_A0A1F5YF23/52-236 [subseq from] Ubiquinone biosynthesis protein UbiA n=1 Tax=Candidatus Glassbacteria bacterium GWA2_58_10 TaxID=1817865 RepID=A0A1F5YF23_9BACT\n------------------------------------------------LDLILLGAAMAGTLNA-ASNVLNQIFDLQNDQINKPRRMLPSGKITVRAAAVFAVALYAAALWMAWLVAPGGRHECFWLVLSAaaltYVYSGKPFRTKRHCI-GANLtIAVprgCLLKVAGWSCVAPIATDLEPWYIGGIFFLFLLGASS---TKDYSDMQGDRAAGCITLPIRYGVKVSARMVAPFFVV------------------------------------------------------------------------\n>UniRef90_A0A7K3YWT9/43-244 [subseq from] Digeranylgeranylglyceryl phosphate synthase n=4 Tax=root TaxID=1 RepID=A0A7K3YWT9_9EURY\n----------------------------------------------------------IVLVICGAGNVLNDVFDKEIDKVNRPDRPIPSGAVTPRGAVVWAGVLFGAGIIAACFTNFWCLGIALVNTILLIIYAA---KFKGVPLMGNLSVAYLS-GSIFLFGGFL--VGPESFLVMLpLFAITFFGTLARELLKDAEDIEGDRIGGARTLPMRIGVRGTAVLAVIFVLCAVLFSFVPFLTWGIVylVLIGVVDAFIIL--VTIRAL-------------------------------------\n>UniRef90_UPI0007EFC610/3-101 [subseq from] chlorophyll synthase, chloroplastic-like n=1 Tax=Daucus carota subsp. sativus TaxID=79200 RepID=UPI0007EFC610\n----------------------------------------------------------------------NDWYDREIDAINEPYRPIPSGVISENEVITHIWVLLLGGLGLAGILDVWAghkfpimFYLALGGSFISYIYSAPPLKLKQNGWIGNFALGASYISLPWE--------------------------------------------------------------------------------------------------------------------------------------------\n>UniRef90_A0A0Q4B3F1/12-234 [subseq from] Geranylgeranylglycerol-phosphate geranylgeranyltransferase n=1 Tax=Methanomassiliicoccales archaeon RumEn M2 TaxID=1713725 RepID=A0A0Q4B3F1_9ARCH\n--------------------------------------VAEGLGIGSYWLNIAIACLVVVAVMAG-GNSVNDYVDRDIDRTAHPERPVPSGEIAPRSALRVGLASLVLACMISVLMGSLLLTGIV-VVACALMISYEMV-LKQRGFIGNLTIGV-LTGMVFLFGGAVVGNMTDVAVFAVMAFL---ATTGREVAKDIEDMEGDE--GRNTLPMSIGERNAAFVSAAFFIAGPLLSLWPFLD--GGLGALYLTVLLADAMFiyAARLVFRDPH--------------------------------\n>UniRef90_A0A1G9WQ82/60-235 [subseq from] 4-hydroxybenzoate polyprenyltransferase n=1 Tax=Siphonobacter aquaeclarae TaxID=563176 RepID=A0A1G9WQ82_9BACT\n--------------------------------------------------------ALATSCIAAAGYIINDYYDIKIDLINKPEKVIIGRYLKRRWAMGINLFLNFAGIALGWLVDRKVFLLNTLAVFFLWLYSN---HLKRLPFWGNLMVSLL-TGLSLVVMAVHYHRHETEVYI---YALFAFSISLIREiIKDMEDVRGDATFGCQTLPILWGIPRTKYLLYTLIALFVVILFSM----------------------------------------------------------------\n>UniRef90_A0A7D5IZC4/16-216 [subseq from] Digeranylgeranylglyceryl phosphate synthase n=3 Tax=Halarchaeum TaxID=744724 RepID=A0A7D5IZC4_9EURY\n-----------------------------PLNAVLSGVLTlIGAYvAGRPFAGAALVAALATVFAVAAGNAINDYFDREIDRINAPERPIPRGAVSPRGALAFSVALFAVAVVFALSLPVVAVAIAAVNLVALVAYT----KL-FKGLPGAGNAVVAYLGGSTFlFGAAA--VGRPLAGA-VLALLAALSTFAREVVKDVEDVAGDREEGLNTLPIAVGERPALLVAAGVLALAVLAS-------------------------------------------------------------------\n>UniRef90_A0A0Q8XR52/22-126 [subseq from] 4-hydroxybenzoate polyprenyltransferase n=6 Tax=Intrasporangiaceae TaxID=85021 RepID=A0A0Q8XR52_9MICO\n--------------------------------DTLAGAASAG-WPAGARSA---ALPVASTCLYWAGMALNDWADRRTDAVERPERPIPSGRVPARTALAVATGLTVTGVAVAAAAGGRRSAATAAVLAaAVWAYDLSPKQ------------------------------------------------------------------------------------------------------------------------------------------------------------------\n>UniRef90_UPI0006880BEA/45-235 [subseq from] geranylgeranylglycerol-phosphate geranylgeranyltransferase n=1 Tax=Algoriphagus terrigena TaxID=344884 RepID=UPI0006880BEA\n-----------------------------------------GLPVFQDYKLFL--LVFATVLITAAGYMINDYYDVKIDYVNRPHEVIVGKRIKRRVVIFLHSLLNFTAIGLGYLVSPKIAAVNFFAAFLLWLYSN---QLKREPFIGNLTVAF-LTGFSVYLVA---FYYQKSELLVLTYAIFAFFLNLIREiIKDIEDRQGDRKHGCRTLPIAIGFRKTKQVI-FLIAlgfVCSILIVTF----------------------------------------------------------------\n>UniRef90_A0A4Y3G0B1/3-243 [subseq from] Digeranylgeranylglyceryl phosphate synthase n=3 Tax=Archaea TaxID=2157 RepID=A0A4Y3G0B1_9ARCH\n----------------AYIEILRPVNCIMAAFAVGIGIQISGatLYFSRILLIVPLAFIV-AFLICGFGNVINDYVDYEIDRVNRPSRPIPSGRISLENAHIYAIVLLISGNILAIPLGEAALAMAVFNSIILYLYA---WRIKNRGGLLKNITVSYLVASPFIYGGIV--SGKPESTLVLAALA-GLANISREIIKDIEDIKGDSKYA-KTLPSKIGIRKSSLVASifliSAVAISPIPYITgLLGIYY--IPAVVLTDMIFLAVF------------------------------------------\n>UniRef90_A0A7Y5H0Z5/38-226 [subseq from] Geranylgeranylglycerol-phosphate geranylgeranyltransferase n=1 Tax=bacterium TaxID=1869227 RepID=A0A7Y5H0Z5_9BACT\n----------------------------------------------VAWGIALLSGIVAA-FVCAGANVINDIFDLEIDRINKPHRVIASGAMSlmaaRRYYVFLTGSAVILSTWINWA----VFGIVVFSVLLLYYYSV---YLKRTPIWGN-LTVCFFTSVNFLAGGMAFDQTEHAWYPALFTFLFQFGRE---LLKDVEDIEGDRVGGANTFPVLYGVR--ASLLIVT---LSFIILSIAMYW--PYHTGF----------------------------------------------------\n>UniRef90_A0A2E0XMM4/74-242 [subseq from] Geranylgeranylglycerol-phosphate geranylgeranyltransferase n=1 Tax=Candidatus Poribacteria bacterium TaxID=2026781 RepID=A0A2E0XMM4_9BACT\n---------------------------------------------------------VAAFLALSAGNSLNDFCDVRIDRINKPKRPIPSGRVSRRQALIFSLILLGXSVQLGYRVNQTAFLIVV-GVVStLVAYA---FWLKRTPLIGN-LVVGSLTALTFIAGGVAKGITREVFPLAIFAFLFTTAREI---VKDLEDLPGDRAQSVATLPLLWGERRAISIALLLIGGGII---------------------------------------------------------------------\n>UniRef90_A0A117MCB4/39-267 [subseq from] Digeranylgeranylglyceryl phosphate synthase n=2 Tax=Methanothrix TaxID=2222 RepID=A0A117MCB4_9EURY\n------------------------------------------------------LVFFAVFAVTGAGNVVNDYFDREIDAVNRPGRPIPNNRISPDRAFSWSIALFALGCSLALFMNSLALAIAIFNSVLLYFYAR---NLKVTPFAGNLAVGY-LTGSTFIFGGAAGDDIEITLFLFLLASLAT---LAREIEKDIEDVAGDRSSGARTLPIVIGERKASILAALFV--AATIGLSYLPPLGRAYLAAVTVADLL-FLGAMASIIRGEAPRAQKMLKMGMAAALAAFMVAAI---------\n>UniRef90_A0A0K1IT45/30-254 [subseq from] Digeranylgeranylglyceryl phosphate synthase n=32 Tax=Haloferax TaxID=2251 RepID=A0A0K1IT45_HALGI\n-------------------------------------AFVAGASPSD--ALVVVAAMLATVFATGAGNAINDYFDRDIDRINRPDRPIPRGAVTATEAKWFSVALFGGAVVSAFVLPVVAIAIAVVNLVALLAYTEF---FK--GLPGVGnVVVAALTGSTFLFGGAAI--GEPLGAV-VLCVLAALATLTREIVKDVEDIGGDREEGLRTLPIVVGEKASLWLGVVVLVVA-VAASAVPFVWGGfgLAYLGIVAPADAVMLAAAVRSFADPA--------------------------------\n>UniRef90_A0A2W7RL65/37-234 [subseq from] 4-hydroxybenzoate polyprenyltransferase n=1 Tax=Algoriphagus ratkowskyi TaxID=57028 RepID=A0A2W7RL65_9BACT\n---------------------------------FLVGTSNSGL-PVLRDPNLYL-IIVSTLMITAAGYMINDYYDVKIDYVNRPRNVVVGKGIKRRMVLFLHTLLNFTAIAIGLIVSPSFALINFVAAFLLWVYS---NQLKRQPFIGNFTVALL-TGISIFLIGFYFQK--SELLVMTYA-IFAFFLNLIReIIKDIEDRQGDRKHGCRTLPIVLGFRK---TKAVIFLIATVFVCAILVVT------------------------------------------------------------\n>UniRef90_A0A850AIH3/10-252 [subseq from] Geranylgeranylglycerol-phosphate geranylgeranyltransferase n=1 Tax=Calditrichaceae bacterium TaxID=2614252 RepID=A0A850AIH3_9BACT\n-----------------LIQLSRPVNVAITFLAVFIAAFITGT--VQPLPAVLLAGLSAG-LIAAAANTINDFYDVEIDRINKPRRPLPGGKISPAAARAAALAEFALGNLLAALISLPMFLIAAFFSLLTYLYAA---FLKRTVLWGNIAVSLTTAAAFIYGGTA-VNRPAQTAIPAAFAFFFHFGRE---IIKDMEDVRGDSAHRARTFPIRFGMRPAIALVWvNFITLAILTIFPYAMGWYGPVYFIIVAAGLYPVIFYTLIsLLKN----------------------------------\n>UniRef90_A0A7J2Y600/5-238 [subseq from] Prenyltransferase n=1 Tax=Euryarchaeota archaeon TaxID=2026739 RepID=A0A7J2Y600_9EURY\n------------------LQLSRPINCaMAAAGVFIGGVVAVGsdAWQGALVDLLLA-AAAAASFTAG-GNALNDIYDRETDRINHPERPIPSGRLTVRSAMVFVAVAFVLATAVAFVVGLEALLLVLANLAVMLAYE---AKLKSSGFSGNIAIAYLVGSLFLFGGLSVYAGERDALLRTGvLATLAFFSTVGREITKDIEDITGDVDR--RTLPQRIGASRAGAVAAGCFTLGV--VLSLFPWWFAVLPWPYLVLVLVA---------------------------------------------\n>UniRef90_A0A1N6H737/38-234 [subseq from] 4-hydroxybenzoate polyprenyltransferase n=2 Tax=Algoriphagus TaxID=246875 RepID=A0A1N6H737_9BACT\n----------------------------------LVNTTNSGLPVLKDYHLYL--MVISTVIIAAAGYMINDYYDVKIDYVNRPNEVVVGKGIKRRVVIFLHTILNFAGIGLGFLVSPYIGMVNFFAAFLLWLYS---NRLKREPFIGNLSVAFL-TGATIYMIAIYY--QKSELLILTYA-IFAFFLNLIReILKDIEDRPGDRKHGCRTLPIVIGFHNTKKV---IFAIALSFVISILIVA------------------------------------------------------------\n>UniRef90_A0A067DJF2/73-240 [subseq from] Ubiquinone biosynthesis protein UbiA (Fragment) n=2 Tax=Citrus sinensis TaxID=2711 RepID=A0A067DJF2_CITSI\n-----------------------------------------------------------AALMAIYMTAINQLVDVKIDKINKPDLPLASGDFSIKTGVAITLTCAMMSLAMGIMIGspPLAWGLILWFILV-TAYSIDlpFLRWKRNAFLAAISIMIGYGvGIQFSFFIHIQKYVLGRSVVITRSLIFTTGVITCMSlakalLKDLHDVDGDKEYGIRTFSVMLGKE------------------------------------------------------------------------------------\n>UniRef90_A0A0B3B6H8/45-264 [subseq from] 4-hydroxybenzoate octaprenyltransferase n=3 Tax=Archaea TaxID=2157 RepID=A0A0B3B6H8_ARCG8\n------------------------------------------------------GFLLSF-FFIGSFNSFNAVFDIDVDKESKPKRPIPAGLISKNLALSYSLFLYFAFIVLLYVF--YSFEVFVIGMIMiiLSVFYSSGLRLKRFPLLSDLLIAITYTVFPMLLGFLIGRGNLFSLPYPQFAIVFLFGFAVLIT-KNFEDFVADKKHGLKTLPVIFGIKQTLALVILLFLVSDFVLLLLLLRNQLPSYLSLILFFTLPVFFhSFRRLWEEPSQKNAF---------------------------\n>UniRef90_K9UPH6/61-230 [subseq from] 4-hydroxybenzoate polyprenyltransferase-like prenyltransferase n=2 Tax=Chamaesiphon TaxID=217161 RepID=K9UPH6_CHAP6\n----------------------------------------------------------------G----LNQLYDVEIDRVNKPDLPLASGKLSIAQGTGIVTVTGILAISISALLGKWLFATVALSLAIGTAYSVPPIRFKQYSLLAAICiltVRGCIVNLGLFLHFDRLLTGAdsipPSIWVLTLFILV-F-TIAIALFKDVPDLEGDRKYEIETFTIVLGKLTVFNFTRWAITIAYL---------------------------------------------------------------------\n>UniRef90_UPI001958C881/60-259 [subseq from] geranylgeranylglycerol-phosphate geranylgeranyltransferase n=1 Tax=Dyadobacter sandarakinus TaxID=2747268 RepID=UPI001958C881\n---------------------------------------------------------LSLSTVCiaAAGYIINDYFDIKIDIVNKPERVVVGRYMKRRWAIGAHQVLNVLGAVLGLIVSPYIFIVNVISITSLWFYSA---RYKRLPFIGNFIVSLL-TGMTLL----ILTLRYPeNRHLVFIYAIFSFFISLVReIVKDMEDIRGDEAHGCRTLPIIWGLRRTKTFLYVVIA---VFIITLFVM-ARALDNGPLVLLFFLLLIPVGVL-------------------------------------\n>UniRef90_A0A2G4I2J1/97-271 [subseq from] Homogentisate phytyltransferase n=1 Tax=Flavobacteriales bacterium TaxID=2021391 RepID=A0A2G4I2J1_9FLAO\n-------------------------------------------------------------------TGLNQISDIELDKINKPNLPLASSELSLKQAWTICLVALCLALAISWSIQPF-FGYLIATIaLIGTLYSMPPIRFKRYHVWAASAIALVRGpmvniGLTvhFYTLVYNCSFISPDWLFPLTLFVSAF-SLGIAWFKDIPDTEGDAEFGIRTVAVIWNKTQAFRAGVTVVSLAYVLIA------------------------------------------------------------------\n>UniRef90_A0A2R6A836/12-229 [subseq from] Geranylgeranylglycerol-phosphate geranylgeranyltransferase n=1 Tax=Candidatus Marsarchaeota G2 archaeon OSP_D TaxID=1978157 RepID=A0A2R6A836_9ARCH\n---------------------IRPLNAFmTSVAVYVAVTVALRHLAPPTS--KLAAACVTAFTIAGFAMIVNDIYDIDVDRVNEPGRALPSGAISIRGAWVYALILAVVGLSLAAYDGVVEFGLAGLSCALSIFYSK---NLKLRGLSG--NLAVSYNvALPFLYGGLVVN--RLSIVLATFFLLAFLSNTGREIIKGIAEAEGDALRSVRTLARMRGPRVAAKFGSAFTLIAVgLSPIPILVGGLSP---------------------------------------------------------\n>UniRef90_A0A7C4THL9/293-478 [subseq from] TPR_REGION domain-containing protein n=1 Tax=candidate division WOR-3 bacterium TaxID=2052148 RepID=A0A7C4THL9_9BACT\n--------------------------------------------------IAILGLTMIGFLSFQGQAVINDFFDKPADSITKKRNPLiQKNGISEKFYLVWGVILIIYSLLFALCLNFSAFILTFSFHLVAYLYSVPPLRLKRLPFISTFIIALasllCsIMGFTLFCGEGAFSAFPPRLMT---ALLISLT-LG-FTAKDIQDIDGDRIQGVFSIPILLGKEITAILVALSFFSFPIIF-------------------------------------------------------------------\n>UniRef90_A0A1G3XTH0/43-258 [subseq from] Digeranylgeranylglyceryl phosphate synthase n=1 Tax=Thaumarchaeota archaeon RBG_16_49_8 TaxID=1802371 RepID=A0A1G3XTH0_9ARCH\n-----------------------------------------------------LG-FLTGFFISSYSMVVNDYYDLEVDKINTPHRPLASGRITPRIAAAYAAILLILGIAAALPVGRDNLIIAATFAAVAWIYNAWG---KKQMLLGNMMVAAS-VAIPYIYGgAAVGNADSLiLWFLALTSFLAATGREVVKTISD---TEGDEVRGVRSIARVHGGRAAALVGA-MLFLGAVVSTALPVLFREtsMLFAGLILIPDALFIYAAAKVLQDSSGVNA----------------------------\n>UniRef90_Q68V49/1-71 [subseq from] Polyprenyl transferase (Fragment) n=2 Tax=uncultured Chlorobiaceae bacterium TaxID=243904 RepID=Q68V49_9CHLB\n---------------------------------------------------------------CAMSQTMNDYFDREVDAINEPDRPYPSGKISKSASWLITFGLIITGFLVALSIHPYVVGIAFVGVLMSHAY------------------------------------------------------------------------------------------------------------------------------------------------------------------------\n>UniRef90_A0A328RUK0/31-228 [subseq from] Digeranylgeranylglyceryl phosphate synthase n=1 Tax=Methanosphaera sp. SHI1033 TaxID=1945632 RepID=A0A328RUK0_9EURY\n-----------------------------------------------NWEII-LGAITV-FIATGSGNTINDYCDYEIDKINKPYRPIPSGKIELKIALYYSLILFIIAIIMGFIISIENGVMVIICT---ILMIVYAYDFKRRCLIGNITVSLL-TSLTFVFGGLITGDVIVSMLIGLFAFLMTLSRE---IIKDAEDVEGDLREHAHTFPIVYGKRNAIIVAV-ILNILTCLLSPILYILNIFTISYLVIVLI-----------------------------------------------\n>UniRef90_A0A7L4R3F4/31-250 [subseq from] Digeranylgeranylglyceryl phosphate synthase n=1 Tax=Methanomicrobiales archaeon TaxID=2184052 RepID=A0A7L4R3F4_9EURY\n---------------------------------------------GTLVPGVLLIW-AAVVLVTAGGNTINDYFDAGIDRINRPDRPIPSGEVREREAWNLSFVLFAAGILMTAFTNILCVVIAIFNSLLLFLYA---ARLKRSCLFGNLAVSYLSASIFLFGGAYLGWEGA--IRVLPIALITFFAMVSRELLKDAEDVEGDRPAGAETVPVRYGVKAAVilSLVCAVGAVAGSI--YPVSWWGIWYLAGILPVDAIIIVAAIRPLpCRDPQ--------------------------------\n>UniRef90_A0A256Y1N0/55-229 [subseq from] Prenyltransferase n=1 Tax=Archaeoglobales archaeon ex4484_92 TaxID=2012529 RepID=A0A256Y1N0_9EURY\n---------------------------------------------------------------QSSAFALNDYLDFEIDVLNKrNDRPLVRGELTRRTAITLSLVFLPLGLLFSILISCIAFIFAFLLVIFGYLYN---IKLKKLGIIGNSYIAFSM-AAPFLYGSIIA-SNSISIPILILSVIAFISGLGREIMKDIEDVLGDRTRSVRSVPVVKGSSFAAKISVSFYIFAVLLsVVPYLVV-------------------------------------------------------------\n>UniRef90_A0A497ILV8/52-212 [subseq from] Digeranylgeranylglyceryl phosphate synthase n=2 Tax=Methanosarcinales TaxID=94695 RepID=A0A497ILV8_9EURY\n------------------------------------------------------------FLITGAGNALNDFFDVEIDRINQPKRPLPSGAISRMSALYLAAIFFVGGIGVAGLLGSLCFVI---AVVNSGLLVVYASHLKRTVLLGNLSIGY-LTGSTFLFGGAVFGSDGVGVVL-VLFLLATLATISREILKDVLDFEGDSVRGARTFPIVFGERASLYLSAG----------------------------------------------------------------------------\n>UniRef90_A0A838JPH7/38-244 [subseq from] UbiA prenyltransferase family protein n=1 Tax=Rubrobacteraceae bacterium TaxID=2740537 RepID=A0A838JPH7_9ACTN\n--------------------------------------------------VLLMALALASSYVSAT--SVNDISDREIDRINHPgDrgRPLVTGAA-GTTDLWTLFgISSVLAVALALAAGPTAAGIMLLSVAIGALYSLPPVRLSYRTFLAPLTLAVAYVGIPYLAGVVVVGGRLGVRDLPLLAALYLLFA-GRIILKDFRDREGDAAYGKPTFLLKYGKRTTCLaSLCAVCAGDAFLVAALAdSLW----LAGLLQAYVVGVA-------------------------------------------\n>UniRef90_A0A2U1Q1B0/39-124 [subseq from] Naringenin 8-dimethylallyltransferase 1 protein n=1 Tax=Artemisia annua TaxID=35608 RepID=A0A2U1Q1B0_ARTAN\n----------------------------------------------------LVGGMFMQMYVCGFN----QICDIELDKVNKPSLPLAAGELSIKTAITVSALSAIMSLSIGWIVGsPalfWGF---VGWFVVGTAYSANVVSV-----------------------------------------------------------------------------------------------------------------------------------------------------------------\n>UniRef90_A0A2V3JMT6/26-240 [subseq from] Digeranylgeranylglyceryl phosphate synthase n=2 Tax=Methanosarcinales TaxID=94695 RepID=A0A2V3JMT6_9EURY\n---------------------------------------------------LLFSLFSSVFLITGAGNAINDYFDADIDAINKPMRPIPSGRVSRNAALYLSLLLFGLGIALAYTINVICFAIALTNSLMLIVYA---RNLKRTALAGNISVGY-LTGSTFLYGGALF--GIPGL--VRMSGLFALATLATLareIAKDIEDIDGDSAMGLDTLPIRIGSRRAGYAASAFGVIAVLLSPVPYLSLGFS--VWYLAVVVFADLCFMIAILRLRSGDA-----------------------------\n>UniRef90_A0A1V6CS59/45-250 [subseq from] 4-hydroxybenzoate octaprenyltransferase n=1 Tax=Bacteroidetes bacterium ADurb.Bin123 TaxID=1852804 RepID=A0A1V6CS59_9BACT\n-------------------------------------------------ALVVLCMVFAR----NAAMGFNRWLDRHVDSINPrtAQREIPAGAIPPASALAFVIINALLFIVTTWFINRLCFYLSPVALFVVLFYSFTKRFTSLSHFFLSLGLAIA--PLGAYL-AVTARFDLPPLILSSIVFLWVSGFDIVYSLQDE---EFDKEHRLNSLPVRLGKRKALRLSELIHLLTALLVILLAVvLKGGGLHwAGVLwfTGLLLSQH-------------------------------------------\n>UniRef90_A0A7J7PTZ1/76-251 [subseq from] UbiA prenyltransferase family n=1 Tax=Scenedesmus sp. NREL 46B-D3 TaxID=2650976 RepID=A0A7J7PTZ1_9CHLO\n---------------------------------------------------WLMGLISGGLAV--ASCVVNDYFDLKIDASNAPDKPLPSGAIAPDAALLLSSLLYCGCLIAACLMEPSRLRSIVaFSAAATLL--YTPLFKRLTGVKN-ATVATVI-ALAPLAGALAAGAGDAGLMRLMPATLFAFSGVMFrEILMDLNDAEGDRQARVMTLPVLLGKPAALLCACTVLLLG-----------------------------------------------------------------------\n>UniRef90_A0A7X8I587/48-143 [subseq from] UbiA family prenyltransferase n=1 Tax=Bacteroidales bacterium TaxID=2030927 RepID=A0A7X8I587_9BACT\n-------------------------------------------------------MILATLAIGAAGYAINDYFDQKIDAINRPSRVVVGKGVSRRFAILSHSVLNIVGLLIGlflaYRVGIWWVAVVYFAVTAIfWFYSL---SLKKSGLLGN---------------------------------------------------------------------------------------------------------------------------------------------------------\n>UniRef90_A0A7X8I587/184-255 [subseq from] UbiA family prenyltransferase n=1 Tax=Bacteroidales bacterium TaxID=2030927 RepID=A0A7X8I587_9BACT\n----------------------------------------------------------------------------------------------------------------------------------------------------------------------------FAFYTVLVFSVFAFLTNFIREVtKDFEDIKGDARYLRRSLPIVLGPNKAKWI-VQIVTLVIILLVSVLcVLYL-----------------------------------------------------------\n>UniRef90_A0A5S4GYZ6/32-252 [subseq from] 4-hydroxybenzoate polyprenyltransferase n=1 Tax=Actinomadura geliboluensis TaxID=882440 RepID=A0A5S4GYZ6_9ACTN\n-------------------------------------------GQGEDRVLLLRAFVvVFGFLV--FSVACNDLADVLIDRVNlpgDPGRPLVTGTAYRREMLVAGVTAAVLALAASFTLHWPAIVVTVAGLAISANYSLRPVRLAARGVMAPLVLPACYVAVPYLTGIFAVRGTLRKGDLLLLAGLYV-GFIGRIVLKDFRDVRGDEMFGKRTFLVRHGRGWTCLFSAVCWTAGTFLLVAAVRHPTVPLIA-VNAGLLAAALLLLRA--------------------------------------\n>UniRef90_A0A662UU65/58-238 [subseq from] Digeranylgeranylglyceryl phosphate synthase n=2 Tax=Thermoprotei TaxID=183924 RepID=A0A662UU65_9CREN\n-----------------------------------------------------------VTLVAAGGYAINDYFDVDVDAVNKPSRPIPSGRVSINEALGISITTIAVGVLIATIPGPISFTFAMLNSLLIVAYSY---KVKELGLLGN--IVVSFEGSSSiIYGGLALSEslGRLRYVaAVTLPSVYAFilllAREVVKTIEDFRA---DSIRNVKSLPRVAGVDTAYNFSLVLLILI-LLISPIPYL-------------------------------------------------------------\n>UniRef90_UPI001422A60A/64-256 [subseq from] geranylgeranylglycerol-phosphate geranylgeranyltransferase n=1 Tax=Dyadobacter arcticus TaxID=1078754 RepID=UPI001422A60A\n-----------------------------------------------------------TVCIAAAGYIINDYFDVKIDIVNKPERVVVGRYLKRRWAMGAHQVLNVMGAVLGLVVSPYIFLVNVCSITMLWFYSE---RFKRLPFIGNFIVSLL-TGFSL----LILTVHFPAnRHIVFIYAVFSFFISLIReIVKDMEDIKGDEAHGCRTLPIIWGIRKTKNFVYLV---LLFFVITLFI-MAHALDNGVLVILfflLLAPL-------------------------------------------\n>UniRef90_A0A166BYW0/45-254 [subseq from] Digeranylgeranylglyceryl phosphate synthase n=1 Tax=Methanobrevibacter filiformis TaxID=55758 RepID=A0A166BYW0_9EURY\n--------------------------------------------------------ILAVFLATGAGNAINDYFDHEIDAINRPDRPIPSGRISLKnaktYAVILFIIAIILGIAIGVIINNYlPLIIVLFNSILMYLYA---YYFKSTVLFGNIIIAYLTASC-FIFGGIIINLVEIAIYLGCFAFLMTLAREI---VKDIEDIEGDAEGGATTLPIKYGTKLSSILSSIFILVPTIFSPVLYFIGIFNIFYliPLAIAILIF-LFAsYRILG------------------------------------\n>UniRef90_A0A2Z4L7T3/38-226 [subseq from] Digeranylgeranylglyceryl phosphate synthase n=1 Tax=Methanosphaera sp. BMS TaxID=1789762 RepID=A0A2Z4L7T3_9EURY\n--------------------------------------------------------ALAVCIATGAGNTINDYYDYEIDKINKPARPIPSGRISLKNALYYSLILFAIATIIGFYISvPNGILVILCsAIMIVYAYD-----FKKRCLIGNVTVSLL-TALTFVFGGLITHDLYISVILAAFAFLMTLSR---EIIKDCEDIEGDIKENAHTLPIAYGIENSIKLAFATNILTCILT-PLLYVYGIFSQYYMIVV-------------------------------------------------\n>UniRef90_A0A7Y8LY04/52-224 [subseq from] UbiA family prenyltransferase n=1 Tax=Acidobacteria bacterium TaxID=1978231 RepID=A0A7Y8LY04_9BACT\n---------------------------------------------------VLLGALMAAVMNAG-SNGLNQIFDLEIDKINKPERPLPSGNLTlGQaWSFTA--SVLVIGMAIAWGINWQCFVLAASALVLTACYSVPPFRTKRWGIPANLTVAVPR-GflLPIAGWSTVKTVFLPEPWLLAIPLgLFIFGAS---STKDFSDIPGDRAGGCQTLPVKYGVHTTALVIAP----------------------------------------------------------------------------\n>UniRef90_A0A4Y8ICS4/61-239 [subseq from] Geranylgeranylglycerol-phosphate geranylgeranyltransferase n=2 Tax=Candidatus Marinimicrobia TaxID=62680 RepID=A0A4Y8ICS4_9BACT\n---------------------------------------------------ALASACLSGALITAGANSINDYFDVESDRINKPYRPIPSGTATRTSAKWTAFVLYAGGINASLFVNRTAFYIAVSTVLLTYIYSA---WLKKTAVWGNLTVA-SLTSITFIYGGVAVGRVRESLIPALFSFFFHF---GREVLKDIEDMEGDSKAGLKTFPLKYGIEASLKLAGLS--FGLLIIFTFL---------------------------------------------------------------\n>UniRef90_A0A3N5ME72/11-227 [subseq from] Prenyltransferase n=1 Tax=Chloroflexi bacterium TaxID=2026724 RepID=A0A3N5ME72_9CHLR\n------------------IQLIRPEL---PLAAGMCvvlgELVALGRFPSL--RLAALGFAL-GFFLSSSAMIFNDYFDLEVDRINAPQRPLPAGLLAPREAVGLGILTALISLGIAWSFHPLVAGLSLAAWLMGFLYN---WKLKAAGLWGN-LVVSANVALTFIMGGIAVGQAWNS-AVWAFGLIAFFFDLAEEIAGDAMDAEGDRKRASRSIAIRWGKRAAVQISAVLFGLVVVLTFLPIAL-G-----------------------------------------------------------\n>UniRef90_A0A7C1BKD4/34-221 [subseq from] Prenyltransferase n=1 Tax=Candidatus Bathyarchaeota archaeon TaxID=2026714 RepID=A0A7C1BKD4_9ARCH\n-------------------------------------------------ILDLVAGFTVGFLITSGGFAINDYFDVEVDRINRrLDRPLVTGEIGLRQALSLGLLLNVLGVVASAFLSAYAFMvASLFSIGVSISYG--P-WLKGRHWSIKNMVVGLSYFIPCFYGGFVVMPGVERWLSLLILSLTAFlFGLGREIMKDVMDLEGDRLRNVKSFASIYGVSTALKTASTLYILAVLLSFV-----------------------------------------------------------------\n>UniRef90_A0A1V4V1V5/13-250 [subseq from] Digeranylgeranylglyceryl phosphate synthase n=2 Tax=unclassified Methanothrix TaxID=2620051 RepID=A0A1V4V1V5_9EURY\n--------------ARAIADLVKPEL---PLAAGICVVAGEIIGSGgLPEPsTALLG-FLTGFFVSGSAMISNDFFDLEVDRINHPMRPLPSGRITIAELTLLTFIFTAVGFLAAALLGPQALALTIFIWIIGILYN---WRYKESGLLGNAMVALSV-GWTFIFGGAIVDGLANGMIWIFAALAFVFDL-GEEIAGGAMDVKGDDKRSARTIARIYGKRHALNISGLLsLLFVAIGTIPFVMGWLSSCYLAVFLPVDLAV--------------------------------------------\n>UniRef90_A0A7C3TJF0/39-262 [subseq from] Geranylgeranylglycerol-phosphate geranylgeranyltransferase n=1 Tax=Nitrososphaerales archaeon TaxID=2268197 RepID=A0A7C3TJF0_9ARCH\n--------------------------------------------PSLIFSIYsLLG-FLTGFFISSFSMVVNDYYDIEVDKVNRPDRPLPSGSVSKNSAMILALILLSIGIASSILISLSNFViASVFAFL-AWFYNFW---GKKRGFIGNIIVATSI-AIPYvYGGMAVGNVDEPLLlWLALTSFLAGTGREVIKTISD---VAGDELRGIKSIARIHGSRFASILGAIMFFMA-IVSSWLPFITGI---VGIVYAILIlipnlIFIYASVRILKNPSET------------------------------\n>UniRef90_A0A7C1DTX3/3-261 [subseq from] Digeranylgeranylglyceryl phosphate synthase n=1 Tax=Methanoculleus sp. TaxID=90427 RepID=A0A7C1DTX3_9EURY\n--------------PAGFFKIIRPLNAFVAGFAVLLGYlIAAGTIVPEAC--ILVPIVFFA--TAG-GNVINDYYDREIDRINRPDRPIPSGAItPAAARAYSgALFLAAIGLSI--FTNYLCMTLAVVNSLLLWAYAA---RLKKVPLAGNLAVSYLAASIFLFGGARAGIDGLLQ--NVPLAGIVVLAMLSRELLKDAEDVEGDAEGGARTLPVIVGVRATAAVALVAALGAVIMsYLPLMRWWGGAYLAAITVADLVILAGALRGFQCDTSACIRSSSATGL---------------------\n>UniRef90_A0A495ZCB3/5-222 [subseq from] Ubiquinone biosynthesis protein UbiA n=1 Tax=Candidatus Poribacteria bacterium TaxID=2026781 RepID=A0A495ZCB3_9BACT\n---------------KAYLELIRYPLFAIPIVATLPGVLIAS-EGKLTWRVVAALIIAMFGYFAGMI--KNDYFHHETDALTNPDRPLPSNRLTPKQALVPASIIYALCVISGFLLSVK-AGLLVMALV-AISHLYNAI-FKAKGILGSLTLPLG-IGLLNVFGALVVSDSVPRLvwYAFGATTFYDLGTHIITT---FKDISRDKQHGITTTPVQLGIRPALFLSAAATILA--FVIAFLPYWL-----------------------------------------------------------\n>UniRef90_A0A831L2G5/31-265 [subseq from] Digeranylgeranylglyceryl phosphate synthase n=1 Tax=Methanoculleus sp. TaxID=90427 RepID=A0A831L2G5_9EURY\n---------------------------------------------G-TVPLPSLLLVPVVVLITGAGNTVNDYYDRSIDAVNRPDRPIPRGEVTPEGTLrYSAALFaAGIILAAFLSVECLAIAALNSLVLLLYARTLKGVPL-------VGNIAVAYlSGSIFLFGGAY--AGTEGlLLTIPIAAITVLCMSSREVLKDAEDIEGDRIGGARTLPMITGVRYAAVFAFLLALSAVILSYLPIVPWWGTAYIGAITVADIIILAGAAAALRCDDPTCLrSSKATGILKY--G---------------\n>UniRef90_L0JXS8/8-245 [subseq from] Digeranylgeranylglyceryl phosphate synthase n=1 Tax=Natronococcus occultus SP4 TaxID=694430 RepID=L0JXS8_9EURY\n---------------RGVLELTRPVNVIAaSVLTFIGAFVAGGVT---NHPVEVTAAVAATGLAVGGGNAINDYFDREIDRINQPERAIPRGAVSPRGALAFSVVLFGAAVVLA-LLLPWlAIAIAAINLVALVAYTE---LFKGLPGLGNALVAYLV-GSTFLFGAAAVGEIGPAAVLFLLAGVATL---TREIIKDVEDVAGDREEGLNTLPIAIGERPALWVA-TALLVAAVLASPLPYVldeFGAVYLAAVVPANAI-MLYA-----------------------------------------\n>UniRef90_A0A7C9PZ54/61-234 [subseq from] Homogentisate phytyltransferase n=1 Tax=Oscillatoria sp. SIO1A7 TaxID=2607767 RepID=A0A7C9PZ54_9CYAN\n--------------------------------------------------------------------GLNQLEDIEIDKINKPHLPLAAGEFSYRQGQAIVAITGILGAILAIVQGPWLLATVAVSLALGTAYSLPPVRLKRFPFWASFCIF-AVRGVVvnvgLFlHSAWVLGNSSPGLPPAVVGLtLFILGfAFAIAIFKDIPDLEGDKQYGIATFTIKLGTGAVFNFALRVLTACYLATV------------------------------------------------------------------\n>UniRef90_A0A2W7CGK1/79-270 [subseq from] Homogentisate phytyltransferase n=1 Tax=Pseudanabaena sp. TaxID=1153 RepID=A0A2W7CGK1_9CYAN\n-------------------------------------------------------------------VGLNQLTDVEIDRINKPNLPLASGDFSETEGRWIVIVLGVAGLLLSLPQGGILFGTVALSMAIGTVYSLPPLRLKRFPFWAAlcifgvrGIVInLgFYSHFQQlFSKsVTALSwQSIPSEVWALTAFVVLF-AFAIAIFKDIPDIDGDRQFQIRTLTVRLGSEFVFWLSQWVLTLCYVLLIALTILGLLPSLQ------------------------------------------------------\n>UniRef90_A0A348TRV5/52-230 [subseq from] Prenyltransferase n=1 Tax=Cytophagales bacterium TaxID=2053541 RepID=A0A348TRV5_9BACT\n---------------------------------------DIGFWlPPHEFYLLTLGTVL----VAAAGYIINDYYDIKIDLVNKPRRIVIGSIISRRQALFLHSLITSLALCVGFLLS-WRV-ACFFAACAffLWIYS---NSLKRTPFLGNLLVSLLTAATIWVVGLYFRE-NNRIVYVYTVFAFYISLLREI--IKDMEDTKGDSVYGCKTLPIVLGFRRT-KIVLLVL--------------------------------------------------------------------------\n>UniRef90_A0A7L4RF38/36-236 [subseq from] UbiA family prenyltransferase n=1 Tax=Candidatus Micrarchaeota archaeon TaxID=2250274 RepID=A0A7L4RF38_9ARCH\n------------------------------------------------YNLLLL-SILPPMLVSAASFAINDYFDLKSDRINKrMDRPLVSGEITPRNALLLSLLLFVLGIAISTLINFNCFLITLAFAIFAYLYS---FKFKDIAVVGNVYIALTM-AVPFVYGALAVSIEAPSPVLLLSSIAFVSGlAREIM--GTARDVRGDRKgRGSKTLPMLIGVRNSLMLSSLLY-IIGIALSVIPYLYIKPYAGNILYAI------------------------------------------------\n>UniRef90_K9WD25/74-263 [subseq from] 4-hydroxybenzoate polyprenyltransferase-like prenyltransferase n=3 Tax=Oscillatoriales TaxID=1150 RepID=K9WD25_9CYAN\n--------------------------------------------------------------LCGNVYivGLNQLEDVEIDQINKPHLPVAAGEFSRRQAQIIVAVTGILALLLAGLLGTWLFLMVSISLAIGTAYSLPPIRLKRFPFWAALCIfsvrgAIVNLGLFlHFSNCllgTVLFPTAPVWVL---TLFIVVFTFAIAIFKDIPDIEGDKQYNITTFTIKLGQQAVFNLARWVITVCYLGMLIAGIFWLS----------------------------------------------------------\n>UniRef90_A0A8T7GXC8/27-220 [subseq from] Digeranylgeranylglyceryl phosphate synthase n=1 Tax=Crenarchaeota archaeon TaxID=2056631 RepID=A0A8T7GXC8_9CREN\n----------------------------------------VGYWVGGGHSIREAVLLFvSSMLIGAAGNVINDYVDRDIDAINKPWRPIPSGVVSPREALVGFFVLTAAGLAIAALLP-L--PCLAVAVIASVMLSLYSLKFKKMLLVGNNVVAIMSATNLVYGGL-ASPKPALSVFPAIYAYLLILGREFMKALED---VEGDAKHGVKTLATAFSPRAA-YIASLIVLGALIAISPLPYI-------------------------------------------------------------\n>UniRef90_UPI001F4BF6D4/7-228 [subseq from] UbiA family prenyltransferase n=1 Tax=Candidatus Contubernalis alkalaceticum TaxID=338645 RepID=UPI001F4BF6D4\n--------------VRGLIELIRPELPFAAGVSVIIGeVIALGSFPSF-FDL-IVGF-LWGFFLSSPAMILNDYFDIEVDRINAPHRPLPSGLISPAEIIYLTVVTTLIGLAVSFFIGLSA----VFLYIVFWLVGfLYNWKFKELGIAGNLMVSS-SVAVTIILGSLVV--GQPWNkVVWSISLMLFFFNLGEEIAADAMDMEGDKKRNVKSIAILIGKKNTLRLSALLFILV-IILSFLPVFWNL----------------------------------------------------------\n>UniRef90_A0A3M1AW04/45-239 [subseq from] Geranylgeranylglycerol-phosphate geranylgeranyltransferase n=1 Tax=Calditrichaeota bacterium TaxID=2212469 RepID=A0A3M1AW04_9BACT\n-----------------------------------------------------FALV-SAMILASAGNVINDWYDYEIDRVNRPQRVLPAGRLSRRFAARFAIILFVCGFFFSIFINKFAVLIAGASVLLLITYSA---KLKRTVLWGNLAV-SFMTGLAFVYGAL--AAGRWEAGVIpgIFAFLFHFGR---EILKDLEDVPGDAALAAVTLPIRYGPRVT-RVAITLV--YGLLIVSTFVPYALRIYGGLYLAVVLPGV-------------------------------------------\n>UniRef90_UPI00131E9A45/38-260 [subseq from] geranylgeranylglycerol-phosphate geranylgeranyltransferase n=1 Tax=Lunatibacter salilacus TaxID=2483804 RepID=UPI00131E9A45\n----------------------------------LIETSREGIPVLQDWNLYLL--IISTVILTASGYMINDYYDVKIDYVNRPNEVVIGRGMKRRMVMILHTFLNVVGIALGYLIHPRIGVINFLAAFLLWLYSN---SLKRLPFIGNLTVA-GLTGLSiWIVGYYYQDA---QMLILTYS-IFAFFINLIReIIKDIEDRPGDRKHGCRTLPIVVGFRNTKKIIFSVAALFvlSILVVTVKI--NDPalfIYFGLLGVLFVFFLYRL----------------------------------------\n>UniRef90_A0A7Y5ITA0/4-275 [subseq from] UbiA family prenyltransferase n=1 Tax=Candidatus Omnitrophica bacterium TaxID=2035772 RepID=A0A7Y5ITA0_9BACT\n---------------KAYVELARPFTLLAPSVGFLSGGVVAWMArrPeglsGAAATLeVLLGA-LAAACLNAASNAINQIYDLEIDRINKPKRPLPSGALSLGEAWVFTVVAYVFTFALAALVNLDFLGIVAVTTFITYAYSGPPFRTKRFGILANVTIAIPRGCLLVVAGwSAVASpADLEPWLLGTVMGLYILGA---ATTKDFSDMEGDQKYGCITLPIRYGIRASAWMIAPFFVLPFLVLAALAgmgCLSGNPLFlIGLGLALSAWGAFIAYLILRRPEDLAVEANH------------------------\n>UniRef90_UPI001FD20682/60-235 [subseq from] UbiA family prenyltransferase n=1 Tax=Dyadobacter sp. U1 TaxID=2910158 RepID=UPI001FD20682\n---------------------------------------------------------LSLSTVCiaAAGYIINDYFDIKIDIVNKPERVVVGRYLKRRWAMGAHQILNVMGAVLGLVVSPYIFLINVFSITLLWFYSE---RYKRLPFIGNFIVSLL----TGFTL-LILTVHYPAnRHLVFIYAVFSFFISLIReIVKDMEDIKGDEAHGCRTLPIIWGIRRTKNFLYLVLT---FFVLTLFV--------------------------------------------------------------\n>UniRef90_A0A662SS33/25-218 [subseq from] Geranylgeranylglycerol-phosphate geranylgeranyltransferase n=3 Tax=Candidatus Korarchaeota archaeon TaxID=2056630 RepID=A0A662SS33_9ARCH\n----------------------------------------IGWLTGDHGDLVRyLITAIVPPLVLMGGNAINDFFDFEIDAINKPFRPIPQGIITRRQAFLSYLLLSFIGVMLAFSLGWIPFIIALLFVLA-WYFYA--RNLKAKGLVGNIVVS-TGVGFTI--IFGYISAHGESILLPITLALIAFSANLAReIVKTVEDLPGDKKAGLSTVPIKFGMKKTKTLTKGLIALTCLLAFVP----------------------------------------------------------------\n>UniRef90_A0A2U9INK8/23-250 [subseq from] Digeranylgeranylglyceryl phosphate synthase n=1 Tax=Acidianus sulfidivorans JP7 TaxID=619593 RepID=A0A2U9INK8_9CREN\n------------------------------------GYVVASGWKFDLKPFILSLLIVA--LIAAGGYAINDVYDINIDKINKPDRPLPSGKISLRNAIILSYATTIIGVFLSIFLGYIQFLIALITAVLLFYYA---KTLKRQGLPGNLIVALTTALSIFYGGVSFFHGNWLERVIIPTAysFLLTLGREFIKGIED---YEGDKAYNVKTLATTLGIKETWKISRIVLIL-MLFISPLPLLLGFNIL--YLVLLIPFFYFTIKAIISETSSKG-----------------------------\n>UniRef90_A0A7X7I9C3/58-241 [subseq from] UbiA family prenyltransferase n=1 Tax=Fibrobacter sp. TaxID=35828 RepID=A0A7X7I9C3_9BACT\n--------------------------------------------------------------------ILNDYFDIETDRINSPDRPLPSGMVTKSEVIILSIIVALAGFFFSMLISITALTVACVVWLIGFLY---NWKFKKTGIWGNLLVCIS-VGMTFIYGGI--TVGYPFDKMVwYFAVLALFIDLGEEIAADSLDIEGDKKSGSSSLAVLLGPVKSMRIAAGIFCLVVIIsTIPFFTGWLKPVFLLPIISMDV----------------------------------------------\n>UniRef90_A0A7X8M7S4/9-226 [subseq from] UbiA family prenyltransferase n=1 Tax=bacterium TaxID=1869227 RepID=A0A7X8M7S4_9BACT\n------------------LQIIRPVNVVIAMASVLIAMLI--CNPHTRLRNLVLAMLVAGLVTSG-ANAINDYFDIEIDRINRPRRPLPAGLLSPFSARRFAFFCFVSALALAAFLGPQSLFIVGLSIPLVYAYSA---VFKTTAVWGNLIVGLT-SGLAFLFGGTVAGNMQQAWMPFLFALVINWARE---VIKDIEDIPGDRQARAQTLPIRYGIPAARRLITALL-TGLILLTGapyLLGLYGR----------------------------------------------------------\n>UniRef90_A0A6P0RJP0/86-168 [subseq from] Homogentisate phytyltransferase n=3 Tax=Oscillatoriales TaxID=1150 RepID=A0A6P0RJP0_9CYAN\n--------------------------------------------------------------------GLNQLEDVEIDKINKPFLPIAAGEFSRFYGQMIVAIMGVLALSLALIGGPFLLATVGISLAIGTAYSLPPIRLKRF----PVLAALC---------------------------------------------------------------------------------------------------------------------------------------------------\n>UniRef90_A0A257LVG4/56-228 [subseq from] Geranylgeranylglycerol-phosphate geranylgeranyltransferase n=1 Tax=candidate division bacterium WOR-3 4484_18 TaxID=2020626 RepID=A0A257LVG4_9BACT\n-----------------------------------------------------------------ATNLMNDARDVDIDRIVHPTRPIPQGKVTRAAALTESLILWICALAVAWFIS---FNFYVIAIITLLLVVLYNFYLRRYGVAGNFIVAIT-GGLPFIYGG--LSVDNPKFVLPFYLL--AVALHLArELMKDGEDIEGDRAAGIKSLPIIS-----TKLTLVIigIGIAGFIVMSIFI-FFKVFHTH-----------------------------------------------------\n>UniRef90_A0A2Z2M5Z2/5-272 [subseq from] Digeranylgeranylglyceryl phosphate synthase n=2 Tax=Thermococcus TaxID=2263 RepID=A0A2Z2M5Z2_THEGO\n----------------AFIEITRPHNCLlAGLVGVLGSIVAIGHLPSAVK-TVLIFLVV--TLGCAGGNTINDYFDYEIDKINRPERPLPRGAMKRSTALWYSFLLFAVGLALSVFINLYAFLLAlvAYAAMVLYAWKLKPMPL-----IGNLTVAALTGATPLYGAVGVGKIGLAGTLAL-CAFLVNV-AR--EIVKDIEDVEGDLEKGARTLPILIGKRKAAYIASFF-GVLTVIASFLPVKAGVGVGYYAMLPVDAIILYASYIILRDQSKETAHKS-QLLLKVSIFLAVAAFLI-------\n>UniRef90_A0A7C4PZ13/39-226 [subseq from] Geranylgeranylglycerol-phosphate geranylgeranyltransferase n=1 Tax=Candidatus Methanomethylicus sp. TaxID=2282147 RepID=A0A7C4PZ13_9ARCH\n-----------------------------------------------KIEEIIFGFFI-GFFLTAFSMVLNDIIDIEIDRINTPNRPLPSGRISINNAKIYAIILAIIGILFTIYFSIYAIIIAISTLIISILYNT---KGKRTGLIGNIMVAYCV-AIPFLFGAIIISN-SINIKILTFFMLAFLSTIGREIIKGIADIKGDKIKNIRTLALSYGVKKAAIIASLFYLSAIILSILPIIV-------------------------------------------------------------\n>UniRef90_A0A8T4CGA6/75-278 [subseq from] Prenyltransferase n=1 Tax=Euryarchaeota archaeon TaxID=2026739 RepID=A0A8T4CGA6_9EURY\n------------------------------------------------------------VLINAASNALNAAYDVDIDRINKPYRPVPAGVVTKDEARSLAwvlYLVIIWRAASAFQL-TYSF--LVLSImLITIGYSMPPLRFKQRLWWANLSVAWA-RGMLGFVAAwsifddPLLPHGGLPFDLApfTIGgIMFLF-LVGATTTKDFTDIEGDRRYGMNTLPVVYGPRRAALYSSPFLVIPFLLLpVAAYLDILKP-QAALLSILVV----------------------------------------------\n>UniRef90_A0A520JVV4/39-234 [subseq from] Prenyltransferase n=1 Tax=Methanosarcinales archaeon TaxID=2250255 RepID=A0A520JVV4_9EURY\n---------------------------------------------------VFLGVMIA--LLFGMAgNAINDYFDQKTDKINHPDRPIPSGELTPRQALNFSMLFFILSLLLSSFLGFiIGFEVLLICIIALTFQIAYEKKFKKKKIIGNVIIG-AQTALAFIFGGILVGKTViIGIFAVV-VFLAIV---GREIVKDIEDIKGDI--GKTTLPIKIGTKNAGIIAVLFIALS-VL-ISPLPY--YPLHIFGLEYLLVV---------------------------------------------\n>UniRef90_A0A3D4BB17/9-252 [subseq from] Geranylgeranylglycerol-phosphate geranylgeranyltransferase n=1 Tax=Candidatus Latescibacteria bacterium TaxID=2053570 RepID=A0A3D4BB17_9BACT\n----------------AYLQLIRPINGLM---SFTAVQVGVFIAHGEVMTRPALMAGMSAWCICGAANASNDYFDADIDRVNKPQRPLPSGIlLPGR-ALWLTLLLGGAGIVTGAWLGPThGIIALV-AACLSWMYNAGWIRR---GFVGNLTVS-GVAA-TVFIYGGLL-GPEPLLALVPTGFA-CFFHLGRELIKDIEDVIGDTEGQRRSIPVHHGLYRTLMVITAVFTIlILITLIPIFYRWFGLSYAGIVVLVDGVLVYVLWSLWRDA---------------------------------\n>UniRef90_UPI001680F6FF/76-254 [subseq from] homogentisate phytyltransferase n=1 Tax=Anabaena sp. FACHB-1237 TaxID=2692769 RepID=UPI001680F6FF\n---------------------------------------------------------------------LNQVEDIEIDKINRPDLPLASGDFTKEQGQLIVIITGILALVIAWLTGPSLFWMVAISLAIGTAYSLPPVRLKRYPFWAALCIfsvrgTIINLGLfSHFSWVFQKSQGIPAavWFLTVFILVFTF---AIAIFKDIPDLPGNKTYNMTTFTIQLRPKRAFYLALWILIICYTGM--ILVGWLKI---------------------------------------------------------\n>UniRef90_A0A512CZH0/26-130 [subseq from] Transferase n=1 Tax=Terrabacter aerolatus TaxID=422442 RepID=A0A512CZH0_9MICO\n-------------------------------GDTLAGAASAG-WPAGPRS---VALPVASTCLYWAGMALNDWADRRLDAVERPERPIPSGRVPARTALAVAAGLTVAGVAVAGVGGGRRSAATAA-VLAAavWAYDLAPK-------------------------------------------------------------------------------------------------------------------------------------------------------------------\n>UniRef90_A0A7C7QNF5/36-256 [subseq from] Digeranylgeranylglyceryl phosphate synthase n=1 Tax=Hadesarchaea archaeon TaxID=2250276 RepID=A0A7C7QNF5_9EURY\n-----------------------------------------------PW-LVLFSAFATAALVAGGGNAVNDYFDRDIDRINRPHRPIPSGKITPRMALIIAQGLFMAGIAFTAFLNIYCFLLAILNSAVLFVYT---WKLKRLGLAGNVSVGYLVGSTLLFGGLATahLRTGplIPSGLLVLV-LMASVSTIGRELIKAIEDMRGDRKLGFKTFPLSYGVGKTATLAIRFLGVAIAIspVPYLLGIFGW-LYLALLIISVVAFLVAIVIIARS----------------------------------\n>UniRef90_A0A0Q4FK95/30-218 [subseq from] 4-hydroxybenzoate polyprenyltransferase n=3 Tax=unclassified Agreia TaxID=2641148 RepID=A0A0Q4FK95_9MICO\n--------------------------------------IGVGIDPA---RVVLVGAaMLAGQLSIGWS---NDWIDADRDsAVARSDKPIASGRISRSAVRTAAIAAVIVAVPLSLLLGPLAALVNIVGIASGWSYNAWLKRTPASG--VPYLI--TFGTLPLFVTLSSADPRPAVWWAIAVGALLGFGAHFANVLPD---LDDDARTGVRGLPHILGRRPSAVVAFASLAVASLVA-SIG---------------------------------------------------------------\n>UniRef90_A0A2V2N5E6/8-225 [subseq from] Digeranylgeranylglyceryl phosphate synthase n=1 Tax=Methanospirillum stamsii TaxID=1277351 RepID=A0A2V2N5E6_9EURY\n-------------------SIIRPVN---AVVAGLAGILGVIIATGT-IPSIFVFIFLIVLFITGAGNVINDYYDREIDAINQPERPIPSGLISSGNALAYAAILFMAGNTIAIAFTPISLaGIALVNSILLWLYAA---YLKVTPLFGNISVSYLAASIFLFGGAI---EGIPGLISVLPIAGATFGVMLAReLIKDAEDMPGDNEHGARTFPLLYGIRPTLYLALG-CAIAGVLVSLFMVsKWGTT---------------------------------------------------------\n>UniRef90_B8D5F7/17-205 [subseq from] UbiA prenyltransferase n=5 Tax=Desulfurococcus amylolyticus TaxID=94694 RepID=B8D5F7_DESA1\n--------------------------------------------------RLLVGFV-TGFTITSASMLVNDVVDLEVDRVNKPWKPLPSGKASPRISLTLALVLVMVGVLLNLVINIYvALVAAVYAVLG-LSYS-----FLRRHWWSQLVVATSTTG-PIIYGYTAADAPPgDTVVVAGLSLTIFIVTLGREVLKAIQDIEGDRIQGYETIPLKTGVEASSKLLVITGFTGPLTGILTGLLTGSS---------------------------------------------------------\n>UniRef90_A0A7J2YRV3/63-227 [subseq from] Geranylgeranylglycerol-phosphate geranylgeranyltransferase n=1 Tax=Candidatus Bathyarchaeota archaeon TaxID=2026714 RepID=A0A7J2YRV3_9ARCH\n-------------------------------------------------------------FIASAGFAINDYFDRESDAVIKPKRPIPSGALSYKQAVAVSGVLFALGLALSFFINWLSFAIIAADSLLLLVYSY---LVKRKSGFAANLLMGVLTGTAFIYGQATIE-GTVNFVSLSL-YPIAFGTIGGNVLRDIFSLEGDAKVGYPTLPQKIGSISAAKVGGVFFLLT-----------------------------------------------------------------------\n>UniRef90_A0A7J4KB06/11-268 [subseq from] Digeranylgeranylglyceryl phosphate synthase n=2 Tax=root TaxID=1 RepID=A0A7J4KB06_9EURY\n----------------------------RPVNAFVAGLASVlayFIASGTLVPEALILIAIVF-LITAGGNTINDYYDAGIDRINRPDRPIPSGEVSLRGAGSLSFILFTGGIVLSLFTNPLCITIAVFNAALLFLYA---CRFKKTLFIGNMTVAYLSASIFLFGGALYGPAGMAQ--VSAIALITFFAMLSRELLKAAEDVEGDARAGAVTVPVEYGVRVTVLLSLLFVLCAIAGSLYPVRWWGLPYFGGILIVDTIILVAALRPL-RCRKPSCIR--DTGaTTLLKLGMFAS-----------\n>UniRef90_Q18J00/47-229 [subseq from] Digeranylgeranylglyceryl phosphate synthase n=2 Tax=Haloquadratum walsbyi TaxID=293091 RepID=DGGGP_HALWD\n------------------------------------------------------GAVAATIFATAAGNAINDYFDRAIDKINRPMRPIPRGAISERGAIVFSGFLFVAAVVSTSVLPLIAIVLALMNLLALVAYTE-L--FKGLPGVGNAIVAY-LTGSTFLFGAAAIGR-ITDFGVVVLFILAALATATREIIKDIEDLDGDRKEGLQTLPIVIGVTPAYRVATGVLLVAVIASIVPYVIG------------------------------------------------------------\n>UniRef90_A0A2U1S6X8/32-254 [subseq from] Digeranylgeranylglyceryl phosphate synthase n=1 Tax=Methanobrevibacter woesei TaxID=190976 RepID=A0A2U1S6X8_9EURY\n-------------------------------------------------IPVLLGMLSVFFAISG-GNVINDVFDYKIDSINRPDRPIPSGRISLENARKYAYLLFILSVLVSFITSylvqsIYPTVVVLFAVIILYFYASNLKSTVLLGNFIVGfLTGLCFIFAGVIIGfdLGDMDLIGISSFLGFFALLMTFARE---ITKDIEDIEGDTAEGVKTFPIVYGAKTASYLAAF-FAIVDCILCPLLYFTHifNILYLIVIAVAVIIFLYGAVLLLQ-----------------------------------\n>UniRef90_A0A365T913/7-227 [subseq from] Digeranylgeranylglyceryl phosphate synthase n=1 Tax=halophilic archaeon TaxID=29295 RepID=A0A365T913_9EURY\n---------------RGLFELTRPGNTFAAGVLTLIGAFVAGITDQSvADPAGnVTAAVAATWLATAAGNSINDYFDREIDAINAPDRPIPRGAVTPREALWFSAALFVGAVLATLTLPPLAIAIAVVNLLALLLYTE-W--FK--GLPGVGNAVVAYLGgsTFLFGGAAVGSVAG-SGVLFVLAALSTLTRE---IVKDVEDMAGDREEGLNTLPLAIGARPALAVGAALLVVA-VAASPLPYFW------------------------------------------------------------\n>UniRef90_A0A8J7ZC80/40-227 [subseq from] Digeranylgeranylglyceryl phosphate synthase n=1 Tax=Halorubellus sp. JP-L1 TaxID=2715753 RepID=A0A8J7ZC80_9EURY\n------------------------------------------------APVATAAAVAATVFATAAGMAINDYFDRDIDAVNRPTRPIPRGAVSARGALAWSGVLFAGAVACALALPVLALAIAVMNLLALVAYTE-W----FKGLPGVGNVVVAYLGGSTflFGGAAVGAPLAPAVLFVLAALSTA----SREVIKDVEDVAGDREEGLNTLPIAIGERRALHVASAALVVAVI-ASPLPYVFGT----------------------------------------------------------\n>UniRef90_A0A2G9P524/51-224 [subseq from] Ubiquinone biosynthesis protein UbiA n=1 Tax=Candidatus Diapherotrites archaeon CG10_big_fil_rev_8_21_14_0_10_31_34 TaxID=1974406 RepID=A0A2G9P524_9ARCH\n--------------------------------------------------------------ILGF-NTFNQISDIELDKIDKPLRPLISKKVTIKEATLLTVVFFSASLLIGAFINLIFFTLMLSFFLIAFAYCYKPIYLKRYFWASSVVGAIVYGIIPF-VSIATISS--KPFNIIF-LLFFTSLAAIISNTKDFEDTLGEKKFGIKSIPLIFGSYKAA-IFILIFECGLILGIGYLALQ------------------------------------------------------------\n>UniRef90_A0A348NWH8/29-248 [subseq from] Geranylgeranylglycerol-phosphate geranylgeranyltransferase n=1 Tax=Candidatus Delongbacteria bacterium TaxID=2044594 RepID=A0A348NWH8_9BACT\n----------------------------------------------EKIDIFNLImIIFSTVLTAGAGNIINDIFDIDIDAINKPARPLPSSNMKISSAYIWYSLLVAGSLFSGFFLGYHSFAAVALVNLILLFYTV---FLKRRPFWGNFVVAFISGYLFYFCS---ITTGN--FSLIIPLAISSFLFHFIREiIKDIADLKGDKHHRADTMAIRLGIPRTINILK-LLIITLVFYLTYLMaFGGYTINFALTLSIGVFPvlVYIIFSLFKDPA--------------------------------\n>UniRef90_A0A7K4HM08/43-216 [subseq from] UbiA family prenyltransferase n=1 Tax=Methanofollis tationis TaxID=81417 RepID=A0A7K4HM08_9EURY\n-------------------------------------------------HLVVAGFL-TLFFISGSANISNDYFDRDVDRINLPSRPLPSGRISVTELWILFSLFTAAGMIGAALLGPLVLALVVLFWCIALAYN---IRLKDAGFAGNLVVAACI-GMTIILGA--IAVGTVNGVVLTFAALAFFFDLGLEVAADAMDVKGDERRSSRSLAHRWGRASALRVSAVWLTI------------------------------------------------------------------------\n>UniRef90_A0A2K2V655/26-230 [subseq from] Geranylgeranylglycerol-phosphate geranylgeranyltransferase n=1 Tax=Candidatus Korarchaeota archaeon TaxID=2056630 RepID=A0A2K2V655_9ARCH\n------------------------------------GWFSAGIP---IYPVDRLFICLlVPSLILMGGNAINDFFDVEIDRINRPYRPIPSGMVSRSEAAFLYILLSTAGTLLSYFISVAHFMIALFFSVAWYLY---GLRLKREGLIGNILVSLGVAFTIIYGGLYSIT-----YRVI-LYSLIAFLVNLAREiTKGVEDIEGDRAAGVKTIAIIKGEETAGRAILTICLLATIVTYIPFIaGLSGLIYLFL----------------------------------------------------\n>UniRef90_A0A846NLJ9/35-229 [subseq from] 4-hydroxybenzoate octaprenyltransferase n=1 Tax=Nitrososphaeria archaeon TaxID=2268198 RepID=A0A846NLJ9_9ARCH\n------------------------------------GVATTGILDPKSITMV---ALIFGTLMGGFF-SLDSVKDIEADKINKPDRPIPSGRLSIKQAeSFVVILFSLSVLFIITLYASTSSLQTLllafLGLVLAISYTLPP-TLSRIPLLSNAILASLFTIFPLLTGWTLFKPlNQAPFFIIGALFFLAWG-----DIEDFEDVEGDEFVGIKTLPILIGIKKAAVVFSLIVSLSLIIG-------------------------------------------------------------------\n>UniRef90_A0A8T5BGM8/8-218 [subseq from] UbiA family prenyltransferase n=1 Tax=Candidatus Bathyarchaeota archaeon TaxID=2026714 RepID=A0A8T5BGM8_9ARCH\n-----------------LIKLIRPINCFMMGLAVIIGEAIASKGLLTLKP-SFLGFLTAFSLTAG-TMAFNDYYDLEIDLINEPNRPIPSGVVKPKEALACAFTCVLIGILTSIMLNLITFIIALTSLFLMVYYN---VKGKKTGLLGNFIVSSCV-ALPFIYGGYAMNKMNLTLWIFaLMAFLANT---GREIVKGIVDVKGDKIKGVKTLAATIGSFKASIIAASFFSAAIALSI------------------------------------------------------------------\n>UniRef90_A0A4R4SGU6/39-218 [subseq from] 4-hydroxybenzoate polyprenyltransferase n=4 Tax=Actinomadura TaxID=1988 RepID=A0A4R4SGU6_9ACTN\n-------------------------------------------------LLARALVVVFGFLVCS--VACNDIADVLVDRVNlpgDPGRPLVTGTAHRRDMVLVGVTAAVLALAATLTLHWPATLVTIAGLAISAAYSLRPLRLAARGVVAPLVLPACYVAVPYLVGIfAVRDSLRPED-VLLLAGLYV-GFIGRILLKDFRDVRGDEMFGKRTFLVRHGRGWT----CTFSAFCWT---------------------------------------------------------------------\n>UniRef90_U1N7Z5/42-233 [subseq from] Digeranylgeranylglyceryl phosphate synthase n=1 Tax=Haloquadratum sp. J07HQX50 TaxID=1238426 RepID=U1N7Z5_9EURY\n-----------------------------------------------DAPVRITAAIIVTVLATAGGNAINDYFDRAVDAINRPQRPIPRGAVtPSQTAIFSALLLSAATVT-ASILPPLALIIAVSNLIALVLYTN--I-FKTRPVVGNLIVA-SLTGSTFLFGaAAVYAADVKTVWMLAVLA--GLATFAREIAKDVEDRVGDKTQGLQTLPIMIGDTYALHVATGALVVAVLASSGPMLTGGY----------------------------------------------------------\n>UniRef90_A0A8J8K264/42-269 [subseq from] Geranylgeranylglycerol-phosphate geranylgeranyltransferase n=1 Tax=Asgard group archaeon TaxID=2591838 RepID=A0A8J8K264_9ARCH\n---------------------------------------------GVKVNFATLALViIATMLVSSQAMIFNDIADREEDAINAPHRPLPSGKISLKtakiYGVIIATLALVLAVVIDVINNLYGLSVAT-AIVFGGSLDLYNFKLKKLGFWGNLTIGINVVAL-FFYGSLHTYLIHPGVGIawvpICVGFCAGSGNVGREVIKGLPDIEGDREAGVRTVAVKFGSKTTAIIGSLFLwgLVAGALIAAILPMYlPSPEPLYLVSQILVCLIAALA---------------------------------------\n>UniRef90_UPI001C68CFE0/148-316 [subseq from] homogentisate phytyltransferase 1, chloroplastic n=1 Tax=Lactuca sativa TaxID=4236 RepID=UPI001C68CFE0\n---------------------------------------------------------FMQIYVCGFN----QICDIEIDKINKPDLPLPAGELTMNSAIIVTLISAIMSFSITWISRSWPLFCGLFvWFLIGTAYSanVLPlLRWKRFPYTAVlymiNSRALCIP-LGYYMHvKNAIKGGVVvlsMRHLFSIAMLFVFSIV-LILFKDIPDIKGDEMHGIKSLASQIGPERM----------------------------------------------------------------------------------\n>UniRef90_A0A8T6WKR7/9-192 [subseq from] Prenyltransferase (Fragment) n=1 Tax=Candidatus Bathyarchaeota archaeon TaxID=2026714 RepID=A0A8T6WKR7_9ARCH\n-------------------RLIRPVNCLMMGFAVIVGASLVSSLRL--SVHLVLGFITSFT-LTGASMAINDYYDREIDAINEPNRPIPSGIISPKQALSLALILSLVGLVAAVETDFPNLLIPTVAIIALVVSLTYVTKGKQMGLPGNLLVSTCVV-TPFIYGSLVVQN--PELSILIFAAIAFISNTGREVAKGIVDVEGDGSQGVD---------------------------------------------------------------------------------------------\n>UniRef90_C9RH80/49-272 [subseq from] Digeranylgeranylglyceryl phosphate synthase n=1 Tax=Methanocaldococcus vulcanius (strain ATCC 700851 / DSM 12094 / M7) TaxID=579137 RepID=C9RH80_METVM\n-------------------------------------------------------------FICAYGNVINDIFDIEIDKINKPFRPLPSGKISLKEAKFFSFLLLFTGLFLSVFINIYALIIAIINSIFLYLYGKKYKKYKPIG---NFLVGYLTGSVFLFGGV----AGKNVYPVVILFLCSLFSIWGREIIKDFEDMEGDLKEGVVSLPIMYK-EKSLFIASLLIIIA-IILSPLPYIFGVFGISYLILIVLcdILFLWAIIILLKNPTKKTASK-VSKLLKIIMNIVLVAF---------\n>UniRef90_A0A843K040/43-255 [subseq from] Digeranylgeranylglyceryl phosphate synthase n=1 Tax=Candidatus Methanofastidiosum sp. TaxID=2666341 RepID=A0A843K040_9EURY\n--------------------------------------------------------FLVAIFACAGGNTINDYFDYEIDKINAPKRVLPRGAMSLKTAYLFAIALFVVSCIFAYMVNLVALSICVVACFLMYLY---AMTLKKTPLSGNLLVSFLTSITFLYGGTAVGSFKGVS----MLALISFFAMVSREIVKDIEDLEGDVKKGARTLPFIIGQSKSYSIAFVFLLVAVILLYVPFVtgLYG-YIYLGIVTPVsiFVAYILSSLIKNRENPGKI-----------------------------\n>UniRef90_UPI00156F60C7/14-249 [subseq from] UbiA family prenyltransferase n=1 Tax=Streptomyces albus TaxID=1888 RepID=UPI00156F60C7\n----------------------------------LVGLAGAAAGAGAHTPQGLLAAWLCPTLGWLGGHYLGDYFDRALDAIGKPQRPIPSGRLAARTALLCGLAAEICAAAVTLAV-NWP---VVVGVVLALAGIVAYSRvLKGRGILGNGVRGLL-TGLAVLFGAAVSApAGRPpSWDVlpVVVALvLHDTASNLVGTLRD---TDADRSGGYRTVPVLRGVAAAARIAALLYLAALLCaVVHLATAARHPAAGGLLAAVaAVAGAAAFRPLLRTPS--------------------------------\n>UniRef90_H2C9E1/31-229 [subseq from] Digeranylgeranylglyceryl phosphate synthase n=1 Tax=Metallosphaera yellowstonensis MK1 TaxID=671065 RepID=H2C9E1_9CREN\n----------------------------------------------EIRPLSLVEALLVVSLVAAGGYSINDVYDLEIDRINKPDRPLPSGAISLRRATYLSYSLMGLGVMIAVIQG--GAQAA-VALLTAAALVLYARDLKKTGFYGNLLVATT-TALSIFYGGISYGSGTW-LDKIWIPVVYTFlltlSREVIKGIE---DYRGDLIHGVRTVATRMGVERAWTIARASLIS-TSLISPLPLLLGFNLLYGV----------------------------------------------------\n>UniRef90_UPI001DD1CC39/46-284 [subseq from] UbiA family prenyltransferase n=1 Tax=Chryseosolibacter indicus TaxID=2782351 RepID=UPI001DD1CC39\n------------------------------------------------WRLFV--LSLSTVLIAAAGYIINDYYDIKIDLVNKPDRVIIGKGITRRYAILLHTLLSVIGVLLGLVLN-WRIGAINFAsAFLLWWYSND---LKRQPFIGNVVVALM-TGISIIIVDAIYQTGN--ILIIIYA-TFAFFITLVrEIIKDMEDLKGDHTFGCKTLPIVWGLRKTKQMIYGIIVVFSLIAFLLSLFLSKLPEYYFLTFLFPPLVFLvIRLVKADTKKDFAWLSSFCKVIMLLGILSLAFV--------\n>UniRef90_A0A7C7C7H8/35-254 [subseq from] Geranylgeranylglycerol-phosphate geranylgeranyltransferase n=1 Tax=Candidatus Marinimicrobia bacterium TaxID=2026760 RepID=A0A7C7C7H8_9BACT\n-----------------------------------------------QVVLLIKGILVVVSLIA-AANAFNDYHDLEADRINQTNRPLPKGDLSPKTALILSILLFLMGAGISFTMNTESFI--IAAVVALPLMVVYSLWLKGSVLIGNIIVAA-IIGLAFLFVGALFSE---LNRMITPSLL-AFGFTVVREfIKDMADAEGDRAAGLTTFPVKFGLETSARVAIviTTLFMALLAVPYLMNIYSEKYLVAAILGIGIPLAYIISLLVKSPSSN------------------------------\n>UniRef90_A0A7C6FTD0/42-228 [subseq from] Digeranylgeranylglyceryl phosphate synthase n=2 Tax=cellular organisms TaxID=131567 RepID=A0A7C6FTD0_9EURY\n------------------------------------------------------------FIVTGAGNSINDYFDHKIDAVNKPERPIPSGRITLKKALIYSITLSTVGILIALLINvllgSIAFFSSILMI----FY-ARDLKTK--CLIG--NIAISFlTGLCFVFGGIAVDQITISVYLGFFAFLMTMAREI---VKDMEDMVGDKKEGATTLPILYGKRNSSIIASFFMIIASLTSPILYFIGIFSIYYLIILLI------------------------------------------------\n>UniRef90_A0A1W9RME3/69-248 [subseq from] Geranylgeranylglycerol-phosphate geranylgeranyltransferase n=1 Tax=candidate division KSB1 bacterium 4484_87 TaxID=1970772 RepID=A0A1W9RME3_9BACT\n---------------------------------------------------VLLA-SLSGGLITAAANAINDYFDVEIDRINKPERPVASGRISRKEAYIFSMVLFIAGIGLSIFVN-W--KALIVAISSSVLLYFYSAKLKRTVLWGNLTVSLV-SALAFIYGGIAVNR----LEIALIPAIFAFFYHLAReIIKDTEDVAGDQADGIVTFPIRYGSRRALMLASAIYLF--LIALTLLPY-------------------------------------------------------------\n>UniRef90_A0A432Q1H1/28-241 [subseq from] Prenyltransferase n=1 Tax=Archaeoglobus sp. TaxID=1872626 RepID=A0A432Q1H1_9EURY\n------------------------------------------VSSGHNFPFdkAVLGMLAAISLQ-ASGFALNDYVDYKVDIANERfDRPIVRGEISRNFALSLSIALLPCGLILAYLI---SFDAFIFAfVVSALGY-LYDLKLKEFGFAGNIYIAFSM-AVPFLFGSVVAvdTISGPVVMLAVIAFLSGV---GREVMKGIEDVEGDALRNVRTVARLFGINTAAKLSAVLFLIAIAMSFIPPIAYRKFMNPGYVIPVTITDI-------------------------------------------\n>UniRef90_A0A8T5T0P1/51-269 [subseq from] UbiA family prenyltransferase n=1 Tax=Candidatus Heimdallarchaeota archaeon TaxID=2026747 RepID=A0A8T5T0P1_9ARCH\n-----------------------------------------------------IGLvVLAAMFVSCQAMIFNDIADREEDKINAPQRPIPSGKISIKaayvYGIIFACFALITAIVIDIINNLYGLSV-LTAIIFGGSLDLYDFKLKQLGFWGNVTIGLNVTALFAYGALhSyLVYGGTFQYVPIIVGAAAGLGNIGREVIKGLPDVEGDRESGVKTLAVELGTKPAAVIGSIFLfclltGGGIAVFIGLFYPIGLNyLVSIIIGALLIALVL------------------------------------------\n>UniRef90_A0A4R4VFD3/47-229 [subseq from] Ubiquinone biosynthesis protein UbiA n=2 Tax=Saccharopolyspora terrae TaxID=2530384 RepID=A0A4R4VFD3_9PSEU\n-----------------------------------------GVRFG---QVVLLGaAVLTGQLSVGWS---NDWVDAARDrAVGREDKPVAAGTVSvPAVGLAAAVALTA-TIVLSLLLGTRPGAALLIGIAAAWAYNL---GLKATIWSGTT-YLLAFGALPVAPYAALPGQPWPPWWVPVVSALLGFGAHCANVLPDLR---ADAQTGVRGLPHRLGARVSGVVMAVALAAASVVL-------------------------------------------------------------------\n>UniRef90_A0A2W2BHB5/20-239 [subseq from] Chlorophyll synthase n=3 Tax=Jiangella TaxID=281472 RepID=A0A2W2BHB5_9ACTN\n-----------------VLAIGRPWFWFVSLLPYYLGVVLAArrvVPPVADWPLLALGAVVIGPLVWISVLAVNDAHDLRGDRLNprKAGSPLVVGRLSVAAALRVSLAAAVLAVLAALFVGPLFALGTAIVLLVGWAYSAPPLRLKARPGFDVAVNALAIGAAGQLAGWSMLRPLAE--FPWPMAVLGTLVGAALYVPTTFADLEADRVSGYTTLAVRLGPRRTYLLGLGLWLAAGLL--------------------------------------------------------------------\n>UniRef90_I3R4P8/40-215 [subseq from] Digeranylgeranylglyceryl phosphate synthase n=1 Tax=Haloferax mediterranei (strain ATCC 33500 / DSM 1411 / JCM 8866 / NBRC 14739 / NCIMB 2177 / R-4) TaxID=523841 RepID=I3R4P8_HALMT\n-------------------------------------------------TLVVVAAILATVFATGAGNAVNDYFDRDIDRINRPDRPIPRGAVTAAEAKWFSIALFGGAVVSALVLPLVAIGIAVVNLVALLAYTEF---FK--GLPGVGnIVVAALTGSTFLFGGAAI--GKPLGALV-LCLLAALATLTREIVKDVEDIAGDKKEGLRTLPIVVGEQTSLWLGVGVLVVAI----------------------------------------------------------------------\n>UniRef90_A0A7J4V3J3/47-216 [subseq from] UbiA family prenyltransferase n=1 Tax=Thermoplasmata archaeon TaxID=1906666 RepID=A0A7J4V3J3_9ARCH\n----------------------------------------------------VLSMLI-VVLFTGAGNALNDYFDREVDKVAHPERPIPMGTVSSRSALVLSIVLFSLTVVASVFVNLWSTLIVVTSIFFMVAYE---VLLKAEGLAGNLTISWL-TGALFLFGGAVVDSMDIAWILAALAFLATLGRE---IVKDVQDIEGDRGSR-TTLPMRLGTKNAGFVASAAFVGA-----------------------------------------------------------------------\n>UniRef90_UPI001035E526/145-314 [subseq from] homogentisate geranylgeranyltransferase-like n=1 Tax=Camellia sinensis TaxID=4442 RepID=UPI001035E526\n-------------------------------------------------------------------VGINQLFDVDIDKVNKPDLPLPSGEFSMEFGMAMVSTYLLMSFTMGIMFQSLPlFSALLVSFLLGSAYSVElPlLRWKRNAFLAAICILIvraIIIQLAFFIHIQKYVLSRPVVF--TESLVFAIGFTClfstiIALFKDIPDVDGDREFGIQSFSVSLGPEKVSKTKCFHF--------------------------------------------------------------------------\n>UniRef90_A0A328IIQ8/70-243 [subseq from] Homogentisate phytyltransferase n=5 Tax=Hapalosiphonaceae TaxID=1892263 RepID=A0A328IIQ8_9CYAN\n---------------------------------------------------------------------LNQLEDVAIDKVNKPHLPIAAGEFSQQTGKLIVGITGVLALVVAWLDGPFLLGMVGISLAIGTAYSLPPIRLKRFPFWAALCIfsvrgAIVNLGLflhfNWVLRQnnliGVIPVIPAAVWVLTIFVLVF--TFAIAIFKDIPDLEGDLQYNITTFTIKLGKQAVFNLALWVLSVCY----------------------------------------------------------------------\n>UniRef90_A0A497ET39/6-216 [subseq from] Geranylgeranylglycerol-phosphate geranylgeranyltransferase n=1 Tax=Candidatus Verstraetearchaeota archaeon TaxID=2250257 RepID=A0A497ET39_9ARCH\n----------------GLMKLIRPINCLMMGFAVIISMIIA-SQGFPQINILILGFLTAFSLTA-ASMAINDYFDYDIDLINAPWRPLPSGLVSKTQAIICTLLFSIVGIISSLLINLECFILALIAIIVSVLYSF---KGKKYGLLGNFMVSFCV-ALPFLYGSLAVKA--RGSFLLQIFSLAAFLANtGREVAKGMVDVNGDTVKGIKTIAILYGLRIASLLTLIFYLLAVIV--------------------------------------------------------------------\n>UniRef90_A0A7C5FH01/13-218 [subseq from] UbiA family prenyltransferase n=1 Tax=Euryarchaeota archaeon TaxID=2026739 RepID=A0A7C5FH01_9EURY\n----------------------------------------------------IFGAVILS-MINAASNSFNAIYDEEIDRINKPTRPLVTGALSKKDAYAVSISLYIIIIILSFLFNLAFFLCVLIIILVTIFYSMPPIRLKKRLWLSNISIAFARGFLGFMAAWCIFDTNpqdSPVPWLV--GGIMFLVLVGATTAKDFTDVEGDAKFGMRTLPVVYGLRKSAIISSAFLIF-PFLLVPIGWIAGILIVESLVMTLLMAWG-------------------------------------------\n>UniRef90_A0A832TFT2/52-220 [subseq from] UbiA family prenyltransferase n=1 Tax=Candidatus Bathyarchaeota archaeon TaxID=2026714 RepID=A0A832TFT2_9ARCH\n--------------------------------------------------------------ITSGGFALNDYFDRESDAVIKPDRPIPSGALSLKQVIIISSSLFAVGLVLGLLISYLSFLILLIDSALLIVYSA--FVKRRSGLAANILVGLL-VGTAFIYGEAALSLHTVSLV--SLSLYpICFGTIGGNILRDILSFEGDSKVGYPTLPKLVGNAGSTKIASLFFSITAILA-------------------------------------------------------------------\n>UniRef90_A0A8T5A8E7/85-225 [subseq from] UbiA prenyltransferase family protein n=1 Tax=Candidatus Bathyarchaeota archaeon TaxID=2026714 RepID=A0A8T5A8E7_9ARCH\n------------------------------------------------------------------------------------RRPLAQGLISKKGMKIFVILFAILGLGSALLINVQAFLAQLCFLAFGFAYSVEPIKLKRRFI-IKYLTLASGAVLSILTGG-FASGGIPGrllFFII-ISFIIYF---GLGSLNDLRDLKWDKEVGIRSFPVILGPKITVRLMLGVL--------------------------------------------------------------------------\n>UniRef90_UPI001E519858/8-222 [subseq from] UbiA family prenyltransferase n=1 Tax=Umezawaea beigongshangensis TaxID=2780383 RepID=UPI001E519858\n------------------------------------GLAGASVAGGDPGPLHLAAAVLIPVLVWLGGHYLGDWFDRELDAIDKPQRPIPSGRLSPRAALLSAVVSEVGAAALALAV-DWRvLVLLVLGVVGIAAYS----RLYKGRGISGNLVRGALTSLAVLAGATCVPGGDPWTAL-PFAVVFLLHDAASNLVGAVRDVEGDEAGGYRSVPVQRGVAYGARLAQTLYGLALLVAVA-SALAPLPDRTSYLVLLLAA---------------------------------------------\n>UniRef90_A0A8T3USY8/43-268 [subseq from] Digeranylgeranylglyceryl phosphate synthase n=1 Tax=Methanobrevibacter sp. TaxID=66852 RepID=A0A8T3USY8_9EURY\n-------------------------------------------------------------FETAAGNVINDYFDYQIDLINKPERPIPSGRISlknGRnYGYLLFLLGTICGFLISYLTNNWIpFIIVLIADVILYLY---AYTLKATPLIGNLAVG-FMTGFGFVFGGYTLN--NPTIISTSIFLgFFAFVMTTArELVKDIEDIEGDKSEGAKTLPILYGEKITSVLAFILIVID-CALCPLLYYYNVfGFYYLIVIAIAViLFLYSAILIIrnqdRATAGKVSKYLKIGM---------------------\n>UniRef90_A0A7T5ULQ6/4-223 [subseq from] Geranylgeranylglycerol-phosphate geranylgeranyltransferase n=1 Tax=Candidatus Aenigmarchaeota archaeon TaxID=2093792 RepID=A0A7T5ULQ6_9ARCH\n------------------IEILRPVNCAMAAVAVVLGALLVNATGGA---L--AIAALSAFLITGAGMVVNDYFDVRIDRINRPQRPIPSGRVSLRNAaIYSGAL-FGTGIGLTFALNPYMFGLAVFNSALEIVYA---WKLKKTPFLGNVLVSWLVASTYIFGGMVSVPGKLGILFqLVPV-VLFAIVAfLGNLARELYKTaadYKGDKRERARTVAVLFGPPFAKRLGDVFVVVSSLS-SLLVYILG-----------------------------------------------------------\n>UniRef90_W7TL46/10-117 [subseq from] Chlorophyll synthase n=1 Tax=Nannochloropsis gaditana TaxID=72520 RepID=W7TL46_9STRA\n--------------------------------------------------------------------------------------------------------------------------------------------------------------------------------------------LGIAIVNDFKSIEGDRAMGLQSLPVAFGIDAAKWICVGTIDVTQLGVAGYLAYIGETAYALALLGLILPQIFfQFKYFLKDPIEYDVKYQASAQPFLVLGILTTALAV-------\n>UniRef90_A0A830F6U7/46-234 [subseq from] Digeranylgeranylglyceryl phosphate synthase n=1 Tax=Halocalculus aciditolerans TaxID=1383812 RepID=A0A830F6U7_9EURY\n---------------------------------------------------------VATVLAVGAGNAINDYFDRDIDAINAPERPIPRGAVSPRGVLAFSAALFAAAVALAVTLPVIALAIAAVNLVALVAYTSV-----FKGLPGAGNAVVAYLGGSTFlFGAAAV--GNPLDGVVLFAL-AALSTFTREVVKDVEDVEGDREEGLNTLPIAVGERTALwvGVACLVVAVVASPLPYLRGTFGVPYLVLVV---------------------------------------------------\n>UniRef90_A0A7C5U2A4/45-273 [subseq from] Geranylgeranylglycerol-phosphate geranylgeranyltransferase n=2 Tax=Candidatus Bathyarchaeota archaeon TaxID=2026714 RepID=A0A7C5U2A4_9ARCH\n---------------------------------------------------------GSGFFLTAASMIINDIYDREIDIINAPNRPIPSGLVSIKEAWSYGALLTGAGIISAYLINIYCFVIAIISLLISLIYN---MRFKKYGLIGNFMVSFCV-AVPFLFGNYAVSGESVL---LNVFSLVAFLVnTGREVIKGIADVEGDIKRDVRSIARVYGNRTAILVAIVFFTISiPIVFIPVLYSWVSLYYLLIIVFPVIGLIYESYTLLRKYDVKSVLKSKNRMLIYMLLALIA-----------\n>UniRef90_A0A1D2WNC1/45-220 [subseq from] Digeranylgeranylglyceryl phosphate synthase n=3 Tax=Methanobrevibacter TaxID=2172 RepID=A0A1D2WNC1_9EURY\n---------------------------------------------------------------TSAGNVINDYFDYKIDLINKPERPIPSGRISlknGRnYGYSLFAAGTVCGFLISYITNNWiPFGIVLFADIILYLYAY---TLKTTPLIGNLTVG-FMTGFGFVFGG--FSINNPNIIITSLFLgFFAFVMTTArEIVKDIEDIEGDKTDGAKTLPILIGEKKPAILAAILIIIDSALC-PLL---------------------------------------------------------------\n>UniRef90_A0A7J4E534/52-254 [subseq from] Prenyltransferase (Fragment) n=1 Tax=Candidatus Bathyarchaeota archaeon TaxID=2026714 RepID=A0A7J4E534_9ARCH\n---------------------------------------------------------------A-GTMALNDYYDLEIDLINEPSRPIPSGLIAPKEALTCALVCASSGILASAMINVQALAIAILATMLMVYY---NAKGKKTGLSGSFVVSACV-ALPFIFGGY--AAGNMKEILWVFALMAFFANTGREVVKGVVDVKGDSLKRVKTPAVLFGPRKASLMATS-FFIAAVALSLLPILFGLVsiVFVPIVAVSDAGFVFLSFKLMKDPSTK------------------------------\n>UniRef90_A0A2P8E874/54-256 [subseq from] 4-hydroxybenzoate polyprenyltransferase n=1 Tax=Cecembia rubra TaxID=1485585 RepID=A0A2P8E874_9BACT\n--------------------------------------------------LY--LLILSTVMVAAAGYMINDYYDVKIDFVNKPKEVIIGRSMKRRVALLYHSFLNFTAIGLGWLISPR-IALVIFSaAFLLWLYSN---LLKRLPFIGNFTVALLTGSSIWLVSFYYQK---SELLVLTYA-IFAFFINLIReIIKDIEDRDGDRRHGCKTLPIVLGFRNTKKVifAIALIFVCSILLVTFKINNPKLYyYFGILSILFMI--F------------------------------------------\n>UniRef90_UPI0003D73286/160-334 [subseq from] coumarin 8-geranyltransferase 1b, chloroplastic-like n=1 Tax=Citrus sinensis TaxID=2711 RepID=UPI0003D73286\n-----------------------------------------------------------AALMAIYMTAINQLVDVKIDKINKPDLPLASGDFSIKTGVAITLTCAMMSLAMGIMIGspPLAWGLILWFILV-TAYSIDlpFLRWKRNAFLAAISIMIGYGvGIQfsFFIHIQKYVLGRP--VVITRSLIFTTGVITCMSlakalLKDLHDVDGDKEYGIRTFSVVLGKERVFRVGV-----------------------------------------------------------------------------\n>UniRef90_A0A8D5U9X2/29-270 [subseq from] Digeranylgeranylglyceryl phosphate synthase n=1 Tax=Stygiolobus caldivivus TaxID=2824673 RepID=A0A8D5U9X2_9CREN\n---------------------------------------------SSHWHIIPLKVIIAMLVVAfvaTGGYVINDVYDVEIDRINKPYRPIPSGAISLNRARNLSYITSLVGIALSALLGLAQFLVALVTVILLFLYAS---SLKRSGLVGNLIVALTS-ALSAFYGGLAYFSGDW-LYWVSIPTLYIFFFTLVReFIKGIEDYEGDKENYVKTLAVRIGISKTWKISKTILLI---LVITspLPYLLGFNIL-YLISILLLDILLVYILLLKEDIQSSAK-ARSLMKVYAIGTMLA-----------\n>UniRef90_Q46FP3/50-241 [subseq from] 4-hydroxybenzoate octaprenyltransferase n=8 Tax=Methanosarcina TaxID=2207 RepID=Q46FP3_METBF\n------------------------------------------------------------FFISATSLILNDYFDLEIDRINAPERPLPAGLVTEREVVLLSIVVAILGLITSYLISLE---A-LLVVILVWAVGLlYNWRFKKAGLIGNLMVSFSV-GMTFIFGgIAVNKPFeIIVWFFAVIVMLVDLGEE---IAADAMDIEGDRQAGSRSLALVIGREKALKISGAAFlLVVAASIMPFLLGWLERIYLFPILLMDL----------------------------------------------\n>UniRef90_A0A7J3D9P2/52-218 [subseq from] Geranylgeranylglycerol-phosphate geranylgeranyltransferase n=2 Tax=Archaea TaxID=2157 RepID=A0A7J3D9P2_9EURY\n-----------------------------------------------------------------AGNSLNDYMDREIDKRAHPERPIPSGKISASTALRISAILFSISFLLSLLLDAISIAIVMIAILFMLFYE---VKLKKEGFGGNFLIALL-TGFLFLLGGAVVKHVEQTVALAAMAFLATLGREIIKDIEDMEA-DFDR----MTLPKKIGKGKAGAIATLFILIAVILSFEPFIV-------------------------------------------------------------\n>UniRef90_A0A1D2QX67/58-229 [subseq from] Digeranylgeranylglyceryl phosphate synthase n=1 Tax=Candidatus Altiarchaeales archaeon WOR_SM1_SCG TaxID=1849261 RepID=A0A1D2QX67_9ARCH\n-------------------------------------------------------------IITAAGNIFNDYYDYVIDKINRPDRPIPSGKVKRSDAMMLSLTLFLVGIALAYNINLICFAIAGVNVIILMIYARYSkKMLLVSNFIVSYLVASVFI-FGGLAAAGEIVEAKPIFVLSVCAFLMTFSREIV---KDIEDIKGDEESGAETLPIQIGADKAKNVAVIFLVFAVLLGF------------------------------------------------------------------\n>UniRef90_A0A1Y0RRZ9/43-243 [subseq from] Homogentisate phytyltransferase n=1 Tax=Nostocales cyanobacterium HT-58-2 TaxID=1940762 RepID=A0A1Y0RRZ9_9CYAN\n------------------------------------------VSDGHSSLFPLLGAWIA--CLCGNVYivGLNQLEDVAIDKINKPHLPVAAGEFSPRTGKLIVAITGVLALVLALLQGPFLFGMVAISLTIGTAYSLPPIRLKRFPFWAALCIfsvrgAIVNLGLFlHYDWVFQQNQSIPSAVWVLTLFILVF-TFAIAIFKDIPDMEGDLLYNIKTFTLEIGKQAVFNLALGVITVCYIGMILV----------------------------------------------------------------\n>UniRef90_A0A6P4BFL0/168-342 [subseq from] naringenin 8-dimethylallyltransferase 2, chloroplastic isoform X1 n=7 Tax=Arachis TaxID=3817 RepID=A0A6P4BFL0_ARADU\n---------------------------------------------------------------------VNQLADLEIDKINKPYLPLASGDFSFRNGVIIVTSFLLTSFGVGWMIGSKPLIWALFGSfffMSAYSVDLPLLRWKKSTILSVmaNIfsMLISFNFGPFFHMKTVLNKAAifPRSLVFATAVMGIF--YGIITLaKDIPDIEGDKKAGLQTLPVRLGPKKVFWFCVCLLEMAYGVAI------------------------------------------------------------------\n>UniRef90_A0A3R7HZ79/31-200 [subseq from] Digeranylgeranylglyceryl phosphate synthase n=2 Tax=Methanosarcinales TaxID=94695 RepID=A0A3R7HZ79_9EURY\n-----------------------------------------------------------VFLITGAGNAINDFFDADIDAINKPARPIPSGRVSRNTALYLSFLLFGIGIALSCFINTICFVIALVNSILLIIY---ARNLKQTALAGNICIGYLTGSTFLFGGALFETAGLYRtSGLFALAMLATI-AREI--AKDIEDIEGDLAMGAVTLPIRVGQKRAGNIASFAGIIAVIL--------------------------------------------------------------------\n>UniRef90_UPI0019D35FA4/32-213 [subseq from] geranylgeranylglycerol-phosphate geranylgeranyltransferase n=2 Tax=Algoriphagus TaxID=246875 RepID=UPI0019D35FA4\n---------------------------------FLVQTTAAGLPVWQDYRLYLL--VFSTVIITAAGYMINDYYDVKIDYVNRPEEVVVGKGIKRRVVIFLHTIFNFAAIGLGWLVAPRVAAVDFFACFLLWLYS---NRLKREPFVGNLTVAF-LTGLSVYLVAFYYQK--SELLVLTYA-IFAFFLNLIREiIKDIEDRPGDRKHGCRTLPIVIGFRRTKQV-------------------------------------------------------------------------------\n>UniRef90_Q0YUD3/58-214 [subseq from] UbiA prenyltransferase n=1 Tax=Chlorobium ferrooxidans DSM 13031 TaxID=377431 RepID=Q0YUD3_9CHLB\n--------------------------------------------------------------------ILNDCFDIETDRINAPSRPLPSGVVTKTEAILLATVVALLGFLSGLMIGVEAFFVVCIVWVAGFLYN---WRLKKSGLIGNLIVGFS-VGMSFVFGGI--TVGQPYEKIVWfLALTTMIVDLGEEIAADALDVEGDRKTGSRSLAVRFGPERTMKIAAAIFGI------------------------------------------------------------------------\n>UniRef90_A0A0J5GDN2/122-268 [subseq from] 1,4-dihydroxy-2-naphthoate octaprenyltransferase n=4 Tax=Vogesella TaxID=57739 RepID=A0A0J5GDN2_9NEIS\n-------------------------------------------------------------------------------------------------------LVIAGGLLLVWLSGPWLLAIGVIGVLLGWGYSAPPLRLNSRG-LGEACVLLCFTLLP--LGAQVLLSGAPSMAMLAAALPYGLLAAALLYINQFPDRDADALAGKRHWVVRLAPQQARYGYLLLVTLALLSLLAAISAGLLPLRAMLLLP-------------------------------------------------\n>UniRef90_A0A0Q5TE96/64-245 [subseq from] Prenyltransferase n=3 Tax=Dyadobacter TaxID=120831 RepID=A0A0Q5TE96_9BACT\n-----------------------------------------------------------TVCIAAAGYIINDYFDIKIDIVNKPERVVVGRYLKRRWAIGAHQILNVLGAVLGLAVSPYIFIINVFSITLLWFYSE---RFKRAPFIGNFIVSLLTA-M----SLLILTVHFPAnRHLVLIYSVFSFFISLVReVAKDMEDIKGDEAHGCRTLPIIWGIPRTRNFLYVVLIL---FVFTL-FAMARVLNNSLL---------------------------------------------------\n>UniRef90_UPI001685E02B/88-276 [subseq from] homogentisate phytyltransferase n=2 Tax=unclassified Microcoleus TaxID=2642155 RepID=UPI001685E02B\n--------------------------------------------------------------------GLNQLEDVEIDKINKPHLPIAAGEFSRRQAQLIVAITGILALLLALLLGPWLLGMVSISLALGTAYSLPPVRLKRFPFWASfciftvrGVVVNlgLFLHFNWvFLQLEKLSVPiiPPTIWALTLFILV--FTFAIAIFKDIPDMEGDRQYNITTFTLQMGAPAVFNLARWVLTVCYLSLTLAGWLWLPTVN-------------------------------------------------------\n>UniRef90_A0A4R6T3R4/32-219 [subseq from] 4-hydroxybenzoate polyprenyltransferase n=1 Tax=Algoriphagus boseongensis TaxID=1442587 RepID=A0A4R6T3R4_9BACT\n---------------------------------FLIETSNIGLPVLQDFRLYLL--VLSTVMITAAGYMINDYYDVKIDYVNRPQEVVVGKGIKRRMVIFLHSLFNFTAIGLGWLVSPRIAMVNFFAAFLLWLYSN---QLKREPFIGNLAVAF-LTGLSIYLVAFYYQK--NELLVLTYA-IFAFFLNLIReIIKDIEDRPGDRKHGCRTLPIVIGFRKTKQVI-FVIAI------------------------------------------------------------------------\n>UniRef90_A0A2K2Z3Y7/38-264 [subseq from] Prenyltransferase n=1 Tax=Formosa algae TaxID=225843 RepID=A0A2K2Z3Y7_9FLAO\n-----------------------------------------------DWQFVLL--VLATICLASAGNIINDIYDVETDSINKPDRVIIGKYISEKTGYSIFITLNVIGVAIGFYLShavnKSGFFA-LFVIISVLLYLY-ASYLKRTFLIGNitisVLVSLSliIVGLYDLIPVITFENQDNQRLVFKLLLEYAgmaFVLNFIReIIKDIEDIDGDHASGMQTLPVIIGRSRASKIAFILsfLPLGILVYYVIMVLYNKPLEVGYFTFLIIGPLVYV----------------------------------------\n>UniRef90_UPI001BB0CDFC/45-239 [subseq from] homogentisate phytyltransferase n=5 Tax=Synechocystis TaxID=1142 RepID=UPI001BB0CDFC\n------------------------------------------------------SLVLGAWLACLLGNvyivGLNQLWDVEIDRINKPNLPLANGDFSIAQGLWIVGLCGVASLAIAWGLGLW-LGLTVgISLIIGTAYSVPPVRLKRFSLLA-ALCILTVRGIVVNLGLFLFfrtGLGSPPTLITPIWVLTLFilvFTVAIAVFKDVPDMEGDRQFKIQTLTLQIGKQNVF--IGTLI-LLTICY-VAMVIWGL----------------------------------------------------------\n>UniRef90_A0A1G6TAH5/51-235 [subseq from] 4-hydroxybenzoate polyprenyltransferase n=1 Tax=Algoriphagus faecimaris TaxID=686796 RepID=A0A1G6TAH5_9BACT\n-----------------------------------------------DFRLYL--LVLSTVMITAAGYMINDYYDVKIDYVNRPEEVIIGKGIKRRVVIFLHTILNFSAIGLGYLVAPRIAMVNFFAAFLLWLYS---NRLKREPFIGNLSVAF-LTGLSVYLVAMYYQK--NELLVITYA-IFAFFLNLIReIIKDIEDRDGDRKHGCRTLPIVIGFRKTKQVVFVVaiCFVSAILIITF----------------------------------------------------------------\n>UniRef90_A0A662V271/68-265 [subseq from] Digeranylgeranylglyceryl phosphate synthase n=1 Tax=Thermoprotei archaeon TaxID=2250277 RepID=A0A662V271_9CREN\n----------------------------------------------------------------AGGYVINDYFDADIDAINKPYRPIPSGRVSRKSALTYSIVLFIVGLILALKIGFLTFLYALFNALLLVIYSY---KVKEYGLIGN--VVISYLGAASiIFGALSICEYLNRLHLIInslIPSLYAFLLlLGREIIKTIEDVEADKLRGVRSIPLIHGVKVAYMVSIIPLIIVILLsPLPFLLFKYTFIYLGIALVTDVLLVYA-----------------------------------------\n>UniRef90_UPI00101C2FCF/26-255 [subseq from] UbiA family prenyltransferase n=1 Tax=Candidatus Oscillochloris fontis TaxID=2496868 RepID=UPI00101C2FCF\n--------------------------------AGVCVLLGEVLALGAMPPLPALGFGFAcGFLLSGSALITNDYFDLEVDRINAPQRPLPAGILTPFEVMVLGLITALLGLAAASAFGLLAFGLSLIIWLLGFLYN---WRLKAAGLWGNLIVALS-VGITFVLGGIIV--GHPwNTTVWTFALIALVFDLAEEIAGDAMDAEGDRQRASHSLALLYGRATALRISAALFGFVVLL---TLFPWGAlglAYRIPILITDLLIGFFVIRLLR------------------------------------\n>UniRef90_A0A2U1L5B4/145-309 [subseq from] UbiA prenyltransferase family n=1 Tax=Artemisia annua TaxID=35608 RepID=A0A2U1L5B4_ARTAN\n-------------------------------------------------------------YVCG----FNEICDIEIDKINKPYLPLASGELSMNTAIIVTSLSAIMSLLIVWISGSWPlFCGLFFWFLIGTAYSANVLpllRWKRFPYTAV-LYMINSRalAVPFGYYAHVQNAiheGVinlSTRHIFSIAMLLVFSVV-LILFKDIPDIKGDEMHGIKSLASQLGPELV----------------------------------------------------------------------------------\n>UniRef90_U1NRL5/43-262 [subseq from] Digeranylgeranylglyceryl phosphate synthase n=1 Tax=Halonotius sp. J07HN4 TaxID=1070774 RepID=U1NRL5_9EURY\n---------------------------------------------------AVAAAVIATLAATAGGNAINDYFDREIDAVNQPSRPIPRGAISARGAVGVTAVCFAIATAAAVTLPVVGIGIAIVNLLALVAYTE---WFKGRPLLGNVLVAYL-------TGSAFLFGGAALGEPLGAGVLFLLAAVATLTreiIKDVEDIAGDRQEGLETFPIVVGrtPALWTGLGVLVVAVAASALPYLDGSFGVSY-LLVVAPADAVMLWAARRSFRDPTAGQQWLK-------------------------\n>UniRef90_UPI001A9460F0/38-223 [subseq from] geranylgeranylglycerol-phosphate geranylgeranyltransferase n=2 Tax=Fibrella TaxID=861914 RepID=UPI001A9460F0\n------------------------------------------IGPRQDWPRLLVEsnlllLTLSTVCIAAAGYIINDYFDVKIDIVNKPERVVIGRYLKRRWAMTAHQALNILGCALGLLLSRWVFAIDVLSVSLLWFYSA---NLKRQPFVGNFTVSFL-TALSLLVMAVYYRQN-TDLLLIYAA--FAFVVTLVReVIKDMEDVRGDARYGCRTLPIIWGLRRTKQFLYVLIA-------------------------------------------------------------------------\n>UniRef90_A0A2E8DS29/17-226 [subseq from] Geranylgeranylglycerol-phosphate geranylgeranyltransferase n=2 Tax=Candidatus Poribacteria bacterium TaxID=2026781 RepID=A0A2E8DS29_9BACT\n---------------RDLIELSRPLNGllaFASVWAgaYM----SGGPISIRSTFLVAT----AAVLALSAGNSLNDYCDIKIDQINKPERPIPSGRISRSQALLFSILLLGLSVMIGFQVN---LGSLITIVSVCWLLSIYAFWLKRLPLIGNLVVG-ILTALTFVAGGIANEVIQGTLPLSVFAFLFTTARE-I--VKDIEDQVGDQAGFAKTLPLILGEKSAVWVVLFLIASGVAFS-------------------------------------------------------------------\n>UniRef90_A0A1V5A0S8/15-247 [subseq from] Digeranylgeranylglyceryl phosphate synthase n=2 Tax=unclassified Methanoregulaceae TaxID=1811719 RepID=A0A1V5A0S8_9EURY\n---------------------------------------------------------LVVFLVTGAGNAINDYFDVEIDRINRPDRPIPSGAASAKGVFIYSAILFFSGITLSLLTNAFCVAIAVAnSILLIW-YA---ASLKRTPGAGNAVISYLTASIFLFGGAY---AGPDGLLVVTPlALITFFAMLAREIWKDAEDLEGDLAQGAETLPIRIGVLPAVRLGFLFLAGAIFASVVPVIWWGPYYLAGIACVDLLVLWVGIKALGCKTAACLKKSRVTTLVKYAMFLSLVVFAV-------\n>UniRef90_UPI001E303463/59-279 [subseq from] UbiA family prenyltransferase n=1 Tax=Glycomyces sp. A-F 0318 TaxID=2881355 RepID=UPI001E303463\n---------------------------------------------------TMLHlLLVTGPLLWLAVLAVNDANDLATDRLNprKADSPLVAGRVPRRAALRIAVAAGVLTVLAAVPLGVLFTVGVALVVLLGWAYSAPPVRLKAR--PGADLLSNAVVGVLGPLGGWVAFTGAAEGFPWPIAVVGVLAAAGLYLPTVAADRDADREAGVGTIAVSLGPRAVFELGFALWTASAVLA-FLLSLNGVVLDTSLVPLQLVATpaLLAMyRVLLRDR---------------------------------\n>UniRef90_A0A7Z9VWI9/31-224 [subseq from] Geranylgeranylglycerol-phosphate geranylgeranyltransferase n=4 Tax=Candidatus Marinimicrobia bacterium TaxID=2026760 RepID=A0A7Z9VWI9_9BACT\n-----------------------------------------------EVPFIILQTVFVVIILNAAANVFNDYMDFETDRINHPERPIPKGAISKMTALIAATLLFVAGITLSAFLNSDAFiVASLIAVPLMIAYSL---WFK--GWplFGNIVVALI-LGLTFiFAGAAFG-----NLWALIVPALLAFGFTLLRELvKDIADLEGDRSAGLRTFPVLAGEKKSAILAIILSTMigAGALIPYFLGFYGLK---------------------------------------------------------\n>UniRef90_F7XPD5/63-278 [subseq from] Digeranylgeranylglyceryl phosphate synthase n=1 Tax=Methanosalsum zhilinae (strain DSM 4017 / NBRC 107636 / OCM 62 / WeN5) TaxID=679901 RepID=F7XPD5_METZD\n-------------------------------------------------------------FITGAGNSINDYFDVDIDAINRPSRPIPAGKVTEQNALYFSTALFIAGMVAAFSVNY--ICAVIAGInvLVLI-YY--ARSLKRKALVGNISIGYLT-GSIFLFGGSVFG--MEGLMMLSIlFLLAALATMAREIVKDIEDIEGDRLSGASTLPIKIGVKRSVYTASFIVAVALVASP--LPYIISILGTGYLYAVAIADllfiLAIIEVGLRDNAARSSRLFKAG----------------------\n>UniRef90_A0A1G8WPS5/10-249 [subseq from] Geranylgeranylglycerol-phosphate geranylgeranyltransferase n=1 Tax=Methanoculleus thermophilus TaxID=2200 RepID=A0A1G8WPS5_9EURY\n---------------RAFAELIRLDLAFGAGFFLVAGLVlALGMMPPPE--MALAGFIMLF-CISGAANISNDYFDREVDRINRRDRPLPSGRVTTHelWGLFS--ISTLFGLVA-----TAFFGLSVLAlVILLWFVSlLYNVKIKDYGLAGNLVVAFCV-GMTIVTGGITVGAvSGPVLLFGVLAFIFDLGE---EIASDAMDLEGDSLQASQSLAKTRGRKFALRTAGILFA--TFFLLTLVPFFTGWFGYGYLLLAVILDLWMIRCT-------------------------------------\n>UniRef90_A0A1V4YH80/14-253 [subseq from] Digeranylgeranylglyceryl phosphate synthase n=1 Tax=Methanobacterium sp. PtaU1.Bin097 TaxID=1811675 RepID=A0A1V4YH80_9EURY\n-----------------------PHLFVVPGSLGVCGVFLSN--PNPDAIFILFGVLI-PTIAWAGGQVFSNLFDSDFDRIKHPTWPIPSGTISKKEAATYGLLLYSLCLIFASFLNIYCFSITLISLILATFYGYL-GRLKQKGFYRNFCFGLVVASCILIGASTTRNISEVAIFAMIIAILI-YTSDNI--IGDIPNIEIERNLGFSTLPLQIGPKKSAEVAFILMTFATILTLIFW-IFGLNFsYLPLAIIALGSLLWTNIVLIKDPI--------------------------------\n>UniRef90_L0HGK1/16-244 [subseq from] Digeranylgeranylglyceryl phosphate synthase n=1 Tax=Methanoregula formicica (strain DSM 22288 / NBRC 105244 / SMSP) TaxID=593750 RepID=L0HGK1_METFS\n------------------------------VMAGVAAVVAYFIAAGALVPAALLLPVVV-TLITAAGNVINDYFDAEIDAVNRADRPIPSGQVSRNAALWYAVALFLSGIAVCLF-TNWI--CIAFAVFNSLLLALYAARLKSMPLVGN--IAVSYlSGSMFLFGGAFAG-MDGLIHLVPIAVMTFLAMMARELIKDAEDVEGDKAGGAVTLPIMIGVKKTALAAFVFVLLSAIASAVPFLWWGIPylVLIGLVDVILLAA--AIKAL-------------------------------------\n>UniRef90_A0A2N6AQM9/58-284 [subseq from] Geranylgeranylglycerol-phosphate geranylgeranyltransferase n=1 Tax=Ignavibacteria bacterium TaxID=2053306 RepID=A0A2N6AQM9_9BACT\n----------------GLLSLIRPVNAVVAFVGVAAACVIAGAGPA-QWATILLAS-LAGMLAGAAGNIINDVYDVAIDRINKPQRAIPSGAVTRKEALLWAAGCMAASLLLSIPLGALPLLIVAGSGVLMYAYSA---RLKRTVLIGNVAVGLL-TGAAFLFGAV--TVGNPVAGIIPAAFAFTFNLAR-EILKDIEDMHGDHANSVVTFPIHVGARTAMITACTILLVVILgTAIPVLLDVYHPVYAWVV---------------------------------------------------\n>UniRef90_A0A351L623/67-147 [subseq from] Homogentisate phytyltransferase n=1 Tax=Cyanobacteria bacterium UBA11371 TaxID=2055770 RepID=A0A351L623_9CYAN\n--------------------------------------------------------------------GLNQLEDIEIDRINKPHLPLASGEFSPQQAKIIVGVTGILALLLAVFLGPFLFGMVGISLAIGTAYSLPPIRLKRFPFWAA---------------------------------------------------------------------------------------------------------------------------------------------------------\n>UniRef90_A0A0W1R2Z8/33-220 [subseq from] Digeranylgeranylglyceryl phosphate synthase n=7 Tax=Haloferax TaxID=2251 RepID=A0A0W1R2Z8_9EURY\n----------------------------------------AGATLGDT--LAVVAAVLATVFATGAGNAVNDYFDRDIDAINRPDRPIPRGAVTAGEAKWFSVALFGGAVVSALALPLVAIAIAVVNLVALLAYTEF---FK--GLPGVGnVVVAALTGSTFLFGGAAI--GEPLGALV-LCILAALATLTREIVKDVEDIAGDREEGLRTLPIVVGERPSLWIgvAVLVVAVAASVV-------------------------------------------------------------------\n>UniRef90_A0A2N2MB43/42-214 [subseq from] Prenyltransferase n=1 Tax=Chloroflexi bacterium HGW-Chloroflexi-6 TaxID=2013729 RepID=A0A2N2MB43_9CHLR\n---------------------------------------------------VTLGF-LSVFFISATSLILNDYFDLESDKINAPDRPLPAGLVTQREVVALSVVVTLLGFAAASLLSPQALL----VVILVWAVGfLYNWRFKKAGLVGNLMVAFS-VGMTFIFGG--ISAGKPFETIVWFFAIWVmLIDLGEEIAADAMDLEGDRLSGSRSLALIFGREPALKISAGIFFL------------------------------------------------------------------------\n>UniRef90_UPI001BFCA2BE/42-229 [subseq from] geranylgeranylglycerol-phosphate geranylgeranyltransferase n=2 Tax=unclassified Dyadobacter TaxID=2625061 RepID=UPI001BFCA2BE\n------------------------------------------IGPRENWREIVLDpylFLLSLSTVCiaAAGYIINDYFDVKIDIVNKPERVVVGRYLKRRWAIGAHQILNVMGAVLGLAVSPYIFLINVFSITLLWFYSE---RFKRLPFIGNFIVSLLTA----MT-LLILTVHYPEnRHLVFIYAVFSFFISLVReIVKDMEDIKGDQAHGCRTLPIIWGIPRTRNFLYIVLV----LF-------------------------------------------------------------------\n>UniRef90_A0A660SKG7/20-206 [subseq from] Geranylgeranylglycerol-phosphate geranylgeranyltransferase n=1 Tax=candidate division WOR-3 bacterium TaxID=2052148 RepID=A0A660SKG7_9BACT\n----------------------------------------IGGWIGTGIDLdiNLILAGIAGAAAAGFGNIVNDIIDLPIDKRNNPSRPLPSGAVSLRTAKILALLFLSISIMAGFKLQRLPFLLILGSLFLLYSYSR-WIKLTP---FSNIMVAILA-TFCFLLGGLVTNTQ-GYLSLVPLSLCYHFGRELVKDIID---IKGDRLYGSRSLAIILGEKKAGRAAIGSIVLFTIL--------------------------------------------------------------------\n>UniRef90_A0A0S3TZG2/70-241 [subseq from] 4-hydroxybenzoate polyprenyl transferase n=2 Tax=unclassified Leptolyngbya TaxID=2650499 RepID=A0A0S3TZG2_9CYAN\n--------------------------------------------------------------------GLNQLEDIAIDKINKPHLPLASGEFSIWQGRAIVFLTGMIAIAVAISQGVYLFGMVGTSLAIGTLYSLPPVRLKRFPFWAS-LCIFTVRGAIVNLGLFLhFNQGFPIpakVWALTIFIL--VFTFAIAIFKDMPDTEGDRQYNIRTLTLKLGQRPVFNLARAVLSVCYLSIVAIA---------------------------------------------------------------\n>UniRef90_A0A1V4Z9A4/52-259 [subseq from] Digeranylgeranylglyceryl phosphate synthase n=1 Tax=Methanocella sp. PtaU1.Bin125 TaxID=1811677 RepID=A0A1V4Z9A4_9EURY\n------------------------------------------------------------FFISGALMITNDYFDIEVDRVNHPERPLPSGRVSGAEALGLAALFTLCGLAAAAVLGLPTFLIAAFLWVIGILYN---WKLKESGLPGNLIVA-TSVGMTFVTGGI--SVGQLSNGLVwlFGALAFFFDLAE-ELANGAMDVEGDKLRSARSLAIVRGKRFALGVSGLFYAVFIALTfVPYALGWlGLAYLALVVVTDLVVAYFVYRLLKSDTPR-------------------------------\n>UniRef90_A0A497QFN5/69-247 [subseq from] Digeranylgeranylglyceryl phosphate synthase n=1 Tax=Thorarchaeota archaeon (strain OWC) TaxID=2053491 RepID=A0A497QFN5_THOAR\n-------------------------------------------------------------FVAGGGNVVNDIFDIEVDRINRPHRALPSGRMTVRQAWAYVILLSVMGVFFAWLNGIWGSVVVIVFLIVGYAYAS---KVKELGLAGNFLVAFSFA-FGVIYGAFVYGELVGAIMIPTPAWLFFITAFMILqareTIKGAEDVEGDRLRDVRTVARVYGYKVAALVA-LVFNMIGVLCYVLIWV-------------------------------------------------------------\n>UniRef90_UPI001EFA5428/45-215 [subseq from] UbiA family prenyltransferase n=2 Tax=Flavihumibacter rivuli TaxID=2838156 RepID=UPI001EFA5428\n-----------------------------------------------------------HVLVYPASNGFNSYMDRDSG----PIGGVRAPLTPGRQLLYASVVMDLVAVLLGLLVSIWFSMALLVYILASRAYSDRRVRLKKYPWLSYGVVALCQGALVfWMTYH-GSHMKQPFNVPLTGMLASSLLIAGSYPLTQVYQHEADQADGVRTISMVMGHKGTFRLSAIMFNLAFIV--------------------------------------------------------------------\n>UniRef90_A0A0E3WTP5/18-214 [subseq from] (S)-2,3-di-O-geranylgeranylglyceryl phosphate synthase n=2 Tax=Methanosarcina horonobensis TaxID=418008 RepID=A0A0E3WTP5_9EURY\n------------------------------------------------------------FFISAAALILNDYFDIESDKINAPERPLPAGLVTERDVVLLSIAVTMLGFITGYLISMEALL----VVILVWTVGfLYNWRFKKAGFIGNLMVSFS-VGMTFVFGGIV--AGKPFETIVWfFAIIVMLVDLGEEIAADAMDIEGDRKAGSRSLALILGRENALKISAVIFSLVVFAsILPFLLGWLEWIYLFPILLMDVIILYS-----------------------------------------\n>UniRef90_A0A1I2WIU3/56-234 [subseq from] 4-hydroxybenzoate polyprenyltransferase n=1 Tax=Algoriphagus hitonicola TaxID=435880 RepID=A0A1I2WIU3_9BACT\n------------------------------------------------------LLILATLMITAAGYMINDYYDVKIDYVNRPDEVIVGKGIKRRVVIFLHTILNFSAIGLGYLVAPRIALICFFAAFLLWLYS---NRLKREPFIGNLTVAF-LTGLSVYLIAIYYQK--NELLVLTYA-IFAFFLNLIReIIKDIEDRDGDRKHGCRTLPIVLGFRKTKQVIFLiaIGFVSAILIIT-----------------------------------------------------------------\n>UniRef90_A0A382CT40/4-200 [subseq from] 4-hydroxybenzoate polyprenyltransferase (Fragment) n=1 Tax=marine metagenome TaxID=408172 RepID=A0A382CT40_9ZZZZ\n--------------------LTRPLNCFIAAFCVLSGAYIV---ESVLWhPPVILAMVSIWCL-CAGANVLNDVCDVQIDRHNKSDRPLASGRVSERAAVGLAIAMYILGAGLSILLSPHH--VLISGIIIVLTV-LYNITLKRRLLIG-NLVAAGAASLAFVYGGM-LG---PDVYYILIPTGFAFLFHfGREILKDMEDIPGDRAGHVVSAPIRFGVS-SARLIITVT--------------------------------------------------------------------------\n>UniRef90_A0A433VBU9/61-242 [subseq from] Homogentisate phytyltransferase n=4 Tax=Calotrichaceae TaxID=2661849 RepID=A0A433VBU9_9CYAN\n--------------------------------------------------------------ICGNIYivGLNQLEDVAIDKINKPHLPLAAGEFSQRTAQVIVGICAFLAASVAFFQGPYLFWMVVISLAIGTAYSLPPIRLKRYPFWAALCIfsvrgAIVNLGLYLH-YSWVLqnNSSIPAAV-WALTLFVLVFTFAIAIFKDIPDMEGDLQYNITTFTIQLGKEAVFKLARWVITVCYVAMIL-----------------------------------------------------------------\n>UniRef90_A0A2H9LCU2/69-252 [subseq from] Prenyltransferase n=1 Tax=Candidatus Diapherotrites archaeon CG08_land_8_20_14_0_20_34_12 TaxID=1974404 RepID=A0A2H9LCU2_9ARCH\n------------------------------------------------------------------------IFGLETDKINISVRPLPSGRVTLKEAWMFSLFFYALGLLVAYFIGFYfMFWALAFCIL-SFLYSMKPISLD-SRWYSKSLVlAIVTVFIPLNGGASIISGKIVQDMaINYIGLgLSAFF-LFVATTNDLKDMKGDAKTGKKTLALLLGEKRTLQISALGVS--IFFLITNYLLLNYIKYALIFIAFCIA---------------------------------------------\n>UniRef90_A0A0X3VNB0/10-267 [subseq from] 4-hydroxybenzoate polyprenyltransferase n=2 Tax=Streptomyces sp. NRRL F-4489 TaxID=1609095 RepID=A0A0X3VNB0_9ACTN\n-------------------MVVR-----PPVLALLAIYTALGVTSGSpahtagAPPLLTTGQALVPVIAFLMfSVACNDVADERIDRINLPgDrrRPLVSGGIGPNGMRVVAVVCAVVALAGGLLVSPWAAAVTAVGLAISAAYSLRPVRIADRGVLASLTLPACYVAVPFLVGrlAAGAEAGAwagaggrPGArELLLLAGLY-VGFIGRILLKDFRDVRGDALFGKRTFLVRHGRVPTCRLSAVCWTLGSALLVAGA--PGGPAPAFVT--TIAAQLAVVLWLLR-----------------------------------\n>UniRef90_A0A1H3RHV8/45-168 [subseq from] 4-hydroxybenzoate polyprenyltransferase n=2 Tax=Micromonospora pattaloongensis TaxID=405436 RepID=A0A1H3RHV8_9ACTN\n-------------------------------------------------------------CLYWAGMAANDWADRELDAVERPERPIPSGRISAPAALGIAAGLTAAGLTLaGAAGGRRGLGTAAVLAAAVWTYDLK---AKNT-AAGPAVMAAC-RGLDVLLGAG---AGRPARA-VPAALAVAAHTYTLTE-------------------------------------------------------------------------------------------------------------\n>UniRef90_A0A2E9FDF4/42-213 [subseq from] Geranylgeranylglycerol-phosphate geranylgeranyltransferase n=5 Tax=Candidatus Poribacteria bacterium TaxID=2026781 RepID=A0A2E9FDF4_9BACT\n-----------------------------------------------------LIVAVSAFLVLSAGNAINDFCDYRIDVINKPLRPIPSGCIQRQHALVFSLILLLIGLLLGVLTGSMYAIIIVFIVS--ITLFFYAIWLKKTPLIGNIVVGI-LTGVTFVAGGVTVRSIKETIVPATFAFLFTTARE---IIKDIEDIEGDVAQGAGTIAVRWGEHVAVVIASAFMLTL-----------------------------------------------------------------------\n>UniRef90_A0A3N4HKT6/60-236 [subseq from] Prenyltransferase n=1 Tax=Cyclobacteriaceae bacterium YHN15 TaxID=2487897 RepID=A0A3N4HKT6_9BACT\n----------------------------------------------------------STMVIAAAGYMINDYYDVKIDYVNKPDEVIIGKGMKRRVAIFFHSVLNLIGIGVGLLVSPRVAVINFIAAFLLWLYS---NSLKRQPFIGNFTVALLTGASIWLIGYYYQKA---ELLVLTYA-IFAFFLNLIReIIKDIEDRNGDRRHGCRTLPIVLGFRNTKRI---IFMIAFIFVISILYVTFK----------------------------------------------------------\n>UniRef90_A0A1J4UGY7/21-215 [subseq from] Geranylgeranylglycerol-phosphate geranylgeranyltransferase n=2 Tax=unclassified Candidatus Micrarchaeota TaxID=1801634 RepID=A0A1J4UGY7_9ARCH\n------------------------------------------------WEVVLAA--AAAFCICGGGMTVNDFFDRNVDAKAKKNRPLPSGRIGERVAFNFASSLFLLGAILSLFVNSEVFFIAVGASLFLLAYSAVLLKYKYLGNWV----VAGLTGLTFLFGAAISGEYFLAGMVGALAFLSNLGREISKDIEDRK---ADRG-VKRSLPMVLGVKASAA----VAAVAYLLAIAFSVVpFAVGLVAGIEFMLLL----------------------------------------------\n>UniRef90_UPI00037D05E1/24-277 [subseq from] homogentisate phytyltransferase n=1 Tax=Lewinella persica TaxID=70998 RepID=UPI00037D05E1\n---------------------------------YLMASRHVGAHDWLMFGLSLFSCLAANVYITGLNQV----TDVEIDRINKPYLPLASGAYTMQTGKLIVGVCGVLAVVSCLIYRPWLMA-TVLSSLAiGTAYSLEPIRLKRYHFWAAFCIivvrGLIVNLLLYLHFRTALGAGPQvqSSVWLLTAIIFVFGVI-IAWFKDLPDTEGDEAYGIKTLTLLQSREWVYSRGGLLLTLTLFLA-AAYSFWVEWIWLGLgLTVLLAGYRFiSSRLDLSDQASIARFYQGTWVVFFG-----------------\n>UniRef90_A0A3A0A7V0/59-287 [subseq from] Geranylgeranylglycerol-phosphate geranylgeranyltransferase n=1 Tax=Chloroflexi bacterium TaxID=2026724 RepID=A0A3A0A7V0_9CHLR\n----------------------------------------MGSYLVAGWPISTRGWIAALAMWCvtGFGYASNDYFDQTEDAINKPGRPLPAGRLPTWFAAGLSGFLALAALGLAALLG-WREPVVALAVLG--LLTLYNLRLKGTPAGGNLLVAMLA-GGTFVTGAIAVQGFSwTSVTpVLLPATLLTFFIAAREILKTLEDMAGDRAAGKRTVAVQIGARSTVRLLAGLVVLAAIASTLPFLYQGFSlsylliIQAGIVAPLLFTVIYLWR---------------------------------------\n>UniRef90_UPI001783972D/82-287 [subseq from] homogentisate phytyltransferase n=1 Tax=Microcoleus sp. FACHB-SPT15 TaxID=2692830 RepID=UPI001783972D\n--------------------------------------------------------------------GLNQLEDVEIDRINKPHLPIAAGEFSRRQAQLIVGILGILALLLAGLLGLWLLLMVSISLALGTAYSLPPIRLKRFPFWASFCIytvrgAIV--NLGLFLHFSdrlsgnVVFPPAPVWAL---TLFIVVFTFAIAIFKDIPDMEGDKQYNITTFTIQLGKPVVFNLArwvITVCYLAMILAALLILPSVNPIFL-VVTNLLALGLLWWRSLS------------------------------------\n>UniRef90_A0A3M2FR12/17-206 [subseq from] Geranylgeranylglycerol-phosphate geranylgeranyltransferase n=1 Tax=Calditrichaeota bacterium TaxID=2212469 RepID=A0A3M2FR12_9BACT\n--------------------------------AFLSVFFSAWLVVDDPFTVLIIRTALSAALVTAAANVINDIFDLDIDRVNKPHRPLPAGRLSvsRAWWFYNGLNLLALILVIDQ---PALL-S--IAAGSAWLLYLYSKTLKRLPFGGNLLVAV-ISGVAFLYGALAAGDVSAACFPALFAALFHLARE---LIKDLEDVDGDRQYGARTLAVQYGRTTVLKMVDAVFII------------------------------------------------------------------------\n>UniRef90_A0A2I0CZF5/18-244 [subseq from] Digeranylgeranylglyceryl phosphate synthase n=1 Tax=Methanoregula sp. TaxID=2052170 RepID=A0A2I0CZF5_9EURY\n--------------------------------AGVAAVVAYFIATGTIIPAALLLLIV-VTLITAAGNVINDYFDADIDAVNRADRPIPSGQVSREAALWYAVALFFSGIAVC-LFTNWI--CIAFAVINSLLLALYAARLKSMPLIGNIAVAYLSGSMFLFGGAFAGMDGLIHLFPIAAMTFLAMMARE--LLKDAEDVEGDKTGGAVTLPIRIGVKKTALAAVVFVVLSAIASTVPFLWWGIPylVLIGIVDLVLLG--AAIKAL-------------------------------------\n>UniRef90_A0A1C3E4Q0/68-186 [subseq from] 4-hydroxybenzoate polyprenyltransferase n=3 Tax=Planctopirus TaxID=1649480 RepID=A0A1C3E4Q0_9PLAN\n---------------------------------------------------------------A--GMVLNDYFDRELDAIERPERPIPSGRISASTALLAGFLLLIVGTGLALLAGPT--SAIMAGILAFFVVSYDA--LTKGSWLGPINMGLC-RGLNLLLGASAGNAFVEIFAQPQLMAAFAMGTY-----------------------------------------------------------------------------------------------------------------\n>UniRef90_A0A497MXR2/14-248 [subseq from] Prenyltransferase n=1 Tax=Candidatus Bathyarchaeota archaeon TaxID=2026714 RepID=A0A497MXR2_9ARCH\n------------------IRLARPLTLLAPLIVGIIGPVAFSRWLGGTADAFLIWQISS-TL-VGLNVASnylNQAMEVEIDRLNKPHRPLPKGEADPVlvaeiSGLLYGLLFARAYIAFGRLSG---TLALVIGLLT-IAYSLPGINLKARLPYNILSQALAR-GLlaPLFIWTSVgggITDGR-IYAFSAVPLVFLLGASS---IKDFSDVRGDLAHGVRTLPVVLGRKKAAGVVMFLIFLSHMIWITLTGLGQLPEKALPV---------------------------------------------------\n>UniRef90_A0A662K209/64-120 [subseq from] UbiA family prenyltransferase (Fragment) n=1 Tax=Thermoplasmata archaeon TaxID=1906666 RepID=A0A662K209_9ARCH\n----------------------------------------------------------------------NDITDADIDAIAHPDRPIPSGRISSKKFFSIALVFSASTFIFAFLVSPWCFLLVGFV-------------------------------------------------------------------------------------------------------------------------------------------------------------------------------\n>UniRef90_A0A1H1PLJ0/20-241 [subseq from] Chlorophyll synthase n=2 Tax=Jiangella TaxID=281472 RepID=A0A1H1PLJ0_9ACTN\n-----------------VLAIGRPWFWFVSLLPYYLGVVLATerlVPPVEDWPVLALGAVVIGPLVWISVLAVNDAHDLRGDRLNprKAGSPLVGGRLTPAAAQLIALVAGLLAVAAALFAGPLFALGTAVVLLVGWAYSAPPLRLKARPGFDVAVNALAIGAAGQLAGWSLLRPLT--EFPWPMAVLGTLVGAALYVPTTLADLEADRTSGYTTLAVRLGPRRAYLLGLGLWLAAGLLSL------------------------------------------------------------------\n>UniRef90_A0A120K6D5/20-260 [subseq from] Digeranylgeranylglyceryl phosphate synthase n=2 Tax=Acidilobus sp. 7A TaxID=1577685 RepID=A0A120K6D5_9CREN\n-------------------------------------------------ALDLVGGVLVAFLLTSSAMVLNDIVDLGIDAVNAPQRPIPSGRVTVGEAKALFAIISALGLAISAVMGLPELAVAAISYVDAVLYDTV---TKKLGLLGNAMVAF--TGVSPMLYGAVMSDGINSAVALESLMIFLFMV-GREIAKGVADVEGDRLHGVRTLAVSWGVRRAsfASVAFILAAIAVSFVPPLIGIANRLYY-SVPIALVdLIFMYESLRLVASPSKKIAL-GVKDAILYAVPLALLGFAL-------\n>UniRef90_A0A353BL37/27-252 [subseq from] Geranylgeranylglycerol-phosphate geranylgeranyltransferase n=1 Tax=candidate division Zixibacteria bacterium TaxID=2053527 RepID=A0A353BL37_9BACT\n---------------------------------------SSGMWPaGGFWRVALA--ALSAVLVAGGGNALNDYFDLKADLINRPGRPLPAGRIGPGAAAGMAVILLSAGAAAGWLISAAnGLVAAAVA-VTLCAYAVWGKRLSVAGNL--MVAAAC--GAAFVYGGLAAGAVMMSFFPAAFALLMHLAREMI---KDVQDREGDQAAGAVTTAVALGDRKSLALAAGVLGLLVLLtpVPFLLGAYGWRYLAAVVLGVDLMLVFIIYWLVRDPDR-------------------------------\n>UniRef90_A0A0S7Y8Z0/5-209 [subseq from] DGGGPS n=1 Tax=Parcubacteria bacterium DG_74_3 TaxID=1703767 RepID=A0A0S7Y8Z0_9BACT\n------------------FEIIRPITSLVAAL----GAVVGAIISGVSDPILLFYAFLAVFTITGAGMILNDYYDLEIDKINAPQRPLPSGQIFPRDALSYSSWLFIVSIFFAALINSYCLALALVNAVLEYLYSK---HLKRTFLLGNIIVS-------WFTASTFIFGGLItlDFSIVKIIAPLAFLANmGREIFKTIEDIKGDKKLKLDTLPIAVGIDSAREIAQGFIASAILL--------------------------------------------------------------------\n>UniRef90_A0A6I7LTY1/14-246 [subseq from] Putative 4-Hydroxybenzoate polyprenyltransferase n=1 Tax=candidate division Zixibacteria bacterium TaxID=2053527 RepID=A0A6I7LTY1_9BACT\n---------------------------------HNCLIAGVGVWLGgylthvgEnNWR--LLAASIAAALICAGGNALNDFFDLESDRTNHPNRPLVKGTIP----IYIAIVVWMVSnLAAVIFLIFLNVYQIIVGLLAIILLVWYDIYIKKTVLWGNVAVAVL-GGATFIFGGLFSPHSILGLPGVLVPALFAFLFHmGREIIKDIADYEGDKMHLIRSLPAVISPLGSLVLVSGLATILIVLTLyPLIPGWYRPAYGFIVILLVDIPLAAT----------------------------------------\n>UniRef90_A0A662L0C0/3-234 [subseq from] Geranylgeranylglycerol-phosphate geranylgeranyltransferase n=1 Tax=Thermoplasmata archaeon TaxID=1906666 RepID=A0A662L0C0_9ARCH\n--------------PKPLFEIIRPHNCLMSFIAVLIGAyVSVSIL--EIKPI--IGALVA-FLYTAAGNSMNDYFDRYVDRINRPERPIPSGRINESTVLALSILL----FLVGYVlLFTINIYAIMLGTLNLIVLVLYNARIKRKAVAANIT--IAYLSASLFLFGAICAngLGATPLLMVT-AFLATWSRE---VVKDVEDVEGDIF-DRKTLPMIISRKRALDVAFVLNVLAIVVGLCAYVVF--PTLYYIIPLLISACVF------------------------------------------\n>UniRef90_I3Z177/53-225 [subseq from] 4-hydroxybenzoate polyprenyltransferase-like prenyltransferase n=4 Tax=Belliella TaxID=232244 RepID=I3Z177_BELBD\n--------------------------------------------------------VFSTVIITASGYMINDYYDVKIDYINKPDEVIIGKGVKRRMVIFFHTVLNFTGIGIAWYVSPRVGVITFVSAFLLWLYSN---QLKRLPFIGNFVVALLTGVAIWIVGYYYQQ---SELLVLTYA-IFAFFINLIReIIKDIEDRQGDRKHGCKTLPIVLGFRNTKR-VIFVIAIAFVCAI------------------------------------------------------------------\n>UniRef90_A0A1M7JM60/58-236 [subseq from] 4-hydroxybenzoate polyprenyltransferase n=1 Tax=Cyclobacterium lianum TaxID=388280 RepID=A0A1M7JM60_9BACT\n--------------------------------------------------------IISTVILTASGYMINDYYDVKIDYVNRPDAVVVGRGMKRRMVMILHTIMNILGILIGILVHPKVGAITFIAAFLLWLYSN---SLKRLPFIGNLTVAS-LTGLAiWIVGIYYQK---SELLILTYA-IFAFFINLIReILKDIEDRNGDRKHGCRTLPIVLGFRKTKNIIfiIAILFVAAILFVTFK---------------------------------------------------------------\n>UniRef90_UPI00191F76F5/15-287 [subseq from] UbiA family prenyltransferase n=1 Tax=Methanomassiliicoccus luminyensis TaxID=1080712 RepID=UPI00191F76F5\n--------------IRALSDLVRPEL---PVTAGLCvlvGQVlALGAFPSAG--EAFLGF-LVGFLVSGSAMISNDYFDLEVDRVNHPGRPLPSGRVTVHELAALAIAFSVLGLLSAALLGLPALA-LA---LGIWALGLlYNWRFKESGLPGNLMVATSVASTFVFGGVAVGAVNGAVLSF--AALAFVFDLAEEIAAG-AMDLKGDEKRKVRTLARLRGKSFALRVSGALFAMFIALSfLPFVMGWLGVVYLVLI---VIADAGLAYLALRLMRSETPEEgRGRMRQLYLsLGLFIVAFIV-------\n>UniRef90_A0A662L1J5/51-234 [subseq from] Digeranylgeranylglyceryl phosphate synthase n=2 Tax=Thermoplasmata TaxID=183967 RepID=A0A662L1J5_9ARCH\n--------------------------------------------------L-FLAMFVVALMVAG-SMAINDYFDFEIDKIVHPERPIPSGKVLPKEALLFAVILFSISLILSLLINILCFLIVIISIFSLLMYEV---FFKSQGLIGNIIVAFISSMAFTFGGAAIWQ-PYNSLVLSAITFLLMLGREILM---DVRDMDGDVLYR-KTLPMKIGRKSATYFGCIFLIVA-IAITPLPAIWGIL---------------------------------------------------------\n>UniRef90_UPI0011DF5371/44-215 [subseq from] 2-acylphloroglucinol 4-prenyltransferase-like isoform X3 n=1 Tax=Cannabis sativa TaxID=3483 RepID=UPI0011DF5371\n---------------------------------------------------------------------MNQIYDVDIDRINKPDLPLVSGEmsIETAWILSIIVALTGLIVTIKLKSAPLFVFIYIFGIFAGIAYSVPPIRWKQYPFTNFLIIISSHVGLAFTSYSATtSSLGLPFVWRPAFSFIIAFMTvMGItiAFAKDISDIEGDAKYGVSTVATKLGARNMTFAVSGVLLLNYLVA-------------------------------------------------------------------\n>UniRef90_A0A4D9CFQ6/70-244 [subseq from] Homogentisate phytyltransferase n=3 Tax=Hapalosiphonaceae TaxID=1892263 RepID=A0A4D9CFQ6_MASLA\n---------------------------------------------------------------------LNQLEDVAIDKINKPHLPIAAGEFSQKTGKLIVGITGVLALVVAWLGGPFLLGMLGISLAIGTAYSLPPIRLKRFPFWAALCIfsvrgAIVNLGLflhfNWVLRPKNLIGVIPvipaAVWVLTIFVLV--FTFAIAIFKDIPDLEGDLQYNITTFTIKLGKQAVFNLALWVLSVCYG---------------------------------------------------------------------\n>UniRef90_A0A8T4KU30/31-221 [subseq from] Geranylgeranylglycerol-phosphate geranylgeranyltransferase n=1 Tax=Candidatus Aenigmarchaeota archaeon TaxID=2093792 RepID=A0A8T4KU30_9ARCH\n------------------------------------------------NPVLLVMGIISALLIAGAGNIINDYFDVETDKINRPKRAIPSGHVRRNLALKFYLALTIMGWVISYFVSFGFFLIASVNIVISFLYSW---KLKPVALVGN--AAVSYLSASSFLAGSLIALtftEAVKTPILILAIIGFLGTMAREIMKDVEDVKGDKKSGARTFPIIF-SEIKAKILSYMFLAAGILILALNIS-S-----------------------------------------------------------\n>UniRef90_A0A109UV63/47-214 [subseq from] Digeranylgeranylglyceryl phosphate synthase n=1 Tax=Methanobrevibacter sp. YE315 TaxID=1609968 RepID=A0A109UV63_9EURY\n-----------------------------------------------------------------AGNVINDYFDYNIDLINKPERPLPSGRISlknGRnYGYLLFLAGTICGFLISYLTNNWIpFVIVLIADVILYLY---AYKLKSTPLIGNLAVG-FMTGFGFVFGGFSLNT--SDIILTSIYLgFFAFVMTtAREIIKDIEDIEGDRAEGAKTLPILIGERIPAVIATI-LIIVDC---------------------------------------------------------------------\n>UniRef90_A0A843I6B4/15-214 [subseq from] UbiA prenyltransferase n=1 Tax=Thermoplasmatales archaeon TaxID=2268204 RepID=A0A843I6B4_9ARCH\n--------------------SIRPFTSLLgMAGAYIGGIVAEA--PFLSTPLLLA-IIV-VFLVGAGSMPFNDYFDRDVDAISHPKRPIPSKRLTHRETLYFSLLLFSLAAAISLFINLICFIII--LATFGFLYCYEAF-FKNQGFIGNIVVAFLSSMSFTFGGIAV---GNPfASFLLSLITFFLF--TGRELLKDVEDVKGDLL-SRKTLPMKIGEYKSVIIASLFLLVA-----------------------------------------------------------------------\n>UniRef90_A0A424YRR6/33-249 [subseq from] Digeranylgeranylglyceryl phosphate synthase n=1 Tax=Methanocalculus sp. MSAO_Arc1 TaxID=2293854 RepID=A0A424YRR6_9EURY\n-----------------------------------------------LIPEVLL-LFGAALLITAAGNTINDAYDAAIDAINRPDRPIPAGEIRIRSAYLYASLLFLGGVSCAVLTNPICLAIALFNSLLLILYAR---TLKRTILAGNLAVAYL-SGSIFLFGGAL--AGVEGIIItLPLAAITLFGTLAREILKDAEDVDGDSAGGATTLPMRIGIRKSAHVAFVSVIFAVIASFIPYLWWGLPYLVGIIIV----DLAILKLIWKTQACATP----------------------------\n>UniRef90_A0A349PJC4/311-489 [subseq from] UbiA family prenyltransferase n=1 Tax=Candidatus Moranbacteria bacterium TaxID=2045217 RepID=A0A349PJC4_9BACT\n---------------------------------------------------------LSVLLAWTASVVVNDLADLKIDSISNSSRPLLTGEISEKEYSAVGWILFFLSLF-GAILISAKFAALLFVyQLLAFAYSAKPYRLKRFLFVATFVSALA-SLVIFFIGFALVSGDQNIQGLpWRVILLLLFCYTVSLPLKDFKDIEGDKADGIKTIPVFFGEEKGRLIVASGIFISFILSV------------------------------------------------------------------\n>UniRef90_A0A0S7BHW7/6-225 [subseq from] 4-hydroxybenzoate polyprenyltransferase n=1 Tax=Longilinea arvoryzae TaxID=360412 RepID=A0A0S7BHW7_9CHLR\n-------------KTRALLQLIRPEL---PLAAGICVVVGQVLALGALPRAATLGLGFAlGFFLSSSAMVFNDYFDMEVDRVNTPHKPLPAGLIPPSEAIAFGVLTAVTAWILALCIHPIAFAICLVLWVLGFLYN---WKLKAAGLWGNLIV-SANVAMTFFLGGvSVGRVGDPLVWT-FAAIAFVFDLAE-EIAGDAMDMQGDRERGSQSIAIRYGRAAALRISGALFAV--MIGLTLVPIF------------------------------------------------------------\n>UniRef90_A0A7C5LN43/23-290 [subseq from] Prenyltransferase n=2 Tax=Anaerolineae bacterium TaxID=2052143 RepID=A0A7C5LN43_9CHLR\n------------DSPRAFYEIAVPrFTLLAAVLPFAVGSVLAAAqGSAFNWPVFLLGLGVVFLVNCA-TNAANTYFDYETDLQNREfsaysggIRILVQGKITNRrHALYFAAALMLLAapmgLAIYfcYRPDPWVLAMGFFGALAGWFYTSPPFKLCYRGL-GELVIASCS-GILTVVSGYYLQAGRFGWAMLPAALALAAGILNVILINEFADRPSDARSGKITWLVRLGPERAARTYQADQI-VSLVALLAGPLFGLPWYAAWGTAAIaLPQAWRNRQAMR-----------------------------------\n>UniRef90_A0A660ZI46/15-252 [subseq from] Geranylgeranylglycerol-phosphate geranylgeranyltransferase n=1 Tax=Candidatus Hydrothermae bacterium TaxID=2250085 RepID=A0A660ZI46_9BACT\n----------------AFIEIVRPINVLITVFVALVG---LKIARGFDWDVVL-----ALATLCAFGNALNDLVDAKLDAVAHSKRPIPSGRLSGHEVKI--LVFALLGLIMLFSAGMKPMGVLTLWVTVAVV-AAYDLKLSKVPLIGN--ISVAFATAMAFivAGAA---IGNLNFQLFEAALL-AFTFHMAReMVKDIEDMNADKLFGRKSLPIIAGVRftvMSARLFGILFAVVSLIIALRCRCPGFLVFAAISNYIVLKTLFGLRAT-------------------------------------\n>UniRef90_A0A6H9LJK6/21-214 [subseq from] Geranylgeranylglycerol-phosphate geranylgeranyltransferase (Fragment) n=1 Tax=Calditrichaeota bacterium TaxID=2212469 RepID=A0A6H9LJK6_9BACT\n----------------------------------------VAVWVGAhmTWldPEVVnpLLASIAAFLICASGNIVNDIVDIDIDRVNRPDRVLVQGRLSMQFAIFISIVFNIIAVLCTVFLNLYSIGMAVLAICLLYLYNYKA---KRIPVLGNLFIAL-LSGMVFLTGGLAVNVeltlALPGPL---IGAVFSILFHLVReIIKDTEDIEGDMSVGVKTLPQMIGERKSVIVAGIIFLL------------------------------------------------------------------------\n>UniRef90_A0A7J3DNG2/11-214 [subseq from] Digeranylgeranylglyceryl phosphate synthase n=1 Tax=archaeon TaxID=1906665 RepID=A0A7J3DNG2_9ARCH\n------------------------------------------------------------FLFAAAGIVINDYYDYHIDKINAPHRPLPSGRIKRGHSLLYSYVLflsaIVFSLLISSPENPYCLLLALLNTPLEIYY---ARNFKRMLFIG-NVVDSWFVASSFLYGALIV--GKETLGAVPMLALLAFlSNMGREIFGDIEDLEGDKKLGLKTMPIVFGQR-SAKYLCSLFILAAVAMSPLPWLLGL-LSINYLVIVIIADLIFIISIFT-----------------------------------\n>UniRef90_UPI000DF7BE90/54-274 [subseq from] geranylgeranylglycerol-phosphate geranylgeranyltransferase n=1 Tax=Saliphagus sp. LR7 TaxID=2282654 RepID=UPI000DF7BE90\n-------------------------------------------------------------LTTAGGNTVNDYFDREIDRLNNPERPIPRGAITPRTALLFGSILFATAAGLALLLPLAAILIAIVNLVALVTYT-E--FFKGLPGVGNALVAYLGGSTFLFGAAAVNQLSSPAIIL---FLLASFSTVSREIIKDVEDVDGDREEGLNTLPIAIGERPSLLLAMGILVlMVGVSPVPyLLGTFG-ILYLVFVAPAVVLALYAGVLSFSDPA--------RGQSLLKYGMFIAAAAF-------\n>UniRef90_A0A1V4TEX1/28-203 [subseq from] Digeranylgeranylglyceryl phosphate synthase n=4 Tax=unclassified Methanomassiliicoccales TaxID=1577790 RepID=A0A1V4TEX1_9ARCH\n----------------------------------------AGTGILDHWQPIAFAAVAVFSFIAGG-NSLNDYTDREVDKLAHPERPLPSGRMTPRQVLFISIASFVISFVSSLFLNLESIVIVVLAILLMLSYE---AKLKRDALSGNLEIALL-TGMLFLLGGAVVGMMERTYIIALLAFLAILGREIVKDIED---MAGDFDR--QTLPKRIGARNAGVIASL----------------------------------------------------------------------------\n>UniRef90_A0A1N6XEY1/8-251 [subseq from] Digeranylgeranylglyceryl phosphate synthase n=3 Tax=Haladaptatus TaxID=367188 RepID=A0A1N6XEY1_9EURY\n---------------KGLFELTRPGNTFAaGVLTFIGAFVAGGVVTD-AKPVQVAGAVLATWLATGAGNAINDYFDRKIDRINAPERPIPRGAVSPRGALLFSGLLFAGAVVSALVLPLLAIAIAAINLLALVAYTK----L-FKGLPGVGNAVVAYLGGSTFlFGSVAvaVDAGNTAVSLgadagVRAAfILF--LLAGLSTftrevIKDVEDMAGDREEGLNTLPLAIGARPAILVGAVFLGLA-VLASPLPYVWGTfglPYLAVV----------------------------------------------------\n>UniRef90_A0A5B8NMP1/79-265 [subseq from] Homogentisate phytyltransferase n=1 Tax=Euhalothece natronophila Z-M001 TaxID=522448 RepID=A0A5B8NMP1_9CHRO\n----------------------------------------------------------------------NQLQDVSIDQINKPSLPVASGEFSYRQGQWIVGTTGVLALIIAWFSNPWLLFTIGVSLIIGTAYSLPPIRLKRFPFFAA-LCIFTVRGVIVNLGlflhfreSLTqEQIIPPAIWALTVFILVFT--IAIAIFKDVPDLEGDKKYNITTFTLLLGKSAIFNITRGIISVCYLGVILASFLWLpdvNPIFVG-----------------------------------------------------\n>UniRef90_A0A315XM76/39-252 [subseq from] Digeranylgeranylglyceryl phosphate synthase n=1 Tax=Methanobrevibacter thaueri TaxID=190975 RepID=A0A315XM76_9EURY\n---------------------------------------------------------LAVFFEISAGNVINDYFDYKIDLINKPHRPIPSGRISPKSGRNYAYVLFVLGTVCGFLISYLNKDWTAFIIvlISDVILYVYARNLKSTPLIGNLTVG-FMTGLCFaFGGYAINNPQiiATSWFLGFFAFVMTT-ARE--ITKDIEDMEGDKAEGAKTFPILYGAKLSAIIAFALIII-DCLLCPLLYIQNvfNIIYLAIIAIAVVIFLYSGILIIKNQ---------------------------------\n>UniRef90_UPI000CED7C9B/145-329 [subseq from] coumarin 8-geranyltransferase 1b, chloroplastic-like n=2 Tax=Citrus TaxID=2706 RepID=UPI000CED7C9B\n---------------------------------------------------------VPGLLMTVFEVAINQLYDVKIDKVNKPNLPLTSGDLSMRTGIAIASSSLLMSLAMGIMLRsPPFLLALIIWFLLGSAYSVDlPfLRWKRSSFLTTLYIVL-ERGLllqfAYFIHIQKYVLGRPIAITRTLMFAVAIKccfCFVISVLKDIPDEDGDREFGIRTLSVILGKESVLWLCVYVLFIAYG---------------------------------------------------------------------\n>UniRef90_A0A235BQP6/44-208 [subseq from] Geranylgeranylglycerol-phosphate geranylgeranyltransferase n=1 Tax=candidate division WOR-3 bacterium JGI_Cruoil_03_44_89 TaxID=1973748 RepID=A0A235BQP6_9BACT\n---------------------------------------------------------LSCFLITGGGNAINDIADTDIDMVNKPKRPIPSGRLSrkGAWILSSSLF--IPGIA---IVAPVSFELIKMAIPVTCLLFLYSFSLKRKGLRGNTAVAFL-GGLPFVYGGIAAKYATPTIIPFVFAFLFHLSRE---LVKDIEDMEGDRGYA-QTFPLVHGVKRTIKLVNTLLIL------------------------------------------------------------------------\n>UniRef90_A0A0C2Q817/69-247 [subseq from] Tocopherol phytyltransferase n=1 Tax=Tolypothrix campylonemoides VB511288 TaxID=1245935 RepID=A0A0C2Q817_9CYAN\n--------------------------------------------------------------------GLNQLEDVAIDKINKPHLPVAAGEFSTTTGKFIVAITGILALLLALLQGPFLFGMVAISLAIGTAYSLPPIRLKRFPFWAALCIfsvrgAIVNLGLFlHYSWVFQQSQLIPSSvWVLTLFIL-VF-TFAIAIFKDIPDMEGDLLYNIQTFTLQLGKQAVFNLALWVLTVCYVGMILVGVLR------------------------------------------------------------\n>UniRef90_A0A2P8WE90/84-282 [subseq from] Homogentisate phytyltransferase n=1 Tax=filamentous cyanobacterium CCP5 TaxID=2107701 RepID=A0A2P8WE90_9CYAN\n---------------------------------------------------------------V----GLNQLEDIAIDRVNKPHLPLASGEFARQDGRWLVAITGALALIAAAIGGPWLLTTVGISLVIGSAYSLPPIRLKRHPFWASFCIlavrgAVVNLGLFlHYSQGLGLNAGIPAHVWVLTGFVLIFSI-AIAIFKDIPDIEGDKRYGIRTLSVALGQRTVFNIARGVLTICYAG-VALAAPWLTLVNRPllVVAHLLVLGLF------------------------------------------\n>UniRef90_A0A7W9LGU5/33-161 [subseq from] 4-hydroxybenzoate polyprenyltransferase n=7 Tax=Nonomuraea TaxID=83681 RepID=A0A7W9LGU5_9ACTN\n-----------------------------------------------------PGLALASVLMYWSGMALNDWADREADAVERPERPIPSGRVRPGAALGLAAALTGAGLATAALAGG-RRGLTVAGLLAgaVWAYD---LGLKRTA-AGPASMAACR-ALDVLLGAGE-----QARAAVPAALAIGAHTYGI---------------------------------------------------------------------------------------------------------------\n>UniRef90_A0A7C3UCJ9/66-252 [subseq from] Geranylgeranylglycerol-phosphate geranylgeranyltransferase n=1 Tax=Candidatus Bathyarchaeota archaeon TaxID=2026714 RepID=A0A7C3UCJ9_9ARCH\n---------------------------------------------------------------TAATMALNDYRDVKIDEVNEPLRPIPSGVVSPREALTATFLLASTGIALAAFINIFSLLIAVLALLLMVYYN---LWGKRTGFPGNIAVSACV-AVPFIFGGAMNG-RITGLIAIFSS--MAFTSnLGREVIKGIADVEGDKMADVKTLPILLGARRSAAIASTFIlTSVGLSIVPLLTKAVSTIYLLFISAAD-----------------------------------------------\n>UniRef90_A0A7C3S3S9/49-256 [subseq from] Prenyltransferase n=1 Tax=Deltaproteobacteria bacterium TaxID=2026735 RepID=A0A7C3S3S9_9DELT\n------------------------------------------------WGLYLLSTFV-VILIMEMTYYLGEWNDFEGDRLNERfnrfsggSRVLPEGHLSPKVSFYLGYGCLILAVSAGFFLyyhyktGPWTLPLGAIGILSGFFYSNRPFRWAYRG-LGEVLVAFCYGWLPIATGF-YLTAGFFSREVLPLSVPVALSVFNLILINEFPDEEADRRIGKRNLVVRFGKEKVADLYLGSSILVGLfLVRVLLIFGGGP---------------------------------------------------------\n>UniRef90_A0A841N2N2/37-233 [subseq from] 4-hydroxybenzoate polyprenyltransferase n=1 Tax=Algoriphagus iocasae TaxID=1836499 RepID=A0A841N2N2_9BACT\n---------------------------------FLVGKTNAGIPVLQDYNLYLL--VFSTVIIAAAGYMINDYYDVKIDYVNRPNEVIVGKGIKRRVVIFLHTILNLTGISLGFIVSPKVGVVNIVAAFLLWIYS---NRLKREPFIGNFTVALLTATTIYLVGFYYQK---SELLILTYA-IFAFFLNLIReIIKDIEDRPGDRKHGCRTLPIVIGFHNTKKVIFMI---ALIFVSSIFVV-------------------------------------------------------------\n>UniRef90_A0A2I0PNC3/3-228 [subseq from] Prenyltransferase n=1 Tax=Methanobacteriales archaeon HGW-Methanobacteriales-1 TaxID=2013815 RepID=A0A2I0PNC3_9EURY\n----------AIPKIKAIIQLFRPDLSLaAGICVVVGELLALGHFP--QFQEIILGFA-VGFFISGSTLILNDYFDLETDKINAPNRPLPSGMIKPAHVIFLSIITALIGLLASFIISFLALAVAIV----LWTIGfLYNWKLKRTGLLGNLLVSSS-VAITFIFGAIV--VGNPWIIVVWVFSAIAFFIdLGEEIAADALDMEGDKKINSQSLALKHGQNNALKISAVIFALVVLIsLIPFILGW------------------------------------------------------------\n>UniRef90_D7D9G3/38-239 [subseq from] UbiA prenyltransferase n=1 Tax=Staphylothermus hellenicus (strain DSM 12710 / JCM 10830 / BK20S6-10-b1 / P8) TaxID=591019 RepID=D7D9G3_STAHD\n-------------------------------------------------PLCIIIGFITGYLGAASSMLINDYVDREVDAVNKPWKPIPSGRIDPGTIYYSSISMLIIIPFINIFLGIAPLiTALTYSV-VGYMYS-----YLRKYWWSHFIVSISTTG-PIIYGY--ILAGMPINKLVFT-ILFSTTifiiTTGREVLKATIDIVGDKKYGYVTIPIKYGVETAGKTILSAGILGSLMGILAGILGGAGILYMV-LIIIAA---------------------------------------------\n>UniRef90_A0A8T9J9U3/15-136 [subseq from] UbiA family prenyltransferase n=1 Tax=Streptomyces sp. MST-110588 TaxID=2833628 RepID=A0A8T9J9U3_9ACTN\n----------------------------------LAGAAAAGHRPDRRTLLAICSSL----CLYEAGMALNDWADRHTDAVERPDRPLPSGRIAPSAALGAATGLTLAGLALARTAGRPAFlNATALA-TTVWAYDL---HLKNTP-AGPAAMA-CARALDLLQGA-----------------------------------------------------------------------------------------------------------------------------------------\n>UniRef90_A0A3D4WLS1/40-144 [subseq from] 4-hydroxybenzoate polyprenyltransferase n=1 Tax=Micromonosporaceae bacterium TaxID=1873464 RepID=A0A3D4WLS1_9ACTN\n----------------------------------------------------------ASVCLYWAGMAANDWADRELDAIERPERPIPSGRISPANALTVASGLTAAGLTLAALAGGRRTF-AVAGTLAAavWAYD---TKLKNSA-AGPAGMALC-RGLDVLMGAST---------------------------------------------------------------------------------------------------------------------------------------\n>UniRef90_A0A7C2H700/51-220 [subseq from] Geranylgeranylglycerol-phosphate geranylgeranyltransferase n=2 Tax=Candidatus Bathyarchaeota archaeon TaxID=2026714 RepID=A0A7C2H700_9ARCH\n-------------------------------------------------------------FITSAGFALNDYFDRESDAVIKPKRPIPSGALSLKQVVAIAVLFFVLGLSLAALINKLCLIILLVDSILLVIYSAF--IKRKSGFAANILVGLL-TGTAFLygeavtLGADVISPGALTFASLSLY-PIAFGTIGGNVLRDVLSIEGDAKVGYPTLPQKIGSANAVRVAAAFFI-------------------------------------------------------------------------\n>UniRef90_A0A2T1C6K0/76-290 [subseq from] Homogentisate phytyltransferase n=1 Tax=Merismopedia glauca CCAP 1448/3 TaxID=1296344 RepID=A0A2T1C6K0_9CYAN\n-------------------------------------------------------------------------EDIAIDKINKPHLPLASGEFSVRTGWMIVGVTGILALVIAWLQGVFLLGVVSSSLLIGTAYSLPPIRLKRFPLYAAlcifvvrGIIVnLgIFQHFRWIFSHQLVVDIPPEVWMLT-GFMILFGL-VIALLKDIPDMAGDKQYHIRTFTIQLGAPFVLNLALSVLAIGYLSIALASWFWLphiNPIFASFthLSVLGIMYWRSMSVDLSHPASVAKFY--------------------------\n>UniRef90_A0A8J8AII2/22-218 [subseq from] Digeranylgeranylglyceryl phosphate synthase n=1 Tax=Thermococcus sp. M36 TaxID=1638261 RepID=A0A8J8AII2_9EURY\n--------------------------------GVLGSIVAVGHLPDV-FTALLVFLVV--ALGCSAGNTINDYFDYEIDKINRPERPLPRGAMSRATALRYSIVLFAVGLVLAYVINIYSFILAVVAYTAMFLYA---WKLKPLPLVGNLVVAGLTGATPLYGALAVERVGLAGYLAL-CAFLVNVSRE---IIKDIEDIEGDLAEGARTLPIVWGRRRAAYLGAL-FAVLTVAASVLPV--------------------------------------------------------------\n>UniRef90_K9T345/78-249 [subseq from] 4-hydroxybenzoate polyprenyltransferase-like prenyltransferase n=2 Tax=Pleurocapsales TaxID=52604 RepID=K9T345_9CYAN\n--------------------------------------------------------------------GLNQLEDVAIDEINKPHLPIAAGEFSRKQGQSIIGITGILALVLAGFLGSWLLVTVSISLVIGTAYSLTPIRLKRFPFWAAL-CIFTVRGvivnLGLFLHFRKTLQGqesiLPSVWVLTLFILVFT--VAIAIFKDVPDMEGDKQYNITTFTLLLGKQAVFNLARWVITLCYLGT-------------------------------------------------------------------\n>UniRef90_A0A8T4FL44/28-240 [subseq from] Geranylgeranylglycerol-phosphate geranylgeranyltransferase n=1 Tax=Candidatus Methanomethylophilaceae archaeon TaxID=2517205 RepID=A0A8T4FL44_9ARCH\n----------------------------------------SGTGIAEHWVNLIISAVVVFMFIAGG-NSLNDSIDAEIDKTAHPERPVPSGRMTAAEARRVGGVMLAGSVAVSVLTFDLKCIAI-VAIACAMMV-AYELRLKQRGFVGNL-TIAALTGMTFLMGGAVVHNAEGNAV---VALMAALVSVGREIAKDIEDMEGDE--GRSTLPMRIGPRKAAAVASAFFVAGPALSV-MPMVWNSygPLYYLVVVADAVFVYCA-----------------------------------------\n>UniRef90_UPI00064E454A/4-213 [subseq from] geranylgeranylglycerol-phosphate geranylgeranyltransferase n=1 Tax=Palaeococcus ferrophilus TaxID=83868 RepID=UPI00064E454A\n---------------KAFIEITRPHNALmAGLVGVLGAIISLGHVP-EAGKLALVFLVVT--LGTAGGNTINDYFDYEIDRINRPDRPIPRGAMGRETARLYAVALFLLGIGLAYFLNLWAFIITLvaYALMYVYAWKLKPLPL-----VGNLTVSFLTGITPVFGAIAFGRIGLAGYLSLS-AFLVNLSR---EILKDIEDVEGDRAMGARTLPIVWGIGRSSKLAAL-FAVLTILS-------------------------------------------------------------------\n>UniRef90_A0A151ADT3/8-255 [subseq from] Digeranylgeranylglyceryl phosphate synthase n=1 Tax=Halalkalicoccus paucihalophilus TaxID=1008153 RepID=A0A151ADT3_9EURY\n---------------RGLVELVRPVNALAAGVLTLIGAfVAGGLFDS---PLPAGAAAGATVFATGAGNAINDYFDREIDRINQPGRPIPRGSVSPRGALGFSLALFSGAVVLALTLPALALAIAVVNLLLLVAYTQ---LFKGLPGVGNAVVAALGGSTFLFGGTAVGNITAPGVLFVLAA-LATFTRE---VIKDVEDLAGDREEGLNTLPIAIGERPAlwVGVACLLVAVLASPLPFLLGALGVVYLLAVLPANA-VMLWAAATSFRDPTA-------------------------------\n>UniRef90_A0A1H3NKX0/45-163 [subseq from] 4-hydroxybenzoate polyprenyltransferase n=2 Tax=Asanoa TaxID=195964 RepID=A0A1H3NKX0_9ACTN\n------------------------------------------------------------VLLYWAGMAANDWADRELDATERPERPIPSGRIAPGHALAVAAGLTAASLAVARAAGGRrALTVAVPLAAAVWAYDVK---AKNT-PAGPAVMAAC-RGLDVLLGAT----GGRTARAVPAALLVAAH-------------------------------------------------------------------------------------------------------------------\n>UniRef90_A0A6P0QVJ8/80-244 [subseq from] Homogentisate phytyltransferase n=1 Tax=Microcoleus sp. SIO2G3 TaxID=2607795 RepID=A0A6P0QVJ8_9CYAN\n---------------------------------------------------------------------LNQLEDVAIDRINKPQLPLASGELTRSQAQRIVAITGILALSIALWQGRWLLATVGLSLMIGTAYSLPPIRLKRFPFWASFCIftvrgAIVNLGLFLhYQQRMGTTAQIPSVVWALTAFILVY-TFAIAIFKDIPDLEGDRRYHIRTLTIRLGQPAVFRWARWVLT-------------------------------------------------------------------------\n>UniRef90_A0A810NHM2/176-282 [subseq from] 4-hydroxybenzoate polyprenyltransferase n=1 Tax=Catellatospora sp. IY07-71 TaxID=2728827 RepID=A0A810NHM2_9ACTN\n--------------------------------------------------------AAASVCLYWAGMAANDWADRELDAVERPERPIPSGRISPRAALGLAAGLTAAGVGLaAWTGGRRGLATAVPLAAMVWAYDVK---AKNT-AAGPAAMAAC-RGLDVLLGASS---------------------------------------------------------------------------------------------------------------------------------------\n>UniRef90_A0A0M0TBT3/6-276 [subseq from] 1,4-dihydroxy-2-naphthoate octaprenyltransferase n=16 Tax=Xenorhabdus TaxID=626 RepID=A0A0M0TBT3_9GAMM\n----------SISQMQAWLESLRPKTLPLAVAAVITGSA-LASWTGHfKWPVALLALFTAA-LLQILSNLANDYGDvtKGSDTENRigPSRGMQKGLITAKQmksALKLTVLLSCLSgsslIAVACN-NPNDiIGFLILGLLAIVAAITYTVGTRPYGYLGLGDISvLIFFGYLSVLGTYYLQSGTFSISTVLPATASGLLSVAVLNINNLRDIENDRQNGKNTLAVRLGGKKARYYHAAVLLTAMLCLITFTLLYLNNWFNWLFLLAFPMLLKHMIQVLRDPT--------------------------------\n>UniRef90_A8A9J7/41-226 [subseq from] Digeranylgeranylglyceryl phosphate synthase n=1 Tax=Ignicoccus hospitalis (strain KIN4/I / DSM 18386 / JCM 14125) TaxID=453591 RepID=DGGGP_IGNH4\n----------------------------------------------------AIASASAAAV-AAGGYAINDYFDVEIDKVNKPERPIPSGRVGAEEARKLALALLALGPLLGLAVGPLTGAYAALNAVLMYYYSK---SLKKTGLPGNLAVSFSTAStLLYGSLATAEWAGEVARVLRTIPIILMvFlMTLAREVVKGVEDYVGDKEGGVKTLAVVKGPDFALRaalaLACASLALAYLAA-------------------------------------------------------------------\n>UniRef90_UPI000E0C459B/31-235 [subseq from] geranylgeranylglycerol-phosphate geranylgeranyltransferase n=1 Tax=Pleomorphovibrio marinus TaxID=2164132 RepID=UPI000E0C459B\n-------------------------QWMTAI--FLIGETRMGlpVWQDPKLYLLIISTV----ILTASGYMINDYYDVKIDYVNRPKKVVIGREMKRRMVMILHTIMNFVGIAIGVLVHPRIGAITFVAAFLLWLYSN---SLKRLPFIGNLTVA-SLTGLSiWIVGIYYQT---SELLVLTYA-IFAFFINLIReIIKDIEDRQGDRKHGCKTLPIVIGFRNTKKVIFLiaICFVCAILVVTF----------------------------------------------------------------\n>UniRef90_A0A419KQK6/11-154 [subseq from] Heme o synthase (Fragment) n=1 Tax=Candidatus Bathyarchaeota archaeon TaxID=2026714 RepID=A0A419KQK6_9ARCH\n--------------------IIRPINGFMMSLA-----VFIGAWLTIKDPLsptvlhkILLGAVTAFT-LSGASMAINDYCDYEIDKINEPHRPLPSGIIKLKESLILAASLILIGLTAALFTNLRTALLALISIIVSVTYAV---KGKRTGLPGNFLVSFCV-AVPFIYGGLI---------------------------------------------------------------------------------------------------------------------------------------\n>UniRef90_A0A7C5F9X4/71-247 [subseq from] Digeranylgeranylglyceryl phosphate synthase n=1 Tax=Euryarchaeota archaeon TaxID=2026739 RepID=A0A7C5F9X4_9EURY\n-----------------------------------------------NYPFQIILASLAALLVTGGGNALNDYYDKDVDKKNHPERPIASGAIKPTSAFYFACMLFTIGIIFSFFVNVFCILVAIINSILLILYEK---DLKAKGLIGNIAIAYLVSSIFLFGGAAVNSL----FITILLVLTSFFATLGREIIKDVEDVEGDI--GRRTLPMVIGKKNS-NYAASIFILGAIS--------------------------------------------------------------------\n>UniRef90_UPI001D06AABD/41-222 [subseq from] geranylgeranylglycerol-phosphate geranylgeranyltransferase n=1 Tax=Salinirubrum litoreum TaxID=1126234 RepID=UPI001D06AABD\n---------------------------------------------GTQWLP-VVAAVVATLSATGAGNAINDYFDRDIDRINRPDRPIPRGAVSPRGTLAFSAVLFGLA-VVGTLLVPRPAQlIAVVNLLALVAYT----KLF-KGLPGVGNLVVGY-----LTGSTFLFGGAAVGNISGAVVLFLLAGVATVTreiVKDVEDVAGDREEGLRTLPIAVGERPALWVGVAIMTAAVL-AS------------------------------------------------------------------\n>UniRef90_A0A0N8GML2/9-244 [subseq from] Prenyltransferase n=1 Tax=Levilinea saccharolytica TaxID=229921 RepID=A0A0N8GML2_9CHLR\n----------------AFIQLIRP---ELPLAAGLCVLLGQAVALGGfpPFSTMLLGFLL-GFLLSSSAMVFNDYFDLEVDRVNAPQRPYAAGKLTTAEVIVFGLLTALLGLLTAAAIRPLVLGLSLLTWILGFGYN---WRFKSAGLWGNLCVSISV-AMTFILGGLSVGQTPNAILWVFIAVVFFFDL-GEEIAGDSMDMAGDEKRGVRSLALRVGKAAALRVSAALFGlvvvLSLIPVFTGSVGWAYAVPMGIADVFI-----------------------------------------------\n>UniRef90_A0A2Z2MH28/20-225 [subseq from] 4-hydroxybenzoate polyprenyltransferase n=1 Tax=Thermococcus profundus TaxID=49899 RepID=A0A2Z2MH28_THEPR\n-----------------------------------IGLIGLAILMNAKWVSLdkALLAFTAGVLFVWYAFSINNCFDVDTDSLNP-DkvkkNPIASGELSFAGGLTLSIVLSLLGVLIASKTNPVMFAIYVLMTALATIYSAPP-RLKARPIIDVLSHGLFFGGLPFLYGASIDGRISSiEALIALSVTLYSFALE---LRNHLGDYESDLKAGLKTTPVVLGKKVSEKLVVTFSWASIILLMVAL---------------------------------------------------------------\n>UniRef90_A0A7J9PY30/4-282 [subseq from] Digeranylgeranylglyceryl phosphate synthase n=2 Tax=Archaea TaxID=2157 RepID=A0A7J9PY30_9ARCH\n-----------------YLDIIRPLNCIMAGIGALAGCVIAGV-PGFSY-LVLVKVLLAFTvvfLITGAGNTLNDYYDAEIDKTNHPDRPIPSKRIKQKNAIVFAAGLFISGIIISCFLNTGAFLIAVIATLLLVSYE---KKLKNRGFTGNVVISILVAFVFIFGGAS-LSGnvtGITtmKIFLNEMKIVFvlagmAFLANlGREVIKDIEDVEGDTDR--VTLPMKIGVKNAGLVVSGAIILSVIIsPIPYFLREFGSIYLGIIG--LADAIFIYSIILLDKPGIASKIIKTGMAVSLIGFIVG-----------\n>UniRef90_A0A0A0C187/39-216 [subseq from] Ubiquinone biosynthesis protein UbiA n=1 Tax=Cellulomonas bogoriensis 69B4 = DSM 16987 TaxID=1386082 RepID=A0A0A0C187_9CELL\n---------------------------------------------------TLAGtAVLAGQLSVGWS---NDWVDARRDlAVRRADKPVVRGTVSVQALRRGALTAVVACLVLSVLATPAGAAAHLAAVASAWAYNV---RLKATA-WSPVPYAVSFGLLPVFLVAALPAEAAAAPWVVTGAALLGVGAHLTNVLPD---LEDDDATGIRGLPHRWGRRATATVAPVVLAAAAMVAAL-----------------------------------------------------------------\n>UniRef90_UPI001F191430/15-158 [subseq from] UbiA family prenyltransferase n=1 Tax=Streptomyces sp. F-3 TaxID=1840095 RepID=UPI001F191430\n----------------------------------LAGAAAAGRTPGART-LLAIGSSLC---LYQAGMALNDWADRAEDAAERPHRPLPSGRIAPGAALTAAGAFTALGLALAARAGRSALTAAVPLAATVWAYD---LRLKR-GWAGPAAMAA-ARGLDLVLGAAA-SGGRIRDAVPSA---AALGAHTL---------------------------------------------------------------------------------------------------------------\n>UniRef90_UPI0020CF4FFA/56-270 [subseq from] geranylgeranylglycerol-phosphate geranylgeranyltransferase n=1 Tax=Natronobiforma sp. CGA73 TaxID=2963434 RepID=UPI0020CF4FFA\n---------------------------------------------------------------TAAGMVLNDYFDRDLDRINDPERPIPRGTVSPRIALIFSIVLFIVA---GGLAFTLPVVATTIALVNLFLLAVYTEFFKGLPGVGNAVVAFLG-GSTFLFGAvAVDQLTVPVTVLFLIAAL---STLAREIIKDVEDIAGDREEGLNTLPIAIGEQRALSIAMV-LLTAVVLTSPLPYVIGALGKSYlLLAAPAVSMMFyAGYRSFTDPtAGQSLLKKGTYLT--------------------\n>UniRef90_UPI001F2C053E/64-244 [subseq from] UbiA family prenyltransferase n=1 Tax=Dyadobacter sp. CY326 TaxID=2907300 RepID=UPI001F2C053E\n-----------------------------------------------------------TVCIAAAGYIINDYFDIKIDIVNKPERVVVGRYLKRRWAMGAHQVLNVLGALFGLIVSPYIFLVNVFSITLLWFYSE---RYKRMPFIGNFIVSLL-TGFS----LLILTVHFPmNRHLVFIYAVFSFFISLIReVVKDMEDIKGDEAHGCRTLPIIWGIRRTKNFLYFV----VLMFVTALFVMARALDNDV----------------------------------------------------\n>UniRef90_F8AN44/54-254 [subseq from] Digeranylgeranylglyceryl phosphate synthase n=1 Tax=Methanothermococcus okinawensis (strain DSM 14208 / JCM 11175 / IH1) TaxID=647113 RepID=F8AN44_METOI\n-------------------------------------------------------------LICGFGNALNDIYDIEIDKINKPFRPLPSNKISLKNA----KIFSWLLVSFGIIISIFNRICFVIAIINAIALYLYAKKYKKNKIIGNLIVAYLTGSVFIFGGASVNNVGITL--ILFLCAMFATWSREI--IKDFEDTEGDLKEGVMSLPIRYGDK-SLYIAGIFLIVAVIL-SPLPYIMGMfgDIYLIGITICDILFIYSILKLIGAPS--------------------------------\n>UniRef90_A0A662UCY1/45-226 [subseq from] Digeranylgeranylglyceryl phosphate synthase n=2 Tax=Thermoprotei archaeon TaxID=2250277 RepID=A0A662UCY1_9CREN\n-------------------------------------------------PAIPLSTVV---LVAAGGYAINDYFDVEVDLINKPYRPIPSGIVSRNEALVLSIILIVAGVSLAILSGPVSFIFASFNALLLVMYSY---KIKELGILGN--IVVSFEGAASiiYGGLALAEyEGALSYVTYTgIPALYAFllllSREIVKTIEDYV---ADAVRDVKSLPRVIGLSKSAAVAIILLALVIAL--------------------------------------------------------------------\n>UniRef90_A0A7J2SEZ3/9-249 [subseq from] 4-hydroxybenzoate polyprenyltransferase n=2 Tax=Thermoplasmatales archaeon TaxID=2268204 RepID=A0A7J2SEZ3_9ARCH\n--------------------LVRPFTLIAPFMAVMFGCVfQLAVYNeintfWNNFPVILFASF-AMASAQAVGQIMNQIEDVEIDKVNEKSyRPIASGEINEEKAQLSAWFFSIFSILVGFSINIyYGFFMVIF-LLAGIFYNIEPFRLKKRLWLNTGSLAISRGLLPLPAAWSIFGnvTDAIPWLIGSIMCMWVLGWQNTKDIND---IEGDKKYGIITPAVYHGIEKLSIIIAFLSFMSFLLLAFYLGTGLLPSNMATLFILFL----------------------------------------------\n>UniRef90_A0A0V7ZFA4/72-245 [subseq from] Tocopherol phytyltransferase n=1 Tax=Mastigocoleus testarum BC008 TaxID=371196 RepID=A0A0V7ZFA4_9CYAN\n-----------------------------------------------------------------L----NQLEDVAIDRINKPHLPLASGELSLRTGRIIVTSTGILSLLLAWYLSPFLLGMVSISLAIGTAYSSPPIRLKRYP----FLAALCIfsvRGtivnLGLFLHFSwVFkqSQIiPPPVWALTwFILVFTF---AIAIFKDIPDVDGDLEYNITTFTIQLGKETVFNLARWVLSVSYVGIILV----------------------------------------------------------------\n>UniRef90_A0A841EL93/61-234 [subseq from] 4-hydroxybenzoate polyprenyltransferase n=1 Tax=Arcicella rosea TaxID=502909 RepID=A0A841EL93_9BACT\n----------------------------------------------------LLLIVIATVLVAASGYIINDYYDIKIDLVNKPERVVIGRYIKRRWALLIHQIFNASGILLGLLVDRKTAFVNLCAVFCLWLYA---NKLKRLAFWGNLMVAIL-TGFSLLVLA-VYYPGHQR--EVWVYATFSFFITLIReIIKDMEDVKGDERHGCRTLPIIWGIARTKNLVYGLIA---IFI-------------------------------------------------------------------\n>UniRef90_A0A2D6USB9/221-404 [subseq from] Geranylgeranylglycerol-phosphate geranylgeranyltransferase n=1 Tax=Euryarchaeota archaeon TaxID=2026739 RepID=A0A2D6USB9_9EURY\n------------------------------------------------APQLALGCSAAMACVAGG-NVLNDWFDRESDRANHPQRPLPSGRLQPavalRWAL--ALLAaGLAALAVGWQLGLLGALPlAIAGGGCLLLGSYE-TALKATGLPGNALIALL-SGAVFLYGGALTGDPGPALWLFTLAVLASLAREI---VKDVQDLAGDADR--RTLPATIGTGRALALAAVALLA----AVALSF--------------------------------------------------------------\n>UniRef90_A0A2R6AG11/6-249 [subseq from] Geranylgeranylglycerol-phosphate geranylgeranyltransferase n=3 Tax=Candidatus Marsarchaeota TaxID=1978152 RepID=A0A2R6AG11_9ARCH\n--------------TRALITVVRPLNAFMMVFAlYIAAVVAK---RGLLFPdfRLIAGFVTAFTLT-AFAMVVNDIYDIEVDKVNEPDRPLPSGELSLKSAAIYAACLAFLGVLFSLIDGYTEFALASVSVLLSILYSK---SLKLLGLVG--NIAVSYNvALPFLYAGIIEGEVRPTLFIFF--LLAFLSNTGREVIKGIAELKGDSVRRVKTIAATKGASFAAKVGALFSLFAVFLS-PLPLFLGGVSRIGYAVPiVFTDALFVYLVL-------------------------------------\n>UniRef90_A0A170UUC5/114-272 [subseq from] Prenyltransferase n=1 Tax=Streptomyces sp. F-3 TaxID=1840095 RepID=A0A170UUC5_9ACTN\n-------------------ELLRLPALFTVPGDALAGAAAAGRTPGART-LLAIGSSLC---LYQAGMALNDWADRAEDAAERPHRPLPSGRIAPGAALTAAGAFTALGLALAARAGRSALTAAVPLAATVWAYD---LRLKR-GWAGPAAMAA-ARGLDLVLGAAA-SGGRIRDAVPSA---AALGAHTL---------------------------------------------------------------------------------------------------------------\n>UniRef90_A0A1F3T3A0/295-447 [subseq from] UbiA family prenyltransferase n=1 Tax=Bdellovibrionales bacterium GWB1_55_8 TaxID=1797386 RepID=A0A1F3T3A0_9PROT\n-----------------------------------------------------------------FSVMTNNLVDSGIDAIANPGRPIPAGAIPPD--RYKSTSWIVLGLAVSYaaLAGFYPLFMILLFVGGYFLYSMPPLRLKTVPFFSKVIIA--FNSLTLVIFGFVSHSPDLELFPKPLIVFFLVGMTAAIQFIDLKDYEGDRAEGIRTLPVLLGLRRS----------------------------------------------------------------------------------\n>UniRef90_UPI001AD18025/39-137 [subseq from] UbiA family prenyltransferase n=2 Tax=Actinoplanes TaxID=1865 RepID=UPI001AD18025\n-----------------------------------------------------AGLASASVLLYWAGMAANDWADRELDAVERPERPIPSGRISPNVALGVAVGLTAAGLAVAGRAG-GGRALSVAGPLAAavWAYD---LRLKNTAA-GPVGMAAC---------------------------------------------------------------------------------------------------------------------------------------------------\n>UniRef90_A0A2H9MLA7/2-282 [subseq from] Digeranylgeranylglyceryl phosphate synthase n=2 Tax=unclassified Euryarchaeota TaxID=115531 RepID=A0A2H9MLA7_9EURY\n---------------RPYLDIIRPLNCTMAGIGALVGCIIVGIPMINYLVLFKIGLAFTVvFLITGAGNSLNDCYDAEIDKINHPDRPIPSGRLKQKNAMNFAIGLFISGIIISCFLSTGAFLIAVIATLLLGSYE---KKLKNKGFTGNIAISILVAFVFIFGGGS-LSGnvtGVTtmKIFlnemkIVLVLAGMAFLANlGREVIKDIEDVEGDTDR--VTLPMRIGVKNAGLVVSGAIILSVIIsPIPYLLRTFGSIYLGIIG--LADAIFIYSIILLDKPGSVSKIIKIGMAVSLIGFIVG-----------\n>UniRef90_A0A800DSR6/26-224 [subseq from] Ubiquinone biosynthesis protein UbiA n=1 Tax=Candidatus Poribacteria bacterium TaxID=2026781 RepID=A0A800DSR6_9BACT\n---------------------------AIPIVATLPGIILSGNI---TWRAgVALFVALLGY-WAGM--VKNDYFHREHDAIANPHRPLPSRRLDPRGAFIVASTLYVICLILGFLVLNYKAGLMVVvLIMISHAYN---ALLKERGIWGSISLPVG-IGLLSVFGALAVSGTVPIlvWYVFAATTLFDFGTHITT---TFKDIERDKSIGIATTPLQIGVKPALAVSWTATIAACVIA-------------------------------------------------------------------\n>UniRef90_A0A7C1PNC1/10-239 [subseq from] Prenyltransferase n=2 Tax=root TaxID=1 RepID=A0A7C1PNC1_9BACT\n-------------------LILRPWFWIPALGPAIAGAIAAKCGIPSSDTLLAI-FFIFGPGIPGAAEALNDFFDRKCDTIEGIrvVFGIPssggSGMIQRRWvtakeTLFLAVFLFLSVLVISWMISKTLFCISLVSIFLAVTYSAPPIRWKGRGVWSCIVQAIFYGFISFNTG-WFLSCGKFNLSPALAGILLGMLIIGYGSTADIADYARDKKNKIKTLPVVYGPKAASIFYAVLMILPYLLALVFHS--------------------------------------------------------------\n>UniRef90_A0A2U8VIU4/3-233 [subseq from] Ubiquinone biosynthesis protein UbiA n=2 Tax=Streptomyces sp. NEAU-S7GS2 TaxID=2202000 RepID=A0A2U8VIU4_9ACTN\n-------------------------TWRPYTLAYpgIVGLAGAAAGGGPATNAGLIAAAVAAPMASWIGgHYLGDYYDRDLDAISKAQRPIPSGRLSPRSARACGI-VAVLAAGGITLVANWPV---VVAVLVAGIGIVAYsRLLKRHGIWGNAVRGLL-TALAVLYGAAVVApLGEpPSWRIVPLAMVALLHDTATNLVGTLRDIDGDRAGGYRTLPVQHGPRYTTRTATVLYIAALLLAAGAATVATRP-EASLFLLLVA----------------------------------------------\n>UniRef90_UPI001C01DBA4/59-254 [subseq from] homogentisate phytyltransferase n=1 Tax=Leptothoe kymatousa TaxID=2651727 RepID=UPI001C01DBA4\n------------------------------------------------------GLILAAlvPSLCANVyiVGLNQLTDIAIDRINKPKLPLASGAFSVAMGRRIVGVLGALALALSAVQGPILFATVLSSMVIGTVYSLPPLRLKRFPFWAAlcifGVRGL-IVNLGFFThfrrGFSPVSGPAiPAEVWALTGFVVLF-SVAIALFKDIPDLEGDRQFHIRTLTVRLGPTFVFNLSLWVLVGGYAMLVALA---------------------------------------------------------------\n>UniRef90_A0A4R4UNY2/84-293 [subseq from] 4-hydroxybenzoate polyprenyltransferase n=1 Tax=Saccharopolyspora aridisoli TaxID=2530385 RepID=A0A4R4UNY2_9PSEU\n--------------------------------------------------VVLLGaAVLTGQLSIGWS---NDWIDAARDrSIGREDKPVAAGIVPVAGvGLAAS-AALGATIVLSSLLGLRSAAALLVGIAAAWAYNL---GLKATTWSGA-TYLLAFGALPVAPYAALPGQPWPPWWVPVVSALLGFGAHVANALPDLR---ADAKTGVRGLPQRLGPQNGVIVMAAALVAASVVLATAPQVaptafTATASSIGIVLAVVTA-AFAVRF--------------------------------------\n>UniRef90_A0A843J0G5/27-248 [subseq from] Geranylgeranylglycerol-phosphate geranylgeranyltransferase n=2 Tax=Candidatus Methanomethylophilaceae archaeon TaxID=2517205 RepID=A0A843J0G5_9ARCH\n---------------------------------------ASGTGIAEHWTNLLVSAVVVFMFIAGG-NSLNDSIDAEIDKTSHPERPVPSGRMTAKEAGRVGMAMLAGSVAVSLLTfDPVCIAIVAIACVMMVAY---ELRLKQRGFVGNLAI-AALTGMTFLMGGAAVHNAEGNAV---VALMAALVSVGREIAKDIEDMEGDE--GRLTLPMRIGAGKAAAVASVFFIAGpALSVVPMVLNTYGPLYYLVIAADAI-FLYCASVVSKDPH--------------------------------\n>UniRef90_A0A8J3LI67/46-146 [subseq from] Transferase n=7 Tax=Catellatospora TaxID=53365 RepID=A0A8J3LI67_9ACTN\n--------------------------------------------------------------LYWGGMAANDWADRELDAVERPERPIPSGRISPDTALAIAGGLTVAGLALAAASGGKKTLATA-GLLAgaVWAYD---IKWKNSP-AGPAGMALC-RGLDVLLGAST---------------------------------------------------------------------------------------------------------------------------------------\n>UniRef90_A0A1F7R8V1/41-276 [subseq from] Geranylgeranylglycerol-phosphate geranylgeranyltransferase n=1 Tax=Candidatus Saccharibacteria bacterium RIFCSPLOWO2_01_FULL_49_22 TaxID=1802147 RepID=A0A1F7R8V1_9BACT\n---------------------------------------------------ILASLSLALSYVS--ATSVNDIADRKIDAINHPDspgRPLINgqGSVNELWAVYIVVSATALLLAA--LINVVALFIILASLLINIAYSLWPIRLSYRTYLAPLALGVAYVGIPFALGLAVIGQTMEANDWVWISGLYLMFI-GRIILKDFRDRKGDARYNKPTFLLKYGKNSTCLVSLLAILSGGVMIIVALqgLVWLQLIV-AVYLALIISVLR--RLQLAPQGAKEQVYIGVGAKMG-NGLL-------------\n>UniRef90_A0A392NWU9/11-58 [subseq from] Chlorophyll synthase chloroplastic-like (Fragment) n=1 Tax=Trifolium medium TaxID=97028 RepID=A0A392NWU9_9FABA\n-------------------------------------------------AKSILCMMMSGPFLTGYTQTLNDWYDREIDAINEPYRPIPSGAISENE-------------------------------------------------------------------------------------------------------------------------------------------------------------------------------------------------------------\n>UniRef90_A0A842RRZ9/43-221 [subseq from] Geranylgeranylglycerol-phosphate geranylgeranyltransferase n=1 Tax=Candidatus Lokiarchaeota archaeon TaxID=2053489 RepID=A0A842RRZ9_9ARCH\n----------------------------------------------------ILG-VITYILIAGSGMVINDIYDIEIDKVNRPERPIPRGDISLKQAKYLfaflVILGVLLSLIHSWVLNLDYINVIVaaFFAFIGWLYAA---FAKKSGFFGNIIVSISFS-IGLIYGAILNNSIIPMY-IYFFFLTSFFLLLAREVVKGCEDIEGDKTEGVKTLAITLGIQQALYFSIIFDALA-----------------------------------------------------------------------\n>UniRef90_A0A2E3HRW5/43-217 [subseq from] Geranylgeranylglycerol-phosphate geranylgeranyltransferase n=1 Tax=Candidatus Poribacteria bacterium TaxID=2026781 RepID=A0A2E3HRW5_9BACT\n-----------------------------------------------------LIVAVSAFLVLSAGNTINDFCDYQIDAINKPTRPIPSGYVQRQHALGLSLVLLLIGLSLGVSTGD--IYAIIIVTIVSMTLLLYAVWLKKIPLIGNVAIGI-LTGLTFIAGGVTVKSIKGTMVPAAFAFLFTTAR---EIIKDIEDIEGDVAQETGTIPVRWGEHIAAVVASAFMLT-LILF-------------------------------------------------------------------\n>UniRef90_UPI001F17EC08/20-195 [subseq from] UbiA family prenyltransferase n=1 Tax=Saccharothrix sp. S26 TaxID=2907215 RepID=UPI001F17EC08\n---------------------------------------------------ALLGaAVFTGQLSIGWS---NDWIDAARDrAVGRTDKPVVTGTVPRVVIARAASAALVATIVLSSLLGPAAAAALLIGVAAGWAYNL---GLKATAWSGAT-YLLAFGALPVAPYLASDGQPWPPWWVPVVGALLGFAAHFANVLPD---LQADAQTGVRGLPHRFGPRTGVIVMAVTLATASVVL-------------------------------------------------------------------\n>UniRef90_A0A8T5BPC8/8-215 [subseq from] Digeranylgeranylglyceryl phosphate synthase n=1 Tax=Candidatus Bathyarchaeota archaeon TaxID=2026714 RepID=A0A8T5BPC8_9ARCH\n------------------IKLIRPINCLMMGLAVVIGEVIALKGLLILQP-AILGFLTAFFLTAG-TMALNDYYDLEVDLINEPSRPIPSGLIKPKEALACALICVLIGISASAAINLSSFIIALISLVLMVYYNT---KGKKTGLPGNFIVSTCV-ALPFIYGGYTVNN--MNFTLWIFALMAFLANTGREIVKGIADIKGDKIEGIKTLAATIGAYKASITAILFFLIAIIL--------------------------------------------------------------------\n>UniRef90_A0A263D2A3/3-242 [subseq from] Ubiquinone biosynthesis protein UbiA n=2 Tax=Amycolatopsis antarctica TaxID=1854586 RepID=A0A263D2A3_9PSEU\n-------------------------TWRPYTLAYpaLIGVAGAALAGAANRPGLLVL-AAVVPALGWLsGHYLGDWFDRGLDAIEKPQRPIPSGRLSQdaalACGILCALTSAILATAANWRILPV-FVVTIAGVIG---YSA---VFKARGLAG-NLVRGALTALALVIGA-MLTGGTPPWVLLPVALAFLLHDAASNLVGAIRDVDGDRQGGYASVPVLRGVPHAVRTALGLYLLAVAVLGTAAAGAPDPgAQLGLTAAAALAGAAAFRVLAR-----------------------------------\n>UniRef90_A0A1M7FYC3/14-212 [subseq from] 4-hydroxybenzoate polyprenyltransferase n=1 Tax=Streptomyces paucisporeus TaxID=310782 RepID=A0A1M7FYC3_9ACTN\n------------------LRMLVAVA-RPPVFLLLAVYTALGTaGAGRPEDHLLLGRALVPVAAfLMFSVAVNDLADERIDRVNlpgDPRRPLVgAGALRAEM-TAVAVVCAAVATAGGFLLGPWPGLVVTAGLLLSAGYSLRPVRLSDRGAVAALVLPGCYVAVPYLLGWLA-AAPAPHgRGLLLPAGLYV-GFVGRILLKDFRDVRGDALFGKRTFLVR----------------------------------------------------------------------------------------\n>UniRef90_UPI000900C72B/142-337 [subseq from] homogentisate phytyltransferase 1, chloroplastic-like isoform X1 n=1 Tax=Ipomoea nil TaxID=35883 RepID=UPI000900C72B\n------------------------------------------------------HMILVSVAAAFMSiyiSGVNHLCDIEIDKVNKPQHPIASGKYSVKTGALMVVSAALMSLSIPMFLGSWQlFWGHIIGCLiFGFGYSVDlPlLRWKRTSLMTAISMALnkCTTQIAFYMHVQTHVFGRPVVFsksiIFAVAM-ITFFYIDFAIFKDISDVAGDKLDGIQSLAILWGEKRVFMICVSLLEMAYLAAMLV----------------------------------------------------------------\n>UniRef90_A0A7X0I9P8/10-154 [subseq from] 4-hydroxybenzoate polyprenyltransferase n=1 Tax=Sphaerisporangium rubeum TaxID=321317 RepID=A0A7X0I9P8_9ACTN\n------------PDWRALAELVRAPAALSVPGDTVAGAAASGAL-GR----ATPGLIAASVCLYWGGMAANDWADRELDAVERPERPIPSGRITARQALGVAAGLTAVGTGLALLAGGRRAAAVALPLAgAVWAYD---LRAKNTP-FGPAVMAAC-RGLDVLLGAS----------------------------------------------------------------------------------------------------------------------------------------\n>UniRef90_A0A4S8QCB2/77-292 [subseq from] Prenyltransferase n=2 Tax=Glycomyces buryatensis TaxID=2570927 RepID=A0A4S8QCB2_9ACTN\n-------------------------------------------------------FLVTGPLLWLAVLAVNDAHDLAGDQLNsrKADSPLVAGRISTRGAGRIALAAAVATVLAALPLGPLFTVGTALVVLLGWAYSVPPIRLKAR--PGADLLANAVVGVLGPLGGWVaFTDGAAG-FPWPIAVIGVLAAAALYLPTTASDSDADRRAGIDTIAVRLGPRITFELGFTLWTASAVLAFFL-ALNDFILDSSLLPVQAVATpvlLVLYRVLLRDR---------------------------------\n>UniRef90_A0A7J5F3V4/31-247 [subseq from] Geranylgeranylglycerol-phosphate geranylgeranyltransferase n=1 Tax=Bacteroidetes bacterium TaxID=1898104 RepID=A0A7J5F3V4_9BACT\n--------------------------------------------TAAQAPVILF-ASLGGALIGAGGMVINDFFDLEIDRINRPDRPLPSGAVAKFDALMFYAGLTGAGLIMSAYTTRTAFIIAFVAVPVIFLYS---QRYKGTPLAGNL-IVAGMTALAFIFGGAAVGNLQQAVMPAVFAFLI--NA-GRELIKDMEDVEGDAAHGARTFPVLYGMERSARLAGGfiIAVIASTVVPYVFGLYGTA-YFIIVNAVNLLLLYVVVSLARD----------------------------------\n>UniRef90_F0T9N1/31-225 [subseq from] Geranylgeranylglycerol-phosphate geranylgeranyltransferase n=1 Tax=Methanobacterium lacus (strain AL-21) TaxID=877455 RepID=F0T9N1_METLA\n---------------------------------------------LQNLPSLYVGLLgfLTGFFISSAAMVTNDYFDLEVDRVNHPQRPLPSGKISLSEIKVLTAILSILGFLTAALLGPLTLALSIFLWVVAIMYNW---KCKETGLLGNVMVAISVTGFFIFGGLSVGGL-INGIIWIFGALAFLFDLAE-EIAGDAMDMEGDKERSSKTIARTHGKKYALTVSSTLYSFLVILSLVpLIMGW------------------------------------------------------------\n>UniRef90_A0A662H623/49-279 [subseq from] Prenyltransferase n=1 Tax=Thermoprotei archaeon TaxID=2250277 RepID=A0A662H623_9CREN\n------------------------------------------------------------VLVEVGLFALNDVFNLEEDRVNAPDRPLVKGEVSVDEAVRLGVASLASGVIISAILGPAPLLVVALATASGMAYN---ARLKRTGLPGNVVVALD-TSLPFLFGATVVRGfDVPPL--AAVFVLIAFTAtLGREVLKGIRDLEGDLRAGVRTLAATRGVRAASLVAAVLLLTAPLLSLAALPLIYDDLKCALYTGLVAATdfLFAYsgASILLEPSREVA---ESGRRLTLLGMLLGTLA--------\n>UniRef90_A0A7C5IFK8/8-213 [subseq from] Digeranylgeranylglyceryl phosphate synthase n=2 Tax=Candidatus Bathyarchaeota archaeon TaxID=2026714 RepID=A0A7C5IFK8_9ARCH\n-----------------LIKLIRPINCLMMGLAVIIGELI-ALKGALSLKPFILGFLTAFFLTAG-TMAFNDYYDLEVDLINEPKRPIPSGLIKPKEALICTFICVLIGILSSALLNLSSFIIALISLVLMVYYN---SKGKKTGLLGNFIVSICV-ALPFIYGGYAVNN--MNFTLWIFALMAFLANTGREIIKGIADVKGDKIKGIKTLAATLGSYKTSIIA-TLFFLSA----------------------------------------------------------------------\n>UniRef90_F4BA46/38-242 [subseq from] Digeranylgeranylglyceryl phosphate synthase n=3 Tax=Acidianus TaxID=12914 RepID=F4BA46_ACIHW\n----------------------------------------------------IISLIVV-SLVAAGGYAINDVYDVEIDKINKPDRPLPSGRISIKNAVTLSYSTMIIGSGLAFILGILQ---GLLAILTSIALIYYAKTLKRQGLPGNIIVATT-TALSIFYGGIAYFEGN-WFERVIIPTAYSFLlTLGRELVKGIEDYEGDKKYGVRTLATTKGIRFAWNTARVIL-LLMLAISPLPILLGFNIIYGIL--LIPFTFFTLKAI-------------------------------------\n>UniRef90_A0A662LGG6/54-217 [subseq from] Prenyltransferase n=2 Tax=Thermoplasmata TaxID=183967 RepID=A0A662LGG6_9ARCH\n------------------------------------------------------------------AFALNDYMDLDIDRINnRMDRPLVRGELKPETALLIFFITFPLGIIFSFLVNEICFLvALVTGFLA-ILYDV---KIKKLKYLGNLYIAY-TTSIPFIFGSFAVSSKvcLPAMILALIAFLSNLGRE---IMKDLLDIEGDRARGVRSLPLLLG-EKSARLAVAILYLSAVSL-------------------------------------------------------------------\n>UniRef90_A0A496SC40/140-348 [subseq from] FGGY_N domain-containing protein n=1 Tax=Candidatus Latescibacteria bacterium TaxID=2053570 RepID=A0A496SC40_9BACT\n---------------RGLLELARPLNMAIGFAAVVVGALVAGS----LGPVsDVLRAALSASLILGGGNSLNDLCDLEEDRRNRPSRPIPSGRAsPTAAGIWAALLFA-SGLLMAFPLGrPFPLALSAVGLLVLY-----DILLKRLPLVGNLAVALLG-GAAFLYGGMAV--GRIEGALVPAVLAFLFHL-GRELIKDAEDVEGDRKAGVRTLAVVRGRDSSLRWASATLLLTAVLA-------------------------------------------------------------------\n>UniRef90_A0A6N7IC21/58-288 [subseq from] 4-hydroxybenzoate polyprenyltransferase n=1 Tax=Streptosporangiales bacterium TaxID=2604148 RepID=A0A6N7IC21_9ACTN\n------------------------------------------------------------------ATTVNDIADREIDAINHPDsrgRPLVTGRASERE-LYVVhGGSAVLALALAAGVGWTAVLIVLASLLVGHAYSLPPLRLSYRTFLAPVTLAVAYVLLPYLLGVTVA-GGRPGegDRLFVAALLLLFV--GRIVVKDFRDRRGDAAHGKPTLLLRFGKGSTCLVSGAAVAAGNVL--LLLALRPHPAVATLLELFL-AGVYLMlwrlwRATSHDAEQLCIGVaakMGNGLLITVLGLLA------------\n>UniRef90_B8HVT5/73-241 [subseq from] UbiA prenyltransferase n=1 Tax=Cyanothece sp. (strain PCC 7425 / ATCC 29141) TaxID=395961 RepID=B8HVT5_CYAP4\n--------------------------------------------------------------------GLNQLEDVGLDRINKPQLPLASGEFSQWEGIRIVVVTGVVALLIAAWEGPFLLATVGSSLIIGTAYSLPPVRLKRFPFWAA-LCIFGVRGLIVNLGLFLhfdtKWGGSSGIPIEVWALtVFVVGfTFAIAIFKDIPDIEGDRQYQITTLTIKLGPQAVFNLAMGVLTVCY----------------------------------------------------------------------\n>UniRef90_A0A4D7HAJ6/48-237 [subseq from] Digeranylgeranylglyceryl phosphate synthase n=3 Tax=Haloprofundus TaxID=1911573 RepID=A0A4D7HAJ6_9EURY\n-------------------------------------------------------AVAATACATAAGNAVNDYFDREIDRINRPDRAIPRGAVSPRGALVFSLALFLAAVVATAALPFVAIAIAVTNLLALVAYTK----LF-KGLPGVGNAVVAYlTGSTFLFGAASVGWVSDALVLF---LLAAVATFTREVVKDVEDVDGDRKQGLRTLPIVVGERRALWIGVAAIALA-ILASPVPYVSGT---LGIVYLVLV----------------------------------------------\n>UniRef90_UPI0009E54016/120-189 [subseq from] probable homogentisate phytyltransferase 1, chloroplastic n=1 Tax=Phalaenopsis equestris TaxID=78828 RepID=UPI0009E54016\n--------------------------------------------------------------------GLNQLFDIEIDKVNKPTLPLASGEYSFRTGTAIVSIFAIMSFAIGWVAGSWPlFWALFISFILGTAYSIN---------------------------------------------------------------------------------------------------------------------------------------------------------------------\n>UniRef90_A0A1H7JMG9/4-154 [subseq from] 4-hydroxybenzoate polyprenyltransferase n=2 Tax=Nonomuraea pusilla TaxID=46177 RepID=A0A1H7JMG9_9ACTN\n--------------PRDLLELVRA-----PAALSVPGDVVAGAAAGGALGRRTAGLACSSICLYWAGMAANDWADRRLDAIERPERPIPSGRVSANAALGTAATLTVAGLAVAGLVGGRRALAVaAPLACAVWTYDL-----AAKGtPVGPLTMALC-RGLDVLLGASLSSSAVAA--------------------------------------------------------------------------------------------------------------------------------\n>UniRef90_UPI001AEC64C0/44-151 [subseq from] UbiA family prenyltransferase n=1 Tax=Microbispora oryzae TaxID=2806554 RepID=UPI001AEC64C0\n--------------------------------------------------------------LYWGGMAANDWADRHMDMVERPERPIPSGRISPGGALAVAAGLTVAGVAAAALAGGPRAG-VVAGALAAtvWAYDTT----AKDTVAGPAAMALCR-VLDVLLGAAPSrrAAGA----------------------------------------------------------------------------------------------------------------------------------\n>UniRef90_A0A497S631/59-230 [subseq from] Prenyltransferase n=2 Tax=Candidatus Altiarchaeales archaeon TaxID=2250256 RepID=A0A497S631_9ARCH\n--------------------------------------------------------------QCGVR-YINDFGDQDVDSLQEGDplshtRMIVKGHIHPYEALGVGIIVHVSGVIFAYLLLNWFF-ALMFGtmVLLSFMYSVYP-RLKRFPFTPNVMIGIGYVFLPIVAGYSIYApAIIPPLDVWILALLCAIFAFGASISKDFMDRERDAKSDIRTLPVVLGERLATRVKSAFFL-------------------------------------------------------------------------\n>UniRef90_A0A7J2ZZN6/49-253 [subseq from] Geranylgeranylglycerol-phosphate geranylgeranyltransferase n=2 Tax=Nitrososphaeria archaeon TaxID=2268198 RepID=A0A7J2ZZN6_9ARCH\n-------------------------------------------------------------ALNGSSMILNDYFDRDVDRVNAPDRPIPSGLIKPSYAVIYSSMLGLIGIVFSRLVSVYCMIIAIASYIAALLYNS---SLKKTGLPGNFIVSLTVT-APFLFGA-TMSDGYISDRIIVFIIPVLLSNTGREVIKGIADVEGDIVRQVNSIARIKGVGKAALIGSTLYILAVLFSpVPYILKYVSEYYLPIVLIADVGFIYSARKILKRPD--------------------------------\n>UniRef90_A0A1V4TIH0/5-225 [subseq from] Digeranylgeranylglyceryl phosphate synthase n=1 Tax=Methanomassiliicoccales archaeon PtaB.Bin134 TaxID=1811727 RepID=A0A1V4TIH0_9ARCH\n---------------RSLLGLLKPEL---PVAAGICVIVGQALALGeapEAWPA-LFGF-LIGFLISGAEMVSNDLFDLEVDRVNHPDRPLPSGRVSVPEVAAFTAILSAAGLSIAASQGPLVLAFTVLIWILGLLYN---WRLKRLGLPGNAIVALS-VGMTFVLGGM--MAGRPdSGLVWTFAIMASLFDLAEEVSGGVMDAEGDALIGSRSIARLYGRRAALSLVTLLFVSFmALGTVPFIVGW------------------------------------------------------------\n>UniRef90_UPI001ABB6484/79-256 [subseq from] homogentisate phytyltransferase n=1 Tax=Aetokthonos hydrillicola TaxID=1550245 RepID=UPI001ABB6484\n-------------------------------------------------------------------VGLNQLEDVAIDKINKPHLPLASEEFSRTEGKAIVIITGIFALLISWLCGPFLCGMVFTSLVIGTAYSLPPIRLKQFPFFAALCIfsvrgAIVNLGLFlHFNWVFEKNYSIPYaVWVLTLF--ILVFTFAIAIFKDVPDIEGDRQYNIQTFTIQMGKQTVFNLALWVLTICYLGMVLVGV--------------------------------------------------------------\n>UniRef90_A0A251TSA4/113-315 [subseq from] Putative naringenin 8-dimethylallyltransferase 1 protein n=2 Tax=Helianthus annuus TaxID=4232 RepID=A0A251TSA4_HELAN\n----------------------------------------------------LVGGMFMQMYVCGF----NQICDIELDKVNKPSLPLAAGELSMTTAITVSALSAVMSFATAWLVGSpalfWGFVG-WFVVGTAYSANVLPyLRWKRFPFT-AAFYMLCARALivPigYYMHmQTSINGGASLLsrpILFAVGMLSAFSVSTIF-FKDIPDIEGDRMHGIKSLAIKLGEKRMYWICIWILEIAYVAAalvgATSPIAWSKY---------------------------------------------------------\n>UniRef90_A0A2U3CJ35/32-229 [subseq from] Geranylgeranylglycerol-phosphate geranylgeranyltransferase n=1 Tax=Heimdallarchaeota archaeon (strain B3-JM-08) TaxID=2012493 RepID=A0A2U3CJ35_HEIAB\n----------------------------------------APLTTNQLWYI-VFGCITTG-FISAYGYAINDIFDIEIDKINVPHRPIPSGSVSLKGAKWF----SIITLALGFVFAVLiDFVAVLLALSGGILLYLYAARFKRSGFPGNLIVALL-AAIPFIFGGFVTQSYNTLIYPASFAFLINLGREL---IKDIEDVYGDKLENVQSIALRYGVKPARNLAYIIL-LSLVVVIPFPIILGYYSSI------------------------------------------------------\n>UniRef90_A0A7C1KW07/38-257 [subseq from] Ubiquinone biosynthesis protein UbiA n=4 Tax=Archaea TaxID=2157 RepID=A0A7C1KW07_9EURY\n---------------------------------------------GTTDQKIIL-AILSGAMIHSGGDIINDIYDIEIDRICKPKAPIPSGRMSIRTAwLYLTSIV-GAALYISILLSRTYFSLLIIGVLTGYIlYSHPKFRFKDIPTLSIAIIALYF-FLE---SLGVWSIYSPISKDaLIVATYVFFLTFSLVFMKDFRDVDGD----INSLPIMLGVRRAAIVSSILCLIPLILLGALYIIYGWLII--LIASLVFAGLisFCLRILLfGDPVS-------------------------------\n>UniRef90_A0A7C5VR92/52-212 [subseq from] Geranylgeranylglycerol-phosphate geranylgeranyltransferase n=2 Tax=Candidatus Bathyarchaeota archaeon TaxID=2026714 RepID=A0A7C5VR92_9ARCH\n--------------------------------------------------------------LGSAGFAINDFFDRETDAIIKPHRPIPAGEISPKLAVSISFVLFISALLLSYFINWLCFAIVLIDAVLLILYSLY-I-KKKSGFFANVLVG-CLTGTAFLYGEASGFGGIS-TASMSIY-PVCFGTIGGNILRDILSMDGDSKVGYPTLPRSLGLKMSARVAVLFF--------------------------------------------------------------------------\n>UniRef90_UPI000A78069F/7-187 [subseq from] UbiA family prenyltransferase n=1 Tax=Methanogenium cariaci TaxID=2197 RepID=UPI000A78069F\n------------------LQIIRPVNALVAGIAVLLGVLVAGA---EVTPGMSL-LVLSVFCITGAGNAVNDYYDRDIDAINRPDRPIPSGAVSMRGGaaVYSAVL-FLTGIACAALIHPACFGIACINSVLLVAYAA---RLKGVPLAGNLVVSYLAGSIFLFGGAAAGLNG---LLVnLPLAGIVFLPMTAREVLKDAEDIEGDREGG-----------------------------------------------------------------------------------------------\n>UniRef90_A0A1V5YD76/48-288 [subseq from] Digeranylgeranylglyceryl phosphate synthase n=2 Tax=Euryarchaeota TaxID=28890 RepID=A0A1V5YD76_9EURY\n------------------------------------------------LPEALLGF-LTGLFISGSANISNDYFDREVDRINQPGRPLPSGRVSVIELWTLSLLFAAVGLGAAALLG-WPVLALAAAIwTVAFLY---NVLLKEMGLLGNLCVAFCV-GMTIIIGGTIV--GSINGIVLTFAaLAFLFD-LGEEIASDAMDVKGDVLRSSSSIAKRKGRIYALRLSVGI--LASFILLTLLPFFMGWLGYGYLLLILAADLLMARFSYRLIRSNTIEEGRSAIrHLYLtWGMFVAAFILA------\n>UniRef90_A0A7L4PP93/37-250 [subseq from] Digeranylgeranylglyceryl phosphate synthase n=1 Tax=Candidatus Methanofastidiosa archaeon TaxID=2099674 RepID=A0A7L4PP93_9EURY\n------------------------------------------------FKIILV--FLVAIFACAGGNAINDYFDYEIDKINTPKRVLPRGAMSLKTAYSFSIFSFIVACILAFMVNLLAFAICVSACILMYLYAM---TLKKKPFSGNLLVSFLT-SITFIYGGTAIGSYQ-G--VLILALVSFFAMISREVVKDIEDLEGDVKKGAKTLPALIGESKSFNLAFVFLLIAVFLLYAPFIsnLYG-YIYLVIVTPVVIYVLYILHGILKNKG--------------------------------\n>UniRef90_A0A8T4YZG5/52-222 [subseq from] UbiA prenyltransferase family protein n=1 Tax=Candidatus Bathyarchaeota archaeon TaxID=2026714 RepID=A0A8T4YZG5_9ARCH\n-------------------------------------------------------ATVAGLLIALGIYISNDVADIKTDIANLVNRPIARGEVLERDALTLTAILYTAGLMLSLTINLTTFILCLIGVILGISYSFSPIQLKRRFLLKQAAVAS--GGLiSSLTgGAAVNNISSSVFFAGFIFFTYAIAVVPIVDLGD---IIGNGKEGRRTLPIVWGPEYTIRLAIAIMF-------------------------------------------------------------------------\n>UniRef90_A0A8T4VUL2/1-187 [subseq from] UbiA family prenyltransferase n=1 Tax=Candidatus Thermoplasmatota archaeon TaxID=2806419 RepID=A0A8T4VUL2_9ARCH\n----------------------------------------------------------------------NDYFDREIDRIAHPDRPIPSGRLSPGEALRFSYVSFAIAVVLSLAINITCFGIVVAGLVLMMVYET---YYKHIGFVGNMLTAFIIAMALVLGGAA-VGNAYDTFLLAGMAFFIMLGREIYM---DVKDMKGDMVHRA-TLPMTIGRKNALYVGCICIAAA--VALTPLPYWWNALSVWYVVVIVpAAVLFVLAILL------------------------------------\n>UniRef90_A0A1V4ZPF9/25-249 [subseq from] Digeranylgeranylglyceryl phosphate synthase n=2 Tax=unclassified Methanoregula TaxID=2649730 RepID=A0A1V4ZPF9_9EURY\n---------------------------------------AYLIATGTIIPETLL-LFTAVALITAAGNVINDYFDVEIDRVNRPDRPIPSGKVTLPASRAFALTLFLAGMLVCLKTNALCIAIAVFNALLLIVYA---ARLKRTPLVG--NIAVSYLAASMFLFGGALD-GVPGISqVIPFAAMTFFAMLARELVKDAEDVEGDRASGAATLPILQGIPFTLRLAFFSALLGIAASLVPYLRWGLWYIGGIAIVDIILLAAALRVIRcTDP---------------------------------\n>UniRef90_UPI001F3026DE/58-206 [subseq from] UbiA family prenyltransferase n=1 Tax=Streptomyces sp. NRRL S-118 TaxID=1463881 RepID=UPI001F3026DE\n---------------RAWAELLRVSALFTVPGDALAGAAATGLAPNRRTALA-IGSSLC---LYEAGMALNDWADRHEDALDRPHRPLPSGRITPRAALAASATLTAAGLALAARAGRGPFAVASALATTVWAYD---LRLKHTR-AAPATMAAA-RALDLLLGATATAAPAP---------------------------------------------------------------------------------------------------------------------------------\n>UniRef90_A1RXV9/24-235 [subseq from] Geranylgeranylglycerol-phosphate geranylgeranyltransferase n=1 Tax=Thermofilum pendens (strain DSM 2475 / Hrk 5) TaxID=368408 RepID=A1RXV9_THEPD\n---------------------------------VIAGALSTQVFVADKAVLAALSAFFAETSLF----AFNDVFNVEEDKVNNPTRPIVAGEISLREALLFAIATGIMSVVFASAIGPFPLAVIALALGLGI---LYDAMLKRHGFLGNLIVAgLTAFTFPFGAIAVTASPTEKSLLFFAVAFLANVGREIVK---GIRDLEGDMKAGICTLPCEVGEKPAGVIAAAFMSLAVVLSFSGLAfVSLKHLYLALILV-------------------------------------------------\n>UniRef90_UPI001681716D/73-245 [subseq from] homogentisate phytyltransferase n=1 Tax=Leptolyngbya sp. FACHB-17 TaxID=2692803 RepID=UPI001681716D\n---------------------------------------------------------------------LNQLEDIAIDKINKPHLPLASGEFSARQGQTIVFLTGMLAVAIAAPQSSYLLGMVGLSLAIGTLYSLPPVRLKRFPFWAS-LCIFTVRGAIVNLGLFLhFNQGFPipAKVWALTAFILVF-TFAIAIFKDMPDTEGDRQYNIRTLTLKLGQRPVFNLARAVLTGCYLSIIALAF-F------------------------------------------------------------\n>UniRef90_A0A8J8BIZ6/38-211 [subseq from] UbiA family prenyltransferase (Fragment) n=1 Tax=Candidatus Altiarchaeota archaeon TaxID=2599821 RepID=A0A8J8BIZ6_9ARCH\n---------------------------------------------------LILGFLV-SMVSMNFVYSLNSWSDQSVDAVNKPFRPLPSNKLSAANAFnySLALLMLSLIYPLFYVETISQYLHFLILPLLGILYSVEPIRLKKRLYMAVPTAAIILL-NPIFLGYIGKkYAISDTLFLIPL----VFYALSVLPLKDIEDIKGDKKFKCGNWCEKLGPGRLLSASATLL--------------------------------------------------------------------------\n>UniRef90_A0A4R2C9E9/26-248 [subseq from] Chlorophyll synthase n=3 Tax=unclassified Kribbella TaxID=2644121 RepID=A0A4R2C9E9_9ACTN\n-------------------AVGRPAFWVVSVVPYYVGILLAthRLVPAvEDWPRLLVGAVVMGPLLWLAVLAINDAYDLPGDLLNPrkSKSPLLDGRVTLKRAKQLAIAAGIASIAVGLLVGVVFTLGVVLALVLGWAYSVPPVRLKTRAGFDVAVNSLALGTFGPLAGWAAVNPDLSD-FPWLMALQGTLAAIGLYLPTTLADLEADRAAGYRTIAVRLGASTTYRLGFAFWIAAAGLSVVL----------------------------------------------------------------\n>UniRef90_A0A7V5H2M8/43-219 [subseq from] Geranylgeranylglycerol-phosphate geranylgeranyltransferase n=1 Tax=Caldithrix abyssi TaxID=187145 RepID=A0A7V5H2M8_9BACT\n----------------------------------------------------YLAILISGLMTAGA-NIINDIYDIEIDRINKPNRPLPSGKVTVKEAwIYFTLSY-SGAIVLSYFCGRAMFAiAFVIGLLL-IVYS---MRLKRTVLWGNLTVSLA-TAVAFIYGALAVEDWQSGIIPAVFAFLFHLGRE---IIKDMQDLEGDVQHQSITFPARFGVRTSVLLVNFVFVL--LIVLTFL---------------------------------------------------------------\n>UniRef90_A0A1J4ULD6/56-255 [subseq from] Ubiquinone biosynthesis protein UbiA n=2 Tax=unclassified Candidatus Micrarchaeota TaxID=1801634 RepID=A0A1J4ULD6_9ARCH\n--------------------------------------------------------------LYLAGAVVNDIFDYYVDSINMPYRPLERGAVSVREAWVFSAAGYLASLAVAYFLGFVFLAVVVVFILASYLYSGAPLRAESRSFYAQIHLGLVTALLPGLGGFAAALGRLPSVEQMLPFVAFTVFFFFVWVIKDFKDLAGDRARGKFTFLVHVGPDAGFKVMLVGsVVMFPVVVWLFNQVfnnWFFPVVSGA---VLVGMMLS-----------------------------------------\n>UniRef90_A0A650CNL3/25-272 [subseq from] Digeranylgeranylglyceryl phosphate synthase n=1 Tax=Stygiolobus azoricus TaxID=41675 RepID=A0A650CNL3_9CREN\n-----------------------------------------GYLVASEWHIIPVRMIISSlvvALVAAGGYVINDVYDVEIDRINKPYRPIPSGIVSLQTAKNLAYATSISGILLSLILGIFPALVALITVILLFEYAA---SLKKSGLIGNLIVALTS-ALSAFYGGLAYFTGN-WLYLVSIPTLYIFFfTLSREFIKGIEDYEGDKANNVRTLAVRLGISKAWKVSKAILV--GLIITSPLPYWLGFNIIYLISILILDFLLIYVVLLKETIENSSKAR-SVMKVYALGTIIA-FI--------\n>UniRef90_A0A7C3FBY1/64-281 [subseq from] Geranylgeranylglycerol-phosphate geranylgeranyltransferase n=1 Tax=Candidatus Methanomethylicus mesodigestus TaxID=1867258 RepID=A0A7C3FBY1_9ARCH\n-------------------------------------------------PSVFVFPLIASTLATASSFVINDCLDVDSDSINKPKRPLPSGAISRKSAFRfgIALFFSffMVSLAT-------NFIALCVLMFTYWLSIFYSVFAKRTGLFGNIIVAFCVS-IAFLYGSISV-TDSINFIGFSLLFLSFFANLGREITQSIQDMDGDKLKGIRSVALVNGPRFAAILGSLCCGITIFLgpMIFFYLSKNPSFHYLIVLFPEVGFLFSIFYLLKEPT--------------------------------\n>UniRef90_UPI002102FF98/37-267 [subseq from] homogentisate phytyltransferase n=1 Tax=Solirubrobacter sp. CPCC 204708 TaxID=2282478 RepID=UPI002102FF98\n-----------------------------------------------------AATLLAGLMVNVAIVGINQITDVEIDRVNKPLLPIAAGELSIGAATAIVAVCTVAPLAMAVTQGGWETAAVAAGLAVGAVYSLPPLRLKRY----PVAASLCISGVRSViVnlGVYWHFAGQIDPPVIALCLFVLPFSLAIAILKDVPDIEGDRRYAIRTFTVRIGPERVfrAGLAALLIAYAGMALVapPLLVDYANPfvLAGGHVAAAAVLLYWARSAEPRSHSGFTRFYMRV-----------------------\n>UniRef90_A0A846P4P9/41-235 [subseq from] Digeranylgeranylglyceryl phosphate synthase n=1 Tax=Candidatus Latescibacteria bacterium TaxID=2053570 RepID=A0A846P4P9_9BACT\n-----------------------------------------------------LPLVF-TALVVGLGNIINDVHDADIDRVNKPRRPIPSGRLTESYvhSLYWIGSIVLSGAAFAFLHLTFAFLIVIWQML-LYLYSWKAKRLPL---VGNLLVSA-VASSAFLFGAAVAGTLKPIAFPVIFAFMFMMGRELVK---EAEDLEGDKQVGASTLPVRLGVERTVLVAVIFLLFCAIV-APLPVLldHYGGFYAALMEIF------------------------------------------------\n>UniRef90_A0A7W0MSZ6/45-244 [subseq from] Homogentisate phytyltransferase n=1 Tax=Solirubrobacterales bacterium TaxID=1909295 RepID=A0A7W0MSZ6_9ACTN\n-------------------------------------------AVGDR-PGDLLATLVAALCVNVFIVGVNQLTDVEIDRINKPYLPIAAGALSPAGGLAIVVVAGIAPLVMALTQGALETGAVLAGLAVGAAYSLPPVRLKRFPTPASlsiSLVRGIVVNLGVYLHFSLTLTGEASIAAAVWALtLFvVPFSFAIAILKDVPDIEGDRRYAIATFSVRLGPEPVVRVALAALTVSYLAMAAIG---------------------------------------------------------------\n>UniRef90_UPI0019676912/102-162 [subseq from] chlorophyll synthase, chloroplastic n=1 Tax=Medicago truncatula TaxID=3880 RepID=UPI0019676912\n---------------------------------FRCGWIGNFHWNVEDVAKSILCMMMSGPFLTGYTQTLNDWYDREIDSINEPYRPIPSGAIS----------------------------------------------------------------------------------------------------------------------------------------------------------------------------------------------------------------\n>UniRef90_A0A1G0N626/27-209 [subseq from] Geranylgeranylglycerol-phosphate geranylgeranyltransferase n=1 Tax=Ignavibacteria bacterium GWA2_55_25 TaxID=1798422 RepID=A0A1G0N626_9BACT\n-----------------------------------------------GWHFVLLGS-LAGALIAAGGNAINDYFDVEIDKINKPHRPLARGAIKPQGAWWTWRLLSSLGVIISAYIGPYTFAIALFWVGTLYWYSK---SLKRTVLWGNLTVALA-TGLALLYGGYTV-GNVQSVFIP---ALFAFLVNLAReLVKDSEDVAGDVQGNAMTMAVRHGV--SASLGTATAVLALLIAAT-MVP-------------------------------------------------------------\n>UniRef90_A0A845UYD9/97-252 [subseq from] 1,4-dihydroxy-2-naphthoate octaprenyltransferase n=1 Tax=Wenzhouxiangella limi TaxID=2707351 RepID=A0A845UYD9_9GAMM\n--------------------------------------------------------------------------------------------------LASAWISFVLAVLAGiYLVGIGGWPMVwigLLAVTAAWAYSGGPKPIAR-GPFGEAVV-LIFFGLVAVAGVAWLYSGNLTGPMITAGLAVGLPASAVLTINNLRDLDGDLRAGRRTLAIYLGPKGAVR-AVGIMLVSVAPALSLLALWGRPW-AGALLGL------------------------------------------------\n>UniRef90_UPI00199CFDC0/14-241 [subseq from] UbiA family prenyltransferase n=2 Tax=Saccharothrix coeruleofusca TaxID=33919 RepID=UPI00199CFDC0\n-------------------------TWRPYTLAYpgVVGLAGASVAAGTPQPRHLLAAVVIPVLVWLGGHYLGDWFDRELDAIDKPQRPIPSGRLSPRAALLSAVACEVGAAAVALAAGWRVLALLVLGVLGIAAYSRV---CKGRGIS-GNLVRGALTSLAVLAGAACVPGGhlwAAAPFA-VVFLLHDAASNL---VGAVRDVAGDRAGGYRSVPVRRGVAYSARLAQALYGLALTTAVA-AVLTPLPDRTSYLVLLLAA---------------------------------------------\n>UniRef90_A0A7Y2J2Z4/46-284 [subseq from] Geranylgeranylglycerol-phosphate geranylgeranyltransferase n=1 Tax=Flavobacteriaceae bacterium TaxID=1871037 RepID=A0A7Y2J2Z4_9FLAO\n-------------------------------------------------------LVLSTLLIAAGGYIVNDIFDVETDTVNRPDKVIIGKRISEKnaYNFYAAFT--IAGVGLGFylsnMIGRPGFSA-LFILIAALLY-VYASTLKQMTFIGNIIVALVVAMSLLIVGIYELlPAmteqnQTTQLTFLRILFDYALFAFAITLLrevvKDIEDIDGDYNAGMKTLPILLGRERAGKVVFilSVLPLVGVIFYVVSYLYKQPVAVGYFLLLIIAPLIYFSVKSFQAETKADWHRLSS----------------------\n>UniRef90_A0A371XYR4/85-281 [subseq from] Homogenitisate phytyltransferase n=3 Tax=unclassified Streptomyces TaxID=2593676 RepID=A0A371XYR4_9ACTN\n------------------------------------------------------------------TYLYNGVTDIHEDRANGSVRPIARGALPVRFARTTARVLAALALTGGAVLGPLMFLVTAGMLLLGYAYSAPGLALKSR---TPGTIAVVVaSGALAYTAGALSGAAplSPALLAFSAAMCLWMGMVGAV-AKDFSDAEGDAKHGRRNWTVVWGRAVTALIVsLSAVGIgAALLVCAvATAAYGLLAPAGVVLCGALALSAA-----------------------------------------\n>UniRef90_A0A3R7CVU8/51-239 [subseq from] Ubiquinone biosynthesis protein UbiA n=2 Tax=Methanosarcinales TaxID=94695 RepID=A0A3R7CVU8_9EURY\n--------------------------------------------------------VVGGYCAITSTYVFNDCCDIDIDKINLPDRPLASGKVTKRQGLGYALLLFVVAAMIAWYLNPESFVVLIIATISLTMYSAIAKRATFLSFIPVG---FSYGLVPigiWlaFDPAGVLRS-VPGDDVILPLPAIFFGAMICVtdwgfTLSGvARDVEGDRLRGAPTFPVTFGVPKTSRfvMICWTAGVAFSLAI------------------------------------------------------------------\n>UniRef90_A0A2M9BU02/7-160 [subseq from] 4-hydroxybenzoate polyprenyltransferase n=2 Tax=Compostimonas suwonensis TaxID=1048394 RepID=A0A2M9BU02_9MICO\n------------------LELVRAPAALTVLGDTLVGAASAGRALGVR----GLALPLASACLYASGMALNDYADRELDAVERPERPIPSGRISPRRALGVAVGLTAAGLAIAAAAGGRrSFAVALPLTASIWLYDLV----AKPTAAGPAVMAAC-RGLDVLMGAGSdrIGAAAPSAAIM----------------------------------------------------------------------------------------------------------------------------\n>UniRef90_A0A640VZ80/9-245 [subseq from] Digeranylgeranylglyceryl phosphate synthase n=1 Tax=Thermoplasmata archaeon TaxID=1906666 RepID=A0A640VZ80_9ARCH\n--------------TRAFLKLIRPELCIMGLIGVFVGGIINGFE-YASFNL-FLAMIVVV-LMTAGSMAFNDYFDWEIDKMIHPERPIPSGRLLPKESLWFAISSFFVALIFSFFINVVCFGIVVLSIGFLVLY--E-KFLKNQGLVGNIVVAFLSSMAFTFGGASV-GQLHDALILSVMAFLLMLGREILMDVRD---IKGDSLRRI-TLPMKIGKKYAIYLGCIFLAMT-IALTPLPALWDILSVWYLIIIIPVDFLIAYA---------------------------------------\n>UniRef90_A0A1M4MN71/30-272 [subseq from] Digeranylgeranylglyceryl phosphate synthase n=3 Tax=Methanomicrobiales TaxID=2191 RepID=A0A1M4MN71_9EURY\n--------------------------------------------TGTLTPPSLLLAVIVA-LITAGGNVINDVCDVDIDRINRPDRPIPAGEISLGGARAYAAALFIAGIAIAALTPPLCLAIAVINSSILVAYA---VRLKRIPVLGNGAVAYLTASVFLFGGAFAGIEGLVrNLSLAAITFLA---TIARELLKDAEDVDGDAAGGARTLPMIVGVQRTGIFAFACACGA--VVVSLLpsgDWWGLLYLAGIAVVDLVILFGAFRGL-RCTTPGCVRESGA-TSILRMGMFA-ALAV-------\n>UniRef90_A0A1J5FE89/316-470 [subseq from] UbiA family prenyltransferase n=3 Tax=Candidatus Moranbacteria TaxID=1752737 RepID=A0A1J5FE89_9BACT\n------------------------------------------------------------------SVIANDCFDKNIDSVTNTDRPLIENAIPENLYKTFGVLFFITSLLFSGIMSF-SAMLLLLGYQAiAWLYSAPPLRLKRFPVIATVLA--AFAGiLVLIAGFLTVSPDDNLSNLPLPLLFYLFTAYALcLPIKDFKDIVGDKKNKVYTIPVLLGAKKAQ---------------------------------------------------------------------------------\n>UniRef90_A0A0W1RAG4/54-243 [subseq from] Digeranylgeranylglyceryl phosphate synthase n=1 Tax=Haloprofundus marisrubri TaxID=1514971 RepID=A0A0W1RAG4_9EURY\n-------------------------------------------------------------CATAAGNAVNDYFDHEIDRINRPDRAIPRGAVSPRGALAFSIALFLSAVVAAAALPLVAIAIAVTNLLALVAYTK----LF-KGLPGVGNAVVAYlTGSTFLFGAAAVGW------VSDAAVLFVLAAVATFTreiVKDVEDIDGDREQGLRTLPIVVGERRALWVGVVAMALA-ILASPVPYIFGT---LGVVYLLLVVPADAL----------------------------------------\n>UniRef90_A0A0P8ZYR8/3-204 [subseq from] Digeranylgeranylglyceryl phosphate synthase n=3 Tax=unclassified Thermococcus TaxID=2627626 RepID=A0A0P8ZYR8_9EURY\n--------------VKGLVEIVRPANCIiAGLVGILGATVALGSLPPNKTSLLIFLVVFLG---CSWGNTINDYFDYEIDKINRPKRPLPRGAFSRNTALIYGLSLALSGLFIAYLIGIEAFLFALGAYLLMFLYA---WKLKPLPFIGNLAVATLTGATPIYGAIAVEKIGLAGYLALC-AFLVNV-AREI--FKDVEDIEGDKIQGAKTLPIIWGVKRASMIGV-----------------------------------------------------------------------------\n>UniRef90_UPI001E3915CF/30-208 [subseq from] UbiA family prenyltransferase n=1 Tax=Agreia pratensis TaxID=150121 RepID=UPI001E3915CF\n-------------------------------------------------RIVLVGAaMLAGQLSIGWS---NDWIDADRDvAVARADKPIASGLVSRSAVLRAAIAAVVVAVPLSLLLGPLAALVNIIGIASGWSYNAWLKRTPASG--VPYLV--TFGTLPLFVTLSLSEPRPAAWWAIVVGALLGFGAHFANVLPD---LDDDARTGVRGLPHILGRRPSSVVAFASLAIASLVA-S-----------------------------------------------------------------\n>UniRef90_UPI001EF2C829/39-251 [subseq from] UbiA family prenyltransferase n=1 Tax=Cellulomonas phragmiteti TaxID=478780 RepID=UPI001EF2C829\n--------------------------------TGLCTALAVGVGAPPPTVLLVLGVVLAGQLSIGWS---NDWLDAARDrAVGRADKPVVSGGVTPATLRTAALVALVMSVLLSLPAGPAAVLAHGTAVAMGWAYNLG-LKATV-ASWVPYAVA--FGLFPAFVVLALPGSALPAGWLVAVGALLGVGAHLANVLPD---LEDDAATGVRGLPHRLGRRRTGVLAPAVLAVAVVVAV--VGPPGEPGAAPLAVGVLA----------------------------------------------\n>UniRef90_UPI001652E377/148-367 [subseq from] homogentisate phytyltransferase 1, chloroplastic n=1 Tax=Helianthus annuus TaxID=4232 RepID=UPI001652E377\n----------------------------------------------------LVGGLFMQMYVCGF----NQICDIELDKVNKPSLPLAAGELSMRTAIIVSSISAVMGFSIAWIVGSpplfWGFVG-WFTVATAYSANVYPLlRWKRFPFMTAFYM-LISKALvvPvaYYMHmQNSINGGASLLsrpLLFAVGILSAFSLS-MIFFKDIPDIEGDRMHGIKSLAIRLGETRVFWICIWILEMAYVaaglVGATSSITWSK--YATIISHLAMGALLWMRA--------------------------------------\n>UniRef90_A0A800FK71/15-232 [subseq from] Geranylgeranylglycerol-phosphate geranylgeranyltransferase n=5 Tax=root TaxID=1 RepID=A0A800FK71_9BACT\n-------------------KLLRPLNIAVAASAVLVSAYILGVY--EQY-YILTCVVIVVIAYNGAANAFNDYCDYEIDLINRPNRPLSRGMITSFQALSFAVILFAIGSVTAFQL-PFYAMLTAVGIAM-PLIIIYSLRLKGTPLFGNITVAVIL-GLTFvFCGLAFNKLG-PM----VIPAILAFGLTLVRElIKDIADVEGDNSAGLKTLPLVIGKNKAITVAVinTVLIGLGALLPYFFHIYGK----------------------------------------------------------\n>UniRef90_A0A4Z1E3D8/52-158 [subseq from] Puitative transferase n=1 Tax=Serinibacter arcticus TaxID=1655435 RepID=A0A4Z1E3D8_9MICO\n---------------------------------------------------------------AG--MALNDYSDRELDAVERPERPLPSGRITPRYALALAGGLTGAGLLLATGLGRRGFGVAVAVAAAAWSYDL----LAKPTPVGP-LVMGAARGLDVMLGACGHRAALPAAFA-----------------------------------------------------------------------------------------------------------------------------\n>UniRef90_A0A536Q9G6/53-228 [subseq from] Prenyltransferase n=3 Tax=Chloroflexi bacterium TaxID=2026724 RepID=A0A536Q9G6_9CHLR\n-----------------------------------------------------------------VATSLNDVFDLEVDRINHPgakDRPLVTGDATPRQMLLMTMVAAGLALLLAIATGPLGVVVVAASLVLNVAYSVPPLRLCARPLAAPPVLAFAYVALPYGLGLAATGL-SPDWLDAMIVACFVVLFAGRMLLKDFRDRNGDAAFGKRTFLLTYGKRTTLITVMTCVVAGDALLIAVL---------------------------------------------------------------\n>UniRef90_A0A2J6XIN9/43-221 [subseq from] Geranylgeranylglycerol-phosphate geranylgeranyltransferase n=1 Tax=Caldisphaera sp. TaxID=2060322 RepID=A0A2J6XIN9_9CREN\n--------------------------------------------------------FLTGFFISSAAMVLNDIIDINIDKINNPNRPLPKGTISIKNAKYFFYSLSIIGIIFSILNGFQTFIIAIISFIIAILY---DIRGKKSGIPGNIMVAYA-MGVPILYGAAMVNKLNLTIFIYW-SMIFLSGVAREIT-KGIADIEGDKKAGIKTLAAMKSGKFAAIISLVLYFIAIaISPIPLII--------------------------------------------------------------\n>UniRef90_M0HSH6/40-215 [subseq from] Digeranylgeranylglyceryl phosphate synthase n=4 Tax=Haloferax TaxID=2251 RepID=M0HSH6_HALEO\n-------------------------------------------------TFVVIAAILATVFATGAGNAINDYFDRDIDRINRPDRPIPRGAVSADAAKWFSIALFGGAVVSALALPLVALAIAVVNLTALVAYTE---FLKGLPGVGNVVVA-ALTGSTFLFGGAAI--GEPLG-AVVLAVLAALATLTREIVKDVEDIAGDKEEGLRTLPIVVGERPSLVFGTGVLVVAV----------------------------------------------------------------------\n>UniRef90_A0A8J7WA42/45-232 [subseq from] Digeranylgeranylglyceryl phosphate synthase n=2 Tax=Methanocalculus TaxID=71151 RepID=A0A8J7WA42_9EURY\n------------------------------------------------------------LLITAAGNTINDAYDAAIDAINRPDRPIPSGEMTVRTAQQYSLLLFIGGIGAALFTNSICLSIAVFNTLILFFYAR---SLKKAMLIGNIAVAYL-SGSIFLFGGAL--AGIEGLIITlPLVAITFFGTVAREILKDAEDIDGDALGGATTFPMVAGLQrsVTVAFGCAIIAVMASLIP--VLWWGLPYLVGILVL-------------------------------------------------\n>UniRef90_UPI000831D414/36-133 [subseq from] UbiA family prenyltransferase n=1 Tax=Actinoplanes sp. TFC3 TaxID=1710355 RepID=UPI000831D414\n------------------------------------------------------GLAAASVLLYWAGMAANDWADRELDAVERPERPIPSGRISPGQAFTVAAGLTAAGLIISGRAGGKRALAAAFALAAtVWAYD---LRLKNTAA-GPVGMAAC---------------------------------------------------------------------------------------------------------------------------------------------------\n>UniRef90_A0A444XZP2/167-337 [subseq from] Naringenin 8-dimethylallyltransferase 2, chloroplastic-like n=5 Tax=Arachis TaxID=3817 RepID=A0A444XZP2_ARAHY\n---------------------------------------------------------------------VNQLADLEIDKINKPYLPLASGNYSFRNGVIIVTSFLLTSFGVGWIIGSKPLLWALFGsffLMSAYSINLPLLRWKKSTIltvMGNTLsMVISFNLGPFFHMKSVLKKAAifPRSLVFATAVMGLF--YGIITLaKDIPDIEGDKMAGLRTLSVRLGPKKVFWFCVFLLEMAY----------------------------------------------------------------------\n>UniRef90_A0A7J3JAN9/66-226 [subseq from] Geranylgeranylglycerol-phosphate geranylgeranyltransferase n=1 Tax=Candidatus Bathyarchaeota archaeon TaxID=2026714 RepID=A0A7J3JAN9_9ARCH\n----------------------------------------------------------------SGGFAINDYYDRRSDAIIKPKRPIPSGALSYKTAVLISGIFFALGLILSSLINWLSFAIIAVDSLLLLVYSY---LIKRKSGFAANLLMGVLTGTAFLFGEATFT-GKVSFISLSLY-PIAFGTIGGNILRDIFSVEGDAKVGYPTLPQKIGNISAAKVGGVFFLL------------------------------------------------------------------------\n>UniRef90_UPI001F0BDB12/41-140 [subseq from] UbiA family prenyltransferase n=1 Tax=Streptomyces sp. Z26 TaxID=2500177 RepID=UPI001F0BDB12\n----------------------------------------------------------------EAGMALNDWADRHIDAVERPERPLPSGRISPPEALAAAAALTAAGLGCAAAAGRTAFGTATVLAGAVWAYDL---GLKHTP-AGPAAMAAA-RSLDLLLGAVATG-------------------------------------------------------------------------------------------------------------------------------------\n>UniRef90_F6BDJ7/22-223 [subseq from] Digeranylgeranylglyceryl phosphate synthase n=2 Tax=Methanotorris TaxID=196119 RepID=F6BDJ7_METIK\n---------------------------------FIGGLIASNFNFGYLFVLILAFLV--VFFICGFGNVVNDIYDVEIDKLNKPHRPLPSNKISIKNAWRFAWLLLIFGLVLSFFN-VLCFIIALINSVMLYLYA---KKYKRNKIIGNFIVAYLTGSVFLFGGVAVNN--MPIVTILFLCAMFATWCR--EIIKDFEDIDGDMKEGVVSLPIKYGKKSLYIAAMFiIVAVALSPLPYIMGIFGE----------------------------------------------------------\n>UniRef90_A0A7Y9FIW2/42-290 [subseq from] 4-hydroxybenzoate polyprenyltransferase n=4 Tax=Cellulomonas TaxID=1707 RepID=A0A7Y9FIW2_9CELL\n----------------------------------LSAALAVGLGADAPTVLLVLLVVLTGQLSIGWS---NDWVDAARDrAAGRTDKPVVQGAVTAAALRTAAVAALAVSVAASALAGPAAAAAHLGVVAMGWAYNV---RLKStAASWVPYAVA--FALLPAFVVLALPGPALPAGWLLAVGALLGVGAHLANVLPD---LEDDAATGVRGLPHRLGRRTTGVLAPAVLALAVL--VAVLGPPGPPAPAGAVVgaAAVLTAVAAGAVGLRRERSRLPFTLAMAVALLCVAALVLS----------\n>UniRef90_A0A8J3VKH4/39-148 [subseq from] 4-hydroxybenzoate polyprenyltransferase n=1 Tax=Rhizocola hellebori TaxID=1392758 RepID=A0A8J3VKH4_9ACTN\n-------------------------------------------------------IAAASVCLYWAGMAANDWADRELDATERPERPIPSGRVSPRAALAVAGGLTAAGLALAGFSGGRKTAVLATGLAAAiWTYDV---KWKNTG-AGPAGMALC-RGLDVLMGASTGS-------------------------------------------------------------------------------------------------------------------------------------\n>UniRef90_W9DW49/14-255 [subseq from] 4-hydroxybenzoate polyprenyltransferase-like prenyltransferase n=2 Tax=Actinospica robiniae TaxID=304901 RepID=W9DW49_9ACTN\n----------------------------PPVFVLFASYAALGIAqagrPNAYLPLTGILVTIAGFLIF--SVACNDLADEAIDRVNLPgDrrRPLVGGDA-SRTQLsTTGIIGAIAALAASAALGWLAVLVVAVGLVLSAAYSLRPFRFAERGVLAPLVLPACYVAVPFLLGVDAAHRPVTSHDFVLLGGLY-LGFIGRIVLKDFRDVRGDALFGKRTFLVRHGRRATCALSMICWSAGSLIIV---IGSTRDTSEGLVADAILGVLAACSVKLINM---------------------------------\n>UniRef90_A0A256XVE8/39-243 [subseq from] Prenyltransferase n=1 Tax=Thermofilum sp. (strain ex4484_79) TaxID=2012527 RepID=A0A256XVE8_THEX4\n-----------------------------------------------KNMSLILGITVAILVEMGVF-IFNDVFNINEDRINDPNKPLVRGDISLTTAKIVGSFLLVVSLILSLLISLESFLVVYIATITSMLYN---IKLKKTGLGGNVIVAF-NTALPFYYGSIVVGKVYDEkiLIFYTIAFTTALGREIIKGI---RDIVGDKKSGIKTLPVVLGARNSGIIASIFILIAVALSI-LPLYYVKNVIGYLIPVILADIL-------------------------------------------\n>UniRef90_A0A2T1DCM3/81-291 [subseq from] Homogentisate phytyltransferase n=1 Tax=Phormidesmis priestleyi ULC007 TaxID=1920490 RepID=A0A2T1DCM3_9CYAN\n----------------------------------------------------------------------NQLEDVEIDRINKPHLPLASGEFSRTQGVAIVTITGILAILLAALQGQYLLGMVGLSLAIGTAYSLPPIRLKRFPFWAS-LCIFSVRGAIVNLGLFLhFNHGFPippKVWALTLFVL--VFTFAIAIFKDIPDMEGDRQYNISTFTLRVGQKAVFDLSRWVLTACYL-GMVAAAFWLPSVNAPflIVSHlLLVSALWlrSQKVDLHEPREVAKFY--------------------------\n>UniRef90_A0A8J3LBP7/121-241 [subseq from] Transferase n=1 Tax=Catellatospora methionotrophica TaxID=121620 RepID=A0A8J3LBP7_9ACTN\n-------------------------------------------------------LAAASVCLYWAGMAANDWADRELDAVERPERPIPSGRVSPRTALGLAAGLTAVGVGLaAWAGGRRGLATAVPLAATVWAYDVK---AKNT-AAGPAVMAAC-RGLDVLLGASTGRAAKA----VPAALTV----------------------------------------------------------------------------------------------------------------------\n>UniRef90_A0A031LT84/39-223 [subseq from] Digeranylgeranylglyceryl phosphate synthase n=2 Tax=Acidianus TaxID=12914 RepID=A0A031LT84_9CREN\n-----------------------------------------------------ISMIVV-SLVAAGGYAINDVFDVEIDKINKPDRPLPSGKISLRRAIILSYGLMISGTIISITLGYFEVIIATITSLALYYYA---KTLKREGLSGNIIVATTT-ALSIFYGGITYFSGdWLERVIVPTAysFLLTLGREFIKGIED---YEGDKAYGVKTLATTIGVRDTWKISRI-------ILILILVISPLPLFLGF----------------------------------------------------\n>UniRef90_A0A251PRR2/46-116 [subseq from] Terpene_synth_C domain-containing protein n=1 Tax=Prunus persica TaxID=3760 RepID=A0A251PRR2_PRUPE\n---------------KIRLQLTKPVTWPPLVWGVVCRAAASeNfHWTFEDVAKSIVCMCMSGPFLTGYTQTLNDWYDREIDAINEP--------------------------------------------------------------------------------------------------------------------------------------------------------------------------------------------------------------------------\n>UniRef90_A0A7L4PUP4/44-246 [subseq from] Digeranylgeranylglyceryl phosphate synthase n=1 Tax=Methanomicrobiales archaeon TaxID=2184052 RepID=A0A7L4PUP4_9EURY\n--------------------------------------------------------V---ILITAAGNVINDYCDRDIDRINRPDRPIPRGSVYPRSAFLYSILLFASGIGTAVFTSPLCLGIALANAAILILY---AYRLKGMPFVGNLAVSYLAASIFLFGGALAGPDGMLQTVPVVAMTLCAMLC--REMLKDAEDVEGDSEGGAVTLPMVVGVRMTSRYAFVAAVIGvAISYLPVMRWWGVPYLAAIsvVNAgILAGALLAYR---------------------------------------\n>UniRef90_UPI00092E4A59/156-374 [subseq from] naringenin 8-dimethylallyltransferase 2, chloroplastic-like n=1 Tax=Lupinus angustifolius TaxID=3871 RepID=UPI00092E4A59\n--------------------------------------------------------VVASVLMIIVNCGLNELCDLEIDKINKPHLPLTSGALSIEAGIAIVAASAFLGLWLSWMSGSWPLFCNVlYNNVLAVVYSVDlPlLRWKKSSFLT-AIYILTNIGvvipigsfLHIQTHVFKRAATFPRSMLLSTTVLSIFCI-VISMIKDIPDMEGDEKYGIKSLTLRLGQKQVFSICISLLNMAYgvgILVgATSPYLWSKiSVVLGHATLALVLQYRA-----------------------------------------\n>UniRef90_Q1ACB6/154-344 [subseq from] Homogentisate phytyltransferase VTE2-1 n=1 Tax=Allium porrum TaxID=4681 RepID=Q1ACB6_ALLPO\n------------------------------------------------------------------IVGLNQLFDIEIDKVNKPDLPLASGEYSPRAGTAIVIASAIMSFGIGWLVGSWPlFWALFISFVLGTAYSINlPfLRWKRSAVVAAICIlAvrAVIVQLAFFLHIQSFVFKRPASFTRPLIFATafmSFFSVVIALFKDIPDIDGDKIFGIHSFSVRLGQERVFWICIYLLEMAYTVVMvvgaTSSCLWSK----------------------------------------------------------\n>UniRef90_A0A523XL26/26-196 [subseq from] Geranylgeranylglycerol-phosphate geranylgeranyltransferase (Fragment) n=2 Tax=root TaxID=1 RepID=A0A523XL26_9BACT\n------------------------------------------LLTGSITPLskIILAMVSA-AFICAGGNVENDYFDVEIDRINKPYRPIPSGRIKRKHALLFSIILTIIGLAIAIFITSKALLLAICAVILLLAYNAY--LKKNVGLIGNMAVSITATLSIVYGGVAV-GRIEGILFPAFFAFLFHLGREI---IKDIEDISGDRMAKSCSIPSHYSLE------------------------------------------------------------------------------------\n>UniRef90_A0A256JTM4/52-252 [subseq from] Digeranylgeranylglyceryl phosphate synthase n=7 Tax=Halorubrum TaxID=56688 RepID=A0A256JTM4_HALEZ\n----------------------------------------------------------------AAGNAINDYFDREIDAVNSPGRPIPRGAVSPRTALATAALWFAVAVAFAVRLPTLAIGIAAVNLVALVTYTS---VFKGTPGLGNALVAYLVGSTFLFGGAAV---GNPRAVLVLAA-LAGLSTFTREVIKDVEDVAGDREEGLATLPIAVGERRALWIGAAALGVA-VTVSPLPYLSG-TLGAAYLAVVAVAdavMLYAAYEGFADPAA-------------------------------\n>UniRef90_A0A484F242/61-228 [subseq from] Digeranylgeranylglyceryl phosphate synthase n=2 Tax=Methanimicrococcus blatticola TaxID=91560 RepID=A0A484F242_9EURY\n-------------------------------------------------------------LATGAGNMLNDYYDIDIDRVNKPHRPLPSGRIGLKEAVYLTIICFSIALLIAFLINPVSG---IIGFINVFILIWYAKTLKRTVLLGNLSIAY-LTGSTFLFGASFFG--TDGVIVMIPLFLLAFLATAAReIVKDIEDIKGDSEDGAVTFPIKYGEKPAIGLAALFGFLAVLL--------------------------------------------------------------------\n>UniRef90_UPI001F0071C6/37-248 [subseq from] UbiA family prenyltransferase n=1 Tax=Acidianus sp. HS-5 TaxID=2886040 RepID=UPI001F0071C6\n---------------------------------------------------LIISLIVV-SLVAAGGYAINDVYDVEIDKINKPDRPLPSGKISIKNAVILSYSTMVIGSGIAFVLGIFQG---LLAILTSVALLYYAKSLKKQGLPGNMIVATTT-ALSIFYGGIAYFEGNwLVRVIIPTaySFLLTLGRELV---KGIEDYEGDKKYGVKTLATTKGIKFTWSTSRIIL-ILMLIISPLPMLLGFNIIYGIL--LVPFAFFTLRAILAETST-------------------------------\n>UniRef90_L0JXS1/46-220 [subseq from] Digeranylgeranylglyceryl phosphate synthase n=1 Tax=Natronococcus occultus SP4 TaxID=694430 RepID=L0JXS1_9EURY\n-----------------------------------------------------LTAILVTVLATAAGNTINDYFDIETDQINNPDRPIPRGAVSPRTALVSSIVLFVAASALALVLPLLATAIALLNIALLIAYT-E-I-F--KGLPGVGNAVVAYLGGSAFllGGAAVGDIAAPGILF-LLAVLATFSREV---IKDVEDIEGDQREEITTLPLVIGEKHSLTLSAVFLCVMV--VIT-----------------------------------------------------------------\n>UniRef90_UPI0020A6FBD8/78-297 [subseq from] homogentisate phytyltransferase n=1 Tax=Symplocastrum sp. BBK-W-15 TaxID=2699891 RepID=UPI0020A6FBD8\n--------------------------------------------------------------------GLNQLEDVEIDRINKPHLPIAAGEFSRKQGQIIVAITGSLALLLAGLMGGWLFLMVSISLAIGTAYSLPPIRLKRFPFWAAICIfsvrgAIVNLGLflhfTWAWQGGKAIAPTPAVWALTLFILVF--TVAIAIFKDVPDMEGDKEYNITTFTLQLGKPTVFNLARWVIAICYIgmsLSGVVLVDSVNPIFLGVThfAALILMVWRSQKVELEDRSAIASFY--------------------------\n>UniRef90_A0A2T1CL31/62-249 [subseq from] Homogentisate phytyltransferase n=1 Tax=Pleurocapsa sp. CCALA 161 TaxID=2107688 RepID=A0A2T1CL31_9CYAN\n--------------------------------------------------------------------GLNQLYDIKIDRVNKPELPLASGEFTLGQGKLIVGVTGCLSLIVAALSGTWLFATVAISLVIGTAYSTPPIRLKQFPFWAAFCILtvrgvIVNIGLFLHYGDKLNGREVLNPYVWTLTLFILLFTVAIAIFKDVPDLEGDKQYNINTFTLVIGKPAVFNLSRGVITVCYCGMIAAGLFWLTALNVSFF---------------------------------------------------\n>UniRef90_A0A1T5BCM6/62-234 [subseq from] 4-hydroxybenzoate polyprenyltransferase n=7 Tax=Dyadobacter TaxID=120831 RepID=A0A1T5BCM6_9BACT\n---------------------------------------------------------LSTVCIAAAGYIINDYFDIKIDIVNKPERVVVGRYLKRRWAMGAHQVLNVMGAVFGLVVSPYIFVINVFSITLLWFYSE---RYKRLPFIGNFIVSLL-TGFSLL----ILTVHFPvNRHLVFIYAVFSFFISLVReIVKDMEDIKGDEAHGCRTLPIIWGIRRTKNFLYLILLM---FVATLF---------------------------------------------------------------\n>UniRef90_A0A538SVS7/10-288 [subseq from] Homogentisate phytyltransferase n=1 Tax=Candidatus Eisenbacteria bacterium TaxID=2212470 RepID=A0A538SVS7_9BACT\n-------------------ELARPFTLIAPALGMFTGSViALGAFspvPLTPWVAtkIALGTLMAV-VLNAASNVLNQVTDLEADAINKPGRPLPSGRIAAEEAIRFSGWLYILAFALATPVGPQCTLLAGTAAVLTVAYSAPPLRWKAIPYLANLVIAIPRGVLLKVAGwSSVRDFGRlEPWYIGAIFGLFLLG---ATTTKDFADQRGDAAAGFRTLPVVHGPKRAAWIVAPFLVLPFLLIpygVARGILTGNPHLLHALTVLLcVWGSYVVYLMVRRPDDLARTENHPSWThMYV-MMIV------------\n>UniRef90_A0A1S3TG72/130-336 [subseq from] probable homogentisate phytyltransferase 1, chloroplastic n=1 Tax=Vigna radiata var. radiata TaxID=3916 RepID=A0A1S3TG72_VIGRR\n-----------------------------------------------------FQAIVAATLMCSYVIGLNNLTDVEIDKINKPNRPLASGEYSFETGVILTAACLILSFGIGWIVGsPPLLWALSIHFLLGTAYSIDlPlLRWKRIAALAAMCI-VVVQGIifqvAYFLHMQTYVLKRPTMLPRSVIFATAFMSFFCLVLalfKDIPDTEGDEKFGIQSLSVHLGQKRVFWICVSLLEMiygvAILVGATSSRLWSKMIM-------------------------------------------------------\n>UniRef90_A0A1X1N5I7/59-180 [subseq from] Prenyltransferase (Fragment) n=1 Tax=Streptomyces sp. CB03238 TaxID=1907777 RepID=A0A1X1N5I7_9ACTN\n-------------RRRAWAELLRVSALFTVPGDALAGAAAVGVRPNRRTVLA-IGSSLC---LYEAGMALNDWADRDEDAVDRPHRPIPSGRIAPPAALAASAALTATGLALAARAGRAPLAVATALAATVWAYDL---RLK----------------------------------------------------------------------------------------------------------------------------------------------------------------\n>UniRef90_A0A497SRV2/34-219 [subseq from] Geranylgeranylglycerol-phosphate geranylgeranyltransferase (Fragment) n=2 Tax=DPANN group TaxID=1783276 RepID=A0A497SRV2_9ARCH\n------------------------------------------------WILP----ILAVFLISASGNIINDFFDFEIDKINKPERPLPSGRVSKKRAFLFYFVLSLGGLTISFFVSLNFFILALFNSILIFLYSK---KFKKTVFGNPIDSWLA---CSVFL-APVLILGDFSELLTSkatiLSIIALFGNYGREILKDVEDIRGDRIEKARTLPIVIGKNRATILGKIMIFIGAIFLL-----ISCPL--------------------------------------------------------\n>UniRef90_A0A4R4RZK4/16-237 [subseq from] Chlorophyll synthase n=3 Tax=Jiangella TaxID=281472 RepID=A0A4R4RZK4_9ACTN\n------------------LAIGRPWFWFVSLVPYYLGVVLATrrlVPPVGDWPMLALGALVIGPLVWLSVLAVNDAHDLRGDRLNprKAGSPLVSGRLTPSAALGVSAGAAALAVAASWFVGPLFALGTAFVLLVGWAYSAPPLRLKARPGFDVTVNALAIGAAGQLAGWSLLRPL--SEFPWPMAVLGTLVGAALYVPTTLADLQADRISGYTTVAVRLGPRRAYLLGLVLWLAAGLLSLV-----------------------------------------------------------------\n>UniRef90_A0A662UH15/43-244 [subseq from] MFS transporter n=1 Tax=Thermoprotei archaeon TaxID=2250277 RepID=A0A662UH15_9CREN\n---------------------------------------------GGIWRVYLLASCVTS-LIAAGGYVVNDYYDIDIDSVNKPWRPLPSGIISMRSALLLSMILFIGGTALSTVIGPLSSVLAAFTALLLLTYSK---TFKRRGFSGNIIVSLCGAlSIVYGVVSVVDKFGLynkvfsMNFVLSLVPALHAFLLILLREiVKGIEDYEGDKIHGVKTLVVVYGIEKTYGVL---LVLSSLLIcISIV-----PLFAGL----------------------------------------------------\n>UniRef90_A0A7L4PNF9/46-248 [subseq from] Digeranylgeranylglyceryl phosphate synthase n=2 Tax=Candidatus Methanofastidiosa archaeon TaxID=2099674 RepID=A0A7L4PNF9_9EURY\n-----------------------------------------------------------AIFACAGGNTINDYFDYEIDKINAPKRVLPRGAMSLKTAYNFSIFSFIVSCILAFLVSLLAFSICVAACILMYLYAM---SFKKKPFSGNLLVSFLT-SITFIYGGTAVGSY-KG--VLILALVSFFAMVSREVVKDIEDLEGDVKKGAKTLPAIIGEPKSFNLAFVFLVIAALLLYVPFIsgLYG-YFYLGIVTPVVVYVLYILFEILKS----------------------------------\n>UniRef90_A0A1Z4R922/70-244 [subseq from] UbiA prenyltransferase n=1 Tax=Calothrix sp. NIES-4101 TaxID=2005461 RepID=A0A1Z4R922_9CYAN\n---------------------------------------------------------------------LNQLEDIAIDKINKPHLPLASGDFSLLTGKSIVAITGILALIIAMTQGQYLFGMVAVSLAIGTAYSLPPIRLKRFPFWAAICIfsvrgAIVNLGLYLhYNSLFQQTVNIPSIpvsiWLLTLFV--LVFTFAIAIFKDIPDMEGDAQYNISTLSIQLGKKAVFKISLWVITVCYLGMI------------------------------------------------------------------\n>UniRef90_A0A7K3YKF3/62-232 [subseq from] UbiA family prenyltransferase n=2 Tax=Crenarchaeota archaeon TaxID=2056631 RepID=A0A7K3YKF3_9CREN\n------------------------------------------------------------AFIASAGFAINDYFDRESDAVIKPNRPIPSGALSKKTALIISGVLFALGLLLSFFINWLSFVIIAVDSLLLLVYSY---LVKRKSGFAANLLMGVLTGTAFLYGQATITG---TITLVSLSLYpIAFGTIGGNVLRDIFSEEGDAKVGYPTLPQKIGNISAAKVGGFFFLLTGLLTP------------------------------------------------------------------\n>UniRef90_A0A537F565/37-255 [subseq from] Prenyltransferase n=2 Tax=Candidatus Bathyarchaeota archaeon TaxID=2026714 RepID=A0A537F565_9ARCH\n-----------------VFRLSRPRTWAFPVIGFLLGYALAG---GAALFQMGLGLGVA-ALVTAATNIVNAYADRKEDTVNQPRRVFWLDQIGSSGAVTTSALLYVLAVALGLFLGPLFLVVLTFGIFNSVFYSMPPFRFKARPL--ASLISFSgAVGLAFLSGVSIqgsLNLFNPVFWLVTYFML-TYGT--VKNLPDY---AGDRKAGTRTSATIFrSIKNAVSFSSIVLLTPYVLLLAL-VASG------E----------------------------------------------------\n>UniRef90_U1MN40/46-221 [subseq from] Digeranylgeranylglyceryl phosphate synthase n=1 Tax=Haloquadratum walsbyi J07HQW1 TaxID=1238424 RepID=U1MN40_9EURY\n-----------------------------------------------------IGAVAATIFATAAGNAINDYFDRTIDRINRPMRPIPRGAISERGAVVFSGLLFIAAIASTLVLPVVAIALAMVNLLALVVYTE---LFKGLPGIGNAIVAYL-TGSTFLFGAAAVTRV-TDLGVVVLFTLAALATVTREIIKDIEDLDGDREEGLQTLPIVIGVIPAHRIATGVLLIAVTA--------------------------------------------------------------------\n>UniRef90_UPI001CFC96E8/87-167 [subseq from] homogentisate phytyltransferase n=1 Tax=Microseira wollei TaxID=467598 RepID=UPI001CFC96E8\n--------------------------------------------------------------------GLNQLEDIEIDRINKPHLPLAAGEFSPQQAKIIVGVTGILALLLAGFLGPFLFGMVGISLAIGTAYSLPPIRLKRFPFWAA---------------------------------------------------------------------------------------------------------------------------------------------------------\n>UniRef90_A0A846NK62/5-215 [subseq from] Geranylgeranylglycerol-phosphate geranylgeranyltransferase n=1 Tax=Candidatus Aenigmarchaeota archaeon TaxID=2093792 RepID=A0A846NK62_9ARCH\n------------------IKILRPSVVFLAAFAVLVAALIVGYY----QPFQIFIAVLVASLIAGAGNVTNDYYDYKIDKINKPKRVIPSGKIKRKNAAFYAAISYVLANVLAiLFLNSEMILLALFNTFVAFVYAWKVKRMFL----GHFLDSWL-ASSTFLFGALFVNITVTIIFLFSMSYLANLGREITKGIED---IKGDKKIGAKTLPVILGKIISSWIAIFFIIFA--IAISLIPYF------------------------------------------------------------\n>UniRef90_A0A1E7GAJ3/51-246 [subseq from] Prenyltransferase n=1 Tax=Methanosarcina sp. Ant1 TaxID=1882735 RepID=A0A1E7GAJ3_9EURY\n-------------------------------------------------------------FISATSLILNDYFDIESDKINAPERPLPAGLVTERDVVLLSIVVTMLGFITGYLISLEALLVV----ILVWVVGfLYNWRFKKAGFIGNLMVSFS-VGMTFVFGG--IAVGKPFEIIVWfFAIITMLIDLGEEIAADAMDIEGDRQIGSRSLALVLGRENALKISGATfLLVVVASSLPFLLGWLEWIYLFPILLMDVVILYS-----------------------------------------\n>UniRef90_A0A5C8JX77/33-163 [subseq from] 4-hydroxybenzoate polyprenyltransferase n=5 Tax=Nonomuraea TaxID=83681 RepID=A0A5C8JX77_9ACTN\n-----------------------------------------------------PGLALASVLVYWSGMALNDWADREADAVERPERPIPSGRVRPGAALGLAAALTGAGLATAALAGG-RRGLTVAGLLAgaVWAYD---LGLKRTA-AGPASMAACR-VLDVLLGAGEQTRAA-----LPAALAIGAHTYGISV-------------------------------------------------------------------------------------------------------------\n>UniRef90_A0A0S7XDQ7/14-285 [subseq from] UbiA prenyltransferase n=1 Tax=Latescibacteria bacterium DG_63 TaxID=1703781 RepID=A0A0S7XDQ7_9BACT\n--------------------LLRPLVLVPAVTFFLLGYRDAreGAEAGQ-GPFLLAAVC--YALLMGSVYVVNQIADIESDKANEKLFVLHQGMVSSGEAIALAVVLSVVSMAVALTIG--GRTALYFGLslLLGLAYSVPPVALKRRFPFDLLANALGYGVLAYASGWSVVEgSGHPE---VMRAVPFALCVGGVFVLTALADREGDESSGFKSTGVVLTPIQCAILALFLVALA--LPVALL-VRNQIAAAGSIVSLPLFAYAALRVGPR--AVKIAYRCGSAIFVLIVGLLHPVFLVVVLVV--\n>UniRef90_UPI001BDC3ECA/38-275 [subseq from] UbiA family prenyltransferase n=1 Tax=Cellulomonas fulva TaxID=2835530 RepID=UPI001BDC3ECA\n------------------------------------------------STVVLVGLaVLTGQLSVGWS---NDWIDASRDtAVGRTDKPVATGGLAVRTVRTAALVAVAACVVLSFALGAAAGAVHVVAVASAWAYNV---RLKSTAWsWAP--YALSFGLLPSVVTLALDPARFAPVSTTAAAALLGVGAHLANVLPD---LEDDAATGVRGLPHRLGRRRTTLAAVALLVSATAL-----VVLGPPggpggpgvAGAGALVAAVALGVSAAAVAVRRPTSRYPFLAAIGVAAVTVAVLVA-----------\n>UniRef90_A0A7K4A8Q4/57-237 [subseq from] Digeranylgeranylglyceryl phosphate synthase n=1 Tax=Methanosarcinaceae archaeon TaxID=1945595 RepID=A0A7K4A8Q4_9EURY\n-----------------------------------------------KTQLKLMSVFLMVFLATGGGNALNDFYDIEIDKINRPKRVLPSGRIKPKNAYIFAYSCFTIALILGFAINPFSGVIGVINVIVMIFY---ALVLKKTPLLGNLSVSFLVGTIFLFGGSFFGFEGI---KIMIPLFLVAFfVTASREIVKDIEDIEGDKAKGANTFPIIYGEKKSAYLAAFFIIPAAI---------------------------------------------------------------------\n>UniRef90_A0A7J2WSR0/38-137 [subseq from] Geranylgeranylglycerol-phosphate geranylgeranyltransferase n=1 Tax=Candidatus Korarchaeota archaeon TaxID=2056630 RepID=A0A7J2WSR0_9ARCH\n----------------------------------------------------LILTCLIPPLVLMAGNAINDYYDAEIDAINKPHRPIPSGRVSKREALNIYITFSFLGIALSIFLGFIEFL-IVTAFSSSWY--IYARWLKRTGVPGNALVSLG---------------------------------------------------------------------------------------------------------------------------------------------------\n>UniRef90_A0A3M2II30/12-209 [subseq from] Geranylgeranylglycerol-phosphate geranylgeranyltransferase n=1 Tax=Calditrichaeota bacterium TaxID=2212469 RepID=A0A3M2II30_9BACT\n---------------RAVVQLARPVNGLITMASVLVAAVLAG----SLEPLeaVALACASAG-LINAAGNTINDYFDVEIDRVNKPHRPLPAGRISSRRALLAAGVEFASGNLLAAIISP---AMLLFAVFFSALICIYSSHLKRTPLWGNVAVSLTSAAAFIYGGMAVQ---RPREAVI--PALFAFFYHlGREIIKDMEDMTGDRLGNAHTFPVRYGKRKSVAL-------------------------------------------------------------------------------\n>UniRef90_A0A2U1MRU6/183-349 [subseq from] Naringenin 8-dimethylallyltransferase 1 protein n=1 Tax=Artemisia annua TaxID=35608 RepID=A0A2U1MRU6_ARTAN\n-------------------------------------------------------------YVCG----FNEICDIEIDKINKPYLPLASGELSMNTAIIVTSLSAIMSLSIVWVSGSWPlFWGLFFWFLIGTAYSANVLpllRWKRFPYTAV-LYMINSRalAVPFGYYAHVQDAiheGViylSTRHIFSVAMLLVFSVV-LILFKDIPDIKGDEMHGIKSLASQLGPELMFW--------------------------------------------------------------------------------\n>UniRef90_UPI000CED45DA/111-342 [subseq from] homogentisate solanesyltransferase, chloroplastic-like isoform X2 n=1 Tax=Morus notabilis TaxID=981085 RepID=UPI000CED45DA\n-------------------RFIRPYSMTQPFTASICLFARVMVenKQSFQWPLLFkafLGLI-SVVLALVYANGLNQIFDIEIDRMNKPYLPLPAGDLSLKQAWFVTIFSVSTGLLILWLVNADLITTCLYSVciLLAILYSVPPFRVKRNPVATAILlplTSFCQNiGIFYATKTSLglpFQWSPPDVFIMTYSTLFFFV---VCLIKDIPDVEGDKKYNIQTFAAKFGPKNITFLGTTIMLLTYIGAT-VIGIY------------------------------------------------------------\n>UniRef90_A0A7Y5IDA4/33-209 [subseq from] Geranylgeranylglycerol-phosphate geranylgeranyltransferase n=1 Tax=Bacteroidetes bacterium TaxID=1898104 RepID=A0A7Y5IDA4_9BACT\n------------------------------------------------QLLVMVFASLSGALIGSGGMVINDIIDVEIDRINKPDRPIPSGAVD----RYDAMMFYGALTGAGLIMSAYTTrSAFIIAFIAAPVIVMYSKGFKGTPLFGN-LIVAALTGLAFIYGGAVVGNIRQAVMPAVFAFLINVGRE---VIKDMEDVEGDAKNGASTLPVRYGMQAAAATA-TIFLLSVI---------------------------------------------------------------------\n>UniRef90_A0A523GK23/67-245 [subseq from] Geranylgeranylglycerol-phosphate geranylgeranyltransferase n=1 Tax=Bacteroidetes bacterium TaxID=1898104 RepID=A0A523GK23_9BACT\n------------------------------------------------------------VFTAAFGNITNDIADRKIDSVNRADRPIPSGQISVPVAVVIALSCFCCALIIAWSLSVYHVEVVAVAGLILLAYNWV---FKKAGIIGtivvSGLVAMTI-GFGAMTGASSGGRAAPLDVIVQgnvlVTMSFAFVLMLArELIKDVQDVEGDLKGDVRSVPITIGTKKTLRITRGIVAVTIIA--------------------------------------------------------------------\n>UniRef90_A0A7C3XA53/40-267 [subseq from] Geranylgeranylglycerol-phosphate geranylgeranyltransferase n=1 Tax=Candidatus Bathyarchaeota archaeon TaxID=2026714 RepID=A0A7C3XA53_9ARCH\n----------------------------------------------------MLGFVT-GFALAAVVNVQNDIYDLELDKINRPERPLPSGELSKRSAMAFASALLLIGLAAATFTSPLCVVVAA---LSALLGAFYNSSIKRTGLLGNIVVAFI-VSMPFPYGWLVVgGSGGPLLLLFTFISFCAV--LGREIAKGMADVEGDAQKGIRTVAVANGMSIAANAVAALFIFSVLL--SLLPLAMKIVSAPYLAFLVPtdaGFILSASKILKDPSPRTAYVEKKRVLVWM-----------------\n>UniRef90_UPI00178CD662/54-155 [subseq from] UbiA family prenyltransferase n=1 Tax=Myceligenerans sp. TRM 65318 TaxID=2776917 RepID=UPI00178CD662\n--------------------------------------------------------------L--AGMALNDWADRDLDAVERPERPIPSGRVTPRAALTTGAALTAAGIAAAGVaTGR--RGAVVASGIAAgvWAYDT---ALKHHPVLGPAAMAAC-RGLDVLLGATAGS-------------------------------------------------------------------------------------------------------------------------------------\n>UniRef90_A0A383WBC0/156-328 [subseq from] UbiA prenyltransferase family-domain-containing protein n=2 Tax=Tetradesmus obliquus TaxID=3088 RepID=A0A383WBC0_TETOB\n----------------------------------------------------LMGLISGGMAIA--SCVVNDYFDLKIDASNAPDKPLPSGAIAPDAALLLSSLLYCGCLIAACLMEPSRLRSIVaFSAAATLL--YTPLFKRLTGVKN-ATVATVI-ALAPLAGALAAGAGDAGLLRLLPATLFAFSGVMFrEILMDLNDAEGDRQAGVWTLPVLLGKPAALLCAasCAL---------------------------------------------------------------------------\n>UniRef90_A0A0B5HNQ7/9-163 [subseq from] Protoheme IX farnesyltransferase n=2 Tax=Archaea TaxID=2157 RepID=A0A0B5HNQ7_ARCG5\n----------------AFVELARPLEWSKTFGNMVIAAIIASGFSGFDWLVFLAGFLAVGPFLWGGLYALNDWTDWGKDKKHshKKLRPIPSGRVSPKGGLLFSLSLILIAFAIAFALNNFLFLVFLLAMLLnQLLYTMKPFELKKKPFFDLVSGSLVNPFFRFYSGWVLV--------------------------------------------------------------------------------------------------------------------------------------\n>UniRef90_A0A1H9URH1/27-237 [subseq from] 4-hydroxybenzoate polyprenyltransferase n=1 Tax=Pedococcus cremeus TaxID=587636 RepID=A0A1H9URH1_9MICO\n------------------------------------GTVVGG--STSSWTLLRVVLVVL-PF-LAYSAVVNDLADVRVDRVNLPadgQRVLARGAAHRRhlWGV--ATVALASSLLAAASLGRAALGVALAGLVVSTAYSLDPVRLARRGVLAPLALPACYVATPYLIGVLAARGRVVAADLPLLVALY-FGFVGRIILKDFRDVRGDALFGKRTFLVRHGRVWTCRVSAAFWAGGA-----ALLVWARP-HATVAWVLS-----------------------------------------------\n>UniRef90_A0A1Q4ZHN0/7-156 [subseq from] Prenyltransferase n=1 Tax=Streptomyces sp. TSRI0281 TaxID=1718998 RepID=A0A1Q4ZHN0_9ACTN\n--------------ARAWAELLRVSALFTVPGDALAGAAAAGLRPNRRTALAV-GASLC---LYEAGMALNDWADREEDAVDRPHRPIPSGRIAPAAALGAAGALTVAGLALAARAGRPAMLAASGLAATVWAYD---LRLKHTK-AGPAAMAA-ARGLDLLLGAT-ATAGAPG--------------------------------------------------------------------------------------------------------------------------------\n>UniRef90_A0A0M0BYL9/41-213 [subseq from] Geranylgeranylglycerol-phosphate geranylgeranyltransferase n=2 Tax=Candidatus Bathyarchaeota TaxID=928852 RepID=A0A0M0BYL9_9ARCH\n--------------------------------------------------YSILGLVILSAIcISSGGFAFNDYIDQESDTIEKQNRPIPSKNLTPSEALLAAVILFSIGLGSALTINLMCFAIAIIDTILLVIYSK--VIKKHAGFFGSFLMGFL-IGTSFVYGEAALFG---TFTINSLALSFmSMGSIGGNVLRDVLSLEGDQKAGYATLAAKRGPKFATKIAALF---------------------------------------------------------------------------\n>UniRef90_A0A7J3WTR2/8-256 [subseq from] 4-hydroxybenzoate polyprenyltransferase n=1 Tax=Thermoplasmatales archaeon TaxID=2268204 RepID=A0A7J3WTR2_9ARCH\n-------------------MLVRPFTLIAPFMAVVFGVLFQLAAYGEihlfsqNFSTVLLAA-LAMASAQAVGQIMNQVEDVEIDRANGKDyRPIVSGEISEEKAQAAAMFFAIFSIIMGYAINVVYGSFMVILLMAGVFYNLEPFRLKRRLWLNTGSLAISRGLLPMPAAWSVFgSVGdATPWLLGSVIALWVMGWQNTKDIND---IEGDKRYGIITPAVYHGIKTLTRII-TAFSLLSFLLLAIYIkMNLIPTHLAALFILLMPTLWMIY---------------------------------------\n>UniRef90_K9TK50/85-271 [subseq from] 4-hydroxybenzoate polyprenyltransferase-like prenyltransferase n=7 Tax=Oscillatoriales TaxID=1150 RepID=K9TK50_9CYAN\n--------------------------------------------------------------------GLNQLFDIEIDQINKPELPVAAGEFTQRQGQIIVGITGILAVALAALQGPWLLATVLISLGLGTVYSLPPIRLKRFPFWASFCIFTvrgIIVNLGLFLHYQWVMPGSggvmipPSVWALTL---FVLGfTFAIAIFKDIPDMEGDRLYQISTLTLRLGARTVFDLARWVIVFCYIATSVAAFLWLPQVNP------------------------------------------------------\n>UniRef90_A0A520KDV2/41-262 [subseq from] Digeranylgeranylglyceryl phosphate synthase n=1 Tax=archaeon TaxID=1906665 RepID=A0A520KDV2_9ARCH\n---------------------------------------------HEMDATILLAV-ASVIFISSGGNAINDYFDYDIDRINKPNRPIPSGRVSRREALYFSIL----SFACGSIVALFiNYACLVIAVGASVVLYYYAKSLKHMGLPGNLTV-AGLTGMAIVYGGV-SVAGIEK--IVFVA-LFAFLINlSREIVKDTEDLTGDEAGGAHTLAIRYGTSTSLKLGALPLILLMcITpIPYLMGLYNIYYLATMLVGVDIPILYILSLLIRSPTVRT-----------------------------\n>UniRef90_A0A524EZV9/8-225 [subseq from] Digeranylgeranylglyceryl phosphate synthase n=1 Tax=Candidatus Lokiarchaeota archaeon TaxID=2053489 RepID=A0A524EZV9_9ARCH\n-------------------EILRPINCLMGSLTVIIGLLNtrTGILPQ-KFVLnIILG-IIAYIFIAGSGMVINDIYDIEIDRINRPQRPIPRGSITiGQAQfLFI-IYLTVglIASVFNSALNILGISniiiAVIFGL-IGWVYAK---WGKRSGFLGNIIVSISFS-IGLIYGAVLNSSIIPIY-IYFFFFTSFFLLLSREVIKGCEDIEGDKLQGVKTLAIRIGIKK-SKYFSTIFAIMAIFFF------------------------------------------------------------------\n>UniRef90_A0A7C3IXY3/14-260 [subseq from] Geranylgeranylglycerol-phosphate geranylgeranyltransferase n=1 Tax=Candidatus Methanomethylicus mesodigestus TaxID=1867258 RepID=A0A7C3IXY3_9ARCH\n--------------LRALAMMIRPVNCLMMGFAVVVGEVAI--LGGIPTPNqLVLGFSVS-FLLTASSMIHNDVIDLEIDRINAPQRPLPSGMVSRERALIASAFFGITGILAALPLS-W--IAALIAILtfaSSYAYN---TKGKRLGIVGNVMVAFCIA-MPFlFGGIVVLSTI--NVTVAAFF-LLAFlSNIGREVTKGIADVEGDRTKGIMTVAVSSGEKKASRLAAAFYIL-PVMITPLPYLLGNlgMLYLVIVAAVDAGFIYSSLSILR-----------------------------------\n>UniRef90_A0A7J2HZ01/43-230 [subseq from] Geranylgeranylglycerol-phosphate geranylgeranyltransferase n=2 Tax=Candidatus Korarchaeota archaeon TaxID=2056630 RepID=A0A7J2HZ01_9ARCH\n---------------------------------------------------------TVPPLVLMGGNAINDFFDFEIDAINKPYRPIPRGIISRKEALFSYILLSSVAITIALLLGWIPFLIAVSFSIAWYAYA---RTLKAKGLIGNVIVST-GVGFTIIFGYISASKGIS--LLPIILALIAFTANLAReIVKTVEDLPGDKKAGLSTVPIRFGMETTKSLTRGLIAITCLLALiPFLLGLMKLLYLA-----------------------------------------------------\n>UniRef90_A0A8J7XCE1/49-246 [subseq from] Digeranylgeranylglyceryl phosphate synthase n=1 Tax=Candidatus Altiarchaeota archaeon TaxID=2599821 RepID=A0A8J7XCE1_9ARCH\n-----------------------------------------------------IIAGISAAMITSAGNIINDYFDVEIDKINKPNRPIPSGRISRSDALMLSFALFMIGLGLAKYVNVYCLAlAGVNSVLLViyGRYSKKMLIL--SNLIVSYLVA----SIFIFGALSVVNIGDlGSMGLRLVALLSscAFLiTFSREIIKDVEDIEGDKKNYCSTLPICIGPDNAKNLAKLFIAFAIILS--LVPFVTQPVEFDLLS--------------------------------------------------\n>UniRef90_A0A151ET83/5-270 [subseq from] Digeranylgeranylglyceryl phosphate synthase n=2 Tax=unclassified Theionarchaea TaxID=1980646 RepID=A0A151ET83_THEAD\n----------------GFLELTRPINDVMSAFAvFISGVISAGWY----MPLTSVVAASVGTFFASaGGMVINDYFDVDIDSVNKPERPIPRGQISRKGALIFSAALFGGALVCVAFTNIW---CVVVGIPALFLIILYSWRLKRKLFIGNIAVAV-LSGLALLYGGI--ATGSIKL-VSILAVIAFFGTVSRELVKDIEDIEGDKVGGSTSVPLTLGVDTTSQIAGVFLGLGIAfsYLPYTTGIFDKWYLVMIIPVNLVMVYVVTQMLLKKVENVFRWQKTLKIAMYItLGI--------------\n>UniRef90_A0A497JE04/5-284 [subseq from] Digeranylgeranylglyceryl phosphate synthase n=1 Tax=Hadesarchaea archaeon TaxID=2250276 RepID=A0A497JE04_9EURY\n----------------PLLELVRPINCVLAGIAVIIGVVVATGGLNI-SRLILLLAFTVAAFVSGGGNAINDYFDRDIDRINRPNRPIPSGKITPKVALFTAHILFTTGIIFTIFLNIYCFLLATLNSVILFVYA---WKLKRLGLVGNISIGYLVGSTLLFGGLATahLRGGilVPAELL-VLATMMALSTIGRELIKAVEDMRGDKKLGFKTFPITHGVEwttaVAAGFICAAVALSPIPYLMGIFRWPYLLFLTFSAASFLAAIWIMIGKGEKAAGNASLACKLGMGIGLLGFLIGAF---------\n>UniRef90_UPI0002FF7F17/60-254 [subseq from] homogentisate phytyltransferase n=1 Tax=Spirulina subsalsa TaxID=54311 RepID=UPI0002FF7F17\n------------------------------------------------------------VYIVG----LNQLEDIEIDRINKPHLPLASGEFSRQDGVAIVQLTGVLALLGAAWGGVWLLATVGISLAIGTAYSLPPVRLKRFPFWAAFCIFTvrgvvVNLGLfLHFNGQLGGVLGIPLTVWVLTGFIVLFT-VAIALFKDVPDLEGDKQYNIQTFTLILGKAAILKLSLLVITLCYLGMILIAVARIAPVNAEFLLSS------------------------------------------------\n>UniRef90_A0A8T4DZZ2/45-217 [subseq from] UbiA family prenyltransferase n=1 Tax=Candidatus Aenigmarchaeota archaeon TaxID=2093792 RepID=A0A8T4DZZ2_9ARCH\n------------------------------------------------------------CFLVGGFNTFNGVYDYRIDKINKPDRPIASGKMTQREGLIYSMVLYVISFLLSVPVGIHFIIIVILSIVITSSYSIPSVFLR-GKFIINTLTGLVFYGILCPLAGWSLYPHLPV-PVPLIFFIFVFGS-GIAITKDFQDIHGDSVYRIKTVPTVMGISKALALISSLIVFSFVYMI------------------------------------------------------------------\n>UniRef90_UPI00188FC0C7/52-235 [subseq from] geranylgeranylglycerol-phosphate geranylgeranyltransferase n=1 Tax=Pararhodonellum marinum TaxID=2755358 RepID=UPI00188FC0C7\n------------------------------------------------YNLYL--LILATVILTASGYMINDYYDVKIDYINRPNTVVVGRTMKRRIVMILHTVFNFSGIMLGYLVGPRIAVVNIIAAFLLWLYSN---QLKRLPFIGNITVALLTGMSIWIVGFYYQQ----SELIVLTYALFAFFLNLIREiIKDIEDRQGDRLHGCKTLPIVLGFRATKQVIFLIagVFVASILVVTF----------------------------------------------------------------\n>UniRef90_B8GF11/9-227 [subseq from] Digeranylgeranylglyceryl phosphate synthase n=2 Tax=Methanosphaerula palustris TaxID=475088 RepID=B8GF11_METPE\n------------------LKVVRPVNAFVsGLTAALAVLIATGRLDG---PVPLLIAV--VTLITGAGNVINDYFDYQIDQVNRPNRPIPSGTVSLAGARRYAILLFIVGVLLSFGTTPLCALLAVFNTLLLVLYA---ARLKAVPLIGNLTVSYLA-GSIFIFGG-ALSGTTGELITLPIAAITFLGMVARELLKDGEDIEGDRAGGARTLPMLIGVQKTGWVAF-LFALAGIGASFLpYLTWGQEY--------------------------------------------------------\n>UniRef90_UPI00166C9BEB/52-227 [subseq from] geranylgeranylglycerol-phosphate geranylgeranyltransferase n=3 Tax=Belliella TaxID=232244 RepID=UPI00166C9BEB\n-------------------------------------------------------LILSTVILTAAGYMINDYYDVKIDYINKPEEVIIGKGMKRRVAIFFHTVLNFTSIGIAWFVSPR-IGVIFFiSAFLLWLYSN---SLKRLPFVGNFVVALLTGTAIWMIGYYYQQ---SELLVLTYA-IFAFFINLIReIIKDIEDRQGDRLHGCRTLPIVIGFRNTKR-VIFVIAIAFVCAILI----------------------------------------------------------------\n>UniRef90_A0A7J3R0D0/50-223 [subseq from] Geranylgeranylglycerol-phosphate geranylgeranyltransferase n=1 Tax=Candidatus Bathyarchaeota archaeon TaxID=2026714 RepID=A0A7J3R0D0_9ARCH\n------------------------------------------------------------AFITSAGFSINDYFDRASDAIIKPKRPLPSGILSPKQALAASAVLFVLGLGLALLINTLCFSILIVDSALLLFYST--IVKRKSGFAANLLVGLL-VGTGFLYGEAAVFATVNK----SIALYpICFGTIGGNILRDVLSLEGDVKIGYPTLPQRIGSKKAVRVAVFFFVLTGVLVILPVL--------------------------------------------------------------\n>UniRef90_UPI001E3CA260/10-145 [subseq from] UbiA family prenyltransferase n=1 Tax=Zhihengliuella flava TaxID=1285193 RepID=UPI001E3CA260\n---------------------------------VLGDTLAGGAAAGQPlWG-RRLALPVASACLYAAGMALNDYADRELDAVERPERPIPSGRITSRAALGTAAGLTGLGLALSLAGGGRGSGAVALPLAASiWTYDL---VAKRNAVTGAAAMGVC-RGLDVLMGAGAERARA----------------------------------------------------------------------------------------------------------------------------------\n>UniRef90_A0A1M4EA61/16-153 [subseq from] 4-hydroxybenzoate polyprenyltransferase n=1 Tax=Nonomuraea gerenzanensis TaxID=93944 RepID=A0A1M4EA61_9ACTN\n-------------------------------ALSVPGDVTAGAAAGRTLGPRTLGLACSSVCLYWAGMAANDWADRHLDATERPERPIPSGRVRPGTALGVAAGLTAAGLTTAALSGGRRaLAVAVPLAGAIWAYDLVA----KNTRAGPLVMALC-RGLDVLLGATPAPAPAP---------------------------------------------------------------------------------------------------------------------------------\n>UniRef90_A0A497FK19/22-211 [subseq from] Prenyltransferase n=1 Tax=Thermoprotei archaeon TaxID=2250277 RepID=A0A497FK19_9CREN\n-----------------------------------------------KFINIALGM-LSGILVEMGTFVFNDYFNIEEDRINAPHRPLVTGEIGLGEAFYFGSFTLFIGVLLNIFINFFVFALIAFTAFIGMLY---NVYFKKSGILGNFLVAYS-TALPFIYGALILDPHpyVPMS-VILFSAIAFFAALGREIVKGIVDIKGDRKAGVRTLAIIFGLSKAALMTAVLFFIAVLLSFLLLFL-------------------------------------------------------------\n>UniRef90_UPI001EE5BF5A/38-243 [subseq from] UbiA family prenyltransferase n=1 Tax=Streptosporangium sp. KLBMP 9127 TaxID=2916433 RepID=UPI001EE5BF5A\n-----------------------------------------------------LGLACSSVCLYAAGMAANDWADRHLDAVERPERPIPSGRVTPAGALGLAAGLTAAGIAVAGLVGGRRSLAvAVPLAATVWAYDLAA----KGTRAGPLAMALCR-TLDVLLGASPAPAvPSPHATVRALPAALTVGAHTYLlTVL----SRGEVSGTGRRLPAwtMAGTAALTALSSSPAGGRQAVIQNALAGWYA-ARFGLEQARAVADPSAQRV--------------------------------------\n>UniRef90_UPI002105C4BC/26-110 [subseq from] UbiA family prenyltransferase n=1 Tax=Terrabacter sp. MAHUQ-38 TaxID=2766778 RepID=UPI002105C4BC\n--------------------------------------------------------PVASTCLYWAGMALNDWADRKIDAVERPERPIPSGRVPASTALAVAGGLTAAGVAVAAVAGGRRSAATAAVLAaAVWAYDLSPKQ------------------------------------------------------------------------------------------------------------------------------------------------------------------\n>UniRef90_UPI00217DBD24/37-253 [subseq from] geranylgeranylglycerol-phosphate geranylgeranyltransferase n=1 Tax=Halanaeroarchaeum sp. HSR-CO TaxID=2866382 RepID=UPI00217DBD24\n-----------------------------------------------TRPILAGAAVLATWLATAAGNAINDYFDRDIDRINAPDRAIPRGAVSPRGALVYSGVLFAGAVVFAVLLPPLAIAIAAINLVALVAYT----RV-FKGLPGAGNAVVAYLGGStFLFGAAAVGDVRAGSVLFALAALSTFTREV---IKDVEDIAGDRAEGLRTLPIVVGERRSLLVAGFVLviAVAASPMPFLWGIFGLPYLVVVVPADVV-MVAAVVLAFDDPT--------------------------------\n>UniRef90_UPI001EDE67FF/58-156 [subseq from] UbiA family prenyltransferase n=2 Tax=Dactylosporangium TaxID=35753 RepID=UPI001EDE67FF\n------------------------------------------------------GLAGSSVLLYWAGMAANDWADRHVDAVERPERPIPSGRIAPETALGIAAGLTAAGVAVAGLAGGRRAlAVAVPLAGTVWAYD---LGLKNTA-AGPAAMAACR--------------------------------------------------------------------------------------------------------------------------------------------------\n>UniRef90_A0A2V2MZY3/44-216 [subseq from] Prenyltransferase n=1 Tax=Methanospirillum lacunae TaxID=668570 RepID=A0A2V2MZY3_9EURY\n--------------------------------------------------GMILGFL-TLFFISGSANISNDYFDREVDQINLSTRPLPSGRISIRelWALF--SLFTILGFITAALLGTLVL----LIVFVLWGVAlLYNVKLKESGFFGNLSVAFCL-GMIFILGGI-L-ADTLNGALIAFALLAFFFDLGEEIACDALDMAGDEVRSTRSIAKQMGTDRAMMVSGGMFGI------------------------------------------------------------------------\n>UniRef90_X0TZ80/42-227 [subseq from] Geranylgeranylglycerol-phosphate geranylgeranyltransferase (Fragment) n=1 Tax=marine sediment metagenome TaxID=412755 RepID=X0TZ80_9ZZZZ\n---------------------------------------------------IVLG-ILTYFFLAGSGNVINDYYDVEIDKINRPERPIPRGSITLKQAKIIwittALVGIVIAILHSFLfnIGYLNIIMVIFMVFIGWLYAAW---GKKSGFIGNIIVSISFS-IGLIYGAILNNSDVP-FYIYFFFLTSFFLLLSREIIKGCEDIEGDKNEGVKTLAIKIGIKKSTKISM-IFAILAIAFFTL----------------------------------------------------------------\n>UniRef90_A0A445D6S2/284-482 [subseq from] Homogentisate solanesyltransferase, chloroplastic n=3 Tax=Arachis hypogaea TaxID=3818 RepID=A0A445D6S2_ARAHY\n---------------------------------------------LIKWSLLFKAFSGLFALICGNGYivGINQIYDISIDKVNKPYLPIAAGDLSvqSAW-LLVAFFAAAGLLIVGLNFGPFIFSLYTLGLFLGTIYSVPPLRMKRFPIAAFLIIAtvrgfLLNFGVYYATRAALGLAfewSSPVVFITTFVTLFAL---VIAITKDLPDVEGDRKYQISTFATKLGVRNIAFLGCGILLMNYIGSI------------------------------------------------------------------\n>UniRef90_UPI001D162843/69-175 [subseq from] UbiA family prenyltransferase n=2 Tax=Cellulosimicrobium cellulans TaxID=1710 RepID=UPI001D162843\n-------------------------------------------------------------LYA-GGMALNDYADRHLDAVERPERPIPSGRVTERRALQVAVGLTAAG--VGLAAAGGGARALAVAVpLAACVWTYDTVAKERAA--GPLVMAAC-RGLDVLLGAGVghLRAA-----------------------------------------------------------------------------------------------------------------------------------\n>UniRef90_A0A841BJ26/42-148 [subseq from] 4-hydroxybenzoate polyprenyltransferase n=1 Tax=Allocatelliglobosispora scoriae TaxID=643052 RepID=A0A841BJ26_9ACTN\n----------------------------------------------------------ASVCLYWAGMAANDWSDRELDAVERPERPIPSGRISPGQALAVAGGLTAAGLAIAGAAGGRRTLATAgLLVGAIWTYDV---KLKNSP-AGPAGMAVC-RGLDVLLGASTGS-------------------------------------------------------------------------------------------------------------------------------------\n>UniRef90_UPI001CCBAA62/41-185 [subseq from] UbiA-like protein EboC n=1 Tax=Robertkochia sp. 3YJGBD-33 TaxID=2873700 RepID=UPI001CCBAA62\n---------------------------------------------GSRWLSFDLVLLLMSSiCLYAGGVVLNDYFDRDTDAIERPERPIPSGTVsPGEaFTLAIILLIAGVLLAFGvnYLA---GFLSFL-LFVAIWAYD---SRTKHSSFWGPLNMGIC-RGLNLLLGASIFG-SLNSWWLAFIPIVYI-GAITLISQG-----------------------------------------------------------------------------------------------------------\n>UniRef90_A0A6I2YVK4/16-226 [subseq from] Ubiquinone biosynthesis protein UbiA n=2 Tax=root TaxID=1 RepID=A0A6I2YVK4_9ACTN\n------------------------ASHFPPTLAVTAITSLLAYEVGRGWGTVFVALaVLSGQLSVGWS---NDWFDAARDRrADRVEKPIVSEivqrQTVARCAILALVLCVPLSLCSGWRAALVHF----IAIGSAWAYN----RIGKTQWWSPLPYAISFGLLPVFVTLGLHGHPWPRSQAVIAAALLGLGAHFINTIPDYE---ADLRNQVRGFPQRVGKDASLFLGVVMLAGATLSIVFMIPTVG-----------------------------------------------------------\n>UniRef90_UPI00166D0AEE/55-242 [subseq from] geranylgeranylglycerol-phosphate geranylgeranyltransferase n=1 Tax=Emticicia aquatilis TaxID=1537369 RepID=UPI00166D0AEE\n--------------------------------------------------------VFATISIAAAGYIINDYFDIKIDLVNKPDEVIIGKIIKRRRAILIHQILNFIGLAIGFFLSLKVFLINFLAISALWFYSE---RFKRKAFIGNFLVAFLT----AFSLVILGVYYQKNVALVNIYALFAFSISLIREiIKDMEDIRGDARYGCRTLPIIWGIRQ-TKILLYIFIVSFVMI---LLIMAYSLHNQYLIAL------------------------------------------------\n>UniRef90_A0A3M1URU8/43-252 [subseq from] Geranylgeranylglycerol-phosphate geranylgeranyltransferase n=1 Tax=Euryarchaeota archaeon TaxID=2026739 RepID=A0A3M1URU8_9EURY\n----------------------------------------------------LFGIVVA-IAYSGIAMIHNDIIDIEIDRINAPHRALPSGRVSKKAALlYMAIL-----FVIGTSVGVWLRIESVLIMFITLVLSlLYNWRLKKTGFIGNLIVG--YTATSAFIYGDAVSAGFSHFWPPSnwNASVYLFLISALLNTSrevtkGIMDMEGDRKYGVKTIAVKYGPKFASRFVIVLNCLALLLAIIP-VVEGVF---GPVFIIAAASFLGLMLL-------------------------------------\n>UniRef90_UPI00202AAF3B/16-163 [subseq from] UbiA family prenyltransferase n=1 Tax=Nonomuraea sp. H16431 TaxID=2835864 RepID=UPI00202AAF3B\n----------------------------------VPGDVIAGATAGQALNGRTLGLACSSVCLYWAGMAANDWADRRLDEVERPERPIPSGRVSPGAALAVAASLTTAGVAVAGLVGGRrALTVAVPLAAAVWAYDL----LAKNTPAGPTAMALC-RGLDVLLGAAPSRsmvAALPS------ALTIAIHTY-----------------------------------------------------------------------------------------------------------------\n>UniRef90_A0A5C9E262/30-238 [subseq from] Digeranylgeranylglyceryl phosphate synthase n=1 Tax=Candidatus Lokiarchaeota archaeon TaxID=2053489 RepID=A0A5C9E262_9ARCH\n-------------------------------------------RTGISFPILLINFILGVAtyfFVAASGMIINDYYDYPIDRINRPERPIPRGSISLKQAklLYILTFSIGVILAIiHsllFNLGIINIFLAIFFGFIGWLYAAW---GKKSGFFGNIIVSISFS-IGLIYG-AVLNASIVPIYIYFFFLTSFFLLLAREVVKGCEDIEGDKKEGVKTLAIKYGTPKALNISI----IFQIFAIVFFV---LPIFTNIINKLL-----------------------------------------------\n>UniRef90_A0A7C4PVK8/57-229 [subseq from] Digeranylgeranylglyceryl phosphate synthase n=2 Tax=Thermoprotei TaxID=183924 RepID=A0A7C4PVK8_9CREN\n-------------------------------------------------------------LVAAGGYVINDYFDVNSDLINKPSRPIPSGRVSRDEALILSIILFSIGLSTSYLTGTLS---LIYAIVNAFLLVMYSKHLKKRGLIGNLVVSIASANSIIYGGLAV-SEMIKDIVLTTNTLLPAFYA-GVFTLmrevvKGIEDIAGDLKMNVKTLAITRGVKTASKVVILLMI--VIITI------------------------------------------------------------------\n>UniRef90_A0A7X9EG82/5-248 [subseq from] UbiA family prenyltransferase n=1 Tax=Thermoanaerobaculaceae bacterium TaxID=2699758 RepID=A0A7X9EG82_9BACT\n----------------TFFELLRTFTLFPPLLGILSGSAcAYGSAHnlHSKFTLSLFFTLLLGSfcasLLNGASNIINQVYDFDIDKVNKPNRPLPRGEVSLKKAKNIAYLLYFFSIIPVWWITPppydenfmkrtfapLEYHSTFFvflaGMILTFIYSAPAFgRTKRSGFFANLTIALARGELLKVAGWSMVANIfiIEPWYIGFIFFLFLLGA---TSTKDFSDIAGDKKFGCITLPVKYGAKKSAQMISPFFVIPWLLI-------------------------------------------------------------------\n>UniRef90_A0A660UEN8/6-121 [subseq from] Geranylgeranylglycerol-phosphate geranylgeranyltransferase (Fragment) n=1 Tax=Candidatus Poribacteria bacterium TaxID=2026781 RepID=A0A660UEN8_9BACT\n----------------GYLELMRPLNGLIALASVWaGGFISsGGLRPVSKLAITSV----SALLILSSGNAINDWCDVEIDRINRPSRPIPSGRASRGGALALAVICAVFGIALSTLVSLPAFRLAFSALLLLFLY------------------------------------------------------------------------------------------------------------------------------------------------------------------------\n>UniRef90_M0P532/61-215 [subseq from] Digeranylgeranylglyceryl phosphate synthase n=17 Tax=Halorubrum TaxID=56688 RepID=M0P532_9EURY\n---------------------------------------------------------------VAAGNAINDYFDREIDAINQPDRPIPRGAVSPRGALGTAGAWFAVAVALALALPALALAIAGVNLVALVTYTT---VFKGTPGLGNALVSYLVGSTFLFGGAAV---GRPEAAV-VLALLAGLSTFAREVIKDVEDVVGDCEEGLRTLPIAIGERRSLWVAT-----------------------------------------------------------------------------\n>UniRef90_A0A1J5UCK6/45-216 [subseq from] Geranylgeranylglycerol-phosphate geranylgeranyltransferase n=1 Tax=Marine Group III euryarchaeote CG-Epi2 TaxID=1888996 RepID=A0A1J5UCK6_9ARCH\n----------------------------------------------------------SAMMLVGGGNALNDYNDRESDKLNHPKRPIPSGQIKAETAFNYAQLLLGMGLLILfFALdNKMPFVIALIGIGTLIAYE---NGLKAAGITGNISVGLMSGAVFLYAGMAVNDPG-PTLWMFGLAGLATISRE---IIKDIQDLEGDQDR--KTLPARIGVQSALNLATTILLTAVILSYM-----------------------------------------------------------------\n>UniRef90_UPI001672BAB2/7-130 [subseq from] UbiA family prenyltransferase n=1 Tax=Streptomyces lavendofoliae TaxID=67314 RepID=UPI001672BAB2\n-------------RRRAWAELLRVSALFSVPGDALAGASAVGLRPSRRTALA-IGSSLC---LYEAGMALNDWADRDEDAVDRPHRPVPSGRVTPRAALAASAALTATGLALAARAGRAPLAVATALAATVWAYDL---RLKHT--------------------------------------------------------------------------------------------------------------------------------------------------------------\n>UniRef90_M0IQ89/40-247 [subseq from] Digeranylgeranylglyceryl phosphate synthase n=1 Tax=Haloferax mucosum ATCC BAA-1512 TaxID=662479 RepID=M0IQ89_9EURY\n-------------------------------------------------TLVVVAAVLATVFATGAGNVVNDYFDRDIDRVNRPDRPIPRGAVTPAGAKWFSVALFGGAIVSALILPLTAIAIAVVNLVALLAYTEF---FK--GLPGVGnVVVAALTGSTFLFGGAAI--GNPLGALV-LCLLAALATLTREIVKDVEDIAGDKKEGLRTLPIVVGEQTSLFLGGAVLLVAvaASAVPFLNGAFGV-AYLGLVVPADIVMLVAIA---------------------------------------\n>UniRef90_A0A6B2UAZ1/25-120 [subseq from] UbiA family prenyltransferase n=2 Tax=Streptomyces sp. SID13031 TaxID=2706046 RepID=A0A6B2UAZ1_9ACTN\n------------------------------------------VAAGNLRPARVAGLAASSIAIYWAGMALNDWSDRALDAVERPERPIPSGRVTPRTAFTLASALTATGLALSALAGGrASFRTSVVLAATAWTYDLS---------------------------------------------------------------------------------------------------------------------------------------------------------------------\n>UniRef90_A0A147JUZ0/85-253 [subseq from] Digeranylgeranylglyceryl phosphate synthase n=2 Tax=unclassified Hadesarchaea TaxID=1775753 RepID=A0A147JUZ0_9EURY\n-----------------------------------------------------------------STFALNDYFDLEIDKKNRrNDRPLVRGDIQPRTALILFFLLFPLGIISSFLVNLPCFLIALITAVFAIAYDVKIKKIKPIGNF---YIAYI-MAVPFLFGAAAVSPNLPPIIWLLASI-AFFAGVGREIMKDVMDMAGDRAQGVRSFPMYIGERNAYRVAAVFYIIAVIMSLIP----------------------------------------------------------------\n>UniRef90_A0A843G5X5/32-240 [subseq from] Digeranylgeranylglyceryl phosphate synthase n=8 Tax=Methanobrevibacter TaxID=2172 RepID=A0A843G5X5_9EURY\n------------------------------------------------LPIIICAIIV--FVCTGAGNTINDVFDVKIDEINKPNRPIPSGRISLENARNYAFVLfgigIVLSFLDSYLVNS--IWPSVIVIPAAVIMYLYTRNLKAMPLIGNLTV-ATLTGFCFVIGGVVIACATNSLKILFISIYLGlfamFMTLAREIVKDMEDIEGDKQEGARTFPILYGKKIPSIISIILIV-VTTLMCPILYIF-KIFNVGYMLIMIV----------------------------------------------\n>UniRef90_D3DZQ7/33-228 [subseq from] Digeranylgeranylglyceryl phosphate synthase n=1 Tax=Methanobrevibacter ruminantium (strain ATCC 35063 / DSM 1093 / JCM 13430 / OCM 146 / M1) TaxID=634498 RepID=D3DZQ7_METRM\n-------------------------------------------------PIILCAVIV---FVCtGAGNTINDVFDYKIDEINKPNRPIPSGRISLKNArnySYLlFAIGIILSFVIDYMINSiWPSVIVVPAVVIMYLYAR---NLKAMPLIGNITVA-TLTGFCFVIAGTVIACATSSLRILFISIylglFALFMTLAREIVKDMEDIEGDKLEGARTFPILYGKKIPSIVSI-ILIVVTTLMCPVLYIFG-----------------------------------------------------------\n>UniRef90_A0A2T0STH1/14-243 [subseq from] 4-hydroxybenzoate polyprenyltransferase/geranylgeranylglycerol-phosphate geranylgeranyltransferase n=1 Tax=Umezawaea tangerina TaxID=84725 RepID=A0A2T0STH1_9PSEU\n-------------------------TWRPYTLPYpgVVGLAGASVAGGHPEPRHLVAAVLIPVLVWLGGHYLGDWLDRDLDAIDKPQRPIPSGRLGPRAALLSAVVCEVVAAAAAAVAGWRVLVLLVVGVAGIAAYS----RLCKGRGISGNLVRGALTSLAVLAGATCVPDGRV-WTAVPFAVVFLLHDAASNLVGAVRDVEGDEAGGYRSVPVQRGVAYGARLAQALYGSALVAAVAS-VLVPLPDRTSYLTLLVVATA-------------------------------------------\n>UniRef90_A0A6P5N4A8/112-187 [subseq from] chlorophyll synthase, chloroplastic n=1 Tax=Arachis duranensis TaxID=130453 RepID=A0A6P5N4A8_ARADU\n--------------------------------------------------------------------------------------------------------------------------------------------------------------LPWWAGQALFG--TLTSDIIVLTLLYSIAGLGIAIVNDFKSVEGDRALGLQSLPVAFGTETAKWICVGPIDITQLSVA------------------------------------------------------------------\n>UniRef90_A0A3C0NI32/67-265 [subseq from] Homogentisate phytyltransferase n=2 Tax=unclassified Cyanobacteria TaxID=1983111 RepID=A0A3C0NI32_9CYAN\n-----------------------------------------------------LGALLA--CLCGNVYivGLNQLEDVEIDQINKPHLPIAAGEFSRAQAQVIVAVFGILALVLAGLLGPWLFLMVSISLAIGTAYSLPPIRLKQFPFWAAICIfsvrgAIVNLGLFlHFSQRFSENLFFPPAPVWALTLFIVVFTFAIAIFKDIPDIEGDKQYNITTFTIQLGKPAVFNLARWVITACYVGMAVPGCLWLGSV--------------------------------------------------------\n>UniRef90_UPI001F62241B/24-166 [subseq from] UbiA family prenyltransferase n=1 Tax=Intrasporangium flavum TaxID=1428657 RepID=UPI001F62241B\n----------------------------------LTGAAAAG-WPGGRRTLLL---PVASTCLYWAGMALNDWADRDVDATERPERPIPSGRVPAGTALGVAAGLTVGGVAVAGaAAGRAGAAVAALLAAAVWAYDLGP----KDGPLGAATMAS-TRALDVALGASAGGLGGIRTALVPAALVGA---------------------------------------------------------------------------------------------------------------------\n>UniRef90_A0A651DTP4/62-168 [subseq from] Homogentisate phytyltransferase n=1 Tax=Leptolyngbya sp. DLM2.Bin15 TaxID=2480212 RepID=A0A651DTP4_9CYAN\n--------------------------------------------------LSLLGAWV--TCLCGNVYivGLNQLEDIPIDRINKPQLPLPSGAFSRRQGQWIVAISGLLAIALAALQGPFLLGMVGLSLLIGTAYSLPPIRLKQFPFWAS-LCILGVRG------------------------------------------------------------------------------------------------------------------------------------------------\n>UniRef90_A0A7C3J5W5/43-217 [subseq from] Geranylgeranylglycerol-phosphate geranylgeranyltransferase n=3 Tax=Bacteria candidate phyla TaxID=1783234 RepID=A0A7C3J5W5_9BACT\n----------------------------------------------------YLGILSVF-FVMAGGNIVNDLFDLETDRINKPERPLINSRFNIKFIIFTYFLFSFLSIFISLFLSFKLFLIVMFSTVILFFYSY---KLKRIPFIGNFIISLL-SGLLFIFGSEIAGDISKGIFPAIFAFLLTLGRE---ILKDIEDIDGDKFIGRRTLPIVLGEENSLFLAIFVFFILIILT-------------------------------------------------------------------\n>UniRef90_A0A847VC70/37-273 [subseq from] Digeranylgeranylglyceryl phosphate synthase n=1 Tax=Methanospirillum sp. TaxID=45200 RepID=A0A847VC70_9EURY\n-------------------------------------------------P-VAAWLFLAVVLLTGAGNTVNDYYDAAIDAVNRPERPIPSGRVTTRAAARYAGGLFLAGCLAALPAGPMPAVIATVNAALLWGYA---ARLKRTPLVGHLAVAYLAASLFVFGGSAAGLDGLG--RVLPLALITLLGTVARELLKAAEDVEGDRRGGARTFSVRFGVGWTVRLAL-VLALAGIAASVLpYAAWGFPYLALITPADLLILGGVLRA-VGCTTGHCVRASR-ASTLLKAGMYLALLA--------\n>UniRef90_UPI001F4E84ED/123-243 [subseq from] UbiA family prenyltransferase n=1 Tax=Streptomyces sp. CB03238 TaxID=1907777 RepID=UPI001F4E84ED\n--------------RRAWAELLRVSALFTVPGDALAGAAAVGVRPNRRTVLA-IGSSLC---LYEAGMALNDWADRDEDAVDRPHRPIPSGRIAPPAALAASAALTATGLALAARAGRAPLAVATALAATVWAYDL---RLK----------------------------------------------------------------------------------------------------------------------------------------------------------------\n>UniRef90_A0A7Y0PBD1/39-161 [subseq from] UbiA family prenyltransferase n=1 Tax=Actinoplanes sp. TBRC 11911 TaxID=2729386 RepID=A0A7Y0PBD1_9ACTN\n------------------------------------------------------GLAVASVSLYWGGMAANDWADRELDAKERPERPIPSGRITPRQAVLTAGGLTVAGLALAALSGGRRATAvAVPLVTAIWAYDLK---AKNT-AAGPLVMAAC-RGLDVLLGASGGSLGRAVPAALTVA-------------------------------------------------------------------------------------------------------------------------\n>UniRef90_A0A498E204/161-259 [subseq from] Prenyltransferase n=1 Tax=Streptomyces sp. Z26 TaxID=2500177 RepID=A0A498E204_9ACTN\n----------------------------------------------------------------EAGMALNDWADRHIDAVERPERPLPSGRISPPEALAAAAALTAAGLGCAAAAGRTAFGTATVLAGAVWAYDL---GLKHTP-AGPAAMAAA-RSLDLLLGAVAT--------------------------------------------------------------------------------------------------------------------------------------\n>UniRef90_A0A1V5NJ14/66-225 [subseq from] Prenyltransferase n=1 Tax=bacterium ADurb.Bin374 TaxID=1866937 RepID=A0A1V5NJ14_9BACT\n--------------------------------------------------------------SWGINQVVNDWLGLDEDRINAPNRPMVTGELNPKWALRVSAVLMGITIVISYVLNPFSIVPVVAGLVLNVVYN----HSKAWGLWGNVIFGLMISNCTLYGFL--ASGPTPTPLVTSnrlCALFLVALMNGLMTYyTYFKDYKGDRAAGKKTFIVRYGLDTARKVG------------------------------------------------------------------------------\n>UniRef90_A0A7Y3KIZ0/54-253 [subseq from] Geranylgeranylglycerol-phosphate geranylgeranyltransferase n=1 Tax=Bacteroidia bacterium TaxID=2044936 RepID=A0A7Y3KIZ0_9BACT\n---------------------------------------------------------LAFILIAAGGYVINDYCDIQIDSLNKPDRVVIGRQVTAKSALALYLVLTILGLLAGFAFSlltslPWT--VFMFSMYAAglWLYSR---ALKRMVLIGNLAIALFIGFLPFASGMAEYSAAMNRYciFLVTsslfsgISILYGISLFAFLsTlareiIKDAEDLRGDREAGRRTIPAVLGIKATKGIVVA------LMLIILLFFAGVELH-------------------------------------------------------\n>UniRef90_A0A258DR04/48-233 [subseq from] Prenyltransferase n=1 Tax=Algoriphagus sp. 32-45-6 TaxID=1970314 RepID=A0A258DR04_9BACT\n----------------------------------------------QDYRLYLL--IFSTVIITAAGYMINDYYDVKIDYINRPHEVVVGKGIKRRVVIFLHTILNFTAIGMGWLVAPRIGIVNFFACFLLWLYS---NRLKREPFIGNLTVAFL-TALSVYLIAFYYQ--KNELFVLTYAI-FAFFLNLIReIIKDIEDRPGDRKHGCRTLPIVIGFRKTKQVifAIAIAFVGAILTVTF----------------------------------------------------------------\n>UniRef90_A0A7J3S9R8/55-260 [subseq from] Geranylgeranylglycerol-phosphate geranylgeranyltransferase n=1 Tax=Candidatus Bathyarchaeota archaeon TaxID=2026714 RepID=A0A7J3S9R8_9ARCH\n----------------------------------------------------------SGFFLTSASMIINDIYDREIDLINAPNRPIPSGLISVKEAWIYGILLISAGMISAYLINTYCFMIALVSSLVSLTYN---MRFKKYGLIGNFMVSFCV-AMPFLFGNYAVFGKSI---LLNIFSLAAFLVNtGREIVKGIADVEGDEKRDVRSIARTYGTRAAVFVAIIFFIIAiPVVFIPVIYSWVSFNYLLIIIFPVIGLLYESYKLLREC---------------------------------\n>UniRef90_A0A563W395/42-257 [subseq from] Homogentisate phytyltransferase n=1 Tax=Hyella patelloides LEGE 07179 TaxID=945734 RepID=A0A563W395_9CYAN\n----------------------------------ALGTTNIPISPSNIKQmLAVWIACLCGNIyIVG----LNQLTDVEIDRINKPHLPVASGAFTIKQGWGIVAVMGLIAIAISAFSGTWLLATVAVSLIIGTAYSLPPIRLKQFPFFAAFCI-LTVRGIvvnlglflhysQRFQGQEVINAD---VWLLTLFILL--FTIAIAIFKDVPDLEGDKKYNIATFSLILGKTRVFQITCGVIAICYLGMIAAGIIGLDGIN-------------------------------------------------------\n>UniRef90_A0A1V4ZZ24/44-243 [subseq from] Digeranylgeranylglyceryl phosphate synthase n=1 Tax=Methanoregula sp. PtaU1.Bin051 TaxID=1811682 RepID=A0A1V4ZZ24_9EURY\n-----------------------------------------------------------VALITAAGNVINDIFDAEIDKVNRPRRPIPSGQVSRSTALGYAVILFLAGIILSLYTPLLCIAIVIFNSFLLILYA---AKLKSTPLIGNLVVSYLSASIFLFGGALAGPAGVPANLPLAAITFFAMLARE--LLKDAEDVEGDTVGGARTIPMITGIRNTgrAALVCAIIAAAASII--PVFRWGSPYLVGIAIVDMVIISAAARA--------------------------------------\n>UniRef90_A0A368UJX8/48-264 [subseq from] 4-hydroxybenzoate polyprenyltransferase n=3 Tax=Marinilabilia salmonicolor TaxID=989 RepID=A0A368UJX8_9BACT\n-------------------------------------------------------LVLATVLLAASGYVINNYFDVSIDRINKPDNVVVGRQVPRRTALLLHVIFTFTGVFIGLFLAYITrkeNYALMFILIPglLWYYSTTLKKQMLVGNLTialltalvPFvVVSIEFATLARVHGSIILQSEAcsTAWFWTTGFAFFAFISTLMReLIKDMEDVEGDREAGCRTLPVEMGIDYS-KTIVVILSIASVAALWLILIFVPQLRSSLITIGYF----------------------------------------------\n>UniRef90_A0A7W5ZI76/43-211 [subseq from] 4-hydroxybenzoate polyprenyltransferase n=7 Tax=Runella TaxID=105 RepID=A0A7W5ZI76_9BACT\n------------------------------------------DWKSILLEKEIFLITLSTVLVAAAGYVINDYFDIKIDLINKPDRVIIGRYLKRRVAITTHQVFNILGCGLGLLVNKWVFLLSVLSVTLLWVYAS---YFKKRPFIGNFIVALL-TGLSLIILAVYYPQ---NRSLVILYALFAFGISLIREiIKDMEDVRGDASHGCQTLPIIWGI-------------------------------------------------------------------------------------\n>UniRef90_A0A1G5VCE4/40-211 [subseq from] Digeranylgeranylglyceryl phosphate synthase n=1 Tax=Methanobrevibacter millerae TaxID=230361 RepID=A0A1G5VCE4_9EURY\n----------------------------------------------------------AVLFEISAGNVINDYFDYKIDLINKPSRPIPSGRITPKtarnYAYGLFLAGTVCGALISYLTGSWiPFAIVLFADVVLYVYAY---KLKSTPLIGNLTVG-FMTGLCFAFGGY--SIGTEPIISISIFLgFFAFIMTTArEITKDVEDIEGDKSEGAKTFPILYGTKPSAIITFVLII-------------------------------------------------------------------------\n>UniRef90_UPI0019415A53/41-169 [subseq from] UbiA family prenyltransferase n=1 Tax=Actinoplanes nipponensis TaxID=135950 RepID=UPI0019415A53\n---------------------------------------------------------LAGASVClyWAGMAANDWADRDLDAVERPERPIPSGRIPAPAALGVAAGLTAAGLTLAARAGGaRALAVAVPLAAAVWAYD---LRAKNTA-AGPVGMALC-RGLDVLLGA---SAGDPVR-AMPAALVVAAHTYTVT--------------------------------------------------------------------------------------------------------------\n>UniRef90_A0A2E4MVY4/22-245 [subseq from] Geranylgeranylglycerol-phosphate geranylgeranyltransferase n=2 Tax=FCB group TaxID=1783270 RepID=A0A2E4MVY4_9BACT\n-----------------------------------AGGVLLGGWLAvaNLSPLLWLAS-LSAALIAAAGYVQNDLVDIEIDRINHPDRPLPRGTVSGRFARTFSAIAYAIGLIVSIPL-PIACRILALGIVGS--LFLYNIWLKHLPLVGN-LIVAATGGAPFAFGGLTVELVAPSLLPASLAVIFHLSRE---ILKDVQDRMGDERASIATLPVLAG-ETASKTIVTVLLLGLVVAIPLPAFWNWAGPAFLLLGLALSALLILTVCL------------------------------------\n>UniRef90_A0A6P2AV86/35-278 [subseq from] Homogentisate phytyltransferase n=1 Tax=Spirulina sp. DLM2.Bin59 TaxID=2480215 RepID=A0A6P2AV86_9CYAN\n------------------------------LWAIALFTTAHPFTPQTLFTLALAWLAcLAGNVyIVGL----NQLFDVEIDRINKPHLPLAAGAFTRRQGQRIVGIAALLALTLS-LGGLWLWLTVAVSMAIGTAYSTPPIRLKRFSFWAAFCIltvrgVVVNLGLSWHFAQQFGGEVIPVPVWVLTGFILLFS-IAIALFKDMPDLEGDRHYQIQTLTLTLGKPAVFALCCTLIAFCYGLMiaVGLLAIRGLDPNIMILGhfALLLALgWRSRRVNLAD----------------------------------\n>UniRef90_A0A7C3VQJ7/49-137 [subseq from] Homogentisate phytyltransferase n=1 Tax=Planktothricoides sp. SpSt-374 TaxID=2282167 RepID=A0A7C3VQJ7_9CYAN\n--------------------------------------------------------------LCGNVYivGLNQLTDVDIDKINKPNLPLASGELSLKQGQIIVIIAGIAALVIAWFSGLMLLAVVGVSLALGTAYSLPPLRLKRFPFWAS---------------------------------------------------------------------------------------------------------------------------------------------------------\n>UniRef90_UPI00110C4D39/33-168 [subseq from] UbiA family prenyltransferase n=2 Tax=Nonomuraea TaxID=83681 RepID=UPI00110C4D39\n-----------------------------------------------------PGLALASVLIYWSGMALNDWADREADAIERPERPIPSGRVRPGAALGLAAALTGAGLVTAALTGG-RRGLTVAGLLAgaVWAYD---LGLKRTP-AGPASMATCRV-LD-----VLLGAGAEGRAAVPMALAVGAHTYGISILGRAE--------------------------------------------------------------------------------------------------------\n>UniRef90_M7XUF3/55-234 [subseq from] Putative prenyltransferase n=2 Tax=Mariniradius TaxID=1245590 RepID=M7XUF3_9BACT\n-----------------------------------------------------YAIILSTVILAAAGYMINDYYDVKIDYVNKPEDVIIGKGMKRRMVLFLHSALNFTGIALGYLVSPKIALINFIAAFLLWLYSN---SLKRQPFIGNLVVALLTGVTIWIVGFYYQK---SELLVLTYA-IFAFFLNLIReIIKDIEDRQGDRKHGCRTLPIVIGFRNTKKVIF-VIAigfVCAILIVT-----------------------------------------------------------------\n>UniRef90_B8HUD9/67-256 [subseq from] UbiA prenyltransferase n=1 Tax=Cyanothece sp. (strain PCC 7425 / ATCC 29141) TaxID=395961 RepID=B8HUD9_CYAP4\n------------------------------------------------------------------ACAINDYKDVDKDRINHPDRPLPAGRLSPSLAWWGALTLFALALLTALSLgGPPGLLVGI-SIVLLWNYSH---LLKYSGVLGNLVVAS-LIALLILLGSMI--AGQPFRMIYPTVFVFCYALA-REVVWDIHDAEGDRQEGVMTVANGLGIQVAFTLVWVLMGMLLLslpLALSLLS-LAHPIRfAGFVSLMLLSF--AL----------------------------------------\n>UniRef90_A0A7V1LIC8/6-216 [subseq from] Geranylgeranylglycerol-phosphate geranylgeranyltransferase n=1 Tax=Ignavibacteria bacterium TaxID=2053306 RepID=A0A7V1LIC8_9BACT\n----------------AVLKIIRPVNILITFISVIVGGiIALKI--NTIS-QLLFFAAVAESLTFSAGNIINDIFDLEIDKINRPERVLPKGELSKNTAGIIYLIFVILSIIISYQINTVVFGIIVFTNILLFFYSF---IIKKMVLLDNVIVAV-VVGSAFILGASAAGNIRAGYIPFVFALLINFGREIVK---DMEDIKGDTAQGMRSFPSVFGFK-SSKLIILLSSFLL-IIITF----------------------------------------------------------------\n>UniRef90_A0A840TL87/42-228 [subseq from] 4-hydroxybenzoate polyprenyltransferase n=1 Tax=Rhabdobacter roseus TaxID=1655419 RepID=A0A840TL87_9BACT\n------------------------------------------IGPREDWPAIIRDpalalLALSTALIAAAGYIINDYFDVKIDIVNKPERVVVGRYLKRRVAMGAHQVLNVLGVLIGLLVSRWVFLVNVLSVTMLWFYSAQFKRLPLI---G-NLVVSLLTGLSL----VVLTVHYPAnRHLVLIYATFSFFISLIReVIKDMEDVRGDEAHGCRTLPIVWGLRRTKLFLYSLIAV------------------------------------------------------------------------\n>UniRef90_UPI001FEC121D/37-95 [subseq from] UbiA family prenyltransferase n=1 Tax=Allorhizocola rhizosphaerae TaxID=1872709 RepID=UPI001FEC121D\n-----------------------------------------------------AGVAAASVCLYWAGMAANDWADRSVDAVERPHRPIPSGRVSARQALSVACGLTAAGLAV----------------------------------------------------------------------------------------------------------------------------------------------------------------------------------------------\n>UniRef90_Q10XV6/86-168 [subseq from] Homogentisate phytyltransferase n=1 Tax=Trichodesmium erythraeum (strain IMS101) TaxID=203124 RepID=Q10XV6_TRIEI\n--------------------------------------------------------------------GLNQLEDIEIDRINKPHLPIAAGEFSRFSGQIIVVITGILALSFAGLGGPFLLGTVGISLAIGTAYSLPPIRLKRF----PVLAALC---------------------------------------------------------------------------------------------------------------------------------------------------\n>UniRef90_A0A1Q5NAW2/4-147 [subseq from] Prenyltransferase n=2 Tax=unclassified Streptomyces TaxID=2593676 RepID=A0A1Q5NAW2_9ACTN\n---------------RAWAELLRVSALFTVPGDALAGAAAVGRRPNRSTALA-VGASLC---LYEAGMALNDWADREEDAVDRPHRPIPSGRITPRAALTAAGALTAAGLALAARAGRPALMVATGLAATVWAYD---LRLKHTP-AGPAAMAA-ARGLDLLLGATAT--------------------------------------------------------------------------------------------------------------------------------------\n>UniRef90_A0A256YMZ6/45-206 [subseq from] Diacylglyceryl transferase n=1 Tax=Candidatus Pacearchaeota archaeon ex4484_26 TaxID=2012514 RepID=A0A256YMZ6_9ARCH\n-----------------------------------------------------ILYVIFGVGCSGGAQILNRIFDLKIDKIEHPERGLPKKILTKQDMLKFAvflLFIPFLSIFINWKIFVLVLIGLIFGI----LYSENKFKLGRKWYTSYFLLSFGYILIPILAGWLIIK--DLNFFILKIAFFFTLIALPITSLRDISDMKGDRKYGKASLPVKIGIK------------------------------------------------------------------------------------\n>UniRef90_A0A4Q3FGM1/22-237 [subseq from] 4-hydroxybenzoate octaprenyltransferase n=3 Tax=Sphingobacteriaceae TaxID=84566 RepID=A0A4Q3FGM1_9SPHI\n------------------------------IGFFLAVTTTNHVFSGVKLALMLLCMIFARS----AAMAFNRYLDRHIDAKNPRTkvRDIPAGRITAQSALTFTIANCLLFIGTTWFINPLCFYLSPIALLVVLGYSAT----KRFTFLCHLVLGLGLSLAPIGAYLVVTGAFAPLPILFSASvLCWVSGFDIIYALQDE---DFDREEKLHSIPVFLGKVNALRLSIFLHLLSAVFVILPIFLthVSYPYYIGVLV--------------------------------------------------\n>UniRef90_A0A0S8ISB7/287-469 [subseq from] UbiA family prenyltransferase n=1 Tax=Omnitrophica WOR_2 bacterium SM23_72 TaxID=1703777 RepID=A0A0S8ISB7_9BACT\n----------------------------------------------------IIGTSLAMFFACQFCAVTNDIFDKEGDRISNRDRPLVAGALSE--GEYLKVGFVYLALALCFAVWVSGTCLTILlSFIAlYFIYSAPPFRLKRFYPLNPVIIGIE-AVLAFLLGQMSLAPQdhQMPFYPSTLGLLFVIFLLS-SHIKDLKDIEGDRAAKVLTLPVLLGKDRARRISAAFVFLSYLLA-------------------------------------------------------------------\n>UniRef90_A0A850M2Z0/31-223 [subseq from] Geranylgeranylglycerol-phosphate geranylgeranyltransferase n=1 Tax=Candidatus Helarchaeota archaeon TaxID=2719382 RepID=A0A850M2Z0_9ARCH\n-------------------------------------SVFIGAWVGgNIYPLEKLfYACLSAALICGGGNVLNDYFDAESDMINKPNRPIPSGIICKLDALIFWIIISIIGFSISFFISLNGVFIAATAVILLFLYSS---FIKNTILIGNIIIS-FLTGLAFIYGGEAVGNIEGAYIPAIFAFLFHFGREI---IKDAEDIEGDSAAKLCTFPIKYGIKKSIYFVTAVFVFLSLLT-------------------------------------------------------------------\n>UniRef90_A0A350Y0C2/84-277 [subseq from] Homogentisate phytyltransferase n=2 Tax=unclassified Cyanobacteria TaxID=1983111 RepID=A0A350Y0C2_9CYAN\n----------------------------------------------------------------------NQLEDVEIDKINKPHLPIAAGEFSQRQAQVIIAITGILALLLAGLLGGWLLLMVSISLAIGTAYSLPPIRLKRFPFWAALCIfsvrgAIVNLGLflhfTWALQGGITMIPTPTVWVLTLFILV-FS-VAIAIFKDVPDMEGDKQYNITTFTIQLGQQTVFNIARWIITACYLGIILSAIL-LPAVNSivLVVTHLIA----------------------------------------------\n>UniRef90_A0A1G0CAH3/27-202 [subseq from] Ubiquinone biosynthesis protein UbiA n=1 Tax=Fluviicola sp. RIFCSPHIGHO2_12_FULL_43_24 TaxID=1798019 RepID=A0A1G0CAH3_9FLAO\n-----------------------------------------------KFPLYF--IVLAYAAVF--AIATNNKEDLEIDKITNVNRPLVRNAVNPRNYLIVASISLIVSLVVAFLADPVFFAAVTGISLVYYIYSCKPFKIKRFVFLAKLLIGVnsLISALCGFLLAGGELLDFPLFWLIFILVPVSLMAN----FIDLKDTAGDRLAGIKTLPVIWGEPTAKRLIALFTF-------------------------------------------------------------------------\n>UniRef90_UPI00209B2879/14-144 [subseq from] UbiA family prenyltransferase n=1 Tax=Streptomyces sp. JHA26 TaxID=1917143 RepID=UPI00209B2879\n---------------------------------VLAGTAAAGARPGRTTALAV-GA---SMCLYEAGMALNDWADHEEDAVQRPHRPLPSGRIRPRAALTAAGTLTAAGLALAACAGRRTLAVAVPLAATVWAYD---LKLKHTP-AGPAAMAA-ARGLDLLMGAAATGR-PPR--------------------------------------------------------------------------------------------------------------------------------\n>UniRef90_UPI001E32DCD7/19-152 [subseq from] UbiA family prenyltransferase n=1 Tax=Agromyces sp. NDB4Y10 TaxID=1775951 RepID=UPI001E32DCD7\n-----------------------------------VGDATAGMASAGRtGIVPRLGLPVASVLLYWGGMALNDAADAELDRVERPERPIPSGRISRRGAVGVAGALTVAGLAVAGLTGGRSSLAVAVPlAASVWTYDL----VAKRGWTGPLVMGAC-RGLDVLLGAGRDGAAA----------------------------------------------------------------------------------------------------------------------------------\n>UniRef90_A0A1H4NSD1/8-151 [subseq from] 4-hydroxybenzoate polyprenyltransferase n=1 Tax=Streptomyces sp. 2131.1 TaxID=1855346 RepID=A0A1H4NSD1_9ACTN\n-------------------ELLRISALFTVPGDALAGAAAAGRRPDRSTALA-MGTSLC---LYEAGMALNDWADREEDAVDRPHRPIPSGRITPRAALTAAGALTAAGLALAARAGRPALGVATGLAATVWAYD---LRLKHTP-AGPAAMAA-ARGLDLALGAVATGAGP----------------------------------------------------------------------------------------------------------------------------------\n>UniRef90_UPI0006B5962D/32-231 [subseq from] putative 4-hydroxybenzoate polyprenyltransferase n=1 Tax=Desulfatitalea tepidiphila TaxID=1185843 RepID=UPI0006B5962D\n------------------------------------------RWPGSR-VLALIVMAAVGARIFGMS--FNRIFDRHIDARNPrtAGRELPAGHMSVRLALVIAMGGLLIYLIACALLGPWCLRLSPLPLIPLLGYSLLK-RYTALCHFG---IGLCLALAP--LGAFVAAAGHARFslSVILFALFVFFWLSGADIIYALLDIESDRLNGIHSLPAALGPGGAQVVAAAVHLVA--LGTLWLLLWQAEIDFW-----------------------------------------------------\n>UniRef90_A0A803QVA8/151-348 [subseq from] UbiA prenyltransferase family n=3 Tax=Cannabis sativa TaxID=3483 RepID=A0A803QVA8_CANSA\n-------------------------------------------------------------CIASFTTTINQIYDLHIDRINKPDLPLASGEISVNtaWIMSIIVALFGLIITIKMKGGPLYIFGYCFGIFGGTVYSVPPFRWKQNPSTAFLLNFLAHiiTNFTFY-HASRAALGLPFELRPSftflLAFMKSMGS-ALALIKDASDVEGDTKFGISTLASKYGSRNLTLFCSGIVLLSYVAAILAGIIWPQAFNSNVMLL-------------------------------------------------\n>UniRef90_A0A523ZB89/267-424 [subseq from] UbiA family prenyltransferase (Fragment) n=1 Tax=Candidatus Stahlbacteria bacterium TaxID=2528828 RepID=A0A523ZB89_9BACT\n----------------------------------------------------LISIILI-VIIWLSTVLINNVYDLPIDRISNPNRPLARGDVSPSLYLNLGLVFSVIALAVSIILWIIPFILTLISLLSSLAYSMPPLRLRKRLFstlfigWGSSLAFLI--GYFNHTRISNISINSDALFLAFL-IFIAFSV-GPLT-KDIKDYEGDLKHGVKT--------------------------------------------------------------------------------------------\n>UniRef90_A0A8T4VKG6/13-219 [subseq from] UbiA family prenyltransferase n=1 Tax=Candidatus Thermoplasmatota archaeon TaxID=2806419 RepID=A0A8T4VKG6_9ARCH\n----------------KLFAHLETMRPYTVIWCGLVSFAGACLSWGQLPPIDVAILSLIVPIMGWIAGlYLSDFLDRNLDKIEKPHRPIPSGRIKPYEAILVGSIYAIVGTFFSWYLGIRNFSLVFIVALLVLTYTSIAKSRGFLGHINRGIVTVAAYLYGVFTSPLSLEA--IPMYILLLTPVFLFHDVNSNLVGAIRDMEGDKKGGYQTIPVKYGIKKSIALS------------------------------------------------------------------------------\n>UniRef90_A0A5S9BNB0/151-337 [subseq from] Phenylpropane-specific prenyltransferase n=1 Tax=Artemisia capillaris TaxID=265783 RepID=A0A5S9BNB0_9ASTR\n----------------------------------------------------LVGAMFMQMWVCGINQ----ICDIELDKINKPSLPLASGELSMTTAITVSALSAIMSFSIGWIASPalfWGFVG-WFVVGTAYSANLPWLRWKRFPLTS-AFYMLCSRALVVPIGYYLhmqksIHGGSALLsrpILFAVGMLSAFCISTI-FFKDIPDIEGDRMHGIKSLAITLGEKRTFWMCIWILEIAYVAA-------------------------------------------------------------------\n>UniRef90_A0A1A9QH81/13-135 [subseq from] Prenyltransferase n=1 Tax=Streptomyces albulus TaxID=68570 RepID=A0A1A9QH81_STRA9\n--------------RRAWAELLRVSALFTVPGDALAGASAAGLRPNRRTALA-IGSSLC---LYEAGMALNDWADRDEDAVDRPHRPIPSGRVTPRAALAASAALTATGLALAARAGRGPL--TVATALAAtvWAYD---LRLKHT--------------------------------------------------------------------------------------------------------------------------------------------------------------\n>UniRef90_A0A2H6EBD4/21-218 [subseq from] (S)-2,3-di-O-geranylgeranylglyceryl phosphate synthase n=1 Tax=bacterium BMS3Abin03 TaxID=2005711 RepID=A0A2H6EBD4_9BACT\n---------------------------------FLVVIVGAVICIGQEYSLLKIILaGISAALIAGAGNVINDVIDLSSDKINHPKRPLPSGKITSPEAVIEYTLLTTVALLLSAFINIIALVI----VSVTWVLlFLYSYKLKRVPLVGNLTVAF-LTGLAFIYGGVAVN-NAQSAI---IPAFFAFMINLIRElIKDMQDVEGDSQLGIKTLPQKMGFG-RTKIIITSLS-ALLIAATLI---------------------------------------------------------------\n>UniRef90_A0A6M8BEH5/81-241 [subseq from] Homogentisate phytyltransferase n=1 Tax=Thermoleptolyngbya sichuanensis PKUAC-SCTA183 TaxID=2737172 RepID=A0A6M8BEH5_9CYAN\n--------------------------------------------------------------------GLNQLEDVDIDRVNKPHLPLASGEFSRQQGWAIVAICGLLALMLAAGGGPWLLATVGLSLLIGTAYSLPPIRLKRFPVWASLCIftvrgAIVNLGLfLHFSSVLGLPSGIPAE--VWALTLFILGFTGAIaLCKDIPDLEGDRRYHIRTFALSLGKRPVFRIV------------------------------------------------------------------------------\n>UniRef90_A0A537E1D6/35-277 [subseq from] Heme o synthase n=1 Tax=Candidatus Bathyarchaeota archaeon TaxID=2026714 RepID=A0A537E1D6_9ARCH\n-----------------LFRLSGPRTWVFPSFSFILGYAVAG---GGELPQIGMGIAVA-SLVTAATNIINAYADRKEDATNQPQRLFWLGQIGSRQITASLVILYSISTALALYLGPFFTLVLGIGIFNSIFYSLPPLRFKAKPFA--SLVSFSgALGLPFLGGLSVsgsLDLLNPMFWLLTW-FMFTYGT--VKNLPDY---FGDMKAGVRTSATIfKSVKKAVLFSGTLLSTPYVVLVALVVLgFLWPIYIADL-ALVPLLIFILVEMLR-----------------------------------\n>UniRef90_A0A0S8FS19/18-230 [subseq from] Geranylgeranylglycerol-phosphate geranylgeranyltransferase n=1 Tax=candidate division WOR_3 bacterium SM23_42 TaxID=1703779 RepID=A0A0S8FS19_9BACT\n-------------------------------------SIFVGAWIGKALftSVHLIIAALIGFLVCAFGNIVNDIKDIEIDKINNPQRPIPSGRVKKNVAWLVAIVFFIVAAVGAMFLGVYPFLVVITALILLYLYSV---YLKKT-LTGNLTVAL-ITGLSFIFGGVVGR-NLA-CVVPFVCSIFIHLPRE--IVKDVIDMKGDGITGAMTLPIVAGITRAYNISAVLLAILCL-LLPLPFILGI-LGIGYITIIlLVAY--------------------------------------------\n>UniRef90_C7P7D2/49-249 [subseq from] Digeranylgeranylglyceryl phosphate synthase n=1 Tax=Methanocaldococcus fervens (strain DSM 4213 / JCM 15782 / AG86) TaxID=573064 RepID=C7P7D2_METFA\n----------------------------------------------------------------AYGNVINDIFDIEIDRINKPYRPLPSGKIKLNEAKTFSAILLIFGLALSVFINIYALIIAVVNAFFLYLY---AKRYKRYKPIGNFIIGYLTGSVFLFGGVAG-ENVMPVVVLFLCS---LLSIWGREIVKDFEDMEGDKKEGVVSLPIKYGKKA-LYFAT-FLVIFAVILSPLPCLFGIfGVYYMILVAICdILFIYVMVLLLKNPDKE------------------------------\n>UniRef90_A0A532TPN9/7-231 [subseq from] Digeranylgeranylglyceryl phosphate synthase n=3 Tax=root TaxID=1 RepID=A0A532TPN9_9ARCH\n------------------IEIIRPINCLMGALTVIIGLLNTRLGiPLDKLLInIILG-VFTYIFIAAAGMVINDIYDIEIDKINRPERPIPRGSINLKQAklLYSIYLIIGLALSifhsIFFNIGLLNIVlASFFG-FIGWLYAAY---GKKSGFFGNMAVGISFS-IGMIYGAVLNSSSIPLFIYFFF--ITAFSLLvSREIIKGCEDIEGDKNHGVKTLAIKIGIRKSTYISLV-FSIT------AIIFFILPIFT------------------------------------------------------\n>UniRef90_A0A7W9J284/26-123 [subseq from] 4-hydroxybenzoate polyprenyltransferase n=2 Tax=Kribbella TaxID=182639 RepID=A0A7W9J284_9ACTN\n------------------------------------------VAAGDLRPGRMAGLSAASVCIYWAGMALNDWADREIDAVERPERPIPSGRVPASTAFGLAAGLTAAGLALAGRAGGRSALAT-SAVLAATAWSYD-LKAK----------------------------------------------------------------------------------------------------------------------------------------------------------------\n>UniRef90_A0A7C0XI68/27-299 [subseq from] 4-hydroxybenzoate octaprenyltransferase n=1 Tax=Candidatus Bathyarchaeota archaeon TaxID=2026714 RepID=A0A7C0XI68_9ARCH\n--------------------LLRPLTILPVIIVSLFGILFQLIHYNqvylflEKWNVIIY-VAITLALAQGVGQIVNQACEVELDIINgKRYRPIPSGRISREEAFGFALLLTFFCIGRAFTIN-LEFGLLMMAILFfSIFYTLKPLYIKRFFILNILWISIS-RGLLAMLAIWSVFGNIADLYPYIFGLIATSWCLSFNWSKDFPDVKGDKMFGIKTFPVVLGVRKAQKLY-TYMSILPFITMTVFTLIFLPLKYLLLIPILAPFAILSVKWIRVESQICE--NNLGWLMFYLGLGVY-----------\n>UniRef90_A0A662SNS8/43-210 [subseq from] Geranylgeranylglycerol-phosphate geranylgeranyltransferase n=1 Tax=Candidatus Korarchaeota archaeon TaxID=2056630 RepID=A0A662SNS8_9ARCH\n------------------------------------------------------LCVLTPSLVLMGGNAINDYFDVEIDRVNRPHRPIPSGLVSRREALVAYLFLSAAGVAIAYAFGPLPVGIALFFSASWYAYG---ARIKATGLPGNALVSLGV-AFTMIYGALCYGPLPPK--VLSYS-LVAFSVNLVREIvKCVEDLPGDSRVGLKTLPIRVGLPGTRLLLSALF--------------------------------------------------------------------------\n>UniRef90_A0A2S4Y5E4/5-159 [subseq from] Prenyltransferase n=2 Tax=unclassified Streptomyces TaxID=2593676 RepID=A0A2S4Y5E4_9ACTN\n--------PEDRGGPRAWAELLRLPALFTVPGDALAGAAAVRARPGRRT-LLAIGSSLC---LYEAGMALNDWADRAEDAVERPHRPLPSGRIRPAAALTAACALTASGLALAARSGRPA--LTVAAPLAAtvWAYD---LALKRTP-AGPAAMAA-ARGLDLLLGAAATTGGI----------------------------------------------------------------------------------------------------------------------------------\n>UniRef90_A0A261Q368/53-246 [subseq from] Prenyltransferase n=3 Tax=Siphonobacter TaxID=700450 RepID=A0A261Q368_9BACT\n--------------------------------------------------APLFWLIFSTTCIAAAGYIINDYYDIKIDLINKPDKVIIGRYLKRRWAMGINLGLNFMGIAAGWLVDKKIFLINACAFFFLWLYSN---HLKRLPFWGNLMVAFL-TALSLIVLAVHYQIHEREVYI---YALFAFTISLIREiIKDMEDVRGDASFGCQTLPIRWGL-VRTKYFLEIL-IAVFLVI--LFVMTRPLHAPTLMYI------------------------------------------------\n>UniRef90_A0A6M0IFE8/38-256 [subseq from] UbiA family prenyltransferase n=5 Tax=Spirosoma TaxID=107 RepID=A0A6M0IFE8_9BACT\n--------------------------------------VL--VGPRESWPRLLVDptiWLLSLSTVCiaAAGYIINDYFDIKIDLVNKPERVVIGRFLKRRVAIGTHQLLNVIGCLIGLYLSKWVFLADVISVSLLWLYSS---TLKRQPFIGNIVVSLL-TALSLIVLAVYYRQNAEMLL---IYALFSFGISLVREiIKDMQDVRGDARFGCRTLPIVWGLRRT-KYLLYVLIGSFILSLFMIADSLSNLRLGIIFLLLLVPLIW-----------------------------------------\n>UniRef90_A0A524CL97/11-248 [subseq from] Geranylgeranylglycerol-phosphate geranylgeranyltransferase n=1 Tax=Candidatus Lokiarchaeota archaeon TaxID=2053489 RepID=A0A524CL97_9ARCH\n------------------FGLIRPINMFGVVIAVILGSLISG---GFDFYLSTICVISAFTAAAG-GMVENDIVDLEIDKINAPERAIPSGRVSRKQAIIFMIVLFSISQSIIFLTNWLSIFIITTGNILIVLYS---LKLKELGFIGNVIVGIT-TGYCFLLGGASFAGGLPIFslpkfsiYITSPSLIrVVFPAVSAFLMNvgreitkGIDDIKGDKEKGIRTLAVVLGPKRARFFAISFYVATIIfSIIPYLLKYFKIIYL------------------------------------------------------\n>UniRef90_A0A2R6A909/10-216 [subseq from] Geranylgeranylglycerol-phosphate geranylgeranyltransferase n=5 Tax=Candidatus Marsarchaeota group 2 TaxID=2203771 RepID=A0A2R6A909_9ARCH\n-------------------SMIRPLNAFmTSVAVYVAVTVALRHLT-PPTPRLVAACVTA-FTIAGFAMVVNDIYDIDVDRVNEPGRALPSGAISIRGAWVYALILAVVGLGLAAYDGVIELGLAGLSCALSILYSK---TLKLRGLSG--NLAVSYNvALPFLYGGLVVN--KLSIVLATFFLLAFLSNTGREIIKGIAEAEGDALRSVRTLARVRGPRVAAKFGSAFSLIAVG---------------------------------------------------------------------\n>UniRef90_A0A6H9UQU9/16-225 [subseq from] Geranylgeranylglycerol-phosphate geranylgeranyltransferase n=2 Tax=Streptomyces TaxID=1883 RepID=A0A6H9UQU9_9ACTN\n----------------AACSIVRPITCALAALSAACGGYIAADSPGVGRGRGVLAMVcMAG--VMGVANAVNDIADLPADRIGKPWRPIASGRVDVRTARLVVLALVVLTLTIAAALGPAE---TLFAsALlsLAFAYS---YRLKDTILVGNLVVAVVSCGTLLF-GAL-VCGGMPlrSWVAAGTVLLFVVGYEIVKTLQDR---DADSKAGLRTLATVFEPgtSVAAYIAVAAVLCA-----------------------------------------------------------------------\n>UniRef90_A0A497H4T7/5-232 [subseq from] Heme o synthase n=2 Tax=Thermoplasmata TaxID=183967 RepID=A0A497H4T7_9ARCH\n----------------AWFMLVRPFTLIAPFMAIMFGCIlQLAIY-GEMayfWSnfsIILIASVAL-AAAQAVGQIMNQVEDVEIDRANGKDyRPIASGRITTESAQILAWVFAIFAILVGFSINIYYGSFMVIFILSGILYNIEPFRLKKRLWVNTGSLALSRGLLPLPAAWSLFGnvTDAEPWLIGSVMAIWVLGW---QNTKDITDVEGDRKYGMMTPVVYHGIEHLSWI-ITALSFLSFFLLALYI--------------------------------------------------------------\n>UniRef90_A0A8J8BQA9/3-216 [subseq from] Digeranylgeranylglyceryl phosphate synthase n=1 Tax=Theionarchaea archaeon TaxID=2747605 RepID=A0A8J8BQA9_9EURY\n----------------AYVEMVRPSNSIMAgFAVFLSGMIAAGRQiPPLDVFLAVLGTIAAS----SGGMVMNDYFDYDIDSINRPQRPLPRGAISRKNALIFAVLLFMLAYLLiaftNWLCILIGYPA-------IALVFVYSWKLKRRPLSGNFVVAFLTS-LTLVYGGAA--AG--KVLLVSMLAVCAFFANFSrEIAKDIEDIKGDQSLGSRTLPILWGVERSAQLSAVCLALG--IVATFLPY-------------------------------------------------------------\n>UniRef90_A0A1H5ZMC3/42-233 [subseq from] 4-hydroxybenzoate polyprenyltransferase n=1 Tax=Algoriphagus boritolerans DSM 17298 = JCM 18970 TaxID=1120964 RepID=A0A1H5ZMC3_9BACT\n--------------------------------------TRTGLPVLQDYRLYL--LVLSTVMITAAGYMINDYYDVKIDYVNRPSEVVVGKGIKRRVVIFLHSLLNFTAIGLGYLVSPRIA---VINFLAAFLLWLYSNRLKRGPFIGNLTVAF-LTGLSIYLVSYYYR--KAELLVLTYA-IFAFFLNLIReIIKDIEDRPGDRKHGCRTLPIVIGFRKT-KQVIFVIALAFICSILIV---------------------------------------------------------------\n>UniRef90_A0A3N5MN94/20-229 [subseq from] Geranylgeranylglycerol-phosphate geranylgeranyltransferase (Fragment) n=1 Tax=Methanoregulaceae archaeon TaxID=2485498 RepID=A0A3N5MN94_9EURY\n----------------------------------LAAVIAYLIATGTVIPAVILLFVVV-TLITAAGNVVNDYFDVDIDRVNRPERPIPSGLVQLPAARAYALTLFLAGILVSFFTNSLCIAIAVFNSILLIAYA---ARLKRTPLLGNIAVSFLAASMFLFGGA--L-NGLPGFFHVmPFAVMTFFAMLARELVKDGEDVEGDKASGAVTIPIRYGITATMILAlfCAVLGV--VASLAPYLWWGFWYIIGI----------------------------------------------------\n>UniRef90_A0A3M1P5J8/47-245 [subseq from] Homogentisate phytyltransferase n=1 Tax=Cyanobacteria bacterium J069 TaxID=2420337 RepID=A0A3M1P5J8_9CYAN\n------------------------------------------AAAGANWGAVVNAL--AA-CLCGNVYivGLNQLEDVEIDRINKPHLPLASGEFSRRQGWIIVGLCGGLALALAAGGGPWLLATVGLSLLIGTAYSLPPIRLKRFPVWASLCIfsvrgAIVNLGLFlHFARVLELPGGIPVE--VWALTLFILGFTGaIAFCKDIPDLEGDRRYHIRTFALSLGKRPVFRIVLGLISLCYVGMMT-----------------------------------------------------------------\n>UniRef90_A0A524DT12/7-222 [subseq from] Geranylgeranylglycerol-phosphate geranylgeranyltransferase n=1 Tax=Candidatus Lokiarchaeota archaeon TaxID=2053489 RepID=A0A524DT12_9ARCH\n------------------IEILRPINCLMGSLTVIIGLLNtrTGILPEKLVINIILGI-IAYIFIAGSGMVINDIYDIEIDLVNRPQRPIPRGSITVSqaqilFGIYL--IIGLIASVFNSALNILGFSnivlAIIFGL-IGWVYAK---WGKRSGFLGNIVVSISFS-IGLIYGAVLNSSIIPIY-IYFFFFTSFFLLLSREVIKGCEDIEGDKLQGVKTLAIRIGIKKS-KYISMIFAIFAI---------------------------------------------------------------------\n>UniRef90_A0A1Z4IQZ1/75-255 [subseq from] UbiA prenyltransferase n=2 Tax=unclassified Scytonema TaxID=2618749 RepID=A0A1Z4IQZ1_9CYAN\n--------------------------------------------------------------------GLNQLEDVAIDKINKPHLPLASGEFSPATGKLIVAITGVLALLLAWLQGPFLLGMVGMSLAIGTAYSLPPIRLKRFPFWAALCI-FSVRGsivnLGLFLHfNWVLSAGGKtqnSaFLSIPsaVWLLTLFilvFTFAIAIFKDIPDMEGDLLYNIQTFTLKLGKQAVFNLALWVLTVCYVGMI------------------------------------------------------------------\n>UniRef90_A0A843JG38/37-246 [subseq from] Geranylgeranylglycerol-phosphate geranylgeranyltransferase n=1 Tax=Candidatus Methanomethylophilaceae archaeon TaxID=2517205 RepID=A0A843JG38_9ARCH\n------------------------------------------------WSLAVACAVVVSFM-AG-GNALNDYIDREIDKIGHPDRPLPRGEITPRAALACGIGGLALACVLSLLMGSWT--STVVVTAAAVLMVTYEVYLKKTGFLGNLEIAILT-GMLFLYGGAAVNNFEGNLIFAAMAMLVSVGREIAKDIEDMGA---D--AGRKTLPMAIGVGKASAIAAIFYIIGPILSVYPLVAgMFNPLYCLVFVADAIF-IYCAIILFKD----------------------------------\n>UniRef90_A0A850LT84/9-220 [subseq from] Geranylgeranylglycerol-phosphate geranylgeranyltransferase n=1 Tax=Candidatus Helarchaeota archaeon TaxID=2719382 RepID=A0A850LT84_9ARCH\n-------------------QIMRPLNGLGAAIGVLIGAVASGfLFTIEKNLFNVLICFLAAFLTASAGHALNDWKDVEIDKINCPERAIPSGRISRNTALILTIALFVVGDAIIFLTK--NIQAILILLIGSVFIAAYSLKFKKLGFIGNITIGMLTS-FCLLLGGAALDKIEFSLWAALLAFVMNIGREITKGVDDY---VGDKEEGVKTLAVLFGRKKGSYLAVLFL-IATIILSP-----------------------------------------------------------------\n>UniRef90_A0A7J4K6T7/43-215 [subseq from] UbiA family prenyltransferase n=1 Tax=Candidatus Micrarchaeota archaeon TaxID=2250274 RepID=A0A7J4K6T7_9ARCH\n-------------------------------------------------------LSLLVPIFSEMgSFALNDYLDVESDRINKrTDRPLVSGEIKPNFALYFSILSIAASVILSYFINIYAFGiALVFNALAiAYNYKLKDLPLA-----GNVYIGLT-MAIPFLFGSVVVRNSAD--FDPTILSIFAiaFIAGvAREIIKSVEDMEGDKKaRKSNTLPILIGEQNARRLASLLY--------------------------------------------------------------------------\n>UniRef90_UPI000376C75A/33-131 [subseq from] UbiA family prenyltransferase n=1 Tax=Kribbella catacumbae TaxID=460086 RepID=UPI000376C75A\n----------------------------------LAGA----VAAGNLRPARVAGLAASSVCLYWAGMALNDWADRQVDAVERPDRPIPSGRVSARTALGLAGGLTAAALSLSALAGRGpAIRTTALLAATAWGYDL----------------------------------------------------------------------------------------------------------------------------------------------------------------------\n>UniRef90_A0A382X3T3/10-195 [subseq from] Heme o synthase (Fragment) n=1 Tax=marine metagenome TaxID=408172 RepID=A0A382X3T3_9ZZZZ\n----------------GIVVLARPINCLLTAGSVVVGAVAGGLG-G--APVDIAMAALAAALITGAGNALNDVQDIEEDRINQPQRPLPAGLVSPLAAIVMVGLLVVSGLGLAWWVSPVtGMIATAV-ALALTGYS---IWLKQTGPAGNILVAaLAATTFP--YGALVGGDLGRSWIPATFAFLYHLGREVVKGIED---MEGDQRRDIRTLA------------------------------------------------------------------------------------------\n>UniRef90_UPI000A2B6B03/146-342 [subseq from] homogentisate solanesyltransferase, chloroplastic isoform X1 n=3 Tax=Arachis ipaensis TaxID=130454 RepID=UPI000A2B6B03\n-----------------------------------------------KWSLLFKAFSGLFALICGNGYivGINQIYDISIDKVNKPYLPIAAGDLSvqSAW-LLVAFFAAAGLLIVGLNFGPFIFSLYTLGLFLGTIYSVPPLRMKRFPIAAFLIIAtvrgfLLNFGVYYATRAALGLAfewSSPVVFITTFVTLFAL---VIAITKDLPDVEGDRKYQISTFATKLGVRNIAFLGCGILLMNYIGSI------------------------------------------------------------------\n>UniRef90_A0A1M3HKS4/32-220 [subseq from] Prenyltransferase n=1 Tax=Sphingobacteriales bacterium 50-39 TaxID=1895841 RepID=A0A1M3HKS4_9SPHI\n---------------------------------------------DQDWPRALLIFVILHLLVYPASNGYNSYMDRDTTPIGGLEHPP----QPTRQLFRITVGMDILALLSGLLISPLFSAGLAVYILASRAYSYRGIRLKRLPVIGYLTVILCQGALVFFLvyygSSASRSINAPLEGMIISSLLI----GGFYPLTQVYQHEADKQDGVRTISMLLGIRGSFIFTAVLYTIAMLLMAYL----------------------------------------------------------------\n>UniRef90_A0A662JAN0/32-283 [subseq from] Digeranylgeranylglyceryl phosphate synthase n=1 Tax=Thermoprotei archaeon TaxID=2250277 RepID=A0A662JAN0_9CREN\n---------------RGFLRLIRPVNSTMVGLAVVIGMLiaSRGLLRVLTLDVVLPGFIT-GFTLSAAAMSINDYYDRDVDLINDPSRPIPSGVVKPVEALMVTVALCALGLAASLSLNVYCLILASLALAASITYAT---VGKTFGLPGNAMVSFCV-ALPFIYGGLALGNLDPVLLV--FALMAFLANMGREVVKGIVDVVGDAARGIKTIAAVYGRAVAAYLATLFYLLAVSLSALPWLMGAVSVYYLPLVAVSDAGFIATSIkLLKDPSR-------------------------------\n>UniRef90_A0A6B3N531/82-268 [subseq from] Homogentisate phytyltransferase n=4 Tax=Cyanobacteria TaxID=1117 RepID=A0A6B3N531_9CYAN\n--------------------------------------------------------------------GLNQLEDVEIDQINKPHLPIAAGEFSRRQAQLIVGMTGILALLLAGWLGPWLFLMVSTSLAIGTAYSLPPIRLKRFPFWAAVCIfsvrgAIVNLGLflhfSWVLQHQETLMPTPSVWALTLFVLVF--TFAIAIFKDIPDLEGDKQYNIITFTLKLGKLKVFNLARWVITVCYLGMLLAGCLWLPSVNS------------------------------------------------------\n>UniRef90_B1B3P3/170-364 [subseq from] Naringenin 8-dimethylallyltransferase 1, chloroplastic n=4 Tax=Sophora flavescens TaxID=49840 RepID=N8DT1_SOPFL\n-------------------------------------------------------------------VGLNQLCDIEIDKINKPDLPLASGKLSFRNVVIITASSLILGLGFAWIVDSWPLFWTVFiSCMVASAYNVDLPLLRWKKY--PVLTAINFiadvavtRSLGFFLHMQTCVFKRPTTFprpLIFCTAIVSIYAIVIALFKDIPDMEGDEKFGIQSLSLRLGPKRVFWICVSLLEMTY--GVTILVGATSPIlWSKIITVL------------------------------------------------\n>UniRef90_A0A2T0SI15/40-149 [subseq from] 4-hydroxybenzoate polyprenyltransferase n=1 Tax=Pseudosporangium ferrugineum TaxID=439699 RepID=A0A2T0SI15_9ACTN\n------------------------------------------------------GLAAASVCLYWAGMAANDWSDRELDAVERPERPIPSGRISAPAALGVAAGLTAAGLVVaGRSGGPRALAVAVPLAAAVWAYD---LRLKNTA-AGPAGMAACR-ALDVLLGAS---AG-----------------------------------------------------------------------------------------------------------------------------------\n>UniRef90_A0A6I4MPB9/3-149 [subseq from] Prenyltransferase n=2 Tax=Streptomyces sp. BA2 TaxID=436595 RepID=A0A6I4MPB9_9ACTN\n-------------SPRDWAELLRVSALFTVPGDALAGAAASGLRPGARTALAA-GASLC---LYEAGMALNDWADREEDAAERPHRPLPSGRIAPAQALTAAAALTTAGLGLAFAAGrPAALTATALAG-TVWAYD---LRLKHTA-AGPAAMAA-ARGLDLLLGAVATA-------------------------------------------------------------------------------------------------------------------------------------\n>UniRef90_A0A8K1D493/26-210 [subseq from] Digeranylgeranylglyceryl phosphate synthase n=4 Tax=Sulfolobus TaxID=2284 RepID=A0A8K1D493_9CREN\n-------------------------------------------WHIELKQLII-SAIVVGLI-AAGGYVINDIYDIEIDKINKPYRPLPSGRVSLKMAKVVTILTFLTGIFLSISLGIYNFILAI---LVSISLIYYAKSLKKTGIYGNILVAtntalsIFYGGLAYFSGEWLIRITVPTFYSFFLTLSR----EIVKGIED---YNGDLAYNVKTLATTLGISKAWKIAKALLIV-LILI-------------------------------------------------------------------\n>UniRef90_A0A8T6YEJ9/39-215 [subseq from] Prenyltransferase n=1 Tax=Candidatus Methanoperedens sp. TaxID=2032688 RepID=A0A8T6YEJ9_9EURY\n---------------------------------------------------VFLGFSIAF--LFGIaGNAINDYLDRENDKINHPERPLPSGRLKPRQALWFSLFFFAVSLLLSLYLSTlVGYGALLVVVTALIFQVAYEKRFKHKKIIGNIII-GSQTALAFMFGGIVVGRIEI-TGIIAIAVFLSIV--GREIVKDIEDVKGDKDR--TTLPMKIGIRKAGIVAAVLIIMAV-LV-------------------------------------------------------------------\n>UniRef90_UPI001F27BF68/9-216 [subseq from] geranylgeranylglycerol-phosphate geranylgeranyltransferase n=1 Tax=Halobacterium sp. TGN-42-S1 TaxID=2902625 RepID=UPI001F27BF68\n---------------RGLVELARPVNTLAaGLLTFIGAFVAGGAFA---HPTATAAAVGATWLATAGGNAINDYFDREVDRINDPERAIPRGAVSARGALAYSLVLFVGATALAVTLPVLALTIAAVNLLGLVTYTQY---F--KGLPGAGNALVAYLGgSTFLFGAAAV--GDPLAGA-VLAVLAALSTFTREVVKDVEDVAGDREEGLRTLPVAVGERRALLLGAALLAVAV----------------------------------------------------------------------\n>UniRef90_A0A1E5T5Z1/59-236 [subseq from] Geranylgeranylglycerol-phosphate geranylgeranyltransferase n=2 Tax=Roseivirga misakiensis TaxID=1563681 RepID=A0A1E5T5Z1_9BACT\n-------------------------------------------------------LVSSTVMITGAGYLINDYYDVKIDLVNKPGRVIVGKNLKRRWVIVGHTFLNLASIAIGFYLSIT-IGIInFMAAFLLWLYS---NRLKRHPFIGNFVVAVL-TGTTLFLVSEY--YGEKQYLILCYAIFAGFITLIREIIKDLEDMKGDERYGCKTLPIVLGVSKTKN---IIYGIAAIFLTTVFLMI------------------------------------------------------------\n>UniRef90_UPI00165321FC/56-136 [subseq from] homogentisate phytyltransferase 1, chloroplastic n=1 Tax=Helianthus annuus TaxID=4232 RepID=UPI00165321FC\n-----------------------------------------------------VGGCLANLYVVGI----NQLSDVEIDKVNKPYLPLASGELPVRTGILLTSLYAFLGFGLGWSVKSWPLKLGLFLWYAfGTAYSAH---------------------------------------------------------------------------------------------------------------------------------------------------------------------\n>UniRef90_UPI001C4F9F92/144-356 [subseq from] homogentisate geranylgeranyltransferase-like isoform X1 n=4 Tax=Macadamia integrifolia TaxID=60698 RepID=UPI001C4F9F92\n---------------------------------------------------------ALGTLTHIYVMAMNQLFDIEIDKVNKQYLPLASGEFSSRDIVVIALLVTILSIGVVFMSkSPALLCALVVGYLYGTAYSAEiPfLRWKRRPLLAITSTVLTFVlGiqIPYFIHIQKYVLGRPNLI--TKSLIFqttVMCLHCIsgMIFKDIPDTDGDRDNGIETLSIRFGRERAFAIGLNILfaqfGLAMVLGASSSLWFGKPITVfGHLTLALV----------------------------------------------\n>UniRef90_UPI0006E1A9CE/58-154 [subseq from] UbiA family prenyltransferase n=1 Tax=Streptacidiphilus griseoplanus TaxID=66896 RepID=UPI0006E1A9CE\n----------------------------------------------------------------WAGMALNDWADRELDAVERPERPIPSGRIPAPVALGVATALTAASLGLAAAAGRRALAVAVPLAATVWMYDL---RA-KSGPAGPAVMAAA-RGLDVLLGAG----------------------------------------------------------------------------------------------------------------------------------------\n>UniRef90_A0A497JC64/47-222 [subseq from] Digeranylgeranylglyceryl phosphate synthase n=2 Tax=Archaea TaxID=2157 RepID=A0A497JC64_9ARCH\n---------------------------------------------------VLLA-SLVAFLVCGAGNVINDYFDYEADKINNPSRPLPSGKISLSKAYAYAISLFFIGVLLSFGINIYAFTIALLNSLLLY---IYPWRVKEKGGLSKNLLVSYLVASPFLFGG--VSAGETAEWRATLIFvFLAFFANTSR--EIIKDIEDIRGDVANTLPKKVGIKTSCKIAFLFTFLAVIL--------------------------------------------------------------------\n>UniRef90_A0A0B2SJW5/16-208 [subseq from] Homogentisate phytyltransferase 1, chloroplastic n=1 Tax=Glycine soja TaxID=3848 RepID=A0A0B2SJW5_GLYSO\n---------------------------------------------------------------------VNQLYDLEIDKINKPHLPIASGQFSFKTGVIVSASFLALSVGFTWITGSWPLIWNLIVISSTWtAYSIDVplLRWKRY----PLVAAMCMVstwafALPisFFHHMQTVVLKRPISFPRSltfVVAFMTFYSMGLALSKDIPDVEGDKEHGINSLSVRLGQKRVFWICVFLFEMA-FGVGLLAGASSSYLHTKIVTGL------------------------------------------------\n>UniRef90_UPI00040F4082/45-261 [subseq from] homogentisate phytyltransferase n=1 Tax=Hamadaea tsunoensis TaxID=53368 RepID=UPI00040F4082\n-----------------------------------------------MWLVVLIASIAVNVYVVGLNQL----TDVEIDRINKPYLPLAAGSLRRPSAVVIVVAAGVAALALaGWQSG-YLFAAIAVILLIGTGYSLPPVRLKRFPFFAAASIVLARAvvaniGVY-LAYSASLtgRAALPAYVLLLVGFLFGFAI-VIALMKDVPDADGDRRNQIATLVLRIGPAATIRLCQGILAACYLGVIVAG-LIGVPGTRGWI--LVVTHAGALTVML------------------------------------\n>UniRef90_A0A7J3AQT3/30-250 [subseq from] Prenyltransferase n=1 Tax=Euryarchaeota archaeon TaxID=2026739 RepID=A0A7J3AQT3_9EURY\n------------------------------------AAVSTGLTKFGSQPEeLILGAM-VVLLFVGAGNSLNDYFDLETDRIAHPNRPLPKGTIQRRSALISSAAMFVGCVLLSLFINWLSFMIVILAILIMVVY---ELKMKSRGLMGNVLIALLVSALFEFSGSVV---GFPENTLV-LATLSGLATLGREIVKDIEDMKGDMSR--MTLPKMIGARKAGYVALVPTFMAVG-LSPIPYLMEQLTHYYLLTVMIADALFVYGALIQ-----------------------------------\n>UniRef90_A0A832CS46/52-251 [subseq from] DGGGPS n=2 Tax=TACK group TaxID=1783275 RepID=A0A832CS46_9CREN\n---------------------------------------------------MLFKLFIAAFVIGGSSNIINDYFDASIDAINKPWRPIPMGLIKANEAYFVSLIMGFIGIILSFTITYMNGIVALIAFALAYLYS---FKLKKVLLVGNLIVAFSAALSIIYGGFASTNIVIDTVL----ATLFAFLLNfGRELLKGIEDVEGDKKYYIRTLAAVKGIKVAYVSSLIVFIILMLLSIIPYVFIGYSMYYLIMTLCGVD---------------------------------------------\n>UniRef90_A0A8J3VUC1/56-246 [subseq from] 4-hydroxybenzoate polyprenyltransferase n=1 Tax=Rugosimonospora africana TaxID=556532 RepID=A0A8J3VUC1_9ACTN\n----------------------------------------------DTWALARALVVVAAFLL--FSVACNDLADEAIDRVNLPGdarRPLVAGTANRREMVLIACGSAVLALAASGTLRWPGMVVTVAGLACSAGYSLRPVRLADRGAVASVVLPACYVAVPYLLGIfAVRSPVHPADL-ALLGGLYV-GFIGRILLKDFRDVRGDALFGKRTFLVRYGRRWTCRLSAACWTVGAALLVA-----------------------------------------------------------------\n>UniRef90_A0A843CP96/34-235 [subseq from] UbiA family prenyltransferase n=1 Tax=Candidatus Methanomethylophilaceae archaeon TaxID=2517205 RepID=A0A843CP96_9ARCH\n----------------------------------------------DHWVGLLISVLVVFMFISG-GNALNDSIDAEIDKTAHPERPVPSGRMTAAEAKRIGVMMLVGSVLASFLtLDPVCIAIVVIACVLMFSYE---LFLKQRGFVGNL-TIAALTGMTFLMGGAVVSNAEGNAIVALMAMLVSVGREIS---KDIEDMESDE--GRVTLPMKIGVRNASIIASIFFIAGPVLSVVpmILDTYGWPYYLVIIADAL-----------------------------------------------\n>UniRef90_UPI001CB89BBC/150-335 [subseq from] homogentisate phytyltransferase 1, chloroplastic-like n=1 Tax=Erigeron canadensis TaxID=72917 RepID=UPI001CB89BBC\n-------------------------------------------------------GVCMQIYVCGFN----QICDLEIDKINKPYLPLASGELTMKTAIFVTSLSAIMSLLIVYMSGSWPLfcGLFVWFVI-GTAYSANllPfLRWKRFPYTAVL-YMINSRalAIPFgyyvHIQNAIIRGGViilSRRHLFSMAMLIVFSVV-LILFKDIPDIKGDEMHGIRSLASQIGPELMFWSCLWLLGMAYGV--------------------------------------------------------------------\n>UniRef90_UPI001C4EB374/166-352 [subseq from] homogentisate phytyltransferase 1, chloroplastic-like n=1 Tax=Macadamia integrifolia TaxID=60698 RepID=UPI001C4EB374\n-----------------------------------------------------LKALIPGLLMNIYVVGVNQLFDVDIDKVNKPNLPLASGEFSMGTGVALVVLSSLMSFAMGFMFqSPPLMSALLISFLLGSAYSIElPlLRWKRNAFLAATCILIvraIVVQLAFFMHIQKYVFGRPAVLTKSVVfatVFMCFFTAVIALFKDIPDVDGDRYFGIQSFSVSLGPERVFWLCINLLLLA-----------------------------------------------------------------------\n>UniRef90_A0A1Q7LMG5/36-271 [subseq from] UbiA family prenyltransferase n=2 Tax=TACK group TaxID=1783275 RepID=A0A1Q7LMG5_9CREN\n------------------FRLSRPRTWVFPGASFLLGYTITG---GGAFYQLLVGLAIA-CIVTGATNIVNAYADVKEDSINQPSRVLWIGRVGPRTALSSAIILYGLAAAFSVYLGLLYMLVLGLGVFNSLFYSLPPLRFKARP--VPSLISFSgAVGLAFLSGLAVNGSlnlLNPVLWLTT-YFMFTYG--TVKNLPD---YAGDKKTGTRTSATIFtSMKSAVLFSGVLLATPYVLLVTLVATgFLSPVY--LADAVLIIFLFSI----------------------------------------\n>UniRef90_A0A7V0S690/7-227 [subseq from] Geranylgeranylglycerol-phosphate geranylgeranyltransferase n=1 Tax=Candidatus Marinimicrobia bacterium TaxID=2026760 RepID=A0A7V0S690_9BACT\n-----------------ILRLMRPLNLLQGGIALLVTATLMDEFPGWRRILFAVGVVWA---YTGAGNALNDYCDAEIDRVNRPGRPIPKGIISRQSALVTAIVLFGAGTLISIPVLTWELV-GIMGVALFILIS-YSLYFKVRLFWGNLFVSLIL-GMAFLFAASAfgdIRKGVPPFFL-------AFGFNLIREiVKDIQDMKGDRLVKARTIPLICGVFRTRLLitAITVLLMLGALLPFLLNIYGNY---------------------------------------------------------\n>UniRef90_A0A832V5L5/26-242 [subseq from] Geranylgeranylglycerol-phosphate geranylgeranyltransferase n=5 Tax=Archaea TaxID=2157 RepID=A0A832V5L5_9ARCH\n--------------------------------------VAVGPELAGMAPQLALGCGAAMACVAGG-NVLNDWFDRETDRANHPQRPLPSGRLQPaaalRWALV-LLAAGLATLAAGWLTGLLGALPLAIaggGCLLLGGY---ETGLKATGLPGNVLIGLL-SGAVFLYGGSLTGDPGPALWLFTLAVLASVARE-I--VKDVQDLAGDRDR--RTLPATIGTPRALALAAGALLTAVALSFYTGVSFDGDARSGYLALVAAANA-------------------------------------------\n>UniRef90_A0A699GP90/151-362 [subseq from] Homogentisate phytyltransferase 1, chloroplastic-like n=1 Tax=Tanacetum cinerariifolium TaxID=118510 RepID=A0A699GP90_TANCI\n-----------------------------------------------------VGGMFMQMYVCGFN----QICDIELDKVNKPSLPLAAGELSMKTAITVSALSAIMSLSIGWIVGSpalfWGFVG-WFVVGTAYSANVLPwLRWKRFPFTAAFymLIARAlVVPIGYYLHMQKsIHGGSTLLsrpILFAVGMLSAFSVSTIF-FKDIPDIEGDQMHGIKSLAIKLGEKRMFWICIWILEIAYVAAafvgATSSITWSKYV--TVISHLAMA---------------------------------------------\n>UniRef90_A0A7C5QA51/50-276 [subseq from] Geranylgeranylglycerol-phosphate geranylgeranyltransferase n=1 Tax=Caldiarchaeum subterraneum TaxID=311458 RepID=A0A7C5QA51_CALS0\n---------------------------------------------------------------TAASMALNDYFDRDVDRVNNPSRPIPSGAVSPRSALAASFFMAAVGLVAAILTSIQCFAMALTAYAVAVVY---NWRLKKTGL--PGNLAVSFTVVAPFLYGSILADGYVSGRVFVFAALAFLANTGREVIKGMTDVEGDEKRDVLTVARKHGLTTAAWLGSSLYFSAVALspLPYLLGIAG-LLYMFSVTAADLGFLYSGLKLVANPVAEEAWRQK-NLTLVWMFLALLSFLA-------\n>UniRef90_A0A1C6V3W9/45-162 [subseq from] 4-hydroxybenzoate polyprenyltransferase n=1 Tax=Micromonospora yangpuensis TaxID=683228 RepID=A0A1C6V3W9_9ACTN\n------------------------------------------------------------VLLYWAGMAANDWADRDLDAVERPERPIPSGRISPHTAFGLAAGLTAAGLGLAAAAGGRRAAAVAVPLaAAVWAYDVA---AKNS-AAGPPTMALC-RGLDVLLGAA----GGPTARAVPAALTVAA--------------------------------------------------------------------------------------------------------------------\n>UniRef90_A0A073CDI6/42-244 [subseq from] UbiA n=9 Tax=Microcoleaceae TaxID=1892252 RepID=A0A073CDI6_PLAAG\n---------------------------------------------------------------------LNQLEDIEIDQINKPNLPLASGEYSKFQAQMIVGITGILALTIAAFQGYYLLGMVTISLLLGTAYSLPPIRLKRFPFWAAfciftvrGIIVnLgLYLHLSWILSAKSISSIpiiPPSVWALTLFVLVFT--VAIAIFKDIPDLEGDRQFQINTLTIKLGTVTVFNLSLwiiTVCYLGMILGSFLLQSSLNPIFLGFSHLILLTVL-------------------------------------------\n>UniRef90_A0A1G5ZG85/32-231 [subseq from] 4-hydroxybenzoate polyprenyltransferase n=2 Tax=Algoriphagus alkaliphilus TaxID=279824 RepID=A0A1G5ZG85_9BACT\n---------------------------------FLVETTPVGLPVLQDFRLYLL--VLSTVMITAAGYMINDYYDVKIDYVNRPHEVVVGKSIKRRMVIFLHTILNFSAIGLGYLVSPRIAVVNFIAAFLLWLYS---NRLKREPFIGNLTVAF-LTGLSIYLVAYFYQ---KSELLVLTYSIFAFFLNLIREiIKDIEDRPGDRKHGCRTLPIVIGFRRTKQV-IFLIAFAfvcSILIVTFK---------------------------------------------------------------\n>UniRef90_A0A2S2GEK6/45-182 [subseq from] Prenyltransferase n=2 Tax=Streptomyces TaxID=1883 RepID=A0A2S2GEK6_9ACTN\n-------RPRTRHTPRAWAELLRVSALFTVPGDALAGAAATGRNPGRGTALA-VGASLC---LYEAGMALNDWADRDEDAVDRPHRPIPSGRIAPGAALAAAGALTAAGLALAARAGRPALTVATGLAATVWAYD---LRLKHTP-AGPAAMA-----------------------------------------------------------------------------------------------------------------------------------------------------\n>UniRef90_A0A7C4UBV7/36-250 [subseq from] Prenyltransferase n=1 Tax=Gemmataceae bacterium TaxID=2052164 RepID=A0A7C4UBV7_9BACT\n------------------------------VFLSITDIAVFGTWPFWEGVLIFFFLFTFGDL-------VNCLADRDLDAVYKPQLTeaVYGLGIKNviAQAAFSGLAAVLLSIDLSWRTGRWFLlPGTLFGLLTAYAYSVPPLRLKGRGLWQLGFYWIGLFAAPMLFSAFVVSASPP-WETYIVSLAYGLLQTGVLLVNTAEDYPEDERENVRTVIIALGLHRGLRGAVWLAsaGAASLLAAFATTYWNRQV--------------------------------------------------------\n>UniRef90_A0A835UCI3/164-330 [subseq from] Homogentisate phytyltransferase 1, chloroplastic n=1 Tax=Vanilla planifolia TaxID=51239 RepID=A0A835UCI3_VANPL\n---------------------------------------------------------------------LNQLSDIEIDKVNKPTLPLASGEYSFRTASVIVSVFAVLSFSIGWMVGSWPlFCALFISFLLGTAYSINlPfFRWKRYAIVAA-LCILAvravIVQLAFFLHMQTFIFGRKAIFSKPLIFATAfmtFFSVVIALFKDIPDIEGDRIFGIRSFSVRLGQKPVF-WACVCL--------------------------------------------------------------------------\n>UniRef90_A0A6B0SP79/8-214 [subseq from] Digeranylgeranylglyceryl phosphate synthase n=1 Tax=Halobacterium bonnevillei TaxID=2692200 RepID=A0A6B0SP79_9EURY\n---------------RGLLELTRPVNTVAAgALTFIGAFVAGGAFDESAAT---AAAVGATWLATGAGMAINDYFDREIDAINAPERPIPRGAVSPRGALAFSVALFVGAIVLAALLPLLALAIAAVNLVGLVTYTTY---FKGLPGAGNALVAYL-VGSTFLFGAAAVGDPLAGGVLAVLAALSTFTR---EVIKDVEDVAGDREEGLNTLPIAIGSRRALGLGAVLLVVA-----------------------------------------------------------------------\n>UniRef90_A0A419EK98/54-253 [subseq from] Prenyltransferase n=1 Tax=Ignavibacteriales bacterium TaxID=2049428 RepID=A0A419EK98_9BACT\n------------------------------------------------------------------ILVLNDYFDIETDKVNAPHRPIPSGLVAPVDALMFSIILMFAGLFLSYMISIATLICSVVLIIIGFLYN---RKLKKSGWPGNVMVSFS-VGMTFIYGG--ISVGLPYnKEVIVFALIAALIDLGEEIAADAMDMDGDKLINSNSLAIKYGKQAALKTSSYIFILVILLTsVPFILNWFAAIYLVPILIMDTAIVYSLLKLLKSEN--------------------------------\n>UniRef90_A0A1F6SRI1/332-494 [subseq from] Ubiquinone biosynthesis protein UbiA n=1 Tax=Candidatus Moranbacteria bacterium RIFOXYA2_FULL_43_15 TaxID=1801648 RepID=A0A1F6SRI1_9BACT\n-------------------------------------------------------------LAWFASVVVNDIYDFEIDAISNPERPLQKGVFEPKEYTELGITCFLLSLLGGLTLGfPFAVLLLVYQIL-AWFYSAPPFRLKKFPLLATFTSALALL-MIFFLGYILAADGQDIHslsWRITLLLLIAYTI--SLPIKDFKDIKGDKADGIWTIPVIFGEKKGRLIV------------------------------------------------------------------------------\n>UniRef90_A0A257ADH0/6-234 [subseq from] 4-hydroxybenzoate octaprenyltransferase n=2 Tax=Thermoplasmata TaxID=183967 RepID=A0A257ADH0_9ARCH\n---------------KAWLQLVRPFTLVAPFIAVFFGVIiQLSAYGNLSSFLSHLHIIifasLALAAAQGVGQILNQVEDVEIDIANNKDyRPIPSGRISIEKAELAAWTLAIFSILASFSIStPYGIF-IIFFLFFGTIYNIEPFRLKKRLWMNTASLAVCRGLMPLPAAWSIFGNpFDPApWLLGSIMALWVLAWQNTKDLND---IEGDKKYGIITPAVYHNFKTLTK----IIGMLSLLAFFLLAVYI-----------------------------------------------------------\n>UniRef90_A0A7Y4QWC9/40-256 [subseq from] Geranylgeranylglycerol-phosphate geranylgeranyltransferase n=1 Tax=Cyclobacteriaceae bacterium TaxID=2099675 RepID=A0A7Y4QWC9_9BACT\n-----------------------------------------------FTDLSLFVLSLSTVLIAAAGYIINDYYDIKIDLINKPDRVVIGKSITRRYAIFFHTFISIIGILLGLWL-SWKIAAINFvCVFLLWLYSN---QLKRKPFVGNLLVAILTGLSIWLINWL---YQEPNTFVIIYSL-FAFFMTLIReIVKDMEDMKGDTTFGCRTLPIVWGIRKTKMLLYSILFVFSIAVTFFNFCYAlVPLIYFIVFLLVPMALLTLRLIRADT---------------------------------\n>UniRef90_UPI00187FEE78/61-277 [subseq from] homogentisate phytyltransferase n=1 Tax=Leptolyngbya ectocarpi TaxID=1202 RepID=UPI00187FEE78\n-------------------------------------------------PLVWVMLAALVPSLCANVYivGLNQLTDIAIDRINKPHLPLASGAFSLNMGRWIVWVLGGLALLLSAVQGPILLATVGLSMAIGTVYSLPPLRLKRFPFWAAlcifgvrGViVNLGFfaHFRRWLTLRAGLESRALSIPpeVWALTMFVVVFAFAIAIFKDIPDLEGDRQFQVRTLTVRLGPRFVFRLALGVLTLCYGLLIGLALFGVLPsVQSGFL---------------------------------------------------\n>UniRef90_UPI000B4A43CA/59-250 [subseq from] homogentisate phytyltransferase n=1 Tax=Calothrix rhizosoleniae TaxID=888997 RepID=UPI000B4A43CA\n---------------------------------------------------------------------LNQLEDIEIDKINKPHFPLASGKFTPQMGKLIVSITGILAILLAGIQGPFLLAMVGISLAIGTAYSLPPIRLKRFPFWAALCIfavrgAIVNLGLFlHFSWAWQQDQSIpPNVWILTA-FIIVF-TFAIAIFKDIPDVEGDRQYNITTFTIKLGQRAVFNLARWVITICYLGMIVVSVL---PKIGANSTFLIISHL-------------------------------------------\n>UniRef90_A0A8T4W4K2/7-218 [subseq from] Geranylgeranylglycerol-phosphate geranylgeranyltransferase n=1 Tax=Candidatus Thermoplasmatota archaeon TaxID=2806419 RepID=A0A8T4W4K2_9ARCH\n------------------LYLFRPVTSLIASLSVLIGSI-VGVGTDLVPYLTEMALaVCAAFLFSAGGFALNDYLDRDIDRVNHPRRPIPAGSISPANALRVSVVLLVAGIPVALAINVQAAVIILAAAVVAVAYE---TSLKYRGIAGNLSISTL-AALTFlFGGAAVDRLLSPAFA-SLVAFLFILGREIIMDIEDM-AGDADRE----TLPRRIGPKNARVVASL-LILSAV-GISVLPY-------------------------------------------------------------\n>UniRef90_A0A4R9ES06/17-182 [subseq from] Prenyltransferase (Fragment) n=2 Tax=Streptomyces sp. MZ04 TaxID=2559236 RepID=A0A4R9ES06_9ACTN\n------------------AELLRVPALFTVPGDALAGAAATGLRPNSRT---LLAMAASLSL-YEAGMALNDWADRADDAVERPHRPLPSGRIAPAAALGAAAAFTAGGLALASLAGRPAFT--VASALAgtVWAYD---LGLKHTP-AGPAAMAA-ARGLDLLLGAAATGKGHPAAQLRAaTPNALVLGAHTLA--------------------------------------------------------------------------------------------------------------\n>UniRef90_A0A524J2K6/83-242 [subseq from] Prenyltransferase n=2 Tax=Thermoplasmata TaxID=183967 RepID=A0A524J2K6_9ARCH\n---------------------------------------------------------LVVIFFTGAGNSLNDYFDREIDKTAHPERPIPRGLVSPRSALILSVVSFSIAIILSSFINLWSLGIVLTSILFMISYEV---SLKREGLAGNLAISWLTGALFLFGGAAV-DRMEVAWILGALAFLATLGR---EIVKDIQDVQGDR--GIRlTLPMRIGARNAGFVAS-----------------------------------------------------------------------------\n>UniRef90_A0A520K3X9/51-226 [subseq from] Digeranylgeranylglyceryl phosphate synthase n=1 Tax=Methanosarcinales archaeon TaxID=2250255 RepID=A0A520K3X9_9EURY\n-------------------------------------------------------------LITGAGNSINDFFDADIDAINKPTRPIPSGRVSNDAALYFSLVLFGIGIVLSGFLGLICFVVAVINSTLLILY---ASSLKRTVLTGNVCVGYL-TGSTFLFGGALFGiSGITrTAGLLGLSML-ATVAREI--TKDIEDTRGDMAMGANTLPIRIGRKSAGHVASAVGVVA-VLVSPLPYFTG-----------------------------------------------------------\n>UniRef90_A0A166BQ35/48-217 [subseq from] Digeranylgeranylglyceryl phosphate synthase n=2 Tax=Methanobrevibacter oralis TaxID=66851 RepID=A0A166BQ35_9EURY\n------------------------------------------------------------------GNVINDYFDYEIDLVNKPQRAIPSGKISlkgGRnYGYLLFILATICGFLISYLTNNWiPFIIVLMSDVILYLY---AFKLKSTPLIGNFVVGF-MTGFGFVFGGFTLN--NPSIIQTSIYLgFFAFVMTAArEIIKDIEDIEGDKSEGAKTLPILIGTKIPSVLAFILIIIDCALC-------------------------------------------------------------------\n>UniRef90_A0A836SLB6/22-272 [subseq from] Geranylgeranylglycerol-phosphate geranylgeranyltransferase n=1 Tax=Candidatus Latescibacteria bacterium TaxID=2053570 RepID=A0A836SLB6_9BACT\n-----------SPEVRGLLELARPLNMAIGFVAVVVGAIVAG--P--LRPIsDVLRAALSASLILGGGNSLNDLCDLEEDRRNRPSRPIPSGRTrPMTAGIWAGVLF-ASGLSVALPLGrPFLVALSAVGLLVL--Y---DVLLKRLPLVGNLAVALL-GGTAFLYGGMAV--GRIEGALVPAVL--AFLLHlGRELIKDAEDVEGDREAGARTLAVVHGRNSSLRWASGTLLLTAVLApLpFLLGMYSWPYVVVVLLGVDPVLAYVVYILLGYPDG-------------------------------\n>UniRef90_A0A8T4ZTQ2/64-234 [subseq from] UbiA prenyltransferase family protein n=2 Tax=Candidatus Bathyarchaeota archaeon TaxID=2026714 RepID=A0A8T4ZTQ2_9ARCH\n--------------------------------------------------------TAAGLLIALAVYISNDVADLETDIANLVTRPIAQGKVLEKDALTLSAMLYLAGAILGSLVNLDTLFFCILGVALGVAYSFSPARLKRRFLLKQ--VAVASGGfIASLTGGvAVNRLSSSVMFAGFIFFTYAMAAVPIVDLGD---IIGDRKEGRKTLPLVLGPRYTVRLAISMII-A-----------------------------------------------------------------------\n>UniRef90_A0A1F7G3U8/65-283 [subseq from] Ubiquinone biosynthesis protein UbiA n=2 Tax=unclassified Candidatus Riflebacteria TaxID=2760814 RepID=A0A1F7G3U8_9BACT\n---------------------------------------------------------------WGVNQIFNDWLGIPEDRINDPHRPMVSGELNVKWALTTSCVLMGIAMIVSYYLNPWSLIPIIAGFLLNFLYNYS----KAWGLWANVIFGIMIASCSVYGFLAIGPILDEPFFTsNRLSafFLVAY-MNGMMTYfTYFKDYEGDKAAGKDTFIVRYGVDFSKKVGIAASFMPTVIFFALRYANLFPfeinqffVYCGVMTIF--LQFWTAVIFYRNPIGPRSYYNN------------------------\n>UniRef90_A0A7J7GA29/51-223 [subseq from] Homogentisate phytyltransferase 1, chloroplastic n=1 Tax=Camellia sinensis TaxID=4442 RepID=A0A7J7GA29_CAMSI\n-------------------------------------------------------------------VGINQLFDVDIDKVNKPNLPLASGEFSMEFGMAMVSTCLLMSFAMGIMFqSPPLFSALLVSFLLGSAYSVElPlLRWKRNAFLAAICILIvraIIIQLAFFIHIQKYVLSRPVVF--TKSLVFAIGFMClfstiIALFTDIPDVDGDREFGIQSFSVSLGPEKVFWLCISMLLIA-----------------------------------------------------------------------\n>UniRef90_UPI001FE71C8E/161-298 [subseq from] UbiA family prenyltransferase n=1 Tax=Catellatospora sichuanensis TaxID=1969805 RepID=UPI001FE71C8E\n----------------------------------------------------------ASVCLYWAGMAANDWADRDLDAVERPERPIPSGRVSPRTALGLAAGLTAAGVGLaAWAGGRRGLATAVPLAATVWAYDVK---AKNT-AAGPAVMAAC-RGLDVLLGASTGRAAK----AVPAALTVAAHTYTVTALSRREVSGADA--------------------------------------------------------------------------------------------------\n>UniRef90_A0A8J3KBG9/119-250 [subseq from] Transferase n=1 Tax=Catellatospora chokoriensis TaxID=310353 RepID=A0A8J3KBG9_9ACTN\n-----------------------------------------------------------SVCLYWAGMAANDWADRELDAVERPERPIPSGRVSPRTALGLAAGLTAAGVGLaAWAGGRRGLATAVPLAATVWAYDVK---AKNT-AAGPAVMAAC-RGLDVLLGASTGRAAK----AVPAALTVAAHTYTVTALSRREV-------------------------------------------------------------------------------------------------------\n>UniRef90_A0A2N9B3F1/39-184 [subseq from] Prenyltransferase n=3 Tax=Streptomyces TaxID=1883 RepID=A0A2N9B3F1_STRCX\n---------------RAWAELLRLPALFSVPGDALAGTAAAGAPPNART-LLAIGSSL---CLYGAGMALNDWADREVDAVERPHRPLPSGRIRPAAALTAACALTGAGLALAARAGRPALAVAAPLAVTVWAYDL---TLKHTT-AGPVAMG-AARGLDLLLGAAATT-G-----------------------------------------------------------------------------------------------------------------------------------\n>UniRef90_A0A2T7K9W3/52-202 [subseq from] Prenyltransferase n=4 Tax=Streptomyces TaxID=1883 RepID=A0A2T7K9W3_9ACTN\n---------------RAWTELFRVSALFSVPGDALAGAAAVGRSPGRGTALA-VGASLC---LYEAGMALNDWADREEDAVDRPHRPIPSGRISPQAALGAAGLLTAAGLALAARAGRPALTVATGLAATVWAYDL---HLKHTK-AGPAAMAVA-RSLDLLLGAsATATAGAPA--------------------------------------------------------------------------------------------------------------------------------\n>UniRef90_A0A3N5R4X0/46-222 [subseq from] Geranylgeranylglycerol-phosphate geranylgeranyltransferase n=1 Tax=Ignavibacteriales bacterium TaxID=2049428 RepID=A0A3N5R4X0_9BACT\n-------------------------------------------------------AGLSGALAASAGNVINDYFDINIDQINKPGRVLPSGRLTKKEAFSFYIFLSVSALIVSSFININAFI-TVFTaSVLLFFYSY---QVKKIPLLGNTLIS-CLTALAFIYGGIAVNNIDAALI----PASFAFVINFIReIIKDMEDAEGDRQQNINTYPVKYGFRKAKNIVVIVTAILIILTLHPF---------------------------------------------------------------\n>UniRef90_UPI0012FEC64D/6-274 [subseq from] UbiA family prenyltransferase n=1 Tax=Streptacidiphilus griseoplanus TaxID=66896 RepID=UPI0012FEC64D\n----------------------------PPVFILLAVYVALGLAgAGHADDRLLLARALlPVAAFLTFSAAVNDLADERIDRVNlpgDPSRPLVsTGALRGEMT-IVALVCAAVAVAGGFLLGPGPGLVVTAGLCISAGYSLQPIRLSDRGAVAALILPACYVAVPYLLGRLAVAPPPHGQGLLLPFGLY-IGFVGRILLKDFRDVRGDALFGKRTFLVRHGRVWTCRFS----AACWTAGCALLVA-GAPSPTpGLLavsAGQLATVLWLLHRLARETHPRREALLITGTAILGRGMLLALLA--------\n>UniRef90_A0A7Y5LKC2/20-187 [subseq from] Geranylgeranylglycerol-phosphate geranylgeranyltransferase n=1 Tax=Ignavibacteriaceae bacterium TaxID=2651163 RepID=A0A7Y5LKC2_9BACT\n-------------------------------------------------------GILAAFLTTASGNIFNDIMDLEIDRINSPLRPLPARIFTVRQAFLFFYIFTISALLLAYFISITVFLIVIFTQLTLVAYSFKLKRLPFSGNLTIGLL----TGTAFIYG-AVLGGETEHAFIPAVVAGLANVLRE--VVKDIQDIEGDRKGGARTFPIVYGVNIALLVVINISSL------------------------------------------------------------------------\n>UniRef90_A0A0U3DUJ1/43-252 [subseq from] Digeranylgeranylglyceryl phosphate synthase n=5 Tax=Methanobrevibacter TaxID=2172 RepID=A0A0U3DUJ1_9EURY\n-------------------------------------------------------------FEISAGNVINDYFDYKIDLINKPERPIPSGRIGLKTArnyAYILfLCGTICGFLISYLTNNWIpFIIVLCADIIL---YIYAYKLKSTPLIGNLTVG-FMTGLCFAFGG--FSIGTPQMIYTSIFLgFFAFVMTTAReITKDIEDIEGDKAEGAKTFPILYGTKISAIITFILIILDCVLC-PLLYFQhiFSILYLIIISIAVILFIYAGILLIRNQ---------------------------------\n>UniRef90_UPI001FF47485/42-254 [subseq from] UbiA family prenyltransferase n=2 Tax=Telluribacter TaxID=1949218 RepID=UPI001FF47485\n------------------------------------------IGPREDWYLImrdpaLFQIVLSTVMIAAAGYIINDYFDVKIDIVNKPERVVVGRYLKRRVAMGAHQVLNVLGVLLGLMVSRWVFLVNVLSVTLLWFYSAQ---FKRLPFIGNFVVSLLT-AL----SLVVLTVYYPhNRHLVFVYATFSFFISLVReIIKDMEDVRGDEAHGCRTLPIVWGIRHTKYFLYFLI---SLFVLTLFLmadTLDNTILAWLFAALLL----------------------------------------------\n>UniRef90_A0A2V2N291/45-238 [subseq from] Prenyltransferase n=2 Tax=Methanospirillum stamsii TaxID=1277351 RepID=A0A2V2N291_9EURY\n---------------------------------------------------VILGFLT-LFFISGSANISNDYFDREVDKINLPSRPLPSGWITIRELWAFFSLFTILGFVTASLLGPEVLI-LVF---LLWGIAfFYNMKFKECGFFGNFIVAFCL-GMI-FILAGIL-AGTINGVILTFAGLAFFFDLGEEVASDVMDVKGDEIRSSKSIAKRWGKDKAMVVSGLM-FVVFFLLTLIPFLMGWLWYDYLILA-------------------------------------------------\n>UniRef90_A0A0B5HDK2/7-211 [subseq from] 4-hydroxybenzoate octaprenyltransferase n=2 Tax=Archaea TaxID=2157 RepID=A0A0B5HDK2_ARCG5\n------------------FEILRPFNCFMAAFAVFIGyAVSVGSI-GFSFQ-VFLAMVSA-FLICGAGQAVNDFFDWRIDRKIKPFRPIPAGHIESKAAFLYSVMLFLIGITISFFINEVAFLIAVLFSLLLLAYSAYTP---QHKYFGNALIAMST-AITLVFGASVS--GNYSVVV-LLAASAFFSSLG---REITKDVEDSAEKGFKkTLPMIL-PIEQINLAVFGSYIAGISI-------------------------------------------------------------------\n>UniRef90_UPI000D62BF11/154-337 [subseq from] coumarin 8-geranyltransferase 1, chloroplastic-like n=1 Tax=Citrus sinensis TaxID=2711 RepID=UPI000D62BF11\n----------------------------------------------------LLKAIVPGLLVNIYEVGVNQLYDVEIDKINKPDLPLASGDLSIGAGITITCTCLLMSLAIGIMLQsPPLISTIIMWFVLSSAYSVDlPfLRWKRNPFLAT-MYGVLERGLAmplgYFMHIQKYVLGRPIEFSRTLMFVVAVKCwfcVLLVLLKDMPDVDGDKEHGIQTLSIALGKEKEFILSTNV---------------------------------------------------------------------------\n>UniRef90_UPI001E69149B/133-333 [subseq from] homogentisate solanesyltransferase, chloroplastic n=1 Tax=Trifolium pratense TaxID=57577 RepID=UPI001E69149B\n-----------------------------------------------KWSLLLKAFSGLFALICGNGYivGINQIYDISIDKVNKPYLPIAAGDLSvqSAWFLVIFFAAAGLSI-VGLNFGPFIFSLYSLGLFLGTIYSVPPLRMKRFPVAAFLIIAtvrgfLLNFGVYYATRAALGLAFEWSSPVVFITTFVTFFALVIAITKDLPDVEGDRRYQISTFATKLGVRNIAFLGSGILLMNYVVTILAAI--------------------------------------------------------------\n>UniRef90_A0A7V4SMB7/12-264 [subseq from] UbiA prenyltransferase family-domain-containing protein n=1 Tax=Acidobacteria bacterium TaxID=1978231 RepID=A0A7V4SMB7_9BACT\n-----------------WIDLVRPFTLLPPLLGILSGSAC--AWGGAHNPYAsftrdLFWTLLVASLCASLMNAASNiinqVYDLEIDRVNKPSRPLCTGQVTVRQALWVSWVMYVLSLVpIWWVVppphnsgfwarttAPWHahacFWIYLAGLLCTYIYSAPGLgRTKRLGIWANVTIAVARGELLKVAGWAMVASAAvwEPWYLGAVFFLFLLGAS---STKDFSDMEGDRLGGCRTLPIVYGPRKAAWMIAPSFVLPWLLFP-LGLVLPAPG--------------------------------------------------------\n>UniRef90_UPI0010A35B1B/129-329 [subseq from] homogentisate solanesyltransferase, chloroplastic-like isoform X1 n=4 Tax=Prosopis alba TaxID=207710 RepID=UPI0010A35B1B\n-----------------------------------------------KWSLLLKALSGLFALICGNGYivGINQIYDISIDKVNKPYLPIAAGDLSvqSAWLLVIFFA-AAGLLIVGLNFGPFIFSLYTLGLLLGTIYSVPPFRMKRFPVAAFLIIAtvrgfLLNFGVYYATRAALgltFQWSSPVVFITTFVTLFALV---IAITKDLPDVEGDRKYQISTFATKLGVQNIAFLGSGILLMNYVVSILAAI--------------------------------------------------------------\n>UniRef90_A0A7S2YZ80/138-237 [subseq from] Homogentisate phytyltransferase 2, chloroplastic n=3 Tax=Pycnococcus provasolii TaxID=41880 RepID=A0A7S2YZ80_9CHLO\n--------------------------------------------------LLPTALMGLFALLCGNGYivGINQIYDVNIDAVNKPFLPVASGELSKAKAWVLCLGFAAAGMAaVLLNYGTLISALYAFGLFIGWAYSVPPLRLKRSAFL-----------------------------------------------------------------------------------------------------------------------------------------------------------\n>UniRef90_A0A428YUL4/41-163 [subseq from] 4-hydroxybenzoate polyprenyltransferase n=2 Tax=Actinoplanes TaxID=1865 RepID=A0A428YUL4_9ACTN\n---------------------------------------------------------LAGASVClyWAGMAANDWADRELDAVERPERPIPSGRISAPAALGIAAGLTAAGLAVAAKAGGaRALAVAVPLAVAVWAYD---LRAKNTA-AGPAGMAAC-RGLDVLLGAT---AGDPVRA-LPAALVIAA--------------------------------------------------------------------------------------------------------------------\n>UniRef90_UPI0003F74442/33-222 [subseq from] geranylgeranylglycerol-phosphate geranylgeranyltransferase n=1 Tax=Algoriphagus mannitolivorans TaxID=226504 RepID=UPI0003F74442\n----------------------------------LIETNSQGLPVLQDYRLYL--LVLSTVIITAAGYMINDYYDVKIDYVNRPHEVVVGKGIKRRVVIFLHTFFNFFAIGLGWLVSPRVALINFIAAFLLWLYS---NRLKREPFIGNLTVAF-LTGLSIYLVAFYYQK--NELLVLTYA-IFAFFLNLIReIIKDIEDRPGDRKHGCRTLPIVIGFRKTKQV-IFVIAICFV---------------------------------------------------------------------\n>UniRef90_A0A7C1E8E0/67-242 [subseq from] Prenyltransferase n=2 Tax=Methanomicrobia archaeon TaxID=2268195 RepID=A0A7C1E8E0_9EURY\n------------------------------------------------------------------TFALNDYCDLESDRANRrMDRPLVRGELTRREALLIALLATAIGIVAASFLHPLLFALAVLSAVLGMVYDV---KMKEFFGVSNVYIALT-MAIPFIFGGLIVDPTRIDLILLVLAAMAFVAGFGREVMKDIADLRGDALRDVKSIARIYGPTTASSVVVGSYLLAVALsVIPIFSI-GSS---------------------------------------------------------\n>UniRef90_Q9YFU1/3-267 [subseq from] Probable (S)-2,3-Di-O-farnesylgeranylglyceryl synthase n=4 Tax=Aeropyrum pernix TaxID=56636 RepID=Q9YFU1_AERPE\n----------------AAIEITRPVNSLMVSLAIILSLGIASRWSFQGFtPIDLMAVVVAGYCLSSVAMITNDIIDLEIDRINAPHRPLPAGKVSTVEATIL----SIFLAALGFLAAISVDLITTAFYLGGLALSLlYNTLLKRTGLPGNIVVAALVS-APFmYASLEAGGLGGPMSVFSTMVFLAVLGREVAKGV---PDVEGDKAAGVRTVAVVFGKKTAAAVASALyLASAALGYIPLIYGYVDPlIYTPFILLLTLLVLREALLIVKRPTRENVLAHKNRVLGY------------------\n>UniRef90_A0A7J4FTI6/50-236 [subseq from] Digeranylgeranylglyceryl phosphate synthase n=1 Tax=Methanosarcinales archaeon TaxID=2250255 RepID=A0A7J4FTI6_9EURY\n------------------------------------------------------------FLITGAGNAINDFFDADIDAINKPMRPIPSGRVSRNLALYFSLLLFGTGIALSCLLNMICFVVAAINSA---LLIIYARNLKRTMLVGNICVGYL-TGSTFLFGGALF--GMPGII--RTAGLFVLsmlATIAREIAKDIEDTSGDLAMGAATLPILVGRKRAGYVASAV-GMFAVLLSPLPYFTGFSIWYLLVVG-------------------------------------------------\n>UniRef90_UPI001FDEC8DF/50-164 [subseq from] UbiA family prenyltransferase n=1 Tax=Catelliglobosispora koreensis TaxID=129052 RepID=UPI001FDEC8DF\n----------------------------------------------------------ASVCLYYAGMAANDWADRELDEIERPERPIPSGRVTPSQALTVASGLTAAGLGIAALAGGRrALSVAVPLTAAIWAYDL---KWKNTA-QGPAVMAAC-RGLDVLLGAS---GGRITRALPTA--------------------------------------------------------------------------------------------------------------------------\n>UniRef90_A0A8J3L716/41-167 [subseq from] Transferase n=3 Tax=Catellatospora TaxID=53365 RepID=A0A8J3L716_9ACTN\n----------------------------------------------------------ASVCLYWAGMAANDWADRELDAVERPERPIPSGRVSPRAALGLAAGLTAAGVGLaAWAGGRRGLATAVPLAATVWAYDVK---AKNT-AAGPAVMAAC-RGLDVLLGAAGGR----AAKAVPAALTVAAHTYTVTA-------------------------------------------------------------------------------------------------------------\n>UniRef90_A0A1I7BM13/34-233 [subseq from] 4-hydroxybenzoate polyprenyltransferase n=1 Tax=Algoriphagus locisalis TaxID=305507 RepID=A0A1I7BM13_9BACT\n---------------------------------FLVGTTNAGLPVLQDYKLYLI--IISTLLITAAGYMINDYYDVKIDYVNRPGNVVVGKGIKRRVVIFLHTVLNFTAIGLGFLVSPIFALINFLAAFLLWFYS---NNLKREPFVGNLTVAF-LTGLSIYLIGFYFQK--SELLVLTYA-IFAFFLNLIREiIKDIEDRPGDRKHGCRTLPIVLGFR---KTKAVIFLIAAVFVCAILIVMFK----------------------------------------------------------\n>UniRef90_A0A7J2U178/21-201 [subseq from] Geranylgeranylglycerol-phosphate geranylgeranyltransferase n=1 Tax=Ignisphaera aggregans TaxID=334771 RepID=A0A7J2U178_9CREN\n-------------------------------------------------------------------NIINDYYDRNVDAINKPWRPIPSGLIKPREALIMSLIFFVIGMLLALSH---SIVCSLIAFIAIVLVYLYSYCLKKVFLVG--NIT-----IAFLTALAIIYGSAFSQFTIHVALasLYAFLFNlGREFLKGIEDVEGDKMFGIITIASIYGTQVAFYISVTVFISLIMLSIMPIFILGYGVAYAVL-ALFV----------------------------------------------\n>UniRef90_UPI001CC50894/29-235 [subseq from] coumarin 8-geranyltransferase 1b, chloroplastic-like n=1 Tax=Telopea speciosissima TaxID=54955 RepID=UPI001CC50894\n----------------------------------------------------LLQALTLGSLIHIYNVAVNQLYDVEIDKINKQHLPFASGEFSQRDVIGICVIVTLLSIGVSFLSkSPALIFGLVANFLLGTAYSADlpYLRWKRHPLLAVPSMVLWYAlGvqIPYFIHIQKYVLGRPIFItkalIFQTIMLCTFCTTG-MILKDIPDTEGDRQNGIETISTRFGEERAFAIGANIL-LAQFVLGTVVG-ASSSLWFGKLI--------------------------------------------------\n>UniRef90_UPI001CB6F3E9/18-164 [subseq from] UbiA family prenyltransferase n=1 Tax=Streptomyces sp. CBMA152 TaxID=1896312 RepID=UPI001CB6F3E9\n-------------------------------GDALAGAAAAGLRPNRKTALAV-GASLC---LYEAGMALNDWADREEDARERPHRPIPSGRIKPGAALAAAAGLTGAGLALAYRAGrPAGAVATALAG-TVWAYD---LRLKHTP-AGPAAMAAA-RSLDLLLGATA-TSGEPSPAALLPAT--ALGAHT----------------------------------------------------------------------------------------------------------------\n>UniRef90_A0A662T6Z7/9-264 [subseq from] 4-hydroxybenzoate polyprenyltransferase n=1 Tax=Candidatus Geothermarchaeota archaeon TaxID=2250273 RepID=A0A662T6Z7_9ARCH\n----------------PIIRLLRPATLFAPVLAGLFGYMAFCSRVD--LISAITGLVvgLSFSTAQAFGQVVNQIVDVELDKIVKPDRPLPSGKITTEQAISVATALLMSSLLLSMLVSQmFVICITMLLFFAAW-YSLPPLSPRKVNPILNNLWVSISRGLIPIL-AVQVAAGSPIDV--TMSIGVFLWVMALQPTKDVTDVEGDRMMGIKTVLTELGVDGFRTIAVPTVVVSSILM------YERPYLLFVLPIGIAAAITCKRKFLKEnNMGWYLYYFGLG----------------------\n>UniRef90_A0A5N6PID1/154-356 [subseq from] Naringenin 8-dimethylallyltransferase 2, chloroplastic-like n=2 Tax=Mikania micrantha TaxID=192012 RepID=A0A5N6PID1_9ASTR\n----------------------------------------------------LVGGMFMQMYVCGF----NQICDIELDKVNKPSLPLAAGELSMTTAIIVSSLSAIMSLSTAWIVGsPPLFWAFVGWFVVGTAYSanVLPlLRWKRFPFTAAFymLIARAlVVPIGYFLHMQNFVNGASTLlsrpILFAVGMLSAFSVSTIF-FKDIPDIEGDRMHGIKSLAIKLGEKRMYWICIWILEIAYVAAafvgATSPVTWSKY---------------------------------------------------------\n>UniRef90_A0A1M7PMP8/50-146 [subseq from] 4-hydroxybenzoate polyprenyltransferase n=1 Tax=Streptomyces paucisporeus TaxID=310782 RepID=A0A1M7PMP8_9ACTN\n-----------------------------------------------------------------SGMAANDWADRELDAKERPERPIPSGRVPAAAALGVAAGLSAAGLTLaGLTGGPRALAVAVPLTAAVWAYDL---KLKDTP-AGPAAMAAC-RGLDVLLGAT----------------------------------------------------------------------------------------------------------------------------------------\n>UniRef90_A0A3D3FV99/62-301 [subseq from] Prenyltransferase n=2 Tax=Bacteroidetes TaxID=976 RepID=A0A3D3FV99_9BACT\n--------------------------------------------------------SLAFILISAAGYALNDYYDYGMDEINKPDKLILHHKLPYKSGLYSFIILITLGILLSfYQCLVWKNGEIfiIYLFIAAlfWFYSSKYKRELIIGNVIVSFIAALTIILPWliiiFEGmdAHLLPVSmwkSMNFFIFSYAFLSFFITFAREIVKDIQDIEGDKAYGCQNIPIKYGIKT-AKLVVTISMiliLIELIYISVRLFSSAYNIMGYFFALVLV-PFAIYIIIMTlrAKEKSQWKNLS-----------------------\n>UniRef90_A0A5D0QQ89/18-145 [subseq from] 4-hydroxybenzoate polyprenyltransferase n=1 Tax=Nonomuraea sp. PA05 TaxID=2604466 RepID=A0A5D0QQ89_9ACTN\n---------------------------------SVPGDVAAGAAAGRALGPRTLGLACSSVCLYWAGMAANDWADRHLDAVERPERPIPSGRVSPGTALGVAAGLTAAGLAAAALAGGRRAMAVaVPLAGAIWAYDLVA----KNTRAGPLVMAVC-RGLDVLLGA-----------------------------------------------------------------------------------------------------------------------------------------\n>UniRef90_A0A1W5KK59/169-386 [subseq from] Chalcone prenyltransferase n=1 Tax=Glycyrrhiza uralensis TaxID=74613 RepID=A0A1W5KK59_GLYUR\n-------------------------------------------------------------------AGINQLCDVEIDKINKPYLPLASGKISFTTGVFIVASSLILSLWLGWIIGSWPSIWALISFTviwAAYSINVPLLRWKRNPVLSAMISfasfAITF-PIGYFFHMQTFVFKRPALFTRPLIFAITFMSfysIVFSLFKDIPDIEGDQAFGIQSFSMRLGQKRVFWICISLLEMAYgvalLMGITSSCLWSKIVTVlGHAVLASIVWYRAKTIDLRNKAS-------------------------------\n>UniRef90_A0A7Y7TZE6/54-253 [subseq from] Geranylgeranylglycerol-phosphate geranylgeranyltransferase n=1 Tax=Bacteroidetes bacterium TaxID=1898104 RepID=A0A7Y7TZE6_9BACT\n------------------------------------------------------------MLIAVSGYVSNDYFDREIDLINKPGRPSVSGKIKDGSLLASASMVSIFCLAGMIYL-SIRLNSVIpsivlgFALFTTWWYSL---VLKRSFVWGNLAVsfmTSCTLGMAWFFEWLLLKESKPGLYetatITAIAIGICFFAFLLSmmreLVKDLEDIDGDKAFGCRSIPIVMGISRS-KMLIYIISILLYFSLIYCQLWLKNNNF------------------------------------------------------\n>UniRef90_S2DKW5/56-242 [subseq from] Putative prenyltransferase n=2 Tax=Cyclobacteriaceae TaxID=563798 RepID=S2DKW5_INDAL\n------------------------------------------------------LIILSTVIIAAAGYMINDYYDVKIDYVNKPEEVIIGRGMKRRVAIFFHTLLNFTGIGIGLIVSPRVAVINFISAFLLWLYSN---QLKRLPFVGNFTVALLTGTSIWIIGYYYQQ---SELLVLTYA-IFAFFLNLIReIIKDIEDRQGDRKHGCKTLPIVIGFRNTKRVIFfiAVAFVCAILVVTFKINNAQL---------------------------------------------------------\n>UniRef90_A0A6P0MG10/74-251 [subseq from] Homogentisate phytyltransferase n=1 Tax=Symploca sp. SIO2C1 TaxID=2607783 RepID=A0A6P0MG10_9CYAN\n--------------------------------------------------------------LCGNVYivGLNQLEDVEIDQINKPHLPIAAGEFSRRQAQLIIALSGILALLLAGFLGPWLFLMVSISLAIGTAYSLPPVRLKQFPFWAAVCIfsvrgAIVNLGLflhfSWVLQGKAVMIPTPAVWALTLFILVF--TFAIAIFKDIPDMEGDKQYNITTFTIRLGKPAVFNLARWVITTC-----------------------------------------------------------------------\n>UniRef90_UPI00083A0E8D/78-290 [subseq from] homogentisate phytyltransferase n=1 Tax=Phormidesmis priestleyi TaxID=268141 RepID=UPI00083A0E8D\n----------------------------------------------------------------G----LNQLEDVAIDRINKPHLPLASGEFSRSQGVAIVAITGILAILLAALQGQYLLGMVGLSLAIGTAYSLPPIRLKRFPFWASVCI-FSVRGAIVNLGLFLhFNNGFPIPANVWALTLFvLVFTFAIAIFKDVPDMEGDRQYNISTFSLRVGKKAVFSLSRWVLTACYLGV-VAAAFWLPLVNAPflIVSHlILVGVLWlrSQKVDLQDPQEVAKFY--------------------------\n>UniRef90_A0A660LI26/65-294 [subseq from] Homogentisate phytyltransferase n=1 Tax=Solirubrobacter pauli TaxID=166793 RepID=A0A660LI26_9ACTN\n------------------------------------------------------ATLVAGLTVNIAIVGVNQLTDVEIDRVNKPFLPIAAGELSLRAATVVVVVCCLVPLTLALTQGAVETGAVAAGLAVGAVYSLPPLRLKRY----PVAASLCISGVRSvIVNLGVYWHFAERIDppVVALCLFVLPFSLAIAVLKDVPDIEGDRRYSIRTFTVRLGPERVFRmgLAALLIAYAGMIVVAPVVLrdYANPLVLALGHAAAAALLlhWARTAEPRDHSGFTRFYMRV-----------------------\n>UniRef90_A0A4U3M7X2/39-137 [subseq from] 4-hydroxybenzoate polyprenyltransferase n=8 Tax=Herbidospora TaxID=28443 RepID=A0A4U3M7X2_9ACTN\n------------------------------------------------------GLAAASVLLYWAGMALNDWADRDIDAVERPERPIPSGRISANQALGIAAGLTGAGIAAATLAGgKKGFAISALLAGAVWAYDM---GLKHTP-AGPASMAACR--------------------------------------------------------------------------------------------------------------------------------------------------\n>UniRef90_A0A1H6E3T9/24-166 [subseq from] 4-hydroxybenzoate polyprenyltransferase n=1 Tax=Nonomuraea solani TaxID=1144553 RepID=A0A1H6E3T9_9ACTN\n-------------------------------------DVVAGAAAGRALGRRTAGLACSSVCLYWAGMAANDWADRRLDAVERPERPIPSGRVSPGAALAVAAGLTAAGVAAAALTGGRRaLAVAVPLAAAVWTYDLVA----KNTRAGPLVMALC-RGLDVLLGATpgrSLAGALPAAFTITVH-------------------------------------------------------------------------------------------------------------------------\n>UniRef90_D8G500/88-166 [subseq from] Homogentisate phytyltransferase n=1 Tax=Kamptonema sp. PCC 6506 TaxID=272129 RepID=D8G500_9CYAN\n----------------------------------------------------------------------NQLEDVEIDQINKPHLPLAAGEFSQKQAQIIVAIAGVIAVLCSVFQGPFLLATVGISLAIGTAYSLPPIRLKRFPFWAA---------------------------------------------------------------------------------------------------------------------------------------------------------\n>UniRef90_UPI0018E50792/39-234 [subseq from] geranylgeranylglycerol-phosphate geranylgeranyltransferase n=1 Tax=Algoriphagus litoralis TaxID=2202829 RepID=UPI0018E50792\n-----------------------------------VETTPLGLPVLQDFRLYL--LILSTVMITAAGYMINDYYDVKIDYVNRPHEVVVGKGIKRRMVIFLHTVLNFSAIGLGYLVSPRIALINFFAAFLLWLYS---NRLKREPFIGNLTVAF-LTGLSIYMIAYYYQ---KSELLVLTYSIFAFFLNLIREiIKDIEDRPGDRKHGCRTLPIVIGFRKT-KQVIFVIAFAFVCSILLVT--------------------------------------------------------------\n>UniRef90_UPI001F000313/17-142 [subseq from] UbiA family prenyltransferase n=1 Tax=Nonomuraea sp. MG754425 TaxID=2570319 RepID=UPI001F000313\n--------------------------------LSVPGDVIAGAAAGQVLGPRTLGLACSSVCLYWAGMAANDWADRHLDAAERPERPIPSGRVRPGAALGLAAGLTAAGLAVAGLSGGRR-ALLVAAPLAgaVWTYDLV----AKNTPAGPLAMAVC-RGLDVL--------------------------------------------------------------------------------------------------------------------------------------------\n>UniRef90_UPI00166F7A4F/40-151 [subseq from] UbiA family prenyltransferase n=1 Tax=Couchioplanes caeruleus TaxID=56438 RepID=UPI00166F7A4F\n------------------------------------------------------GLAAASVCLYWAGMAANDWADRDLDAVQRPERPIPSGRVSPPVALGVAAGLTAAGLAIAGRAGgSRALTAAVPLAAAVWAYD---LRLKDTA-AGPAGMAACR-ALDVLLGAS---AGAA---------------------------------------------------------------------------------------------------------------------------------\n>UniRef90_A0A3D2X0P1/8-233 [subseq from] Geranylgeranylglycerol-phosphate geranylgeranyltransferase n=1 Tax=Candidatus Marinimicrobia bacterium TaxID=2026760 RepID=A0A3D2X0P1_9BACT\n------------------IRLMRPLNLLQGGIALLVAATLMDRFPA--WNIILLATGIVWS-YTGAGNAINDYCDAGIDKINRPERPIPQGLVSRKGALTWAVclFLTGSLLAIP----VFTLELMIILLLAVLLLTTYSLFFKMRPLLGNVVVS-TILGMTFLFAASIY--GDISKGVTP--FFLAFGFNLIREiVKDVQDMKGDQALGARTLPLKYGVEVTRKIINTLtlILMFGAIAPYILHIYGKFYLLTLI---------------------------------------------------\n>UniRef90_UPI000AAFE8C6/3-131 [subseq from] UbiA family prenyltransferase n=1 Tax=Streptomyces luridiscabiei TaxID=164114 RepID=UPI000AAFE8C6\n----------------AWTELFRVSALFSVPGDALAGAAAVGRSPGRGTALA-IGASLC---LYEAGMALNDWADREEDAVDRPHRPIPSGRISPSAALGAAGALTAAGLALAARAGRPALAVATGLAATVWAYDLH---LKHTK-AGPAAMA-----------------------------------------------------------------------------------------------------------------------------------------------------\n>UniRef90_UPI00191E0F9E/57-284 [subseq from] geranylgeranylglycerol-phosphate geranylgeranyltransferase n=1 Tax=Chryseolinea sp. Jin1 TaxID=2801331 RepID=UPI00191E0F9E\n------------------------------------------------------------VMIAAAGYIINDYYDVKIDYINKPERVVIGKHITRRYAILFHVVLSSLGIVLALLLS-WRLvAVNVFSVFLLWWYSN---SLKRLPFVGNLTVAM-LTGLSIYV--VDLLYGTHSALVIIYALFAFFMTLVREIIKDMEDLKGDNTFGCKTLPIVLGMRKTKMIIYGILAVFSATVLVLNQLYAaLPFQYYTVFLFLPLLWLFYRLLRADMKKDFSWLSAFCKIIMLLGISSMAF---------\n>UniRef90_A0A2D6D148/34-252 [subseq from] Geranylgeranylglycerol-phosphate geranylgeranyltransferase n=1 Tax=Candidatus Poribacteria bacterium TaxID=2026781 RepID=A0A2D6D148_9BACT\n------------AVPRAYVELSRPVNGVISLAgAGIGAHVAVrgrgADWTsADAWSTVAVGI--ATLLILSAGNALNDACDVEVDRVNRPHRPIPSGRVSARGSVRFAAVLTVAGVALAAVVNGLAVAVAAGAAVCLVAYA---LLLKGTPLGGNLVVGLLTSGAFAAGGIAVEA---LSHAAAPIVFVFLFTVSR-ELVKDIEDVSGDARHGASTAAVAWGLPATARMA-TLFGCAGILF-------------------------------------------------------------------\n>UniRef90_A0A523HQU7/11-216 [subseq from] Geranylgeranylglycerol-phosphate geranylgeranyltransferase n=3 Tax=Caldithrix sp. TaxID=1962856 RepID=A0A523HQU7_9BACT\n--------------------LVRPVNIFIGALTVFVGAVITGtIHPLEKV---VLA-CISGSLIMAGGNVINDYFDLEIDRVNKPFRPLPSNIVTAKGVLSFAIILFALGVFLSIFIFPLAVFVAVITSIGLFFYSA---KLKQTVFFGNIAVSL-FSALAFIYGGIAVGRWQEALVPAGFAFLFHLGREII---KDIEDQSADKTVSAETLPLRFGTKTALKVTTVVFS-SLIL-FTF----------------------------------------------------------------\n>UniRef90_A0A842WF59/30-234 [subseq from] Geranylgeranylglycerol-phosphate geranylgeranyltransferase n=1 Tax=Candidatus Altiarchaeales archaeon TaxID=2250256 RepID=A0A842WF59_9ARCH\n---------------------------------YLGAVVFASGAPIPQWNV--LAAAVSAALILGGGNALNDYFDYDIDKVNKPSRPLPSNRISKSDALMLAFAMFLIGLGVAKSINTICFLIAFFNTSVLIVYAVYSKRLLLaSNLIISYLVASVfiYGAASAQTPGVWVNPDGVKLAVILASCAFALTL-SREVVKDIEDLEGDKKAYSTTLPIKYGVKKAKGAAFLAAATAVALSLTP----------------------------------------------------------------\n>UniRef90_D3S095/39-216 [subseq from] UbiA prenyltransferase n=1 Tax=Ferroglobus placidus (strain DSM 10642 / AEDII12DO) TaxID=589924 RepID=D3S095_FERPA\n----------------------------------------------------LFGFLTA-VFLQSSTFALNDYFDYEVDLANKrLDRPLVTGEISRKEALLSGIFLFPLGLIFSYLISPLAF---VFALLISLLGILYDLKLKEFGLIGNAYIATTM-AAPFLFGGIIVERLNEA-IILLSALAFISG-LGREIMKSIEDVEGDKIRNAKTVAILYGEEFAAKISALLFILAASLSF------------------------------------------------------------------\n>UniRef90_A0A7C3LFB7/7-240 [subseq from] Geranylgeranylglycerol-phosphate geranylgeranyltransferase n=1 Tax=Anaerolineae bacterium TaxID=2052143 RepID=A0A7C3LFB7_9CHLR\n-----------------LYKISRPTTSLAGALAVLMGGYVAGT---GAWLNVILA-VIATFLASAAANAWNDYLDIEIDRINQPKRPLPSGKISPRAALIFSFSLTGLALLIAAFISWPAFLVALVTAVALYVYS---WKLKSTVLMGNATIATVSAVSAIFGGVAA-GNVRPSLWLALIIFVTIMGREVLKTLADY---EGDLRGQCRTVATVWGLRRARIIFYILGALTLIMMMlpTILRIY-KPIY-GVIVILGVFPVLIY----------------------------------------\n>UniRef90_A0A8J6WTD4/62-281 [subseq from] Homogentisate phytyltransferase n=3 Tax=unclassified Trichocoleus TaxID=2628910 RepID=A0A8J6WTD4_9CYAN\n--------------------------------------------------LSHLGVLLAAWLAClcGNVYivGLNQLEDVEIDRINKPHLPVASGEFSRSQGWAIVLFTGALALLISLSSGWFLFGTVGISLAIGTAYSLPPIRLKRFPVWASLC-IFTVRGvivnLGLFLHfsQQLQGQGniTPAVWALTLFVL--VFTFAIAIFKDIPDIDGDRQYNINTFTIRLGTKVVFNLSRWVLTACYLGMVlaGLFNLAGVNSKFLIVTHLAALSL-------------------------------------------\n>UniRef90_A0A842ZNI2/55-221 [subseq from] UbiA family prenyltransferase n=1 Tax=Candidatus Bathyarchaeota archaeon TaxID=2026714 RepID=A0A842ZNI2_9ARCH\n--------------------------------------------------------------ITSAGFAINDYFDRESDAVIKPKRPIPAGALSLKQVVAISGVLFAVGLGLTYWLPPLSFIILAVDSIVLLFYSY--LVKKKSGFIAN-IVVGILTGTAFLFGQAAISGT-VT--LISLSLyPIAFGTIGGNVLRDVLSVEGDSKVGYPTLPQKVGTPTSVKVAALFFLLTGLL--------------------------------------------------------------------\n>UniRef90_UPI001F17A4AE/32-164 [subseq from] UbiA family prenyltransferase n=1 Tax=Streptomyces silvae TaxID=2803812 RepID=UPI001F17A4AE\n--------------LRAWAELLRVSALFTVPGDALAGAAAVGRRPDRGTAL-AVGASLC---LYEAGMALNDWADREEDAVDRPHRPIPSGRIAPGAALAAAGVLTAAGLALAGRAGRPALAV-ASGLAAtVWAYD---LRLKHTR-LGPAAMASA---------------------------------------------------------------------------------------------------------------------------------------------------\n>UniRef90_A0A8S0R5K5/128-325 [subseq from] Homogentisate solanesyltransferase, chloroplastic n=3 Tax=Olea europaea subsp. europaea TaxID=158383 RepID=A0A8S0R5K5_OLEEU\n-----------------------------------------------RWPLFLKAFSGLLALICGNGYivGINQIYDVGIDKVNKPYLPIAAGDLSEQSAWFMVLLLAVVGLlIVGMNFGPFITGLYCLGLFLGTIYSVPPFRMKRYPVIAFLIIAtvrgfLLNYGVYYATRAALgLSFewSSPVAFITTFVTLFALV---IAITKDLPDVEGDRKFQISTLATKLGVRNIAVLGSGLLLINYIGSIL-----------------------------------------------------------------\n>UniRef90_A0A3N9PD40/41-224 [subseq from] Geranylgeranylglycerol-phosphate geranylgeranyltransferase n=1 Tax=Calditrichaeota bacterium TaxID=2212469 RepID=A0A3N9PD40_9BACT\n-----------------------------------------------------LA-CISGGIIMAAANTINDYFDLEIDRINRPNRPLVMNELTPLQAMKLATFEFTAGLLLSFFISLTAF--IIAGIVSSVIF-LYSFKLKRMPVIGNLAVSFS-TAMAFIYGGAAVNRVQETVVPAVLAFFYHFGREI---IKDIQDAEGDRQERARTFPIIFGDVAALFLTTAIFVILMILLpLPYYLLWYQ----------------------------------------------------------\n>UniRef90_A0A535BQH3/291-474 [subseq from] Flippase n=1 Tax=Chloroflexi bacterium TaxID=2026724 RepID=A0A535BQH3_9CHLR\n-----------------------------------------------------------------VATSLNDVFDLEVDRINHPgakDRPLVTGDATPRQMLLMTMVAAGLALLLAIATGPLGVVVVAASLVLNVAYSVPPLRLCARPLAAPPVLAFAYVALPYGLGLAATGL-SPDWLDAMIVACFVVLFAGRMLLKDFRDRNGDAAFGKRTFLLTYGKRTTLITVMTCVVAGDALLIAVL--PSNPLLVV-----------------------------------------------------\n>UniRef90_A0A835YU62/71-257 [subseq from] Tocopherol polyprenyltransferase-like protein n=1 Tax=Tribonema minus TaxID=303371 RepID=A0A835YU62_9STRA\n----------------------------------------------------MLALLLGNAYIVGI----NQIYDVDVDRINKPFLPMAAGEMGKKAAWAVVLTsMICGPLIVSQLFSPVIMGLYCFGLVIGGLYSVPPFQTKRNPFL-AGLTIACVRGFLLNFGVyyAVKEAlGIPFKWNRAVIFLARFmtvFAGVIAVTKDLPDVEGDKQYNISTFAVRAGVARIANAACIVLGLNYVSAIV-----------------------------------------------------------------\n>UniRef90_A0A1F4XV50/32-214 [subseq from] Geranylgeranylglycerol-phosphate geranylgeranyltransferase n=1 Tax=candidate division Zixibacteria bacterium RBG_16_43_9 TaxID=1802784 RepID=A0A1F4XV50_9BACT\n----------------------------------------------SSWGKLLLAA-LSASLISAGGYVLNDYFDLEIDKINRPLRVLPKGDLSPKKALIFSISLFVMGFILSFFLKPGSIGIALVAIIFLFLYSA---KFKREFLIGNVTVSI-ISALAFIYGG-VFSK-NPEISLIPAILAFLFH-MGRELIKDMEDLEGDQALRSETFPIAYGIKNSQFLASTIFLVLIILTIF-----------------------------------------------------------------\n>UniRef90_A0A1C5AJ78/16-254 [subseq from] 4-hydroxybenzoate polyprenyltransferase n=3 Tax=Micromonospora TaxID=1873 RepID=A0A1C5AJ78_9ACTN\n-------------------------TWRPyTLWyVGLVGLAGAALADGPHHPWL-LASAWAAPTAGWLGgHYLGDYFDRELDAGSKPHRPIPSGRLGARTASWCGgICFAVLAL--LAVLGGWG--TTSAAVLAAFGIVAYSRWCKARGIAG-NLVRGALGAIALLYGALTvgLSADPGSTVPVLLAAMVAFWSHDTMSnlVGALRDIDGDRAGGYRTLPVRRGAPFAVRTVLALYAVTVVAALTAGLLAGPDGRVGYLATLLVVLVLGV----------------------------------------\n>UniRef90_A0A1V4EC14/34-132 [subseq from] 4-hydroxybenzoate polyprenyltransferase (Fragment) n=1 Tax=Microbispora sp. GKU 823 TaxID=1652100 RepID=A0A1V4EC14_9ACTN\n------------------------------------------------------GLAAASVLLYWAGMALNDWSDRKIDAKERPERPIPSGRISPEGALGLAAALTGAGVATAAVFGGrRGFALAGLLAGAAWAYD---LRLKHTA-AGPAAMAACR--------------------------------------------------------------------------------------------------------------------------------------------------\n>UniRef90_A0A0M0F5D0/5-227 [subseq from] Ubiquinone biosynthesis protein UbiA n=10 Tax=Cellulosimicrobium TaxID=157920 RepID=A0A0M0F5D0_CELCE\n-------------RPRGLVRGLVVASHFPPTVMVtaFALALSAGIGAGARTTTLVALAVLAGQLSVGWS---NDWLDARRDlAVGRADKPVVTGLVtPAalRTAALVALgACVVLSLATGVVPGL----VHVVAVASAWSYNA----LLKATWWSWAPYALSFGLLAVFVVLAAPGDGRPAPWAVGAAALLGVGAHVANTLPD---LEDDAATGVRGLPHRLGRRASSVLAPVLLGVAAVLVA--LAPPGAP---------------------------------------------------------\n>UniRef90_UPI0019509329/67-271 [subseq from] homogentisate phytyltransferase n=1 Tax=Leptolyngbya sp. CCY15150 TaxID=2767772 RepID=UPI0019509329\n------------------------------------------------------------TCLCGNVYivGLNQLEDIPIDRINKPQLPLPSGAFSRRQGQWIVSISGLLAIALAALQGPFLLAMVGLSLLIGTAYSLPPFRLKRSPFWAS-LCILGVRGVivnlGLFlHSQAVLTQqslwlwSTPGSIEPIPGIVWALTgfilvfTFAIAIFKDIPDVAGDRQYNIWTFTARLGSRAVFNLSRWVITASYG--GMILVSWGLdHVHR------------------------------------------------------\n>UniRef90_UPI000CED0AE8/35-216 [subseq from] probable homogentisate phytyltransferase 2, chloroplastic n=1 Tax=Morus notabilis TaxID=981085 RepID=UPI000CED0AE8\n----------------------------------------------------LIVMILGNSLYSGIN----QIYDADIDRVNKPYLPIPAGNLSLKQAWFLMTFYLLASLLILWLMNADLITTSIYclTLLLDFFYSAPPIRFKKSPI-ATSMVNSVSGGILRVNGvlyATRASLGIPFQWSLSTVFISAFLTSftvVIYNMKDLADVEGDIMHNIRTFPTIYGPRNTT-FFCTGILLVN----------------------------------------------------------------------\n>UniRef90_UPI001E2A1A88/24-270 [subseq from] geranylgeranylglycerol-phosphate geranylgeranyltransferase n=1 Tax=Halobacterium litoreum TaxID=2039234 RepID=UPI001E2A1A88\n------------------------------VLTFIGAFVAGGAFDQQAATAAAVGATW---FATAAGMAINDYFDREVDRINNPERAIPRGAVSPRGALAFSVVLFLGAVVLAALLPPLALGIAAVNLVGLVTYTQY---F--KGLPGAGNALVAYLGgSTFLFGAAAV--GDPLAGGVL-AALAALSTLTREIVKDVEDIEGDREEGLNTLPIAIGERRALLLGAAmlVVAVAASPVPYLLGTFGVWYLVAVAPADAVMLAAAYRS-FDDP--------SAGQRLLKLGMFAAAFA--------\n>UniRef90_UPI0021D6670A/49-246 [subseq from] geranylgeranylglycerol-phosphate geranylgeranyltransferase n=1 Tax=Haoranjiania flava TaxID=1856322 RepID=UPI0021D6670A\n----------------------------------------------------LTLLMLSSVFIAGAGNIINDYFDLNIDVINKPGKVIIGKYIHRHWAISSHIVLSILGVAIGFYLDrkadTYFIGLTNLGCaVLLFVYSIVLKRKPLSGNIVISLLTAWTVGVVTFAETKTLIAGFSEAHVATitrVTILYVSFAFIISlvreMIKDMEDMEGDRRYNCRTFPILFGIP-ASKIFIYIWLFIliGLLLIL-----------------------------------------------------------------\n>UniRef90_A0A847EDF7/307-475 [subseq from] UbiA family prenyltransferase n=1 Tax=Parcubacteria group bacterium TaxID=2026774 RepID=A0A847EDF7_9BACT\n------------------------------------------------------TLCLAFYFAGMFSICTNDLVDEGIDKISNQERPLVSGVLSREEMKQASIIFLVASLIAAFLSGYTAFFFVITFISLYYVYSVPPTRFKIIPLFSSFIIGLCYSttALAGFflvSPLKIVSA-FPIKLFVAVVVIITFLSHA----RDIKDIKGDKAFGINTVPVLLGDVWGPRV-------------------------------------------------------------------------------\n>UniRef90_A0A7V0TB89/34-218 [subseq from] Geranylgeranylglycerol-phosphate geranylgeranyltransferase n=1 Tax=Candidatus Marinimicrobia bacterium TaxID=2026760 RepID=A0A7V0TB89_9BACT\n-------------------------------------------------PLeIIVSAILTVLLLNAGANAINDWMDIEIDRVNKPGRPLPSGKISRNAALIFSLAAFFLGNLIAAIQLP--FQAFIISFIVATPlMICYSISLKRSPLWGNLLVSFV-LGLAFLFSATAF--G--NFRIGIVPFVLAFFYTLIRElVKDAEDLAGDDVVNARTFPLIAGIPASIRLLNALLIF-LILLIPLP---------------------------------------------------------------\n>UniRef90_A0A328S942/34-216 [subseq from] Digeranylgeranylglyceryl phosphate synthase n=1 Tax=Methanosphaera sp. rholeuAM74 TaxID=1945579 RepID=A0A328S942_9EURY\n---------------------------------------------------ILVGAV-SVFVATGGGNVINDYFDYEIDKVNKPYRPIPSGRIRRDHALYYALVLFLVAIILGFMISVA-NGLTVI--VCSLIMIVYAYDFKQRCLIGNITVSL-LTGLTFVYGGLITDDYILSIILGFFAFLMTLSRE---IVKDAEDVEGDLVENASTFPIVYGVDRAVLVAFILNVITCIL-SPILYVTG-----------------------------------------------------------\n>UniRef90_A0A6M0C9R6/79-159 [subseq from] Homogentisate phytyltransferase (Fragment) n=1 Tax=Okeania sp. SIO2H7 TaxID=2607802 RepID=A0A6M0C9R6_9CYAN\n--------------------------------------------------------------------GLNQLEDVAIDKINKPKLPLASGEFSRSLGEIIVAVTGIFALLLSLFQGPFLV-ATVWiSLAIGTAYSLPPIRLKRFPFWAA---------------------------------------------------------------------------------------------------------------------------------------------------------\n>UniRef90_A0A1Q6DQH9/39-166 [subseq from] Polyprenyltransferase n=1 Tax=Desulfobulbaceae bacterium DB1 TaxID=1920419 RepID=A0A1Q6DQH9_9DELT\n------------------------------------------------------ALVLATSGIYAAGCVLNDFCDREVDARERPSRPLPSGKVSGREALIVTFFLFAAGLCGAYLAGPVSFALALAIVLLVILYD---CRSKQHDIVGPLNMAACRAGNLLLGMSPALAVSLPLLFPL-VSFCYIF--------------------------------------------------------------------------------------------------------------------\n>UniRef90_UPI000976C766/59-118 [subseq from] UbiA family prenyltransferase n=1 Tax=Chlorobium sp. KB01 TaxID=1917528 RepID=UPI000976C766\n---------------------------------------------------------------------LNDCFDIETDRINAPSRPLPSGVVTNTEAILLATVVALLGFLSGLMIGVEAFAVVWFLAL-----------------------------------------------------------------------------------------------------------------------------------------------------------------------------\n>UniRef90_UPI000976C766/131-203 [subseq from] UbiA family prenyltransferase n=1 Tax=Chlorobium sp. KB01 TaxID=1917528 RepID=UPI000976C766\n--------------------------------------------------------------------------------------------------------------------------------------------------------------------------------------------------ADALDVEGDRKTGSRSLAVRFGPESAMKIASVIFGMVIAgSAIPFLFCWLEWLYLPPIVIFDAVIIYSARRLL------------------------------------\n>UniRef90_I0K4K5/38-264 [subseq from] UbiA prenyltransferase n=1 Tax=Fibrella aestuarina BUZ 2 TaxID=1166018 RepID=I0K4K5_9BACT\n------------------------------------------IGPRSDWPRILLEpqlFILTLSTVCiaAAGYIINDYFDVKIDIINKPERVVIGRYLKRRWAITLHQVLNVVGCLLGLLLSRWVFVVDVLSVSLLWFYSA---NLKRQPFIGNLVVAF-LTALSLIVLA-VYYRQRVDLLMVYAS--FSFIVTLVReIIKDMEDIRGDARYGCRTLPIIWGLRRTKYLLYIIIAS-FIMTLFLMAdSLNNPRLGWIFMLLLIPVAwLVYRLVMADT---------------------------------\n>UniRef90_A0A418KNN4/21-236 [subseq from] Chlorophyll synthase n=4 Tax=Jiangella TaxID=281472 RepID=A0A418KNN4_9ACTN\n------------------LAIGRPWFWFVSLLPYYLGVVLATrqvVPPAADWPVLALGAVVIGPLMWISVLAVNDAYDLRGDRLNprKAGSPLAGGRLTASAALWVSLGAAVLAVAAALFVGPLFALGTGIVLLVGWAYSAPPLRLKARPGFDVAVNALAIGAAGQLAGWSLLRPLAE--FPWPMAVLGTLVGAALYVPTTLADLEADRVSGYTTLAVRLGARRAYLLGLGLWLAA-----------------------------------------------------------------------\n>UniRef90_A0A7C1QY18/7-265 [subseq from] Geranylgeranylglycerol-phosphate geranylgeranyltransferase n=2 Tax=root TaxID=1 RepID=A0A7C1QY18_9ARCH\n------------------IEILRPINDLMGTLAVIIGILNtrTGVVPLTLILNIIFGIL-IYFFIAGSGMVINDYYDIEIDKINRPERPIPRGSVSLKQAklLWLTtILIGIILAFIHSLLFDIGFLNVIivaFFAFIGWLYAA---WGKKSGFIGNIMVGISFS-IGLIFGAVLNSFNIPIH-IYLFFLTSSFLLIAREIIKGCEDIEGDKEEGIKTLAIQIGIKKATMVSF-IFAVLAIICFLLvvftnilnLLLFLISMAFGVIIVIISAILMLKRNLDRS----------------------------------\n>UniRef90_A0A1F4U827/18-214 [subseq from] Geranylgeranylglycerol-phosphate geranylgeranyltransferase n=1 Tax=candidate division WOR-3 bacterium RBG_13_43_14 TaxID=1802590 RepID=A0A1F4U827_9BACT\n-------------------------------------SVVVGAWIGLPriFNLqLLIGMI-IGFFTCGFGNVLNDIYDIEIDSINAPHRPLPKGLVKKTYVILEAIGLAVISLILAILLSPRAFILVLIALILLLLYAG---LLKK--CWPANLVVALLTGFSFLLGGIVNNN-VAALFPFAFSVLIHMPREIIKDLI---DEAGDRAQGVITCAARIGSQRARILASIYLGML-VLILPLPFIF------------------------------------------------------------\n>UniRef90_UPI001E46A54C/5-220 [subseq from] UbiA family prenyltransferase n=1 Tax=Glycomyces salinus TaxID=980294 RepID=UPI001E46A54C\n-------------------------------------------------------VLVTGPLLWLAVLAVNDAYDLESDRVNprKADSPLVSGRVPPRAARRIAAAASALTVLAAVPLGALFAAGTALVVLLGWAYSAPPVRLKAR--PGADLAANAVVGVLGPLGGWVAFTDSAAGFPWAIAVVGVLAAAALYLPTTAADHDADRRAGIDTIAVVLGGRAVFELGFALWTASAVLALCL-AVTDTVVDASLVPLHLIAApvLLAlYRILLRDR---------------------------------\n>UniRef90_UPI0009ED2223/75-293 [subseq from] UbiA family prenyltransferase n=2 Tax=Cellulomonas timonensis TaxID=1689271 RepID=UPI0009ED2223\n------------------------------------------------W-LTMAGAVLLGQLSVGWS---NDWVDHARDlRVGRADKPLAVGSLRVDTVRAAALTALAACVPASWALGWQAGGLHLLAVASAWSYNV---VLKRTAWsWAPF--AVSFGLIPVFTALAVPGRAAPPWWAVAAGALLGVGAHLVNVVPD---LEDDAATGVRGLPHRLGARASTVLAAVAMLVATgCLVLAPgRGLIG-PPGAGLAAAVLLVLGCAATAV-ARPRSRLPFAL-------------------------\n>UniRef90_A0A7C5XZW0/6-119 [subseq from] Heme o synthase n=1 Tax=Acidobacteria bacterium TaxID=1978231 RepID=A0A7C5XZW0_9BACT\n-----------------LRDLSRPFTLLPPLLGIVSGAVCAfGSVhnpdPAHRltWTVVLtviLGSACA-SLLNAASNILNQIADLAIDRLNKPDRPLASGRVSVRQAWVVTVFGYLLALLPTWLVVPYPYE------------------------------------------------------------------------------------------------------------------------------------------------------------------------------------\n>UniRef90_A0A7C5XZW0/141-317 [subseq from] Heme o synthase n=1 Tax=Acidobacteria bacterium TaxID=1978231 RepID=A0A7C5XZW0_9BACT\n------------------------------------------------------------------------------------------------------------------------------GLIFTLIYSLPAFgRTKRLGWGANLTIAIPRGTLLKVAGWSMVAPvwSAEPWWIGSIFGLFLLGAS---STKDFSDMEGDAAGGCRTLPILYGPRKAVAVMAPFFVLPWLLMPlgVLLPDPGNPLHPiltghGPVLFLlgliLCAwGVYTVRLMYRDPNALATVENHPSWTHMYLMMMAA-----------\n>UniRef90_A0A8T5L1Q7/35-231 [subseq from] Digeranylgeranylglyceryl phosphate synthase n=1 Tax=Nanoarchaeota archaeon TaxID=2026764 RepID=A0A8T5L1Q7_9ARCH\n--------------------------------------------------SLSLGLaLLAAFLITGAGNVINDYVDIEADKINKPKRPIPSGRISPKGALTYAITLFLVGIALASQVNLVVLLIAVINSLVLIGYA---ITLKQRALVGHLAVSY-LVGSTFLFGGAVAGNLKLTLILALLAGLANFSREIIKALED---VEGDRAHFLKRMVKKVRKEIASRFKLK----GDK----VELTYGKRVHLTLATlSLLLAILI------------------------------------------\n>UniRef90_A0A7K2F260/46-188 [subseq from] Prenyltransferase n=5 Tax=unclassified Streptomyces TaxID=2593676 RepID=A0A7K2F260_9ACTN\n-------------RLRAWAELLRVSALFTVPGDALAGAAAVGRRPGRGTALA-VGASLC---LYEAGMALNDWADREEDAVDRPHRPIPSGRVAPGAALAAAGLLTAAGLALAARAGRPALVVA-SGLaATVWAYD---LRLKHTR-LGPAAMASA-RTLDLLLGA-----------------------------------------------------------------------------------------------------------------------------------------\n>UniRef90_A0A6L9Q6S3/37-256 [subseq from] UbiA family prenyltransferase n=2 Tax=Actinomadura bangladeshensis TaxID=453573 RepID=A0A6L9Q6S3_9ACTN\n------------------------------------------------HVLLARALvVVLGFLV--FSVACNDIADAAIDRVNlpgDPGRPLVAGTAHRRDMALIGVTAGVLALLASLTLRWPAAVVTLLGLAVSAGYSLRPVRLAARGVVAPLVLPACYVAVPYLLGIFAVRDSLRREDVLLLAGLYV-GFIGRILLKDFRDVRGDEMFGKRTFLVRHGRRWTCAFSAFCWTAG--AVVLVAAVRHPTVHLVAVTAVyLAAALLLLRALATE----------------------------------\n>UniRef90_A0A1Q5DEN6/43-177 [subseq from] Prenyltransferase n=1 Tax=Streptomyces sp. CB02058 TaxID=1703921 RepID=A0A1Q5DEN6_9ACTN\n--------PRPRARLRAWAELLRVSALFSVPGDALAGAAATGLRPGRGTALA-VGASLC---LYEAGMALNDWADREEDAVDRPHRPIPSGRVSPGAALAAAGALTAAGLALAARAGrPALTVATALGA-TVWAYDLH---LKHTR-LGPAA-------------------------------------------------------------------------------------------------------------------------------------------------------\n>UniRef90_A0A0C3EWX5/58-248 [subseq from] UbiA prenyltransferase n=2 Tax=Piloderma croceum (strain F 1598) TaxID=765440 RepID=A0A0C3EWX5_PILCF\n--------------------------------------------------------------------VSNQYLDPAEDAFNKPDRPIPSGRVTLRQTQILRWALVPICMVLSACYSTPVVWSTVLLCLLT--YTYNELHLHAGHWITRNL-NNAF-GFASFELGATFVAGADANKMDSVGMLAVAISTGIFatTiqTQDFKDCDGDRRIGRQTLPIVL-PQLARYSLLPIL---LTWSMALSVIWDLSALVAV-PFLGLALLVALRF--------------------------------------\n>UniRef90_A0A166A4S0/30-220 [subseq from] Digeranylgeranylglyceryl phosphate synthase n=1 Tax=Methanobrevibacter curvatus TaxID=49547 RepID=A0A166A4S0_9EURY\n------------------------------------------------IDLSLILAIIAVFIATGGGNVINDVFDHKIDSINRPYRPIPSGRISLKIGKIYSAILFLIAIIVGIILSILVNNIlpVVIVFINCLLMYYYAKTLKSTVLVGNLLVAYLTGSCFVFGGSITGNIGLIflSIFLGFFAFLMTL---AREIIKDMEDKEGDEKEGVKTLPINYGLKISSILASIFIVVDCILSPSL----------------------------------------------------------------\n>UniRef90_A0A8T5ENK7/25-251 [subseq from] UbiA family prenyltransferase n=1 Tax=Euryarchaeota archaeon TaxID=2026739 RepID=A0A8T5ENK7_9EURY\n--------------------------------AHLA---LGGVWSSQALGLVALQTASAICFVA-AGNTFNDVSDVNIDAMAKPHRPIPSGRISASDANKVGYAFTFLSalfMAAGVAFTqdIYPlIGIWTFAALLMYTYDAGP-QTKRMGLIGNVAISLMVGAVIIFGAAAVSLFDTPIVFFAAGVAFFANLSRE--IIKDCEDMESD--EGRKTLPMRIGLL-NARAVAYVCILASMIVLGLAHLYGPfEYHQIVFHAPAIFILFSL----------------------------------------\n>UniRef90_A0A366M9M9/33-242 [subseq from] Digeranylgeranylglyceryl phosphate synthase n=1 Tax=Methanobrevibacter sp. NOE TaxID=2006182 RepID=A0A366M9M9_9EURY\n-------------------------------------------------P-IILGA-IAVFLAMGGGNVINDYFDHEIDAINKPERPIPSGRISLKNAKIYSYFLFIIailiGIIISYLVNSY--IPLLIVIISSLLMYYYAHTLKKIALIGNLSISF-LTSLCFIFGGFIIGLETKNIEIIITSFYLGFFAFVITVareiTKDMEDIEGDKIEKAKTFPILYGKKNSSYLSGFLMVLASVLSPILYFNGIFNFYYLLVLALAI----------------------------------------------\n>UniRef90_A0A2U0S0E7/45-215 [subseq from] Geranylgeranylglycerol-phosphate geranylgeranyltransferase n=1 Tax=Candidatus Bathyarchaeota archaeon TaxID=2026714 RepID=A0A2U0S0E7_9ARCH\n--------------------------------------------------LTLALVVLSAICISSGGFAFNDYIDQESDAIVKKNRPIPSKNLMPWHALLAALILFTVGLVSAISINWLCFGIALMDTVLLVAYSK--VIKKRAGFLGSFLMGLLI-GTSFVYGEAALYG---TFTITSFSLSFmSMGSIGGNVLRDVLSLEGDKKAGYATLAAKRGTKFATKVGAI----------------------------------------------------------------------------\n>UniRef90_A0A0E3SME3/43-231 [subseq from] (S)-2,3-di-O-geranylgeranylglyceryl phosphate synthase n=2 Tax=Methanosarcina TaxID=2207 RepID=A0A0E3SME3_METBA\n----------------------------------------------------ILGF-LSIFFISAASLILNDYFDLEIDKINAPERPLPAGLVTEREVILLSVIVAVLGFITGYLISLE----ALLVIIPVWAVGfLYNWKFKKAGLIGNLMVSFSV-GMTFiFGGIAVNKPFETIvWFFAVILMLTDLGE---EIAADAMDIEGDRQAGSRSLALAVGCENALKISGAIFLLVvAASSLPFLLGWLEWI--------------------------------------------------------\n>UniRef90_A0A239FAM5/45-253 [subseq from] 4-hydroxybenzoate polyprenyltransferase n=1 Tax=Actinomadura meyerae TaxID=240840 RepID=A0A239FAM5_9ACTN\n-------------------------------------------------------VVVFGFLV--FSVACNDLADVLIDRVNLPgDrgRPLVTGTAYRRDMVVAAATAAVLSLAASLTLHWPAIVAAAAGLAISAAYSLRPARLSARGVVAPLVLPACYVAVPYLTGMFAVRETLRKGDLLLLAGLYV-GFIGRILLKDFRDVRGDEMFGKRTFLVRHGRRWTCVFSAFCWTAGTVLLVASVRDPAVPLVVA-NAALLAAALLLLRAL-------------------------------------\n>UniRef90_M5E0D1/8-220 [subseq from] (S)-2,3-di-O-geranylgeranylglyceryl phosphate synthase n=1 Tax=Halanaerobium saccharolyticum subsp. saccharolyticum DSM 6643 TaxID=1293054 RepID=M5E0D1_9FIRM\n---------------KGLIELLRPELPFAAGISVIIGEiITLGKLPSL--SELFLGF-MWGFLLSGSAMILNDFFDIEVDKINAPNRPLPSGLVSSNTAIVFTIIISLLGLVISFFINKAAILLYIIFWFIGF---LYNWKLKEKGLLGNLFVSSS-VAVTIILGAIAVGNPWNEAVLIFSLMLFVFDL-GEEIAADAMDIEGDKKRNIKSIAILIGRQKALNISFLLFM-IYIILS------------------------------------------------------------------\n>UniRef90_UPI001E3127D4/127-245 [subseq from] UbiA family prenyltransferase n=2 Tax=Catellatospora TaxID=53365 RepID=UPI001E3127D4\n---------------------------------------------------------AASVCLYWAGMAANDWADRDLDAVERPERPIPSGRVSPRAALGLAAGLTAAGVGLaAWAGGRRGLATAVPLAATVWAYDVK---AKNT-AAGPAVMAAC-RGLDVLLGASTGRAAKALPAALTV--------------------------------------------------------------------------------------------------------------------------\n>UniRef90_A0A7C1LJE6/5-278 [subseq from] Geranylgeranylglycerol-phosphate geranylgeranyltransferase n=2 Tax=root TaxID=1 RepID=A0A7C1LJE6_9ARCH\n----------------AAIEILRPINALMGGLTVIIGILNtrVGISLDRLILNIILGVI-TYFFLAGSSMIINDIYDIEIDKVNRPERPIPRGAITLKQAKYLfcGTLIIGLIFAIFhsliFVLGFLNVIVAAFFGFIGWFYAKW---GKKSGFFGNIIVSISFS-IGLIYGA-ILNSFVIPIYIYYFFLVSFFGLLSREVIKGCEDIEGDKEERVKTLAIQIGIKKSIYVSIIFAAFAILFyILPLFTNILNPLLFSLSMIFgIAIMLYAIVLMLRKNLEKKD-FSKISLTIKIAG---------------\n>UniRef90_A0A8F6LCH5/114-261 [subseq from] UbiA family prenyltransferase n=4 Tax=Streptomyces TaxID=1883 RepID=A0A8F6LCH5_9ACTN\n----------SAPRQrlRAWAELLRVSALFSVPGDALAGAAAVGRRPGRGTALA-IGASLC---LYEAGMALNDWADREEDAVDRPHRPIPSGRISPAAALGAAGVLTAAGLALAARAGRPALTVATGLAATVWAYDL---HLKHTK-AGPAAMAAA-RSLDLLLGA-----------------------------------------------------------------------------------------------------------------------------------------\n>UniRef90_Q9UWY6/24-226 [subseq from] Digeranylgeranylglyceryl phosphate synthase n=22 Tax=Sulfolobaceae TaxID=118883 RepID=DGGGP_SACS2\n----------------------------------------MGFLVSSQWYLELKGILLSA-LVVGLIAAggyvINDVYDVEIDKINKPYRPIPSGKISVNKAKALSIALFIIGIALSILLNIYAL---VIALVTAIGLIYYAKDLKKTGFYGNLLVATTTALSIFYGGLAFFSDNW--LLRIIIPTLYAFFLTLIREIvKGIEDYNGDSLNNVKTLATTLGINKSWRI-------AKILLVLLLIISPLPFFIGFN---------------------------------------------------\n>UniRef90_W9QDP4/152-321 [subseq from] Homogentisate phytyltransferase 2 n=1 Tax=Morus notabilis TaxID=981085 RepID=W9QDP4_9ROSA\n----------------------------------------------------LIAMTLANAYYI----GINQIYDADIDRVNKPYLPIPAGELSlkQAWILVISFAVGALSI-LRLMNADWITtSIFCFGLFLAHFYSAPPLRFKQSPIAtsivNPLNAGVVHNlGLIYATRASLglPFVWNPStFFIVNFITPF-F--LAITNLKDLTDMEGDSKHNIRTLPTIYGPRK-----------------------------------------------------------------------------------\n>UniRef90_A0A1Q5LSW9/61-181 [subseq from] Prenyltransferase n=2 Tax=Streptomyces sp. CB03234 TaxID=1703937 RepID=A0A1Q5LSW9_9ACTN\n---------------QAWAELLRVSALFTVPGDALAGAAAVGVRPNRRTML-AIGSSLC---LYEAGMALNDWADRDEDAVDRPHRPLPSGRIAPPAALAASAALTAMGLALAARAGRAPLAVATALAATVWAYDL---RLKH---------------------------------------------------------------------------------------------------------------------------------------------------------------\n>UniRef90_A0A2H0R098/321-514 [subseq from] UbiA family prenyltransferase n=4 Tax=Parcubacteria group TaxID=1794811 RepID=A0A2H0R098_9BACT\n-----------------------------------------------------------------FAVSTNDIVDEEIDAVSDPTRPLIANSLSKKDMKESAVIFLVATLISGFLAGYTAFFFILTFTALYYIYSVPPTRFKTIPFFSSFIIGLCCLTA-VLAGFFLISPfKYVSVFPSKLALAVVAIFSLLVNVRDMKDIEGDKKVGIKTVPIIFGDIWGPR-VVGIFASISFLLIPIFM-SSYVLFASAIPASLVVYYFI-----------------------------------------\n>UniRef90_A0A842R3I4/66-252 [subseq from] Geranylgeranylglycerol-phosphate geranylgeranyltransferase n=1 Tax=Candidatus Bathyarchaeota archaeon TaxID=2026714 RepID=A0A842R3I4_9ARCH\n---------------------------------------------------VMLGCGIY-FITAGASNTINDYFDIEIDRINRPERPIPRGAISKEGALRYYLVLSASSLVLSMIVGYWTpnqLFVPLFnGIFLFVGY-FYAWKGKPSGFPGNIIVGISFSfGMPFGALFMIDILAIPSkvwFFFVTSSLLLI-SRELV---KGMEDMEGDRQFKIKTVANTKGLKVASSMSIifSILAIASFT--------------------------------------------------------------------\n>UniRef90_A0A381W5R8/9-213 [subseq from] Geranylgeranylglycerol-phosphate geranylgeranyltransferase n=1 Tax=marine metagenome TaxID=408172 RepID=A0A381W5R8_9ZZZZ\n-------------------KLLRPLNVFTSGLAMVIGSGILGTLNNTGTLLLVMAVVM---CFAGAANALNDVVDYEIDKINRPMRPLPSGFVKKRTALFISILLFSMGTLACLEL---SETAKVIGIVIAMPFMVLYSKyLKGMPLIGNMIVAFI-LGLSFlFCGAA-FNNMSPMW----IPMILAFGLTLVRELvKDIADMEGDQSAGLKTFPITAGIEKSIQLSIFLSACIGV---------------------------------------------------------------------\n>UniRef90_A0A7H8LT49/34-270 [subseq from] UbiA family prenyltransferase n=1 Tax=Actinomadura sp. NAK00032 TaxID=2742128 RepID=A0A7H8LT49_9ACTN\n---------------------------------------------GEDRVLLARAfVVVFGFLV--FSVACNDIADVLIDRVNlpgDPGRPLVTGTAHRREMVVAGVTAAVLALAASLTLHWPAIVVTVVGLAISANYSLRPVRLAARGVVAPLVLPACYVAVPYLTGVFAVRDTVRKGDLLLLAGLYV-GFIGRILLKDFRDVRGDEMFGKRTFLVRHGRGWTCLFSAFCWTAGTLLLVAAVRHPTAPLIAAN-AVLLAAALLLLRALSTERGARRDEHLIAGIA--------------------\n>UniRef90_L8M7U0/55-252 [subseq from] 4-hydroxybenzoate polyprenyltransferase-like prenyltransferase n=1 Tax=Xenococcus sp. PCC 7305 TaxID=102125 RepID=L8M7U0_9CYAN\n--------------------------------------------------------------LCGNVYivGLNQLTDVEIDRINKPELPLASGAFSLAQGRWIIGITGFVAIAVAALSGRWLFATVALSLLLGTVYSLPPLRLKQFPLLAAFC-ILTVRGIVVNLGLflhfsqKFLGQEIITANVWTLTLFILLFTIAIAIFKDVPDLEGDKKYNISTFTLILGKSTVFNISRSVITLCYLGMIAAGILWLNRLNAGFFIG-------------------------------------------------\n>UniRef90_A0A534JNZ3/5-214 [subseq from] Geranylgeranylglycerol-phosphate geranylgeranyltransferase n=1 Tax=Euryarchaeota archaeon TaxID=2026739 RepID=A0A534JNZ3_9EURY\n------------------LRLARPVNCVmSAVGVGIGGLVAVrsGAWGEFARPLVLAGAAAAS-FTAG-GNALNDLYDRETDRVNHPERPLPAGKLTVASAKGFMVIAFALAAILAVFATVWALAVVIVNITLMFSYEV---TLKARGAPGNLVIAYLVGSLFLFAGASVFRSStEPLVRTGILAMLALFTTLGREITKDIEDMRGDVDR--QTLPHRIGSNRAGIVAAICLLIG-----------------------------------------------------------------------\n>UniRef90_A0A519CAZ5/46-217 [subseq from] Geranylgeranylglycerol-phosphate geranylgeranyltransferase n=1 Tax=Euryarchaeota archaeon TaxID=2026739 RepID=A0A519CAZ5_9EURY\n-----------------------------------------------------------AMMLVGGGNALNDYNDRESDKLNHPKRPIPSGQIKAETALNYAQLLLAIGLLILFftLANKMPFVIALMGIGTLIAYE---NGLKAAGITGNISVGLMSGAVFLYAGMAVNDPG-PTLWMFGLAVLATVSREI---IKDIQDLKGDQDR--TTLPTRIGENNALNLATFILLVAVALSYTA----------------------------------------------------------------\n>UniRef90_A0A3M2GM89/81-256 [subseq from] Geranylgeranylglycerol-phosphate geranylgeranyltransferase n=1 Tax=Gemmatimonadetes bacterium TaxID=2026742 RepID=A0A3M2GM89_9BACT\n------------------------------------------------------------LLITAGGNTLNDVCDREIDRLNRPERPLPAGMVSVRQATIWGSLLLLAGLGISYRLQITLFGMAMLVTVLILIY---NLRWKRQPLIGNVVVALS-SALCFVYGGLAVNTVLPTLIPAVFAFFFHLAR---EIIKDIEDMRGDRAQRATTFPIVYGEEHAIRLVIFILWILVILIP---LPYLLEI--------------------------------------------------------\n>UniRef90_UPI001BD53C8D/58-234 [subseq from] geranylgeranylglycerol-phosphate geranylgeranyltransferase n=2 Tax=Cyclobacteriaceae TaxID=563798 RepID=UPI001BD53C8D\n--------------------------------------------------------IISTVLLTASGYMINDYYDVKIDYVNRPHEVVVGKGMRRRVVMTLHTIFNFTGIGIGFLVSPRIAIINFFAAFVLWLYSN---TLKRMPFIGNLTVALLGGMAIWIIGYYYQ---TTKLYVLTYAI-FAFFINLIReIIKDIEDRQGDRKHGCRTLPIVIGFRATKKV---IFAIAGLFVMSILVVT------------------------------------------------------------\n>UniRef90_A0A8T6RJU1/20-224 [subseq from] Geranylgeranylglycerol-phosphate geranylgeranyltransferase n=1 Tax=Candidatus Lokiarchaeota archaeon TaxID=2053489 RepID=A0A8T6RJU1_9ARCH\n------------------------------AFAVIVGSLASGFYYNPQIFNLIIGF-LAAFLTAASGNVINDIMDYDIDAINAPERAIPSGRFTQKAATIEAItLMTIGVCIIFFTLNIYMIIIITTGSVLIVLYS---IKLKRMGFIGNVTIGILTSYCLMLggAGQSTLLNWFPLIIAFWPALIAFIMNIGREITKGIDDIIGDKAENVKTLPVLIGAKKSAYLVVMIMILTLILSP------------------------------------------------------------------\n>UniRef90_A0A7H0F0D3/56-248 [subseq from] Homogentisate phytyltransferase n=16 Tax=Cylindrospermopsis TaxID=77021 RepID=A0A7H0F0D3_9CYAN\n-----------------------------------------------------LGQILMTWLACISGNiyivGLNQLIDVDIDKINKPHLPIAAGEFTEEQARFIVITTGILALVLAAIGGPFLLAMVVTSLVIGTAYSLPPLRLKQFPFWAALCI-FSVRGtivnLGLflhFSWLLQQSQGIP-FAVWTLTLFILVFTMAIAIFKDIPDLEGDLRYNINTFTIKLGKKAVFDLALWLLTFCYIGMII-----------------------------------------------------------------\n>UniRef90_A0A7C3UFU5/48-205 [subseq from] Geranylgeranylglycerol-phosphate geranylgeranyltransferase n=1 Tax=Candidatus Poribacteria bacterium TaxID=2026781 RepID=A0A7C3UFU5_9BACT\n-------------------------------------------------------------LLLSAGNALNDYYDVLTDKMNKPSRPIPAGLIKRRSALIFSIVLFLIAIGISYLINLNGFIIAVIVTLLLILYSA---KLRNFPFLANSTVAFL-TGLVFIYGgVAVKSVN-GAIIPAIFAFLFTLSREV---IKDIQDIKGDQFAGMSSIPINFGKRKAILVSII----------------------------------------------------------------------------\n>UniRef90_A0A834TCT3/118-326 [subseq from] Homogentisate solanesyltransferase, chloroplastic-like isoform X1 n=1 Tax=Senna tora TaxID=362788 RepID=A0A834TCT3_9FABA\n-----------------------------------------------KWSLLFKALSGLFALICGNGYivGINQIYDISIDKVNKPYLPIAAGDLSvqSAWLLVI--FFAVAGlLIVGFNFGPFIFSLYTLGLFLGTIYSVPPLRMKRFPVAAFLIIAtvrgfLLNFGVYYATRAALGLTFQWSFPVVFITTFVTLFALVIAITKDLPDVEGDRKYQISTFATKLGVRNIAFLGSGILLLNYIVSILAAIYWPQAFRR------------------------------------------------------\n>UniRef90_A0A3N5RJH0/18-129 [subseq from] Prenyltransferase (Fragment) n=1 Tax=Chloroflexi bacterium TaxID=2026724 RepID=A0A3N5RJH0_9CHLR\n----------------------------LPLAAGVCVVLGEILGLGRLPPIreLLLGFA-CGFFLSGSALTLNDYFDIEVDRVNAPLRPIPAGLLTARDALLLTALVALLGLSAAFLLGPLAFTVGvifwVIGVLYNWRYK-----------------------------------------------------------------------------------------------------------------------------------------------------------------------\n>UniRef90_A0A8T4VK81/28-219 [subseq from] Geranylgeranylglycerol-phosphate geranylgeranyltransferase n=2 Tax=Candidatus Thermoplasmatota archaeon TaxID=2806419 RepID=A0A8T4VK81_9ARCH\n--------------------------------VYIGGLVAGASYVS--VP--LLFAMISFFLLAAGSMPLNDYFDREVDAIVHPKRGIPSKRVKPNELLFLSLGLFTIGVVISFFINWVCFGIVLFTLVFIFLYEC---FFKKMGLVGNVVVAFL-SAMSFTFGSSALNQPFASVFLSIIAFF-LFT--GREILKDVEDVSGDK--GIRqTLPMNVGEKNAAIIGS-VFIIAGAVVTP-----------------------------------------------------------------\n>UniRef90_A0A662L5B0/6-219 [subseq from] Prenyltransferase n=1 Tax=Thermoplasmata archaeon TaxID=1906666 RepID=A0A662L5B0_9ARCH\n----------------AIWELMRLEHGFMLIIAVLIGaTVSNR--EFTMYSYNLLFAFLTALLLEASTFSLNDYVDLEVDKKNRrMDRPLVRGDLKPKTALLLFFLLFPAGISFSLLVNMKCFYIAVLtGALA-ILY---DLKLKKVKFVGNFYIAYT-TAIPFIFGSVAVSEYVPSAV--TVLSVIAFiASFGREVMKDIMDIEGDRAEGVKSIPMYLGKK----KTFVVIALVYLLSVTLS---------------------------------------------------------------\n>UniRef90_A0A1Q9N9U2/10-251 [subseq from] Digeranylgeranylglyceryl phosphate synthase n=2 Tax=root TaxID=1 RepID=A0A1Q9N9U2_HEILC\n------------------FDLLKMIR--PPNAFMVTAMAVTGIWfasDNTEWWLYVLAIIVANAY-IGIAMVHNDIIDLDIDKINAPHRALPSGKVSLKQAKIYAIVLFIIGTIAGLGV--GSLEAIIIMSITLILSLLYNSKLKQLGFLGNITVGVTATS-AFLYGDAIVS-GWDHFWPISTwnASIYLFLISAILNTSRevakgIMDTEGDREYGIKTIAVLYGKFNAARLVLLLILVA--IIVALLPLFNHTFGPLF---ILAAGGFVL----------------------------------------\n>UniRef90_A0A8J8AD57/78-266 [subseq from] Prenyltransferase n=1 Tax=Thermococcus sp. M36 TaxID=1638261 RepID=A0A8J8AD57_9EURY\n---------------------------------------------------------------------LNKLTDLDEDEINNPERTGYIKRVSGVFR-HAVLVSFAVAVILGVLTSPWAAPVIIFPIFSGVLYSVSLIpgypRLKDI--T--GIKNV-IIALTWANGTAFlpyLAAGAPELQRALMIYYFFFMKSMINTiLFDVRDIEGDRANGIKTIPVKLGLRRSRNI---LIALNSTLVLWMLLAYSRGYFAGYMPVLVFSIL-------------------------------------------\n>UniRef90_A0A7Z1B1X6/35-280 [subseq from] 4-hydroxybenzoate polyprenyltransferase n=1 Tax=Actinophytocola xinjiangensis TaxID=485602 RepID=A0A7Z1B1X6_9PSEU\n--------------------------------------VVLGVGAGLDVPgtVLLGGAVLSGQLSIGWS---NDWIDVARDrAAGRGDKPAAAGLVAVRTVAAAAItavaVTVVLSLSLGWLAG----AALLLGVVAGWAYNL---GLKATRWSGAAYLA-AFGALPVGVYAASPGEPWPPWWMPVVGALLGFGAHFANVLPDLR---ADASTGVRGLPHRLGPRTGVIVMAASLAMASVLLGTAPA-GASTLFA--LTAVIGGTAlaaAATVAAVRAPHSAAAFRLTVGIAVFDVGLLAA-----------\n>UniRef90_UPI001CF9DBC5/159-351 [subseq from] homogentisate phytyltransferase 1, chloroplastic-like n=2 Tax=Mangifera indica TaxID=29780 RepID=UPI001CF9DBC5\n-------------------------------------------------------------------VGLNQLSDIEIDKVNKPYLPLASGEYSFKTGVLIVSSFSIMSFWLGWIVGSWPlFWALFISFVLGTAYSINlPlLRWKRSAVVAAMCIlAvrAVIVQLAFYLHMQTHVYGRPAMFSRALIFATAfmsFFSVVIALFKDIPDIEGDKIFGIRSFTVRLGQERVFWTCISLLQMAYGVAIlvgaTSSYVWSKIIT-------------------------------------------------------\n>UniRef90_A0A0X3S576/15-140 [subseq from] Prenyltransferase n=3 Tax=unclassified Streptomyces TaxID=2593676 RepID=A0A0X3S576_9ACTN\n----------------------------------LAGAAAVPAAPGRRTALAI-GSSLC---LYEAGMALNDWADRDEDALERPHRPLPSGRIAPAAALTAACALTVAGLALARCAGRPAFRVAVPLAATVWAYD---LGLKRTPGGPPAMAA--ARGLDVLLGAAATG-------------------------------------------------------------------------------------------------------------------------------------\n>UniRef90_A0A7C4D249/52-268 [subseq from] UbiA family prenyltransferase n=2 Tax=Thermofilum TaxID=2268 RepID=A0A7C4D249_THEPE\n-------------------------------------------------------------------FATNDIFNLEEDRLNRPNRPLVQGTVTLREAWSITILSAILGIILSALLGTFPFVLACAALALGLLYN---YYLKRTAFFGNLIVA-ALTSLSFMYGAFCATTSPPARIA--VFTLIAFAANlGREIIKGIRDLEGDMRAGICTLPCEIGVAPSAAVSSAFIFSAVALSIAA-ARYFTPIYLALIIATdLIFAYAALTVLLK-PVENAER--AR--NLTLIGMLLAILA--------\n>UniRef90_UPI00203583C0/55-205 [subseq from] UbiA family prenyltransferase n=1 Tax=Streptomyces sp. ISL-86 TaxID=2819187 RepID=UPI00203583C0\n-------------RLRAWAELLRIPAVFTVPGDALAGAAAVGAAPRGRTALA-VGASLC---LYEAGMALNDWADRDTDALERPHRPLPSGRIRPEAALAAAGVLTAAGLALAARAGRGAFAVAVPLAATVWAYDL---KLKHTK-AGPVAMAA-ARSLDLLLGAAAVSGSVR---------------------------------------------------------------------------------------------------------------------------------\n>UniRef90_A0A844MXX1/51-265 [subseq from] Homogentisate phytyltransferase n=4 Tax=Nostocales TaxID=1161 RepID=A0A844MXX1_9CYAN\n-------------------------------------------------PLPLLGTWIA--CLCGNVYivGLNQLEDVAIDRINKPHLPIAAGEFSMQTGKWIVGITGILALFFAAIQGPFLFGVVAVSLAIGTAYSLPPIRLKQFPFWAALCIfsvrgAIVNLGLFlHFSWVLQKNLLIPSkvWFLTLFILVFAF---AIAIFKDIPDIEGDLLYNIKTFTIKLGKPAVFRLALWVLTLCYTAMIL--VGLFKLAEVNSI-FLVLTQLFAL----------------------------------------\n>UniRef90_A0A7K3ZVC1/4-242 [subseq from] Digeranylgeranylglyceryl phosphate synthase n=2 Tax=Euryarchaeota TaxID=28890 RepID=A0A7K3ZVC1_9EURY\n-----------------FWEILRPFNCLMASAAAMIGLALAGgI---EPEPALLIFIIV--FLVTGAGNAINDYYDKDIDAINRPARPIPRGRISPPAAFRYSVALFVAGCLLAWWINPICLILAACNSALLFLYA---RNLKAMPLSGNITVAFLTGSTFLFGGAAVGMQGLLSNLIPF-FLSFLVS-MSREIAKDIEDMAGDVAGGARTLPILAGERISRALAAGFALTAM--ALSVLPPLGRGYLAVVAVADILF-LLSVKMILQG----------------------------------\n>UniRef90_A0A8T8I076/37-227 [subseq from] UbiA family prenyltransferase n=1 Tax=Saccharothrix algeriensis TaxID=173560 RepID=A0A8T8I076_9PSEU\n---------------------------------------AVALAAGTGLPagrVALLGaAVFTGQLSIGWS---NDWIDAARDrAVGRTDKPVAAGTVPRAVIAAAATTALVVTAVLSALLGPAAAAALLVVVAAGWAYNL---GLKSTIWSGAA-YLLAFGALPVAPYAALPGQQWPPWWVPVVGALLGFGAHFANVLPDLR---ADAATGVRGLPHRLGPRAGVIAMALALAAA--SVVL-----------------------------------------------------------------\n>UniRef90_A0A495ZJE6/5-226 [subseq from] Prenyltransferase n=2 Tax=Candidatus Poribacteria bacterium TaxID=2026781 RepID=A0A495ZJE6_9BACT\n---------------KAYLELIRYPLFAIPIAATLPGALiaSEGEW---NWRVALTLLVALLGYFAGMM--KNDYFHREQDALVNPDRPLPSDRLTPRQVLITASSTYIICVILGFTLHIKA-GLLVIAlVMISHLYN---AFFKERGILGSISLPLGI-GLLNLFGALAVSGGVPRLvwYAFAATTLYDCGTHITT---TFKDLERDEKLGITTTPLQLGIKP--ALACAAISTILSFIVAVLPHWLEGIS-------------------------------------------------------\n>UniRef90_C1E4B5/155-330 [subseq from] Homogentisate phytyltransferase 2, chloroplastic n=1 Tax=Micromonas commoda (strain RCC299 / NOUM17 / CCMP2709) TaxID=296587 RepID=C1E4B5_MICCC\n----------------------------------------------------LLALLLGNGYI----VGINQVYDVEIDKVNKPYLPLASGELSSGTAVAICTIFALLGGAiVATNFEPLITGLYAFGLFLGTLYSVPPMRLKRSPWAAFIIIAIVRGVLLNFgvhhaTTAAIGLPfvwSPPIMFITTFVTVFA---ICISICKDLADIEGDKQEGIKTFATEIGAAGIAYLGSG----------------------------------------------------------------------------\n>UniRef90_A0A8T4TG52/9-144 [subseq from] UbiA family prenyltransferase n=1 Tax=Candidatus Woesearchaeota archaeon TaxID=2026803 RepID=A0A8T4TG52_9ARCH\n-------------------RSCRPLLWLKTLWVMLLASYLVlNKLPPLK--EFILGFAILGVLMWSGLYILNDLSDINVDKFhNEkKNRPIIAGKISKKTGIIMAIILISLSLVLSTLINLFFFIAVLFTLINQLTYTLKPFRFKESANWDFISCGM----------------------------------------------------------------------------------------------------------------------------------------------------\n>UniRef90_A0A1V5UZ58/25-238 [subseq from] Prenyltransferase n=1 Tax=Lentisphaerae bacterium ADurb.Bin242 TaxID=1852900 RepID=A0A1V5UZ58_9BACT\n-----------------------------------AGVFPAVYSRGNGWTWRVFPVIAVGFLAWGINQIINDYSDREEDRINAPHRPMVSGKLAPHpaWLLSC-LLMfcfAVIScFLTVWTLLPIGLGF-LFNLLYAHT---KGIPLLGNVVYGVSL-SMC--TLYGYLGA---SGGVRDFRNITsILTLCGFLAlsHFLMCLySTLKDVEGDRAAGKKTLSVMIGNRKTQRIAGIFAALLlGLYFIPAFMIWGDPGYFI-----------------------------------------------------\n>UniRef90_A0A353X3R5/43-217 [subseq from] Prenyltransferase n=1 Tax=Cytophagales bacterium TaxID=2053541 RepID=A0A353X3R5_9BACT\n------------------------------------------VWFHKLFSLDLLLLSSTTVIIAAAGYIINDYYDIKIDYINKPDKVVVGKVLKRREALFTHWLLNVTGVFIGAWLNPWVGLINLFAAFMLWLYSN---HLKRLPFVGNFVIA-ALTGLALIVVAVYYQ---NNERLITIYAIFAFSISLIReVIKDMEDIKGDAHFGSKTLPIWLGLPK-TKII------------------------------------------------------------------------------\n>UniRef90_A0A7X3WFA8/28-263 [subseq from] Ubiquinone biosynthesis protein UbiA n=1 Tax=Candidatus Poribacteria bacterium TaxID=2026781 RepID=A0A7X3WFA8_9BACT\n---------------KAYLELIRYPLFAIPIVATLPGALIASD-GRLTWRVIAALIIALFGYFAGMI--KNDYFHRETDAYTNPNRPLPSHRLTPRQALVPASVIYATCVICGFLLSI-KAGLLVMALVA-ISHLY-NAFFKAKGILGSLTLPLG-IGLLNIFGSLVVSNNIPRlvWYAFGATTLYDLGTHITTT---FKDITRDEKHGIMTTPIQLGIRPALLLSA--FATVLAFVVALLPYWLEPLEQKTYVVWVILGLLA-----------------------------------------\n>UniRef90_A0A6I5FV34/62-202 [subseq from] Prenyltransferase n=5 Tax=unclassified Streptomyces TaxID=2593676 RepID=A0A6I5FV34_9ACTN\n---------------RAWTELFRVSALFSVPGDALAGAAAVGRSPGRGTALA-IGASLC---LYEAGMALNDWADREEDAVDRPHRPIPSGRISPQAALGAAGVLTAAGLALAARAGRPALAVATGLAATVWAYDLH---LKHTK-AGPAAMAAA-RSLDLLLGA-----------------------------------------------------------------------------------------------------------------------------------------\n>UniRef90_A0A8T3YEM7/31-206 [subseq from] UbiA family prenyltransferase n=1 Tax=Candidatus Aenigmarchaeota archaeon TaxID=2093792 RepID=A0A8T3YEM7_9ARCH\n--------------------------------------------DNAGWERVIIGAASMMFAYFGI-YAINALADEEIDRINKPDRPLVTGAIKRRDlQIFTALC-FGTSLLGTDLIGMEIFIPTAALAAIGIAYSVKPIHLKAHGIFNTLSVVFGH-SVAVLVGGL--LVGISNMLIYQIIAIQAMIAFLVAFSKDLPDIKGDSKKGIQTLAIQLGERNSVHLL------------------------------------------------------------------------------\n>UniRef90_A0A523YYQ6/34-228 [subseq from] Geranylgeranylglycerol-phosphate geranylgeranyltransferase n=1 Tax=candidate division Zixibacteria bacterium TaxID=2053527 RepID=A0A523YYQ6_9BACT\n--------------------------------------------PSYYEPLVA---AAAAFLICAGGNIINDLVDIEIDRVNRPDRVLVRGALSKRYAIVLAVLVNIAAVLLALAVN---LTVTTIALVVIALLLLYNLWLKRVPLVGNVVIA-ALGGLTFMTGGFAIDyVMALTLPGPLIPAAYAFFFHMVREiIKDVEDIEGDRRVGVKTLPQVIGVQNSLSLALLLFLILVVLTyLPILAGWF-----------------------------------------------------------\n>UniRef90_A0A7C1I066/50-213 [subseq from] Prenyltransferase n=1 Tax=Thermoplasmatales archaeon TaxID=2268204 RepID=A0A7C1I066_9ARCH\n-------------------------------------------------------------LEAG-TFALNDYFDLEVDRCNRrLDRPLVRGDIEPRTALWIYALTMPAGLLAAYMVNLTCFSIAVINAVVATLYDVKLKEIK---VVGNFYIAFI-MAIPFVFGATAVSPRIPSIIYFIALIAFLSGVAREI-TKDVMDLEGDAVRKTRSFPLYVGKRTATVIAFCFYLT------------------------------------------------------------------------\n>UniRef90_A0A2E0UJC2/31-212 [subseq from] Geranylgeranylglycerol-phosphate geranylgeranyltransferase n=1 Tax=Ectothiorhodospiraceae bacterium TaxID=2026737 RepID=A0A2E0UJC2_9GAMM\n-------------------------------------------WNAGALLLDALLASIAGFLIAGFGNAVNDVFDLEIDKVNKPERPLPSGKISFRSAQIFAAILAAAGI--GLSLLLHGVASLIAAATVALLYFYA-AYFKRMLLVGNIIVS-FLTGLAFVYGAvAVNNIGAAAI-PAVFAFLFNFGRE---ILKDAEDVEGDSAMGADTFAIRYGMRASLLLATAVYAVL---V-------------------------------------------------------------------\n>UniRef90_A0A0Q1ABK8/35-219 [subseq from] Geranylgeranylglycerol-phosphate geranylgeranyltransferase n=1 Tax=Candidatus Cloacimonas sp. SDB TaxID=1732214 RepID=A0A0Q1ABK8_9BACT\n----------------------------------------------------ILFAILSASLIAAAGYVINDFFDRQIDRVNRPQRMIPSGQISPKAAYLYAILLFIT----GIILSY--FTINIFCILLAFSNSVilylYAIKFKKTLIIG--NLIVSYSAASCFIYGG-LSAGNLTN-IIPIAL-FAFLFTLIReIVKDAEDITGDKKFSVNSIAIKLGKKVALVIS-----LILSLGITLLFGYLKYLNY------------------------------------------------------\n>UniRef90_A0A257MG37/5-244 [subseq from] Digeranylgeranylglyceryl phosphate synthase n=3 Tax=unclassified Methanothrix TaxID=2620051 RepID=A0A257MG37_9EURY\n------------------WEILRPFNCLMASAAAIIGLALAGGM--QPWDTGLI--FLAVFLITGAGNAINDYYDREIDAINRPGRPLPSGRIsPaAAWRYSMALFLA-GSFLAGLVNSICLFLA-AFNSALLFFYAR---NLKAMPLSGNICVAFLTGSTFLFGGAAVGMQGLMTNLV-PFFLSFLVSM-SREIAKDIEDMAGDLVGGARTLPILAGERLSRALAAG-FALAAV-ALSFLPPFGRGYLVVVAVADI-LFLLSVKMILKGDA--------------------------------\n>UniRef90_A0A197SKM1/15-164 [subseq from] Prenyltransferase n=3 Tax=unclassified Streptomyces TaxID=2593676 RepID=A0A197SKM1_9ACTN\n---------------------------FTVPGDALAGAASAGLRPNTRTALAV-GSSLC---LYEAGMALNDWADREEDAVDRPHRPIPSGRVKPAAALAAAAGLTGAGLALAYRAGrPAGLVATALAG-TVWAYD---LRLKHTA-AGPAAMAAA-RSLDLLLGATATGGKVAKPALLPAA---ALGAH-----------------------------------------------------------------------------------------------------------------\n>UniRef90_A0A0S8JT28/19-244 [subseq from] Geranylgeranylglycerol-phosphate geranylgeranyltransferase n=1 Tax=candidate division WOR_3 bacterium SM1_77 TaxID=1703778 RepID=A0A0S8JT28_9BACT\n--------------------------------------VLVGAWISRSillsGPLFAAG--LIGFAVCAFGNVVNDIKDIDIDRINNPARPLPAGEVKKNIASFMAIAFLILSTTGSIFLGLWPFLTVITALVLLLLYSA---CLKKT-LAGNITVAL-IAGLSFVFGGFVAHNAA-----CLVPLIFSIFIHLPrEIIKDVIDMKGDKTIGAVTLPIIAGPFRACSISALLLAFL-CLILPLPYISGI-LNSNYIIIILVAAyptlLYVIWQLLRKP---------------------------------\n>UniRef90_A0A7C0Z4H5/51-245 [subseq from] Geranylgeranylglycerol-phosphate geranylgeranyltransferase n=1 Tax=Thermofilum sp. TaxID=1961369 RepID=A0A7C0Z4H5_9CREN\n-----------------------------------------------------------GILVEVTLFVFNDIFNIEEDRINSPNRPLVKGEVTIKGATVFGIITLLGGLILAAMV---SFKSLILILIIIILGMIYNISLKKRGLLGNLIVAF-NTAMPFLYGALIVNALDK-VTIWLFYLMAFLSTLGREVIKGIKDLEGDRKVGIETIAVKYGVNKAAKLAALFMVSAVLISLIPVMLVRNPVGYSLLIALTDGLL-------------------------------------------\n>UniRef90_UPI00201C969C/41-155 [subseq from] UbiA family prenyltransferase n=2 Tax=Micromonosporaceae TaxID=28056 RepID=UPI00201C969C\n---------------------------------------------------------LAGASVClyWAGMAANDWADRDLDAVERPERPIPSGRISAPAALGVAAGLTAVGLALAARAGGArAMAVAVPLAAAVWAYD---LRLKNTA-AGPAGMAACR-ALDVLLGA---SAGNPARAV-----------------------------------------------------------------------------------------------------------------------------\n>UniRef90_A0A2R6QMP4/9-175 [subseq from] Homogentisate phytyltransferase n=1 Tax=Actinidia chinensis var. chinensis TaxID=1590841 RepID=A0A2R6QMP4_ACTCC\n----------------------------------------------------------------------NQLFDVDIDKVNKPDLPLASGEFSMEFGMAIVSTFLLMSFTMGIMFqSPALFSALLVSFVLGSAYSVElPlLRWKRNAFLAATCIMIvraVVVQLAFFVHIQKYVLGRPVMFTRSMVFAIAFMcffSTIIALFKDIPDVDGDRDYGIQSFSVSLGQGKVFWLCISML--------------------------------------------------------------------------\n>UniRef90_UPI001F3BF541/49-133 [subseq from] UbiA family prenyltransferase n=1 Tax=Streptomyces sp. CC228A TaxID=2898186 RepID=UPI001F3BF541\n------------------------------------------------------------------GMALNDYADRHLDILERPERPIPSGRVGARTALTTACALTAAGLGIsAWAGGPRALAGAVPLAVSVWAYDL---AFKGT-RWGPAAMAA----------------------------------------------------------------------------------------------------------------------------------------------------\n>UniRef90_G2NQ53/46-192 [subseq from] UbiA prenyltransferase n=9 Tax=Streptomyces TaxID=1883 RepID=G2NQ53_STREK\n--------PRPKAGPRAWAELLRVSALFTVPGDALAGAAAVGRAPDRGTAL-AVGASLC---LYEAGMALNDWADRDEDAVDRPHRPIPSGRISPGAALAAAGALTVAGLALASRAGRPALAV-ASGLAAtVWAYD---LRLKHTP-AGPAAMAAA-RSLDLLLG------------------------------------------------------------------------------------------------------------------------------------------\n>UniRef90_UPI0014150504/56-204 [subseq from] UbiA family prenyltransferase n=1 Tax=Streptomyces sp. GC420 TaxID=2697568 RepID=UPI0014150504\n---------------------------------ALAGAAAAGRAPGRRTL------LAAGASVClyEAGMALNDWADRDIDAIERPGRPLPSGRIAPRAALAAAAGLTVAGLALAGRAGRPALAAATALAASVWAYDL---HLKNTP-AGPAAMATA-RTLDLLLGAAAESRPPGPGMAAALPSAVLLGAHTL---------------------------------------------------------------------------------------------------------------\n>UniRef90_A0A662KQW1/45-229 [subseq from] Prenyltransferase n=2 Tax=Thermoplasmata TaxID=183967 RepID=A0A662KQW1_9ARCH\n--------------------------------------------------------FLTGLLLEASTFALNDYFDLEIDRKNnRTDRPLVRGDLKPKTALMVFFILFPLGVISSFMVNMYCFFIALITAFFAVLYDA---KMKKIKLIGNAYIAYIM-VIPFVFGAVAASSTIPTTIWILVSMAFLSGI-GREIMKDIMDLKGDKEQGVKSLPMYVGER-GSYIVISLLYITAVLLSFVPFLLETPY--------------------------------------------------------\n>UniRef90_A0A1V2NWB2/9-240 [subseq from] Chlorophyll synthase n=3 Tax=Kribbella TaxID=182639 RepID=A0A1V2NWB2_9ACTN\n----------PRPRLRDVLLVGRPAFWIVSVVPYYVGILLAThrlVPPFELWPRLALGAVVMGPLLWLAVLAINDAHDLPGDLLNPrkSKSPLLDGRVTVAEAKKLAAYAGVASLLVGAFVG-WVFTAgVLFALLLGWAYSAPPLRLKTRAGFDVASNSLALGAFGPLAGWAAVTPDLGDFP-WVMALQGTLAAIGLYLPTTLADLPADRAAGYRTIAVRLGAGTTYRIGYAAWIAAATLSVLL----------------------------------------------------------------\n>UniRef90_A0A7C7KI85/47-211 [subseq from] Geranylgeranylglycerol-phosphate geranylgeranyltransferase (Fragment) n=1 Tax=Marine Group III euryarchaeote TaxID=2173149 RepID=A0A7C7KI85_9ARCH\n------------------------------------------------------------MILVGGGNALNDYNDRETDKENHPERPIPSGSISADTaSIYAqALLGSGLLILLFALENKMPFVIALIGIILLIAYEN---GLKAAGISGNITVGLMSGAVFLFAGMAVNDPG-PTLWMFGLAVLATITRE---IIKDIQDLEGDRDR--RTLPASIGIENSMRVAILFLLIAI----------------------------------------------------------------------\n>UniRef90_A0A7J4LM06/48-213 [subseq from] UbiA family prenyltransferase n=1 Tax=Candidatus Methanoperedenaceae archaeon TaxID=2072416 RepID=A0A7J4LM06_9EURY\n--------------------------------------------------------VIGGYFAITSSYVFNDFCDVDIDSINLPGRPLPSGRAKQSQALLFALLLATLAGAAALFLNPQSFAVFVAAVLVITFYSAVAKR---KTFLSFVPVGIAYGLVPvgvWLAFDPFMGtLPVPALLLG--A-MICVTDWGFTLAGVSRDIEGDRAKGAPTMPVTHGIPITSKFI------------------------------------------------------------------------------\n>UniRef90_A0A8J3MKI7/43-146 [subseq from] Transferase n=2 Tax=Catellatospora TaxID=53365 RepID=A0A8J3MKI7_9ACTN\n-----------------------------------------------------------SVCLYWAGMAANDWADRDLDAIERPERPIPSGRIAPNTALAIAGGLTAAGLGLAAAAGGrRTLGTAAVLAAAVWAYDVK---AKNT-AAGPAAMAVC-RGLDVLLGAST---------------------------------------------------------------------------------------------------------------------------------------\n>UniRef90_UPI00217F4BF5/29-243 [subseq from] UbiA family prenyltransferase n=1 Tax=Umezawaea endophytica TaxID=1654476 RepID=UPI00217F4BF5\n-----------------------------------AGASVVGGAPGAG---HLVAAVVIPVLVWLGGHYLGDWLDRHLDAIDKPQRPIPSGRLSPRTALISAVVCEVCAAVVAVAVGWRLLVLLVVGVVGIVVYSRV---CKGRGIS-GNLVRGALTSLAVLAGATCVPGG-HLWTAVPFAVVFLLHDAASNLVGAVRDVEGDEAGGYRSVPVLRGVAHGARLAQSLYGLALAAAVAS-VLVPLPDHTSYLALLVVATA-------------------------------------------\n>UniRef90_A0A1M7ZJ95/50-236 [subseq from] 4-hydroxybenzoate polyprenyltransferase n=1 Tax=Algoriphagus zhangzhouensis TaxID=1073327 RepID=A0A1M7ZJ95_9BACT\n----------------------------------------------EDFRLYL--LVLGTVMITAAGYMINDYYDVKIDYVNKPHEVVVGKGIKRRVVIVLHTILNFSGIALGLFVSLKVGLVNFFAAFLLWIYS---NRLKREPFIGNLTVAF-LTGLSVYIVAFYFQKN--ELLVLTYA-IFAFFLNLIReIIKDIEDRHGDRKHGCRTLPIVIGFR---KTKQVIFAIASLFVVSILVITIK----------------------------------------------------------\n>UniRef90_A0A4R2IN63/36-153 [subseq from] 4-hydroxybenzoate polyprenyltransferase n=1 Tax=Actinocrispum wychmicini TaxID=1213861 RepID=A0A4R2IN63_9PSEU\n-----------------------------------------------------LALPLASVSLYWAGMALNDWADRRVDSVERPERPIPSGRISPSQALAVAGTLTVAGLGL----AAYGDALRVALPLagAVWAYDL---ALK-STVAGPAAMALC-RGLDVMLGASGARTAVPSALVM----------------------------------------------------------------------------------------------------------------------------\n>UniRef90_A0A445JKZ7/220-414 [subseq from] Glycinol 4-dimethylallyltransferase (Fragment) n=1 Tax=Glycine soja TaxID=3848 RepID=A0A445JKZ7_GLYSO\n--------------------------------------------------------------------GVNQLYDLEIDKINKPHLPIASGQFSFKTGVIVSASFLALSVGFTWITGSWPLIWNLIVISSTWtAYSIDVplLRWKRY----PLVAAMCMVstwafALPisFFHHMQTVVLKRPISFPRSltfVVAFMTFYSMGLALSKDIPDVEGDKEHGINSLSVRLGQKRVFWICVFLFEMA-FGVGLLAGASSSYLHTKIVTGLG-----------------------------------------------\n>UniRef90_A0A1D2R3F7/32-263 [subseq from] Digeranylgeranylglyceryl phosphate synthase n=2 Tax=unclassified Candidatus Altiarchaeales TaxID=1849260 RepID=A0A1D2R3F7_9ARCH\n--------------------------------VYLGVAVVLGTIPGDAAIFI---AASAAFLITGGGNALNDYFDCGIDKINKPHRPLPSGRITKNDASMLGMALILIGI---WMANSVNQYCLYLAILNSIMLVVYAVYSKKLLLVSNLCVSYMVASVFLFGGLATGSIAGMDLLVILIACSFLMTLS-REVVKDIEDIEGDKRRYAVTLPINLGVEKSRNIAISFA-LAAVAlsALpLILNLLKNPVDYAVFIAAA-DIMFAYTVFSLEPK--------------------------------\n>UniRef90_UPI001CCCEC7E/92-288 [subseq from] homogentisate phytyltransferase n=1 Tax=Kovacikia minuta TaxID=2931930 RepID=UPI001CCCEC7E\n---------------------------------------------------------------VG----LNQLEDVEIDRINKPHLPLASREFSRKQAITIIVVTGILAISLAIAGSPFLLATVGISLIIGTAYSLPPIRLKRFPFPA-SLCILTVRGVivnlglfLHFSsqrewGAGFLSSLfpppslPPSVLILTLFIL--IFTFAIAIFKDIPDMEGDRQYNIRTLTLRVGKNNVFKLALGVLIACYLGMITVGVLGLPGVNPA-----------------------------------------------------\n>UniRef90_V4SBZ1/151-326 [subseq from] Homogentisate phytyltransferase (Fragment) n=6 Tax=Citrus TaxID=2706 RepID=V4SBZ1_CITCL\n-----------------------------------------------------------NV----FLCAINQICDVEIDKINKPYLPLASGDLSMGTAIAICVGCTLMSLAMGVMSGsPALLWAQILWFLTGCAYSLPlPfLRWKSHTFMAPFTLVILmglLLQIPFFIHSQTYVLGRPFImtrsFIFTTAIMSIFAfVNGL--LKDLPDVEGDKAFGMQTLCVLLGKEKVLPLCVNLMLI------------------------------------------------------------------------\n>UniRef90_A0A7C2ZTU6/97-271 [subseq from] Digeranylgeranylglyceryl phosphate synthase n=4 Tax=Fervidicoccus fontis TaxID=683846 RepID=A0A7C2ZTU6_9CREN\n----------------------------------------------------ILSGFATGFFLTASSMVFNDYNDREIDLINQPSRPIPSKRIGEREALSYGILLSLIGIISSLYTGLYTFAIAILTFGIALLYNF---WGKKTGLIGNFMVSYSV-TIPLIYGAVMINSF--TFKIMIFASMVFLTNTGREIIKGIADIAGDSVKGIRTIAVKYGAKRASIVAFWFILVAVF---------------------------------------------------------------------\n>UniRef90_A0A7J3TM84/7-245 [subseq from] 4-hydroxybenzoate polyprenyltransferase n=1 Tax=Thermoplasmatales archaeon TaxID=2268204 RepID=A0A7J3TM84_9ARCH\n---------------RAWFMLVRPFTLIAPFLAVMFGSLfQLAIYNELQlfWQnfyIVFLAsIALASA--QAVGQIMNQVEDVEIDRANgKTYRPIASGEISEEKALAVAWFFSIISILIGFSINIyYGFFIVAF-LLAGVLYNIEPFRLKKRLWLNTTSLAISRGLLPMPAAWSIFGNveDAIPWLVGSVMAVWVL---AWQNTKDINDVEGDRKFGIMTPAVYHGLEKLAKIIAI-LSFFSF---FLLAIY---IKAGLLPAEMT----------------------------------------------\n>UniRef90_D9X5R4/52-178 [subseq from] UbiA family prenyltransferase (Fragment) n=1 Tax=Streptomyces viridochromogenes (strain DSM 40736 / JCM 4977 / BCRC 1201 / Tue 494) TaxID=591159 RepID=D9X5R4_STRVT\n---------------------------------ALAGTAATGAQPNSRT-LLAIGSSLC---LYEAGMALNDWADREVDAVERPHRPLPSGRVRPAAALTAACVLTAGGLALAARAGRPALAVAAPLAATVWAYDL---TLKHTP-AGPVAMAVA-RGLDLLLGAAATT-------------------------------------------------------------------------------------------------------------------------------------\n>UniRef90_UPI0017897385/31-163 [subseq from] UbiA family prenyltransferase n=1 Tax=Nonomuraea angiospora TaxID=46172 RepID=UPI0017897385\n------------------------------------------------------GLAVASVLMYWSGMALNDWADREADAVERPERPIPSGRVRPGAALGVAAALTGAGLATAALAGG-RRGLTVAGLLAgaVWAYD---LGLKRTA-AGPASMAACR-ALDVI-----LGAGSGGRAAVPMALAVGAHTYGISVLGR----------------------------------------------------------------------------------------------------------\n>UniRef90_D2Q3S4/11-240 [subseq from] UbiA prenyltransferase n=1 Tax=Kribbella flavida (strain DSM 17836 / JCM 10339 / NBRC 14399) TaxID=479435 RepID=D2Q3S4_KRIFD\n------------PRLRDVLAVGRPAFWIVSVVPYYVGILLAThrlVPPVELWPRLLVGAVVMGPLLWLAVLAINDAYDLPGDLLNPrkSASPLLDGRVSVRQAKQLAVGAGVAALLVACFVG-WVFTAGVlLALVLGWAYSVPPVRLKTRAGFDVASNSLALGAFGPLAGWAAVTPELGGFP-WVMALQGTLAAIGLYLPTTLADLPADRAAGYRTIAVRLGASTTYRLGYAAWIAAATLSVLL----------------------------------------------------------------\n>UniRef90_A0A3Q8S421/121-332 [subseq from] 8-prenyl-1,3,6,7-tetrahydroxyxanthone 8-prenyltransferase n=1 Tax=Hypericum calycinum TaxID=55963 RepID=A0A3Q8S421_9ROSI\n------------------------------------------------WTICIKILAVLTSLVCTyfFTSGVNQISDIETDKINKPDLPLSSGElsIESAWAIVMSFLA--VSLLAAGALSSMSFLASIFCLLlVGGVYSIPPFRTKASTVGAPITIALMKGFVDFfaiFAGAGVV-LGLPFQMslpMVYMSIFTTIFclANGI--LKDISDIEGDIKNNIPTLATIIGARKTLIIGTGIHILNHFGCVLAAIIRPEAIKCSIVI--------------------------------------------------\n>UniRef90_A0A1X7L0H2/30-207 [subseq from] 4-hydroxybenzoate polyprenyltransferase n=4 Tax=Agreia TaxID=110934 RepID=A0A1X7L0H2_9MICO\n-------------------------------------------------RIVLVGAaMLAGQLSIGWS---NDWIDADRDvAVARADKPIASGLVSRSAVRRAAIAAVVVAVPLSLLLGPLAALVNIIGIASGWSYNAWLKRTPASG--VPYLV--TFGTLPLFVTLSLSEPRPAVWWAIVVGALLGFGAHFANVLPD---LDDDARTGVRGLPHILGRRPSSVVAFASLAIASLVA-------------------------------------------------------------------\n>UniRef90_A0A6P0TL35/86-166 [subseq from] Homogentisate phytyltransferase n=17 Tax=Okeania TaxID=1458928 RepID=A0A6P0TL35_9CYAN\n--------------------------------------------------------------------GLNQLEDVEIDRINKPHLPIAAGEFSRFSGQVIVAITGILALSFALVGGPFLLGTVGISLVIGTFYSLPPIRLKRFPFWAA---------------------------------------------------------------------------------------------------------------------------------------------------------\n>UniRef90_A0A2E5W2D5/19-215 [subseq from] Geranylgeranylglycerol-phosphate geranylgeranyltransferase n=1 Tax=Candidatus Marinimicrobia bacterium TaxID=2026760 RepID=A0A2E5W2D5_9BACT\n----------------------------------------------------LTSSIVA--LYAGASNALNDSIDHSIDXINRPERPIPSGRVKVENARIISFFLFLIGSLLXLXLS---NKAVFIGVVVAV-----PIMIFYSTHFKXKCI-IGNLAVAFILGLAFLFAGASfeNLKPMWIPMILAFGLTLIRELvKDLADIDGDKQMGLHTFPIVFGTKKSVQLIVALCLLVGIGsVIPyFIGYYGE----GYIISLLIGVL-------------------------------------------\n>UniRef90_A0A2D5ZK05/14-271 [subseq from] Homogentisate phytyltransferase n=1 Tax=Gemmatimonadetes bacterium TaxID=2026742 RepID=A0A2D5ZK05_9BACT\n-------------------DLVRPYTLLPPLFGMLSGAVcaigavatrtgaSIGGADGVDRRViaIGLGAVMAATLNAG-SNAINQLTDQENDRRNKPARPLPSGRLTPGAVLITGVFFYVAALLAAWAVGvPVGgtihecFWIALAGAAGSLIYSVPPVRTKRWAWAAQLTIAVPRGMLLRVCGwsCVALTFNDPEpWYAGAVFFLFLLGAA---ATKDFADIEGDRAAGCNTWPVVHGPAGAARRVAPFLLFPWLLL-PLGVVlphpSGGPLLAGNPLAL------------------------------------------------\n>UniRef90_A0A2W7B6A7/62-231 [subseq from] Homogentisate phytyltransferase n=1 Tax=Snowella sp. TaxID=2164131 RepID=A0A2W7B6A7_9CYAN\n--------------------------------------------------------------------GLNQLYDVEIDQVNKPDLPLASGQFSLKQGQWIVGLTGFLAIVIASLVGFWLWLTVGISLLIGTAYSVPPIRLKRFPLLAAFCI-LTVRGIivnlglfLQFNGAVTLPVLIPPvVWILTFFVL-IF-TIAIAVFKDVPDLEGDKKYQIQTFTLIWGPSVIFNLTRWVITVCYL---------------------------------------------------------------------\n>UniRef90_A0A3B8MA39/41-239 [subseq from] Geranylgeranylglycerol-phosphate geranylgeranyltransferase n=2 Tax=FCB group TaxID=1783270 RepID=A0A3B8MA39_9BACT\n------------------------------------------------------LAALSAALIAAAGYIHNDIVDLDVDRVSHPDRPLPSGRVTNGTAALVTTLLAVVGIASTARLPPECFEVALLIVVTLVVYNHWLKHLPLVGNVSVGLVG----GAPFVFGGL--AAQHAEGAILPGAMASAF--HFVrEVLKDVQDLDGDCTRGSRTLPLLLGLSAS-RVVVAILlvSLIALIPAPALLGWVGPIYLllGLILCTLLL---------------------------------------------\n>UniRef90_A0A520K434/51-233 [subseq from] Prenyltransferase n=1 Tax=Methanophagales archaeon ANME-1-THS TaxID=2491082 RepID=A0A520K434_9EURY\n--------------------------------------------------IALLGFFVALFIQAG-AFALNDYCDLESDTVNRrMDRPLVRGELKKEEALLIAILATALGICSASFLNPLLFSLALLSAALGILY---DLKLKEFLAVSNVYIALTM-AIPFIFGGLIVDPRGLNVALVILASIAFLAGLGREVMKDIADMNGDALRNVRSVARVYGAESAKRVVVSSYALAVILSFL-----------------------------------------------------------------\n>UniRef90_A0A150JMU3/20-235 [subseq from] Digeranylgeranylglyceryl phosphate synthase n=3 Tax=Euryarchaeota TaxID=28890 RepID=A0A150JMU3_9EURY\n-------------------------------VAVLIGALVAGGGLGDLQKIVLVFFV--ATFACAGGNVINDYFDYEIDKINAPKRVLPRDAMSLKSAYSFSLVLFVISCILAAAVNLLAFSICIVACILMYIYAM---TLKKKPLSGNLLVSLLTSITFIYGGTAVGSYKGVS----ILALISFFATVSREIIKDIEDLEGDVKKGARTLPAIIGAPKSFSLAFVFLLIAAFLLYAPFItnLYG-YLYLVIVTPVM-----------------------------------------------\n>UniRef90_A0A3E0DJT2/34-231 [subseq from] 4-hydroxybenzoate polyprenyltransferase n=2 Tax=Algoriphagus antarcticus TaxID=238540 RepID=A0A3E0DJT2_9BACT\n---------------------------------FLVGTNNSGLPVLQDYKLYLL--VISTLLITAAGYMINDYYDVKIDYVNRPGNVVVGKGIKRRMVIFLHTFLNFIAVGLGILVSPSIALINFVAAFLLWLYSN---QLKRKPFIGNFTVALLTGVSIYLIGFYF-Q--KSELLILTYA-IFAFFLNLIReIIKDIEDRQGDRKHGCRTLPIVLGFRRTK---AVIFLIAAVFVCAIFIVT------------------------------------------------------------\n>UniRef90_S8CMY0/55-267 [subseq from] Homogentisate solanesyltransferase, chloroplastic (Fragment) n=1 Tax=Genlisea aurea TaxID=192259 RepID=S8CMY0_9LAMI\n-----------------------------------------------RWSLLLKAFSGLLALICGNGYivGINQIYDVGIDKVNKPYLPIAAGDLSEKSAWFlVSSLAAVGVMIVGWNFGPFITSLYCIGLLLGTIYSVPPFRMKRFPVAAFLIIAtvrgfLLNYGVYYATRAALgltFRWSSPVAFITTFVTLFALV---IAITKDLPDVEGDRKFKISTLATKLGVRNIAFLGTGLLLMNYVGSICIAIYMPQAFKAGLMI--------------------------------------------------\n>UniRef90_A0A661M352/36-233 [subseq from] 1,4-dihydroxy-2-naphthoate octaprenyltransferase n=1 Tax=Deltaproteobacteria bacterium TaxID=2026735 RepID=A0A661M352_9DELT\n-------------------------------------------------PPFLLALAGVGALHLGANLLNDYWDARGSDPVNLKvtpfsggSRVIQEGALKEQVVLFLALAFFAVGLATGillvWMGRPLVLLLGGLGFFAGWAYSARPLQLMSRG-WGEVVIFLAFGPLVTL-GTGYVLTGALSHEYFVLGLPQGFLITGVIWINQFPDYEADRNAGKRNLVVRLGPARSRFPYAAIIAMAFACVP-LL---------------------------------------------------------------\n>UniRef90_A0A534JIR1/39-217 [subseq from] Geranylgeranylglycerol-phosphate geranylgeranyltransferase n=1 Tax=Euryarchaeota archaeon TaxID=2026739 RepID=A0A534JIR1_9EURY\n-------------------------------------------------PVAF--AALAAVLFTAGGNALNDYFDRETDKVNHPDRPIPRGEVPPDGALRFSSLMFAVSLVAALYVSVAAVAIVAVNFVVMVSY--EK-GFKARGASGNFLIAYLVGSLFLFGGVAVYAGDVVVLQrAFLLGLLAALATAGREVTKDIEDLAGDVDR--VTLPRRIGVPAAARVAAACFGASVVL--------------------------------------------------------------------\n>UniRef90_A0A662VCA8/36-301 [subseq from] Geranylgeranylglycerol-phosphate geranylgeranyltransferase n=1 Tax=Thermoprotei archaeon TaxID=2250277 RepID=A0A662VCA8_9CREN\n---------------------------------------STGINSREVMPTFVLAALT-ASLVAAGGYVINDYFDRDIDAVNKPWRPIPAGVVKPHEAVTLATILFLLGSSIPIAIGPLSSSIAALVSLLMILYS---MSLKRRGVVGNIVVALSGAlSISYGTVA-VIDSS-QSYVGIALpqLILSAlptIHAFLLILLREFvkgiEDIRGDSARGVQTLIVVLGPWKTYKVMLLVAsTLIGISIVPFLTGLGLiyLVLALVVDALVVYTMYLLRpsnLILGIDAMEGLGARGRRLLKYAFGIGIAAFLL-------\n>UniRef90_A0A1H1X3L8/34-151 [subseq from] 4-hydroxybenzoate polyprenyltransferase n=1 Tax=Agromyces flavus TaxID=589382 RepID=A0A1H1X3L8_9MICO\n------------------------------------------------GLVPRLGLPIASVLLYWGGMALNDAADAELDRVERPERPIPSGRITRRGALGVAGALTVAGVAVAGLTGGRSSLAVAVPLaASIWTYDL----VAKRGWTGPIVMAAC-RGLDVLLGAGRDRA------------------------------------------------------------------------------------------------------------------------------------\n>UniRef90_A0A7W0WEI5/12-200 [subseq from] UbiA family prenyltransferase n=1 Tax=Rubrobacteraceae bacterium TaxID=2740537 RepID=A0A7W0WEI5_9ACTN\n------------------------------------------------------------------ATSVNDISDREIDEINHPgDrgRPLVTGaaRAADLWILF--GVSSVLAVALALAAGAAAAGIILLSVVIGALYSLPPARLSYRIFLAPPTLAVAYVGIPYWAGVVVVGGSLGMADLPVLMALYLLFA-GRIILKDFRDREGDAAFGKPTFLLKYGKRTTCLVSLGaVCAGDALLVASLADKWWLAALLQLYV--------------------------------------------------\n>UniRef90_A0A2N4XH53/55-212 [subseq from] Prenyltransferase n=2 Tax=Emticicia TaxID=312278 RepID=A0A2N4XH53_9BACT\n-------------------------------------------------------LVFATVCIAAAGYIINDYFDIKIDLVNKPREVIIGKIIRRRRAILSHQILNFIGIAIGLFLGLKVFLINVFAVSALWFYSE---RFKRQAFIGNFLVAFL----TAFSLIVLAVYYKQNEMLVNIYALFAFSISLIREiIKDMEDIRGDARYGCRTLPIIWGIRR-----------------------------------------------------------------------------------\n>UniRef90_A0A662QSW5/51-252 [subseq from] Geranylgeranylglycerol-phosphate geranylgeranyltransferase n=1 Tax=Candidatus Nanohaloarchaeota archaeon TaxID=2099673 RepID=A0A662QSW5_9ARCH\n--------------------------------------------------------AFAVSLVTGGGNAINDYYDIEIDKINKPSRPIPSKIITRKQALHFAIALFSLGLLFAFFVNFYAFLIALFNTAVLIKYS----KIKQKTMLGNFIVAYLCGSVFLFSGTILMA----EFELIALFFMLAfFLMLGREITKDIEDIEGDT--GIKKtTATQFSAKHAGALSALTLASAIIVsLISIYYFAGKIYILAIFFADTILFYCIIRLL-------------------------------------\n>UniRef90_UPI00069C0AA9/53-228 [subseq from] UbiA family prenyltransferase n=1 Tax=Streptomyces avicenniae TaxID=500153 RepID=UPI00069C0AA9\n----------------------------------------------------------TGLAACVGTLYAADLLTRHDDRAAKPHRPLPSGRLSEATVARCAVLATVTAVALSLGAAPT---ALVFIAAAAAAQYAYCRGLKDAGLWGDVMNGLSGWSCCVLAGA-CFTAGLPSAPLWAVALALGLQgtfSNALLALHD---LAADRAAGRRTLAVRLGPEGTVTVLALLAAAAYITAITT----------------------------------------------------------------\n>UniRef90_UPI0021561FF8/15-191 [subseq from] UbiA family prenyltransferase n=1 Tax=Streptomyces sp. Ru73 TaxID=2080748 RepID=UPI0021561FF8\n----------------------------------LAGAAAAGLRPNTRTALATLSSLLL----YEAGMALNDWADRDIDAIERPHRPIPSGRITPGAALAAAGGLTAAGLACAAAAGRPALvTATAL-ATTVWAYD---LHLKNTA-AGPTAMA-CARTLDLLQGAVATTApHAPTRRAARHALPSAalLGAHTL-TITT--VSRREAQGSSTSLPLLSLAAIA----------------------------------------------------------------------------------\n>UniRef90_A0A538SW98/51-321 [subseq from] Heme o synthase n=1 Tax=Candidatus Eisenbacteria bacterium TaxID=2212470 RepID=A0A538SW98_9BACT\n------------------WELARPFTLIAPALGMFTGSvIALGAHPPVPlMPWVA-AKIALGTLMAAVlnaaSNVLNQVTDFEADAINKPTRPLPSGRVSAPKALRLSGWLYVVAFLLAAAVGPQCSLLAGTAAILTVAYSAPPLRWKSIPYLANLVIAI-PRGLLLkVAGWScARDFGRlEPWYIGAIFGLFLL---GATTTKDFADQKGDAAAGFRTLPVVHGPRRAAWMIAPFLVVPFLLIpygVARGYLSGNPVVLHALTALLcIWGAYVVYLMVRRPDDLAHTENHPSW---------------------\n>UniRef90_V5AAQ3/40-248 [subseq from] Digeranylgeranylglyceryl phosphate synthase n=1 Tax=uncultured archaeon A07HR60 TaxID=1412874 RepID=V5AAQ3_9ARCH\n-------------------------------------------------PELVLVAVAATVLATGGGNVINDYFDREIDEVNRPNRPIPRGAVSPRAAIAETAGLFAGAVGLAILLPRTAIIIAVVNLLLLLAYTE-L--FK--GIPGVGnLVVASLTGSTFLFGGAA--VGDPLGA-VVLCLLAGLATLAREVIKDVEDVEGDRQQGLSTLPIAAGTRVALwtALACLSVAVVASSVPYLDGTFGVVYAAAVVPADAVMLTAAWR---------------------------------------\n>UniRef90_A0A7C4F4R4/55-255 [subseq from] Prenyltransferase n=1 Tax=Euryarchaeota archaeon TaxID=2026739 RepID=A0A7C4F4R4_9EURY\n------------------------------------------------------------------GNVLNDYTDRDVDKINHPERPIPSGKIRPESAKMYAVALFALAFPPA-LLSTYWYTLTAILCIAILLMLAYEFKYKAEGLPGNVIISVLSAMVFVFGGC---AAGNPVL-TIPFAIISFFGSLYREIVKDIEDVEGDFTR--CTLPKKVGKKNAGYIALAVLGMAILLSpLPLLlpdfMFWPKTLYAIGIALSDIVFIYSALFTLKQP---------------------------------\n>UniRef90_A0A8J7ND49/37-213 [subseq from] Digeranylgeranylglyceryl phosphate synthase n=1 Tax=Candidatus Altiarchaeota archaeon TaxID=2599821 RepID=A0A8J7ND49_9ARCH\n--------------------------------------------------LGLVLALVSAFVITGAGNTINDFYDARIDKENAPDRPIPSGEVTEGFAFYMAMSLFFLGILSAFFINPGCLILAWFNSSLLFVYARD---LK--GTVLAGNITVSYLTASTFvYGGLVLVNPLITVFLFLLAFLVNVGRE---IVGDIEDVPGDKKEGLVTLPIRIGEKKSWIIAAVFVLVAVAL--------------------------------------------------------------------\n>UniRef90_M9SB43/26-233 [subseq from] Geranylgeranylglycerol-phosphate geranylgeranyltransferase n=3 Tax=Archaea TaxID=2157 RepID=M9SB43_METAX\n--------------------------------------IAAGFDLGDHAIKVIIGCVLVICFEAG-GNALNDYVDYEIDMTAHPDRPIPCGEISRKTAQICGIAGLAVAVILSFLI---SFDTVPLVILCAILMFAYETVLKQRGFVGNLTIAV-LTGLIFLFGGSIIGDYSQVO---TLALLATLVSIGREIAKDIEDVESDEG-SRKTLPMIIGRKKAATLAAAFFVIGPILSfIPLLDNTFGILYCSVIVAD------------------------------------------------\n>UniRef90_A0A8H7CTR7/102-275 [subseq from] UbiA prenyltransferase n=1 Tax=Mycena venus TaxID=2733690 RepID=A0A8H7CTR7_9AGAR\n----------------------------------------------------------------------------DEDRINKPDRPLSSGRssLPGAYIRWYATTALFLVLGAAWAVFPWTALFVVITIYTSFYDGDKHWTTKNLLFMSTG--SLCILQAAWGLAA-------PITTRETRWALLLSGAFGIVaSVQDMRDIEGDKVAGRRTLPIVLGSHfrsVMAAAICTVPAICWKLDLLRHSHWL-VSYCGVLLTL------------------------------------------------\n>UniRef90_A0A101G7S6/31-243 [subseq from] UbiA prenyltransferase n=3 Tax=Candidatus Marinimicrobia TaxID=62680 RepID=A0A101G7S6_9BACT\n-------------------------------------------VPFPPWDMILSALLTV-VLLNAGGNAVNDLYDEAIDRINRPRRPLPSGQLSRKNVYHYAIVSFIIgnmsALYAGWM--PFVIAALIST----PLMIVYSARFKRKPLSGNLIIAF-ILGLAFIFCSLVFGNVTRGITPAVLAFFYTLI---REIIKDLEDLKGDQTEGAQTLPIRIGEKKTRRITSL-LLLFLVLILPFPVTFSfySKAYLMLVLPLVGLPLMAM----------------------------------------\n>UniRef90_UPI00211D5C2F/8-137 [subseq from] UbiA family prenyltransferase n=1 Tax=Streptomyces sp. t99 TaxID=1828172 RepID=UPI00211D5C2F\n---------------RAWAELLRVSALFSVPGDAVAGAAAVGRRPGRGTALA-MGASLC---LYEAGMALNDWADRDEDAVDRPHRPIPSGRISPAAALGAAGVLTAAGLALAARAGRPALTVATGLAATVWAYDLH---LKHTK-AGPAAMA-----------------------------------------------------------------------------------------------------------------------------------------------------\n>UniRef90_A0A423UWA8/2-132 [subseq from] Prenyltransferase n=1 Tax=Streptomyces globisporus TaxID=1908 RepID=A0A423UWA8_STRGL\n---------------RAWAELLRVSALFSVPGDALAGAAAVGRRPGRGTALA-IGASLC---LYEAGMALNDWADREEDAVDRPHRPIPSGRISPAAALGAAGVLTAAGLALAARAGRPALTVATGLAATVWAYD---LRLKHTK-AGPAAMAA----------------------------------------------------------------------------------------------------------------------------------------------------\n>UniRef90_A0A8J3P157/140-334 [subseq from] 4-hydroxybenzoate polyprenyltransferase n=1 Tax=Catellatospora citrea TaxID=53366 RepID=A0A8J3P157_9ACTN\n------------------------------------------------------------VCLYWAGMAANDWADRELDAVERPERPIPSGRVSPRTALGLAAGLTAAGVGLaAWAGGRRGLATAVPLAATVWAYDVK---AKNT-AAGPAVMAAC-RGLDVLLGASTGRAAK----AVPAALTVAAHTYTVTALSRREVSGADAKLPVATLAGTVA--VAATAAGATRAKGWRAVLPVALAGWYLTHYGRAQARAAAQPDAARVR-------------------------------------\n>UniRef90_A0A7Y5NFH8/39-247 [subseq from] Geranylgeranylglycerol-phosphate geranylgeranyltransferase n=1 Tax=candidate division KSB1 bacterium TaxID=2172550 RepID=A0A7Y5NFH8_9BACT\n----------------------------------------------------VMFAVISGMLITAGANVSNDICDIAIDRINKPQRILPAGRMSVR----AAQIYTIILLASGVIFSIFvGLFAAIIAASSTFLVIIYNLWLKRQPLVGNFVVSM-VSALAFIFGAVAACTNNPrwqaGFFPACFAFLFHFGREIV---KDIEDQAGDRAVHARTLPLAFGLSAAQAVA--TIAFATLLIVVLIPfvrgVYQQPYLWIVLLGVYPAILFAT----------------------------------------\n>UniRef90_A0A4S4EA48/199-363 [subseq from] Homogentisate phytyltransferase 1, chloroplastic n=1 Tax=Camellia sinensis var. sinensis TaxID=542762 RepID=A0A4S4EA48_CAMSI\n-------------------------------------------------------------------VGINQLFDVDIDKVNKPDLPLPSGEFSMEFGMAMVSTYLLMSFTMGIMFQSLPlFSALLVSFLLGSAYSVElPlLRWKRNAFLAAICILIvraIIIQLAFFIHIQKYVLSRPVVF--TESLVFAIGFTClfstiIALFKDIPDVDGDREFGIQSFSVSLGPEKLSKE-------------------------------------------------------------------------------\n>UniRef90_A0A0B4ZV13/152-321 [subseq from] Flavonoid prenyltransferase n=2 Tax=Morus TaxID=3497 RepID=A0A0B4ZV13_MORAL\n----------------------------------------------------LIAMTLANAYYI----GINQIYDADIDRVNKPYLPIPAGELSlkHAWILVISFAVGALSI-LRLMNADWITtSIFCFGLFLAHFYSAPPLRFKQSPI-ATSIVNPLNAGIVHNLGliyATRASLGLPFVWNPSTLFIVNFITpffLAITNLKDLTDMEGDSKHNIRTLPTIYGPRK-----------------------------------------------------------------------------------\n>UniRef90_A0A257AA78/10-285 [subseq from] UbiA prenyltransferase n=1 Tax=Thermofilum sp. ex4484_15 TaxID=2012526 RepID=A0A257AA78_9CREN\n---------------RALIELTRFEHGLMVVLAIVIGALSSGELPLN-INLAL--ASLSGLLVEIGIFTLNDYLNVAEDSVNKPWRPIVRGDVSKGEALMLSsiaLCSaPLISLPLLFDGLTYAFAILITALVLGLAYDV---KLKKLPLIGHCSVAFS-TALPFMYGSYLARGPTPltlSFFI--LAFLASLSRE---IIKGVQDIEGDRRAGIKSLAVLYGPSLTLKYAFAIMVIAIVMsPLPLLFIRNRIAYMLMITPSDYLLARASLIALRSPKGRD-LERSRRLSLIGMGLGMVAFLIA------\n>UniRef90_A0A2K9ESQ7/153-300 [subseq from] Prenyltransferase n=2 Tax=unclassified Streptomyces TaxID=2593676 RepID=A0A2K9ESQ7_9ACTN\n-------------QVRAWVELLRVSALFTVPGDALAGAAAAGLRPNRGTALA-IGSSLC---LYEAGMALNDYADRDVDAVERPHRPLPSGRITPRAALTAAAALTAASLGLAAAAGRRPLALATALAGAVWAYDL---KLKNTP-AGPAAMAAA-RTLDLLLGAAATEA------------------------------------------------------------------------------------------------------------------------------------\n>UniRef90_A0A072VUE3/132-332 [subseq from] Homogentisate phytyltransferase n=5 Tax=IRL clade TaxID=2233839 RepID=A0A072VUE3_MEDTR\n-----------------------------------------------KWSLLLKALSGLFALICGNGYivGINQIYDIGIDKVNKPYLPIAAGDLSVQSAWYLVIFFAAAGlLTVGLNFGSFIFSLYSFGLFLGTIYSVPPLRMKRFPVAAFLIIAtvrgfLLNFGVYYATRAALGLAFEWSSPVVFITTFVTFFALVIAITKDLPDVEGDRRYQISTFATKLGVRNISFLGSGILLMNYVVTILAAI--------------------------------------------------------------\n>UniRef90_UPI001889E57C/32-234 [subseq from] UbiA family prenyltransferase n=1 Tax=unclassified Rathayibacter TaxID=2609250 RepID=UPI001889E57C\n--------------------------------------------SKPLWAIVLVALaVLAGQLSIGL---ANDWIDADRDrAVGRSDKPVALGLIGAREVRNAAVATAALAVVLSLLLGPVSAVAHLVLVAAGWAYDA---GLKRTAWSvAPFVV--AFGLLPVVAVSAGGG-ATPASWAIATGAVFGVAIHFSNVLPD---LVDDAATGVRGLPHRLGPRVSGVVAFGFLVAAAALVLFGQVSGDDPVRgAGVVLAVA-----------------------------------------------\n>UniRef90_A0A4R4YQF8/12-234 [subseq from] Chlorophyll synthase n=4 Tax=Kribbella TaxID=182639 RepID=A0A4R4YQF8_9ACTN\n----------------DVLAVGRPAFWVVSIVPYYVGILLATrqlVPPLEEWPRLIVGAVVMGPLVWLAVLAVNDAYDLPSDRLNprKAKSPLLDGRITLRAAKRLAFAAAVTAVGISLHVGVVFAVGVLLAVLLGYAYSVPPVRLKTRAGFDVAVNALALGAFGPLAGWAAINPDLSDF-PWLMGLQGTLAAVGLYLPTTLADLEADRAAGYQTIAVRYGAGTTYRIGYGAWIAAAALS-------------------------------------------------------------------\n>UniRef90_UPI00178ABACB/18-133 [subseq from] UbiA family prenyltransferase n=1 Tax=Nonomuraea africana TaxID=46171 RepID=UPI00178ABACB\n----------------------------------------------------------SSVLLYWAGMALNDWSDRHADAVERPERPIPSGRVAPNQALAVAAGLTCAGLLTA-AAGDGRRGLMLAGLLAgaVWAYD---LRLKHTP-AGPAAMATCRL-LDVMFGAGGSMKAAPAALAI----------------------------------------------------------------------------------------------------------------------------\n>UniRef90_A0A1A9CLN5/45-182 [subseq from] 4-hydroxybenzoate polyprenyltransferase n=6 Tax=Streptomyces TaxID=1883 RepID=A0A1A9CLN5_9ACTN\n-------RPRTRRTPRAWAELLRVSALFTVPGDALAGAAAAGRSPGRGTALA-VGASLC---LYEAGMALNDWADRDEDAVDRPHRPIPSGRIAPGAALAAAGALTAAGLGLAARAGRPALTVATGLAATVWAYD---LRLKHTP-AGPAAMA-----------------------------------------------------------------------------------------------------------------------------------------------------\n>UniRef90_A0A661Z183/48-250 [subseq from] 4-hydroxybenzoate octaprenyltransferase n=1 Tax=Bacteroidetes bacterium TaxID=1898104 RepID=A0A661Z183_9BACT\n-----------------------------------------------------LAMVFAR----NAAMGFNRYLDRDIDKINErtKDREVASGVISERNAILFVILNSVLFISISWMINNLAFYLSPIALAVVLGYSytKRYTALCH-LVLGLGLA-LAPIGaYISVTG--SFNNIIPIIFSF-IVLFWTAGFDIIYAL---QDEEFDKEHSLHSIPSMVGKEKALRLSEIFHIISAILIFAagFLLNTGfwYWIAAGIFTGLLYNQH-------------------------------------------\n>UniRef90_A0A7K3Z4E6/52-220 [subseq from] UbiA family prenyltransferase n=1 Tax=Crenarchaeota archaeon TaxID=2056631 RepID=A0A7K3Z4E6_9CREN\n-----------------------------------------------------------MALIASAGFALNDYFDRESDAVIKPKRPIPSGALSLKQVVAVSGTLFAVGLGLTYWLPPLSFVILLIDSIVLLLYSYL--VKRKSGFIAN-IIVGILTGTAFLYGQASIS-GTITLISLTL-YPIAFGTIGGNVLRDVLSVAGDSKVGYPTLPQKIGNYKAAKVGAIFFLLTGL---------------------------------------------------------------------\n>UniRef90_A0A523AUC3/39-155 [subseq from] Heme o synthase n=1 Tax=Hadesarchaea archaeon TaxID=2250276 RepID=A0A523AUC3_9EURY\n-------------------------------------------------PFLLLS--LVGVAVSAGSHALNMCFDLELDRLSHPDRPLPRGRLKARRLLLLSLLLFSLS-PLSLLLGPPVLLLTSLGVLLGLLYSLPPFPLGRWYTSYP-ASSLGYVFLPLLAGASSLSR------------------------------------------------------------------------------------------------------------------------------------\n>UniRef90_A0A8U0M0W4/38-246 [subseq from] Geranylgeranylglycerol-phosphate geranylgeranyltransferase n=1 Tax=Spirosoma sp. KUDC1026 TaxID=2745947 RepID=A0A8U0M0W4_9BACT\n------------------------------------------IGPRSNWPYLLLEpdiWLLAIStaCIAAAGYIINDYFDIKIDLINKPDRVIIGRYLKRRVAMGTHQILSVVGCLIGLYMSKWVFVTDVLAVSLLWSYSA---WLKRQPFIGNLVVSL-LTALSLIILAVYYRQQADML---LIYALFSFGISLVREiIKDMQDIRGDARFGCRTLPIVWGPRRTKYLL-YVLLGAFIVSLFLIADMLGNFRLGWIFV-------------------------------------------------\n>UniRef90_UPI00140D3288/42-131 [subseq from] UbiA family prenyltransferase n=1 Tax=Motilibacter deserti TaxID=2714956 RepID=UPI00140D3288\n------------------------------------------------WPLGRRtaALPVASACLYWAGMALNDWSDRELDAVERPERPIPSGRVSPRQALAVATGLTGLGLAAAACAGRPALRVAVPLAATVWAYDV----------------------------------------------------------------------------------------------------------------------------------------------------------------------\n>UniRef90_A0A4Q1D6W2/33-215 [subseq from] Prenyltransferase n=1 Tax=Chlorobaculum sp. 24CR TaxID=2508878 RepID=A0A4Q1D6W2_9CHLB\n----------------------------------------LGGWPTLR--LGIFGFLSVF-SIAASVLILNDVFDIETDRINAPSRPLPAGVVTKREALGLSVAAALAGCALALMIGFSAFVAICAMLLLGVLYD---WKLKRYGLFGNLVVGF-SVGMSFIFGG--IAAGNPFEPvVLFLAVMTMLVDLGEEIAADALDVEGDRQSGSRSLAIVLGSDKAMRIATAVFALV-----------------------------------------------------------------------\n>UniRef90_A0A1Q5KIQ7/21-183 [subseq from] Prenyltransferase n=1 Tax=Streptomyces sp. TSRI0107 TaxID=1703942 RepID=A0A1Q5KIQ7_9ACTN\n----------SPSRPRAWAELLRLPALFTVPGDALAGAAATGVRPGPRT-LLAIGSSLC---LYEAGMALNDWADRAEDARDRPHRPLPSGRVRPVAALAAACALTGAGLALAARAGRPALAVAAPLATTVWAYDL---VLKRTP-AGPAAMAA-ARGLDLLLGAAATGGGTRSA-LPSAALL-----------------------------------------------------------------------------------------------------------------------\n>UniRef90_A0A1N6ZIM6/34-149 [subseq from] 4-hydroxybenzoate polyprenyltransferase n=13 Tax=Microbispora TaxID=2005 RepID=A0A1N6ZIM6_9ACTN\n------------------------------------------------------GLAAASVLLYWAGMALNDWSDRKIDAKERPERPIPSGRISPEGALGLAAALTGAGVATAAVFGGR-RGLALAGLLAgaAWAYD---LRLKHTA-AGPAAMAACR-VLDVLLGAGSNTrAAAP---------------------------------------------------------------------------------------------------------------------------------\n>UniRef90_UPI0015C4F102/13-187 [subseq from] UbiA family prenyltransferase n=1 Tax=Streptomyces caniscabiei TaxID=2746961 RepID=UPI0015C4F102\n-----------APErVRAWAELLRLPALFTVPGDALAGAAAAGARPGRRTALAV-GASLC---LYQAGMALNDWADREEDAVTRAHRPLPSGRVRPAAALTAAGTLTAAGLALAACAGRSAFAVAAPLAATVWAYD---LKLKHTA-AGPAAMAAA-RSLDLLLGAATTRALRPALPS-----AVALGAHTCaVTLVSRR--------------------------------------------------------------------------------------------------------\n>UniRef90_A0A652M0C0/5-161 [subseq from] Prenyltransferase n=2 Tax=Streptomyces TaxID=1883 RepID=A0A652M0C0_9ACTN\n----------------AWAELLRVSALFTVPGDALAGAAAAGRRPNRSTALA-VGASLC---LYEAGMALNDWADRDEDAVDRPHRPIPSGRISPRAALTSAGALTGAGLVLAARAGRPALAVATGLAATVWAYD---LRLKHTP-AGPAAMAA-ARGLDLLLGATA-TAAAPSPRAARAALT-----------------------------------------------------------------------------------------------------------------------\n>UniRef90_UPI001783F367/50-233 [subseq from] geranylgeranylglycerol-phosphate geranylgeranyltransferase n=2 Tax=Algoriphagus TaxID=246875 RepID=UPI001783F367\n----------------------------------------------QDYKLYL--LVISTLLITAAGYMINDYYDVKIDYVNRPGNVVVGKGIKRRVVILLHTVLNFTAVGLGFMVSPS-IGLINFvAAFLLWFYSN---QLKREPFIGNFTVALL-TGVSIYVIAFYFQK--SELLVLTYA-IFAFFLNLIReILKDIEDRQGDRKHGCRTLPIVIGFR---KTKAVIFLIAAVFVCAILVV-------------------------------------------------------------\n>UniRef90_A0A6L3ES46/58-241 [subseq from] Prenyltransferase n=1 Tax=Chloroflexi bacterium TaxID=2026724 RepID=A0A6L3ES46_9CHLR\n-------------------------------------------------------------FISATSLILNDYFDLESDKINAPERPLPSGLVSKQDVVWLSIIIALLGFIAAYAISSVAL---I-VAIVIWTIGfLYNWRLKRTGLFGNLLVGISV-GMTFVFGGIVVGEpfvGM-VWFFAVVAMLIDLGEEI---AADAMDVVGDQQAGSQSLAVKFGPEKAMRISAGLFLFVVLLsGLPFLLNWLSWIYAI-----------------------------------------------------\n>UniRef90_X0X8F1/13-175 [subseq from] Ubiquinone biosynthesis protein UbiA (Fragment) n=1 Tax=marine sediment metagenome TaxID=412755 RepID=X0X8F1_9ZZZZ\n-------------------------------------------------------------------FALNDYYDLEIDKKNKrLDRPLVRGDIAPKTALYLFFVLFPLGILSSFFVNFTCFIIALVTAVFAILYD---VKMKKIKLLGNFYIAYAM-AIPFiFGGAAVLEKNTLTFFVIPpvvfiIALIAFFAGVGREIMKDVMDFEGDRKRGVKSFPSYIGMRASNVLSAIF---------------------------------------------------------------------------\n>UniRef90_Q4GWX2/2-72 [subseq from] Uncharacterized protein bchG (Fragment) n=1 Tax=uncultured Chlorobiaceae bacterium TaxID=243904 RepID=Q4GWX2_9CHLB\n----------------------------------------------------------------AMSQTMNDYFDREVDAINEPERPIPAGKISksASWLITFSLIITDFWFAL--SIHPYVVAIAFVGVLMSHAYS-----------------------------------------------------------------------------------------------------------------------------------------------------------------------\n>UniRef90_A0A7S6SDR1/33-237 [subseq from] Geranylgeranylglycerol-phosphate geranylgeranyltransferase n=1 Tax=Ignavibacteriales bacterium TaxID=2049428 RepID=A0A7S6SDR1_9BACT\n-------------------------------------------------GVMFLAGCSA-SLIAAGGNVINDIYDIETDRINRPGRPLPSGAIGLNAAFNYYLLLTLSGLILAVRVSYLAF-AIAFAVFAgLWLYAY---KLKRTALAGNFSVAL-FTGLVFPYGALAAGDISAGYFPFLFAFLTTLMR---EVLKDLEDISGDKATGAGTFPVLYG-EKRGKVFVRITAAALFLSTLLPFIFGVyKIEFFIIVMIVVNPLAAL----------------------------------------\n>UniRef90_UPI001A92B081/43-156 [subseq from] UbiA family prenyltransferase n=1 Tax=Myceligenerans salitolerans TaxID=1230528 RepID=UPI001A92B081\n---------------------------------------------------LLLPAASAGLYLAGM--ALNDWADRDLDAVERPERPIPSGRVTPGTALATGAALTLAGItAAGAATGRRGVA-VASGIAAgVWAYDT---VLKHHPVLGPATMAAC-RGLDVLLGATTGSL------------------------------------------------------------------------------------------------------------------------------------\n>UniRef90_UPI0016470B20/69-273 [subseq from] geranylgeranylglycerol-phosphate geranylgeranyltransferase n=1 Tax=Spirosoma utsteinense TaxID=2585773 RepID=UPI0016470B20\n-------------------------------------------------------------FIAAAGYIINDYFDVKIDLVNKPDRVVIGRYLKRRVAIGAHQLLSVIGCLIGLYLSRWVFVIDVISVSLLWFYSAQ---FKRQPLIGNIVISL-LTALSFIVLAVYYRQNAQMLL---IYALFSFGISLIREiIKDMQDIRGDARFGCRTLPIIWGLRRT-KYLLYVLIGAFVLTLFLIADSLGNHHLTISFGLLLlpLAFFTYRLVLADTRR-------------------------------\n>UniRef90_A0A1H7B556/45-204 [subseq from] 4-hydroxybenzoate polyprenyltransferase/chlorophyll synthase n=1 Tax=Micromonospora phaseoli TaxID=1144548 RepID=A0A1H7B556_9ACTN\n--------------------------------------------------------------------LLNGLCDRTEDRHNGSGRPLATGALPASAARTIATVLSAVAVALGALVS-TGFAMLVVVMLAlGWLYSAAPRPQKA-N--LPGFVAVVVAGglVTYLAGWHAAGGGVPDPRMLAVALALSFWMGLVGMTKDLPDVAGDRLAGRHTLPIVL-PERTARILLALGAL------------------------------------------------------------------------\n>UniRef90_A0A3N1TIN3/5-152 [subseq from] 4-hydroxybenzoate polyprenyltransferase n=3 Tax=unclassified Streptomyces TaxID=2593676 RepID=A0A3N1TIN3_9ACTN\n------------------AELLRVSALFTVPGDALAGAAALGRRPNRSTALA-VGASLC---LYEAGMALNDWADRDEDAVDRPHRPIPSGRITPRAALAAAGALTAAGLALSARAGRPALTVATGLAATVWAYD---LRLKHTP-AGPAAMAA-ARGLDLLLGATATATAAHST-------------------------------------------------------------------------------------------------------------------------------\n>UniRef90_A0A662KQA5/65-225 [subseq from] Prenyltransferase n=1 Tax=Thermoplasmata archaeon TaxID=1906666 RepID=A0A662KQA5_9ARCH\n--------------------------------------------------------------------SLNDYLDLEIDKRNRrVDRPLVRGDLKPKDALIISMVLFPLGIAFSIFVNPICFIIALVSGLLGVAYDF---KMKKIKYVGNLYIAY-TTAIPFIFGS--LSVSSLHYAVIVLAMIAFIASLGREMMKDIMDIDGDRAEGVKSIPMYLGERKT----CLIISLLYMLAVLL----------------------------------------------------------------\n>UniRef90_A0A4R6KQB6/8-239 [subseq from] Chlorophyll synthase n=1 Tax=Kribbella sp. VKM Ac-2527 TaxID=2512215 RepID=A0A4R6KQB6_9ACTN\n---------RAHPSARDVLAVGRPAFWIVSVVPYYVGILLAThrlVPPVELWPRLLLGAVVMGPLLWLAVLAINDAYDLPGDLLNPrkSKSPLLDGRVSLAAAKRLAMVAGAAALVVAMFVGLVFWLGVMLALALGWAYSVPPVRLKTRAGFDVAVNALALGAFGPLAGYAAVTPDLSGF-PWVMALQGTLAAIGLYLPTTLADLAADRAAGYQTIAVRLGASTTYRLGFAAWIAAAGLSVV-----------------------------------------------------------------\n>UniRef90_A0A151F5L9/52-282 [subseq from] 4-hydroxybenzoate polyprenyltransferase n=2 Tax=unclassified Theionarchaea TaxID=1980646 RepID=A0A151F5L9_THEAD\n----------------------------------------------------LSGMFIPVFLWAG-GQVFNDIFDLNVDRINTPYRAVPSGRFTMREAIAFGGILTLIGITLSVMTKNvLCQVLTIFAVIMSNLYSY---SLKRKGIYGHMNFAFCVL-ICIYIGQSAVSGKITSFYAPLGIFLYHVAINIMVSVGD---VPGDKKTKVVTLPVQLG-EIRATYTASLFWIAGVLWIGWVS-EHTVSWLTVLSLVILISVYNTQLLLRNPA---PGNATTTLRLFRLGTIMLQFSL-------\n>UniRef90_UPI0018ACC1B1/61-231 [subseq from] UbiA prenyltransferase family protein n=1 Tax=Plantactinospora sp. S1510 TaxID=2789879 RepID=UPI0018ACC1B1\n--------------------------------------------------------------GYGVGVVINDWFDRKADAVNAPDRPFVAGLINPHVGLGLTLALSAVLLVVAVVVAPavaiWGGIAIAGHLVYTWTKGVPMVGNLANGVD-MSLFTV-LGAVAVRPDAGWLDIPATTWFQTA---LVAVVLSGFCLVGYFKDIEGDRVAGYRTLPVALGTRISSRIAVIfpVVALAA----------------------------------------------------------------------\n>UniRef90_A0A1T4ZIA9/83-297 [subseq from] UbiA prenyltransferase n=1 Tax=Planktothrix sp. PCC 11201 TaxID=1729650 RepID=A0A1T4ZIA9_9CYAN\n--------------------------------------------------------------------GLNQLEDIEIDQINKPNLPLASGEYSRFQAQLIIGITGISALSIAAFQGHYLLGMVTISLLLGTAYSLPPIRLKRFHFWAAfciftvrGIIVnLgLYLHLSWILSAKSISSIpiiPPAVWALTLFILVF--TVAIAIFKDIPDLEGDRQFQINTLTIKLGTVTVFNLSRWILTICylgMIFGSFLLRYSINPIFLGLSHLVLLTVLWwgSFRVDLSD----------------------------------\n>UniRef90_A0A497HXD3/50-283 [subseq from] Prenyltransferase n=4 Tax=Archaea TaxID=2157 RepID=A0A497HXD3_9ARCH\n--------------------------------------------------------------LQAATFALNDYYDLEVDRLNRrMDRPLVRGDLSPKAALGVYFLLLPAGIITGALVNTTCLIIALLNALLATLYD---VKLKEFKIVGNFYIAFAM-AIPFLFGATAVSREIPPVIYLLAAVAFLAGA-GREIMKDVQDVEGDKARGTRSFPTYLGSRGACALAALFYLIAVFLSIIPFIhQVDEDYYRDLfyLVAVLVTDavlIYVAGKLLQKPLSV-GLERYRKVTLAALGMGLLAFLI-------\n>UniRef90_A0A523BJY4/32-228 [subseq from] Geranylgeranylglycerol-phosphate geranylgeranyltransferase n=3 Tax=Candidatus Korarchaeota TaxID=51967 RepID=A0A523BJY4_9ARCH\n-------------------------------------------WLSAKIPLYpmdrLIICLLVPPLILMGGNAINDFFDVEIDRINRPYRPIPSGLVSRNEAALLYLSLSAAGTLLSYFISIVHFAIALFFSVAWYLY---GLRLKKEGLIGNILVSLGVSFTIIYGGLFSLSQKVIMYSII--AFLVNLARE-I--TKGVEDIDGDRAAGVRTIAATRG-ERAAGIAISITCLSAILFTYIPFILGLS---------------------------------------------------------\n>UniRef90_B3T575/9-260 [subseq from] Putative UbiA prenyltransferase family protein n=1 Tax=uncultured marine microorganism HF4000_ANIW141A21 TaxID=455535 RepID=B3T575_9ZZZZ\n-------------------RTLRPIGWIPAWFAMTMGMIDGGFFSLTK---VFLALLVFGPLVLGANYILNFVADLKLDKLNAgkkdlemASQPFSTGLIAPRQGYVVALILTLGGLIISSFISPWFFLFAAYSALIGTAYSLGP-RLKSRPFFDLIANASTFGAAAYLAGWSAFqPLNAVSISsLVWITLL--VGATYILTVL-LD-AVSDKQGGQTTIATYFGTKKSLHLSFILYGLSSISFLIALYTHSLTVAYWILAPFIILGLKSYLKLIRDPS--------------------------------\n>UniRef90_A0A7V6RK58/63-300 [subseq from] UbiA family prenyltransferase (Fragment) n=1 Tax=Bacteroidales bacterium TaxID=2030927 RepID=A0A7V6RK58_9BACT\n---------------------------------------------------------LAFILMAAGGYALNDYYDYGMDEINKPNRLILHHKLPYKTGLYSFIILTSLGIILSFyQCLVWKNGELfiiyIFVAAMFWFYSSK---FKRELIIGNVIVsilAAFNILLPWliviFNGidAHLLPIsmwKTMNFFIFTYALLSFFITFAREVAKDIVDIDGDKEYNCQNIPIKYGINTAkwVVLASLIFIMVELIYVTIRLFNSAYIIMGYYFAFILIPfgIYVM-ILTLKAKEKSQWKNI------------------------\n>UniRef90_A0A0C2BB29/41-238 [subseq from] Membrane protein n=2 Tax=Streptomyces sp. 150FB TaxID=1576605 RepID=A0A0C2BB29_9ACTN\n-------------------------------------------AAGQDTPGCVLatAAVLAGQLSVGWSNDAVDAV--RDTAVGRGDKPVAGGAVGARTVRNAALVALVLCVPLSLLYGLLAGAVHLAGVLAAWAYNFG-LKSTPLS-WLP--YAIGFASLPAFVTLGLPGAATPAWWIVTAAALVGVGAHLGNVLPD---IEADLATGVRGWPQRLGPTA-VRLLLPL----PLVAATILLALGRPGALGAVAV-------------------------------------------------\n>UniRef90_UPI0018AF1E1E/162-350 [subseq from] probable homogentisate phytyltransferase 1, chloroplastic isoform X1 n=2 Tax=Dioscorea cayennensis subsp. rotundata TaxID=55577 RepID=UPI0018AF1E1E\n--------------------------------------------------------------------GLNQLFDIEIDKVNKPYLPLASGEYSVRTGVAVVLVSVIMSFGIGWVVGSWPlFWALFISFILGTAYSINlPlLRWKRFAVVAAIcILAVraVIVQLAFFLHIQTFVFRRPAIFSRPLIFATAfmsFFSVVIALFKDIPDIDGDRIFGIRSFTVRLGQQKVFWICVYLLEMAYAVamVIggTSSCFWSK----------------------------------------------------------\n>UniRef90_UPI0020CE8040/26-231 [subseq from] UbiA family prenyltransferase n=1 Tax=Lacihabitans sp. CCS-44 TaxID=2487331 RepID=UPI0020CE8040\n--------------------------------------------------F--LILVLSTVLIAAGGYIINDYFDVKIDQINKPDEVFVGRIIKRRYALLIHQILSGMGVVLGLFLSWKILLVNSFSVTILWFYAS---IFKKKPFSGNLIVAF-LTALS---ISEIALYYEPGRIIIHIYALFAFFINLIREiIKDMEDMKGDAAHGSKTLPIFLGIRKTKNIIYSLLVLFVALVLILLAklsNFNLWLCFGILGLLLLLMLYK-----------------------------------------\n>UniRef90_A0A2R6T7U7/52-234 [subseq from] Digeranylgeranylglyceryl phosphate synthase n=1 Tax=archaeon SCG-AAA382B04 TaxID=2137776 RepID=A0A2R6T7U7_9ARCH\n-------------------------------------------------------------FITGAGNTINDYYDYKIDSYNAPNRPIPSGIIKRKEAFLLSITLFLVGISLSYFINWFCFSLALFNSLILFFYARN---LKG--VPLSGNVSVSYlVGSTFLFGALVVSEVKVTLVLFLLATLSTLGRE---IAKDLEDVEGDKE-KVKTIATEYGEKISANIASFSTLLA-VLLSPIPFILG---YLGIIYLLIV----------------------------------------------\n>UniRef90_A0A8T3ZPX0/39-223 [subseq from] Digeranylgeranylglyceryl phosphate synthase n=1 Tax=Candidatus Aenigmarchaeota archaeon TaxID=2093792 RepID=A0A8T3ZPX0_9ARCH\n-------------------------------------------------PMTVFYAMLVVFLVCSGGMVANDIFDIEIDKVNKPDRPLPSGKMSMKAAKAFSTLLMLAGIAISYFINYYAFFVAVAAALLLVLYA---WKLKRVMLAGNITVSLL-VGFTFIYGGLVNQNFIT---VMPLALLAFLSNMGREIYKTAEDVLGDKKGGADTLAVKFGVIKAKRIASIFIILAVLLSFVPFVL-------------------------------------------------------------\n>UniRef90_A0A7C0UWI5/7-175 [subseq from] Digeranylgeranylglyceryl phosphate synthase n=1 Tax=Candidatus Aenigmarchaeota archaeon TaxID=2093792 RepID=A0A7C0UWI5_9ARCH\n--------------------------------------------------------ILAVFLISASGNVINDFFDFEIDKINRPDRPLPSGRISRKRTFIFYFILSSTGLIISLFISLNFFIFALFNSILIFLYSFKFKKTVLGNLVDSWLACSVFLAPVLILGD---FSGLLNSKATILAIIAFFGNYGREILKDVEDMRGDKIEKARTLPIVVGKKKATIFGKIMI--------------------------------------------------------------------------\n>UniRef90_A6UQV8/21-222 [subseq from] Digeranylgeranylglyceryl phosphate synthase n=1 Tax=Methanococcus vannielii (strain ATCC 35089 / DSM 1224 / JCM 13029 / OCM 148 / SB) TaxID=406327 RepID=DGGGP_METVS\n-------------------------------GALISGLIASNFTFGALFPLILAFLVVF--FICGFGNSLNDIYDLKIDRINKPFRPIPSKRISLTDAKVFSYSI----MIFGLIISLFNIYCFLMAVLNAVVLQKYAKIYKKNKIIGNMLVAYLTGSVFIFGGIAVGNVNV-SLYLFSCAM-FSMWAREI--IKDYEDIEGDLKEKVSSLPIKYGEKsIYISLGLLLIAIGLSFLPYLTGIF------------------------------------------------------------\n>UniRef90_A0A832WYA5/47-281 [subseq from] Digeranylgeranylglyceryl phosphate synthase n=3 Tax=Methanoregulaceae TaxID=1198451 RepID=A0A832WYA5_9EURY\n-------------------------------------------------------LFLVVFLVTGAGNAINDYFDVEIDRINRPDRPIPSGEASAKGVLVFSILLFLAGIALSFLTNIFCIVIAVAnSLLLAW-YA---AALKRTPGAGNAAISYLTASIFLFGGAY---AGPDGLQLVsPVALITFFAMFAREIWKDAEDVLGDVASGADTLPIRIGVYPAICLGFVFLVGALLASLVPVLWWGPYYLAGIACVDILILCVGIRALGCKTAACLKKSRVTTLLKYAMFASLAVFAV-------\n>UniRef90_A0A1H9C881/29-246 [subseq from] 4-hydroxybenzoate polyprenyltransferase n=1 Tax=Lentzea flaviverrucosa TaxID=200379 RepID=A0A1H9C881_9PSEU\n--------------------------------AVTTVAVLLGLGGGLDGPRtVLLgGAVLTGQLSIGWS---NDWIDAARDrATGRADKPLATGGVPVRAVAAAavvaALTTVVLSLLLGWFPGV----VLLLGVAGGWAYNL---GLKATVFSGAAY-LFAFAALTIGVHAAGRGEPWPPWWVPVVGALLGFGAHFANVLPDLR---ADAETGVRGLPHRLGPRAGVIVMATALAGASV-VLGLAPAGASAVYSAVVVTAGIAL--------------------------------------------\n>UniRef90_UPI001EECCB8C/54-225 [subseq from] UbiA family prenyltransferase n=1 Tax=Emticicia aquatica TaxID=1681835 RepID=UPI001EECCB8C\n-------------------------------------------------------IVLATISIAAAGYIINDYFDVKIDLINKPQEVIIGKYFKRRKAMFIHQIFNFMGLAIGFLLSLKVFLVNFLAIAALWFYSE---RFKRKAFIGNFLVAF----LTAFSL-SILSIyYQKNILLVNIYALFAFFISLIREiIKDMEDIRGDARYGCRTLPIIWGIRRTKILLYSFIVSFVI---------------------------------------------------------------------\n>UniRef90_K9VWM2/88-268 [subseq from] Homogentisate phytyltransferase n=1 Tax=Crinalium epipsammum PCC 9333 TaxID=1173022 RepID=K9VWM2_9CYAN\n---------------------------------------------------------------------LNQLEDVEIDQINKPHLPIAAGEFSRQQAQLIVGVMGISALVLAWLQGLYLFGMVGSSLAIGTAYSLPPIRLKQFPFWAALCIfsvrgTIvnlgLFLHFNWvLTGNTQIFGNIpPAVWALTLFILV-F-TIAIAIFKDIPDMEGDRQYNITTFTIKLGGAAVFNLARWVLTVCYLGMIIAGVL-------------------------------------------------------------\n>UniRef90_A0A2U1QID9/204-377 [subseq from] UbiA prenyltransferase family n=1 Tax=Artemisia annua TaxID=35608 RepID=A0A2U1QID9_ARTAN\n-------------------------------------------------------AVIGGCLANLYVAGSNQLSDIHIDKVNKPHLPLPSGELSVESGLRITSVYAILGFCLGWGVESWHLRLCIFLWYAvGTAYSVNLPLLRWKR--YPVLVAMCswsFQGVlfPMLFHLHAQTCLHRSPLSLSKHAIFVFGImsiHStvLVIFKDIPDVDGDKIDGIDSFPCKFGPKPV----------------------------------------------------------------------------------\n>UniRef90_UPI0003458ED8/70-292 [subseq from] homogentisate phytyltransferase n=1 Tax=Oscillatoria sp. PCC 10802 TaxID=1173028 RepID=UPI0003458ED8\n---------------------------------------------------------LAGNVyIVGL----NQLEDVEIDRVNKPHLPVAAGEFSFQQGRLIVAAAGSLAMLVALLGGPFLLGTVGVSLAIGTAYSLPPVRLKRFPFWASFCI-FTVRGVIVNLGLFLhfsqGGAIPPEVWALTLFVL---GfTFAIAIFKDIPDMEGDRLYNITTFTLQLGARAVFNLGRWVLAACYLGVALAGVFWLQGVNPVFlsVTHLLALGLMwwrSLRVNLEDRAAVAQFYQ-------------------------\n>UniRef90_A0A150XHI3/57-247 [subseq from] Prenyltransferase n=3 Tax=Cytophagia TaxID=768503 RepID=A0A150XHI3_9BACT\n-------------------------------------------------------MVSATVMITSAGYLINDYYDIKIDFVNKPDRVVVGKELRRRWVILGHTALNITAIAIGFYIS-IPIGIIMFGAaFMLWLYSN---QLKRLAFIGNFVVAIL-TGTTLILVAEYFHE--RAYIIACYAIFAAYITLVREIIKDTEDMKGDARFGCKTIPIVMGVAKTKWVIYAIMVAFEITVVI--LLWNMSVLLPVILGI------------------------------------------------\n>UniRef90_A0A2N2MXW2/32-258 [subseq from] Prenyltransferase n=1 Tax=Chloroflexi bacterium HGW-Chloroflexi-4 TaxID=2013727 RepID=A0A2N2MXW2_9CHLR\n---------------------------------------AIGKFP--PWLTAAAGFLTA-FFISAAAIILNDYFDYEVDLVNAPERPLPSGLVSKREALWLTTATSLLGLASALY-----FGVAVLGLaILLWVIGVlYNWRFKQSGL--PGNLMVCLSVASTFLLGGI-STGTFWNGIIWVfAGMAFFVDLGEEIAGDAMDMEGDRKRGSRSIAITKGRRFAITISVMCWAIVILLSLIPLILgwfgWSYLVFIGITDFLLV--FFSIRLLKSKTPGE------------------------------\n>UniRef90_UPI0006908B7E/59-264 [subseq from] UbiA family prenyltransferase n=1 Tax=Streptomyces yeochonensis TaxID=89050 RepID=UPI0006908B7E\n------------------------------------------------PAMVLLAALMALAAGAGALYAA-DYLTRHDDFTTKPDRPIPSGRLSATAARHCAAGGTVTALAVTVAVN-WR-GLLFIGAAAAGQVAY-GRWLKDRGWWGDLAVGLSGWSCALLTAATFTATWPPpALWLPALA-LGLQGTFG-NTLLALADLDTDRAVGCRTLPVRRGPAGA-VVAMTGCATAcYALAATAPGVLHRPPTPGFVALTVAAAV-------------------------------------------\n>UniRef90_UPI0021C891F3/48-185 [subseq from] UbiA family prenyltransferase n=1 Tax=Streptomyces sp. wa22 TaxID=1828244 RepID=UPI0021C891F3\n--------PRTRARLRAWAELLRVSALFTVPGDALAGAAATGRRPGRGTALA-VGASLC---LYEAGMALNDWADREEDAVDRPHRPIPSGRVAPGAALAAAGALTAAGLALAARAGRPALAV-ASGLAAtVWAYD---LRLKHTR-LGPAAMAS----------------------------------------------------------------------------------------------------------------------------------------------------\n>UniRef90_A0A842TBR9/4-246 [subseq from] Geranylgeranylglycerol-phosphate geranylgeranyltransferase n=2 Tax=Candidatus Lokiarchaeota archaeon TaxID=2053489 RepID=A0A842TBR9_9ARCH\n---------------KAAIEVIRPINCLMGSLTVIIGVLNTRTGvPLLDLILNLIIGVITYILIAGSGMIINDIYDIEIDRINRPERPIPRGDLTLKEAkyLYLGIMLigILLSVFHSWFMNLgfINIVVAAFFAFIGWLYAA---WGKKSGFIGNIIVSVSFS-IGLLYGAILNGYNLPLY-IYFFFLTSFFLLLAREIVKGCEDIEGDKREGVKTLAITIGIQNALyvSIVCDVLAIIFF------V---LPVFTNIINlwAFIISMLFG-----------------------------------------\n>UniRef90_UPI000CED58D9/130-359 [subseq from] homogentisate solanesyltransferase, chloroplastic-like isoform X1 n=2 Tax=Morus notabilis TaxID=981085 RepID=UPI000CED58D9\n---------------------IRPYSMTQPFTASICLFARVMVENRQlfQWSLLstaFLGLI-SVVLAYVYLNGINQIFDIDIDRMNKPYLPLPAGDLSLKQAWFMTIFSVSTGLSILWLVNADLITTCLYGtcILVATLYYVPPFRVKRDPVATAILlpmMSICnYTGVLYATITSLglpFQWTPPNVFIMTYSTLFFFV---ICLIKDIPDVEGDRKYNIQTFAAKFGPKNITFLGTTIMLLTYIGAT-VIGIY------------------------------------------------------------\n>UniRef90_A0A1D2RBW2/19-218 [subseq from] Ubiquinone biosynthesis protein UbiA n=1 Tax=Candidatus Altiarchaeales archaeon WOR_SM1_SCG TaxID=1849261 RepID=A0A1D2RBW2_9ARCH\n------------------------------------------------------------------GDVINDIYDLHIDKICKPNSPIASGRMSveTAWIFLIILYSASISIAI-LLLNYTCIIVSILGIIIGgVLYSHPRFRFKDHPVLSVTSIAS-YF---ALEAIGVWSAYAPITIDTLIVSFYVFVLLfSLTFFKDFKDVKGD----INSLPLMLGVKKAAKVVSTLSLLPMLPMLYLLFLYEKTAIALAMVVYIPIAISAIYILVNDPVT-------------------------------\n>UniRef90_A0A2I0SN48/71-201 [subseq from] Prenyltransferase n=1 Tax=Streptomyces populi TaxID=2058924 RepID=A0A2I0SN48_9ACTN\n--------------------------------DALAGAAAAGLRPGRGT-VWAVGSSLC---LYEAGMALNDWADRHEDAVERPHRPLPSGRVRPGAALGAAGLLTATGLALAARAGRPAL--TVATALAAtvWAYD---LRLKHTA-AGPAAMATA-RGLDLLLGATATASGN----------------------------------------------------------------------------------------------------------------------------------\n>UniRef90_A0A0G4AMV9/133-334 [subseq from] AT3G11945-like protein n=8 Tax=Geraniaceae TaxID=4027 RepID=A0A0G4AMV9_9ROSI\n-----------------------------------------------RWSLVLKALSGLFALICGNGYivGINQIYDIGIDKVNKPYLPIAAGDLSVRSAWLLVVFFAVAGLSiVGWNFGPFITSLYSLGLFLGTIYSVPPLRMKRFPVAAFLIIAtvrgfLLNFGVYYATRAALGLAfqwSSPVVFITTFVTVFAL---VIAITKDLPDVEGDRKFQISTLATKLGVRNIAYLGSGLLLLNYIAAVLAAIY-------------------------------------------------------------\n>UniRef90_UPI0005BE3815/39-160 [subseq from] UbiA family prenyltransferase n=1 Tax=Nonomuraea candida TaxID=359159 RepID=UPI0005BE3815\n------------------------------------------------------GLACASICLYWAGMAANDWADRHLDAVERPERPIPSGRVGPGAALGVAAGLTAAGVALAGLAGGRRALAVAAPlAAAVWAYDVAAKN----TRAGPLAMAVC-RGLDVLLGAAPgRSPGAALPAALT---------------------------------------------------------------------------------------------------------------------------\n>UniRef90_A0A661AFK9/4-205 [subseq from] Geranylgeranylglycerol-phosphate geranylgeranyltransferase n=2 Tax=bacterium TaxID=1869227 RepID=A0A661AFK9_9BACT\n-----------------YIELIRP---FNAIFAGVCTML-GAVLAGDLNVLSIIAA-LVVFLIAGGGNAFNDYMDREVDKKLGKKKPIPSGKIKPENALYFSIALFACGNLVAFFMGkPYFIFALVVTVLLI-LYS---LFLKKILIVSNVTVALLG-SLVFPFGA--MTAG--NVRLSTFPFIFAFLLHLPrEILKDALDIEGDKIRGIRSIPQVIGFPKTSLVVKFILLLL-----------------------------------------------------------------------\n>UniRef90_A0A3A9W037/46-169 [subseq from] Prenyltransferase n=2 Tax=Streptomyces radicis TaxID=1750517 RepID=A0A3A9W037_9ACTN\n---------------------------------IIAGAVTAGGAPPRR-----IAM-AAGASVClyWSGMALNDWADRELDAVERPERPLPSGRIPPRAAFGAAAALTAAGLGLAAACGRTAATTATAVAATAWAYNL---GLKNTP-AGPAAMATA-RSLNVLLGAA----------------------------------------------------------------------------------------------------------------------------------------\n>UniRef90_A0A838EKX9/38-229 [subseq from] UbiA family prenyltransferase n=1 Tax=Ktedonobacteraceae bacterium TaxID=2740538 RepID=A0A838EKX9_9CHLR\n----------------------------------------LATWPHIEWGIV--GLIVAAHTAMQLSIAVwNDYCDRQVDASAKKNKPIPRGLVRPQEAFITGLLLIILMVLLLLPLNPFALYISLLYLALGQGYN---FGLKSTPWSGI-VFALAIPLIPVYAFVASGHIIPFIFWLVPVAALLGIA---LNLANSLPDIEDDRANNAHTLAVVLGVRG-SFIVCSACILLSILFIAILTL-------------------------------------------------------------\n>UniRef90_A0A0S8BP36/33-234 [subseq from] Geranylgeranylglycerol-phosphate geranylgeranyltransferase n=2 Tax=Chloroflexi TaxID=200795 RepID=A0A0S8BP36_9CHLR\n---------------------------------------------G-EWGKVALAA-LVTFLATGAGNSWNDYLDIEIDKINQPQRVLPSGQISPRAAWIFSIVLTILALIVAAFINPAAFAIALLASAILYVYS---WKLKSTVLMGNATVAAISALSVVFGGIA-AGNVWPTLWLAAIIGVAITGREVLKTLADY---EGDLRQHVRTISTAWGRRYAR-IVFYLLAaaTGWIMLLPYLLDVYKPVYAYIVACGV-----------------------------------------------\n>UniRef90_A0A6N4EPD7/41-274 [subseq from] Prenyltransferase n=1 Tax=Azospira oryzae TaxID=146939 RepID=A0A6N4EPD7_9RHOO\n------------------------------------------ASTFTDWRLFVLSLST--MAIAAGGYIINDYYDVKIDLINKPERVVVGKSIGRRYAILLHTFLSVTGVFLGFLVG-WQIGLINFSsGFLLWLYSN---NLKRQPFVGNMTVAFL-TGLS---IALINWLYHSHLLLINVYATFAFFITLVReIIKDMEDLKGDNTYGCKTLPILFGIRQTKYILYTLLALFLLVVVAIHFFFkALPIYYFI--LCLFAPLLVLLVYLIRADTKNDFYNLSALCKVI-----------------\n>UniRef90_K5UVJ9/67-251 [subseq from] UbiA prenyltransferase n=1 Tax=Phanerochaete carnosa (strain HHB-10118-sp) TaxID=650164 RepID=K5UVJ9_PHACS\n----------------------------------------------------------------------NQCLSPEEDRLNKSDRPVAAGRISVQHAVILRWTLLPICLLISWSYSPQVLYVS--AAMAVLTIIYNECQAHAAHWSVRNLL--NAVGYATFEAGATLVAGASCSRLEPVAVLAICLSTGIMAstyhVQDFKDVDGDRLIGRRTLPIV-SPQHARKTVITGL-MAWSVA--LTLIWKLDALASAVLLFLGATV-------------------------------------------\n>UniRef90_V4U811/122-312 [subseq from] Homogentisate phytyltransferase 1, chloroplastic n=2 Tax=Citrus clementina TaxID=85681 RepID=V4U811_CITCL\n----------------------------------------------------LLKAIVPGLLVNIYEVGVNQLYDVEIDKINKPDLPLASGDLSIGAGITITCTCLLMSLAIGIMLQsPPLISTIIMWFVLSSAYSVDlPfLRWKRNPFLAT-MYGVLERGLAmplgYFMHIQKYVLGRPIEFSRTLMFVVAVKCwfcVLLVLLKDMPDVDGDKEHGIQTLSIALGKEKVLWLGVYM----------LLVVYGA----------------------------------------------------------\n>UniRef90_A0A1E7JTJ9/42-143 [subseq from] Prenyltransferase n=1 Tax=Streptomyces abyssalis TaxID=933944 RepID=A0A1E7JTJ9_9ACTN\n-----------------------------------------------------------------AGMALNDYSDRHIDAVERPDRPLPSGRIaPGR-ALAASAVLTGAGLGLAAAAGREALLTATALAGTVWAYD---LRLKHTP-FGPAAMAA-ARGLDLVLGAAATAPAL----------------------------------------------------------------------------------------------------------------------------------\n>UniRef90_A0A496AYM2/5-231 [subseq from] Ubiquinone biosynthesis protein UbiA n=1 Tax=Candidatus Poribacteria bacterium TaxID=2026781 RepID=A0A496AYM2_9BACT\n---------------KAYLELIRYPLFAIPIVATLPGALIAS-EGRLTWRVAAaLFIALCG-YFAGM--IKNDYFHRETDSLTNPERPLPSNRLTPRQALVPASVLYGLCVIAGFGLNVK-AGLLVIGLVAI-SHLYNAI-FKARGILGSLTLP-IGIGLLSVFGALVVSGEVPRlvWYAFAATTLYDFGTHITT---TFKDLSRDEALGITTTPLQLGIRPALLLSA--LATMLAFAIALLPYWLEPLRQKSYA--------------------------------------------------\n>UniRef90_A0A8T4FUE9/27-234 [subseq from] Geranylgeranylglycerol-phosphate geranylgeranyltransferase n=1 Tax=Candidatus Methanomethylophilaceae archaeon TaxID=2517205 RepID=A0A8T4FUE9_9ARCH\n---------------------------------------ASGTGIADKWINLLISALIVFMFIAGG-NSLNDSIDAEIDKTAHPERPIPSGRMTvaeARRAGYILL--AGSALASFLTLDPACIAIVAIACALMLAY---ELRLKQRGFVGNL-TIAALTGMTFLMGGAVVGNAEGNAIVSLMAMLVSVGREIS---KDMEDMESDE--GRSTLPMKIGLKRSAAVAAVFFVAGPVLSVVPMILssYGHLYYLVIIADL------------------------------------------------\n>UniRef90_UPI0015CEF85E/88-231 [subseq from] UbiA family prenyltransferase n=1 Tax=Streptomyces sp. rh34 TaxID=2034272 RepID=UPI0015CEF85E\n---------------RAWAELLRVSALFSVPGDALAGAAAVGRRPGRGTALA-MGASLC---LYEAGMALNDWADRDEDAVDRPHRPIPSGRISPAAALGAAGVLTAAGLALAARAGRPALTVATGLAATVWAYDL---HLKHTK-AGPAAMAAA-RSLDLLLGATAT--------------------------------------------------------------------------------------------------------------------------------------\n>UniRef90_UPI00194E314E/37-157 [subseq from] UbiA family prenyltransferase n=1 Tax=Sphaerisporangium melleum TaxID=321316 RepID=UPI00194E314E\n-----------------------------------------------------AGLACSSVCLYWAGMAANDWADRGLDAVERPERPIPSGRVSPGGALAVAAGLTAAGLAAAGLAGGRrALAVAVPLAAAVWSYDL--VAKKT--PAGPLVMALC-RGLDVLLGASPgrSIAGAlPAA-------------------------------------------------------------------------------------------------------------------------------\n>UniRef90_UPI001F478EB6/96-238 [subseq from] UbiA family prenyltransferase n=1 Tax=Streptomyces violaceoruber TaxID=1935 RepID=UPI001F478EB6\n---------------RAWAELLRVSALFSVPGDALAGAAAVGRRPGRGTVL-AVGASLC---LYEAGMALNDWADRDEDAVDRPHRPIPSGRVSPAAALGAAGALTAAGLALAARAGRPALTVATGLAATVWAYD---LRLKHTK-AGPAAMAAA-RSLDLLLGATA---------------------------------------------------------------------------------------------------------------------------------------\n>UniRef90_UPI000CED6F75/254-434 [subseq from] coumarin 8-geranyltransferase 1b, chloroplastic n=1 Tax=Citrus clementina TaxID=85681 RepID=UPI000CED6F75\n-------------------------------------------------------------LTMNIFVaAINQLSDIEIDKVNKPNLPLASGDILIGEGIAIAIIstLTVQNLAMGVMLrSPPLVIALVIRWIVGAAYSIAlpLLRWKASPLMAVVAIIILngINVLPYFVHFQKYVLGRHLVF--TKPLLFSVIFMGIFSvvlafLKDIPDVEGDKEFGIRTLPMILGKERVFSISISMLLLA-----------------------------------------------------------------------\n>UniRef90_A0A8T4M1L2/44-228 [subseq from] UbiA family prenyltransferase n=1 Tax=Candidatus Micrarchaeota archaeon TaxID=2250274 RepID=A0A8T4M1L2_9ARCH\n-----------------------------------------------------FAIALAVPALVQMaSFALNDYFDVETDRHNKkKERPIVSGEASAQEALFIAAACYLLGNAASFFLGWGAFAITVVFSILSIAYNA---RLKDVAIAGNAYIAAS-MGIPFVFGSVVAFGeiSRAAWVLAIIAFIVGLGREIMKTAQDFE---GDsKKRNAKTLPAYIGVQNSLKVAAGLfMLFAPLSYVPFL---------------------------------------------------------------\n>UniRef90_A0A4Q3RYV3/45-254 [subseq from] Ubiquinone biosynthesis protein UbiA n=1 Tax=Chitinophagaceae bacterium TaxID=1869212 RepID=A0A4Q3RYV3_9BACT\n--------------------------------------------------TLFYLLVLASLLIAGAGYIINDYFDRSIDAVNKPEKLVIDRLIKRRWAIVWHWVLSgigiLLGFYISYKIGNWMIGiANVFAVLLLWFYSTTFkKRLLSGNVIIAALTAWVIVVVYFFCGVHVtllhLENTLPGARFFKFMVLYagfAFIVSLVReVVKDMEDVQGDAQYGCKTMPIVWGIPTSKVFtAVWLVVCIAALIIVQLYAWQLG---------------------------------------------------------\n>UniRef90_A0A0G0TYZ1/321-472 [subseq from] 4-hydroxybenzoate polyprenyltransferase-like protein prenyltransferase n=2 Tax=Parcubacteria group TaxID=1794811 RepID=A0A0G0TYZ1_9BACT\n------------------------------------------------------------------AVQVNDIEDIDIDKISNQERPLVQHTITASEAKEIGYIWLIVALAGSWSVGFYPFYMCLVAIIISYVYSVPPLRLKRVTALSTFLISIaCLVtILAgfFFVSINKVVATFPVLFVIKILIIFTLGV----SIKDMKDVEGDGVNGIKTVPVIFGKN------------------------------------------------------------------------------------\n>UniRef90_A0A519C3A5/48-216 [subseq from] Geranylgeranylglycerol-phosphate geranylgeranyltransferase n=2 Tax=root TaxID=1 RepID=A0A519C3A5_9EURY\n------------------------------------------------------------MMLVGGGNALNDYNDRESDKRNHPERPIPSGKISAENALTFAQILLGLGLVIliFTLDNKMPFVIALLGVITLIAYE---NGLKAAGIAGNIAVGLMSGAVFLYAGMAVNDPG-PTIWMFGLAILATITREI---VKDIQDLEGDKDRF--TLPARIGIGVSLNLATLILLVAIGLSY------------------------------------------------------------------\n>UniRef90_UPI00187E3F7F/82-296 [subseq from] homogentisate phytyltransferase n=1 Tax=unclassified Coleofasciculus TaxID=2692782 RepID=UPI00187E3F7F\n--------------------------------------------------------------------GLNQLEDVEIDQINKPHLPIAAGEFSRQQAKLIIALTGILALLLAGCLGEWLFLMVSISLAIGTAYSLPPIRLKRFPFWAALCIfsvrgAVVNLGLflhfSWVLQGNVM-IPTPAVWALTLFVLV--FTVAIAIFKDVPDMKGDKQYNINTFTIRLGKQTVFNLARWVITACYvgiILAGVLLLSAVNPLFLGIthLAALILLWWRSQSVDLQDKGAI------------------------------\n>UniRef90_A0A8J5CE39/150-345 [subseq from] Homogentisate phytyltransferase 2, chloroplastic n=1 Tax=Zingiber officinale TaxID=94328 RepID=A0A8J5CE39_ZINOF\n-------------------------------------------------------------------VGLNQVFDIEIDKVNKPSLPLASGEYSPRTGITIILSFAALSFGVAWFVGSWPlFWALFVSFILGTAYSINlPlLRWKRFAVV----AALCILAVravivqvAFFLHMQtfVFrrSAILSRPLIFATAF-MTFFSVVIALFKDIPDLEGDRIFGIRSYTVRLGQQRVFWICVYLLQVAYsvaiMIGATSSCLWSKIITVGG----------------------------------------------------\n>UniRef90_A0A1Q4VU50/29-151 [subseq from] Prenyltransferase n=1 Tax=Streptomyces sp. CB02923 TaxID=1718985 RepID=A0A1Q4VU50_9ACTN\n---------------------------------LLAGAAAAGFRPGRRT-LLATGSSLC---LYEAGMALNDWADRDIDAVERPGRPIPSGRISPAAALGAAAGLTAAGLALARAAGRPSFATATALAATVWAYDL---HLKNTP-AGP-LAMACARTLDVLQGA-----------------------------------------------------------------------------------------------------------------------------------------\n>UniRef90_A0A855X3S1/21-273 [subseq from] Prenyltransferase n=1 Tax=candidate division GN15 bacterium TaxID=2072418 RepID=A0A855X3S1_9BACT\n------------------------------------VWIGAYLTPGYALN---LHVILAALAAFGVAAAAniqNDIIDYQADLIAHPDRVLPSGQLSSSAALSLAALVLALGLVCTALVGPATAIAAGFATALL---AVYNTYLKRIPLIGNVAIGLA-GGLPFLVGGL--ATNAPNTLDLpgpVVPAVFAVSFHIVREiVKDIQDIDGDRAAGVVTMPQVIGVRASAGLALALFVLLdlQILVP-VYKDWFRisysiPAILGVILP-LTASLIAVAV--NPTELRIRWC-ATGLKIgMVIGM--------------\n>UniRef90_UPI00211D544D/23-118 [subseq from] UbiA family prenyltransferase n=4 Tax=unclassified Streptomyces TaxID=2593676 RepID=UPI00211D544D\n---------------RAWAELLRVSALFSVPGDALAGAAAVGRRPGRRTALAI-GASLC---LYEAGMALNDWADRDEDAVDRPHRPIPSGRISPAAALGAAGVLTATGLALAAR-------------------------------------------------------------------------------------------------------------------------------------------------------------------------------------------\n>UniRef90_A0A7J3X9X1/44-226 [subseq from] DGGGPS n=1 Tax=Desulfurococcaceae archaeon TaxID=2184738 RepID=A0A7J3X9X1_9CREN\n--------------------------------------------------LVVACLVV--ALVAAGGYTINDYFDYRVDLVNKPYRPVPSGRVTLSEVLKLSIALGIAGVLLSTYFGALSLLYVVLNSILVYMYS---AKIKETGFLGNLVVSLegaatiVYGSLVVYLRTCAAEVLLASLTPASIAFTLLLGREVVKTIEDYYA---DAERNVRSLPRTIGLRTSALVASAILLMVLPLS-------------------------------------------------------------------\n>UniRef90_UPI0016787F72/57-250 [subseq from] geranylgeranylglycerol-phosphate geranylgeranyltransferase n=1 Tax=Roseivirga thermotolerans TaxID=1758176 RepID=UPI0016787F72\n-------------------------------------------------------MVSATVMITSAGYLINDYYDIKIDFVNKPDRVVVGRALRRRWVILGHSALNISAIAIGFYIS-IPIGLIMFGAaFLLWLYSN---QLKRLPFVGNFVVAIL-TGTTLILVAEYFHE--RAYIIACYAIFSAYITLVREIIKDTEDMKGDARFGCKTIPIVLGVAKTKWIIYAIMVAFEITVII--LLWNLSVILPIILAITLL---------------------------------------------\n>UniRef90_V4UHR7/72-265 [subseq from] Homogentisate phytyltransferase 1, chloroplastic n=5 Tax=Citrus TaxID=2706 RepID=V4UHR7_CITCL\n-------------------------------------------------PTFFIGLLKpLVPLVLMhiYGVAVNQVADVEIDKVNKPYMPLASGEFSMETGIAITWISALMSLASAIMLQspPLVLGVIA-WLFISTAYSAQLpfLRWKGNSFLAAvCMVFMCglLPQVPFFFHVQKYLLGRPMEITKPLMFASAFMtclSVAIAFVKDLHDVEGDREHGIQTLSVMLGKEKVFWLSVYMLSTA-----------------------------------------------------------------------\n>UniRef90_A0A498E394/50-234 [subseq from] Ubiquinone biosynthesis protein UbiA n=2 Tax=Streptomyces sp. Z26 TaxID=2500177 RepID=A0A498E394_9ACTN\n----------------------------------------------------------------------GDYFDRDLDALGKPQRPIPSGRLSARTaracGLGAVLAAALVTLAVNWPVV-AGVALALAGVV---AYS---RLLKGRGILGNAVRGLL-TALAVVFGAAVASPpGePPSWRVLPVALAFLLHDTASNLVGTLRDVDGDRAGGYRTVPVVRGLDAAVRIAALLYgaALAAVAVHVYAVAYGGGDGAGRTVACA-----------------------------------------------\n>UniRef90_A0A2W2DBD9/49-233 [subseq from] 4-hydroxybenzoate polyprenyltransferase n=11 Tax=Micromonosporaceae TaxID=28056 RepID=A0A2W2DBD9_9ACTN\n-------------------------------------------------ASVVIGLLFC-TLGYGVGVVINDWFDREADAVNAPDRPFVTGLINPHVGLALTLTMSASLMVVAVVVAPTLALWSVIAIGGHLVYSWS-KRIPMLGNLVNGVdmALFTVLGaVAVRPDAGWLDIPAVTWFQT-A--LVAVAFSGFCLVGYFKDIEGDRVAGYRTLPVAIGTRASSRIAVIFPVVAVTAAG------------------------------------------------------------------\n>UniRef90_A0A7J4G4N5/25-212 [subseq from] Digeranylgeranylglyceryl phosphate synthase n=1 Tax=Candidatus Aenigmarchaeota archaeon TaxID=2093792 RepID=A0A7J4G4N5_9ARCH\n--------------------------------------LLLGI-PSDLWVLPILAV----FLITSSGNVINDFFDFKIDKINKPKRPLPSKKITRKKAFILYLFLASFGLAISFFVSF---NFFLFAFLNSIIVFLYSWKFKRTILgnAIDSYLACSVFIAPIFILYSIEK---LNSSVTVLAIIAFLGNYGREILKDIEDIRGDRALNIKTLPIVLGNLKAMIIGKILIFIASLF-L------------------------------------------------------------------\n>UniRef90_A0A1Y1RE71/23-231 [subseq from] Geranylgeranylglycerol-phosphate geranylgeranyltransferase n=1 Tax=Candidatus Cloacimonetes bacterium 4572_55 TaxID=1971726 RepID=A0A1Y1RE71_9BACT\n-----------------LLELTRPFN---NLILGLSILLAIGLTGHLTFSMPVILAVFSAILIAAGGNVYNDCCDLAADRLNKPRRPIPSGRISPRDArLWAGILFFVGCGAAG-MITLANFFIAIMVTASLIAYD---YRYKNRPLVGNIIVAFL-------TACAFLYAGFAVNRIteTVVPALFSFFFHlGRELVKDAEDMEGDKTQGALTLPILYGKKT-TMIAISVIYTAVII-LTW----------------------------------------------------------------\n>UniRef90_UPI000CED1902/133-323 [subseq from] coumarin 8-geranyltransferase 1b, chloroplastic n=1 Tax=Citrus clementina TaxID=85681 RepID=UPI000CED1902\n----------------------------------------------------LLKAIVPGLLVNIYEVGVNQLYDVEIDKINKPDLPLASGDLSIGAGITITCTCLLMSLAIGIMLRsPPLISTIIMWFVLSSAYSVDlPfLRWKRNPFLAT-MYGVLERGLAmplgYFMHIQKYVLGRPIEFSRTLMFVVAVKCwfcVLLVLLKDMPDVDGDKEHGIQTLSIALGKEKVLWLGVYM----------LLVVYGA----------------------------------------------------------\n>UniRef90_A0A561V5N0/3-154 [subseq from] 4-hydroxybenzoate polyprenyltransferase n=1 Tax=Streptomyces brevispora TaxID=887462 RepID=A0A561V5N0_9ACTN\n----------------AWAELLRVSALFTVPGDALAGAAAVGRRPNRSTALA-VGASLC---LYEAGMALNDWADRDEDAVDRPHRPIPSGRITPRAALTAAGALTAAGLALAARAGRPALTVATGLAATVWAYD---LHLKHTP-AGPAAMAA-ARGLDLLLGATA-TATAPVASVS----------------------------------------------------------------------------------------------------------------------------\n>UniRef90_A0A1G0NW55/43-218 [subseq from] Geranylgeranylglycerol-phosphate geranylgeranyltransferase n=2 Tax=unclassified Ignavibacteria TaxID=1798416 RepID=A0A1G0NW55_9BACT\n----------------------------------------------------IILAGLSGALTASAGNVINDYFDIEIDKVNRPHRVLPKGELTLKEALNFYIFLTGIALLFSVFISLLALLEVFFAAALLFLYS---YRIKRIPLLGNFVVAFL-TGFAFIYGGiAVNNVEA-----AMIPALFAFLINFIREiVKDMEDIEGDKQQGINSYPAVHGFKKAKTLIVFITIVLIILT-------------------------------------------------------------------\n>UniRef90_UPI000B2571C4/9-129 [subseq from] UbiA family prenyltransferase n=1 Tax=Streptomyces sp. Wb2n-11 TaxID=1030533 RepID=UPI000B2571C4\n-----------------WAELLRVSALFTVVGDAVAGAASAGARPNRGTALAVGASV----CLYEAGMALNDWADRAEDAVDRPHRPIPSGRVTPRAALAASCALTAAGLALAAGAGRPALGVAVPLAATVWAYD---LRLKHTP-------------------------------------------------------------------------------------------------------------------------------------------------------------\n>UniRef90_A0A7J3DMB6/296-438 [subseq from] UbiA family prenyltransferase n=1 Tax=archaeon TaxID=1906665 RepID=A0A7J3DMB6_9ARCH\n--------------------------------------------------------------------------------------ALKKAEVKKYWDLCLALLC--FSLVSAYLASEIFFVIVLISLVFGLLYSLPPVRLKRLGFMNNAVIGLI-SALTFCSGFLVQAPSiekIPLNLIATVFLTFSLAAN----VKDLKDYEQDKKEGIKTLPVLLGRERGLKVAALLTSVSFL---------------------------------------------------------------------\n>UniRef90_A0A7K3D1U5/7-147 [subseq from] Prenyltransferase (Fragment) n=5 Tax=unclassified Streptomyces TaxID=2593676 RepID=A0A7K3D1U5_9ACTN\n--------------RRAWAELLRLPALFTVPGDALAGAAATGLRPDHRT-LLAIGSSLC---LYEAGMALNDWADRAEDAVERPERPLPSGRIAPPAALTAATALTAAGLALASRAGRPA--LVVAGALAGtvWAYD---LGLKHTP-AGPAAMATA-RGLDLLLG------------------------------------------------------------------------------------------------------------------------------------------\n>UniRef90_A0A7C1VZP0/24-200 [subseq from] Prenyltransferase (Fragment) n=1 Tax=Thermoplasmatales archaeon TaxID=2268204 RepID=A0A7C1VZP0_9ARCH\n---------------------------------FVGAVVAYGGIPGDSVKLVLA-FLTALFLEAGT-FSLNDYFDLEIDRKNnRMDRPLVRGDVQPRTAVVVFALLFPVGVFFAFLVNLECFMIAFVTGLFAVAYDVGLKRVKQVG---N--IYIAYtMAVPFVFGAVAVSSDVP--FVVWILAFIAFlAGWGREVMKDVMDMEGDMEEGVRSIPMYVG--------------------------------------------------------------------------------------\n>UniRef90_A0A7C6B0G1/64-177 [subseq from] Prenyltransferase n=1 Tax=Planctomycetes bacterium TaxID=2026780 RepID=A0A7C6B0G1_9BACT\n-----------------------------------------------LWPLVFSGVAFyAGG------VVLNDWVDREVDACERPDRPIPSGAISGRTALMLgvAFLLvgLILSAMVAWQqQNPWP---MIIGLALACAVVMYNFFAKRS-FIGPAVMGMCR-TLNLLLGAS----------------------------------------------------------------------------------------------------------------------------------------\n>UniRef90_A0A8T5AXL3/7-102 [subseq from] UbiA family prenyltransferase (Fragment) n=1 Tax=Candidatus Bathyarchaeota archaeon TaxID=2026714 RepID=A0A8T5AXL3_9ARCH\n-----------------LIRIIRPINSLMMGFAVIVGAflAAQGLISENDVANLVLGSITAITL-TGASMAINDYYDRDIDAVNEPNRPIPSGLIKPWESIVVAAALTMIGLTS----------------------------------------------------------------------------------------------------------------------------------------------------------------------------------------------\n>UniRef90_A0A2Z4IIC9/53-235 [subseq from] Prenyltransferase n=1 Tax=Echinicola strongylocentroti TaxID=1795355 RepID=A0A2Z4IIC9_9BACT\n-------------------------------------------------PSIYL-LITSTVLIAAAGYLINDYYDVKIDYINKPDEVIIGKGMRRRVVMFLHTFLNIAGIGLACLV-SLKVGVTHFGAaFILWLYSN---TLKRLPFVGNLAVATL-TGLaIWMVGFY---FGQSRLLVLTYA-VFAFFINLIReIIKDIEDREGDRKHGCKTLPIVLGFRATKNIIF---VIAAVFVCSILIVA------------------------------------------------------------\n>UniRef90_UPI0021715694/129-327 [subseq from] homogentisate solanesyltransferase, chloroplastic isoform X2 n=1 Tax=Pisum sativum TaxID=3888 RepID=UPI0021715694\n-----------------------------------------------KWSLLLKAFSGLFALICGNGYivGINQIYDISIDKVNKPYLPIAAGDLSVQSAWFLVIFFAAAGlLIVGLNFGPFIFSLYSLGLFLGTIYSVPPLRMKRFPVAAFLIIAtvrgfLLNFGVYYATRAALGLAFEWSSSVVFITTFVTFFALVIAITKDLPDVEGDRRYQISTFATKLGVRNISFLGAGILLMNYVVSILA----------------------------------------------------------------\n>UniRef90_A0A8T3VHE5/40-220 [subseq from] Digeranylgeranylglyceryl phosphate synthase n=1 Tax=Methanobrevibacter millerae TaxID=230361 RepID=A0A8T3VHE5_9EURY\n----------------------------------------------------------AVLFEISAGNVINDYFDYKIDLINKPERPIPSGRISLKTARnyaYgLFLGGTICGFLISYLTNNWiPFIIVLISDVILYLYA---YKLKSTPLIGNLTVG-FMTGLCFAFGG--FSIGTPEMIYTSTFLgFFAFVMTTAREiTKDIEDIEGDKAEGAKTFPILYGTKISAAITFILIILDCILCPLL----------------------------------------------------------------\n>UniRef90_V4U2Y9/138-327 [subseq from] Homogentisate phytyltransferase 1, chloroplastic n=3 Tax=Citrus TaxID=2706 RepID=V4U2Y9_CITCL\n----------------------------------------------------LLKAIVPGLLVNIYEVGVNQLYDVEIDKINKPDLPLASGDLSIGAGITITCTCLLMSLAIGIMLRsPPLISTIIMWFVLSSAYSVDlPfLRWKRNPFLAT-MYGVLERGLAmplgYFMHIQKYVLGRPIEFSRTLMFVVAVKCwfcVLLVLLKDMPDVDGDKEHGIQTLSIALGKEKVLWLGVYM----------LLVVYG-----------------------------------------------------------\n>UniRef90_A0A842TIJ4/8-229 [subseq from] Geranylgeranylglycerol-phosphate geranylgeranyltransferase n=1 Tax=Candidatus Lokiarchaeota archaeon TaxID=2053489 RepID=A0A842TIJ4_9ARCH\n------------------LGLIRPINTVGVVIAVILGSLISG---GFDFYISIICIISAFTAAAG-GMVENDIVDLEIDKINAPERAIPSGRVPKNHAIIFMIILFAISQSIIFFTNWLSIFIITTGNILIVLYS---LKLKKLGFIGNLIVGIttgyCFllGGASFAGGASIINLTRFPVYITAPSLIrvifpsvSAFLMNvGREITKGIDDLKGDKEKGIKTLAVVLGPKKSRYFAISFYVAT-II--------------------------------------------------------------------\n>UniRef90_A0A8T4WG05/53-253 [subseq from] Digeranylgeranylglyceryl phosphate synthase n=2 Tax=Candidatus Thermoplasmatota archaeon TaxID=2806419 RepID=A0A8T4WG05_9ARCH\n----------------------------------------------------------------AAGNTLNDYMDRKTDEINHPGRPIPSGKVEPKTALVYSGVMFGIGVILSFLLELWIPQIIVAsAVILMIAYE---TRFKKEGLAGN-LIISALTGMVFIFGGSIYG----KLYLPTLLGLLAFlATVGREIVKDIQDLKGDINR--KTFPMRVGPRKA-EMTASFFIVGGVILSPFPYIFGSLSLSYLLVVLVADAIFIYSLLLLKSAERSQ----------------------------\n>UniRef90_A0A3A4XPA4/55-284 [subseq from] 4-hydroxybenzoate octaprenyltransferase n=1 Tax=Desulfobacteraceae bacterium TaxID=2049433 RepID=A0A3A4XPA4_9DELT\n------------------------------------PLLLTGAWMGAGYTLpqseILLAIALAAIGARTFGMSFNRIFDRRIDAQNPrtAGRELPSGAMSVRLALGIALGGLLLYLSACVFLGAWCLALSPLPLIPLMGYSFLK-RYTALCHFG---IGLCLALAP--LGAYVAAAGQPYFS-VQVLLFSSfvfFWLSGADIIYALLDLESDRRNGIHSLPAALGAAGAQTVAAAVHL-TALLILGLLLYTRESRPFALAAFAATAVLFVMMYL-------------------------------------\n>UniRef90_A0A1I5I3N8/32-229 [subseq from] 4-hydroxybenzoate polyprenyltransferase n=4 Tax=Cyclobacteriaceae TaxID=563798 RepID=A0A1I5I3N8_9BACT\n-------------------------------------------------------LILATLLITAAGYMINDYYDVKIDYVNRPNEVIVGKGIKRRVVIFLHTIFNFTGIGLGVLVAPRIAIVNFVAAFLLWLYS---NRLKREPFIGNLTVAF-LTGLSVYLVAFYYQK--NELLVLTYA-IFAFFLNLIReILKDIEDRNGDRKHGCRTLPIVIGFRKTKQVI-FIVALcfvSAILIITFEI--NKPELFYYFGGLGIAFV-------------------------------------------\n>UniRef90_UPI001681DA29/59-243 [subseq from] geranylgeranylglycerol-phosphate geranylgeranyltransferase n=1 Tax=unclassified Leptolyngbya TaxID=2650499 RepID=UPI001681DA29\n-------------------------------------------------------------LFCMMSAacAINDYWDVEKDRVDHPERPLPSGRLMPQQVWYTAAILFGCALVASIPLGIYPFLLVAVSTAVLWEYSH---LLTLNGILGNLIVATVISGLI-FLGS--LVAGRPFAMLYPIGFLFCLA-FAKEVVWDIHDAEGDRRQGIVTIANRLGDQTAFTIAWGLLIllLGSIpLAVTLLPM----AHPWVFT--------------------------------------------------\n>UniRef90_A0A8T4D109/52-218 [subseq from] UbiA family prenyltransferase n=1 Tax=Candidatus Bathyarchaeota archaeon TaxID=2026714 RepID=A0A8T4D109_9ARCH\n--------------------------------------------------------------ITSAGFAINDYFDRESDAVIKPKRPIPSGALSLKQVVAISSFLFAVGLALAFLINWLSFLILIVDSTLLLIYSAYV--KRKSGFAANVLVGLL-VGTAFLYGEATVSQT---ISLISLSLYpICFGTIGGNILRDILSFEGDSKIGYPTLPKEIGNKGSIEIAAFFFIVTAIL--------------------------------------------------------------------\n>UniRef90_UPI002036D3DC/69-208 [subseq from] UbiA family prenyltransferase n=1 Tax=Streptomyces sp. McG3 TaxID=2725483 RepID=UPI002036D3DC\n---------------RAWAELLRVSALFSVPGDALAGAAAVGRRPGRGTALA-IGASLC---LYEAGMALNDWADRDEDAVDRPHRPIPSGRISPAAALGAAGVLTAAGLALAARAGRPALTVATGLAATVWAYD---LRLKHTK-AGPAAMAAA-RSLDLLLG------------------------------------------------------------------------------------------------------------------------------------------\n>UniRef90_A0A2S4XH69/169-346 [subseq from] Prenyltransferase n=1 Tax=Streptomyces sp. Ru73 TaxID=2080748 RepID=A0A2S4XH69_9ACTN\n---------------------------------LLAGAAAAGLRPNTRTALATLSSLLL----YEAGMALNDWADRDIDAIERPHRPIPSGRITPGAALAAAGGLTAAGLACAAAAGRPALvTATAL-ATTVWAYD---LHLKNTA-AGPTAMA-CARTLDLLQGAVATTApHAPTRRAARHALPSAalLGAHTL-TITT--VSRREAQGSSTSLPLLSLAAIA----------------------------------------------------------------------------------\n>UniRef90_A0A6I7MT21/56-236 [subseq from] Prenyltransferase n=2 Tax=Cyclobacteriaceae TaxID=563798 RepID=A0A6I7MT21_9BACT\n------------------------------------------------------LIILSTVIIAAAGYMINDYYDVKIDYVNKPNEVIIGRSMKRRVAIFFHTILNLSGVGIALLVSPRVAIITFLASFLLWLYSN---QLKRLPFVGNFTVALLTGASIWLVGYYYQQ---SELLVLTYA-IFAFFLNLIReIIKDIEDRQGDRKHGCKTLPIVIGFRKTKRVIFfiAIAFVCAILVVTFK---------------------------------------------------------------\n>UniRef90_A0A662T6I3/8-218 [subseq from] Geranylgeranylglycerol-phosphate geranylgeranyltransferase n=1 Tax=Candidatus Geothermarchaeota archaeon TaxID=2250273 RepID=A0A662T6I3_9ARCH\n------------------ISLIRPINSFMIGFAVIVGEV-IGLKGFPSLNLAILS-FLTGFLVSSSSMVFNDYFDIEIDRINAPNRPLPSGRVSKGEAITAGLLYGMLGCLASAFIGSLSLAiALIFWTIA-ILYD--WIG-KKLSLLGNAMVSAS-VAIPYVFGGICVKKITSTImILAFMSFLANMG---REIIKGIIDVEGDRIKGYKTLALTRGERFASLTAFSFLV-TSIFLSPL----------------------------------------------------------------\n>UniRef90_A0A451ENJ9/125-303 [subseq from] 8-prenyl-1,3,6,7-tetrahydroxyxanthone 8-prenyltransferase n=1 Tax=Hypericum sampsonii TaxID=282553 RepID=A0A451ENJ9_9ROSI\n----------------------------------------------------IKILAALTSLVCTyfFTSGVNQISDIETDKINKPDLPLSSGELSVESAWAIVMGFVAVSLIAARTLYSKSFLVSIFCLLlVGGAYSIPPFRTKASTMGAPITIALMKGFVDFFaifAGAgAVL--GLPfqmSLPMVYMSIFTTLFGLGNGILKDISDMDGDRKNNIPTLATIIGAKKTLII-------------------------------------------------------------------------------\n>UniRef90_UPI001581B462/115-235 [subseq from] prenyltransferase n=1 Tax=Vogesella oryzae TaxID=1735285 RepID=UPI001581B462\n------------------------------------------------------------------------------------------------LALGLFALVIAGGLLLVWLRGPWLLAIGFVGVVLGWGYSAPPLRLNSRG-WGEVCVLLCFTLLP--LGAQVLLTGSPSLPLLLAALPYGLLAAALLYINQFPDRDADALAGKRHWVVRLPPAQA----------------------------------------------------------------------------------\n>UniRef90_A0A7C7I5U2/46-206 [subseq from] Geranylgeranylglycerol-phosphate geranylgeranyltransferase n=5 Tax=root TaxID=1 RepID=A0A7C7I5U2_9BACT\n-----------------------------------------------------------VMCYTGAANALNDMMDYEIDLVNRPLRPIPSGRVQKKTALIISMILFSIGSVLCLQLPETA---KVISIFIAMPLMvIYSKELKGKPLIGNIIIAFILGVSFLFCGAAHNN-TEPM----WIPMMLAFGLTLVREiVKDIADMEGDRSVGLRTFPIATGIDRAIQLTIF----------------------------------------------------------------------------\n>UniRef90_A0A3M2ACZ5/9-236 [subseq from] Geranylgeranylglycerol-phosphate geranylgeranyltransferase n=1 Tax=Chloroflexi bacterium TaxID=2026724 RepID=A0A3M2ACZ5_9CHLR\n-------------------KISRPLSTLTGALAVLVGGYVAGT---GAWVQVVLASIT-TVLVSASANAWNDYLDVEIDRINQPQRPLPAGMLSPRAALLYSFALAILSLITASFIGLSALAIAFVANLLLYIYS---WKLKSTVLMGNATIALISALSAIFGGVA---AGNPLP-TLWLALIIGSGIMGREVLKTLADYEGDLRQHCRTIATTWGRRKARVVFYLLAALTLVMmMVPYLFNVFRPIYAYIVAIGVYP---------------------------------------------\n>UniRef90_A0A1S3TGA0/135-318 [subseq from] homogentisate phytyltransferase 1, chloroplastic-like n=1 Tax=Vigna radiata var. radiata TaxID=3916 RepID=A0A1S3TGA0_VIGRR\n---------------------------------------------------------VAAALMSGYVIGLNHLTDVEIDKINKPYRPLASGEYSFGTGLILTASCLILSFGIGWIVGsPPLLWALSIHFLLGTAYSIDlPlLRWKRIAVLAAMCIVVVHGvmfQLAYFLHMQTFVLQRpimlPRSLLFSTAFLSFF-SLVLALFKDIPDHEGDEKHGIKSLSVLLGQKRVFWICVSLLEMIY----------------------------------------------------------------------\n>UniRef90_C1EAI7/28-240 [subseq from] Homogentisate phytyltransferase 1, chloroplastic n=1 Tax=Micromonas commoda (strain RCC299 / NOUM17 / CCMP2709) TaxID=296587 RepID=C1EAI7_MICCC\n------------------------------------------------------SAVLMNVAIVGIN----QVYDKKLDRVNKPYLPLASGAFSSDTALSIIAACTTVSLVLGVLSGSSALiFSLVVSLLLGIVYSVDypGLRWKRSPVLAASCVLFVravIVQLGFFAhalGRGLLDFHFPKNLWFAIGFMVVYGAV-IALFKDLPDVVGDQKQNIRTLSVRLGPSVVFNICVSLLSMAYGSAVLLSVMYNSATS-TVLGILHTAVIFSLLV--------------------------------------\n>UniRef90_A0A5Q4TFS1/2-147 [subseq from] Prenyltransferase (Fragment) n=1 Tax=Streptomyces sp. t39 TaxID=1828156 RepID=A0A5Q4TFS1_9ACTN\n---------------RAWAELLRVSALFSVPGDALAGAAAVGVRPGRGTAW-AAGASLC---LYEAGMALNDWADREEDAAERPHRPIPSGRIAPRHALAAAGTLTAVGLALASRAGRPALAVATALSATVWAYD---LRLKHTP-AGPAAMAA-ARGLDLILGAtATLS-------------------------------------------------------------------------------------------------------------------------------------\n>UniRef90_UPI001928CB35/52-217 [subseq from] UbiA family prenyltransferase n=1 Tax=Archaeoglobus neptunius TaxID=2798580 RepID=UPI001928CB35\n------------------------------------------------------------LFLQASSFALNDYSDYAVDLAnNRTDRPLVRGDLDRSTALKLGIIMMPLGFFAAWLVSPLAFFFAVIVTFAGYFYN---LKLKEYGFAGNIYIAFTM-ATPFLFGSIIVSDSITESAalLSSMAFLTGIGR---EIMKGIEDVEGDALRNVRSIARIFGEKRAAVISSV-FYIS-----------------------------------------------------------------------\n>UniRef90_A0A4Y9QKQ4/45-238 [subseq from] Prenyltransferase n=2 Tax=Algoriphagus TaxID=246875 RepID=A0A4Y9QKQ4_9BACT\n----------------------------------------QGIPVLEDFRLYLL--IFSTLLITAAGYMINDYYDVKIDYVNRPQEVIIGKGIKRRVVIFLHTLFNFAGIGIGGIVAPRIA---IINFLAAFLLWLYSNRLKREPFIGNLTVAF-LTGLSVYLVAFYYQK--NELLVLTYA-IFAFFLNLIReIIKDIEDRTGDRKHGCRTLPIVLGFRKTKQIIFVIAAsfVTAILIVTLEI--------------------------------------------------------------\n>UniRef90_A0A1F6R6R9/326-523 [subseq from] UbiA family prenyltransferase n=1 Tax=Candidatus Moranbacteria bacterium RBG_19FT_COMBO_42_6 TaxID=1801636 RepID=A0A1F6R6R9_9BACT\n--------------------------------------------------------IVAIWLAWKASVVVNDIYDFGIDQISNPDRPLQKKIFTVREYAEIGMIFFPLSVLGGLVINS-KFAALFFVyQIIAWVYSAPPFRLKKIPIIATFFSAVA-SLLILFIGFTLVSGDAHIHglsWRITVLVLAALTL--SLPIKDFKDIAGDEKYGILTLPVIFGEEKG-KLLVAVGVFASFMlSIFLLnefrLFWWAVLFGGI----------------------------------------------------\n>UniRef90_A0A7L5DHZ3/41-254 [subseq from] UbiA family prenyltransferase n=2 Tax=Spirosoma TaxID=107 RepID=A0A7L5DHZ3_9BACT\n-------------------------------------------GPREDWRQLLLDptiWLLSSSTVCiaAAGYIINDYFDVKIDLVNKPDRVVIGRYLRRRVAMGTHQLLNLIGCLIGLYLSKWVFLLDVFCVALLWLYSA---KFKRQPIIGNIAVSLL-TALSLIVLAVYYQQNAHMLL---IYAVFSFGISLIREiIKDMQDIRGDARFGCRTLPIVWGLRRT-KYLLYVLVASLILTMFLITDSLANLHLNLIFLILLVPI-------------------------------------------\n>UniRef90_A0A2N1U741/62-284 [subseq from] Ubiquinone biosynthesis protein UbiA n=3 Tax=unclassified Candidatus Riflebacteria TaxID=2760814 RepID=A0A2N1U741_9BACT\n---------------------------------------------------------------WGVNQIFNDWLGLPEDRVNAPHRPMVSGELNIRWALTTSLTLMGIAAIVSYYLNPWSLIPLFAGFLLNFVYNYS----KAWGIWANVVFGLMISTCTIYGFLAIGPILNEPFFTTnrySTILLVAY-MNGLMTYfTYFKDYEGDKAAGKNTFIVRHGVEKAKLLGIFGSFMPTILFFVLRYLNYFPfaisehfVYCGVMTIFL--QIWTAVRFYRNPVGPRAYFsNATNF---------------------\n>UniRef90_A0A495JFJ4/46-151 [subseq from] 4-hydroxybenzoate polyprenyltransferase n=1 Tax=Micromonospora pisi TaxID=589240 RepID=A0A495JFJ4_9ACTN\n-------------------------------------------------------------LFYWAGMAANDWADRRLDAVERPERPIPSGRITPGTALGVSAGLTAAGLAVAGLAGGRRaLAVAVPLAGAIWAYDVAA---KN-TAAGPAVMAAC-RGLDVLLGAS---GGRPL--------------------------------------------------------------------------------------------------------------------------------\n>UniRef90_A0A8B8M6G1/126-327 [subseq from] homogentisate solanesyltransferase, chloroplastic isoform X1 n=4 Tax=Abrus precatorius TaxID=3816 RepID=A0A8B8M6G1_ABRPR\n-----------------------------------------------KWSLLFKAFSGLFALICGNGYivGINQIYDISIDKVNKPYLPIAAGDLSVQSAWFLVIFFAAAGlLIVGFNFGPFIFSLYSLGLFLGTIYSVPPFRMKRFPVAAFLIIAtvrgfLLNFGVYYATRAALGLAfewSSPVVFITTFVTLFAL---VIAITKDLPDVEGDRKYQISTFATKLGVQNIAFLGSGILLMNYIVSILAAIY-------------------------------------------------------------\n>UniRef90_UPI00195153ED/28-135 [subseq from] UbiA family prenyltransferase n=1 Tax=Sphaerisporangium rufum TaxID=1381558 RepID=UPI00195153ED\n-------------------------------------------------------LATASVCLYWAGMAANDWADRHVDAVERPERPIPAGRVSPGAALALAAGLTAAGVSAAALAGGR-RAAAVAGALAtaVWAYDTA---A-KGTAAGPPAMALCR-VLDVLLGAAP---------------------------------------------------------------------------------------------------------------------------------------\n>UniRef90_A0A2S3Y190/6-149 [subseq from] Prenyltransferase n=4 Tax=unclassified Streptomyces TaxID=2593676 RepID=A0A2S3Y190_9ACTN\n-------------------ELFRVSALFSVPGDALAGAAAVGRGPGRGTALA-VGASLC---LYEAGMALNDWADREEDAVDRPHRPIPSGRVSPAAALGAAGVLTAAGLALAARAGRPALAVATGLAATVWAYD---LRLKHT-MAGPAAMAAA-RSLDLLLGATATAAGS----------------------------------------------------------------------------------------------------------------------------------\n>UniRef90_A0A7H5EWA4/37-272 [subseq from] Homogentisate phytyltransferase n=1 Tax=Lewinella sp. W8 TaxID=2528208 RepID=A0A7H5EWA4_9BACT\n---------------------------------------------------LLLGWSLLSCLAANVYiTGLNQLTDIDIDRINKPYLPLASGAYSVQTGRLIVLVSLALALVTALLYWPWLT-LTVYlSLALGTAYSLPPIRLKRFHFWAAFCIiAvrgLIVNILLYLHFRTALGGGAQvqTTLVLLTIIIFIFGL-VIAWFKDLPDTEGDAAHGIRTLSLIKNRTWVFRWG-TRLLFATLVGVTGYCFWLGKTGLGLAHLPMIALfLFyARGADLENQSSIARFYQGTW----------------------\n>UniRef90_A0A661ARH0/26-204 [subseq from] UbiA family prenyltransferase n=1 Tax=bacterium TaxID=1869227 RepID=A0A661ARH0_9BACT\n------------------------------------------------------------------SVITNDLVDVDIDRVSNRKRPLANGNLEKNQMFWLATFYLLFAILSASLIGG-RFAFIVMSfIAVYWLYSMPPARLKRIPIFSVAIVSFA-SLMPIFGGAII-AGRHP-IAIPQKVIWAIFIVFALsFNAKDLKDYEGDKSAGIRTLMTILGERN-GRILIGVLDWASYcLFPVILGLWNSSIL-------------------------------------------------------\n>UniRef90_A0A497R2V7/9-287 [subseq from] Geranylgeranylglycerol-phosphate geranylgeranyltransferase n=2 Tax=Candidatus Heimdallarchaeota archaeon TaxID=2026747 RepID=A0A497R2V7_9ARCH\n----------------------RPFNCFLITMCAIVGiMVDQGIKTFKHWPSLIL-IAIGGWALSAAAMVLNDFFDVDIDRINDPSRPIPSGQITPKQAMIFGIVLIVIGNLAGisidvyeWLVFKNQFGVSIVTaIICTVMLTTYTPYMKKYSVLGNLAVSV-GVWMGFLYGDLVFDFSinPLPEAMALAAFMLNFGREVMK---GIIDIEGDRENGVTTIATAFGDKLTAIIASILyfIAIASCLTIPILLANASVVYLGSISVPVILATISIVWVLSDQ--RIPTVRKiKTIILYTMFISLVAFT--------\n>UniRef90_A0A8J3Z2F3/38-140 [subseq from] Transferase n=1 Tax=Virgisporangium aurantiacum TaxID=175570 RepID=A0A8J3Z2F3_9ACTN\n------------------------------------------------------GLACASVCLYWAGMAANDWADRDLDATERPDRPIPSGRVSAPAALGVAAGLTAAGIAIAGATGGR-RALSVAGPLAAavWAYDLK---AKNTN-AGPLAMAACR-ALDV---------------------------------------------------------------------------------------------------------------------------------------------\n>UniRef90_A0A5P2BTD9/7-149 [subseq from] Prenyltransferase n=5 Tax=Streptomyces TaxID=1883 RepID=A0A5P2BTD9_STRVZ\n--------------RRAWAELLRLPALFTVPGDALAGAAATGLRPNHRT-LLAIGSSLC---LYEAGMALNDWADRAEDAVERPERPLPSGRIAPPAALTAATALTAAGLALASRAGRPSL--AVAGALAgtVWAYD---LALKHTP-AGPAAMATA-RGLDLLLGAT----------------------------------------------------------------------------------------------------------------------------------------\n>UniRef90_A0A842RL73/8-272 [subseq from] Geranylgeranylglycerol-phosphate geranylgeranyltransferase n=1 Tax=Candidatus Heimdallarchaeota archaeon TaxID=2026747 RepID=A0A842RL73_9ARCH\n------------------LKIMRPFNCFLLSMCVIVGMFaDQGLQAFNHWPAILLAFFGAWVL-SAAAMILNDYFDREIDKINQPQRPIPSGEIKPISALIVGIIFVILGLASGISIDIYELviHGGVFGVSTVTAIVNASLLLsytnffKRYSILGNFVVSICV-WFGFLYGDLVFDF-AINWFPECLgfsAFVLNFGR---EIAKGIIDIEGDRENGVTTVATALGKKWTAIISALfYLSAVGATIIPLFLTAASWVYFGTILLADVGAIAVSIWILLDQSDKAIKI--------------------------\n>UniRef90_A0A1Q6DTA2/10-226 [subseq from] Digeranylgeranylglyceryl phosphate synthase n=1 Tax=Candidatus Methanohalarchaeum thermophilum TaxID=1903181 RepID=A0A1Q6DTA2_9EURY\n------------------LRIIRPFNCFMSAFAVSIGYLIAGGGFYSLSKLVLAD--LTTFLVTGAGNTINDYFDREIDKINSPYRPIPSGEISPKSA----YLFSILLFSIGIILSaAINYICLLIVVINSFLLYLYASKFKSIPFFGNLAVGVIV-GSTFLFGGASIGKIRTNLILFGLALLATLGREIA---KDIEDIKGD-QGSVNTIATEYGIENAAKLSIffTILAISLSPLPYLLGIFG-----------------------------------------------------------\n>UniRef90_A0A2E9MDL2/19-254 [subseq from] Geranylgeranylglycerol-phosphate geranylgeranyltransferase n=3 Tax=FCB group TaxID=1783270 RepID=A0A2E9MDL2_9BACT\n---------------RGIVVLARPINCLLTAGSVVVGAVAGGLG-G--APVDIAMAALAAALITGAGNALNDVQDIEEDRINQPQRPLPAGLVSPLAAIVMVGLLVVSGLGLAWWVSPVtGMMATAV-ALALTGYS---IWLKQTGPAGNILVAaLAATTFP--YGALVGGDLGRSWIPATFAFLYHLGREVAKGIED---MEGDQRRDIRTLALRVSPIAAGRVTALLLGLVALLALLPWTVGIYGIGYGLPVVLLDAFILA-----------------------------------------\n>UniRef90_F7XNL4/52-240 [subseq from] UbiA prenyltransferase n=1 Tax=Methanosalsum zhilinae (strain DSM 4017 / NBRC 107636 / OCM 62 / WeN5) TaxID=679901 RepID=F7XNL4_METZD\n------------------------------------------------------IAIIGGYAAITSSYVYNDCCDVDIDQANLPNRPLPSSRITRKQGLIYSFVLVCIASIAALYLNPESFVVLLFAVLTISLYSKIAKRKTPLSFVPVGIAyGLVPIGI-WlaFDPAGVLKGTSESLLPLPaifLGIMMCVTDWGFTLSGVSRDVEGDRANNAPTLPVKFGVPFTAKFVTSCWLVGVI--ASFVI--------------------------------------------------------------\n>UniRef90_D9T9C2/43-146 [subseq from] UbiA prenyltransferase n=17 Tax=Micromonospora TaxID=1873 RepID=D9T9C2_MICAI\n----------------------------------------------------------ASVLLYWAGMAANDWADRRLDAVERPERPIPSGRVRPSVALGVASGLTAAGLAVATAAGGRRAAAVALPLAATiWGYD---LRAKNTA-AGPAVMAAC-RGLDVLLGAS----------------------------------------------------------------------------------------------------------------------------------------\n>UniRef90_K2FPX0/320-510 [subseq from] UbiA family prenyltransferase n=1 Tax=uncultured bacterium TaxID=77133 RepID=K2FPX0_9BACT\n------------------------------------------------------------------AICINDKEDIGIDRVSNPNRPLAKGTITENeINKFMLVLVILIIFGLATMNTTTTF-FLIFTQMTYYLYSARPLRLKRNFISSSIIIGLASASMA-MAGFFFTSINqRISVFPVEAIFIIAISFAILSNMKDIKDYEGDKQEGIQTMPVFFGLENSKKIMAFLYSIIFI-SIPLLTHTPSMLFFSLLCSLFSTY--------------------------------------------\n>UniRef90_UPI001EF77301/33-189 [subseq from] UbiA family prenyltransferase n=1 Tax=Streptomyces sp. HB132 TaxID=767388 RepID=UPI001EF77301\n--------PRARARLRAWAELLRVSALFTVPGDALAGAAAAGRRPGRGTALA-VGASLC---LYEAGMALNDWADREEDAVDRPHRPIPSGRVTPGAALVAAGALTAAGLALAARAGRPALAV-ASGLAAtVWAYDL---HLKHTK-LGPAAMASA-RALDLLLGATASTTGAAS--------------------------------------------------------------------------------------------------------------------------------\n>UniRef90_A0A2I0QLX7/28-217 [subseq from] Digeranylgeranylglyceryl phosphate synthase n=1 Tax=Candidatus Altiarchaeales archaeon HGW-Altiarchaeales-1 TaxID=2013673 RepID=A0A2I0QLX7_9ARCH\n-----------------------------------------LIETGSSINLYLNVMLIAAAAIFLFSSAgnvLNDYFDREIDKINHPERPIPSNRVKAGDALKFSVALFLLSLLFAVFL---NFFCVIIALLAFTLQILYELKFKRHYLSKNFTIAFLTGMLFVFGGVAvknfdVLFAISPSIIFAVLAFLAIFGREIVKDIEDFK---GDANR--LTLPKKIGVKGAGIVAAIFLLLS-----------------------------------------------------------------------\n>UniRef90_A0A1W6DRE2/15-266 [subseq from] Ubiquinone biosynthesis protein UbiA n=17 Tax=Cellulosimicrobium TaxID=157920 RepID=A0A1W6DRE2_9MICO\n-----------------------VASHFPPTVMVtaFALALSAGIGAGARTTTLVALAVLTGQLSVGWS---NDWLDARRDvAVGRADKPVVTGLVTAatlRAAALVALgACVVLSLATGLLPGV----VHVVAVGVAWSYNA----LLKATWWSWAPYAVSFGLLAVFVVLAAPGAGRPAPWAVAAAALLGVGAHVANTLPD---LEDDAATGVRGLPHRLGRRASSVLAPVLLAAASALVVLAPPTPPGPVMWALGAVAVVLALAAGAVGVVRPRSRAPFALSMAVA--------------------\n>UniRef90_A0A1L6PDS5/102-222 [subseq from] UbiA prenyltransferase n=3 Tax=Streptomyces TaxID=1883 RepID=A0A1L6PDS5_9ACTN\n---------------RAWAELLRVSALFSVPGDALAGAAAVGRRPGRGTALA-IGASLC---LYEAGMALNDWADRDEDAIDRPHRPIPSGRISPAAALGAAGVLTAAGLALAARAGRPALTVATGLAATVWAYDLH---LKH---------------------------------------------------------------------------------------------------------------------------------------------------------------\n>UniRef90_H1XQR2/45-235 [subseq from] UbiA prenyltransferase n=2 Tax=Caldithrix abyssi DSM 13497 TaxID=880073 RepID=H1XQR2_9BACT\n------------------------------------------------------AAVIAGLMTAGA-NIINDLYDIDIDRINKPNRPLPSGRATQKEARVYFVLNYALSFALAAFCGLPMFMVTfLIGLLLVY-YS---SHLKRTVLWGNLAVSLA-SAIAFIYGA--MSVGDWRAGIIPAAFAFFFH-LGREIVKDMQDLEGDVQNQSITFPARFGLKPSIVLINFVFIFLIILTIIpyILKVYGE-MYLWIVT--------------------------------------------------\n>UniRef90_A0A136HIJ7/25-258 [subseq from] 1,4-dihydroxy-2-naphthoate octaprenyltransferase n=2 Tax=Neptuniibacter TaxID=459520 RepID=A0A136HIJ7_9GAMM\n------------------------------------------------------SLILcAGLLLQAGVNLINDYSDlAQLDAVKYEGAQQ-QIKRNGKIGLGCFLLAATIGVYLIYLSGPLLLLLSLVGLFGALGYTLEPINYKRRGLA---VIAVfWLMGVLMVVGAYFIQAKGVTLEVFYLAIPVSLFASLLLLSNEIRDYEDDRDKGIRTLSVRIGYDNAVL--CYQLIIAAIyLSVILLGVAGLLFGSYFALLTIPVVLLPCRLLRREKTARCRLTPETGRGYLVFGLVY------------\n>UniRef90_A0A126R0J3/24-227 [subseq from] Digeranylgeranylglyceryl phosphate synthase n=1 Tax=Methanobrevibacter olleyae TaxID=294671 RepID=A0A126R0J3_METOL\n------------------------------------------MFVGHYYDLAIILCALIVFVSTGAGNTINDVFDYKIDKINKPNRPIPSGRISLKNARnYSYLLFgigIILSIIDSYLVNSiWPSVIVIPAVIIMYLYAK---NLKVMPLLGNITVAIL-TGFCFVIAGTVIACATESLNILFISIylglFAVFMTLAREIVKDMEDIEGDKLEGARTFPILYGKRIPSFISI-ILIVATTLICPILYIF------------------------------------------------------------\n>UniRef90_A0A4R4P3D2/104-310 [subseq from] UbiA family prenyltransferase n=2 Tax=Actinomadura bangladeshensis TaxID=453573 RepID=A0A4R4P3D2_9ACTN\n-----------------------------------------------------------GFLV--FSVACNDIADAAIDRVNlpgDPGRPLAAGTAHRREMALIGVTAGVLALLASLTLHWPAAVVTLLGLAVSAGYSLRPVRLAARGVVAPLVLPACYVAVPYLIGVFAVRDSLRREDLLLLAGLYV-GFIGRILLKDFRDVVGDEMFGKRTFLVRHGRRW----TCAFSALCWIAGTVMLVaaVRHPTLHVVAVNAVyLAAALLLLRALAT-----------------------------------\n>UniRef90_A0A834Z7T5/173-347 [subseq from] Homogentisate phytyltransferase 1, chloroplastic n=2 Tax=Tetracentron sinense TaxID=13715 RepID=A0A834Z7T5_9MAGN\n-------------------------------------------------------------------VGLNQLFDVEIDKVNKPDLPLASGEFSIAIGAAIVSSFSLMSFAMGFMFqSPPLLYALLISFLLGSAYSVDlPyLRWKRHAFFAATCImfvRAIVVQLAFFVHIQKYVLGKPVSFTRSLVFATAfmfFFSTVIALFKDIPDVEGDRDFGIQSFTVRLGQERVFWLCINMLLMAYG---------------------------------------------------------------------\n>UniRef90_A4G0P3/48-221 [subseq from] Digeranylgeranylglyceryl phosphate synthase n=1 Tax=Methanococcus maripaludis (strain C5 / ATCC BAA-1333) TaxID=402880 RepID=DGGGP_METM5\n------------------------------------------------------------FLVCGFGNALNDIYDLKIDRINKPERPIPSKRIS----LTNARIFSYLLVFTGLCISLFNITCFLMAVLNSIVLQQYASTYKKNKIIGNLIVAYLTGSVFIFGGIAVGNIDVT--IMLFLCALFAMWSREI--IKDYEDIEGDIQEKVISIPIKCGEN-SIYIAALLLVFA-VLLSSLPYLFGF----------------------------------------------------------\n>UniRef90_A0A1C6VV73/44-148 [subseq from] 4-hydroxybenzoate polyprenyltransferase n=6 Tax=Micromonospora TaxID=1873 RepID=A0A1C6VV73_9ACTN\n-----------------------------------------------------------SVLLYWAGMAANDWADRRLDAVERPERPIPSGRVRPATALGVAAGLTAAGLAVAGAAGGRRAAAVA-VPLAAtiWGYDL----LAKNTAAGPAVMAAC-RGLDVLLGASVG--------------------------------------------------------------------------------------------------------------------------------------\n>UniRef90_A0A6H1RJ93/8-251 [subseq from] Ubiquinone biosynthesis protein UbiA n=2 Tax=Saccharopolyspora sp. ASAGF58 TaxID=2719023 RepID=A0A6H1RJ93_9PSEU\n-----------------LLAHLE--TWRPYTSTYvgLVSLAGAALSPGHSTGWRLAGAWAVPTLGWLAGLYGGDYFDRKLDAIAKPHRPIPSGRMRART----ALLCMILCVATGSTLGLLLNWRTIFLVAVALAVGVSYNSWFKARGLSGNLVRGCLTAFAFFFGVMATS-NYPPLTMIPLAAMFWLHDSGSNLVGALRDVDGDRAGGYQTLPVRHGVPVSLACAASLYVLWLGLaLCAPLLLPRSGYMAGYLAFLGIAAVLgALAL--------------------------------------\n>UniRef90_A0A1Q9P4I8/70-297 [subseq from] Digeranylgeranylglyceryl phosphate synthase n=1 Tax=Heimdallarchaeota archaeon (strain LC_2) TaxID=1841597 RepID=A0A1Q9P4I8_HEILC\n--------------------------------------------------------------------SWNDSLDVNEDKISHPDRPISSGKITVSIAQKLGTIFALFSLVISYLISLQAVMLVLANVIIGISYSLTTkrfILLKNLTVILSGIFVLV--ALPFVFNLDIDS--DYSYFIVSISLLL-FS---YEVLKDIHDIEGDSKVGINTIAIKTSPKSAAILSGSL-FMTSCLIMAYSFAKLKYYPESIISVLTTFIIFiPIRHLIKDPTPKnseIMRYVIVGLILFALSFVGGLILLRNL----\n>UniRef90_UPI0019346136/48-175 [subseq from] UbiA family prenyltransferase n=1 Tax=Streptomyces pratensis TaxID=1169025 RepID=UPI0019346136\n--------PRARARLRAWAELLRVSALFTVPGDALAGAAAAGLRPGRGTALA-AGASLC---LYEAGMALNDWADREEDAVDRPHRPIPSGRVAPGAALAAAGALTAAGLALAARAGRPALAV-ASGLAAtVWAYDLH---LKH---------------------------------------------------------------------------------------------------------------------------------------------------------------\n>UniRef90_UPI001F55543D/84-281 [subseq from] homogentisate phytyltransferase n=1 Tax=Phormidium sp. FACHB-1136 TaxID=2692848 RepID=UPI001F55543D\n--------------------------------------------------------LLGNLYIVGL----NQLEDVAIDQINKPHLPLASGEFSLADGRWIVALAGLGSFGLALVGGPWLLATVGLSLVIGTAYSLPPLRLKRFPFWASFCI-LAVRGAVVNLGLFLHfseRLGQPLTIPGRVWALTAFillFSIAIALFKDIPDIEGDRRYGIRTFSVNLGQRPVFNLARGMLTLCYVGI-VLVAPWLHGVNRPLLMST------------------------------------------------\n>UniRef90_A0A7J4VFA6/45-243 [subseq from] Geranylgeranylglycerol-phosphate geranylgeranyltransferase n=1 Tax=Chlorobi bacterium TaxID=2268192 RepID=A0A7J4VFA6_9BACT\n------------------------------------------------------------ALIGAGGNIINDILDVEIDRINRPDRPLPAGKVTVTTAtrLYIFSKMFGIFFAAMAGIIPALIAAASSFIIFFYSYFLKNIPLV-----GNFTV-SVFTGMVFIFGASTVNNYSNALFP----FIFAFMINMVReVVKDVEDIEGDTAENVRTFPVIFGVEPARKLAVIITLLLITvtFVPFLLQVY--RIEYLVVIAVSVAP--ALISVIRD----------------------------------\n>UniRef90_A0A5R9E350/69-216 [subseq from] Prenyltransferase n=1 Tax=Streptomyces marianii TaxID=1817406 RepID=A0A5R9E350_9ACTN\n----------------AWAELLRVSALFTVPGDALAGAAATGARPGRRTLLAIATSL----CLYEAGMALNDWSDRDEDAVDRPHRPIPSGRISPAAALTAAGALTAAGLVLAARAGRAPFTVATTLATTVWAYD---LRLKHTT-AGPAAMASA-RALDLLLGAAAGRPGST---------------------------------------------------------------------------------------------------------------------------------\n>UniRef90_A0A839PV16/6-130 [subseq from] 4-hydroxybenzoate polyprenyltransferase n=3 Tax=Terracoccus luteus TaxID=53356 RepID=A0A839PV16_9MICO\n-----------VTRLRDLVELVRAPAALTVPGDSLAGAASAG-WPGSARGVALLPV--ASTCLYWAGMALNDYADREQDAVERPERPIPSGRITARTALGVAAGLTAAGVGLAAAAGGRT-AAVTAGALAAavWAYDLGP--------------------------------------------------------------------------------------------------------------------------------------------------------------------\n>UniRef90_A0A316E8I8/64-225 [subseq from] 4-hydroxybenzoate polyprenyltransferase n=1 Tax=Arcicella aurantiaca TaxID=591202 RepID=A0A316E8I8_9BACT\n---------------------------------------------------------LSTVLIAASGYIINDYYDVKIDLVNKPERVVIGRYIKRRWALLIHQIFNGSGILLGLFVSRKVALVNLAAVFCLWLYSN---QLKRLAFWGNLMVAIL-TGFSLLVLAVYYPGHQREVW---IYAIFSFFITLIReIIKDMEDVKGDEKHGCRTLPIIWGIA-RTKLLLY----------------------------------------------------------------------------\n>UniRef90_UPI00168840CC/70-246 [subseq from] geranylgeranylglycerol-phosphate geranylgeranyltransferase n=1 Tax=Spirosoma profusum TaxID=2771354 RepID=UPI00168840CC\n--------------------------------------------------------------IAAAGYIINDYFDIKIDLINKPERVVIGRYLKRRIAMGVHQVFNVLGCVIGLYLSKWVFLADVLSVTLLWFYSAQ---FKRQPLVGNIIVSLL-TALSLIVVAVYYRQNTD---MLLIYALFSFGISLIREiIKDMQDIRGDARFGCRTLPIVWGLRRTKYL-LYVLISAFI--ISLLFI-ALSLHNF-----------------------------------------------------\n>UniRef90_UPI000A43E01D/12-140 [subseq from] UbiA family prenyltransferase n=1 Tax=Streptomyces rimosus TaxID=1927 RepID=UPI000A43E01D\n----------------------------------LAGAAAAGCRPGRRT-LLAAGSSLC---LYEAGMALNDWADRDIDAVERPGRPIPSGRITPAAALGTAVGLTAAGLALAGTAGRPTLATATALAATVWAYDL---HLKNTP-AGP-LAMACARGLDVLQGAVSAGAGG----------------------------------------------------------------------------------------------------------------------------------\n>UniRef90_A0A6V8F3X8/15-218 [subseq from] UbiA family prenyltransferase n=1 Tax=Thermoplasmata archaeon TaxID=1906666 RepID=A0A6V8F3X8_9ARCH\n--------------------------LYTVIWCGLVSLvgtcVALGNFPSISIALLVLFIPIMGW-IAGL--YLSDYLDRKLDSIQKPHRPIPSGRIKPKEAIIVGACFAFAGFFLTFLLSFYNVVLVFVVALLVFLYTNVSKSHGLSGNVNRGLVTMAAYFFGIFATGASLSSLPPYVWLLSVVfLLHDTNSNLVG---AIRDIEGDKKGGYQTIPVKYGVKISIYFSLLLTAIW-----------------------------------------------------------------------\n>UniRef90_UPI001586AE4B/28-179 [subseq from] UbiA family prenyltransferase n=1 Tax=Streptomyces griseus TaxID=1911 RepID=UPI001586AE4B\n-------RPRTRPRGRAWADLLRVSALFTVPGDALAGAAAAGRRPDRGTAL-AVGASLC---LYEAGMALNDWADRDEDAVDRPHRPIPSGRISPAAALTAAGVLTAAGLALAARAGRPALAV-ASGLAAtVWAYD---LRLKHTP-LGPAAMATA-RSLDLLLGAAAT--------------------------------------------------------------------------------------------------------------------------------------\n>UniRef90_A0A7Y5RN57/59-307 [subseq from] UbiA family prenyltransferase n=1 Tax=Planctomycetaceae bacterium TaxID=2026779 RepID=A0A7Y5RN57_9PLAN\n-------------------------------------------------LVTLVSIACAALLLQAASNALNQICDFSIDVYAKPKRPLPMGEM-GLTGAAVAAATcyaCALLLAVmASDAKPETMGAFFAAGFATVIYSAPPLRLRRFDWIATlthGLPTALMVVAGWSLWGA-LNVAAP-WIIGGAALIFLLGATA---TKDFTDMDADEHFGVSSLPSKYGPDRATKIIVPFLFVPGLSVPALLLLPGGMSPAFDVTLMwilcgaLMLWAFGMAVWLWNN-GQT-VREGKGVYQHVLMMTAAWF---------\n>UniRef90_A0A8T4MNW7/32-250 [subseq from] UbiA prenyltransferase family protein n=1 Tax=Candidatus Pacearchaeota archaeon TaxID=2026773 RepID=A0A8T4MNW7_9ARCH\n---------------------------------------------------ILAGLALLFSYVS--ATTINDIVDKKIDKINHPHglgRPLVSGEANEK-ELYVLnIITSILALVIVIPIGWNAVAIMSISLLISYIYSIEPIKISYRTHFAHIFLSIAYVLVPYCLGVFTASKNFiQGDFIFMSAFTILF--FGRIILKDFRDRRGDSKYGKPTFLLKYGKNATCLISVISVAVGNFILMFYAFDFG-PLLLGILQVYFLCIYFMAYLLWKAPTP-------------------------------\n>UniRef90_A0A2D5Q0G4/9-252 [subseq from] Geranylgeranylglycerol-phosphate geranylgeranyltransferase n=2 Tax=Candidatus Marinimicrobia bacterium TaxID=2026760 RepID=A0A2D5Q0G4_9BACT\n-------------------KLLRPINLITSAFAMvVCASILDGINDTK----TLLITILVVVCYNAAANAYNDVLDYKTDVINRPSRPLVTGHVKKRTALYLAIILFVIGSVLTLELNRMAQFIAVGLALPIMIF--YSKFLKGTPLIGNAAVAAI-LGLAFIFSGAVYE----QINIMIIPACLAFGLTFVRElIKDMADIEGDAKTGLNTFPVKAGLEKSARVSITAACIIGVgAIIpFLKSYYGWPYLVILVLGVEIPLAMIVFSFLKSPA--------------------------------\n>UniRef90_A0A2T1DIK0/80-160 [subseq from] Homogentisate phytyltransferase n=3 Tax=Cyanobacteria TaxID=1117 RepID=A0A2T1DIK0_9CYAN\n--------------------------------------------------------------------GLNQLEDVEIDKINKPYLPIASGAFSRKTGELIVIATGIIAVLTAVLQGPFLLATVGVSLVIGTAYSLPPIRLKRFPFWAA---------------------------------------------------------------------------------------------------------------------------------------------------------\n>UniRef90_UPI0021AC208A/13-232 [subseq from] UbiA family prenyltransferase n=3 Tax=Saccharopolyspora TaxID=1835 RepID=UPI0021AC208A\n---------------RAHVETWRPYTTCYPAMVGIAGAVTAG----AGWGVPLLAAAVVPALGWLSGHYLGDYFDRELDAIGKPQRPIPSGRLSPRAALACGVGC-AAAAAVFALLVNWNA---VLLVVVATAGIVAYSRFCKARGLSGNLVRGSLTALALAAGA-LLGADRVPWTVLVFALVFLAHDAASNLVGTMRDVDGDRAGGYRSVPVRSGIPVAVRTSFALYASGLLVVLALA--EAVPQ--------------------------------------------------------\n>UniRef90_A0A1V4S390/91-239 [subseq from] 1,4-dihydroxy-2-naphthoate octaprenyltransferase n=2 Tax=unclassified Desulfobacteraceae TaxID=231684 RepID=A0A1V4S390_9DELT\n-------------------------------------------------------------------------------------------------VLSIAVFFYVLSLSAAiWLVflGrPLVLAIGLLGVAAGWSYSARPLQLMSRGW---GEICIFFAFGPFITlGAYYVMSGSLNWAAFALGFPQGFLITAVIWINQFPDYEADRDAGKKNLVVRLGPKLSRYPYCVIMLAAFIIVIFLIGVVGL----------------------------------------------------------\n>UniRef90_UPI001FEA9011/34-230 [subseq from] UbiA family prenyltransferase n=1 Tax=Xanthovirga aplysinae TaxID=2529853 RepID=UPI001FEA9011\n-------------------------------------------------------LTLSTALIAAAGYIINDYYDVKIDFINKPDQVVVGKILKRRVVMFSHTFLNFTGVLLGLFLGWKIFLINLFAAFLLWLYSND---LKRRPFVGNLSVAVLT-AL--SVGVLGIYYREQDLIVLTYA-FFAFGITLIReIIKDLEDMKGDAVHGCRTLPVIWGIRKTRKLLFILISAFLIALFLMAGLSGKTILTTYFLILLVPI--------------------------------------------\n>UniRef90_A0A543HFV9/21-131 [subseq from] 4-hydroxybenzoate polyprenyltransferase n=3 Tax=Humibacillus xanthopallidus TaxID=412689 RepID=A0A543HFV9_9MICO\n-------------------------------GDSLAGASSSG-WPaGAGWPDGLRSgaLPLASTCLYWAGMALNDWADREVDAVERAERPIPSGRVAPRTALALAGGLTAAGLGIAGLAGGRRTLAVAAALaAAVWAYDLAPK-------------------------------------------------------------------------------------------------------------------------------------------------------------------\n>UniRef90_A0A5A7S3H0/17-218 [subseq from] Prenyltransferase n=1 Tax=Thermoplasmata archaeon TaxID=1906666 RepID=A0A5A7S3H0_9ARCH\n---------------------------FMLIIAVLIGA-AISSQEFTRYGYDLLFAFLTALLLEASTFSLNDYVDLEVDKKNRrMDRPLVRGDLRPKTALLLFFLLFPAGILFSLLVNMRCFYIAIlTGALAV-LY---DLKLKKVKFVGNFYIAYT-TAIPFIFGSVAVSEHIPSAV--TVLSVIAFiASFGREVMKDIMDIEGDRAEGVKSIPMYLGEKKTSIVIALVYLLSVVL--------------------------------------------------------------------\n>UniRef90_A0A7C0VP22/33-249 [subseq from] Digeranylgeranylglyceryl phosphate synthase n=1 Tax=Methanosarcinales archaeon TaxID=2250255 RepID=A0A7C0VP22_9EURY\n-------------------------------------------------------------LITGAGNAINDFFDAEIDAINKPMRPIPSGRLSRTSALYFSIALFGAGVVLASLINTICLAIAILNSVLLILYA---RNLKQRALVGNVCIGFLTGSTFLFGGALFGTCG-----IVRTAGLFALAMLAttaREIAKDIEDVDGDSALGLDTLPIRVGKERAGFLASAIGSIT-VMLSPLPYLAGFSAwYMLVIVFADLCFFFAMLRLMRgDAAGSSRLFKG-GMAI-------------------\n>UniRef90_UPI0016712ACD/69-207 [subseq from] UbiA family prenyltransferase n=1 Tax=Streptomyces ruber TaxID=83378 RepID=UPI0016712ACD\n-------QPRTGPQPRAWAELLRLPALFTVPGDALAGAAAAGARPNGRT-LLAIGSSLC---LYEAGMALNDWADRAEDARDRPHRPLPSGRVRPASALTAAGALTAAGLALAARAGRPALTVAVPLAATVWSYD---LALKRTR-VGPAAMAA----------------------------------------------------------------------------------------------------------------------------------------------------\n>UniRef90_UPI00167E514A/10-148 [subseq from] UbiA family prenyltransferase n=1 Tax=Streptomyces melanogenes TaxID=67326 RepID=UPI00167E514A\n-------------------ELLRVSALFTVPGDALAGAAAAGLRPNRRTALA-VGASLC---LYEAGMALNDWADRDEDAVDRPHRPIPSGRVKPAAALAAAAGLTGAGLALAYRAGrPAGLVATALAG-TVWAYD---LRLKHTP-AGPAAMATA-RSLDLLLGATA---------------------------------------------------------------------------------------------------------------------------------------\n>UniRef90_A0A7J3D6F5/40-228 [subseq from] Prenyltransferase n=1 Tax=Nitrososphaeria archaeon TaxID=2268198 RepID=A0A7J3D6F5_9ARCH\n--------------------------------------------------LKTLYGFLTGFFISAFSMVVNDIYDVEVDRKNKLTRPLVVGEIGIKEAWIYAVMLLVIGLALSLATSIEAFTiAALFGFI-SWAYNF---TLKRHGIVGNMTVALS-TSIPYIYGS-IISTNKPTLtnafqeaplipWFAGISFLAV---TGREVIKTISDVEGDKIREVKSITLQIGKENAAKVGVVFFALAILFTL------------------------------------------------------------------\n>UniRef90_UPI001677A83E/37-182 [subseq from] UbiA family prenyltransferase n=1 Tax=Streptomyces purpurascens TaxID=1924 RepID=UPI001677A83E\n---------------RAWAELLRLPALFSVPGDALAGTAATGAAPNSRT-LLAIGSSLC---LYEAGMALNDWADRDVDAVERPHRPLPSGRIRPAAALTAACALTGAGLALASGAGRPALAVAVPLAATVWAYDL---GLKHTP-AGPVAMA-AARGLDLLLGAAATTG------------------------------------------------------------------------------------------------------------------------------------\n>UniRef90_A0A561BNM1/8-241 [subseq from] Chlorophyll synthase n=1 Tax=Kribbella amoyensis TaxID=996641 RepID=A0A561BNM1_9ACTN\n---------RARPKLRDVLAVGRPAFWIVSVVPYSVGILLATrslVPPADLWPRLLLGAVVMGPLLWLAVLAINDAYDLPGDLLNPrkSKSPLLDGRVTLTAAKQLSVAAGATAIVVGLLVG-WVFTlGVVLALVLGWAYSVPPVRLKTRAGFDVAVNSLALGAFGPLAGWAAVTPDLSDF-PWVMALQGTLAAAALYLPTTLADVTADRAAGYRTIAVRLGERATYRLGFAAWIAAAGLSVLL-A--------------------------------------------------------------\n>UniRef90_A0A8B8LXT1/166-368 [subseq from] homogentisate phytyltransferase 1, chloroplastic-like isoform X1 n=4 Tax=Abrus precatorius TaxID=3816 RepID=A0A8B8LXT1_ABRPR\n---------------------------------------------------------------------LNQLSDVEIDKINKPYLPLASGEYSFGTGLIIVVSFSILSFWLGWIVGSWPlFWALFISFVLGTAYSIDlPlLRWKRFAVLAATCIlAVraVIVQLAFFLHVQTYVYKRPAIFSRSLIFATAFmGffSVVIALFKDIPDIEGDKIFGIRSFSVRLGQKRVFWICVSLLEMtygvALLVGVTSSCLWSKMI-TGMGHALLASVLW------------------------------------------\n>UniRef90_A0A2T1EG90/71-253 [subseq from] Homogentisate phytyltransferase n=1 Tax=Chlorogloea sp. CCALA 695 TaxID=2107693 RepID=A0A2T1EG90_9CHRO\n--------------------------------------------------------------------GLNQLEDVAIDQINKPHLPLASGDFSLATGKLIVAVTGILSLLLAGLQSRYLLGMVVISLAIGTAYSLPPIRLKRFPFWAA-LCIFTVRGAVVNLGLYLHftnSLNIPATVWAL-TLFVIVFTVAIAIFKDIPDLEGDRQYQISTFTIALGQERVFNLARWIITVCYIGMAIAAFFWLPGVNTIF----------------------------------------------------\n>UniRef90_UPI001F018773/133-284 [subseq from] UbiA family prenyltransferase n=1 Tax=Streptomyces sp. NBRC 110465 TaxID=1897621 RepID=UPI001F018773\n--------------MRAWAELLRVSALFSVPGDALAGAAAVGRRPGRGTALA-IGASLC---LYEAGMALNDWADRDEDAVDRPHRPIPSGRISPAAALGAAGLLTAAGLALAARAGRPALTVATGLATTVWAYDL---GLKHTK-AGPAAMAAA-RSLDLLLGAAATATPPPSA-------------------------------------------------------------------------------------------------------------------------------\n>UniRef90_A0A4Q6IIQ3/22-181 [subseq from] Prenyltransferase n=2 Tax=Streptomyces sp. F001 TaxID=1510026 RepID=A0A4Q6IIQ3_9ACTN\n-------------RRRAWAELLRLPALFTVPGDALTGAAATGVRPNSRTLLA-IGSSVC---LYEAGMALNDWADREEDAAERPHRPLPSGRIRPASALTAACALTAAGLALAARAGRPALTVATPLAATVWAYD---LALKHTP-AGPVAMA-AARGLDLLLGAAATT-GRTREALSSAALL-----------------------------------------------------------------------------------------------------------------------\n>UniRef90_A0A7G9YJA2/29-256 [subseq from] Protoheme IX farnesyltransferase n=2 Tax=Methanosarcinales TaxID=94695 RepID=A0A7G9YJA2_9EURY\n----------------------------PAASALLASYLLVGAFPP-LIPFII--AVIGGYAAITSSYVFNDCCDIDIDEINLPNRPLPSSNISKKQALFYSLFLAIIASVTALYLNPESFVILLIAVTTISIYSIVAKRMTFLSFLPVGIAyGLVPIGI-WlaFDPAGILKESVDSLILPIPAIflgmMICVTDWGFTLSGVARDVEGDRAKGAPTFPVTFGVPATSKFVtlCWVAGFVASIVIGWTAHLGPIFFAGAI---------------------------------------------------\n>UniRef90_P73726/61-255 [subseq from] Homogentisate phytyltransferase n=3 Tax=root TaxID=1 RepID=HGGT_SYNY3\n--------------------------------------------------------------IVG----LNQLWDVDIDRINKPNLPLANGDFSIAQGRWIVGLCGVASLAIAWGLGLW-LGLTVgISLIIGTAYSVPPVRLKRFSLLA-ALCILTVRGIVVNLGLFLffrIGLGYPPTLITPIWVLTLFilvFTVAIAIFKDVPDMEGDRQFKIQTLTLQIGKQNVFRGTL-ILLTGCYLA---MAIWGLWAAMPLNTAFLIVSHL------------------------------------------\n>UniRef90_A0A2V7USF1/68-301 [subseq from] Prenyltransferase n=1 Tax=Acidobacteria bacterium TaxID=1978231 RepID=A0A2V7USF1_9BACT\n-----------------FLVFSRPFTLLPPLLGVISGALTAfGSahnpDPQHRVNLSLLATVTLGSLCAAFLNAASNGInqvyDLEIDRRNKPTRPLVSGAISLGEGWWFSVALYALAIVPTWLVVVYPYGgflekaAAplprhecFFiylaGLILTLVYSVPAFgRTKRNGFWANVTIAIPRGCLLKVAGWSMVASvhHLEPWYIGTIFLLFLLGA---STTKDFSDMEGDKAHGCITLPIRYGVRRAAWFIT-----------------------------------------------------------------------------\n>UniRef90_UPI001E30304F/78-211 [subseq from] UbiA family prenyltransferase n=1 Tax=Streptomyces huasconensis TaxID=1854574 RepID=UPI001E30304F\n---------------------------FTVPGDALAGAAAAGVRPNRRTLLALTSSLC----LYEAGMALNDWADRVDDAVERPERPLPSGRIPPPAALAAAAALTATGLALASRAGRPAL--AVAGTLAgtVWAYD---LGLKHTP-AGPAAMAA-ARGLDLLLGATAT-AG-----------------------------------------------------------------------------------------------------------------------------------\n>UniRef90_A0A7C1IF12/44-223 [subseq from] Geranylgeranylglycerol-phosphate geranylgeranyltransferase n=1 Tax=candidate division Zixibacteria bacterium TaxID=2053527 RepID=A0A7C1IF12_9BACT\n-------------------------------------------------PSTYLGCLSA-FLIATGAYALNDFFDWKIDKVNKPTRPLPAGELSGPAAIFFGFLCVLTGVVISFFINPKSFFAAFISGLLVVQYAMIFKRVAVIGHFV---TAF-LSAFGFLFGAWVSEYAeiRLPFYAFVFGFLFHLGREFLKAAED---READLQQGAKTFAVLTSAKLSVQIAAAVLALLAVLA-------------------------------------------------------------------\n>UniRef90_A0A5J6F834/44-199 [subseq from] Prenyltransferase n=2 Tax=Streptomyces nitrosporeus TaxID=28894 RepID=A0A5J6F834_9ACTN\n-------RPRTRTGPRAWAELLRISALFTVPGDALAGAAAAGHRPGRGTVL-AVGASLC---LYEAGMALNDWADRAEDAVDRPHRPIPSGRITPGAALAAAATLTASGLALAACAGRPALAVATGLAATVWAYDL---HLKHTP-AGPAAMATA-RSLDLLLGAAA-TCGAP---------------------------------------------------------------------------------------------------------------------------------\n>UniRef90_UPI0020B68535/23-160 [subseq from] UbiA family prenyltransferase n=1 Tax=Streptomyces sp. A3M-1-3 TaxID=2962044 RepID=UPI0020B68535\n-------------------ELLRVSALFTVPGDALAGAASLGLRPNRRTALA-VGASLC---LYTSGMALNDWADREEDAIDRPHRPIPSGRIPPAAALAAAGGLTLAGLALSSRAGRPTLAVATALAATVWSYD---LHLKHTA-AGPAAMATA-RALDLLLGAT----------------------------------------------------------------------------------------------------------------------------------------\n>UniRef90_A0A1T5NIG0/52-270 [subseq from] 4-hydroxybenzoate polyprenyltransferase n=7 Tax=Chitinophaga TaxID=79328 RepID=A0A1T5NIG0_9BACT\n-------------------------------------------------------LSLSTVLVAAAGYIINDYFDINIDIVNKPDKMVLDKIISRRWAMAWHTMLNLagvsLGFLVAWKTGQFYLGFTqVICSLLLWFYSTSFKRQVLIGNVVISLlTALAvvvvgfYEKQIYHSFEAIMSpTGRKLIQIIGVYALFAFLISMVREiVKDLEDMMGDSKDGCRTLPIVWGV-LAAKRFCNALLLALIIIILLVEirVWILGWYVAIGYLLLFVQV-------------------------------------------\n>UniRef90_V4TFK3/118-329 [subseq from] Homogentisate phytyltransferase 1, chloroplastic n=1 Tax=Citrus clementina TaxID=85681 RepID=V4TFK3_CITCL\n-----------------------------------IATTSNSLLPVEKladlTPTFFIGLLKpLVPLVLMhiYGVAVNQVADVEIDKVNKPYMPLASGEFSMETGIAITWISALMSLASAIMLQspPLVLGVIA-WLFISTAYSAQLpfLRWKGNSFLAAvCMVFMCglLPQVPFFFHVQKYLLGRPMEITKPLMFASAFMtclSVAIAFVKDLHDVEGDREHGIQTLSVMLGKEKVFWLSVYMLSTA-----------------------------------------------------------------------\n>UniRef90_A0A3N4Q8G9/56-259 [subseq from] Ubiquinone biosynthesis protein UbiA n=2 Tax=Chitinophaga TaxID=79328 RepID=A0A3N4Q8G9_9BACT\n-----------------------------------------------------------TVLVAAGGYIINDYFDINIDLVNKPDKMVVEKIINRRWAMAWHTLLNMAGVSlgflVAFQIGQFYLGfVQVFCTLLLWFYSTSFKRQVLIGNVAISLLtALSvvvvgfYEKQIYESFEAIMSlAGRRLIQIIGVYALFAFVLSMIREiVKDMEDMIGDSKDGCRTIPIVWGLRKAKNFTMLLMVLLQVLLVAIMVVvITKTWYI------------------------------------------------------\n>UniRef90_A0A535VW67/24-251 [subseq from] Prenyltransferase n=1 Tax=Chloroflexi bacterium TaxID=2026724 RepID=A0A535VW67_9CHLR\n-----------------------------PVFIHIIGVTvftLLAAWPRPLWGIIVL--VIAAHTAMQISIAmINDYCDRDLDAVSKPEKPIPRGLVSPHEALIAGLLMIVFMVLLLLPLNPLALIISLVYLTLGQAYNL---GLKSTPLSGI-VFALAMPLIPLYAFAGVGRVLPFLFWLVPVGFLLGVAL---NLANSLTDLEEDSAYGAKTLAVVLGVKGSFR-ACHLLLLTGAaLIALLMVLHIVPAAPWILVPTLCVTVAAV----------------------------------------\n>UniRef90_UPI002011BA11/83-254 [subseq from] homogentisate phytyltransferase n=2 Tax=Argonema TaxID=2942761 RepID=UPI002011BA11\n---------------------------------------------------------------------LNQLEDVEIDQINKPHLPLAAGEFSRLQAQVIVGVTGVLALLLAWSLGPFLLLMVSISLGIGTAYSLPPIRLKRFPFWAAVCIfgvrgVIVNLGLFLHFNQKLKNANdiivPPEVWALTLFVL--VFTFAIAILKDIPDMEGDRQYNITTFTIKLGSLAVFNLARWVLTVCYLG--------------------------------------------------------------------\n>UniRef90_A0A3M1MWP6/64-254 [subseq from] 4-hydroxybenzoate octaprenyltransferase n=1 Tax=Deltaproteobacteria bacterium TaxID=2026735 RepID=A0A3M1MWP6_9DELT\n-------------------------------------------------------------------MGLNRIIDARIDAANPrtADRPIPTGRVSMLEAWAFVLVAFALMLLAAWMLNPLCFKLAPIALFFLFLYSW----CKRFTALAHIVLGICLAAAP--IGAWIALRGDVGWQVAALGLAVLLWVAGFDIFYALQDLEFDRQAGLHSIPVKLGPEKAIQLVRWLHIGMVILLLTLLSVPGLGLIyfVGvlIVTGLLVYE--------------------------------------------\n>UniRef90_UPI0020CBF7C7/50-252 [subseq from] UbiA family prenyltransferase n=1 Tax=Lacihabitans soyangensis TaxID=869394 RepID=UPI0020CBF7C7\n------------------------------------------------------ILVISTLFIAGGGYVINDYFDVKIDQINKPKEVFVGRIIKRRYALLMHQVFSGIGIFLGLFLGWRIFIINVFSVSILWFYAS---VFKKKPFSGNLIVAFL-TA---MSISEIAIYYEPGRIIIHIYALFAFFINLVREiIKDLEDMKGDAAHGSKTLPITLGIRKTKTIIYALLILFVVLVLILLAKlsnFNLWICFGILGILLMVMVY------------------------------------------\n>UniRef90_A0A8J3LUA9/38-196 [subseq from] Transferase n=1 Tax=Planosporangium flavigriseum TaxID=373681 RepID=A0A8J3LUA9_9ACTN\n--------------------------------------------------------ALAGASVClyWAGMAANDWADRGVDAQERPERPIPSGRVSPRLALGIAAGLTAAGVAAAGLAGGRRALAVAAPlAGAVWAYDLGG----KDTVAGPALMAAC-RGLDVLLGA---SAGRVR-SAVPAALTVAAHTYTVTALSRHEVQGGDRQVATATLATTAAVTLAA---------------------------------------------------------------------------------\n>UniRef90_A0A5E4IAM0/15-224 [subseq from] Digeranylgeranylglyceryl phosphate synthase n=4 Tax=Archaea TaxID=2157 RepID=A0A5E4IAM0_UNCAX\n------------------LETMRPYTVAWCGLVSLVGTcVTLGNFPSISTALLVLFIPMIGW-IAGLY--LSDYLDRNLDSIQKPHRPIPSGRIKPKEAIIVGAFFALTGFFLTFFLTLYNVIL-VF-VVAVLVFFYTNIskSHGFSGNINRGLVTMAAYFFGiFATGVSLFSL-PPYVWLLSIVFL--FHDTNSNLVGAIRDIEGDKKGGYQTIPVKYGVKISIYISLLLTAVWL----------------------------------------------------------------------\n>UniRef90_A0A1S2PU99/17-181 [subseq from] Prenyltransferase n=2 Tax=Streptomyces colonosanans TaxID=1428652 RepID=A0A1S2PU99_9ACTN\n--------------PADWVELLRLPALFTVPGDALAGAAAAGRAPGART-LFAIGSSLC---LYQAGMALNDWADRAEDAVDRPHRPLPSGRIAPGGALAAAGALTALGLALAARAGRPALRVAVPLAATVWAYD---LGLKRS-WAGPPAMAAA-RSLDLVLGAAA-SGGRVRNAVPSAA---ALGAHTLA--------------------------------------------------------------------------------------------------------------\n>UniRef90_A0A8T5T5B1/49-235 [subseq from] Geranylgeranylglycerol-phosphate geranylgeranyltransferase n=1 Tax=Candidatus Lokiarchaeota archaeon TaxID=2053489 RepID=A0A8T5T5B1_9ARCH\n-----------------------------------------------------------YIFLAGSGMVINDFYDYEIDKINRPERPIPRGSISLNQAkilfftyLSIGLLLSVLNVLIFNLNYIIVVIAAFFGFI-AWVYAKW---GKKSGFPGNIIVSISFS-IGMVYGALLNSSTIPNYIYYF-FLTAFFLLLSREIIKGGEDIEGDKKEGVKTLAIRIGTKKATSYSMISSLLAVIFFI-------LPLFTNIIN--------------------------------------------------\n>UniRef90_A0A660X1E2/30-219 [subseq from] Geranylgeranylglycerol-phosphate geranylgeranyltransferase n=1 Tax=Candidatus Marinimicrobia bacterium TaxID=2026760 RepID=A0A660X1E2_9BACT\n------------------------------------------FVPFPQWEKVLSALLTV-VLLNAGGNAVNDLYDEDIDRINRPRRPLPSGQLSRKNVRHYAVItFTmgnISALYTGWI--PFVIAALITTPL----MIVYSARFKRRPLTGNLIIAFI-LGLVFIFCSLVY--GNVKLGI-TPAVLAFFYTLIREIIKDLEDIKGDKAEGARTLPVCIGEKKT-RMITSFLLLFLVLVLPFPV--------------------------------------------------------------\n>UniRef90_A0A7K4G4W7/42-214 [subseq from] UbiA family prenyltransferase n=1 Tax=Candidatus Micrarchaeota archaeon TaxID=2250274 RepID=A0A7K4G4W7_9ARCH\n-----------------------------------------------------------GPVFVTLGAfAFNDYSGFKSDsALKRIDRPIVAGKISRKQALGASLILFALGNALALLFAPLiGFLIVVFFAVFSVLYD---LYLKKLPLIGNVFVASTYSA-SYFYGNIIVSNELNFFVIVfiTMAFFSGLGREFIITLRD---VEGDKKTGAKTLPMILGSKKTITLASMLIYLGVVA--------------------------------------------------------------------\n>UniRef90_A0A2T6KYZ0/75-204 [subseq from] 4-hydroxybenzoate polyprenyltransferase n=1 Tax=Promicromonospora sp. AC04 TaxID=2135723 RepID=A0A2T6KYZ0_9MICO\n-------------------------------------AAQVGAHPGERagAPVPIRGRHLLLPVASAClylgGMALNDYADRHVDAVERPERPIPSGRVTPRAAIAIGAALTAGGVAAAGVAgGRRALGVAVPLAACVWTYDL--VAKDR--PAGPFVMAAC-RGLDVLLGA-----------------------------------------------------------------------------------------------------------------------------------------\n>UniRef90_A0A0E3NM37/7-254 [subseq from] Digeranylgeranylglyceryl phosphate synthase n=2 Tax=unclassified Methanosarcina TaxID=2644672 RepID=A0A0E3NM37_9EURY\n----------------AYLDLIR--AHFLPAWPLIfCsGLVlAFGNYGGFSWILIIK-AALIGLLGFEAGFVLNDYVDRHKDRFDvenTltkywrPfkERPIPSGTISSKNAFWLFILLAGITSALIFTL-PYPNSLYVFAIM-LYSYSIEVFyQIKKRDQKYPIAQLLGRTDITLFPAAGYLCYGQPDMTMLlYMVFVYPWT-MAHLGLNDFIDLENDRARGMNSIAVLYGVKGAMCWVTGFTLLHFFTAIFFLKELGTIAHYGFLAGF------------------------------------------------\n>UniRef90_A0A4Y3VC65/5-162 [subseq from] Prenyltransferase n=2 Tax=Streptomyces TaxID=1883 RepID=A0A4Y3VC65_9ACTN\n---------------RAWAELLRLPALFTVPGDALSGAVATGARPNPRTFL-AIGSSLC---LYEAGMALNDWADREEDAAERPERPLPSGRIRPSSALTAACALTAAGLALAARAGRPALAVATPLAATVWAYDL---ALKHTP-AGPLAMA-AARGLDHLLGAAA-TTGRPQEALPSAALL-----------------------------------------------------------------------------------------------------------------------\n>UniRef90_A0A2P2DAU1/40-175 [subseq from] Polyprenyltransferase n=3 Tax=Leptospira TaxID=171 RepID=A0A2P2DAU1_9LEPT\n-------------------------------------------------------LILASICLYAGGVVLNDYFDRNIDSIERPERPIPSGKVPSKHALYMGIFLFGMGLLFSFLYSEISFIISISIVVFVITYNR---FAKHHLVLGPFVMGLC-RGLNLVLGMTILKSIPLTFV--SLSVLPIFYIAAITTISQN---------------------------------------------------------------------------------------------------------\n>UniRef90_UPI001F1410D4/59-235 [subseq from] UbiA family prenyltransferase n=5 Tax=Aquiflexum TaxID=280472 RepID=UPI001F1410D4\n---------------------------------------------------------ISTVILTAAGYMINDYYDVKIDYVNKPDEVIIGKGMKRRVAIFLHTILNISGVGIGLIVSPRIAVINFIASFLLWLYSN---SLKRLPFIGNFTVALLTGTAIWMIGYYYQK---SELLVLTYA-IFAFFINLIReIIKDIEDRQGDRKHGCRTLPIVFGFRNTKRIIFMIafCFISAILVVTF----------------------------------------------------------------\n>UniRef90_A0A3R8CCL8/33-232 [subseq from] Ubiquinone biosynthesis protein UbiA n=2 Tax=Methanosalsum natronophilum TaxID=768733 RepID=A0A3R8CCL8_9EURY\n------------------------------------------------LPFII--AIIGGYAAITSSYVYNDCCDIDIDKANLPNRPLPSSRITREQGLKYSFLLFVVASVAAFYLNPESFVVLLIAVLTISIYSKIVKRTTPLSFVPVGISyGLVPIGI-WlaFDPAGILKGTSDTI-LPLPAIffgiMMCVTDWGFTLSGVSRDVEGDRANNAPTLPVTYGIPFTSKLVSVFWTVG--VIASLLIGWTASLG-------------------------------------------------------\n>UniRef90_A0A7C5U6Q9/51-278 [subseq from] Geranylgeranylglycerol-phosphate geranylgeranyltransferase n=1 Tax=Caldiarchaeum subterraneum TaxID=311458 RepID=A0A7C5U6Q9_CALS0\n----------------------------------------------------------------SSSMALNDYFDKEVDLVNNPSRPIPSGQISESKAVVFAGFTAFVGLSAAFLTSmPCGLMASFTYVVAA-LYN---WFLKKTGFLGNLVVSFTV-VAPFIYGSL-LSDCTVTSRVLILALLAFLANTGREVIKGMTDVEGDAVRKVSTIARQHGLPAAAKLGAAFYltAVALSPLPYLLNVVG-ALYMPVVAVADAGFIYSSIIVLQSPTSGTAR-KQKNLTLVWMLLALISFAVGG-----\n>UniRef90_A0A8J3JFL0/168-287 [subseq from] 4-hydroxybenzoate polyprenyltransferase n=1 Tax=Catellatospora bangladeshensis TaxID=310355 RepID=A0A8J3JFL0_9ACTN\n--------------------------------------------------------AAASVCLYWAGMAANDWADRELDAVERPERPIPSGRISPGAALGLAAGLTAAGVGLaAWAGGRRGLATAAPLAAMVWAYDVK---AKNT-AAGPAAMAAC-RGLDVLLGASS----GPVAKAVPAALTV----------------------------------------------------------------------------------------------------------------------\n>UniRef90_A0A806KL19/34-198 [subseq from] (S)-2,3-di-O-geranylgeranylglyceryl phosphate synthase n=1 Tax=uncultured bacterium contig00085 TaxID=1181558 RepID=A0A806KL19_9BACT\n----------------------------------------------------------------AFANAHNDIVDFEIDKINRPKRPLPSGKISIEQAYTIAFICFFWAMILGVMAG-WKF-AVLFAVVGVLSFVYN-KYLKKLPLVGNFAVALL-TCTPIFIPIIKITAFSQLIILAFFAFILTFAREI---IKDIEDMAGDKALGLKTFPLLFGIKPSLAIFFLALAMPAVLFT------------------------------------------------------------------\n>UniRef90_K9YBW4/77-251 [subseq from] Homogentisate phytyltransferase n=1 Tax=Halothece sp. (strain PCC 7418) TaxID=65093 RepID=K9YBW4_HALP7\n----------------------------------------------------------------------NQLEDVSIDKINKPTLPIAAGEFSLKQGQWIVGLTGTLAIILGLITSQWLFLTIAVSLTIGTAYSLPPIRLKRFPFWAAL-CIFTVRGVIvniglfLhFNQTLKQEALiPPAIWALTLFILV-F-TIAIAIFKDVPDLEGDQQYNITTFTILLGKSTILNLTRIIISVCYFGVMIAAW--------------------------------------------------------------\n>UniRef90_A0A419FE58/10-231 [subseq from] Geranylgeranylglycerol-phosphate geranylgeranyltransferase n=1 Tax=candidate division Zixibacteria bacterium TaxID=2053527 RepID=A0A419FE58_9BACT\n--------------PSAFLVLTRPGNvALTALSVGVAGAISSPDWPARGGDL-LTA-MAAAALVAAGGNAYNDWRDRDLDRLQKPHRPLPAGRVSPGA----ALLLAQSCLIAGLILAGWVNPAAQGVALAAGITLILYSRYWKGVPL-AGNLAVAfVAGLAFVFGG--LAVGEPGNALWAAALA--FGFHlGREIIKDMEDVPGDSAAGVGTLPVRYGLPAARGAVLLVFTLLAVL-------LPLPYYLGNY---------------------------------------------------\n>UniRef90_A0A1E5P3W2/13-129 [subseq from] Prenyltransferase n=4 Tax=Streptomyces agglomeratus TaxID=285458 RepID=A0A1E5P3W2_9ACTN\n--------------------LLRVSALFTVPGDAVAGAASIGVRPNRGTALA-VGSSLC---LYEAGMALNDWADRAEDAVDRPHRPIPSGRVTPRQALAASGALTVAGLALAAGAGRPALAVATGLAATIWAYD---LRLKHT--------------------------------------------------------------------------------------------------------------------------------------------------------------\n>UniRef90_A0A150J9X1/44-243 [subseq from] Digeranylgeranylglyceryl phosphate synthase n=2 Tax=Candidatus Methanofastidiosa TaxID=1705400 RepID=A0A150J9X1_9EURY\n---------------------------------------------------------FVAIFACAGGNTINDYFDYEIDKINTPKRVLPRGGMSLKTAYIYAISLFAISCIFAFLVNLVALSICVVACFLMYLY---AMTLKKTPLSGNLLVSFLTSITFLYGGTAVGS-----FRGVSIlALISFFAMVSREIVKDIEDLEGDVKKGARTLPFIIGESKSYILAFIFLIIAVILLYLPFVtkLYG-FIYLGIVTPVA---LFVIYILL------------------------------------\n>UniRef90_UPI001E3A1CB1/3-154 [subseq from] UbiA family prenyltransferase n=1 Tax=Streptomyces albiflavescens TaxID=1623582 RepID=UPI001E3A1CB1\n--------PRTRAKARAWAELLRLPALFTVPGDALAGAAAVGARPNSRT-LLAIGSSLC---LYEAGMALNDWADRAEDAVERPHRPLPSGRIRPAAALAAAGALTAAGLALAARAGRPSLAVAAPLAATVWAYD---LTLKRTP-VGPVAMAA-ARGLDVLLGAAATA-------------------------------------------------------------------------------------------------------------------------------------\n>UniRef90_A0A800CI56/6-189 [subseq from] Heme o synthase n=1 Tax=Anaerolineae bacterium TaxID=2052143 RepID=A0A800CI56_9CHLR\n----------------GLYKISRPTTSLAGALAVLMGGYVAGT--G-EWLNVILA-VIATFLASAAANAWNDYLDIEIDRINQPKRPLPAGKVSPRAALIFSFALTGLALLIAAFVSWSAFLVA---LVTAVALYIYSWKLKSTVLMGNATIATVSAVSAIFGGVAA-GNVRPSLWLALIIFVTIMGREVLKTLADY---EGDLRGHCRTV-------------------------------------------------------------------------------------------\n>UniRef90_A0A4Q2JEZ7/7-121 [subseq from] 4-hydroxybenzoate polyprenyltransferase (Fragment) n=2 Tax=Agromyces binzhouensis TaxID=1817495 RepID=A0A4Q2JEZ7_9MICO\n-----------------------------------------------RGILPRLGLPVASVLLYWGGMALNDAADAELDRVERPERPIPSGRVTRRAALATAGALTTAGIAVAWLTGGRSSLAVALPLAgSIWAYDLS---AKRN-VLGPFAMAAC-RGLDVLLGAG----------------------------------------------------------------------------------------------------------------------------------------\n>UniRef90_A0A7K4A643/29-242 [subseq from] Digeranylgeranylglyceryl phosphate synthase n=2 Tax=Methanomicrobiales TaxID=2191 RepID=A0A7K4A643_9EURY\n-------------------------------------------ASGTLLPgtIILLAIVF---LITAGGNTINDFFDVEIDHINRPDRPIPSGEVSKYHAGILALVLFACGILLSAFTNSLCFIIAVFNALLLVLYA---ARLKRKLFIGNMAVSYLTASIFLFGGAFYGIDGFEK--ISAIALMTFFAILSRELLKTAEDVEGDRAAGALTVPVVYGIRPTVFLALAFALCAVAVSFYPFRWWGSLYLWGILIVDAIILLAATR---------------------------------------\n>UniRef90_K9YUY9/79-267 [subseq from] 4-hydroxybenzoate polyprenyltransferase-like prenyltransferase n=2 Tax=Cyanobacteria TaxID=1117 RepID=K9YUY9_DACSA\n---------------------------------------------------------------------LNQLQDVSIDKINKPNLPIASGEFSEKQAQWIVNITGILAIIIAVISSQWLLLTITVSLAIGTAYSLPPIRLKRFPFWAALC-IFTVRGVIVNLGlflhfnQTINqqQLIPPAIWALTLFILIF--TIAIAIFKDVPDLEGDKQYNITTFTLLLGKNTILNITRIIISVCYLGVIiasFLLLPDVNPLFVGM----------------------------------------------------\n>UniRef90_A0A0S3SUC6/122-324 [subseq from] Homogentisate solanesyltransferase, chloroplastic n=10 Tax=Phaseoleae TaxID=163735 RepID=A0A0S3SUC6_PHAAN\n-----------------------------------------------KWSLLFKAFSGLFALICGNGYivGINQIYDISIDKVNKPYLPIAAGDLSVQSAWFLVIFFAVAGlLIVGFNFGPFILSLYTLGLFLGTIYSVPPFRMKRFPVAAFLIIAtvrgfLLNFGVYYATRAALGLAFEWSSPVVFITTFVTFFALVIAITKDLPDVEGDRKYQISTFATKLGVRNIAFLGSGILLMNYIVSVLAAVYM------------------------------------------------------------\n>UniRef90_U9VX29/74-256 [subseq from] Tocopherol phytyltransferase n=1 Tax=Leptolyngbya sp. Heron Island J TaxID=1385935 RepID=U9VX29_9CYAN\n---------------------------------------------------------------V----GLNQLTDIAIDRINKPHLPLASGAFSVAMGRRIVTVLGCLAMGLAALQGPMLLATVGLSMAIGTVYSLPPLRLKRFPFWAAL-CIFGVRGvvvnLGFFAHfRQWLNPGVTPWWWVPaeVWALTAFivlFAFAIAIFKDIPDLEGDRQFQIRTLTVRLGPRFVFQLSLWVLTLCYGLLMGLTLL-------------------------------------------------------------\n>UniRef90_A0A7X6KXI2/11-160 [subseq from] UbiA family prenyltransferase n=3 Tax=Cellulomonas denverensis TaxID=264297 RepID=A0A7X6KXI2_9CELL\n----------------------------PAVLTVLGDTLAGSAAAGHPWTVRRAALPLASACLYSGGMALNDWADRELDATERPERPIPSGRVTPRRALTVATGLGAAGIALAAVGGGVrSLAMAVPLATGVWLYDA----VLKDGPAGPATMATC-RGLDVLMgaGAGRLRAAAPAAFTVAA--------------------------------------------------------------------------------------------------------------------------\n>UniRef90_UPI001F0F3470/26-139 [subseq from] UbiA family prenyltransferase n=1 Tax=Cellulomonas sp. IC4_254 TaxID=2714040 RepID=UPI001F0F3470\n-----------------------------------------------------------SACLYAGGMALNDWADREVDAAERPERPIPSGRIDPRHALRVAAGLGAAGLALAAA-GGGRRALAVAGPLAAAVWL-YDARLKDTA-AGPAAMAAC-RGLDVLLGAGVghLRAAAPAA-------------------------------------------------------------------------------------------------------------------------------\n>UniRef90_A0A062XWX2/4-314 [subseq from] 4-hydroxybenzoate polyprenyltransferase n=2 Tax=Bacteria TaxID=2 RepID=A0A062XWX2_9BACT\n---------------RDLRDLARPFTLFPPALGIVSGGLcAFGSAhnpdPARvfSWSVaftMLLGAACA-SLLNAASNVLNQIADLEADRINKPQRPLPSGRVSEAQAWRLAWLLYAVSVLPSWLLVPYPYTSLeakllapfkehgVFllylgAAVATWVYSLPALgRTKRFGIWANVTIAVPRgvwlKVAGWGTVAAVT---EPEAW--WIGLIFGAFLLGASSTKDFSDMAGDRASGVFTLPVKYGERRAAWMIAPSFVVPWLLI-PWGVRWqvnGTPLLSGnpllldgLAVILTAWGLYTCGLLLRDPEALSRTENHPSWTHMYLMMMTA-----------\n>UniRef90_J1FMY3/45-230 [subseq from] Prenyltransferase n=6 Tax=Pontibacter TaxID=323449 RepID=J1FMY3_9BACT\n-------------------------------------------------------LTLSTVCIAAAGYIINDYYDIKIDAINKPDRVVVGKSIRRRPAMFTHMVLSFIGIALGfWLSIPVGL-INLGAVLLLWGYSA---RFKKMPLVGNVVVALL--GASMLLLVAVY-AGKLNNITISYA-VFAFMISLIReIIKDMEDVRGDASFDCRTLPIVLGIRRAKYALYPIIALFQAFL--LLVIFHPVTGIG-----------------------------------------------------\n>UniRef90_A0A4P5TH06/84-299 [subseq from] Homogentisate phytyltransferase n=1 Tax=Bacteroidetes bacterium TaxID=1898104 RepID=A0A4P5TH06_9BACT\n------------------------------------------------------------CLLCNIFiTGLNQIVDVELDKINKPNLPLASGELSMRNGKIIVYTSGFLSVISAWLIQPFLGGIITSIALIGALYSLPPIQFKRYHIWAASAIAIVRGPL-INAGIAIhfatVLYGWPliamTWLIPLVIFVTAF-SLGIAWFKDIPDTLGDEKFGFKTLAVVWSKSSAFKSGVILVSGAY-----LLMAWQMPTMAAKIAHIIVLLLFvghALKVDLQNPTS-------------------------------\n>UniRef90_A0A7C3B837/7-249 [subseq from] UbiA family prenyltransferase n=1 Tax=Caldilineae bacterium TaxID=2420332 RepID=A0A7C3B837_9CHLR\n------------------LRLLRLTNSLPATGLVLLGAHLTGGWPPSRATLLAASAMW---AITSFGYVTNDLYDIEADRINKPDRPLPSGQINRRSACAVAAILAASAIALASLIDMLALTAACFAIATLMGYNA---WLKRTVLIGNLII-ATLSGATLFVGGYTVGQLRPLLWPSALVSLFILAREILKTIED---VPGDRRAGMRTIATAWGPRWAGRVFAGVIGGHIIvSVIAYWLAGFSPLYLALVAVMDIGLLYSALIVTRAPT--------------------------------\n>UniRef90_A0A8J3CXL0/57-234 [subseq from] Prenyltransferase n=2 Tax=Mongoliitalea TaxID=1511649 RepID=A0A8J3CXL0_9BACT\n-------------------------------------------------------IILSTVIIAAAGYMINDYYDVKIDYVNKPAEVIIGKGMKRRVVIFLHTILNFSGIGIGYLVSPRVAVINFFAAFLLWWYSN---ALKRLPFVGNLTVALLTGASIWIIGYYYQNA---ELLVLTYA-IFAFFLNLIReILKDIEDRHGDRKHGCQTLPIVFGFRNTK---YIIFLIAFVFVIAILVVT------------------------------------------------------------\n>UniRef90_A0A2S6I5I9/40-212 [subseq from] Homogentisate phytyltransferase n=1 Tax=Lewinella xylanilytica TaxID=1514080 RepID=A0A2S6I5I9_9BACT\n------------------------------------------------------GITLFSCLCANVYiTGLNQLTDVEIDRINKPYLPLASGAYSITTGYAIVGLALILAVATCFLYMPFLPATVIASILIGTAYSVPPIRLKRFHFWAAfciivvrGLIVnlLLYLHFRWWLGENPVV--PTTVWLLTIAI-FTFGI-VIAWFKDLPDTEGDAAHGIRTLSLVKDRRWVF---------------------------------------------------------------------------------\n>UniRef90_A0A2E1CK41/46-216 [subseq from] Geranylgeranylglycerol-phosphate geranylgeranyltransferase n=1 Tax=Flavobacteriales bacterium TaxID=2021391 RepID=A0A2E1CK41_9FLAO\n-----------------------------------------------------------AMMLVGGGNALNDYNDRESDKENHPNRPIPSGDISAETALnYSQLLLGGgLLILLFTLDNKMPFVIALMGMLTLVAYE---SGLKAAGITGNVSVGFMSGAVFLYAGMAVNNPG-PTLWMFGLAFLATISREI---IKDIQDLEGDRDR--RTLPSRIGIDFSLNIAIVILLIAIGLSYT-----------------------------------------------------------------\n>UniRef90_X1HMB8/37-165 [subseq from] UbiA family prenyltransferase (Fragment) n=1 Tax=marine sediment metagenome TaxID=412755 RepID=X1HMB8_9ZZZZ\n-----------------------------------------------------------------------------------------------------VVFSASMGLIAAALINVNVLFLEAFFLLLGVAYSTNPVRLKKRFLIKQGTVALG---FVISTLVACVAIGIFSWRVAYLAYLYVVFSFSISPIVDLKDIEEDRVAGVRSIPIVWGPDNTFRLSIVILVST-IL--------------------------------------------------------------------\n>UniRef90_A0A7C4TH32/22-256 [subseq from] Digeranylgeranylglyceryl phosphate synthase n=1 Tax=Euryarchaeota archaeon TaxID=2026739 RepID=A0A7C4TH32_9EURY\n--------------------------------------ISAFIGVGYALPRYILPVLIASIsvfLVTSAGNILNDILDRETDNVNHPNRPIPSGEITIGLARIYAYLMFILPIALviPYtLLGVYSPFILVIVIVAELLLITYETRTKNLGLSGNATVSVL-VGLIFIYGGMAVGAVLPMILLFILASLSNFSREIIKDIE---DIKGDI--GRSTFPKAHGAYMASKVASASMILAIII-SPMPFLFGifsYPYLVAVSIADII-FLVSIHNIVNDPERK------------------------------\n>UniRef90_A0A6M5YGL7/40-253 [subseq from] Geranylgeranylglycerol-phosphate geranylgeranyltransferase n=1 Tax=Spirosoma taeanense TaxID=2735870 RepID=A0A6M5YGL7_9BACT\n------------------------------------------VGPKAEWPLILVDptiWLLSLSTVCiaAAGYIINDYFDIKIDLINKPQRVVIGRYLKRRVAMGTHQLLNVIGCLIGLYLSKWVFVADVVSVSLLWFYSAQ---FKRQPVIGNVVISLL-TALSLIVLAVYYRQNADMLL---IYALFSFGISLVREiIKDMQDVRGDARFGCRTLPIVWGLRRTKYLLYVLIALFIMSMFLIADALGNPRLGWIFLILLIP---------------------------------------------\n>UniRef90_A0A662R1Y0/44-235 [subseq from] Ubiquinone biosynthesis protein UbiA n=1 Tax=Methanosarcinales archaeon TaxID=2250255 RepID=A0A662R1Y0_9EURY\n-------------------------------------------------PIRFAVAVIGGYFAITSSYVFNDWCDVDIDRINLPNRPLPSGLVSKSGAFIYSLLLFLTAAIIAFYLNPESFIVLVMATLVITFYSAVAKRRTPFSFIPVGIAyGLVPIGI-WlvFDPAGILTdVNNPSQIgIIPISgLLlgimICVTDWGFTLSGVSRDIEGDRLRNVPTTPVKFGIKFTSKLIFVFWIIG-V---------------------------------------------------------------------\n>UniRef90_S5ZNV1/80-294 [subseq from] 1,4-dihydroxy-2-naphthoate polyprenyltransferase n=3 Tax=Thermofilum adornatum TaxID=1365176 RepID=S5ZNV1_9CREN\n--------------------------------------------------------------------------DEHVTPFNSGSRVLPSGLLnPEKvfdAGLFASLVTVAIGLYLTWLRGPLVLVLTILGMIAALGYTAPPFAFAYRG-IGEAMIGLSYG--PFITlGSFLVQTGRLDTVALLASLVPGFLITAVIWINEFPDYEADKTVGKRNMIVRLGKKKAVLVYPWFFILAYATVIAGVVLRMFPLYTlfSLVTLPIAIQATRNAVKnIDNPRGLVPSMKNTI-LVFV-----------------\n>UniRef90_A0A7X6CLK6/77-157 [subseq from] Homogentisate phytyltransferase n=1 Tax=Microcoleus sp. SU_5_6 TaxID=2720483 RepID=A0A7X6CLK6_9CYAN\n--------------------------------------------------------------------GLNQLEDVEIDKINKPYLPVASGEFSRKTGELIVTLTGIIAVLTAVLQGPFLLATVGVSLAIGTAYSLPPIRLKRFPFWAA---------------------------------------------------------------------------------------------------------------------------------------------------------\n>UniRef90_A0A523TD55/17-215 [subseq from] Geranylgeranylglycerol-phosphate geranylgeranyltransferase n=2 Tax=Archaea TaxID=2157 RepID=A0A523TD55_9ARCH\n----------------------------PPYWLMTGGLSVltiIALQRGLPETDLLALVVLSAICISSGGFAFNDYIDQESDAIVKKNRPIPSKSLASWHALLASVILFTIGLVAAREINWLCFGIALMDTVLLVAYSK--VIKKRAGFLGSFLMGFL-IGTSFVYGEAALSG-VITVTSFSLS-FMSMGSIGGNILRDVLSLEGDLKAGYATLAAKCGPNFATKVGAAFFL-------------------------------------------------------------------------\n>UniRef90_UPI00187E7C32/85-284 [subseq from] homogentisate phytyltransferase n=1 Tax=Phormidium sp. LEGE 05292 TaxID=2777964 RepID=UPI00187E7C32\n---------------------------------------------------------------VGL----NQIEDIEIDQINKPHLPLAAGEFTPKQAKLIITISGISALLIAGLMGPFLLGMVGISLAIGTAYSLPPIRLKRFPFWAAICIftvrgAIVNLGLflhfRWVLGANQLI--PPEVWALTLFILVF--TIAIAIFKDIPDLEGDKQYNITTFTIQLGQKTVFNLSLWLLTTCYLGMVIAGIFWLPSVNT---IFLVITHLFALGIL-------------------------------------\n>UniRef90_A0A496U561/43-241 [subseq from] Geranylgeranylglycerol-phosphate geranylgeranyltransferase n=2 Tax=Bacteria candidate phyla TaxID=1783234 RepID=A0A496U561_9BACT\n---------------------------------------------------------LAVVLLSSFANSMNDLMDYKVDKAAHPKRPLPSGTLNSKEAAVFTIVLFILTLVVSFAVNR--NSRIIFFVILVLVISYN-LYFKRIAFLGNLIVSIILGGAFIFAGSICDNVKAE-IIPFFFALLYNLARELV---KDAEDSEKEAEYGYRTLPVVLGINGTKAILTFYNAVIlLYAVIVYFLAYRSTIYLAIITVVSVITLAAS----------------------------------------\n>UniRef90_A0A7L9BC08/40-242 [subseq from] Geranylgeranylglycerol-phosphate geranylgeranyltransferase n=1 Tax=Flammeovirgaceae bacterium TaxID=2026740 RepID=A0A7L9BC08_9BACT\n---------------------------------------------LPDWRLFILA--VSTTMVAAAGYVINDYYDMKIDIINRPGRVVVGRLIHRRFAIILHAALSFAGIALGFLLSYWIVAINIFSVVLLWFYSS---LLKRLPFVGNLAV-SVLTGLSIA--VINILYHTPNLLVIIYAV-FAFFMTLIrEIIKDMEDLKGDNTYGCKTLPIVWGIRKTKIFLYTLITLFALSVLFINYAYVKLEMIYFIMFLFV----------------------------------------------\n>UniRef90_A0A843LQD5/13-201 [subseq from] UbiA family prenyltransferase n=1 Tax=Methanomassiliicoccales archaeon TaxID=1906667 RepID=A0A843LQD5_9ARCH\n---------------------------------------AAGTETLDHWQPVLIAAVAVFA-FIGAGNSLNDYIDREVDKRAHPERPLPSGRITPRQALSLSAVCFGLSFLVSLALPLE---ATAIVALAIVLMLSYEAKLKKGALIGNVEIAV-LTGMLFLLGGAVVGMMERTYAIALLAFLAILGREIVKDIEDMEA-DFDRQ----TLPKRIGARNAGVIASFAFL-AAVVLSPLP---------------------------------------------------------------\n>UniRef90_UPI002020033E/49-145 [subseq from] UbiA family prenyltransferase n=1 Tax=Actinoplanes sp. M2I2 TaxID=1734444 RepID=UPI002020033E\n-----------------------------------------------------------------GGMAANDWADRELDAVERPGRPIPSGRVPARHALLTAAGLTAAGVGLAAVAGGRRAAAVALPLAAtVWAYDLW---AKN-TAAGPAVMAAC-RGLDVLLGAS----------------------------------------------------------------------------------------------------------------------------------------\n>UniRef90_A0A8G1M3N4/6-223 [subseq from] Digeranylgeranylglyceryl phosphate synthase n=1 Tax=Salinarchaeum sp. IM2453 TaxID=2862870 RepID=A0A8G1M3N4_9EURY\n----------------GLVEITRPVNALvAGVLTFIGAFVAAGV----PADIAAVGAAVgATVLATGAGNGVNDYFDREIDEINAPDRPIPRGAVSPTQALVFSIALMIIAVLLALTLPLPALIIAGINLIALLTYTSV-----FKGLPGAGNVIVAGlGGSTFLFGAGA--IGQINWTVGALFLLAALATLSREIVKDVEDIEGDREEDLYTLPMAIGERKAIHLSNGLLAIA-ILASPMPYLQG-----------------------------------------------------------\n>UniRef90_K7LZY0/168-340 [subseq from] Glycinol 4-dimethylallyltransferase n=7 Tax=Glycine subgen. Soja TaxID=1462606 RepID=K7LZY0_SOYBN\n-------------------------------------------------------------------NGLNQLSDIEIDKINKPYLPLASGQLSFRTGVIIAGSSLILSFWLGWIIGSWPLIWSLVMCFSLWtaySINVPLLRWKRHPLLAAMCIFLSFTiifPITFFLHMQTFVLKRPFVFprsLVFVIVFMSFYTVGIALFKDIPDIEGDKKYGIHSFSARLGQKRVFWICVSLFEMA-----------------------------------------------------------------------\n>UniRef90_A0A7K4G1X1/39-206 [subseq from] UbiA family prenyltransferase n=1 Tax=Candidatus Micrarchaeota archaeon TaxID=2250274 RepID=A0A7K4G1X1_9ARCH\n-----------------------------------------------NFVLA---LVSFSLVVLGFN-VTNMIFDLDVDKINKPRRPIPSGRVSINEAFFLSFLLFFSGLFIALLVNEQLPLVMLLFIFLSTIYNYPKFSFRHFPLASNVMGALLYGLIPYLIAHFVLVS-YP---VNYVFLVFFMGLYFViASSKDFEDIAGERKVGRKSLPIVLGEKKTAL--------------------------------------------------------------------------------\n>UniRef90_A0A7C1J8E9/22-283 [subseq from] Prenyltransferase n=1 Tax=Anaerolineae bacterium TaxID=2052143 RepID=A0A7C1J8E9_9CHLR\n-------------SPRAFYEIMVPRFAIPAAsLPFTIGSVLAAYRTGLfNWPVFLVSSVTVFL-IMTAVNACNTYFDYETDRQNQEFsaysggiRILVEGKITNrRHALYFACALMGLACPLGLSLyflfhtGPWTLGLGFLGALAGWFYTAPPFKLVYRGL-GE-LVIAGGSGILTVVTGYYLQAGHFDLAILPPAVALAAGILNVILINEYADRRPDARSGKMTWLVRLGPERAARLYQANQI-VTLVALVAAPLFGVPWYAAWGAAALAARL-AWRN--------------------------------------\n>UniRef90_A0A842MRF3/56-213 [subseq from] UbiA family prenyltransferase (Fragment) n=1 Tax=Candidatus Bathyarchaeota archaeon TaxID=2026714 RepID=A0A842MRF3_9ARCH\n------------------------------------------------------------------GFAINDYFDKESDAVIKPTRPIPSGELSPEAAVGIAAVLFIVAFIISYMINLVSLTIVLV---DAFLLIVYSAYVKR--W--SGLVANILVGL--LTGTSFLYGEAAGFGAVTAASASVFpiclGTIGGNILRDILSMDGDAKVNYPTLPLRVGVEKAVKIAVPFFI-------------------------------------------------------------------------\n>UniRef90_UPI0007C82BBF/12-160 [subseq from] UbiA family prenyltransferase n=1 Tax=Streptomyces atriruber TaxID=545121 RepID=UPI0007C82BBF\n----------AVNVPRAWVELLRLPALFTVPGDALAGAAATGLRPNHRT-LLAIGSSLC---LYEAGMALNDWADRAEDAVERPERPLPSGRIAPPAALTAAAALTAAGLALASRAGRPSLA--MAGALAgtVWAYD---LGLKHTP-AGPAAMAA-ARGLDVLLGATAT--------------------------------------------------------------------------------------------------------------------------------------\n>UniRef90_A0A0D8ZNT3/80-259 [subseq from] Tocopherol phytyltransferase n=2 Tax=Aliterella TaxID=1827277 RepID=A0A0D8ZNT3_9CYAN\n--------------------------------------------------------------------GLNQLEDVAIDEINKPHLPLASGEFSVATGRLIVAVTGVLALVSAGLQSPYLLAMVAISLAIGTAYSLPPIRLKRFPFWAA-LCIFTVRGAVVNLGLfAHFSGGlnIPAAVWALTAFIIVFT-IAIAIFKDIPDLEGDRQFQITTFTIALGQERVFNLARWILTICY-LGMAISIVWLPAVNP------------------------------------------------------\n>UniRef90_UPI001E52EBB9/7-156 [subseq from] UbiA family prenyltransferase n=1 Tax=Sanguibacter suaedae TaxID=2795737 RepID=UPI001E52EBB9\n----------------------------PAILTVLGDTLAGGAAAGHAFTPRRAALPLASACFYAGGMALNDWADREIDAVERPERPVPSGRVSPRQALGVAIGLTAAGLALAPV----GGGrrALLVAVpLaaAVWTYDVTA--KDR--AAGPVVMAAC-RGLDVLLGAGpgHLRAALPAAAALTV--------------------------------------------------------------------------------------------------------------------------\n>UniRef90_A0A5N5HMP0/152-322 [subseq from] Homogentisate phytyltransferase 1 n=4 Tax=Maleae TaxID=721813 RepID=A0A5N5HMP0_9ROSA\n---------------------------------------------------------------------LNQLYDVEIDKVNKPELPLASGEFSMGTGITIVSTVLLMSFAMGFMFkSPPLFSALVISFLLGTAYSVElPlLRWKRHAFLAATCILIvraIVVQLAFYVHIQKFVLGRPVMLTRSLAFAVFFMcifSSVIALFKDIPDVDGDRDFGIQSFSVSLGQEKVYWVCVNMLLMA-----------------------------------------------------------------------\n>UniRef90_UPI001B36EBBD/50-237 [subseq from] UbiA family prenyltransferase n=2 Tax=Micromonosporaceae TaxID=28056 RepID=UPI001B36EBBD\n--------------------------------------------------SIVIGLLF-CTLGYGVGVVINDWFDREADAVNAPDRPFVTGLINPHIGLALTLTLSAALMVVAIVVAPTLALWSVIAIGGHLVYSWT-KRIPMLGNLVNGVdmALFTVLGaVAVRPDAGWLEIPAVTWFQT---ALVAVTFSGFCLVGYFKDIEGDRVAGYRTLPVAIGTRASSRIAVIFPVVAVIAAGTAAV--------------------------------------------------------------\n>UniRef90_UPI001FE4B16D/54-240 [subseq from] UbiA family prenyltransferase n=1 Tax=Reichenbachiella versicolor TaxID=1821036 RepID=UPI001FE4B16D\n------------------------------------------------------IMVTSTTIIAASGYFINDYYDIKIDLINKPSKVIVGKDFKRRPVMFAHAILNTIGILMGLYVSIWIGLINSFAVFLLWLYSN---QLKRMPFIGNFIVAVLTAA-TLMTLSIYF---RDKSLILTTYAVFAFGINLIREiIKDIEDVQGDASFGSKSLPIILGVRTTKQIVM----VFTILFICSLVLFLIEIQNTLL---------------------------------------------------\n>UniRef90_A0A1V3RIU8/38-234 [subseq from] Prenyltransferase n=1 Tax=Algoriphagus sp. A40 TaxID=1945863 RepID=A0A1V3RIU8_9BACT\n----------------------------------LVETTQTGLPVLQDYRLYLL--VFATVLITAAGYMINDYYDVKIDYVNRPNEVVVGKGIKRRMVIFLHSALNFFAIGLGYLVSPRIAVINFVATFLLWIYS---NRLKREPFIGNFTVAFL-TGLSVYLVSFYYQ--KSELLVLTYA-IFAFFLNLIREiIKDIEDRPGDRKHGCRTLPIVIGFRKTKQVIF-LIAfgfVCSILIVT-----------------------------------------------------------------\n>UniRef90_H5Y3M3/46-252 [subseq from] 4-hydroxybenzoate polyprenyltransferase-like prenyltransferase n=1 Tax=Desulfosporosinus youngiae DSM 17734 TaxID=768710 RepID=H5Y3M3_9FIRM\n--------------------------------------------PGTEKKAVILILL---FLSWGINQIINDYLGLPEDRVNAPHRPMVTGELNPQKALILTGILLIITLMVTYfYLEPIALVPAILGILLNVLYEY----AKGHGIFGNIIFGLMISTCTAFGFLAAGPTESPYFTYSRVSVLILVaVMNGLMTFyTYFKDYEGDKAAGKRTIIVRLGVEKSRYLAAVTSLLPA--AFFLLIYLNNFIEARVDNSFLIL---------------------------------------------\n>UniRef90_A0A2U0RXA4/41-212 [subseq from] Geranylgeranylglycerol-phosphate geranylgeranyltransferase n=1 Tax=Candidatus Bathyarchaeota archaeon TaxID=2026714 RepID=A0A2U0RXA4_9ARCH\n--------------------------------------------------YDLLGLVVLSAIcISSGGFAFNDYVDQESDAIVKQNRPIPSKSLEPWHVLLIAVFLFAIGLWASFSINLLCFGLALLDTILLVVYS--KIIKKYAGFFGSFLMGFL-IGTSFVYGEAALF-G--TFTMTSLSLSFmSMGSIGGNVLRDVLSLEGDQKAGYATLAAKRGPKFATKVGAL----------------------------------------------------------------------------\n>UniRef90_A0A832ZAA5/47-212 [subseq from] Digeranylgeranylglyceryl phosphate synthase n=2 Tax=Methanococcaceae TaxID=2183 RepID=A0A832ZAA5_9EURY\n-----------------------------------------------------------VFFICGFGNVINDIYDIDIDRINKPYRPLAAGRISLKSAR---LFPWILALA-GLLLSLFNWICFIIALINTLILYLYARRFKRDKRIGNLLVAYLTGSVFLFGGASVGNI-FITFILFLCAMLTTW-AREI--VKDFEDMEGDVKRGVISLPIKYGKR-ALYIALGLLILGVIL--------------------------------------------------------------------\n>UniRef90_A0A848YRH6/41-233 [subseq from] 4-hydroxybenzoate octaprenyltransferase n=1 Tax=Desulfobacteraceae bacterium TaxID=2049433 RepID=A0A848YRH6_9DELT\n------------------------------------------------MVLAFILSAAIGARICGMS--FNRIFDRNIDAVNPrtADRELPSGSMAVSSALKIAGAGLFVYVASCFFLGGWCLVLSPIPIIPLIGYSL----LKRITWLCHFGIGLCLAIAPL--GAFVAASGGIAFDgpIILFSFFVFFWMSGADIIYAVMDIDSDRKHHIYSLPARLGSAWAQRTAAMVHGMAVSCMILILVIINAG---------------------------------------------------------\n>UniRef90_Q4GWX9/1-74 [subseq from] Uncharacterized protein bchG (Fragment) n=25 Tax=uncultured Chlorobiaceae bacterium TaxID=243904 RepID=Q4GWX9_9CHLB\n---------------------------------------------------------------CAMSQTMNDYFDREVDAINEPepERPIPAGKISKSASWLITFGLIVTGFLVAFSIHPYVVVIAFVGVLMSHAYS-----------------------------------------------------------------------------------------------------------------------------------------------------------------------\n>UniRef90_A0A3M1VFE4/27-239 [subseq from] Homogentisate phytyltransferase n=1 Tax=Euryarchaeota archaeon TaxID=2026739 RepID=A0A3M1VFE4_9EURY\n--------------------------------LYILATTHYGISLSAKFDTLLWALISclgANIFIVGL----NQITDIEIDRINKPELPLASGTLAVTHAKWITGISLLVSVAIAGVQGPFLFMTVLISLIIGSIYSLPPFRLKRFYFWAAASIftirGIVVNLLMFLHFSSFLDAQPTIPFHIWILTGFFFGLSLVIaWFKDIPDVQGDRLFQIRTLSVVIGSNKVFYLGLGVLTLWMVGLIYFSVV-------------------------------------------------------------\n>UniRef90_A0A3N6HK17/91-220 [subseq from] Prenyltransferase n=2 Tax=Streptomyces TaxID=1883 RepID=A0A3N6HK17_9ACTN\n---------------RAWAELLRVSALFSVPGDALAGAAAVGRRPGRGTALA-MGASLC---LYEAGMALNDWADRDEDAVDRPHRPIPSGRVSPAAALGAAGVLTAAGLALAARAGRPALTVATGLAATVWAYDLH---LKHTK-AGPAAMA-----------------------------------------------------------------------------------------------------------------------------------------------------\n>UniRef90_UPI0013D6AB44/37-234 [subseq from] geranylgeranylglycerol-phosphate geranylgeranyltransferase n=2 Tax=Cyclobacterium TaxID=68288 RepID=UPI0013D6AB44\n---------------------------------FLVGTSRSGIPVLQDYHLYLL--IVSTVILTASGYMINDYYDVKIDYVNRPKAVVIGKGMKRRMVMTLHTIMNISGILIGTLVHPRIGAITFVAAFLLWLYSN---SLKRLPFIGNLTVAS-LTGLAiWIVGLYYQ---KSELLILTYA-IFAFFINLIReILKDIEDRNGDRKHGCRTLPIVLGFRKTKNVIFMIafLFVAAILFVT-----------------------------------------------------------------\n>UniRef90_A0A419F084/53-233 [subseq from] Ubiquinone biosynthesis protein UbiA n=1 Tax=Ignavibacteriales bacterium TaxID=2049428 RepID=A0A419F084_9BACT\n--------------------------------------------------LVVIMIILF--FAWGINQIYNDYLGINEDRINAPERPMVTGELNPKYAILLSTLLMTCAILVTWfYLEPVAVIPLFAGIILNLIYEY----AKGYGIWGNIIFGIMISICAVFGFLASGKTDASIISVGNiLMILYLSLLNGLMTLYTyFKDYEGDKLAGKNTLIVKLGIERSKKLALFASFL-PIFI-------------------------------------------------------------------\n>UniRef90_A0A1Q4X1J3/39-143 [subseq from] 4-hydroxybenzoate polyprenyltransferase n=2 Tax=Saccharothrix TaxID=2071 RepID=A0A1Q4X1J3_9PSEU\n--------------------------------------------------------PLASVALYWSGMALNDWADRNLDATERPERPIPSGRVSPRAALATATALTATGLGLAAVAGGRDAVAVAV-PLAAAVWSYDTV-LKDT-AAGPLAMAVC-RGLDVLLGA-----------------------------------------------------------------------------------------------------------------------------------------\n>UniRef90_A0A8F7JMP0/44-236 [subseq from] Ubiquinone biosynthesis protein UbiA n=2 Tax=Amycolatopsis sp. TNS106 TaxID=2861750 RepID=A0A8F7JMP0_9PSEU\n------------------------------------------VVASPTWSVWQLIGAWAAP-TCGWFAAmyGGDYFDRELDKITKSQRPLPSGRMSPRTALAGMIVWVLLGMVIAVLLNPVNLAMVVLALSFGVAYSK---VLKARGAWGNlarGAITACAFAVGVFS---TNPSPAPALFVF--ALIFALHDAASNVVGAICDAEGDRQGGYRTFPVRHGEKVSLRLMVVLHVLWMVLAIGYP---------------------------------------------------------------\n>UniRef90_A0A8F8WSI1/96-239 [subseq from] UbiA family prenyltransferase n=23 Tax=Streptomyces TaxID=1883 RepID=A0A8F8WSI1_STRAQ\n---------------RAWAELLRVSALFSVPGDALAGAAAVGHRPGRGTALA-IGASLC---LYEAGMALNDWADRDEDAVDRPHRPIPSGRISPAAALGAAGVLTAAGLALAARAGRPALTVATGLAATVWAYDL---HLKHTK-AGPAAMAAA-RSLDLLLGATAT--------------------------------------------------------------------------------------------------------------------------------------\n>UniRef90_UPI0019502120/47-232 [subseq from] UbiA family prenyltransferase n=1 Tax=Acrocarpospora phusangensis TaxID=1070424 RepID=UPI0019502120\n----------------------------------------------------------AIALVVAVANVVNDIADLDLDRIGKPGRPLPRGSVPVSFAGVLAAILALTAIALT---IPLGAAM-TLALLALTAFAVSySLWFKRTVLVGNVVVAACA-SFPVGFGAAVARESHPPVvVAIGLAFLFMFSYETLKTRTD---RESDARSGIRTFATVWGARASVRLFRVLIGTLTLAVVAGTVVTSRPFlYAP-----------------------------------------------------\n>UniRef90_A0A1T4SNV3/23-159 [subseq from] 4-hydroxybenzoate polyprenyltransferase n=1 Tax=Marinactinospora thermotolerans DSM 45154 TaxID=1122192 RepID=A0A1T4SNV3_9ACTN\n----------------------------------LAGAAAAG-WPDGRRT---WALPIASTLLYWAGMALNDYADRHVDAVERPERPIPSGRVRPREALALAAALTASGVT----VAAWGGGRPALRVAlpltgVIWCYDL----VGRRGPLGPALMAAA-RGLDVLMGAGGRRAAvLPALAVA----------------------------------------------------------------------------------------------------------------------------\n>UniRef90_UPI00166D87B9/20-144 [subseq from] UbiA family prenyltransferase n=1 Tax=Nonomuraea glycinis TaxID=2047744 RepID=UPI00166D87B9\n----------------------------------VPGDTLAGA-AGARRPAV-YGLALASTLLYWAGMALNDWSDREVDAVERPERPIPSQRVTPGAALGVAVGLTAGGLAAAALAGG-RRSLTLAGLLAGCVWSYD-LLLKGTA-AAPAAMAACR-TLDVLLGA-----------------------------------------------------------------------------------------------------------------------------------------\n>UniRef90_A0A246RU92/16-249 [subseq from] Ubiquinone biosynthesis protein UbiA n=5 Tax=Micromonospora TaxID=1873 RepID=A0A246RU92_9ACTN\n-------------------------TWRPyTLWyVGLVGLAGAALADGPHHPWLLLSA-WAAPTAGWLgGHYLGDYFDRDLDAGSKPHRPIPSGRLAARTALWCGCACfaVLASLA---VLGGWG--TTSAAVLAAFGIVAYSRWCKARGIAGN-LVrgALGAIALLYGTLTVGLSPQQPSAVPVLLASMLAFWAHDTMSnlVGALRDMDGDRAGGYRTLPVRRGAPFAVRTVLALYAGTVAAALAAGLLADPARRAGYLATLAVV---------------------------------------------\n>UniRef90_A0A850MAM3/24-207 [subseq from] UbiA family prenyltransferase n=1 Tax=Candidatus Helarchaeota archaeon TaxID=2719382 RepID=A0A850MAM3_9ARCH\n------------------------------------------------------------------AIGINDYYDVEIDKITNPTRPLVTERLTPRDVKIFFIISGISSLalAILCDLLNAKFGITLLtGiyLLLAILYSTPPFRIKSKTPFSSLVIGLVTSECILI-G-GVLTE--MTLLYISYAIILGFLVTFISAAKDLKDIEGDKTAGIPTIPVNYGPEKAALMFQVINVVGYGSLFFLYFLQPLPWYFD-----------------------------------------------------\n>UniRef90_A0A1C5K5I1/41-149 [subseq from] 4-hydroxybenzoate polyprenyltransferase (Fragment) n=1 Tax=Micromonospora humi TaxID=745366 RepID=A0A1C5K5I1_9ACTN\n--------------------------------------------------------AAASVLLYWAGMAANDWADRRLDATERPERPIPSGRVRPAVALGLAGGLTAAGLAVATAAGG-RHAATVALPLAAtiWGYDL---SAKNT-AAGPAVMAAC-RGLDVLLGATTTP-------------------------------------------------------------------------------------------------------------------------------------\n>UniRef90_A0A7L4QMG9/39-233 [subseq from] UbiA family prenyltransferase n=1 Tax=Methanomassiliicoccales archaeon TaxID=1906667 RepID=A0A7L4QMG9_9ARCH\n--------------------------------------------------LVLASVVVFTFIVGG--NSLNDYTDREVDKKAHPDRPIPSGRISPRTALTISAIMFTISFIFSLPLD-WMSiliVSSAIGVMIL-----YETWSKRAGLAGNLSI-SWLTGALFLLGGSVVGSPEKTVIFASMAFLATLGREIVK---DIEDVEADFD--RRTLPKRIGKKWAGALGSLAFLLAVALSFEPFI--SGYLSTGYLTIVVMAD--------------------------------------------\n>UniRef90_A0A7J0D3F4/67-196 [subseq from] Prenyltransferase n=11 Tax=Streptomyces TaxID=1883 RepID=A0A7J0D3F4_STRMI\n---------------RAWTELFRVSALFSVPGDALAGAAAVGRSPGRGTALA-IGASLC---LYEAGMALNDWADREEDAVDRPHRPIPSGRISPSAALGAAGALTATGLALAARAGRPALAVATGLAATVWAYDLH---LKHTK-AGPAAMA-----------------------------------------------------------------------------------------------------------------------------------------------------\n>UniRef90_B9A1Q4/169-373 [subseq from] Glycinol 4-dimethylallyltransferase n=3 Tax=Glycine subgen. Soja TaxID=1462606 RepID=G4DT_SOYBN\n---------------------------------------------------------------CGV----NQLYDLEIDKINKPHLPMASGQFSFKTGVIISAAFLALSFGFTWITGSWPLICNLVVIASSWtAYSIDVplLRWKRYPFVAAMcMISTWALALPisYFHHMQTVVLKRPIGFPRSLGFLVAFmtfYSLGLALSKDIPDVEGDKEHGIDSFAVRLGQKRAFWICVSFFEMAFgvgILAGaSCSHFWTK-IFTGMGNAVLASILW------------------------------------------\n>UniRef90_A0A2U1B5U5/45-223 [subseq from] 4-hydroxybenzoate polyprenyltransferase n=1 Tax=Pontibacter virosus TaxID=1765052 RepID=A0A2U1B5U5_9BACT\n-------------------------------------------------------LTLSTMCIAAAGYIINDYYDVKIDAINKPDRVVVGKSIRRRPAMFTHMVLSLTGMVLGFMLSlPVGL-INVGAVLLLWGYSA---RLKKLPLVGNLVIALLSASMLL--VVAV-YAGKLNKITISYA-VFAFLISLIReIVKDMEDVRGDASFDCRTLPIVLGIRRAKFVLYPIIALFQAFLLV--VIF------------------------------------------------------------\n>UniRef90_A0A0M8SZN1/96-243 [subseq from] UbiA prenyltransferase n=23 Tax=Streptomyces TaxID=1883 RepID=A0A0M8SZN1_9ACTN\n---------------RAWAELLRVAALFSVPGDALAGAAAVGRRPGRGTVL-AAGASLC---LYEAGMALNDWADRDEDAVDRPHRPIPSGRVSPAAALGAAGALTAAGLALAARAGRPALTVATGLAATVWAYD---LRLKHTK-AGPAAMAAA-RSLDLLLGATATATGA----------------------------------------------------------------------------------------------------------------------------------\n>UniRef90_UPI001942A6E1/46-153 [subseq from] UbiA family prenyltransferase n=1 Tax=Asanoa siamensis TaxID=926357 RepID=UPI001942A6E1\n-------------------------------------------------------------LLYWAGMAANDWADRELDAKERPERPIPSGRVTPAQALAVAVGLTAAGVGLAGLTGgRRALSVAVPLAAAVWAYDVKA---KNT-PAGPAVMAAC-RGLDVLLGAS---GGRVARA------------------------------------------------------------------------------------------------------------------------------\n>UniRef90_UPI001BE62341/57-205 [subseq from] UbiA family prenyltransferase n=1 Tax=unclassified Streptomyces TaxID=2593676 RepID=UPI001BE62341\n---------------RAWAELLRIPAVFTVPGDALAGAAAVGAAPRGRTALA-VGASLC---LYEAGMALNDWADRDTDALERPHRPLPSGRIRPEAALAAAGVLTAAGLALAARAGRGAFAVAVPLAATVWAYDL---KLKHTK-AGPVAMAA-ARSLDLLLGAAAVSGSVR---------------------------------------------------------------------------------------------------------------------------------\n>UniRef90_A0A229S5G1/21-221 [subseq from] Ubiquinone biosynthesis protein UbiA n=3 Tax=Amycolatopsis TaxID=1813 RepID=A0A229S5G1_9PSEU\n-------------------------TWRPYTTCYpaLLGLA-GALAAGGRRPVELFVAVLAPVLGWLSGHYLGDYFDRHLDAIAKPQRPIPSGRLSPAVALACGIGCAATSlaalIAMNWRILPV-FALAMGGIV---AYSA---VFKRRGFAG-NLSRGVLSALALTIGAMTVTTW-PPWTLVPVALGFLLHDSASNLIGTVRDVEGDRAGGYHSVPVRHGVRVAVRLAVVL-YVA-----------------------------------------------------------------------\n>UniRef90_A0A2H0IPI9/42-236 [subseq from] Prenyltransferase n=1 Tax=Cytophagales bacterium CG12_big_fil_rev_8_21_14_0_65_40_12 TaxID=1973954 RepID=A0A2H0IPI9_9BACT\n----------------------------------------------------------STVIITSAGYLINDYYDIKIDFVNRPDRVIVGKTLKRRWIIISHTFLNILGIAIGFWLSTT-IGLINFSaAFLLWLYSNQ---LKRLPLIGNLAIALL-TGTTLFLVGQYFQER--VYLVFCYAVFGAFITLIREIIKDMEDMKGDEKFGCRTLPIVIGTLRTKKV-ISLIAVFFGLTVFLLMSHINLILPITLSIVLIFLIF------------------------------------------\n>UniRef90_A0A2P5ADD1/100-277 [subseq from] Prenyltransferase n=2 Tax=Cannabaceae TaxID=3481 RepID=A0A2P5ADD1_PARAD\n------------------------------------------------------------------IVGLNQLYDIDIDKVNKPYLPLASGEYTVRTGVTIVTSFSILSFGLGWIVGSWPlFWALFISFALGTAYSINvpLLRWKRFAVVAAMCIlAVraVIVQLAFFLHMQTHVFKRPAAFSRPVIFATAfmsFFSVVIALFKDIPDIDGDRIYGIRSFTVRLGQKRVFWICISLLEIAYTVA-------------------------------------------------------------------\n>UniRef90_A0A2W2CZH9/34-163 [subseq from] 4-hydroxybenzoate polyprenyltransferase n=2 Tax=Nonomuraea TaxID=83681 RepID=A0A2W2CZH9_9ACTN\n------------------------------------------------------GLAVASVLMYWSGMALNDWADREADAAERPERPIPSGRVRPGAALGIATALTGAGLAVAAVAGGR-RGLTTAALLagAVWAYD---LGLKRTA-AGPASMAACR-ALDVLMGAGTQTRAAVPMALAVGAHTY-----GISV-------------------------------------------------------------------------------------------------------------\n>UniRef90_UPI0010584DBF/47-260 [subseq from] geranylgeranylglycerol-phosphate geranylgeranyltransferase n=1 Tax=Segetibacter sp. 3557_3 TaxID=2547429 RepID=UPI0010584DBF\n--------------------------------------------------IYFLALAAASVLIAAAGYIINDYFDLNIDRVNKPDKLVVDKIINRRsvilWHLLFSLLGVLLSFFVDWLTSARFITiANLGCVLLLFLYSISLKKKLLSGNVVISLlTAWVILVITWAETSNLLqtiDTGSYTEKITRITFLYAGFAFVISlireVVKDMEDIEGDRRYGCRTMPIVWGINVSKVFVAvwMIVLMAALLIVQFYVLQFRWWFSA-----------------------------------------------------\n>UniRef90_A0A7C7PVA9/2-245 [subseq from] Geranylgeranylglycerol-phosphate geranylgeranyltransferase n=1 Tax=Candidatus Latescibacteria bacterium TaxID=2053570 RepID=A0A7C7PVA9_9BACT\n---------------RGMLELARPLNMAIGFAAVVVGAF----VAGSLGPEVLRAA-ISASLILGGGNSLNDLCDLEEDRRNRPERPIPSGRTsPAVAGIWAGVLFA-SGLLVAFPLGrPFLVALSAVGLLVLY-----DILLKRLPLAGNLAVALL-GGAAFLYGGM--AVGRTEGALVPAALAFLFHL-GRELIKDAEDVDGDGEAGARTLAVVRGRGSSLRWASTTLLLTALLAPLpfFLGMYRWPYVVLVLSGVDPVLAYVARVLLGNPD--------------------------------\n>UniRef90_A0A1J5JCH9/318-472 [subseq from] Ubiquinone biosynthesis protein UbiA n=2 Tax=Candidatus Moranbacteria TaxID=1752737 RepID=A0A1J5JCH9_9BACT\n--------------------------------------------------------------------LWNDIFDKNIDSVTNTNRPLITSAIPETLYNTLAILFFVTSLIFSGIM---SFGAMMIllcYQAIAWLYSAVPLRIKRFPIIAT--LFAGFAGILILIIGFILVAPEKNIYSLPfPILAYLFFAYTLcLPIKDFKDIAGDKKDKIYTLPVLLGVERARIL-------------------------------------------------------------------------------\n>UniRef90_A0A2Z5KB09/53-212 [subseq from] Prenyltransferase n=2 Tax=Streptomyces sp. Go-475 TaxID=2072505 RepID=A0A2Z5KB09_9ACTN\n---------------RAWAELLRLPALFSVPGDALAGTAAAGGGPGPRT-LLAIGSSLC---LYEAGMALNDWADRDVDAVERPHRPLPSGRIRPSAALTAAGALTAAGLALAARAGRPAL--TVAAPLAAtvWAYD---LGLKHTP-AGPVAMG-AARGLDLLLGAAA-STGRTSRALPSAALLG---T------------------------------------------------------------------------------------------------------------------\n>UniRef90_UPI001FEC1F8B/66-250 [subseq from] UbiA family prenyltransferase n=2 Tax=Fulvivirga TaxID=396811 RepID=UPI001FEC1F8B\n--------------------------------------------------------SLSSVLIAAAGYIINDYYDVKIDLINKPHRVVVGKVLKRRVAMAAHTVLNFTGIGLGFLL-SWQIGAINFGsALLLWLYSN---QLKRMPFIGNFVVAIL-TGLSIYIVEILFRSG--NLLVVAYA-LFAFVFTLIReIIKDMEDLKGDATFGCRTLPVVYGLRKT-KNVIYVLSLAFLTGLSFLayIFVGKEM--------------------------------------------------------\n>UniRef90_A0A803QFI7/143-340 [subseq from] Homogentisate phytyltransferase 1, chloroplastic n=5 Tax=Cannabis sativa TaxID=3483 RepID=A0A803QFI7_CANSA\n-------------------------------------------------PLFFVGMLeaiVAALLMNIYIVGLNQLYDIDIDKVNKPYLPLASGEYSIQTGVMIVASFSILSFGVGWLVGSWPlFWALFISFVLGTAYSINvpLLRWKRFALVAAMCIlAvrAVIVQLAFFLHIQTHVFKRPAVFSRPLIFATafmSFFSVVIALFKDIPDIDGDRIYGIRSFTVRLGQKRVFWICISLLEIAYTVA-------------------------------------------------------------------\n>UniRef90_A0A7Y2NM83/46-280 [subseq from] Geranylgeranylglycerol-phosphate geranylgeranyltransferase n=1 Tax=Flavobacteriaceae bacterium TaxID=1871037 RepID=A0A7Y2NM83_9FLAO\n-------------------------------------------------------LVLATLLIAAAGYIINDIFDVDTDSVNRPEKMIIGNGIAEKhaYNFYAALTIAGVGLGfyLSNMIGRPGFAA-IFVLISALLY-VYASNLKQMPVIGNVTVALIvgisllivgvFELLPAMTEQN-RSTQITFFRILLDYALFAFGITLVREmVKDIEDIDGDYNAGMKTLPIQIGRERSGKVVFVLSLIPLIGVIFYIVtfLYKQPVAVGYFLLLILAPLILFAVKSFQAETKEQWH--------------------------\n>UniRef90_A0A067ERD3/135-316 [subseq from] UbiA prenyltransferase family n=2 Tax=Citrus TaxID=2706 RepID=A0A067ERD3_CITSI\n-------------------------------------------------PAFLLGVLKAvvAQIFMNISLcSLNQICDVEIDKINKPYLPLASGELSMGTGIAICAGSALLSLALAFLSGsPAVLCAVIAWGLTGAAYSVPlPfLRWKSHTFMAPFTLVILmglILQIPYFIHSQTYLLGKPfevtgpFVFATAIMSIYAF-VNGL--LKDLPDVEGDKAFGMQTLCVLLGKEK-----------------------------------------------------------------------------------\n>UniRef90_A0A7X6UZQ3/20-230 [subseq from] UbiA family prenyltransferase n=1 Tax=Fibrobacter sp. TaxID=35828 RepID=A0A7X6UZQ3_9BACT\n--------------------------------VWLSAWLNLSLWNAH---IVWSGIALA--LLVAAGNIHNDIIDLNIDKINRPDRPLPAQRISTQQAYFFSAMLTILALGIGIFQDlqaanTHVWWTLIYGLIALilWIYN---TKLKATVLWGNLVVaALCGAALL--I-PQNLNPQIWRWDIAWTLALFAFLINLCReIIKDLEDQEGDQQVGIKTLPLAYGEKPAKILiRFLIIAIVFLLVFTtYLELWN-----------------------------------------------------------\n>UniRef90_A0A8T5RSS8/46-248 [subseq from] Geranylgeranylglycerol-phosphate geranylgeranyltransferase n=1 Tax=Candidatus Lokiarchaeota archaeon TaxID=2053489 RepID=A0A8T5RSS8_9ARCH\n--------------------------------------------------------ILTYFFISGSSMVINDYYDIEIDKINRPERPIPRGSITLKQAkiLWIitILIGTILSIIH-SLLFNIGYLVPIivvFMAFIGWLYA---AWGKKSGFLGNIIVGVSFS-IGLIYGAMLNNSFIPPYIYY-FFLTSFFLLLSREVIKGCEDVEGDKNEGVRTLAIRIGIKKSTMVSMI-FAI------IAIVFYILPLFTVINQLLfLISMVFGLAV--------------------------------------\n>UniRef90_A0A3M2JCP4/39-221 [subseq from] Homogentisate phytyltransferase n=1 Tax=Calditrichaeota bacterium TaxID=2212469 RepID=A0A3M2JCP4_9BACT\n--------------------------------------------------LTLLSCLGANIYIVGLN----QIIDVPIDRINKPHLPVAAGvfSIPLAWGINLTALVVALAIAV--SLGRYLLLTVGISLILGTLYSTPPIRLKRFHFWAAaciftvrGLVVNLFLYLhfrHYLSGEAVLSPAIVSLTLFMVGL-----SLVIAWFKDLPDMEGDRSYRIMTLTLRVGPERVFRIGMAVLTVCY----------------------------------------------------------------------\n>UniRef90_A0A151U3X0/127-325 [subseq from] Digeranylgeranylglyceryl phosphate synthase n=1 Tax=Cajanus cajan TaxID=3821 RepID=A0A151U3X0_CAJCA\n-----------------------------------------------KWSLLFKAFSGLFALICGNGYivGINQIYDISIDKVNKPYLPIAAGDLSVRSAWFLVIFFAVAGLSiVGLNFGPFIFSLYTLGLFLGTIYSVPPFRMKRFPVAAFLIIAtvrgfLLNFGVYYATRAALGLTFEWSSPVVFITTFVTFFALVIAITKDLPDVEGDRKYQISTFATKLGVRNIVFLGSGILLMNYIVSVLA----------------------------------------------------------------\n>UniRef90_A0A1G7BFC7/53-283 [subseq from] Chlorophyll synthase n=1 Tax=Glycomyces harbinensis TaxID=58114 RepID=A0A1G7BFC7_9ACTN\n------------------------------------------IVPRGQEVVTMAhLLLVSGPLLWLAVLAVNDAHDLATDRINprKAGSPLVAGRISARGAFRIAVAAGVLTVLAAIPLGALFTVGCALVVLLGWAYSAPPIRLKAR--PGADLLANAVIGVVGPLGGWVAFTGGAQGFPWPIAVVGVLAAAGLYLPTTAADRDADRAAGIGTIAVSLGPRAVFELGFALWTASAVLA-FLLSLNGIVLDASLVPLQLVATpvlLVMYRRLLRDR----P----------------------------\n>UniRef90_A0A7W9HAW8/6-143 [subseq from] 4-hydroxybenzoate polyprenyltransferase n=7 Tax=Streptomyces TaxID=1883 RepID=A0A7W9HAW8_9ACTN\n----------------------------------LAGTAAAGAPPNART-LLAIGSSLC---LYEAGMALNDWADREVDAVERPHRPLPSGRIRPAAALTAACVLTGAGLALAARAGRPALAVAAPLAATVWAYD---LTLKHTA-AGPVAMG-AARGLDLLLGAAAT-TGRTRRALSSAAL------------------------------------------------------------------------------------------------------------------------\n>UniRef90_H1WLZ8/89-263 [subseq from] 4-hydroxybenzoate octaprenyltransferase n=4 Tax=Oscillatoriales TaxID=1150 RepID=H1WLZ8_9CYAN\n--------------------------------------------------------------------GLNQLEDIEIDVINKPDLPLASGVYSRRQGQIIVATTGILAVILAVVGGPFLAATVGISLILGTAYSLPPIRLKRFPVWAAlciftvrGVIvnlgLFCHFSQQLSTPQLwQIPVIPPTVWVLTLFILVF--TFAIAIFKDIPDIEGDRQYHITTFTIRLGTVAVFNLARGVITICYL---------------------------------------------------------------------\n>UniRef90_A0A2V7XA68/14-158 [subseq from] Heme o synthase (Fragment) n=1 Tax=Acidobacteria bacterium TaxID=1978231 RepID=A0A2V7XA68_9BACT\n------------GQPRVFLDFARPFTLMPPALGVVSGAVTAWGAGHHKLPVTvtLMLPVLYGALMAAVLNAANNALnqiyDLDIDRVNKPARPLPSGALTMREAWAFTIVTCAAAWVLAWLAAPAEaahhecFWIVVVTTGLCWIYSAPPIWTKRRG-------------------------------------------------------------------------------------------------------------------------------------------------------------\n>UniRef90_C1MHL9/60-262 [subseq from] Predicted protein n=1 Tax=Micromonas pusilla (strain CCMP1545) TaxID=564608 RepID=C1MHL9_MICPC\n-----------------------------------------------------LASVLMNVAIVG----INQLYDKKLDRVNKPYLPLASGAFTSDTALTVVALCTTSSLVLGMMSGSSAlLWALVLSLILGIVYSVDypGLRWKRSPLLAAGCILIVRafiVQLGFFAhalGTGLLGFQAPFTLMFAMSFITVY-AIVIALMKDLPDIAGDKQHDIRTLSVRWGANTMFNVCVALLSIGYVSAAVLSFVYNSTLISQIVG--------------------------------------------------\n>UniRef90_A0A8J7ETH3/53-239 [subseq from] Geranylgeranylglycerol-phosphate geranylgeranyltransferase n=1 Tax=Oculatella sp. LEGE 06141 TaxID=1828648 RepID=A0A8J7ETH3_9CYAN\n---------------------------------------------------VLTATVLACM--YAAACAINDYWDLDKDRIDHPERPLPSQRLSPQQAYWAAVTLFIAALIAAVPLGTYALLLVAVSTVLLWHYSH---LLVYNGILGNGIVAAIVATL-IFLGSVVVDRP--FAMLYPTAFLFfyTLAKEI---VWDIHDAEGDRQQGIATIANQLGDRVAFLFAWGLIDilIGSIPIALLLLPMTSP---------------------------------------------------------\n>UniRef90_A0A845L1R5/38-215 [subseq from] 4-hydroxybenzoate polyprenyltransferase n=2 Tax=Heliomicrobium TaxID=2831443 RepID=A0A845L1R5_9FIRM\n----------------------------------------------------LAG--LSGLLFVAGVYAFDDIEDLPEDRINHPERPLPSGRLSVRAARTFGIICLILAVAVAAALHD-RTGAMALTALSAFVVIPQAHRLTERHWIGRGVSVFTFIFSAFLLGSAAATgPLSPRLFLLGEAIGVLHLAT--RIIGDERDLEGDRDR-LRTLPAL-SLAKARRFIRNVLALSAVLLP------------------------------------------------------------------\n>UniRef90_A0A0N9I1N7/34-214 [subseq from] Ubiquinone biosynthesis protein UbiA n=1 Tax=Kibdelosporangium phytohabitans TaxID=860235 RepID=A0A0N9I1N7_9PSEU\n--------------------------------------------VGE---VVLLGAaVFTGQLSIGWS---NDWFDAERDrAVGRTDKPVAAGTVTRKVIAAACLAALTATIVLSVSIGLAAGTALLIGVAAGWAYNL---GLKGTIWSGAT-YLVAFGTLPIAPYLALPGQPWPPWWIPVVGALIGFGAHFANVLPDLR---ADAQTGVRGLPHRLGPRVGVIVMAVALAAASVVLG------------------------------------------------------------------\n>UniRef90_A0A024FJB1/29-275 [subseq from] Similar to (S)-2,3-di-O-geranylgeranylglyceryl phosphate synthase n=2 Tax=Winogradskyella sp. PG-2 TaxID=754409 RepID=A0A024FJB1_9FLAO\n-------------------------------------------------PLGFSILVIATVLIAAGGYVINDIYDIETDKVNKPDQLIIGEHITEKNALTLFIILNVIGVGLGYYLSN-GIGKSEFFVIfiiASALLYIYSSYLKQMLLVGNVVVSLVvalsmlmvgiFELLPAITETN--RAVQITFFkIILDYAIFAFMINFIRELvKDIQDIDGDHKAGMQTLPIVLGRERANKIVFVLSLIPLLSVIyyVVINLFKQTEIVGYFLVLVIAPLIYVSIKLFS-AEQKPHYKHISLIL-------------------\n>UniRef90_A0A5N6R929/168-340 [subseq from] Homogentisate phytyltransferase 1, chloroplastic n=1 Tax=Carpinus fangiana TaxID=176857 RepID=A0A5N6R929_9ROSI\n--------------------------------------------------------------------GLNQLFDVDIDKVNKPNLPVASGDFSMGTGITIVMTCLVMSFAMGIIFkSPPLFAALLVSFLLGSAYSIElPlLRWKRHAFLAATCILIvraVVVQLAFFLHIQTYVLGRPVMItksLVFAATFMCFFSAVIALFKDIPDVDGDRDFGIQSFSVKLGQEKVFWLCVNMLSMAY----------------------------------------------------------------------\n>UniRef90_A8YN38/57-274 [subseq from] Homogentisate phytyltransferase n=75 Tax=Chroococcales TaxID=1118 RepID=A8YN38_MICAE\n------------------------------------------------WSVLLLTWVacLAGNVyIVGLNQ----LEDIDIDKINKPHLPLAKGEFSRLTGGLIVGFSGILAIILAFIGGFWLLVTVGISLLIGTAYSLPPVRLKRFPLWAAFCIFTVrgvIVNLGLFLHyNTVInqnQSIYPSIWVLTAFVLV-FT-VAIAIFKDVPDLEGDRIYQITTFTLLLGPEKILTISLLTisLCYAGMIVVGLLGITGINSPLAIVAHLLLLVLL------------------------------------------\n>UniRef90_UPI001B320266/59-219 [subseq from] UbiA family prenyltransferase n=1 Tax=Streptomyces sp. GESEQ-4 TaxID=2812655 RepID=UPI001B320266\n--------------ARAWAELLRIPALFTVPGDALAGAAATGVHPNRRT-LLAIGSSL---LLYEAGMALNDWADRDEDAVERPHRPLPSGRIHPTAALTAACAFTAGGLALAARAGRPALAVAVPLAATVWAYDLAA---KHTP-AGPPAMGLA-RGLDVLLGAAA-TAGRTRAALPSAAVL---GA------------------------------------------------------------------------------------------------------------------\n>UniRef90_UPI001FCD9E08/12-135 [subseq from] UbiA family prenyltransferase n=1 Tax=Streptomyces wuyuanensis TaxID=1196353 RepID=UPI001FCD9E08\n----------------------------------LAGAAAAGARPSRRT-LLAIGTSLC---LYEAGMALNDWSDRDEDAVDRPHRPIPSGRVSPAAALTAAGTLTAAGLALAARAGRAPLTVATTLAAAVWAYD---LRLKHTA-AGPAAMASA-RALDLLLGAAA---------------------------------------------------------------------------------------------------------------------------------------\n>UniRef90_A0A4R4KTL6/40-122 [subseq from] 4-hydroxybenzoate polyprenyltransferase n=3 Tax=unclassified Micromonospora TaxID=2617518 RepID=A0A4R4KTL6_9ACTN\n---------------------------------------------------------LAGASVClyWAGMAANDWADRELDAVERPERPIPSGRVPAPVALGVAAGLTAAGLAISGAVGGRRALAVASPLaAAVWAYDLW---------------------------------------------------------------------------------------------------------------------------------------------------------------------\n>UniRef90_A0A6A7MPB0/37-119 [subseq from] 4-hydroxybenzoate polyprenyltransferase n=1 Tax=Propionibacteriales bacterium TaxID=2015801 RepID=A0A6A7MPB0_9ACTN\n------------------------------------------------------GLAVSSVCLYWAGMALNDWADRDVDAVERPERPIPSGRVPERTALALAVGLTATALGIAGVAGGRPALcTSAALALTAWSYDL----------------------------------------------------------------------------------------------------------------------------------------------------------------------\n>UniRef90_A0A1F3V4K1/53-238 [subseq from] Ubiquinone biosynthesis protein UbiA n=1 Tax=Bdellovibrionales bacterium RIFOXYC1_FULL_39_130 TaxID=1797396 RepID=A0A1F3V4K1_9PROT\n---------------------------------------------------------IAIFLAYGVNQVVNDYFGMEEDRINAPNRPMVTGELSPKIALFTSFSIMIILGIVSWFIAPLSVLPLIAGVLLNLLYEyAKSISLLGNVIFGMSMTV-C--PIYGFTIAGPVGPLTLSWQIIGLLALMVFITGRMTYFTYFKDYEGDKATGTKTFIVVHGLDTARKVGLIFSFIPGVIVLSLLALGAID---------------------------------------------------------\n>UniRef90_A0A1H6X674/63-235 [subseq from] 4-hydroxybenzoate polyprenyltransferase n=2 Tax=Cyclobacterium xiamenense TaxID=1297121 RepID=A0A1H6X674_9BACT\n-------------------------------------------------------------ILTASGYMINDYYDVKIDYVNRPKAVVIGRGMKRRMVMILHTVMNLVGILLGVLVHPKIGAITFIAAFLLWLYSN---SLKRLPFIGNLTVAS-LTGLaIWIVGLYYQKA---ELLILTYAL-FAFFINLIReILKDIEDRNGDRKHGCRTLPIVLGFRKTKQVIFIIafFFVAAILIVTF----------------------------------------------------------------\n>UniRef90_A0A535L4T8/24-124 [subseq from] Prenyltransferase n=1 Tax=Chloroflexi bacterium TaxID=2026724 RepID=A0A535L4T8_9CHLR\n-----------------------------PVFIHIIGVsifTLLAAWPRLVWSTVLL--VIAAHTAMQISIAmINDYCDRHLDAAGKPEKPIPRGLVHPREALVAGLFMIVLMVLLLLPLPPLALLVSLLYL------------------------------------------------------------------------------------------------------------------------------------------------------------------------------\n>UniRef90_UPI001C433956/42-184 [subseq from] UbiA family prenyltransferase n=1 Tax=Streptomyces sp. PKU-EA00015 TaxID=2748326 RepID=UPI001C433956\n-------------------ELLRVSALFTVPGDALAGAAAAGLRPNRGTALA-VGASLC---LYEAGMALNDWADRDEDAVDRPHRPIPSGRIAPGAALAAAGALTAAGLALASRAGRPALAVATALSATVWAYD---LRLKHTA-AGPAAMATA-RGLDLLLGAtATLSA------------------------------------------------------------------------------------------------------------------------------------\n>UniRef90_A0A8T2UHL5/48-226 [subseq from] Homogentisate phytyltransferase 1, chloroplastic n=1 Tax=Ceratopteris richardii TaxID=49495 RepID=A0A8T2UHL5_CERRI\n---------------------------------------------------------------VG----INQVIDVEIDKVNKPYLPLASGEFSLNTGISLSILCATLSFCLGGLVGSKPLMCALFlAYLIGTCYSLELPLLRWKRWGVSAAISILFVRaivlqvciflhMQSSVFGRIASLNKPVTFLISIMCIFS---SIVAVFKDIPDLEGDKVHGINSYAVRLGPRPVFWFCIYVLTAAYVITI--F---------------------------------------------------------------\n>UniRef90_A0A2T2RGU8/78-269 [subseq from] Homogentisate phytyltransferase n=1 Tax=Cyanobacteria bacterium SW_9_44_58 TaxID=1919144 RepID=A0A2T2RGU8_9CYAN\n--------------------------------------------------------------------GLNQLQDISIDKINKPDLPVAAGEFSQRQGKWLVGITGSLAIIIAALSNQWLLMTIGVSLAIGTAYSLPPIRLKRFPFWAAL-CIFTVRGVVVNLGlflhfrqTlTQQQAIPPAIWALTLFILF--FTIAIAIFKDVPDLEGDKQYQITTFTLLLGKAAILNITRIILSFCYLGMIAAALFWLpdvNPIFVGMTH--------------------------------------------------\n>UniRef90_A0A3S2UKI9/36-236 [subseq from] 4-hydroxybenzoate octaprenyltransferase n=5 Tax=Sphingobacteriaceae TaxID=84566 RepID=A0A3S2UKI9_9SPHI\n-----------------------------------------------EWPKL-LMMVLCMVFARNSAMAFNRYLDRDIDAKNPrtKQRDIPAGRISARNALVFTITNCLLFVATTWFINPLCFYLSPVALLVVLGYSATKrFTALCHMVLGLGLSLAPIGAYLVVTGEFAL---TPIFFSLSV-LCWVSGFDIIYALQDE---DFDRDQKLHSIPAYLGKVRALNLSTLLHVFSSIFIVMPVFVThvGVLYYVGIL---------------------------------------------------\n>UniRef90_A0A385AVS5/45-146 [subseq from] 4-hydroxybenzoate polyprenyltransferase n=19 Tax=Micromonosporaceae TaxID=28056 RepID=A0A385AVS5_9ACTN\n------------------------------------------------------------VLLYWAGMAANDWADRRLDAVERPERPIPSGRVRPSVALGVASGLTAAGLAVATAAGGRRAAAVALPLAATiWGYD---LRAKNTA-AGPAVMAAC-RGLDVLLGAS----------------------------------------------------------------------------------------------------------------------------------------\n>UniRef90_A0A4S8P2F3/43-225 [subseq from] 4-hydroxybenzoate polyprenyltransferase n=1 Tax=Glycomyces paridis TaxID=2126555 RepID=A0A4S8P2F3_9ACTN\n------------------------------------------------------AAVFAGQLSVGW---LNDLVDARRDAqVGRTDKPLAAGELtprPVRWA-FIASAATA--VALTLLSGPLAAAAHLTALLAAWAYD---LRLKSTAW-SVAPFAVAFGLLPAFLSLGAPGSPWPPLWLMAAAAALGSAAHFANVLPDFA---DDHATGVRGLPHRLGPNITRLTAAALVLTASI-----LLVLGPPGPPPLF---------------------------------------------------\n>UniRef90_UPI0009FC9FEE/19-256 [subseq from] UbiA family prenyltransferase n=2 Tax=Jiangella TaxID=281472 RepID=UPI0009FC9FEE\n----------------DVLAIGRPWFWFVSLVPYYLGFVLAtrRMLPTlEQLPTLAVGAVVIGPLVWVSVLAVNDANDLRGDLLNprKAGTPLTSGRVSVRAARWIAAGSGGLAVAVAFTLGPLFAAGTLAVVVVGWAYSAPPLRLKARPGADVAVNALAIGAVGQLAGWSMVRPLAE--FPWPMAVLGTLVGAALYLPTTLADLRADRISGYTTVAVRLGPTRTYRLGLALWTAAAVLSLVMS-ATGVVIPRSMLT--------------------------------------------------\n>UniRef90_W1PJS9/163-336 [subseq from] Homogentisate phytyltransferase 1, chloroplastic n=2 Tax=Amborella trichopoda TaxID=13333 RepID=W1PJS9_AMBTC\n---------------------------------------------------------------------LNQLYDVEIDKVNKPNLPLASGEYSVEMSILIIGACAFMSFAMGWMVGSWPlFLALFISFLLGTAYSIDVpfLRWKRFAMVAAMCIlAvrAVIVQLAFFLHMQTFVFGRPAVFSRSLIFATAFMSffsVVIALFKDIPDIDGDRIFGIKSFSVRLGQKRVFWMCIYLLLMAYGT--------------------------------------------------------------------\n>UniRef90_A0A4Q4DNQ2/8-135 [subseq from] Prenyltransferase n=2 Tax=Streptomyces sp. L-9-10 TaxID=1478131 RepID=A0A4Q4DNQ2_9ACTN\n---------------RAWAELLRVSALFTVPGDALAGAAALGVRPNRSTALA-VGASLC---LYEAGMALNDWADREEDAIDRPHRPIPSGRISPPAALAAAGVLTAAGLALAARAGRSSLAVGTALAATVWAYD---LRLKHTA-AGPAA-------------------------------------------------------------------------------------------------------------------------------------------------------\n>UniRef90_A0A6G3NV25/56-185 [subseq from] UbiA family prenyltransferase n=13 Tax=Streptomyces TaxID=1883 RepID=A0A6G3NV25_9ACTN\n---------------RAWTELFRVSALFSVPGDALAGAAAVGRSPGRGTALA-IGASLC---LYEAGMALNDWADREEDAVDRPHRPIPSGRISPPAALGAAGVLTAAGLALAARAGRPALAVATGLAATVWAYDLH---LKHTK-AGPAAMA-----------------------------------------------------------------------------------------------------------------------------------------------------\n>UniRef90_A0A1G7FTM4/50-229 [subseq from] 4-hydroxybenzoate polyprenyltransferase n=1 Tax=Pricia antarctica TaxID=641691 RepID=A0A1G7FTM4_9FLAO\n----------------------------------------------------ILSLVFASVFLYAGGVILNDVFDYRIDAVERPERPIPSGLIPLKWAAIYGIVVLLMGIVLAFLVNNWSGQLAI--ALAACIVLYDAV-AKKYDFFGPLTMGIC-RGFNLMLGMSILGAL-GYWWMAAIPIVYIFA----ITLISRGEVHGDNKNHIVLAGVLYATVISAVLILAFLYTESIVfPILFLV--------------------------------------------------------------\n>UniRef90_A0A420EX49/45-154 [subseq from] 4-hydroxybenzoate polyprenyltransferase n=1 Tax=Micromonospora globbae TaxID=1894969 RepID=A0A420EX49_9ACTN\n------------------------------------------------------------VLLYWAGMAANDWADRDLDAVERPERPIPSGRVRPGTAVGLAAGLTAAGLALATAAGGRRAAAVAVPLaAAVWGYD---LRAKNTA-AGPAVMAAC-RGLDVLLGAAT--GGRPARA------------------------------------------------------------------------------------------------------------------------------\n>UniRef90_UPI0018EDCF62/41-145 [subseq from] UbiA family prenyltransferase n=1 Tax=Glycomyces salinus TaxID=980294 RepID=UPI0018EDCF62\n---------------------------------------------------------AASVCLYWAGMAANDWADRELDAVERPTRPIPSGRVGPGQALLAAGGLTATGLAIAAAAGGRRVLPTAAALAAAvWTYD---LKLKNTA-AGPAGMALC-RGLDVLLGAA----------------------------------------------------------------------------------------------------------------------------------------\n>UniRef90_UPI0002F327D9/42-226 [subseq from] putative 4-hydroxybenzoate polyprenyltransferase n=1 Tax=Alistipes ihumii TaxID=1470347 RepID=UPI0002F327D9\n-----------------------------------------------EWPV-LVKVLSAMVLARNTAMGFNRWADRQIDAQNPrtSGREIPSGTISARNALWFVVLNAVLFVLVAWWINPLALALSPVALLVLTGYSLT----KRFTAWCHIVLGVALGIAP--IGAYVAVTGQLAVFPILLCGLVITWCGGFDIVYALQDVEFDREHGLHSVPARWGVRggIAISIALHMISVYAV------VV-------------------------------------------------------------\n>UniRef90_A0A4R5ILS7/26-147 [subseq from] Prenyltransferase n=2 Tax=Streptomyces sp. WAC05374 TaxID=2487420 RepID=A0A4R5ILS7_9ACTN\n---------------RAWAELLRVSALFSVPGDALAGAAAVGARPNRGTALA-IGSSLC---LYEAGMALNDWADRDEDAVDRPHRPIPSGRVAPPAALAAAAALTATGLALATRAGRAPLAVATALAATVWAYDL---RLKHT--------------------------------------------------------------------------------------------------------------------------------------------------------------\n>UniRef90_A0A2G6E8H0/40-217 [subseq from] Geranylgeranylglycerol-phosphate geranylgeranyltransferase n=1 Tax=Ignavibacteriae bacterium TaxID=2026749 RepID=A0A2G6E8H0_9BACT\n---------------------------------------------------IILGII-TSVFVAASGNIINDYFDLEIDKINRPNRPLPNGEISKKTAISIYFFFSTITVVFANLINIEAMLLVLLTTALLY---IYSKKFKNSVLIGNIIVALCT-ALAFIYGGMLVR-NVKDA---IIPALFAFLINFIReILKDIQDIEGDKKNNIVTFPIKYGKKNSLKIISLITIV--LILFTLI---------------------------------------------------------------\n>UniRef90_UPI0007190E58/128-329 [subseq from] homogentisate solanesyltransferase, chloroplastic n=1 Tax=Glycine max TaxID=3847 RepID=UPI0007190E58\n-----------------------------------------------KWSLLFKAFSGLFALICGNGYivGINQIYDISIDKVNKPYLPIAAGDLSvqSAWFLVIFFAAAGLSIA-GLNFGPFIFSLYTLGLFLGTIYSVPPLRMKRFPVAAFLIIAtvrgfLLNFGVYYATRASLGLAFEWSSPVVFITTFVTFFALVIAITKDLPDVEGDRKYQISTFATKLGVRNIAFLGSGILLVNYI-VSVLAAIY------------------------------------------------------------\n>UniRef90_A0A532V1G0/12-220 [subseq from] Geranylgeranylglycerol-phosphate geranylgeranyltransferase n=1 Tax=candidate division LCP-89 bacterium B3_LCP TaxID=2012998 RepID=A0A532V1G0_9BACT\n---------------RGYLRISRPVNLvITAVSVFVAGVIATNYWMDFVDTLLL-A-SLSAALIAAGGNVLNDYCDRDLDRRQKPHRPIPSGHVTVKGALLWAWICFTAGLIVALTLGKDMFIIAISATVLLLLYNL---YWKRVPLIGNLAVALTA-SLAFIYGGIAVRSISTALWVACLAFLFHLGREI---TKDIEDQQGDAECRVQTLVVRYGLS-AGQIAATIAFCLLI---------------------------------------------------------------------\n>UniRef90_A0A1B9F0T1/35-161 [subseq from] Protoheme IX farnesyltransferase n=2 Tax=Streptomyces sp. PTY087I2 TaxID=1819298 RepID=A0A1B9F0T1_9ACTN\n---------------RAWAELLRVSALFSVPGDALAGAAAVGRRPGRGTALA-VGASLC---LYEAGMALNDWADRDEDAVDRPHRPIPSGRISPAAALGAAGVLTAAGLALAARAGRPALTVATGLAATVWAYDLH---LKHTK-AGPA--------------------------------------------------------------------------------------------------------------------------------------------------------\n>UniRef90_A0A2Z3UYZ2/49-144 [subseq from] 4-hydroxybenzoate polyprenyltransferase n=2 Tax=Streptosporangium TaxID=2000 RepID=A0A2Z3UYZ2_9ACTN\n----------------------------------------------------------------WAGMAANDWADRRLDKVERPERPIPSGRISANLALATALGLTGAGLAAaGLAAGRRGLAVAAPLAAAVWAYD---LRAKNTP-AGPAVMAACR-ALDVLLG------------------------------------------------------------------------------------------------------------------------------------------\n>UniRef90_A0A847LDG1/61-224 [subseq from] UbiA family prenyltransferase n=1 Tax=Candidatus Riflebacteria bacterium TaxID=2053586 RepID=A0A847LDG1_9BACT\n---------------------------------------------------------------WGINQVFNDWLGLEEDRINAPNRPMVTGELDVRWALTLSGSLMAAAAVLTWFLNPAALVPMLLGFVLNFVYNYS----KAWGLWGNVIFGLMIANCTVY---GFLAAGpTPIPFVTTNRLctvLLVAVMNGLMTYyTYFKDYEGDKAAGKDTFIVRHGIETARKVGIVGAF-------------------------------------------------------------------------\n>UniRef90_A0A1Q9LNP2/23-233 [subseq from] 4-hydroxybenzoate polyprenyltransferase n=1 Tax=Actinokineospora bangkokensis TaxID=1193682 RepID=A0A1Q9LNP2_9PSEU\n-------------------------------------AAGVALSAGAPWRVVLLvaAAVLAGQLSVGW---LNDFLDAERDrAVSRSDKPIASGRVSrravGRAALVAALLCVPLSLATGWVPG----GVHLAAVVSAWAYDA---KLKATALS-VLPYAVSFGLLPLFI---LLAADAPApWWVLGAGALLGTGAHFANTLPD---LADDAATGVRGLPHRLGARA--SVLVSVLALLAAMVCLLLGPPGGPGPVAVV--LFVVAVAA-----------------------------------------\n>UniRef90_A0A2N2NAK7/47-258 [subseq from] Prenyltransferase n=2 Tax=Chloroflexi TaxID=200795 RepID=A0A2N2NAK7_9CHLR\n---------------------------------------------------------LTAFFISAAAIILNDYFDYEVDLVNAPERPLPSGLVSKREAIWLTAVTSLLGLACAMYFG-----SVVLALaFVLWVIGVlYNWRFKQSGL--PGNLMVCLSVASTFLLGG-ISAGDFWNGIIWVfAGMAFFIDLGEEIAGDAMDMEGDRKRGSRSIAIKRGRRFAITMSVMCWMVvILLGLIPLIMGwfgWSYLLFIGITDLLLV--VFSIRLLKSKTPGE------------------------------\n>UniRef90_A0A067FWC7/53-241 [subseq from] Homogentisate phytyltransferase 1, chloroplastic n=1 Tax=Citrus sinensis TaxID=2711 RepID=A0A067FWC7_CITSI\n-------------------------------------------------------------------VAINQLSDVEVDKVNKPYLPLASGEISMGTGIAITLASALMSLAYAVMIrSPPFIWAVIAWIFVGTAYSVQLPLLR---WKGNSfLAAFCMVSLnglltqfPVYVHIQKYVLGRPL-EIFTRPLMFAtaFIScfcVVIAFIKDLHDVDGDKKFGIKTLSVMLGKERVFRLSVSMLSIAYGAAV--VVGASSPFLA------------------------------------------------------\n>UniRef90_A0A3N5A9P5/33-275 [subseq from] 4-hydroxybenzoate polyprenyltransferase/chlorophyll synthase/homogentisate solanesyltransferase n=3 Tax=Streptomyces TaxID=1883 RepID=A0A3N5A9P5_9ACTN\n-------------------EEARPVVQVAFLLRFAVGVVSAGQLPQSLGRPVLGTASLWCAVVCA--YLLNGVTDVHEDRVNGSRRPIARGDLPERTAARGTVLLACAALLLGGLAGPAVVAWTAAFLVLGWAYSADPVKAKCSSGRCAAVV-F-GLGATAY-GAGVaASGGAWTVTGVLVAgVMSAWMALVGAVTKDLGDVSGDAAGGRRTVAVVRGPAAARALAVAGALAVGAAAPALALLWARPALTVAVP-LALGSLWvVVRVL-------------------------------------\n>UniRef90_UPI001ABF5623/109-239 [subseq from] UbiA family prenyltransferase n=1 Tax=Streptomyces albovinaceus TaxID=66867 RepID=UPI001ABF5623\n---------------RAWAELLRVSALFSVPGDALAGAAAVGRRPGRGTALA-IGASLC---LYEAGMALNDWADRDEDAVDRPHRPIPSGRISPAAALGAAGALTATGLALAARAGRPALTVATGLAATVWAYDL---HLKHTK-AGPAAMAA----------------------------------------------------------------------------------------------------------------------------------------------------\n>UniRef90_UPI001EF9DF1D/69-254 [subseq from] homogentisate phytyltransferase n=1 Tax=Neosynechococcus sphagnicola TaxID=1501145 RepID=UPI001EF9DF1D\n--------------------------------------------------------------------GLNQLEDIDIDRINKPQLPLAAGAFSLSMGRSIVGVTGLLAVLLAWWQGPFLLLTVGFSLGLGTAYSLPPVRLKRFSFWAAFCI-LTVRGVVVNLGlflhvrAALgQSLAIPPQVWALTGFIWVFT-LAIATFKDIPDLEGDRRYQIKTLTLQWGQQTVFNLSRWILTIAYL-AMAIAGVFGLPgTHSL-----------------------------------------------------\n>UniRef90_A0A537CDP7/66-301 [subseq from] Heme o synthase n=8 Tax=Archaea TaxID=2157 RepID=A0A537CDP7_9ARCH\n-----------------LFRLSGPRTWVFPSFSFILGYA-VG--GGGQLSQVGIGIVVAS-LVTAATNIVNAYADRKEDATNQPQRLFWLGQIGSRQITASLVVLYSSAVALAIYLGPLFTLVLGFGILNSIFYSLPPLRFKAKPFASLASFSG-ALGLPFLGGLSVRGSldlLNPMLWLLTW-FMFTYG--TVKNLPD---YFGDMKAGIRTSATIfKNVKKAVLFSSTLLSTPFMLLVAF-VSLGllEPVYI---ADLALIPLFAF----------------------------------------\n>UniRef90_A0A2N2KQY5/29-203 [subseq from] Prenyltransferase n=1 Tax=Candidatus Cloacimonetes bacterium HGW-Cloacimonetes-3 TaxID=2013735 RepID=A0A2N2KQY5_9BACT\n-----------------------------------------------------------------SILAMNDYFDVESDKINAPKRPIPSGQVAPLEALVFSLFLLFAGLGLSWLLGPTVLL--ISSCLAIIGFLYN-RYLKKTGLPGNLLVSISV-GTTFVYGGA--SVGLPFHkTVILFGLIAALIDLGEEIAADAMDMKGDKLIHSNSLAIKYGRAIALRVSTVIFGLVILLTwIPFLMRWFS----------------------------------------------------------\n>UniRef90_A0A524I5X7/70-247 [subseq from] Prenyltransferase n=1 Tax=Methanomassiliicoccus sp. TaxID=2528041 RepID=A0A524I5X7_9ARCH\n-----------------------------------------GTGILEHWMPIAWASLAVFAFIAGG-NSLNDYTDRDVDKLAHPERPLPSGRMTPKQVLNISIACFLISFFASLALN---LESTIIVALAIMLMLTYEVRLKKDALTGNLEIALL-TGMLFLLGGAIVGMMERTYIIALLAFLAILGREI---IKDIEDMEGDFDR--LTLPKKIGARNAGYLASASFL-------------------------------------------------------------------------\n>UniRef90_UPI001C7B097F/94-300 [subseq from] uncharacterized protein n=1 Tax=Marasmius oreades TaxID=181124 RepID=UPI001C7B097F\n--------------------------------------------------------------------CANQAYSGHEDRINKPWRPVPAGRITSENTMRLRWIMFAINVAFSYSMGQSVLYTTLFLTIAEYLYN--DMKFSE----NPFLKNMCNvFGYGGFELGATLIA-SPHFELDDIAIhaLILSCALIFTTihAQDFPDCEGDRQAGRKTLPILF-PEGARVY-ISAILVAW--SIALAWYWNIGlVCSGAFTAAgtFIAwRFFVKRDLASDES-TYLIYNG------------------------\n>UniRef90_A0A0F4JZK7/19-143 [subseq from] UbiA family prenyltransferase (Fragment) n=2 Tax=Streptomyces katrae TaxID=68223 RepID=A0A0F4JZK7_9ACTN\n------------------WEEARPIVQVAFLLRFAVGVVSVGQLPQSLGR-PVLGMAsLWCAVVCA--YLLNGVTDVHEDRVNGSRRPIARGDLPERTAARGTVLLACAALLLGGLAGPSVVAWTAAFLVLGWAYSADPVKAKCSS-------------------------------------------------------------------------------------------------------------------------------------------------------------\n>UniRef90_A0A8T4Z4N8/3-121 [subseq from] UbiA family prenyltransferase (Fragment) n=1 Tax=Candidatus Bathyarchaeota archaeon TaxID=2026714 RepID=A0A8T4Z4N8_9ARCH\n----------------------------------------------------------------------------------------------------------------SFLVGPVTFFLDILLCSLGIAYSVPPIRLKRMIF-SYSIVGSGF-FLSTLMGSTV---AIPTFKALYLASIIFLMVTGLLPIKDFETMEGDKAAGIRTLPLRIGRRRTAKIMA----PTSFIVVGMVI--------------------------------------------------------------\n>UniRef90_A0A662FXQ5/50-284 [subseq from] Prenyltransferase n=1 Tax=Thermoprotei archaeon TaxID=2250277 RepID=A0A662FXQ5_9CREN\n---------------------------------------------------FLIGSLIGLILEMG-TFALNDYFNIEEDRINAPHRPLVSGIIKPTHALIFSIITIILGLMLVLLLNLSLVIVVYVTILLDIMYN---ALLKKRGFIGNIIVAYS-TAIPFVYGALLFEnnpAALPIeiYLFTLVAFLATLGREVIKGIVDF---EGDKKAGIKTIAITYGKKIAAYISTFTISIAIILSfLALAFIENKLLYLVFILPTDYVFISSLRKLLKNYDKKDEVEKVRKMTLAGMGL--------------\n>UniRef90_A0A535LJ82/37-247 [subseq from] Prenyltransferase n=11 Tax=Chloroflexi TaxID=200795 RepID=A0A535LJ82_9CHLR\n---------------------------------------LLAAWPRLVWSTVLL--VIAAHTAMQISIAmINDYCDRRLDAAGKPEKPIPRGLVHPREALVAGLFMIVLMVLLLLPLPPLALLVSLLYLTLGQAYNL---GLKSTPLSGI-VFALAMPLIPLYAFVGVGRVL--PFLLWLVPVGFLLGV-ALNLANALEDLEEDQAFGARTLAVILGVR-GSFFACHLLILAGAALIALLMlLHLVPANPWIILPILVLT--------------------------------------------\n>UniRef90_A0A4Q2UXH8/40-234 [subseq from] Prenyltransferase n=3 Tax=Spirosoma TaxID=107 RepID=A0A4Q2UXH8_9BACT\n------------------------------------------VGPREQWLRILVDptiWLLSFSTVCiaAAGYIINDYFDIKIDLVNKPDRVVIGRYLKRRVALVAHQSLNVIGCLIGLYLSRWVFVVDVVSVSLLWFYSA---NLKRQPVTGNVVISLL-TALSLIVLAVYYRQNADMLL---IYALFSFGISLVREiIKDMQDIRGDARFGCRTLPIVWGLRRTKYLLY-VLIASFITTLFLI---------------------------------------------------------------\n>UniRef90_A0A7J4IA47/5-206 [subseq from] Digeranylgeranylglyceryl phosphate synthase n=1 Tax=Candidatus Aenigmarchaeota archaeon TaxID=2093792 RepID=A0A7J4IA47_9ARCH\n------------------LKLMRPLNGIMSVIAVWIGTLIAGAALVPD-NGIFFGMVA-VFLISGGGMAINDFFDVEIDKLNKPNRPLASGKISKRAALVFSGVLFIVGNAAAYMINAEAFFTAVIVSALLIAYA---AHLKKTILIGN-LIISGLVGLTFVFGGIIIGDYTPVLPLALLAFLSNTAREIYKTIDD--A-LGDRIYNVNSLAIKLGVVKTRIIGNTFLI-------------------------------------------------------------------------\n>UniRef90_A0A522YFP6/282-480 [subseq from] UbiA family prenyltransferase n=1 Tax=bacterium TaxID=1869227 RepID=A0A522YFP6_9BACT\n----------------------------------------------------IAGMFFAVFFAFQFSVVTNDIFDIDCDKLSNPGRPLAAENLKPDEYLNIGFVYLGLSLLFGYWVSGTCLMIILLFIALYFIYSVPPLRLKRFLLISPliiGLEAVLAFALGRLSFAEDLSSGyrdSPIFWLIFIA----FTL--SSTVKDLKDIEGDRKSGVITLPTLFGKQGSRKTIAFLVFVSYCLAPYFIILrFNKPY--GLIL--------------------------------------------------\n>UniRef90_A0A0M8YE94/41-138 [subseq from] 4-hydroxybenzoate polyprenyltransferase n=5 Tax=Saccharothrix TaxID=2071 RepID=A0A0M8YE94_9PSEU\n----------------------------------------------------------------WSGMALNDWADRELDAVERPERPIPSGRVTPRAALTAAVLLSATGLGLAAVAGGRDALAVAVPVAaAVWSYDT--V-LKDT-AAGPLAMAAC-RGLDVLLGAG----------------------------------------------------------------------------------------------------------------------------------------\n>UniRef90_A0A6P0JSK5/54-266 [subseq from] Homogentisate phytyltransferase n=1 Tax=Kamptonema sp. SIO4C4 TaxID=2607773 RepID=A0A6P0JSK5_9CYAN\n-------------------------------------------WTGAsLWQLAGAGFAcLCGNLyIVGL----NQLEDVAIDRINKPDLPLASGALSLQQGRWLVGVTGVLALLSSALFGGWLLATVSFSLVLGTAYSLPPVRLKRFPFL----AALCiftVRGVVvnlglflHYQQGLGLATGIPAIIWLLSGFIVVFTV-AIAIFKDVPDTQGDKRYHITTFTILLGKRTILQISCGIITLCYLGLMAAAVAGINPLNAWVIV--------------------------------------------------\n>UniRef90_UPI0006A9CC69/38-235 [subseq from] geranylgeranylglycerol-phosphate geranylgeranyltransferase n=1 Tax=Persicobacter sp. CCB-QB2 TaxID=1561025 RepID=UPI0006A9CC69\n----------------------------------------------QQW-LPLFFIVLSTVFIAAGGYVINDYYDVKIDYINRPERVTIGSDISRRKAMFFHFIITGLGILIALIL-SWKTGLiAAFSAFCLWYYSNQ---LKRMPLIGNLTIAML-TALSLMQ---VSIYFGQSYLITGIYAVFAFALTVIRELiKDMEDVEGDKMHGCKTVPILWGMRNTKRLLMVFITLFILLMMGWMV-STNNVHLNIYF--------------------------------------------------\n>UniRef90_A0A2N3UBW6/45-222 [subseq from] 4-hydroxybenzoate polyprenyltransferase n=1 Tax=Pontibacter ramchanderi TaxID=1179743 RepID=A0A2N3UBW6_9BACT\n-------------------------------------------------------LTLSTVFIAAAGYIINDYYDVKIDAINKPERVVVGKSIRRRPAMFIHMLLSFAGIVLGfWLSLPVGL-INVGAVLLLWGYSD---RLKKLPLAGNLVIALLSASMLL--VVAV-YAGKLNNITISYA-VFAFLISLIReIVKDMEDVRGDASFDCRTIPIVLGMRRAKYVLYPIIALFQAFLLVV--I-------------------------------------------------------------\n>UniRef90_A0A0N0HI92/54-184 [subseq from] UbiA prenyltransferase n=2 Tax=Streptomyces TaxID=1883 RepID=A0A0N0HI92_9ACTN\n--------------LRAWTELLRVSALFTVPGDALAGAAAAGRRPGRGTALA-VGASLC---LYEAGMALNDWADREEDAVDRPHRPIPSGRVAPGAALAAAGVLTAAGLALAARAGRPALAV-ASGLAAtVWAYD---LRLKHTK-LGPAAMA-----------------------------------------------------------------------------------------------------------------------------------------------------\n>UniRef90_A0A1I1BQ25/50-234 [subseq from] 4-hydroxybenzoate polyprenyltransferase n=4 Tax=Algoriphagus TaxID=246875 RepID=A0A1I1BQ25_9BACT\n----------------------------------------------HDYKLYL--IVISTILITAAGYMINDYYDVKIDYVNRPQNVVVGKGIKRRVVILLHTILNFTAIGLGYLVSPTI-ALINFGaAFLLWLYSN---QLKREPFIGNFTVALLTGVSIYLIGFYF-Q--KSELLVLTYA-IFAFFLNLIReIIKDIEDRQGDRKHGCRTLPIVIGFRRTKS---VIFLIAAVFVCAILVVT------------------------------------------------------------\n>UniRef90_A0A524C1U4/7-233 [subseq from] Geranylgeranylglycerol-phosphate geranylgeranyltransferase n=1 Tax=Candidatus Lokiarchaeota archaeon TaxID=2053489 RepID=A0A524C1U4_9ARCH\n------------------IEILRPINCLMGSLTVIIGLLNtrTGILPEKLLVNMILGI-IAYIFIAGSGMVINDIYDIEIDLINRPQRPIPRGSITlGQANMLFTIYLTIGLIAsvFNSALNILGFSniiiAVIFGL-IGWVYAK---WGKKSGFLGNIIVSISFSiGL--IYGS-VLNCSIIPIYIYFFFLTSFFLLLSREVIKGCEDIKGDKHIGVKTLAIKIGIKKSKYFS---MFFAIIAIIFFVLTYFTPI--------------------------------------------------------\n>UniRef90_A0A4R4WTG7/10-235 [subseq from] Chlorophyll synthase n=5 Tax=Kribbella TaxID=182639 RepID=A0A4R4WTG7_9ACTN\n----------AAPRVRDVLAVGRPAFWVVSIVPYYVGILLATrrlVPPLEDWPRLIVGAVVMGPLVWLAVLAVNDAYDLPSDRLNprKAKSPLLDGRITLRAVKRIAFAAAVAAVGISVHVGIvFAFGV-LLAVLLGYAYSVPPVRLKTRAGFDVAVNALALGAFGPLAGWAAVNPDLGEFP-WLMGLQGTLAAVGLYLPTTLADLEADRAAGYQTIAVRFGARTTYRIGFGAWVAAA----------------------------------------------------------------------\n>UniRef90_A0A2N5ZRX8/137-292 [subseq from] UbiA family prenyltransferase n=1 Tax=Candidatus Parcubacteria bacterium TaxID=2762014 RepID=A0A2N5ZRX8_9BACT\n-------------------------------------------------------------WVCS--VMTNNIEDIQIDKLSNVDRPLVKGAIPEDHYSKIAWIVLSLSLVYSFLINFTVFFFILVFIGNYFIYSMSPLRLKRVPVFSKLIIS-SNSLLLVILGF-TMNNFVENFPP-VLFVFFLVGYTLVLNFIDIKDYEGDKKEGIKTLPVILGQKRG-KL-------------------------------------------------------------------------------\n>UniRef90_UPI0018C36D2E/5-163 [subseq from] UbiA family prenyltransferase n=1 Tax=Streptomyces spinoverrucosus TaxID=284043 RepID=UPI0018C36D2E\n---------------RAWAELLRLPALFTVPGDALSGAVATGARPNTRTALAI-GSSLC---LYEAGMALNDWADREEDAAERPERPLPSGRIRPSSALTAACALTAAGLALAARAGRPALAVATPLAATVWAYD---LALKHTP-AGPVAMA-AARGLDHLLGAAA-TTGRPVEALPSAALL---G-------------------------------------------------------------------------------------------------------------------\n>UniRef90_A0A2G4F408/78-158 [subseq from] Homogentisate phytyltransferase n=2 Tax=Tychonema TaxID=54312 RepID=A0A2G4F408_9CYAN\n--------------------------------------------------------------------GLNQLEDVEIDKINKPYLPIASGEFSRKTGELIVTATGIVAVLTAVLQGPFLLATVGISLAIGTAYSLPPIRLKRFPFWAA---------------------------------------------------------------------------------------------------------------------------------------------------------\n>UniRef90_A0A098E753/46-224 [subseq from] Geranylgeranylglycerol-phosphate geranylgeranyltransferase n=2 Tax=groundwater metagenome TaxID=717931 RepID=A0A098E753_9ZZZZ\n----------------------------------------------------MLIAIVAVFLFSSAGNVLNDYFDRDIDKINHPERPLPSNRVKADDALKFSVVLFLLSLLLAFFLN---FFCIIIAIIAFMFQIGYELKFKRHYLSKNFTIAFLTGMLFVFGGVAiknfdVLFAISPSIIFAILAFLAIFGREIIKDIEDYKG-DADRLTLPKKIGIKKSGIVAAMFLFLSVAL------------------------------------------------------------------------\n>UniRef90_A0A2H6ELL7/44-223 [subseq from] (S)-2,3-di-O-geranylgeranylglyceryl phosphate synthase n=1 Tax=bacterium BMS3Abin04 TaxID=2005712 RepID=A0A2H6ELL7_9BACT\n--------------------------------------------------------ALSGIFITAAGNIINDYFDIEIDKINKPDRVLPAGKLKPGSALLLYTLFSIIALFLSAQINLFAFLIIAFTCLMLFFYSY---KLKKVIIMGN-LVVAFFTGLAFIFGGVAVGNWQAGIF----PALFAFFVNLIREiVKDAEDIKGDKLTGVITLPQKYKTETVIFI--LVFLTALLIVLTTFPFFLKI---------------------------------------------------------\n>UniRef90_UPI00094B8D7C/53-229 [subseq from] geranylgeranylglycerol-phosphate geranylgeranyltransferase n=1 Tax=Algoriphagus marinus TaxID=1925762 RepID=UPI00094B8D7C\n--------------------------------------------------------VFSTIIITAAGYMINDYYDVKIDYVNRPHEVIVGKGIKRRMVIFLHTILNFIGIGIGFAVAPR-IGLiNFVAAFLLWLYS---NRLKREPFIGNLTVAF-LTGLAIYLVAFYYQK--SELLVLTYA-IFAFFLNLIREiIKDIEDRPGDRKHGCRTLPIVIGFRKTKDVIFLvaICFVSAIIIIT-----------------------------------------------------------------\n>UniRef90_UPI001F26ED49/33-141 [subseq from] UbiA family prenyltransferase n=1 Tax=Nonomuraea antri TaxID=2730852 RepID=UPI001F26ED49\n-----------------------------------------------------PGLAVASTLLYWAGMALNDWADRDADAVERPERPIPSGRIsPGR-TLALAAGLTGAGLAAAALTGGR-RGFALAGLLAG-AVCAYDLGLKRTA-AGPAAMAACR-ALDVLLGAG----------------------------------------------------------------------------------------------------------------------------------------\n>UniRef90_A0A7C0WV68/7-204 [subseq from] Digeranylgeranylglyceryl phosphate synthase n=1 Tax=Methanomicrobia archaeon TaxID=2268195 RepID=A0A7C0WV68_9EURY\n--------------------ITRPINSIMSGFAVLIAGIIAGGYPF-TYKVVLASIV--SIIACSGGMVINDYFDYEIDKINRKDRVLPMEEISLRTAFLYAIFLFILACFIAYFVNLKAFLICIAADVSMFLYA---YKLKRMCFVGNIMVAFLTSLTFLYGGAAVNKMEAVGML--FLCSFFATVSREI--MKDIEDINGDRKMGLSTLPILYGEKKSLLVSQ-IFL-------------------------------------------------------------------------\n>UniRef90_A0A1D1YFU5/160-338 [subseq from] Putative homogentisate phytyltransferase 1, chloroplastic n=1 Tax=Anthurium amnicola TaxID=1678845 RepID=A0A1D1YFU5_9ARAE\n--------------------------------------------------------------------GLNQLFDIEIDKVNKPNLPLASGEYSVRTGTAIVSIFALMSFFMGWMVGSWPlFWALFISFMLGTAYSINLpyLRWKRFAVVAAICIlAVraVIVQLAFFLHMQTFVFSRPV--IVTRPLIFAtafmsFFSVVIALFKDIPDIDGDRIFGIRSFSVRLGQQKVFWICVCLLELAYVAAVVV----------------------------------------------------------------\n>UniRef90_A0A1F6SD13/316-484 [subseq from] UbiA family prenyltransferase n=1 Tax=Candidatus Moranbacteria bacterium RIFCSPLOWO2_12_FULL_48_12 TaxID=1801643 RepID=A0A1F6SD13_9BACT\n------------------------------------------------------------------SVVVNDCYDTKIDRETNPSRPLVQNALPLELYKTFGALFFIASLILSGIVSFSALLLLLSYQALAWLYSAPPLRLKRFPLLAT--VFAAFAGLlVLITGFLAVSPENGLHALPLPILFFLFAAYALcLPIKDFKDVRGDKLDHVYTLPILLGTEKAKLLIGSLLLLLYVLS-------------------------------------------------------------------\n>UniRef90_A0A6A5Y404/106-270 [subseq from] UbiA prenyltransferase family-domain-containing protein n=1 Tax=Aaosphaeria arxii CBS 175.79 TaxID=1450172 RepID=A0A6A5Y404_9PLEO\n----------------------------------------------------------ANLLIFDISNQRSP-AAVEEDKINKPHRPLPSGRISIDATRRLLLVGIPVVLALSWSMGCWQEALLLF--TATWMYN--DLQGCDEDWILRNfLIAVG---YGLFSSAALRVMTGPEHAITTKGLQWIALVTMVMFvtqhICDIKDAEGDRSRGRRSAPIVLGDELVR-LSVAL---------------------------------------------------------------------------\n>UniRef90_UPI002005FB1E/59-272 [subseq from] UbiA family prenyltransferase n=1 Tax=Streptomyces sp. RS10V-4 TaxID=2932493 RepID=UPI002005FB1E\n----------------------------------------------------------------MFSVACNDLADERIDRVNLPgDrrRPLVSGDIGPHGMRSVAVVCAVVALTSAFLVAPWAAAVTAVGLGLSAAYSLRPVRIADRGALASLALPACYVAVPFLVGRLAAGGGTgawagtggwPGGrELLLLAGLY-VGFIGRILLKDFRDVRGDALFGKRTFLVRHGRVRTCRLSAGCWTLGSALLVAGAPGGPPPAFAAAVAAQLGVALWLLRRLA------------------------------------\n>UniRef90_UPI001FB7A032/14-143 [subseq from] UbiA family prenyltransferase n=1 Tax=Streptomyces sp. Tu 3180 TaxID=2682611 RepID=UPI001FB7A032\n---------------------------------VLAGTAAAGARPGR--PAVLA--VGASVCLYEAGMTLNDWADRAEDAVARPHRPLPSGRVRPRAALTAAGTLTAAGLALAACAGRRALAVAVPLAATVWAYD---LKLKHTP-AGPAAMAA-ARGLDLLLGAAA--AGRPL--------------------------------------------------------------------------------------------------------------------------------\n>UniRef90_A0A101FUG3/63-281 [subseq from] Prenyltransferase, UbiA family n=2 Tax=Methanothrix TaxID=2222 RepID=A0A101FUG3_9EURY\n---------------------------------------------------------LGAYFAITSSYVYNDCCDVDIDSVGMPDRPLPSSQVRKESALAYSGLLFAIAAVVALYLNPESLLALIAATLIMIAYSKAAKRTTPFSWTLVGL---AYGIVPvgvWLAlaPAGLLKAG-PGLHegAIILGAMICITDWGFTNCDASRDVEGDRREGIPTFPVTFGIPKTAKLVAAAWVAGVALSLALGAVTGLgPLYFA---AALVAGVWmvAQTIdFIRNPTAK------------------------------\n>UniRef90_A0A1I5DAU4/11-281 [subseq from] 1,4-dihydroxy-2-naphthoate octaprenyltransferase n=9 Tax=Xenorhabdus TaxID=626 RepID=A0A1I5DAU4_9GAMM\n---------TSISQTQAWLESLRPKTLPLAVAAVVTGSA-LASWMGHfKWPVALLALLTAAML-QILSNLANDYGDVAKGSDTEkrigPMRGMQKGLITAKQmknALKITVLLSCLSgisLITVACNSPSDiIGFLILGLLAIVAAITYTVGTRPYGYIGLGDISvLIFFGWLSVLGTYYLQ--ASTFSISTFLPATACGllSVAVLNINNLRDIENDRQNGKNTLAVRLGGKKARYYHATLLITAMLCLVIFTLLYLNSWFSWLFLLAFPLLLKHMVQVLRDP---------------------------------\n>UniRef90_A0A5E4IT57/51-239 [subseq from] Digeranylgeranylglyceryl phosphate synthase n=1 Tax=Uncultured archaeon TaxID=115547 RepID=A0A5E4IT57_UNCAX\n-------------------------------------------------------ATIGAYLAITSSYVYNDCCDIDVDRIALPDRPLPSARLSKRDALAWSFLLFLLSAAAALYLNPESFAALIAATVIITIYSAWAKRSTPFSWV---LVGLSFGLVPFGVwlamePAGALKAGLglhPAS--LILASMICITDWGFTNCDASRDVAGDREKGIPTMPAIYGISATAKMVAFFWLIGVILSLALGIF-------------------------------------------------------------\n>UniRef90_A0A841SDP4/37-121 [subseq from] 4-hydroxybenzoate polyprenyltransferase n=2 Tax=Kribbella sandramycini TaxID=60450 RepID=A0A841SDP4_9ACTN\n-----------------------------------------------------VGLSASSICIYWAGMALNDWADRELDAVERPERPIPSGRVPAGTAFNLAAGLTAGGLALSALSGGKSTLATSTALAAtAWTYDVY---------------------------------------------------------------------------------------------------------------------------------------------------------------------\n>UniRef90_UPI00099D5281/9-137 [subseq from] UbiA family prenyltransferase n=1 Tax=Streptomyces sp. NRRL B-1347 TaxID=1476877 RepID=UPI00099D5281\n---------------RAWAELLRLPALFTVPGDALAGAAATGLRPGRGTALALTSSLCL--YEAG--MALNDWADRAEDAVDRPHRPIPSGRVHPAAALTAATALTAAGLALAARAGRPALTVATALAGTVWAYDLT---LKHTK-AGPATM------------------------------------------------------------------------------------------------------------------------------------------------------\n>UniRef90_A0A1Q5E8C9/7-160 [subseq from] Prenyltransferase n=9 Tax=Streptomyces TaxID=1883 RepID=A0A1Q5E8C9_9ACTN\n------------------AELLRISALFTVPGDALAGAAAAGRRPDRSTALA-MGASLC---LYEAGMALNDWADRDEDAVDRPHRPIPSGRITPRAALTAAGALTGAGLALAARAGRPAL--TVATALAAtvWAYD---LRLKHTP-AGPAAMAAA-RSLDLMLGATAT-GRYPALRATRAAL------------------------------------------------------------------------------------------------------------------------\n>UniRef90_A0A2W2I4D5/10-108 [subseq from] Prenyltransferase (Fragment) n=1 Tax=Streptomyces sp. NTH33 TaxID=1735453 RepID=A0A2W2I4D5_9ACTN\n------------------------------------------------------------------GMALNDWADRAEDAVERPHRPLPSGRIAPGAALAAAGALTGLGLALAARAGRPALTVAVPLAATVWAYD---LGLKRS-WAGPPAMAAA-RSLDLVLGAAA-SGG-----------------------------------------------------------------------------------------------------------------------------------\n>UniRef90_A0A418PUG4/45-233 [subseq from] Prenyltransferase n=2 Tax=Algoriphagus lacus TaxID=2056311 RepID=A0A418PUG4_9BACT\n----------------------------------------------QDFRLYL--IVFSTVLITAAGYMINDYYDVKIDYVNRPNEVVVGKGIKRRVVLFLHSLINFTAIGLGYLVSPRIALVNFSAAFLLWLYS---NRLKREPFIGNLTVAFLTGFSVYLIGYF----YQKSELLVLTYAIFAFFLNLIREiIKDIEDRPGDRRHGCRTLPIVIGFRKTKQVIFliAIGFVCSILIVTFKIA-------------------------------------------------------------\n>UniRef90_A0A7K4DCR0/50-227 [subseq from] UbiA family prenyltransferase n=1 Tax=Candidatus Methanofastidiosa archaeon TaxID=2099674 RepID=A0A7K4DCR0_9EURY\n-----------------------------------------------------------GFFISASALILNDYFDLESDRINAPSRPLPSGRVSKSEIVYLTILTSAIGLYSAFLLG---LSALIIGIIFWIVGALYNWKLKRTGLFGNIMVASSV-AITFILGgIAVRDPWN--VTVWSFGLMAFLVDLGEEISADAMDLEGDKLQDSKSIAIIRGRKFALKVSSSLFALVILVSFFPLVL-G-----------------------------------------------------------\n>UniRef90_A0A810MUN2/39-152 [subseq from] Transferase n=1 Tax=Polymorphospora rubra TaxID=338584 RepID=A0A810MUN2_9ACTN\n--------------------------------------------------------ALAGASVClyWAGMAGNDWADRDLDAIERPERPIPSGRVSAPAALGIAAGLTAAGLGLAA-LGGGRRALAVAGPLAAavWAYD---LRAKNTA-AGPAVMAAC-RGLDVLLGAS---TGRPAR-------------------------------------------------------------------------------------------------------------------------------\n>UniRef90_A0A2H5XPP0/68-255 [subseq from] 1,4-dihydroxy-2-naphthoate octaprenyltransferase n=2 Tax=Bacteria TaxID=2 RepID=A0A2H5XPP0_9BACT\n----------------------------------------------------------IGLLLAhASSNVINDWWDY-KNKVDTPEyfRLLygvhPVFSIGERKSLFLGLFLSFLAFLCGLFLaskrGPAVIALAIVGFILLFSYSGKPLKLKYRG-LGEFLVFLIWGPL-MIAGSFFVITGYINEKIIFASLPYGISASLIIFGKHLDKLEEDSKKGVKTLPVILGE-RKTKILCKILIFAMYISVILT---------------------------------------------------------------\n>UniRef90_A0A8J3YKD8/35-143 [subseq from] Transferase n=1 Tax=Virgisporangium aliadipatigenens TaxID=741659 RepID=A0A8J3YKD8_9ACTN\n-----------------------------------------------------VGLSAASVCLYWAGMAANDWADRHVDAVERPHRPIPSGRVSPEAAFGVAAGLTAAGVALAGAAGGkRALAVAVPLAATVWTYDLA----AKNGPAGPLAMATCR-ALDVLLGAS----------------------------------------------------------------------------------------------------------------------------------------\n>UniRef90_A0A4R4NZ77/14-113 [subseq from] 4-hydroxybenzoate polyprenyltransferase (Fragment) n=2 Tax=Kribbella albertanoniae TaxID=1266829 RepID=A0A4R4NZ77_9ACTN\n----------------------------------------------------------------WAGMALNDWADRELDAVERPERPIPSGRVPAQTAFNLAAGLTAGGLVLSALSGGRSTLATSAALAAtAWTYDV--V--AKNTVAGPAVMASA-RALDVLVGA-----GAE---------------------------------------------------------------------------------------------------------------------------------\n>UniRef90_A0A7C0X6Z3/69-126 [subseq from] 4-hydroxybenzoate polyprenyltransferase (Fragment) n=1 Tax=Thermoplasmatales archaeon TaxID=2268204 RepID=A0A7C0X6Z3_9ARCH\n---------------------------------------------------------------------WNDITDADIDAIAHPDRPIPSGRISSRRFFGIALIFSASTFIFAILTSIWCFFLVGFT-------------------------------------------------------------------------------------------------------------------------------------------------------------------------------\n>UniRef90_V4WB22/37-224 [subseq from] UbiA prenyltransferase family n=2 Tax=Citrus TaxID=2706 RepID=V4WB22_CITCL\n--------------------------------------------------MEFLKALLSAVLMNNYVGTVNQVADVEIDKVNKPDLPLASGDLSMGTGLAITLTLSLTSLAIALSLqsPPLIFGLIVWFLL-GTAYSVDlPfLRWKKKPFL-AGMCMVTVFGLvyqfSFFIHFQKYVLGRPV--VITRPLIFAAAIistiSAVMSlLKDIPDEDGDKQFGFQSISSKLGKENVLRLCVYALF-------------------------------------------------------------------------\n>UniRef90_A0A1V0A1N9/17-145 [subseq from] 4-hydroxybenzoate polyprenyltransferase n=2 Tax=unclassified Nonomuraea TaxID=2593643 RepID=A0A1V0A1N9_9ACTN\n--------------------------------LSVPGDVAAGAAAGQVLGPRTVGLACSSVCLYWAGMAANDWADRHLDATERPERPIPSGRVSPGAALGVAVGLTAAGLTTAALAGGRRaLAVAVPLAGAIWAYDLV----AKNTPAGPLVMAAC-RGLDVLLGA-----------------------------------------------------------------------------------------------------------------------------------------\n>UniRef90_A0A4R6RQ67/9-225 [subseq from] Geranylgeranylglycerol-phosphate geranylgeranyltransferase n=1 Tax=Halanaerobium saccharolyticum TaxID=43595 RepID=A0A4R6RQ67_9FIRM\n----------------GLIRLLRPELPFAAGISVIIGeIVSLGKLPSLS--ELALGF-MWGFFLSGAAMILNDYFDIEVDKVNSPDRPLASGLISSNTAVIFTIIISLLGLLVSFFINRAAVLLYIIFWIIGFLY---NWKFKEKGLVGNLFVSS-SVAVTIILGAIVVSNPWNIGVIIFSMMLFVFDL-GEEIAADAMDVEGDKKRNIKSIAILMGRKKALNISFSLFIIF-ILLSFLPVI-------------------------------------------------------------\n>UniRef90_A0A2A9G1Y2/21-222 [subseq from] 4-hydroxybenzoate polyprenyltransferase/geranylgeranylglycerol-phosphate geranylgeranyltransferase n=3 Tax=Amycolatopsis TaxID=1813 RepID=A0A2A9G1Y2_9PSEU\n-------------------------TWRPYTTCYpaLLGLAGVLV-AGGRRPVEIAVAVLT-PVLGWLSgHYLGDHLDRHLDAIAKPQRPIPSGRMPPSVALAAGIGCAVASLAIAVVLN-WRI-LPIFAVAmsGIVAYSAVFKRLGLSGNLSRGVLS----ALALAIGAMTAVA-WPPLELLPVAMGFLLHDTASNLIGTVRDVDGDRAGGYRSVPVRHGVTAAVRLAAVLWVAG-----------------------------------------------------------------------\n>UniRef90_UPI001CEF2B3B/31-148 [subseq from] UbiA family prenyltransferase n=1 Tax=Nonomuraea angiospora TaxID=46172 RepID=UPI001CEF2B3B\n------------------------------------------------------GLALTSVLIYWAGMALNDWADREADAVERPERPIPSGRVRPGTALGIATGLTGAGLIVAAASGgRRALGAAGLLAGAAWAYD---LGLKRTP-LGPATMASCR-ALDVLLGAGPqVRAAAPMA-------------------------------------------------------------------------------------------------------------------------------\n>UniRef90_UPI0020403B49/31-169 [subseq from] UbiA family prenyltransferase n=1 Tax=Cellulosimicrobium sp. Marseille-Q4280 TaxID=2937992 RepID=UPI0020403B49\n----------------------------SVVGDTLAGAAAA----GHRTTPRRALLPLASACLYAGGMALNDYSDRHLDALERPERPIPSGRVTPRRALQVATGLTAAGIGLAAVGGG-RRALAVAVPLAASVWTYDTVAKDR--PVGPVVMAAC-RGLDVLLGAGVghLRAALP---------------------------------------------------------------------------------------------------------------------------------\n>UniRef90_A0A4R0HLY7/16-240 [subseq from] Chlorophyll synthase n=11 Tax=Kribbella TaxID=182639 RepID=A0A4R0HLY7_9ACTN\n----------------DVVAVGRPAFWVVSIVPYYTGILLAThrlIPPFEEWPRLIVGAVVMGPLVWLAVLAVNDAYDLPSDRLNprKAKSPLLDGRITLRAAKRLAFAAAVAAVGLSLHVGIVFALGVLLAVLLGYAYSVPPVRLKTRAGFDVAVNALALGAFGPLAGWAAINPDLSDF-PWLMGLQGTLAAIGLYLPTTLADLEADRAAGYQTIAVRFGAHTTYLIGYAAWIAAAALSVI-----------------------------------------------------------------\n>UniRef90_UPI002009DC41/19-152 [subseq from] UbiA family prenyltransferase n=2 Tax=unclassified Agromyces TaxID=2639701 RepID=UPI002009DC41\n-----------------------------------VGDATAGMASAGRTGLVpRLGLPVASVLLYWGGMALNDAADAELDRVERPERPIPSGRISRRGAVGVAGALTVAGLAVAGLTGGRSSLAVAVPlAASVWTYDL----VAKRGWTGPLVMGAC-RGLDVLLGAGRDGAAA----------------------------------------------------------------------------------------------------------------------------------\n>UniRef90_A0A7Y4Q961/48-222 [subseq from] Geranylgeranylglycerol-phosphate geranylgeranyltransferase n=1 Tax=Cyclobacteriaceae bacterium TaxID=2099675 RepID=A0A7Y4Q961_9BACT\n---------------------------------------------------------ASTVMIAAAGYIINDYYDIKIDLINKPDRVVIGKTITRRYAIFFHTVISVTGVGMGLLI-NWKVGAVNFvSVFLLWLYSNN---LKRLPLIGN-LVVSLLTGLSIFLLSFLYEQYLPL--VMTYS-LFAFFMTLIReIVKDMEDMKGDTTFGCRTLPIVWGIRKTKS-----FLYGTILVFSFLVLWL-----------------------------------------------------------\n>UniRef90_D5ULM3/32-277 [subseq from] UbiA prenyltransferase n=1 Tax=Cellulomonas flavigena (strain ATCC 482 / DSM 20109 / BCRC 11376 / JCM 18109 / NBRC 3775 / NCIMB 8073 / NRS 134) TaxID=446466 RepID=D5ULM3_CELFN\n------------------------------VVTTLCTALAAAVGAPAGTVALVLAVVLAGQLSIGWS---NDWVDAARDrAVGRRDKPVVTGAVSPALLRAAAFAALALAVCLSLLAGPAAAAAHAAVVAMGWAYNVG---LKSTVASGV-PYAVAFGALPAFVVLARPGDGLPAGWLVAVGALLGVGAHLVNVLPD---LEDDAGTGVRGLPHRLGRRATAVLAPGVLAAAVV--VAVLGPPGPPrvVPAALGVGAVAVAVTAGVVGAARPASRAPFT----LAMLVAGLC-------------\n>UniRef90_UPI00037B9578/53-211 [subseq from] UbiA family prenyltransferase n=1 Tax=Methanomassiliicoccus luminyensis TaxID=1080712 RepID=UPI00037B9578\n------------------------------------------------------------------GNSLNDYLDREVDKLAHPERPIPSGRMLPRTALRISAAAFALSILASLFLNPLSIAVVLTAVIIMLAYE---LRTKKMGLIGNMSI-------AWLTGALFLLGGAIVGrieYTVAIGIMAFLATLGREIVKDIQDMGSDFD--RKTLPQKIGAKRAGVVASIAF-LAAVAL-------------------------------------------------------------------\n>UniRef90_A0A7J4IGV3/48-161 [subseq from] UbiA family prenyltransferase n=1 Tax=Methanoregulaceae archaeon TaxID=2485498 RepID=A0A7J4IGV3_9EURY\n------------------------------------------------GP-VMAWLFLAVVLITGAGNAVNDYYDAAIDAVNRPERPIPSGRVSTRGAARYAAVLFVAGCAfaVPAGLAPA--LIAVVNAVLLWLYA---ARLKRVAFVGHLAVAYLAASTFVFGGAA----------------------------------------------------------------------------------------------------------------------------------------\n>UniRef90_A0A1H9D2D1/24-276 [subseq from] Homogentisate phytyltransferase n=1 Tax=Lewinella agarilytica TaxID=478744 RepID=A0A1H9D2D1_9BACT\n---------------------------------YLMAARHVGVNDWMMFALSLFSCLAANVYITGLNQL----TDIDIDKINKPYLPLASGAYSPRTGQWIVGVCGLLAVLS-CLVYPPYLPLTVLSsLFLGTIYSAEPIRLKRYHFWAAFCIivvrGLIVNLLLYLHFRTALGAGAqvPGMVWLLTFVIFVFGII-IAWFKDLPDTEGDKEHGIQTLTLVRTRKWVYTRGAGLLG-GTLLSAAIYAFWVEQqwIAAGLVVLLLFFGYFTTRLDLDDQQSIARFYQSTWGVFF------------------\n>UniRef90_A0A8T4CII4/21-191 [subseq from] UbiA family prenyltransferase n=1 Tax=Crenarchaeota archaeon TaxID=2056631 RepID=A0A8T4CII4_9CREN\n-----------------------------------------------------------------AGFSLNDYFDRESDAVIKPKRPIPAGALSLKQVVALSVLLFVVGLSLAALINQLSLIILLIDSVLLVVYSA---FIKRkSGFAA-NILVGILTGTAFLYGEAVTlRPDiiSPTSLTLASLSLYpiACGTIGGNVLRDILSLEGDSKVGYPTLPQKIGNANAVKIAAVFFTATGVL--------------------------------------------------------------------\n>UniRef90_UPI001431EE4E/53-239 [subseq from] UbiA family prenyltransferase n=3 Tax=Streptomyces TaxID=1883 RepID=UPI001431EE4E\n---------------------------------------AVAAGHGPAGAAAVGAAVLAGQLSVGWC---NDAADARRDTVcGRTDKPVAEGRLPARAVAVAAWTALVLCVPLSLLAGPGAAAAHLTGVAAGWGYN---LRLKHT-LLSPLPYAVGFASLPVFVTLGLPQPVRPAWWVVAAGALLGVGAHLVNVLPD---IEDDLATGVRGLPQRLGRTVCRWLAPLVMLAAVGVV-------------------------------------------------------------------\n>UniRef90_A0A0G0SYW8/332-499 [subseq from] Digeranylgeranylglyceryl phosphate synthase n=1 Tax=Candidatus Nomurabacteria bacterium GW2011_GWB1_40_7 TaxID=1618744 RepID=A0A0G0SYW8_9BACT\n---------------------------------------------------------------------ENDEVDIEIDKISNQSRPLAqieSIVSPEEWQ-NLKFIFLVLALLFAFLCGLYTFIFILLSLFVAHIYSAPPLRLKRFLGISSLLYAIPNLLVVWM--GFFMTAGTENLSA--FPTKYSLGILGIIFLvengKNIKDIEGDKKEGIKTLPVVFGEKMGKLLTGFCLFLGALLV-------------------------------------------------------------------\n>UniRef90_A0A7T1WR64/68-176 [subseq from] UbiA family prenyltransferase n=2 Tax=Streptomyces bathyalis TaxID=2710756 RepID=A0A7T1WR64_9ACTN\n----------------------------------------------------------AGSSLClyEAGMALNDYSDRHIDAVERPGRPIPSGRITPARALAAGAVLTAAGLGLAAAAGRGALLTATALAGTVWAYD---LRLKHTA-LGPAAMSA-ARGLDLVMGAAATAS------------------------------------------------------------------------------------------------------------------------------------\n>UniRef90_UPI0010FB8428/78-246 [subseq from] glycinol 4-dimethylallyltransferase isoform X3 n=1 Tax=Cajanus cajan TaxID=3821 RepID=UPI0010FB8428\n--------------------------------------------------------------------GVNQLFDIEIDKINKPYLPLASGEISYKTGVIVVASSLTLSLCFGWIIGSWPLIWGLLSCFLIWtAYSIDVPLLRWKK--YPLLAAMCMFvtwafvcPIAFFLHMQTFVFKKPVVFprsLVFVVVFISFYFVGMALYKDIPDIEGDKTYGINSLPTRIGLKRAFWISISLL--------------------------------------------------------------------------\n>UniRef90_A0A3A0AXS9/31-243 [subseq from] Ubiquinone biosynthesis protein UbiA n=1 Tax=Chloroflexi bacterium TaxID=2026724 RepID=A0A3A0AXS9_9CHLR\n---------------------------------------TAGAPPPGRFALLLLAM-LGGQVAIG---ALNEWYDRAADAISQPEKPIPSGLVTPGGALIMLAGGLLLMLLAGAPLGVASFGVLLLGTGSGLLYNL---WLKRTPFsWLPYLVALPL--VPTWAW-LTLDRFEPRLLLlYPLGGLLVVAVHLAQTLPD---IAGDRARGERGLAATLGRERALRLLWLAGGASVAVVAAGAMLFGHRPALGLLAAGLVMLLLLAA---------------------------------------\n>UniRef90_A0A150XCD0/49-250 [subseq from] Prenyltransferase n=4 Tax=Roseivirga TaxID=290180 RepID=A0A150XCD0_ROSEK\n-------------------------------------------------FL----LVLSTVIITSAGYLINDYYDVKIDYVNRPERVIVGRTLKRRWIIIAHTIFNFLGIGIGFYISPTIGVINFIAAFLLWLYSN---QLKRLPFIGNFTIAIL-TGTSLFLVGQYFQ--EREYLVLCYAIFAGFITLIREIIKDMEDLKGDEKFGCKTLPIVLGIAKTKQIIYGIILIFCTVVFLLMssINIVFPITLSVIMIFLIFEL-------------------------------------------\n>UniRef90_A0A4Y4K3X2/128-291 [subseq from] Prenyltransferase n=1 Tax=Streptomyces sp. 6-11-2 TaxID=2585753 RepID=A0A4Y4K3X2_9ACTN\n--------------PADWVELLRLPALFTVPGDALAGAAVAGRAPGTRT-LLAIGSSLC---LYQAGMALNDWADRAEDAVERPHRPLPSGRIAPGAALAAAGALTALGLALAARAGRPALTVAVPLAATVWAYD---LGLKR-NWAGPPVMAAA-RSLDLVLGAAA-SGGRVRDAVPSAA---ALGAHTL---------------------------------------------------------------------------------------------------------------\n>UniRef90_A0A833VNN8/160-349 [subseq from] Homogentisate phytyltransferase n=1 Tax=Carex littledalei TaxID=544730 RepID=A0A833VNN8_9POAL\n---------------------------------------------------------------------LNQVFDIEIDKVNKPNLPLASGEYSLSTGVAIVSTFVILSFGVGWLVGSWPlFWALLISFILGTAYSINMpfLRWKRFAVVAA-LCILAvravIVQLAFFLHIKTFVFRRPASFSKPLIFATAfmtFFSVVIALFKDIPDIEGDRIFGIRSFSVRLGKNRVFWICVYLLEIAY-TVAMLMGATSSSLWSKLI---------------------------------------------------\n>UniRef90_UPI0003A2A2EC/22-121 [subseq from] UbiA family prenyltransferase n=1 Tax=Kribbella catacumbae TaxID=460086 RepID=UPI0003A2A2EC\n----------------------------------LAGAVAAGN---LRSPARLTGLAASSVAIYWAGMALNDWADREVDATERPERPIPSGRVTPRTAFALASSLTATGLALAALAGGRPALRTSAAlAATAWTYDL----------------------------------------------------------------------------------------------------------------------------------------------------------------------\n>UniRef90_A0A842Y7S8/35-256 [subseq from] UbiA family prenyltransferase n=2 Tax=Methanosarcinales TaxID=94695 RepID=A0A842Y7S8_9EURY\n------------------------------------ATYYVTGGPPDVLPFVV--AVVGAYFAITSSYVLNDYCDVDIDCINLPNRPLPSSRISRKNALSYAVLLAVIGGAAAFYLNPESL--LVF-IIAASVITFYSIMAKRTTFLSFVPVGISYGLVPigvWlaFDPAGILKPGIDPQILplpgIFLGIMMCVTDWGFTLSGVARDVEGDRAKGAPTTPVTFGIPATSKFifVCWVIGVAASLVIGYTAALGPLYFAGALA--------------------------------------------------\n>UniRef90_UPI0021AE3C54/6-146 [subseq from] UbiA family prenyltransferase n=1 Tax=Streptomyces sp. WAC04770 TaxID=2487423 RepID=UPI0021AE3C54\n-------------------ELFRVSALFSVPGDALAGAAAVGRGPGRGTAF-AVGASLC---LYEAGMALNDWADREEDAVDRPHRPIPSGRVSPAAALGAAGVLTAAGLALAARAGRPALAVATGLAATVWAYD---LRLKHTK-AGPAAMAAA-RSLDLLLGATATA-------------------------------------------------------------------------------------------------------------------------------------\n>UniRef90_A0A6G5RMT7/39-196 [subseq from] Prenyltransferase n=2 Tax=Streptomyces hawaiiensis TaxID=67305 RepID=A0A6G5RMT7_9ACTN\n---------------RAWAELLRLPALFSVPGDALAGTAATGSAPNSRT-LLAIGSSLC---LYEAGMALNDWADRDVDAVERPHRPLPSGRIRPAAALTAACALTGAGLALAARAGRPALAVAAPLAATVWAYDL---GLKHTP-AGPVAMG-AARGLDLLLGAAAT-TGCTRPALPSAALL-----------------------------------------------------------------------------------------------------------------------\n>UniRef90_A0A7K4BW16/39-249 [subseq from] Digeranylgeranylglyceryl phosphate synthase n=1 Tax=Candidatus Methanofastidiosa archaeon TaxID=2099674 RepID=A0A7K4BW16_9EURY\n--------------------------------------------------IVLVFF--VAVFACAGGNVINDYFDYEIDKINAPGRVLPRGAMSLKTAYMFSLILFVISCILAAAVNLVAFSICLAACILMYIYA---MALKKKPLSGNLLVSLLTSITFIYGGTAVESYKGVS----ILALISFFATVSREIIKDIEDLKGDVKKGAKTLPVIIGVPRSFDIAFVFLLIAAFLLYApfITTLYG-YLYLVIVTPVMFFVMYIVYQIYRDR---------------------------------\n>UniRef90_A4FDZ6/42-154 [subseq from] 4-hydroxybenzoate polyprenyltransferase n=5 Tax=Saccharopolyspora erythraea TaxID=1836 RepID=A4FDZ6_SACEN\n------------------------------------------------------PLS-SAALYCA-GMALNDWADRELDAVERPERPISSGRITPGAALGVAAGLGACGVAVAAVAGR-GARRTALGLAAAiTAYDV---VL-KSGPAGPAGMALC-RGLDVLLGAGGCRRAWPA--------------------------------------------------------------------------------------------------------------------------------\n>UniRef90_UPI0020CFBA1A/24-209 [subseq from] UbiA family prenyltransferase n=2 Tax=Lacihabitans sp. LS3-19 TaxID=2487335 RepID=UPI0020CFBA1A\n-----------------------------------------------NWRFAIL--VLSTVFIAAGGYVINDYFDVKIDQINKPDEVFVGRIIKRRFALLIHQIFSGIGVVLSVFLGWKILIINVLSVSILWFYAS---VFKKKPLVGNFIVAS----LTALSVSEIAIYLAPDQVIVHVYALFAFFINLMReIIKDIEDIKGDQMHGAKTLPIVLGIRK---TKNVIYSLAALFICTVLILLFR----------------------------------------------------------\n>UniRef90_A0A2N2XQ34/51-250 [subseq from] Prenyltransferase n=1 Tax=Bacteroidetes bacterium HGW-Bacteroidetes-21 TaxID=2013690 RepID=A0A2N2XQ34_9BACT\n-----------------------------------------------------MLLVLATTLIAAAGYAINDYFDRKVDLVNHPDSVLVGTKIPRRMAMTLNNTFNAISILaafyISWRIGHFNMGFI-FVLItgILWFYSAT---YKKWFLVGNLIVAVFSALVPFFVLLyeiPLLnnltTIGENEVGIISLIFIYITGYsfFAFMTtlsreiIKDIEDIEGDRSYGRKTMPVVTGIKFTKSIVIAINTFIAAAVI------------------------------------------------------------------\n>UniRef90_UPI001F5430FB/13-142 [subseq from] UbiA family prenyltransferase n=2 Tax=Streptomyces TaxID=1883 RepID=UPI001F5430FB\n---------------RAWAELLRVSALFSVPGDALAGAAAVGRRPGRGTALA-IGASLC---LYEAGMALNDWADRDEDAVDRPHRPIPSGRISPAAALGAAGVLTAAGLALAARAGRPALMVATGLAATVWAYDLH---LKHTK-AGPAAMA-----------------------------------------------------------------------------------------------------------------------------------------------------\n>UniRef90_A0A0L8K1E3/3-147 [subseq from] 4-hydroxybenzoate polyprenyltransferase n=4 Tax=Streptomyces TaxID=1883 RepID=A0A0L8K1E3_STRVR\n-------------DPRALLELVRAPAALTVPGDVLAGAAAAG----RPLRANTAGLAAASVCLYWSGMALNDYADRKVDAEERPGRPIPSGRVAPRTAIAVATALTGAGLALAAVAGgRRALGAAVPLAATGWAYD---LRLKDTS-YGPVAMAA-ARGLDVLMGAG----------------------------------------------------------------------------------------------------------------------------------------\n>UniRef90_A0A1H0NNJ0/46-156 [subseq from] 4-hydroxybenzoate polyprenyltransferase n=1 Tax=Actinokineospora alba TaxID=504798 RepID=A0A1H0NNJ0_9PSEU\n---------------------------------------------------------------YWSGMALNDWSDRRLDAVERPERPIPSGRISPGAALATATALSAAGLGIAaWAGGRDAF--RVAGVLAAAVWSYDTV-L-KSTPAGPAAMAAC-RGLDVLLGGSGAASALPAAAAV----------------------------------------------------------------------------------------------------------------------------\n>UniRef90_A0A0M8TXS2/52-150 [subseq from] UbiA prenyltransferase n=1 Tax=Streptomyces sp. MMG1533 TaxID=1415546 RepID=A0A0M8TXS2_9ACTN\n---------------------------------------------------------------YEAGMALNDWADRHEDAEERPHRPLPSGRIRPTAALTAACALTGVGLSLAARAGRTTLGVATTLAATVWAYDL---ALKRTP-AGPVAMAA-ARGLDLLLGATA---------------------------------------------------------------------------------------------------------------------------------------\n>UniRef90_UPI00211B0367/42-126 [subseq from] UbiA family prenyltransferase n=1 Tax=Streptomyces sp. BR123 TaxID=2749828 RepID=UPI00211B0367\n-----------------------------------------------------LG--LAGSSVClyWAGMALNDWADRELDAAERPERPLPSGRIRPRAALAAAAGLTVAGLGIAALAGGRRtvLRRTLPLAAAVWAYDL----------------------------------------------------------------------------------------------------------------------------------------------------------------------\n>UniRef90_A0A7C4BCK0/25-198 [subseq from] DGGGPS n=2 Tax=Ignisphaera aggregans TaxID=334771 RepID=A0A7C4BCK0_9CREN\n-----------------------------------------------------------AFLIGGGGNIINDYYDRAVDAINKPWRPIPSGLIRPREALIASLIFFASGIVLAFLRS------VVCGIIAVNATTlvyLYSYILKRRFLIGNITIAFL-TALAIIYGSTFSHIS----SHVVLASLYAFLFNlGREFLKGIEDVEGDKMFGVTTIASIYGPRTAFYSSAVVFTVLvALSVIPIF---------------------------------------------------------------\n>UniRef90_A0A7C7LW84/43-210 [subseq from] Geranylgeranylglycerol-phosphate geranylgeranyltransferase n=2 Tax=Candidatus Marinimicrobia bacterium TaxID=2026760 RepID=A0A7C7LW84_9BACT\n-----------------------------------------------------LAVVM---CYTGAANALNDVVDFKIDLINRPMRPLPSGFVQKRTALFMSIL----LFSIGTLLClELSETAKVIGIVIAMPFMVIYTKFLKgIPLVGNITIAF-ILGLSFlFCGAA-FNNMSPM----WIPMILAFGLTLVRELvKDIADMDGDKSAGHRTFPITAGIEKAIQLSIFLSAC------------------------------------------------------------------------\n>UniRef90_A0A542KQV3/19-178 [subseq from] UbiA prenyltransferase family protein n=1 Tax=Streptomyces sp. SLBN-31 TaxID=2768444 RepID=A0A542KQV3_9ACTN\n--------------ARAWAELLRLPALFTVPGDALAGVAAVAAAPNSRT-LLAVGCSLC---LYEAGMALNDWADREEDAAERPHRPLPSGRVHPAAAFSAACALTAAGLALAARAGRPALTIAVPLAATAWAYDL---ALKRMP-AGPTAMAT-ARGLDLLLGAAA-TTGHPREALPSAALLA----------------------------------------------------------------------------------------------------------------------\n>UniRef90_V4UME9/161-370 [subseq from] Homogentisate phytyltransferase n=5 Tax=Citrus TaxID=2706 RepID=V4UME9_CITCL\n-------------------------------------------------------------------VAINQLSDVEVDKVNKPYLPLASGEISIGTGIAVTLASALMSLAYAFMIrSPPFIWAVIAWIFVGTAYSVQLPLLR---WKGNSfLAAFCMVSLnglltqfPVYVHIQKYVLGRPL-EIFTRPLMFAtaFIScfcVVIAFIKDLHDVDGDKKFGIKTLSVMLGKERVFRLSVSMLSIAYGAAV--VVGASSPLLANklitIIGHCILASIFWLRVR-------------------------------------\n>UniRef90_A0A0C2LDI7/69-250 [subseq from] Homogentisate phytyltransferase n=6 Tax=Scytonemataceae TaxID=1182 RepID=A0A0C2LDI7_9CYAN\n---------------------------------------------------------------------LNQLEDVAIDKINKPHLPVAAGEFSLTTGKLIVAVTGVLALVVALVQGPFLLGMVAISLAIGTAYSLPPIRLKRFPFWAAVCIfsvrgAIV--NLGLFLHYSwVFknnSSITGAVWVLTVFVLVF--TFAIAIFKDIPDMEGDLLYNIKTLTLQIGKQAVFYLALWVITVCYLGMIGVGVLRLAEV--------------------------------------------------------\n>UniRef90_A0A7D5T1L4/53-247 [subseq from] UbiA family prenyltransferase n=1 Tax=Methanomassiliicoccales archaeon TaxID=1906667 RepID=A0A7D5T1L4_9ARCH\n------------------------------------------------------------------GNALNDYVDREVDKVGHPERPIPSGRMTPADALRISSACFVLSVAFSLALNVPSIVI----VLSAVAlMLLYELRTKKAGLSGNLTIALLT-AMLFLLGGTVVDKLDRTYVLAVLAGLATLGREIIK---DIEDMEADFDR--NTLPKRIGKRSASIIA-SLSIFAAVAMSPLPYVGG-QFGLGYLLMVTVADaifIYASVVQFRNP---------------------------------\n>UniRef90_UPI0010FB6727/165-331 [subseq from] glycinol 4-dimethylallyltransferase isoform X1 n=2 Tax=Cajanus cajan TaxID=3821 RepID=UPI0010FB6727\n--------------------------------------------------------------------GVNQLFDIEIDKINKPYLPLASGEISYKTGVIVVASSLTLSLCFGWIIGSWPLIWGLLSCFLIWtAYSIDVPLLRWKK--YPLLAAMCMFvtwafvcPIAFFLHMQTFVFKKPVVFprsLVFVVVFISFYFVGMALYKDIPDIEGDKTYGINSLPTRIGLKRAFWISIS----------------------------------------------------------------------------\n>UniRef90_A0A8T6SEC5/35-282 [subseq from] Geranylgeranylglycerol-phosphate geranylgeranyltransferase n=2 Tax=Archaea TaxID=2157 RepID=A0A8T6SEC5_9ARCH\n-------------------------------------------------ITVFLSGITAYILLASAGNVVNDIFDVKIDRINRPERPIPSGDVTKKeaQGVYTILVISGLGASLySSFIRNTSLPFIVASLFV-GIGVLYSAKLKLMGLIGNVTVGISFS-IGYIYG-LIISTLEPSLVKLTYVVLFFVTATSLLIsreiIKGIEDIEGDKERGVKTLARTRGIKKSALISVFFAFLAIVSYTTLLFvgIMGKRLTPFVIAGDASAAISAILILFgRDYAHKSSLFSKIAMFIGLVGFFL------------\n>UniRef90_A0A087K5R1/119-238 [subseq from] UbiA prenyltransferase n=4 Tax=Streptomyces TaxID=1883 RepID=A0A087K5R1_9ACTN\n----------------SWAELLRVSALFSVPGDALAGAAAVGRRPGRGTALA-IGASLC---LYEAGMALNDWADRDEDAVDRPHRPIPSGRISPAAALGAAGVLTAAGLALAARAGRPALTVATGLAATVWAYDLH---LKH---------------------------------------------------------------------------------------------------------------------------------------------------------------\n>UniRef90_A0A5E8AWB6/61-284 [subseq from] Geranylgeranylglycerol-phosphate geranylgeranyltransferase n=2 Tax=Imperialibacter TaxID=1649461 RepID=A0A5E8AWB6_9BACT\n--------------------------------------------------------TSSTLMLAAAGYIINDYYDVKIDYINKPERVIVGRILKRRIAMIWQLGLNLAGILIGFFLSPWIGLIHCFSAFTLWLYSNQ---LKRLPFVGNFSIALL-TGVSVLVV-AVL-FGEKNWLIFTYA-YFAFGITLVREiIKDMEDLKGDETFGCKTLPIVWGIRKTKQFVFLLLI-VFVASIFYFVfkAKNEVLNTYFMVMIIPAALFILYFLRADTKDKFANL-STFCKLFIL----------------\n>UniRef90_UPI000B59DFE2/81-274 [subseq from] homogentisate phytyltransferase n=1 Tax=Leptolyngbya ohadii TaxID=1962290 RepID=UPI000B59DFE2\n--------------------------------------------------------------------GLNQLEDVAIDKINKPHLPLASGEFSRREGQAIVLITGLLALILSAVQGVFLMAMVWLSLAIGTAYSLPPIRLKRFPFWASVCIftvrgAIVNLGLFLHMNQKLgGSFGIPApVWVLTLfVLVFTF---AIAIFKDIPDLEGDRLYHITTFTMRLGQKAVFNLARWVITICYGG-----MIVAAPFLAGVNTGFLiVTQSIA-----------------------------------------\n>UniRef90_A0A4Y7KGN7/178-358 [subseq from] Homogentisate phytyltransferase 1, chloroplastic n=2 Tax=Papaver somniferum TaxID=3469 RepID=A0A4Y7KGN7_PAPSO\n-------------------------------------------------------------------VGLNQLSDIEIDKVNKPYLPLASGEYSVRTGIMIVTSFAAMSFGLGWVIGSWPlFWALFVSFILGTAYSIDlPfLRWKRFALVAAMCIlAvrAVIVQLAFFLHMQTFVYRRPVFFTRPLIFATAFmsfFSVVIALFKDIPDIVGDKIFGIRSFTVRLGQERVFWICVYLLEMAYAVAILVG---------------------------------------------------------------\n>UniRef90_A0A514CG64/58-234 [subseq from] Prenyltransferase n=2 Tax=Echinicola TaxID=390846 RepID=A0A514CG64_9BACT\n-------------------------------------------------------LVTSTILIAASGYLINDYYDVKIDYINKPDEVIIGKGMRRRVVMFLHTFLNLVGIGLACLVSLKAGGIHFMAAFLLWIYSN---SLKRLPFVGNLAVALLTALAIWIVGYYYQK---SELLVLTYA-IFAFFINLIReIIKDIEDREGDRKHGCKTLPVVLGFRATKNIIFI---IAAIFVGSILVV-------------------------------------------------------------\n>UniRef90_UPI0013908F03/58-220 [subseq from] geranylgeranylglycerol-phosphate geranylgeranyltransferase n=3 Tax=Cyclobacterium TaxID=68288 RepID=UPI0013908F03\n--------------------------------------------------------ITSTVILTASGYMINDYYDVKIDYVNRPKAVVIGKGMKRRMVMILHTAMNLIGISLGMLVHPKIGAITFLAAFLLWLYSN---SLKRLPFIGNLTVAS-LTGLAiWIVGLYYQ---KSELLVLTYA-LFAFFINLIReILKDIEDRNGDRKHGCRTLPIVLGFRKTKQVIF-----------------------------------------------------------------------------\n>UniRef90_UPI001F61111F/8-128 [subseq from] UbiA family prenyltransferase n=1 Tax=Streptomyces sp. AN091965 TaxID=2927803 RepID=UPI001F61111F\n--------------ARAWAELLRLPALFTVPGDALAGAAATGLRPGRGTALALTSSLCL--YEAG--MALNDWADRAEDAVDRPHRPIPSGRVHPTAALTAAAALTAAGLALAARAGRPALTVATALAGTVWAYDLT---LK----------------------------------------------------------------------------------------------------------------------------------------------------------------\n>UniRef90_A0A1U7I6Q3/88-281 [subseq from] Homogentisate phytyltransferase n=1 Tax=Phormidium ambiguum IAM M-71 TaxID=454136 RepID=A0A1U7I6Q3_9CYAN\n----------------------------------------------------------------------NQVEDVEIDQINKPHLPLAAGEFTRKQAILIIAFSGMSALLIAGLMGPFLLAMVAISLIIGTAYSLPPIRLKRFPFWAAICIftvrgA--IVNLGLFLHfRWVLQAErviSPEVWALTLFILVF--TIAIAIFKDIPDLEGDKQYNITTFTIKLGQKTVFNFSLWLLTICYLGMVMAATLWLPSVNTEF---LVITHLFTL----------------------------------------\n>UniRef90_A0A5A9YWR7/54-216 [subseq from] Prenyltransferase (Fragment) n=2 Tax=Streptomyces apricus TaxID=1828112 RepID=A0A5A9YWR7_9ACTN\n---------------RAWVELLRVPALFTVPGDALAGAAAAGVRPNSRT-LLAIGSSLC---LYEAGMALNDWADRAEDAVDRPHRPLPSGRVRPAAALVAAGGLTAAGLALASRAGRRPL--AVAGALAATVWSYDL-VLKRTP-AGPVAMAA-ARGLDLLLGG-VASGG-DTRKAVPSAL--ALGAHTL---------------------------------------------------------------------------------------------------------------\n>UniRef90_F2KPE6/42-218 [subseq from] Geranylgeranylglycerol-phosphategeranylgeranyltransferase n=1 Tax=Archaeoglobus veneficus (strain DSM 11195 / SNP6) TaxID=693661 RepID=F2KPE6_ARCVS\n----------------------------------------------------VLGMLTAC-LLQASAFALNDYYDYEVDAANKRfDRPLVRGELKRSHALLLFAILAPAGFAAAWLISVEAFLLAFFITLLGYIYD---VKLKEFGFAGNVYIAFSM-AAPFIFGSVVATGRIeeSSALLAFIAFLSG---VGREIMKGIEDVEGDALRDVKTIARTKGVNTAAKLSAVLFTTAVGL--------------------------------------------------------------------\n>UniRef90_A0A8S0RV90/160-360 [subseq from] Homogentisate phytyltransferase 1, chloroplastic n=3 Tax=Olea europaea TaxID=4146 RepID=A0A8S0RV90_OLEEU\n------------------------------------------------------------ALLMNIYiVGLNQLSDIEIDKVNKPYLPLASGEYSVTTGVMIISSFAMLSFSLGWIVGSWPlFWALFISFVLGTAYSINlPlLRWKRFAFVAAMCIlAVraVIVQIAFFLHIQMHVYGRPAVLSKSVIFATAFMSFfsvVIALFKDIPDIVGDKIYGIRSFTVRLGQQRVFWICISLLEMAYLVAllvgVTSTSIWSKWIT-------------------------------------------------------\n>UniRef90_A0A6A0IH37/7-252 [subseq from] Homogentisate phytyltransferase n=1 Tax=Acidobacteria bacterium TaxID=1978231 RepID=A0A6A0IH37_9BACT\n------------------VRLSRPFTLLPPLLGILSGAVCAfGSAhnpdPERRLTLSVLLVVAVGSLCASLLNAASNvlnqVTDLEVDRVNKPDRPLVTGEATvgQAWALA--AVLYVLAfVPTWWVvvppvegflaraLSPLGTHECFFlfagGLLFTLVYSLPSFgRTKARGIWANVTIAIPRGCLLKVAGWTMV-ASSRTLEPWAIGALFGLFLMGASTTKDFSDVEGDRAGGCRTLPVLYGNRKAVAIISPFFVLPWLLLIPL----------------------------------------------------------------\n>UniRef90_A0A7J5A1T5/41-146 [subseq from] 4-hydroxybenzoate polyprenyltransferase (Fragment) n=1 Tax=Micromonospora sp. AMSO12t TaxID=2650410 RepID=A0A7J5A1T5_9ACTN\n--------------------------------------------------------AAASVLLYWAGMAANDWADRRLDAVERPERPIPSGRVAPGAALGLAAGLTAAGVALATAAGGR-RAATVAVPLAAavWGYDLA----AKSTAAGPAVMAAC-RGLDVLLGAT----------------------------------------------------------------------------------------------------------------------------------------\n>UniRef90_A0A4U3LVF3/4-222 [subseq from] Chlorophyll synthase n=6 Tax=Kribbella TaxID=182639 RepID=A0A4U3LVF3_9ACTN\n-----------------------PAFWVVSIVPYYTGILLATrqlVPPVEEWPRLIVGAVVMGPLVWLAVLAVNDAYDLPSDRLNprKAKSPLLDGRITLRAAKRLAFAAAVAAVGLSLHVGVVFALGVLLAVLLGYAYSVPPVRLKTRAGFDVAVNALALGAFGPLAGWAAINPDLSNF-PWLMGLQGTLAAIGLYLPTTLADLEADRAAGYHTIAVRFGARTTYRIGYAAWIAAAALSVVL----------------------------------------------------------------\n>UniRef90_UPI00166EABFF/61-228 [subseq from] UbiA family prenyltransferase n=1 Tax=Verrucosispora sonchi TaxID=1763543 RepID=UPI00166EABFF\n--------------------------------------------------------------GYGVGVVINDWFDRKADAVNAPDRPFVAGLINPHVGLGLTLALSTALLVVAVIVAPavaiWGVIAIAGHLVYTWTKGIPMLGNIANGVD-MSLFTVL-GAVAVRPDRGWLDIPAVTWFQTA---LVAVVLCGFCLVGYFKDIEGDRVAGYRTLPVALGARSASRVAVVFPVIA-----------------------------------------------------------------------\n>UniRef90_A0A8J7E4J6/71-269 [subseq from] Homogentisate phytyltransferase n=1 Tax=Nodosilinea sp. LEGE 07088 TaxID=2777968 RepID=A0A8J7E4J6_9CYAN\n----------------------------------------------------LIGMAWAACLLGNLYIVgLNQLEDIAIDRINKPHLPLAAGEfsiVDGRWIVATAGLGAIA---IAAVGGPWLLATVGLSLVIGTAYSLPPLRLKRFPFWASVCI-LAVRGaivnLGLFlhvSDRMALSLTIPGRvWALTVFIL-LF-SIAIAFFKDIPDIEGDRRYGISTLSVQLGQRTVFNLALGILTTCY-LGMALVAPWLADI--------------------------------------------------------\n>UniRef90_A0A1D8CZA8/27-215 [subseq from] Prenyltransferase n=1 Tax=Chlorobaculum limnaeum TaxID=274537 RepID=A0A1D8CZA8_CHLLM\n----------------------------------LAEVLALGGWPTLR--LGILGFLSVFSI-AASVLALNDVFDIETDRINAPSRPLPAGLVTKREALALSGAAALAGCASAAMIGFSAFVAACAMLLLGVLYD---WKLKRYGLVGN-LFVGCSVGMSFIFGG--IAGGNPFEpVVLFLAAMTMFVDLGEEIAADALDVEGDRQSGSRSLAVVLGSGKAMRIAAAVFALV-----------------------------------------------------------------------\n>UniRef90_A0A7J4B318/53-292 [subseq from] UbiA family prenyltransferase n=1 Tax=Candidatus Micrarchaeota archaeon TaxID=2250274 RepID=A0A7J4B318_9ARCH\n------------------------------------------------------SLFLCPFFISSGAFALNDYFDVESDRINKKNTPIINGEISTHQALWLAIGLLAMGIAIAYPLGVPAFAIAVLFALLSVAYD---WKLKDIALVGNSIIAASMAIVFVFTDVAL-SNNI-SLITMMIALIsFVFGLAR-EILKTVQDVEGDiKARGSRTLPVLIGKGNSLILAQFLIVIGSVLALYLYF-SLPPLKGNIayvIPAVGSILAFAYASFL-AYGGEREQERGRRISLYGLALGILAYILGG-----\n>UniRef90_UPI001E5C71CA/9-127 [subseq from] UbiA family prenyltransferase n=1 Tax=Catenulispora rubra TaxID=280293 RepID=UPI001E5C71CA\n---------------RALTELIRAPAALSVPGDVIAGAAAAG-WPLGRT--RTAGVAASSVLLYWAGMALNDYADREIDAKERPNRPIPSGRISPQTALRVAQSLTAGGLAVSALaAGRRGLGVSVPLAAGVWAYDT----------------------------------------------------------------------------------------------------------------------------------------------------------------------\n>UniRef90_UPI001CD34A7A/15-158 [subseq from] UbiA family prenyltransferase n=2 Tax=unclassified Streptomyces TaxID=2593676 RepID=UPI001CD34A7A\n----------------------------------LAGAAVAGRTPGTRT-LLAIGSSLC---LYQAGMALNDWADRAEDAVERPHRPLPSGRIAPGAALAAAGALTALGLALAARAGRPALTVAVPLAATVWAYD---LGLKR-NWAGPPVMAAA-RSLDLVLGAAA-SGGRVRDAVPSAA---ALGAHTL---------------------------------------------------------------------------------------------------------------\n>UniRef90_UPI0004CA0B44/40-155 [subseq from] UbiA family prenyltransferase n=1 Tax=Streptomyces sp. NRRL S-146 TaxID=1463884 RepID=UPI0004CA0B44\n---------------RAWAELLRLPALFSVPGDALAGTAATGASPDTRTLLAIASSL----CLYEAGMALNDWADRDVDAVERPHRPLPSGRIRPAAALTAACALTGAGLALAAGAGRPALAVAAPLAATVWAYD-----------------------------------------------------------------------------------------------------------------------------------------------------------------------\n>UniRef90_UPI001B36CAC9/41-148 [subseq from] UbiA family prenyltransferase n=4 Tax=Micromonospora TaxID=1873 RepID=UPI001B36CAC9\n--------------------------------------------------------AAASVLLYWAGMAANDWADRELDAVERPERPIPSGRVSPGLAVGLATGLTVA--GVGLAAAAGGRRATAVALpLaaAVWGYDL---AAKNT-AAGPAMMATC-RGLDVLLGAAGG--------------------------------------------------------------------------------------------------------------------------------------\n>UniRef90_A0A3N0DG45/58-201 [subseq from] Prenyltransferase n=1 Tax=Streptomyces sp. I6 TaxID=2483113 RepID=A0A3N0DG45_9ACTN\n-------------------ELLRVSALFTVPGDALAGAAAAGARPHRRI-LLAIGTSLC---LYEAGMALNDWSDRDEDAAERPHRPVPSGRISPAAALTAASALTAAGLALAARAGRVPFTVATTLAATVWAYD---LRLKHTA-LGPAAMASA-RALDLLLGAAATRPGT----------------------------------------------------------------------------------------------------------------------------------\n>UniRef90_A0A1G1BLT5/110-343 [subseq from] UbiA family prenyltransferase n=2 Tax=Ignavibacteria TaxID=795747 RepID=A0A1G1BLT5_9BACT\n-------------------GILQTTRFFIAIFISLIITIPLSIKGFS----ILTSFLISLPISLsAMgGFAINDYYDFKRDYLNKPYRAIPSGKLSRETVLWLGIVLLISSFILSIFLSKtfFQFALYIFTFLGVVFYNYivKRYAISKTI----FAASLCVT--PLLLVIQFLDNSAIIYLLPLSGLLYITGRELLMDALD---IKGDRNSGIITLPILLGEKKTVSLAFFAQ-FFSILILSPILVFSNSLLLYVVYSLLVLHLLI-----------------------------------------\n>UniRef90_A0A8J5ERK1/188-381 [subseq from] Homogentisate phytyltransferase n=5 Tax=Zingiber officinale TaxID=94328 RepID=A0A8J5ERK1_ZINOF\n-------------------------------------------------------------------VGLNQVFDIEIDKVNKPSLPLASGEYSPRTGITIILSFAALSFGVAWFVGSWPlFWALFVSFILGTAYSINlPlLRWKRFAVV----AALCILAVravivqvAFFLHMQtfVFrrSAILSRPLIFATAF-MTFFSVVIALFKDIPDLEGDRIFGIRSYTVRLGQQRVFWICVYLLQVAYsvaiMIGATSSCLWSKIITV------------------------------------------------------\n>UniRef90_A0A1H3H9E3/109-276 [subseq from] 4-hydroxybenzoate polyprenyltransferase n=1 Tax=Lentibacter algarum TaxID=576131 RepID=A0A1H3H9E3_9RHOB\n--------------VRALLKAIRPHQWVKNILL-LMPLLAAHRFDSGSLLLALLGIVAFSA-AASSIYVVNDLVDLEADRLHpkKCERPFASGTVPLTVGMLTGLVLVSVALGVGAYLGPKFLAITLLYVFVSVAYS---MRLKRMRWVDIILLASLYSVrvVAGAAAAGVAVSGAMLFFIFPVFLT-----------------------------------------------------------------------------------------------------------------------\n>UniRef90_A0A5J5K7J2/34-152 [subseq from] 4-hydroxybenzoate polyprenyltransferase n=8 Tax=Microbispora TaxID=2005 RepID=A0A5J5K7J2_9ACTN\n------------------------------------------------------GLAAASVLLYWAGMALNDWSDRDLDAVERPERPIPSGRISPAGALGVAAALTGAGVAAAGIFGG-RRGLAIAGLLAGsvWAYD---LKLKHTP-AGPAAMAACRV-FD-----VLLGAGPDTRAAAPMAL------------------------------------------------------------------------------------------------------------------------\n>UniRef90_A0A497HHD3/65-225 [subseq from] Prenyltransferase n=4 Tax=Thermoplasmata TaxID=183967 RepID=A0A497HHD3_9ARCH\n-------------------------------------------------------------------FALNDYFDLEVDRRNKrKDRPLVSGDLKPSAALYIYFIFLPAGLAASFMVNTTCFSIAVVNAVVATLYDVKLKEIK---VVGNFYIAFV-MAIPFVFGATAVSSSIPLiiYFIAFIAFLSGV-AREI--MKDVMDFEGDAARKTKSFPTYVGKKGA-NITAAMFYLAAV---------------------------------------------------------------------\n>UniRef90_A0A151FC33/16-223 [subseq from] Digeranylgeranylglyceryl phosphate synthase n=1 Tax=Theionarchaea archaeon DG-70 TaxID=1803813 RepID=A0A151FC33_9EURY\n---------------KAYLELIRPSNTImAGFAVFLSGAIAAGR----QIPPLDVFLAVLGTICaSSGGMVTNDYFDYEIDLINRPERALPRGALTRKRALIFACVLFVLALLfiafTNWLCIAI-------GYPAVFLIVVYSWKLKRRPFIGNFAVAFLTS-LTLVYGGA----AAGNIVLVTMLAICAFFANLSrEIVKDIEDMKGDEQLGSKTLPILWGVRKSV------LAAAGFLVLGI----------------------------------------------------------------\n>UniRef90_A0A2E0CWD2/34-203 [subseq from] (S)-2,3-di-O-geranylgeranylglyceryl phosphate synthase n=4 Tax=root TaxID=1 RepID=A0A2E0CWD2_9BACT\n-----------------------------------------------HYSIIKLYTLLVVVFYTGAANAFNDYCDYEIDLINRPNRPLSRGLLNSNEALLXSIILFIVGSLVTLLL-PLK--AIIVSVgLALPLIIIYSLRLKGIPIIGNMVVS-XILGLSFIFF--GLSHGNINPMIIP--SILAFGLTMLRElIKDIADIEGDKENNLKTLPIVIGEEKSIFV-------------------------------------------------------------------------------\n>UniRef90_A0A8S9W299/34-246 [subseq from] 4-hydroxybenzoate polyprenyltransferase n=3 Tax=Methanosarcinales TaxID=94695 RepID=A0A8S9W299_9EURY\n-------------------------------------------------PFIL--AVVGAYIAITSSYVFNDYCDVDIDKINLPNRPLPSSRISRKNALTYALVLMVVASTVAAFLNPESL---VIFIIAAGVITLYSSVAKRSTFLSFVPVGISYGLVPigvWlaFDPAGVLNLGLVHSYAPDDGVLLPLSAvfLGLMicvtdwgfTLsGVARDVEGDRAKGAPTVPVTFGVPATSKFifMCWLVGVAASLVIGYTAHLGPLYFAG-----------------------------------------------------\n>UniRef90_A0A1F9ZZF6/27-218 [subseq from] Geranylgeranylglycerol-phosphate geranylgeranyltransferase n=1 Tax=Euryarchaeota archaeon RBG_19FT_COMBO_56_21 TaxID=1797983 RepID=A0A1F9ZZF6_9EURY\n----------------------------------------------------SLSMAIV-VFFTGAGNSLNDYFDREIDKIAHPKRPIPAGIVRPNDAFMLSIAFFGVAFALSVFVNPWSLIIVLISIGVMLGYE---LMLKAEGFAGNLAISWLTGGLFLFGGAAVEEIE-LAWILALLAFLATL---GREVVKDIQDLEGDK--GVRkTLPMRIGARKAGALGSGAflaaVAVSPVpYLLELLSVWYVPVVA------------------------------------------------------\n>UniRef90_A0A0W7WVA5/5-146 [subseq from] Prenyltransferase n=3 Tax=Streptomyces TaxID=1883 RepID=A0A0W7WVA5_9ACTN\n----------------AWAELLRLPALFTVPGDALAGAAATGLRPGRGT-FLAIGSSLC---LYEAGMALNDWADRAEDAVDRPQRPIPSGRVTPAAALTAAVALTAGGLALAARAGRPALATATALAGTVWAYD---LGLKRTP-AGPATMAA-ARGLDLLLGAVA---------------------------------------------------------------------------------------------------------------------------------------\n>UniRef90_A0A2I0PBZ5/28-251 [subseq from] Digeranylgeranylglyceryl phosphate synthase n=1 Tax=Methanomicrobiales archaeon HGW-Methanomicrobiales-3 TaxID=2013819 RepID=A0A2I0PBZ5_9EURY\n------------------------------------------IATGTLVPAVALLF-FVVLLITAAGNVINDYFDIEIDRVNRPDRPIPSGEVTPRAARAYAATLFLAGILVCIPTNLFCIAIAVFNALLLIAYAA---RLKRLPLIGN--LAVSYLAGSMFLFGGALSGTEGIIHVLPFAVMTFFAMLARELVKDAEDVEGDQISGAVTVPIRYGIRTTAALALVCAILGTFASFIPFTWWGIGYLGGILVVDA-ILLFACVKAVRCQTAVA-----------------------------\n>UniRef90_UPI001B31FD9A/84-233 [subseq from] UbiA family prenyltransferase n=1 Tax=Streptomyces sp. GESEQ-35 TaxID=2812657 RepID=UPI001B31FD9A\n-------------RARAWAELLRLPALFTVPGDALAGAAATGVRPNRRT-LLAIGSSLC---LYEAGMALNDWADRDEDAVERPHRPLPSGRIHPTAAFTAACAFTAGGLALAARAGRPALAVAVPLAATVWAYDL---AVKHTP-AGPPAMALA-RGLDVLLGAAAT-AGRT---------------------------------------------------------------------------------------------------------------------------------\n>UniRef90_UPI001C09C6F9/113-280 [subseq from] UbiA family prenyltransferase n=1 Tax=Lentibacter algarum TaxID=576131 RepID=UPI001C09C6F9\n--------------VKSLLKAIRPHQWVKNILL-LLPLLAAHRFDGGSLMMALLGMVAFSAA-ASSIYVVNDLLDLEADRLHPKkcKRPFACGTVPLSVGMLTGLLLVCIALGVGAYLGPKFLAVTVLYVFVSVAYS---MRLKRMRWVDIFMLGSLYTVrvVAGAAAAQVEVSGAMLFFIFPVFLT-----------------------------------------------------------------------------------------------------------------------\n>UniRef90_A0A6G9FE46/3-150 [subseq from] UbiA family prenyltransferase n=3 Tax=Streptomyces TaxID=1883 RepID=A0A6G9FE46_9ACTN\n--------------PRDWAELLRVSALFTVPGDALAGAASAGGRPNRGTALA-VGASLC---LYEAGMALNDWSDRDEDAIDRPHRPIPSGRISPRAALGAAGALTAAGLGLAARAGRPALAVATALSATVWAYDL---HLKHTK-AGPAAMAA-ARGLDLLMGAAAtLSA------------------------------------------------------------------------------------------------------------------------------------\n>UniRef90_A0A2P8WJ36/74-236 [subseq from] 4-hydroxybenzoate polyprenyltransferase n=1 Tax=filamentous cyanobacterium CCP5 TaxID=2107701 RepID=A0A2P8WJ36_9CYAN\n--------------------------------------------------------------------HYDDLWDQQVDQINHPQRPLASGAIHQRGAIVATLLAFLTANSAAWAMGYRAWGFTLFHLGLALIYPLL-CRLQKV---LANLVGAWTMLTPQVLFGPFIAASGWDAFCVFVLCLYPLSV-GTQLQLDMADVKGDRELGLRTFVIMYGKDntYTAILACIVVSCLVFF--------------------------------------------------------------------\n>UniRef90_UPI00101D56A6/39-299 [subseq from] UbiA prenyltransferase family protein n=1 Tax=Phytoactinopolyspora endophytica TaxID=1642495 RepID=UPI00101D56A6\n-------------HPRDVLAMSRPRFWVTSVVAIQLGFVLEtrRIIPrGDEIVTMAHAAVVAGPLLWLAVLAFNDACDLDSDRINprKAGSPLVQGRITPRQAVWIGTAASLLAVVVAIPMGELFTIGVAGTVVLAWAYSMPPLRLKARAG-ADVVVNAAAVGVVGPLGGWVAVSGTTGGFPWPIALIGLMAAAALYLPTTMADHDADRAAGIRTTAVVLGRRATFELGFALWAGSASVAL-VCAVAGVVVDPSLVQLHLVMApvlLVLYRVALRE----------------------------------\n>UniRef90_A0A5A5TID9/39-250 [subseq from] 1,4-dihydroxy-2-naphthoate octaprenyltransferase n=1 Tax=Dictyobacter arantiisoli TaxID=2014874 RepID=A0A5A5TID9_9CHLR\n-----------------------------------------AGWPRLHWNTLLL--VVAAHVVMQLAIAvSNDYCDRQLDALSKKNKPIVRGLISPREALLLAIFLMLLMVCLLLFINPLALLVSLLYLIIGQSYN---LGLKGTPWSGIA-FAIMFPLIPVYAFVAIGHMIPLILWQVPIAALSGI---AVNLANSLPDIAEDAAGHARTLAVVLGHQ-GSVLACTCCILLAIVLIAVFALTGMvPAHLAILLPtLLLTTLA------------------------------------------\n>UniRef90_A0A7X0NYN7/16-147 [subseq from] 4-hydroxybenzoate polyprenyltransferase n=1 Tax=Nonomuraea rubra TaxID=46180 RepID=A0A7X0NYN7_9ACTN\n-------------------------------ALSVPGDVAAGAAAGRALGPRTLGLACSSVCLYWAGMAANDWADRHLDATERPERPIPSGRVSPGTALAVTAGLTAAGLTTAALTGGRRaLAVAVPLAGAIWAYDLVA----KNTRAGPLVMAAC-RGLDVLLGATP---------------------------------------------------------------------------------------------------------------------------------------\n>UniRef90_A0A385ZEN2/53-201 [subseq from] Protoheme IX farnesyltransferase n=6 Tax=Streptomyces TaxID=1883 RepID=A0A385ZEN2_9ACTN\n---------------RAWAELLRLPALFTVPGDALAGTAAVSARPTPRTFLAIASSL----CLYEAGMALNDWADRDVDAVERPHRPLPSGRIRPTAALGAACVLTGASLSFAAWAGRPALTVAVPLAATVWAYDL---ALKNT-RLGPAAMATA-RGLDLLLGAsAVASAGG----------------------------------------------------------------------------------------------------------------------------------\n>UniRef90_A0A1G9ZNN5/251-389 [subseq from] UbiA prenyltransferase family protein n=1 Tax=Streptomyces wuyuanensis TaxID=1196353 RepID=A0A1G9ZNN5_9ACTN\n-------------------ELLRVSALFTVPGDALAGAAAAGARPSRRT-LLAIGTSLC---LYEAGMALNDWSDRDEDAVDRPHRPIPSGRVSPAAALTAAGTLTAAGLALAARAGRAPLTVATTLAAAVWAYD---LRLKHTA-AGPAAMASA-RALDLLLGAAA---------------------------------------------------------------------------------------------------------------------------------------\n>UniRef90_A0A2N2LXJ6/41-247 [subseq from] Prenyltransferase n=1 Tax=Chloroflexi bacterium HGW-Chloroflexi-8 TaxID=2013731 RepID=A0A2N2LXJ6_9CHLR\n--------------------------------------------------WKLIGVLLANWLAVAFAFMINDVEDAEDDALTPHkcQrNPVAARDLSPFTARLLSFSVAAGSALVYSTLGKTTFLLGMITLLISFLYSWKPVRLKNIAFVDFFVHGFMLSGLQFLTGYFTFDPAPFMHWIFPFLFVFCISCYGEM-FNEMRDLDGDLEAGLKHTAAVLGPRVTARLMGTVMVLALISgIMTVFVI--RLIDAWVLWLVLA----------------------------------------------\n>UniRef90_A0A7K2L3H9/9-177 [subseq from] Prenyltransferase (Fragment) n=2 Tax=unclassified Streptomyces TaxID=2593676 RepID=A0A7K2L3H9_9ACTN\n--------------GRAWAELLRVSALFSVPGDALAGAAAAGARPGR-GTLCALGASLC---LYEAGMALNDWADRAEDAVERPHRPLPSGRIAPGAALAASAALTAAGLALASRAGRPALAVATALAGTVWAYDL---GLKHTP-AGPGAMATA-RALDLLLGATASTRGSGSTRAALDALPSAtlLGAHT----------------------------------------------------------------------------------------------------------------\n>UniRef90_A0A7Y5D153/33-231 [subseq from] Geranylgeranylglycerol-phosphate geranylgeranyltransferase n=1 Tax=Cyclobacteriaceae bacterium TaxID=2099675 RepID=A0A7Y5D153_9BACT\n--------------------------------------------PDSLFDFRLLQLSISTVLIAAAGYIINDYYDVKIDLINKPERVVIGKSIKRRYAILFHTILSVSGVALGFLL-DWKIGVLnFFCAFTLWLYSNA---LKRLPFIGNFTVGLL-TGLSIFI----INLLYPPLLtLTIIYSLFAFFITLVReIIKDLEDLRGDDTFGCKTLPIVWGIRRTKVFIYFLLILFSLLVLA-LNQWIAPLPLQF----------------------------------------------------\n>UniRef90_A0A2J6WU49/5-203 [subseq from] Prenyltransferase n=3 Tax=Archaea TaxID=2157 RepID=A0A2J6WU49_9ARCH\n------------------IEIIRPLNGFMSSLTVIVVA--VAVKN-YNLYYIILGMLVTFLT-TSGGNVINDYYDAEVDRINHPERPIPSGRIKRESALIYSAFIFSVSIFISIFLGIIPFIIDVIAVALLFAYES---YTKNRGFLGNLNISFLLLMLFLFSGSIFKSYTLPAI-LGSMAF---FSTLGREITKDVEDMAGDFNR--VTLPKRIGKKNALYLSSLLYII------------------------------------------------------------------------\n>UniRef90_A0A3D5KIL0/41-254 [subseq from] Prenyltransferase n=1 Tax=Cytophagales bacterium TaxID=2053541 RepID=A0A3D5KIL0_9BACT\n------------------------------------------------YDVKLLILVVSTMIIAAAGYIINDYYDVKIDLINKPERVVIGKHITRRYAILFHSVLSMVGIALGFLL-QWKIGMiNLLSVFLLWWYSN---NLKRQPLIGNFMVALLT-SLSIYLINTLYAVHQPL---IAIYSIFAFAMTLIREiVKDMEDLKGDNTFGCKTLPIVWGNHKTKFFIYFLMAALFGSVILINKVYrQLPVFYF-FVFLFVPLVFLLVRLVRA----------------------------------\n>UniRef90_UPI000763629C/7-176 [subseq from] coumarin 8-geranyltransferase 1, chloroplastic-like n=1 Tax=Citrus sinensis TaxID=2711 RepID=UPI000763629C\n--------------------------------------------------------------------ALNQICDVEIDKINKPYLPLASGDLSRGTAMAICIGSAILSFTLAIMSGsPPLLSIQILGFLSGCAYSLPlPfLRWKSHTFMAPLCLVimMGLTALPFCMHMQQYVLGrpfvitRPLIFMVAIMSIFAF-VNGL--LKDLPDVEGDKKFGMNTLCVVLGKEKVLPLCVNMMLV------------------------------------------------------------------------\n>UniRef90_A0A7C5U165/46-258 [subseq from] Geranylgeranylglyceryl phosphate synthase n=1 Tax=Desulfurococcaceae archaeon TaxID=2184738 RepID=A0A7C5U165_9CREN\n---------------------------------------------------LVVG-FLTGFALTACAMIVNDLVDIEVDRVNKPWRPLPRGAVSTRRALALALALGVLGVLVNTATrnALLVLVALIYGVLGV-TYS-----FMRRRWWSHTLVALSTTG-PVVYGYVAASTPLSKLELAaLFSLVVFFATMGREILKAVQDYRGDAERGYSTLATKYGVETALRAMLATGLTASlLAAISTAVLRTGLLYK---TLILVTALLYTHSLLRAYKN-------------------------------\n>UniRef90_UPI00056C8CFB/14-151 [subseq from] UbiA family prenyltransferase n=2 Tax=Streptomyces TaxID=1883 RepID=UPI00056C8CFB\n----------------------------------LAGTAATGAAPTART-LLAIGSSLC---LYEAGMALNDWADRDVDAVERPQRPLPSGRIRPATALTAACALTGAGLALAAGAGRPALAVAAPLAATVWAYD---LRLKHTP-AGPLA-MGAARGLDLLLGAAATT-GRTRRALPSAAL------------------------------------------------------------------------------------------------------------------------\n>UniRef90_A0A7J4PPG3/38-248 [subseq from] UbiA family prenyltransferase n=1 Tax=Methanotrichaceae archaeon TaxID=2595067 RepID=A0A7J4PPG3_9EURY\n---------------------------------------------------------------ITSSYVFNDCCDIDVDAVGMPDRPLPSSQVSRTSALAYSGLLFVIAALIALYLNPESLVALITATLIMAVYSKWAKRSTPFSW---AFVGLAYGVVPigvWLAmaPAGILKAGPGLHeGALILGAMICITDWGFTNCDASRDVEGDRKEGIPTFPVTYGIPKTSKLVAAtwVFGVALSLALGLATGLG-PIYFAAAIAAGVWMIAQTINFIRNPT--------------------------------\n>UniRef90_A0A1I5DWF9/40-211 [subseq from] 4-hydroxybenzoate polyprenyltransferase n=4 Tax=Streptomyces TaxID=1883 RepID=A0A1I5DWF9_9ACTN\n------------PErVRAWAELLRLPALFTVPGDALAGAAAAGARPGRRTALA-VGTSLC---LYQAGMALNDWADREEDAVTRAHRPLPSGRVRPGAALTAAGTLTAAGLALAACAGRSAFAVAAPLAATVWAYD---LKLKHTA-AGPAAMAAA-RSLDLLLGAATTRALRPALPS-----AVALGAHTCaVTLVS----------------------------------------------------------------------------------------------------------\n>UniRef90_A0A3Q8UXV1/2-145 [subseq from] Prenyltransferase n=4 Tax=unclassified Streptomyces TaxID=2593676 RepID=A0A3Q8UXV1_9ACTN\n---------------RAWVELLRVSALFTVPGDALAGAAAAGLRPNRGTALA-IGSSLC---LYEAGMALNDYADRDVDAVERPHRPLPSGRITPRAALAAAAALTAASLGLAAAAGRRPLALATALAGAVWAYDL---KLKNTP-AGPAAMAAA-RTLDLLLGAAAT--------------------------------------------------------------------------------------------------------------------------------------\n>UniRef90_A0A1Z1WMR0/5-152 [subseq from] Prenyltransferase n=1 Tax=Streptomyces alboflavus TaxID=67267 RepID=A0A1Z1WMR0_9ACTN\n----------------AWAELLRLPALFTVPGDALAGAAATGLRPGRGT-FLAIGSSLC---LYEAGMALNDWADRDEDAVDRPHRPIPSGRVTPIAAFTAAVALTAGGLALASRAGRPALATATALAGTVWAYD---LGLKRTP-AGPVAMA-AARGLDLLLGATATATGAG---------------------------------------------------------------------------------------------------------------------------------\n>UniRef90_UPI0021B1B24A/88-208 [subseq from] UbiA family prenyltransferase n=1 Tax=Streptomyces sp. CS7 TaxID=2906769 RepID=UPI0021B1B24A\n---------------RAWAELLRVSALFSVPGDALAGAAAVGRRPGRGTALA-IGASLC---LYEAGMALNDWADRDEDAVDRPHRPIPSGRISPAAALGAAGVLTAAGLALAARAGRPALTVATGLAATVWAYDLH---LKH---------------------------------------------------------------------------------------------------------------------------------------------------------------\n>UniRef90_UPI00166F720F/4-165 [subseq from] UbiA family prenyltransferase n=1 Tax=Streptomyces brasiliensis TaxID=1954 RepID=UPI00166F720F\n---------------RAWAELLRLPALFTVPGDALAGAAAVSARPGRR-TLQAIGSSLC---LYEAGMALNDWADRDEDAVERPHRPIPSGRVQPAAALMAACAFTAAGLVLASRAGRPALAVAAPLAATVWAYD---LKLKHTP-AGPVAMA-AARGLDLLLGAAATrpAPGATRRALPSAALLS----------------------------------------------------------------------------------------------------------------------\n>UniRef90_A0A497SBD2/44-224 [subseq from] DGGGPS n=2 Tax=Candidatus Altiarchaeales archaeon TaxID=2250256 RepID=A0A497SBD2_9ARCH\n---------------------------------------------------------IAASLITGAGNAINDYFDSEVDKINKPKKPIPSGRIAKPDVGMISIVLFLIGIGLSKSINDYCLIIAILNSMILilYAkYSKKA--LLISNLTISYLVASVFlfGVLATVDNPGEIMIGDDLRIVMIM-SACAFlMTFSREIIKDIEDIEGDKREYAITLPIRIGIENAKKSA-IILAIGAILLS------------------------------------------------------------------\n>UniRef90_UPI001E41C1C2/41-144 [subseq from] UbiA family prenyltransferase n=1 Tax=Streptomyces xantholiticus TaxID=68285 RepID=UPI001E41C1C2\n----------------------------------------------------------------EAGMALNDWSDREEDAVDRPHRPIPSGRITPRAALTAAGALTATGLVLAARAGRPALAtATVLS-ATVWAYD---LRLKHTP-VAPATMAA-ARGLDLLLGAtATLSAAA----------------------------------------------------------------------------------------------------------------------------------\n>UniRef90_UPI001E2AD285/108-254 [subseq from] UbiA family prenyltransferase n=1 Tax=Streptomyces sp. DH8 TaxID=2857008 RepID=UPI001E2AD285\n---------------RAWAELLRVSALFSVPGDALAGAAAVGRRPGRSTALA-IGASLC---LYEAGMALNDWADRDEDAVDRPHRPVPSGRVSPAAALGAAGALTAAGLVLAARAGRPALTVATGLAATVWAYD---LRLKHTK-AGPAAMAAA-RSLDLLLGATATVAD-----------------------------------------------------------------------------------------------------------------------------------\n>UniRef90_A0A7H1B3A7/113-258 [subseq from] UbiA family prenyltransferase n=1 Tax=Streptomyces xanthii TaxID=2768069 RepID=A0A7H1B3A7_9ACTN\n-------------RARAWAELLRLPALFTVPGDALAGAAAVGARPNRRTLLAVASS----LCLYEAGMALNDWADRAEDAVDRPHRPIPSGRIRPSAALAAAGAFTAAGVGLAFRAGRA-PG-AVAGALAAtvWAYD---LRLKHTP-AGPLA-MGAARGLDLFLGASAT--------------------------------------------------------------------------------------------------------------------------------------\n>UniRef90_A0A7C1D1V4/43-255 [subseq from] Geranylgeranylglycerol-phosphate geranylgeranyltransferase n=1 Tax=bacterium TaxID=1869227 RepID=A0A7C1D1V4_9BACT\n------------------------------------------------SPLInvLLA-SLSGGFIAAGANAINDYFDVETDRINKPYRPIAARIITMREGGLFSMVLFSIGVILGLLVNWLAFVVAVFSSMLLYWYSA---RLKRTVLWGNLSVSLITS-LAFiYGGIAVNRLGL-ALIPAVFSFFYHLG---REIIKDAEDIAGDIADRIVTLPIEFGKRKALLLATGIYIFliGLTIVPYALNIFGiyyLIIVVAIVNAVVVFALFSM----------------------------------------\n>UniRef90_A0A6B3MJI6/81-283 [subseq from] Homogentisate phytyltransferase n=1 Tax=Symploca sp. SIO2E9 TaxID=2607812 RepID=A0A6B3MJI6_9CYAN\n-------------------------------------------------------------------VGLNQLEDVEIDQINKPHLPIAAGEFSRRQAQLIVGITGILALLLAGWLGPWLFLMVSTSLTIGTAYSLPPVRLKRFPFWAALCIfsvRGAIVNLGLFVHFSlVLTnkemlMPTPSVWALTLFVLV--FTFAIAIFKDIPDWEGDKQYNIVTFTLKLGKLKVFNLARWVITVCYLGMMLVGWLWLPSVNTIfLVITHLVALIFLW----------------------------------------\n>UniRef90_A0A7G9YR68/48-237 [subseq from] Protoheme IX farnesyltransferase n=4 Tax=Methanosarcinales TaxID=94695 RepID=A0A7G9YR68_9EURY\n-------------------------------------------------------AVIGGYCAITSTYVFNDCCDIDIDKINLPDRPLASERVTRRQGLLYAFLLFVVAAVVALYLNPESLAALIIATLAISLYSTIAKRATFLSFLPVGL---AYGLVPigvWlaFDPAGVLDLGlvhsyAPDDGVLLPLPAIFFGAMICVtdwgfTLSGvARDVEGDRIRGAPTFPVTFGVPATSKFVMVCWACGV----------------------------------------------------------------------\n>UniRef90_A0A5C7LC32/317-479 [subseq from] UbiA family prenyltransferase n=1 Tax=Candidatus Moranbacteria bacterium TaxID=2045217 RepID=A0A5C7LC32_9BACT\n-------------------------------------------------------------------VILNDLYDVAIDRMTNTHRPLVTGSIDPENYKTIGMILFGASIFLAAIVSTQAALLLALYQALAFLYSADPLRLKRYPVVATALAAMA-SLLVLFAGFIVFSADKNIAALpTSISALLFFAYLAIIPIKDFKDILGDRADGILTLPVLLGEDRAKRLIGSFVFI------------------------------------------------------------------------\n>UniRef90_UPI000380D7AF/69-163 [subseq from] UbiA family prenyltransferase n=1 Tax=Promicromonospora sukumoe TaxID=88382 RepID=UPI000380D7AF\n------------------------------------------------------------------GMALNDYGDRHVDAVERPERPIPSGRVTPRAALAIGATLTAGGIAAAGLAGGRRALA-VAVPLAACVWTYDLVAKDRP--AGPVVMAAC-RGLDVLLGA-----------------------------------------------------------------------------------------------------------------------------------------\n>UniRef90_A0A842QIP1/9-249 [subseq from] Digeranylgeranylglyceryl phosphate synthase n=2 Tax=Asgard group TaxID=1935183 RepID=A0A842QIP1_9ARCH\n-----ELNPENRFDPLALLVIIRPQNCIIGGLTVLAGIAmGYNSMPA-RTPLSSFaDAFLFGYLtyffVAAAGNVVNDIFDVEVDRINRPERVLPSGRMTIRQAWAYVVFLGTLGVFFAWLNGPLGTIIVIVFQIIGYAYAS---KVKELGLAGNFMVAFSFA-FGVIYGSFIYGETIGHLFIPIPSWLFFLTAFMILqareTIKGSEDVEGDKLRDVRTIARVYGYRVAAGVAA-VLNMIGVLCYSLIWLL------------------------------------------------------------\n>UniRef90_A0A4R4KMI6/58-285 [subseq from] Prenyltransferase n=1 Tax=Arundinibacter roseus TaxID=2070510 RepID=A0A4R4KMI6_9BACT\n-------------------------------------------------------LSISTVFIAAAGYIINDYFDVKIDIVNKPERVIIGRYLKRRVAMGAHQFLNVAGVFLGLLVSKWVFIVNVFSVTLLWFYSE---RFKRLPFVGNAVVSIL-TALSLIVVSVVFPEN---RHLVYIYALFSFFITLVReIIKDMEDVRGDQAHRCRTLPIVWGIR-RTKLFLYVLIAAFIVLLYLMAHSLNNLMLGwLFTFLLLpIALLVYRLVMADTRREFARLSGLCKIIMLLGL--------------\n>UniRef90_A0A6G1YK26/18-285 [subseq from] Protoheme IX farnesyltransferase n=4 Tax=Thaumarchaeota TaxID=651137 RepID=A0A6G1YK26_9ARCH\n------------------YELTKPKIWYLLVFTAFAGALTASFLAHILIPPVTWvliiGGVAAGSAA---ADTLTGYNDRDIDAIMDrtKQRPIPSGRISPHNALAFGLILAAISLVLAWLINIWAFALMSFGLFDNiIVYSK---WLKRTSRTNIIL-GGFSGGVPAIIGYVSVTTQNIEIGLIMARLVFLWIPTHIWSLA-LHVREDYRKAGVPMLPVVSGEKKSVRIiAGTTLMMVLFSILPFFINHFGMIY--LVTASISGvIMLALSIwLLLKPSERASWIVFKVTSPYLA----------------\n>UniRef90_UPI000CED4B03/50-281 [subseq from] homogentisate solanesyltransferase, chloroplastic n=1 Tax=Morus notabilis TaxID=981085 RepID=UPI000CED4B03\n-------------------RFIRPYSMTQPFTASICLFARVLVENRQlfQWSLLFkafLGLI-SVVLAFVYLNGINQIFDVEIDRINKPYLPLPAGDFSLKQAWSVTIFSVIFSVSTGLLIlrlmNADLITTCLYGvwVLAATLYSVPPFRVKRDPVLTAILLSLssiCnYIGVLYATITSLglpFQWSPPNVFIVTYSTLFL---SVIFLIKDIPDIEGDTKYNIRTFAAQFGPKKIAFLGTSIILLTYAGAIV-----------------------------------------------------------------\n>UniRef90_A0A5B6ZQT5/172-331 [subseq from] Homogentisate phytyltransferase 1, chloroplastic (Fragment) n=3 Tax=Davidia involucrata TaxID=16924 RepID=A0A5B6ZQT5_DAVIN\n---------------------------------------------------------------VG----LNQLFDIEIDKVNKPNLPLASGEFSMGFGITIVSTFLLMSFAMGIMFqSPPLFSALLVSFLLGSAYSVElPlLRWKRNAFLAATCILIvraIVVQLAFFVHIQKYVLGRPMVFTRSLVFAVAFMClfsTVIALFKDIPDVDGDRDFGIQSFTVSLGQE------------------------------------------------------------------------------------\n>UniRef90_A0A5J6IAD5/43-188 [subseq from] Prenyltransferase n=6 Tax=Streptomyces TaxID=1883 RepID=A0A5J6IAD5_STRC4\n---------------RAWAELLRLPALFSVPGDALAGTAAAGAPPNART-LLAIGSSLC---LYEAGMALNDWADREVDAVERPHRPLPSGRIRPAAALTAACALTGAGLALAARAGRPALAVAAPLAATVWAYDL---TLKHTP-AGPVAMG-AARGLDLLLGAAATT-G-----------------------------------------------------------------------------------------------------------------------------------\n>UniRef90_UPI0019604B33/113-242 [subseq from] UbiA family prenyltransferase n=2 Tax=Streptomyces TaxID=1883 RepID=UPI0019604B33\n---------------RAWAELLRVSALFSVPGDALAGAAAVGRRPGRGTALA-IGASLC---LYEAGMALNDWADRDEDAVDRPHRPIPSGRISPAAALGAAGALTAAGLALAARAGRPALTVATGLAATVWAYDLH---LKHTK-AGPAAMA-----------------------------------------------------------------------------------------------------------------------------------------------------\n>UniRef90_A0A394DDF3/60-149 [subseq from] DUF21 domain-containing protein n=1 Tax=Lupinus angustifolius TaxID=3871 RepID=A0A394DDF3_LUPAN\n---------------------------------------------------------VASVLMIIVNCGLNELCDLEIDKINKPHLPLTSGALSIEAGIAIVAASAFLGLWLSWMSGSWPLFCNVlYNNVLAVVYSVDlPlLRWKKS--------------------------------------------------------------------------------------------------------------------------------------------------------------\n>UniRef90_A0A0M3QPA9/43-187 [subseq from] UbiA prenyltransferase n=21 Tax=Streptomyces TaxID=1883 RepID=A0A0M3QPA9_9ACTN\n----------------AWSELFRVSALFSVPGDALAGAAAVGRGPGRGTAF-AVGASLC---LYEAGMALNDWADREEDAVDRPHRPIPSGRVSPAAALGAAGVLTAAGLALAARAGRPALAVATGLAATVWAYD---LRLKHTK-AGPAAMAAA-RSLDLLLGATATAA------------------------------------------------------------------------------------------------------------------------------------\n>UniRef90_A0A7J3U7X0/74-265 [subseq from] Prenyltransferase n=1 Tax=Thermoplasmatales archaeon TaxID=2268204 RepID=A0A7J3U7X0_9ARCH\n-------------------------------------------------------------FLEAATFSLNDYFDIEIDRRnNRVDRPLVRGDVQPRTAVVVFVLLFPLGIVSAFFVNLQCFVIALMTGLFAVAYDVWLKRVKQVG---NLYIAY-TMAVPFVFGAVAVSPNIPLIILILASIAFLAG-WGREIMKDVMDVLGDQEQGVKSLPMYIGKRNAYRIVAFfYLAATTLSFFPYFLLNGTVYHRNIVYLTLI----------------------------------------------\n>UniRef90_F4BT28/10-229 [subseq from] Prenyltransferase, UbiA family n=4 Tax=root TaxID=1 RepID=F4BT28_METSG\n---------------RAYIELLRPPL-APMDIAMPAASALLAVYavEGTLPPLIPFVIAVLGSYcAITSSYVYNDCCDIEVDKVGMPCRPLPSAKLNKRQAQSWSIFLFLVALSAALYLNPESFVALVAATILASIYSAWAKRNTPFSWIFVGLSyGLVPLGV-WLAmePAGILKAGAGIHpASLILAAMICITDWGFTNCDASRDVEGDRREGIPTTPATFGIAVTAKMVALFWLA------------------------------------------------------------------------\n>UniRef90_A0A3D9H030/49-279 [subseq from] 4-hydroxybenzoate polyprenyltransferase n=1 Tax=Winogradskyella eximia TaxID=262006 RepID=A0A3D9H030_9FLAO\n-------------------------------------------------------LVLATLLIAAGGYIINDIYDVETDKINKPNKLIINKHITENNATALFMVFNIIGVGIGFYLangiGKAGFF-SIFFIASALLY-VYSTSLKQIAVVGNVVVsivvALSILLVGIFELVPAINANnkAVQMTFINIIrdyAIFAFLINLVReMVKDLEDIEGDQKAGIQTLPVLLGRERATKIAFI-VSLVPILSITYYVItylFKQQIVVGYFLILVVAPLIYISLKLFNAQQK------------------------------\n>UniRef90_A0A843WZI6/158-354 [subseq from] Homogentisate phytyltransferase 1, chloroplastic n=1 Tax=Colocasia esculenta TaxID=4460 RepID=A0A843WZI6_COLES\n-------------------------------------------------PLFLTGLLEAVVAALFMNiyiVGLNQLFDIEIDKVNKPNLPLASGEYSVRTGTAIISTFACMSFFTGWMVGSWPlFWALFISFVLGTAYSINlPfLRWKRFAVVAAMCIlAvrAVIVQLAFFLHMQTFVFSRPAVLTRPLIFataFMSFFSVVIALFKDIPDIDGDRIFGIRSFSVRLGQEKVFWICVYLLQLAYSV--------------------------------------------------------------------\n>UniRef90_A0A1A9DG20/105-234 [subseq from] 4-hydroxybenzoate polyprenyltransferase n=8 Tax=Streptomyces TaxID=1883 RepID=A0A1A9DG20_9ACTN\n---------------RAWAELLRVSALFSVPGDALAGAAAVGRRPGRGTALA-IGASLC---LYEAGMALNDWADRDEDAIDRPHRPIPSGRISPAAALGAAGVLTAAGLALAARAGRPALTVATGLAATVWAYDLH---LKHTK-AGPAAMA-----------------------------------------------------------------------------------------------------------------------------------------------------\n>UniRef90_A0A2W7AJR8/78-256 [subseq from] Homogentisate phytyltransferase n=1 Tax=Leptolyngbya sp. TaxID=47254 RepID=A0A2W7AJR8_9CYAN\n-----------------------------------------------------------ACLLGNLYIvGLNQLEDIAIDRINKPHLPLAAGEFSVADGRWIVGLAGLGAMGLAVVGGPWLLATVSLSLLIGTAYSLPPVRLKRFPFWASVCI-LAVRGtivnlgLfLHFSDRLNLPLTIPGrIWALTVFIL-LF-SIAIALFKDIPDIEGDRRYGISTLSLRLGQRTVFNLALGILTVCY----------------------------------------------------------------------\n>UniRef90_A0A2I0AMX2/163-350 [subseq from] Putative homogentisate phytyltransferase 1, chloroplastic n=1 Tax=Apostasia shenzhenica TaxID=1088818 RepID=A0A2I0AMX2_9ASPA\n---------------------------------------------------------------------LNQLFDIEIDKVNKPSLPLASGEYSLGTGTSIISVFVILSFGIGWIVGSWPlFWALFISFILGTAYSINlPfLRWKRFAVVAA-LCILAvravIVQLAFFLHMQTFVFRRPSNFSKPLIFATAFmsfFSVVIALFKDIPDIEGDRVFGIRSFSVRLGQKRVFWICVYLLQMAYSVAIavgaTSTCLWSK----------------------------------------------------------\n>UniRef90_A0A2G6BS02/38-209 [subseq from] Geranylgeranylglycerol-phosphate geranylgeranyltransferase n=1 Tax=Candidatus Cloacimonetes bacterium TaxID=2030808 RepID=A0A2G6BS02_9BACT\n----------------------------------------------------LLSAGIAAFLIAAGGNAINDFFDIEIDVINCPDRILPSGKISPKTAYIFAVFLFVSGGIASFFIGNFLSVATaYFNALMLFKYSQKWKKL-----FLVGNLAVAYLSASTFIFGGLASGNVKNATgIAVFAFLISLLRE---IIKDMEDIKGDSKLSARTMPCILGLETSAKTAFMPTLS------------------------------------------------------------------------\n>UniRef90_A0A1J5GJN2/84-287 [subseq from] Homogentisate phytyltransferase n=2 Tax=Oscillatoriales TaxID=1150 RepID=A0A1J5GJN2_9CYAN\n---------------------------------------------------------------------LNQLEDIEIDQINKPGLPLASGEYSRLKAQIIIGIAGILALSIAAFQGYYLLGMVTISLLLGTAYSLPPIRLKRFPFWAAfciftvrGIIVnLgLYLHLSWILSEKSISSipiIPPAVWALTLFVLVF--TVAIAIFKDIPDLEGDRQFQINTLTIKLGTVTVFNLSrwiLTICYLGMILGSFLLISSVNPVFLGLTHLILLTVLW------------------------------------------\n>UniRef90_A0A8J7KNU6/38-166 [subseq from] 4-hydroxybenzoate polyprenyltransferase n=1 Tax=Longispora fulva TaxID=619741 RepID=A0A8J7KNU6_9ACTN\n------------------------------------------------------GLATASVCLYWAGMAANDWADRDLDAVERPERPIPSGRITPAAALGVAGGLTAAGLAVAALTGGRrALAVAVPLVGAIWAYDVA---WKNT-DAGPAGMALC-RGLDVLLGASTG---KVSRA-LWPALVVASHTYTV---------------------------------------------------------------------------------------------------------------\n>UniRef90_UPI0018DE3928/27-84 [subseq from] UbiA family prenyltransferase n=1 Tax=Microbispora sp. ATCC PTA-5024 TaxID=316330 RepID=UPI0018DE3928\n------------------------------------------------------GLACASVCLYWAGMAGNDWADRHVDAAERPERPIPSGRVSPGAALAVAAGLTAAGVSA----------------------------------------------------------------------------------------------------------------------------------------------------------------------------------------------\n>UniRef90_A0A0M0K557/65-250 [subseq from] Homogentisate solanesyltransferase n=1 Tax=Chrysochromulina tobinii TaxID=1460289 RepID=A0A0M0K557_9EUKA\n----------------------------------------------------VLALLLGNLFIVGINQ----IYDVKIDVINKPFLPIAAGRISPRAAWWLVACSGLTGLAiVKRFFNPLIFGLYAFGTTIGALYSVPPFQLKRFPLAAGLTIATCRGFLLNFGVyYATREAlGLGFIWSAPVAFLARFMtvyAAVIAVTKDLGDVDGDREGGIDTLALRFGPMAVATGASAVLALNYVGAI------------------------------------------------------------------\n>UniRef90_A0A1Q5GS84/108-248 [subseq from] Prenyltransferase n=2 Tax=Streptomyces sp. CB02366 TaxID=1703935 RepID=A0A1Q5GS84_9ACTN\n---------------RAWAELLRVSALFSVPGDALAGAAAAGRRPGRSTALA-IGASLC---LYEAGMALNDWADRDEDAVDRPHRPIPSGRVSPAAALGAAGALTAAGLALAARAGRPALTVAAGLATTVWAYD---LRLKHTK-AGPAAMAAA-RSLDLLLGA-----------------------------------------------------------------------------------------------------------------------------------------\n>UniRef90_D7C4R7/50-161 [subseq from] Prenyltransferase n=2 Tax=Streptomyces TaxID=1883 RepID=D7C4R7_STRBB\n----------------------------------------------------------------EAGMALNDWADRAEDAVERPHRPLPSGRIRPAAALAAACALTAAGLALAARAGRPALAVAVPLAATVWSYD---LVLKRTP-AGPGAMAAA-RGLDLLLGAAA-TAGTVRPALPSAAL------------------------------------------------------------------------------------------------------------------------\n>UniRef90_A0A2N2LBJ1/52-245 [subseq from] Prenyltransferase n=1 Tax=Candidatus Cloacimonetes bacterium HGW-Cloacimonetes-1 TaxID=2013733 RepID=A0A2N2LBJ1_9BACT\n---------------------------------------------------------------SASILVMNDYFDVESDRINAPERPIPSGLVSPGEALFFSLFLLLGGLVISGLLGTIAFLISLGLAVIGFLYN---RYFKRTGLPGNMMVSLSV-GTTFVYGGA--SVGYPFHkTVVLFGLIAALIDLGEEIAADAMDMEGDKLISSNSLAIKWGRGVALKVSAVVFSIVVLLTLvPFILKWFTVIYLIPILVMDAAIVVS-----------------------------------------\n>UniRef90_UPI00098D8172/167-342 [subseq from] glycinol 4-dimethylallyltransferase isoform X1 n=2 Tax=Cajanus cajan TaxID=3821 RepID=UPI00098D8172\n-------------------------------------------------------------------TSVNQLFDIEIDKINKPYLPLASGEISFTTGVIVAASCLTLSLCFGWIIGSWPLIWGLLFCLFLWtAYSINVPMLR---WKkDPLLAAMCMFvtwafifPISFFFHMQTFVFKKPAIFprslIFNIVFVSIF-FVGMALCKDIPDIEGDKTFGIYSLPARIGPKRVFWICVSLFEMAFGV--------------------------------------------------------------------\n>UniRef90_UPI001F611C3F/50-151 [subseq from] UbiA family prenyltransferase n=1 Tax=Streptomyces sp. 7R015 TaxID=2927583 RepID=UPI001F611C3F\n----------------------------------------------------------------DAGMALNDWADRAEDAVDRPHRPLPSGRIHPNAALTAACALTGAGLTLAARAGRPALAVAVPLAATVWAYD---LRLKHTP-AGPAAMAA-ARGLDLLMGAAATSGH-----------------------------------------------------------------------------------------------------------------------------------\n>UniRef90_A0A3M1X6D6/25-140 [subseq from] Homogentisate phytyltransferase (Fragment) n=1 Tax=Calditrichaeota bacterium TaxID=2212469 RepID=A0A3M1X6D6_9BACT\n------------------------------LSLYLLAAIDAGHWPMAQALLAALVATWGGNVyIVGLNQ----IIDLDLDRINKPHLPLPSGRLSLTGAAVVTTIAGAIGLIVSSLGSGYLFLVLVISMILGTAYSLPPIRLKRFPFWST---------------------------------------------------------------------------------------------------------------------------------------------------------\n>UniRef90_A0A8T8K4S5/28-247 [subseq from] UbiA family prenyltransferase n=1 Tax=Methanobacterium sp. MethCAN TaxID=2731220 RepID=A0A8T8K4S5_9EURY\n------------------------------------------VALGQIPPLnqIIMGF-AAGFFISSSSLILNDYFDMESDKINAPHRPLPSGRIRPSQIIVLFIITTLIGLIIASLISNLAFFVAAIFWATGFLYN---WKLKRTGLPGNLMVSS-SVAITFIFGGIVVE-NPWNIFIWLFSAIAFFIDLGEEIIFDALDMLGDKKINSHSIALKYGQEKAFKISYILFSLVVFISFIPLIVGGLGrSYLAMILIMNTIIVFSIFKI-------------------------------------\n>UniRef90_A0A7W1S101/43-226 [subseq from] Homogentisate phytyltransferase n=2 Tax=Solirubrobacterales bacterium TaxID=1909295 RepID=A0A7W1S101_9ACTN\n-----------------------------------------------------SFTLLAGLAVNVFIVGLNQLTDVEIDRVNKPFLPIAAGDLSPRGATWIVAVAGALPVALALTQGPLELGFVAAGLLVGAVYSLPPLRLKRFATAAslciSGVRAVV-VNLGVYLHFALAFSGAASVAPAVWALIVVVvpFAFAIAILKDVPDIEGDRRYAIATFSVRLGAQRVTDIGMAALTAAY----------------------------------------------------------------------\n>UniRef90_A0A1F5UZ57/7-191 [subseq from] Geranylgeranylglycerol-phosphate geranylgeranyltransferase n=1 Tax=Candidatus Firestonebacteria bacterium RIFOXYC2_FULL_39_67 TaxID=1817861 RepID=A0A1F5UZ57_9BACT\n------------PAFRAWMEIVRPPNLFTVPGDVIAGALLAGMSNAKI--LYLIPAAVCSVIFYVSGLILNDYFDREKDKKERPFRPIPSGRINPVTALLAAICLIVIALIISILIGPDFFMAAIILVLLIVVYNTFARKIPVAGF---AVMGLC-RGANIILGASLVSLSINTNV-SIAALIETIYVAGL-TAFAFNEVKGNRA-------------------------------------------------------------------------------------------------\n>UniRef90_A0A846E8G5/63-241 [subseq from] Homogentisate phytyltransferase n=2 Tax=unclassified Sphaerospermopsis TaxID=2646443 RepID=A0A846E8G5_9CYAN\n-------------------------------------------------------------CICGNIYivGLNQLEDIEIDRINKPSLPLASGEFTIKQGQLIVITTGILALTIAGFNSPYLLGMVGISLTIGTAYSLPPIRLKQYPFFAALCI-FSVRGtivnLGLflhFSWLLQRSQSIPGaVWILTIFILV-F-TFAIAIFKDIPDMEGDKLYHITTFTIQLGQKKVFNLAIWVLTTCYL---------------------------------------------------------------------\n>UniRef90_A0A5B7V211/8-128 [subseq from] Prenyltransferase n=2 Tax=unclassified Streptomyces TaxID=2593676 RepID=A0A5B7V211_9ACTN\n--------------ARAWAELLRLPALFTVPGDALAGAAATGLRPGRGTALALTSSLCL--YEAG--MALNDWADRAEDAVDRPHRPIPSGRVHPAAALTAAAALTAAGLALAARAGRPALTVATALAGTVWAYDLT---LK----------------------------------------------------------------------------------------------------------------------------------------------------------------\n>UniRef90_A0A2E9PQ42/8-235 [subseq from] Prenyltransferase n=1 Tax=Candidatus Marinimicrobia bacterium TaxID=2026760 RepID=A0A2E9PQ42_9BACT\n------------------IKLLRPINLFTSAFAMvVCASILNGLDDT----NTLLMTVLIVVCYNAAANAYNDVVDYKTDVINRPKRPLVTGHVKINTALTIAVILFVIGSG--LTFGLNGTAQFIAVGLALPTMIIYSRYLKSSPLIGNAVVAFIL-GLSFiFSGAAF---GQIDTMIIPACL--AFGLTFVRELvKDMADIEGDLQSGLNTFPVQAGLGKSAKVAVSAAFIIGVgAVIPfLKSYYGWPYLLILVLG-------------------------------------------------\n>UniRef90_UPI002075C6EE/102-245 [subseq from] UbiA family prenyltransferase n=3 Tax=Streptomyces TaxID=1883 RepID=UPI002075C6EE\n---------------RAWAELLRVSALLSVPGDALAGAAAVGRRPGRGAALA-IGASLC---LYEAGMALNDWADRDEDAIDRPHRPIPSGRISPAAALGAAGVLTAAGLALAARAGRPALTVATGLAATVWAYDL---HLKHTK-AGPAAMAAA-RSLDLLLGATVA--------------------------------------------------------------------------------------------------------------------------------------\n>UniRef90_A0A074LHJ6/57-234 [subseq from] Prenyltransferase n=1 Tax=Anditalea andensis TaxID=1048983 RepID=A0A074LHJ6_9BACT\n-------------------------------------------------------IILSTVILTASGYMINDYYDVKIDYVNRPHEVVVGKGLRRRMVMILHTSFNFIGIVLGLAVSPRIAVINFIAAFVLWLYS---NTLKRQPFIGNLTVALLGGLAIWIIGYYYQ---TTQLYVVTYAI-FAFFINLIReIIKDIEDRQGDRKHGCRTLPIVIGFRSTKKV---IFAIAGLFVLSIMVVT------------------------------------------------------------\n>UniRef90_UPI001FCA5C30/54-284 [subseq from] UbiA family prenyltransferase n=1 Tax=Micromonospora echinofusca TaxID=47858 RepID=UPI001FCA5C30\n-------------------------TWRPYtLWYIgLVGLAGAGLA-GDRpsWWRLL--AAWATPTIGWIgGHYLSDWFDRRLDAVSKPHRPIPSGVLPATTALVCGG---ACLVAVGTLSAAASWPTVAVAVLAAAAIVAYGRRLKAHGLAG-NLVRGALGALTLLYGAAVVAPPVPWSLLPFVVAFWAHDTSS-NLVGTLRDIAGDRAGGYRTVPVRHGTPVAVHTALGLYAVAFVAAVLGGYATGDaDRRTGYLVALLPAA--------------------------------------------\n>UniRef90_UPI00125CE840/147-345 [subseq from] homogentisate phytyltransferase 1, chloroplastic-like n=1 Tax=Ipomoea triloba TaxID=35885 RepID=UPI00125CE840\n-------------------------------------------------PLFLTHMILVSVAAAFMNifiSGVNHLCDIEIDKVNKPQHPIASGEYSVKTGVVMVVSAALMGLSIPMFLGSWQlFWGHIIGCLIfGIGYSVDlPlLRWKRTSLSTAISMAMnkCTTQIAFYMHVQTHVFGRPVVFsksiIFTVAMITFFYIV-FAMFKDTSDVAGDKLDGIQSLAILWGEKRVFMICVSLLEMSYLAAM------------------------------------------------------------------\n>UniRef90_A0A7C5HGB3/8-170 [subseq from] Geranylgeranylglycerol-phosphate geranylgeranyltransferase (Fragment) n=1 Tax=Candidatus Cloacimonetes bacterium TaxID=2030808 RepID=A0A7C5HGB3_9BACT\n-----------------YIRILRPLNFFFVLIAVLFGAYyKMAAFPL-LYPL-LAG--IAAALISGGGYVINDLYDYSIDMINRKERVLPSGLITTKKAKYYGICLFVLGIIISIFLhDPWIIALAVFNSALLFIYAT---KSKRIHFWGNLLVAFVTA-STFIFGSFITNNLRYAFFVGLCAFFYTM--------------------------------------------------------------------------------------------------------------------\n>UniRef90_UPI0006EBC922/21-148 [subseq from] UbiA family prenyltransferase n=2 Tax=Streptomyces TaxID=1883 RepID=UPI0006EBC922\n-------------------------------GDALAGAATTGLHPNRRT-LLAIGSSLC---LYEAGMALNDWADRTEDAVERPERPLPSGRIAPPAALAAATALTAAGLTLASRAGRTAL--AVAGALAgtVWAYD---LGLKHTP-AGPAAMATA-RGLDLLLGATAT--------------------------------------------------------------------------------------------------------------------------------------\n>UniRef90_A0A8T5UD34/9-231 [subseq from] Geranylgeranylglycerol-phosphate geranylgeranyltransferase n=1 Tax=Candidatus Lokiarchaeota archaeon TaxID=2053489 RepID=A0A8T5UD34_9ARCH\n--------------------ILRPINCLMGALTVIIGLLNTR--TSVSLPLLLSNFILGTltyIFLAGSGMVINDFYDYEIDKINRPQRPIPRGSVSLSQAkmlfftyLSIGLLLSVLNILIFNLNYIIIVIAAFFGFM-GWIYAK---WGKKSGFLGNIIVSISFS-IGMIYGALLNSSSIPIYV-YYFFLTAFFLLLSREIIKGCEDIEGDKKEGVKTLAIRIGAKKSITFAM----ISSLLAV---IFFTLPLFT------------------------------------------------------\n>UniRef90_A0A0X8V035/29-214 [subseq from] Digeranylgeranylglyceryl phosphate synthase n=2 Tax=Thermoplasmata TaxID=183967 RepID=A0A0X8V035_THEX5\n-----------------------------------------GYDMLDQWVNIVIGGVIVVAFVAGG-NSLNDYVDAEIDKTAHPDRPVPMGELTARTAMICGYGGLAIAVVLSLFLRRWE--ATLIVLAAAVMMIGYEIALKQRGFVGNLCIAIL-TGLVFMFAGGIVGDFSQVWILALLAALVSVG---REIAKDIEDEESDKG-SRRTLPMMIGDRNAGIVAAVFYVLGPLLS-------------------------------------------------------------------\n>UniRef90_A0A1G7K5E2/21-257 [subseq from] 4-hydroxybenzoate polyprenyltransferase/geranylgeranylglycerol-phosphate geranylgeranyltransferase n=1 Tax=Lentzea fradiae TaxID=200378 RepID=A0A1G7K5E2_9PSEU\n-------------------------TWRPYTTCYpaMLGLAGVLVAGGDRPGQ--IAVAVAAPVLGWISgHYLGDHVDRHLDAIAKPQRPIPSGRLSPRLALVAGIACALASLLVAVWQ-NWHtVPVFVLAMTGVVAYSA---VFKRRGLSG-NLCRGVLSALALVVGAM-AAAPWPPLALLPVALGFLLHDTASNLIGTVRDVDGDRAGGCRSVPVRHGVAVAVRLASALWLAGTALVGAGALVAHRPGDQLLLVAvALVMGVAALRVV-------------------------------------\n>UniRef90_UPI0020A4EA35/19-151 [subseq from] UbiA family prenyltransferase n=1 Tax=Nonomuraea thailandensis TaxID=1188745 RepID=UPI0020A4EA35\n----------------------------------VPGDVAAGAAAGRALGPRTAGLACSSVCLYWAGMAANDWADRHLDAAERPERPIPSGRVSPGTALGMAAGLTAAGLTIAGLTGGRRALAVAAPLaAAIWAYDLAAK----NTRAGPLVMAAC-RGLDVLLGATPRGAL-----------------------------------------------------------------------------------------------------------------------------------\n>UniRef90_A0A8T5NMC2/37-211 [subseq from] Digeranylgeranylglyceryl phosphate synthase n=2 Tax=Archaea TaxID=2157 RepID=A0A8T5NMC2_9ARCH\n-----------------------------------------------------LAEVLAASLVvfmfTGAGNTLNDYLDRDIDRLNHPERPIPAGRVKPRTATVLSGVLFSVSVILGLWLSLYCMLIILLNLAIMLAYE---FRTKSLGLSGNIMISWLTASLFLFGGFAVLDS-FPSIMepVLFMFFLSFFATLGREIAKDIQDMAGDV--GRKTLPMRIGAAGAGKVASMAF--------------------------------------------------------------------------\n>UniRef90_A0A150III5/51-240 [subseq from] Digeranylgeranylglyceryl phosphate synthase n=1 Tax=Candidatus Methanofastidiosum methylthiophilus TaxID=1705564 RepID=A0A150III5_9EURY\n------------------------------------------------------------FFISASALVLNDFFDVESDRVNAPNRPLPSGIVSKQEIIYLTALTTLLGLYSALVLGISVFSIGI----VFWIIGVlYNWKLKRTGLLGNIMVASSV-AITFIIGGF--AVGNPWNITVWSFGLMAFLvDLGEEISADAMDLEGDKLQNSKSIAIVWGKKFALKISSVLFGL-VILVSFFPLIFGKMGSVYLLAMIII----------------------------------------------\n>UniRef90_A0A4D6NNJ8/102-292 [subseq from] Homogenitisate phytyltransferase n=1 Tax=Vigna unguiculata TaxID=3917 RepID=A0A4D6NNJ8_VIGUN\n------------------------------------------------------AIVAAALMTCYV-TGFNHLTDVEIDKINKPYRPLASGEYSFGTGVILTASCLILSFGIGWIAGsPPLLWALSIHFFLGTAYSIDlpLLRWKRIAA----LAAMCMvvgRGitfqLAYFLHMQTYVFKRPTMLprslIFATAFLS-FFSLVLALFKDIPDHEGDEKFGIQSLSVHLGQKRVFWICVSLLEMIYVVA--IL---------------------------------------------------------------\n>UniRef90_A0A523WYF8/89-226 [subseq from] UbiA family prenyltransferase n=1 Tax=Candidatus Bathyarchaeota archaeon TaxID=2026714 RepID=A0A523WYF8_9ARCH\n------------------------------------------------------------------------------------SRPFTSGKISGEMLKKFILFSAITSLLVAYSINLNVFYLLFVYMIIGVLYSAEPVRLKKRYLLKQSTITVgCM--LAVLMGAY--TAGGINTPILYMLVLHFLICMGLNPLLDIRDIRGDRIMGVKSIPVVWGPEMTVRLYF-----------------------------------------------------------------------------\n>UniRef90_A0A843BY20/35-202 [subseq from] UbiA family prenyltransferase n=1 Tax=Candidatus Bathyarchaeota archaeon TaxID=2026714 RepID=A0A843BY20_9ARCH\n---------------------------------------------------------------TSAGFSINDYFDRESDAVIKPNRPIPSGLFTLKSVIVISGLLFIVGLGLALLINWLSFVILLVDSILLIVYSA--VVKRKSGFAANILVGLL-VGTAFIYGEATIFQ---QISLVSISLYpIGFGTISGNILRDVLSLEGDSKVGYPTLPKEIGIKNSVRIASILLLLTAIFAP------------------------------------------------------------------\n>UniRef90_A0A2R4TAZ5/5-143 [subseq from] Prenyltransferase n=12 Tax=Streptomyces lunaelactis TaxID=1535768 RepID=A0A2R4TAZ5_9ACTN\n----------------AWAELLRVSALFTVPGDALAGAATLGTRPNRGTALA-VGASLC---LYEAGMALNDWADREEDAVDRPHRPIPSGRITPTAALTAAGALTVAGLALASRAGRPALAVATALSAAVWSYDL---HFKHTP-GGPAAMATA-RGLDLVLG------------------------------------------------------------------------------------------------------------------------------------------\n>UniRef90_A0A6G0FGH7/5-167 [subseq from] Prenyltransferase n=1 Tax=Streptomyces sp. SS1-1 TaxID=2651869 RepID=A0A6G0FGH7_9ACTN\n---------------RAWAELLRLPALFTVPGDALSGAVAAGARPGPRT-LLAIGSSLC---LYEAGMALNDWADRAEDAAERPHRPLPSGRIRPSSALAAACALTTAGLGLAAGAGRPAL--AVAAPLAAtvWAYD---LGLKHTP-AGPVAMAVA-RGLDHLLGAAA-TTGRPRAALSSAALL---GTHTL---------------------------------------------------------------------------------------------------------------\n>UniRef90_UPI001991D5E2/18-159 [subseq from] UbiA family prenyltransferase n=1 Tax=Streptomyces roseolus TaxID=67358 RepID=UPI001991D5E2\n---------------RAWAELLRVSALFSVPGDALAGAAAVGLRPGRGTA-YAVGASLC---LYEAGMALNDWADREEDAVDRPHRPLPSGRIAPAAALGAAGLLTAAGLALASRAGRPAL--TVAAALAgtVWAYD---LRLKHTPA-APAAMAAA-RALDLVLGAA----------------------------------------------------------------------------------------------------------------------------------------\n>UniRef90_A0A8J3HS48/63-169 [subseq from] Transferase n=3 Tax=Catellatospora TaxID=53365 RepID=A0A8J3HS48_9ACTN\n----------------------------------------------------------ASVCLYLAGMAANDWADREVDAVERPQRPIPSGRVSPNTALGLAAGLTAAGLG----LAAWAGGRRAVAVAAPLAGAVWVYDLvAKNSPAGPAAMAAC-RGLDVLLGACGGS-------------------------------------------------------------------------------------------------------------------------------------\n>UniRef90_A0A534KAI7/4-223 [subseq from] Digeranylgeranylglyceryl phosphate synthase n=3 Tax=Euryarchaeota archaeon TaxID=2026739 RepID=A0A534KAI7_9EURY\n-----------------LLRLARPLNCaMAAVGVGIGGIVAVGsqAWGSLALPLVLAGVAAA-SFTAG-GNALNDLYDRETDRVNHPKRPLPSGQLRLETAKAFIVAAFFVAAAVASFISVFALAVVAINAVLMFAYEA---ALKARGASGNLVISYLVGSLFFFAGVSVYTSSWdPLIRTGILAALAFVTTLGREITKDIEDLRGDVDR--RTLPRRIGASRAGTLAAIALAVGVGL--SFLPLY------------------------------------------------------------\n>UniRef90_A0A0K2B2D8/41-205 [subseq from] Putative membrane protein n=3 Tax=Streptomyces ambofaciens TaxID=1889 RepID=A0A0K2B2D8_STRA7\n--------PARAPRAGAWAELLRLPALFTVPGDALAGAAAAGVRPGPRT-LLAIGSSLC---LYEAGMALNDWADRAEDAVERPHRPLPSGRIRPAAALTAACGLTGAGLALAAWAGRPALAVAAPLAATVWAYD---LALKHTP-AGPAAMAA-ARGLDLLLGAAATSGGTRAA-LPSAALL-----------------------------------------------------------------------------------------------------------------------\n>UniRef90_A0A7K4AQN5/53-253 [subseq from] UbiA family prenyltransferase n=1 Tax=Euryarchaeota archaeon TaxID=2026739 RepID=A0A7K4AQN5_9EURY\n------------------------------------------------------------------GNSLNDYLDREIDQTAHPERPIPSGRIKPADAKNIAILAFALTIILSLPLRPSAFLVVISAVIIMLAYEL--IT-KKRGLLGNLSIAW-LTGSLFLLGGAVVDRLEVTVPLAAMAFLATL---GREIVKDVEDMASD--AGRRTLPQRIGAKRAGLVASAAFLTAVALSFEPFLI-GRF-GVAYLAVVLVADgifIYCSTVHFRNPTQGQSW---------------------------\n>UniRef90_UPI001BECC20A/8-130 [subseq from] UbiA family prenyltransferase n=1 Tax=Streptomyces sp. ISL-1 TaxID=2817657 RepID=UPI001BECC20A\n---------------------LRVSALFTVPGDALAGAAALGVGPNRGTALA-LGSSLC---LYEAGMALNDWADRDEDAIDRPHRPIPSGRIAPRSALTAAAALTGAGLALSAAAGRRPLALAAALAATVWSYDLH---FKHTR-GGPAAM------------------------------------------------------------------------------------------------------------------------------------------------------\n>UniRef90_A0A7K3Z440/38-221 [subseq from] UbiA family prenyltransferase n=1 Tax=Crenarchaeota archaeon TaxID=2056631 RepID=A0A7K3Z440_9CREN\n------------------------------------------------FPGLLLGAIVFA--FWSFSDAINNIYDKELDAISDPERAEFTEKL-GKKGYFITYLFLGITFFLGALTLNWAvFVVISVGILLGFVYSAPPIRLRTT-LV-KPLVNFVFGAVAIFISSAYFGVF--NLNVLLLTLFFGIVTSVNSIWGDLADYQSDKNSGAKTLPVILGFRnglfITVILGCILIpIMANI---------------------------------------------------------------------\n>UniRef90_A0A2H5QSD7/168-360 [subseq from] UbiA prenyltransferase family n=7 Tax=Citrus TaxID=2706 RepID=A0A2H5QSD7_CITUN\n-------------------------------------------------PAFLLGVLKAvvAQIFMNISLcSLNQICDVEIDKINKPYLPLASGELSMGTGIAICAGSALLSLALAFLSGsPAVLCAVIAWGLTGAAYSVPlPfLRWKSHTFMAPFTLVILmglILQIPYFIHSQTYLLGKPfevtgpFVFATAIMSIYAF-VNGL--LKDLPDVEGDKAFGMQTLCVLLGKEKVLPLCVNMMLL------------------------------------------------------------------------\n>UniRef90_UPI001E59DC7D/48-162 [subseq from] UbiA family prenyltransferase n=1 Tax=Cellulosimicrobium marinum TaxID=1638992 RepID=UPI001E59DC7D\n---------------------------------------------------------LASACLYAGGMALNDYADRHLDAVERPERPIPSGRVSEQRALQVATGLTAAGLGLA--AAGGGRRALVVAVpLAACVWTYDTV--AKDSVAGPVVMAAC-RGLDVLLGAGVghLRAALPA--------------------------------------------------------------------------------------------------------------------------------\n>UniRef90_UPI001CED9130/10-119 [subseq from] UbiA family prenyltransferase n=1 Tax=Streptomyces sp. DSM 41644 TaxID=2872624 RepID=UPI001CED9130\n-----------------------------------AGAAAAGLRPNRGTALA-IGSSLC---LYEAGMALNDYADRDVDAVERPHRPLPSGRITPRAALAAAAALTAASLGLAAAAGRRPLALATALAGAVWAYDL---KLKNTP-AGPAAMA-----------------------------------------------------------------------------------------------------------------------------------------------------\n>UniRef90_B0R3S1/39-250 [subseq from] Digeranylgeranylglyceryl phosphate synthase n=7 Tax=Halobacterium TaxID=2239 RepID=DGGGP_HALS3\n---------------------------------------------------ATGAAVGATWLATAGGNAINDYFDREVDRINDPDRAIPRGAVSPRGALAYSVVLFVGAAALAATLPVLAVCIAALNLAGLLTYTQ---YLKGRPGAGNALVAYL-GGSTFVFGAAAVGSPLAGGVLAALAALSTFA---REVIKDVEDLAGDRAAGLRTLPVVVGHQRALAVSAvFVVgAAAASPVPYLVGVFGWWYLVAVCPGVVVMVVAAARSYT-DP---------------------------------\n>UniRef90_B3QXR0/8-218 [subseq from] UbiA prenyltransferase n=1 Tax=Chloroherpeton thalassium (strain ATCC 35110 / GB-78) TaxID=517418 RepID=B3QXR0_CHLT3\n------------------IEIVRPSNIVLFFMAISLGGIMVGGFDAFFHIKVYL-AAISGTLIGGAGNVINDIQDVEIDKINKPNRPLITGALSINAAKWFWVWLNLVGFLLAWLISKEAVAIAGASILILFVYSL---FFKRQVLIG-NLVVCTIISLAFVYGAMAYGKLEGIVFPIIFSFLFNFGRE---VLKDLEDVEGDKSAGARTLAIQLGTKKTLSLVSTVYVVLI-----GLSIW------------------------------------------------------------\n>UniRef90_Q6L2N5/7-221 [subseq from] Digeranylgeranylglyceryl phosphate synthase n=2 Tax=Picrophilus TaxID=46631 RepID=Q6L2N5_PICTO\n------------------FKIIRPVNGFMGlISIYIVGFIDVNFKLPHYLKIITLGALSV-FFVTSGGNIINDIKDRDLDKINHPSRPIPSGEISIKSAYVVFIIMFIIAIILSFFISLYAVLVVIFAEALLTSYE---IKTKNLGLIGNFTVSLLI-GFIFIFGGIILNT---VFKMILLFLLAFFSNVSREIMKDIEDVNGDLNR--ETFPRVYGIKKAEILASFFVILT--VSISILPYYFK----------------------------------------------------------\n>UniRef90_A0A0T9UM82/22-293 [subseq from] 1,4-dihydroxy-2-naphthoate octaprenyltransferase n=114 Tax=Yersiniaceae TaxID=1903411 RepID=A0A0T9UM82_YERAL\n---------TSTSQTQAWLESLRPKT-LPLAFASIVTGSALAVWLDSFKPAVALLALLTAGLLQILSNLANDYGDAIKGSDTEerigPLRGMQKGVI-SRQQMKVALIITVtLTVLSGIaLIGvacekPSdVLGFLLLGLMAILAAITYTVGRKPYGYMGLGDISvLVFFGWLSVAGTYYLQAGHFDSIVMLPATACGLLATAVLNINNLRDIENDKANGKNTLAVRLGPVVA-RYYHALLIVAAIFCLTLFTILYLHNWAGWLFILAIP-LLAkhVGLVLHDPT--------------------------------\n>UniRef90_A0A7J6VIX6/10-181 [subseq from] Homogentisate phytyltransferase 1 protein n=1 Tax=Thalictrum thalictroides TaxID=46969 RepID=A0A7J6VIX6_THATH\n------------------------------------------------------------------SVAINQLFDIELDKVNKPDLPLASGEMSIKTGATIAGFAFSMSIVMGLMIqSPPLMCAILIYFFATSAYSVNlPfLRWKKNAFLA-TIAIICMRGLGIPVGIFlhVQKYVLGKSICLTRSLTFAtvfisIVMFVVGLLKDIPDLEGDKAHGMKNFAVLLGKERVF-WYCTYLMI------------------------------------------------------------------------\n>UniRef90_A0A662LSD2/77-269 [subseq from] Prenyltransferase n=1 Tax=Thermoplasmata archaeon TaxID=1906666 RepID=A0A662LSD2_9ARCH\n-----------------------------------------------------------------STFALNDYYDVEIDKKNKrKDRPLVRGDLQPKTALYLFFLLFPLGILCSFFVNYTCFIIALITAIFAIIYD---VYLKKIKLLGNFYIAYT-MAIPFVFGAAAIKQNSSDLIqinlaVIVVAIIAFFSGSGREIMKDVMDFEGDKSSGVKSFPRYIGIRKSNILAAMFYFMAVILSVfPFLFIQFGVYHSNYVYLFL-----------------------------------------------\n>UniRef90_A0A8K2AC72/48-260 [subseq from] Homogentisate phytyltransferase n=1 Tax=Petrachloros mirabilis ULC683 TaxID=2781853 RepID=A0A8K2AC72_9CYAN\n----------------------------------------------DLWELMIPLLATWVPSVCANVYivGLNQLEDIDIDRVNKPHLPLASGVFSVREGRAIVAVTGLLALVLAGAQGQWLSLTVILSMVIGTVYSWPPFRLKRFPFWAA-LCIFGVRGLVvnlgFFLHFqQGLGGGTnipPEVWALTVFVV-GF-AFAIAVCKDIPDIEGDRQFQIRTLTLRLGASAVFNLARWVLTGCYVFLLALTTLGGLAVQPGFMV--------------------------------------------------\n>UniRef90_UPI000526DE57/39-145 [subseq from] UbiA family prenyltransferase n=1 Tax=Catenuloplanes japonicus TaxID=33876 RepID=UPI000526DE57\n------------------------------------------------------GLAAASVCLYWAGMAANDWSDRDLDAVERPERPIPSGRISPGAALGIAAGLTAAGVSVAAAVGGR-RALTVAVPLAATIWTY-DLRAKNTA-AGPAMMAACR-ALDVLLGA-----------------------------------------------------------------------------------------------------------------------------------------\n>UniRef90_A0A368JRA9/65-242 [subseq from] Prenyltransferase n=6 Tax=Larkinella TaxID=332157 RepID=A0A368JRA9_9BACT\n------------------------------------------------------LLSLSTVLIAAAGYIINDYFDIKIDIINKPDRVIIGRYLKRQIAMGLHQGLNFLGVVIGFYLSKWVFVVNVLSVTLLWFYSS---TFKRQPFIGNFIVALL-TALSLIVLA-VFYRQQV--DLLLIYALFSFVITLVReIIKDMEDVKGDARFGCRTLPIVWGLRRTKQLLYSIIAAFIISLFTI----------------------------------------------------------------\n>UniRef90_A0A191V9W9/15-153 [subseq from] Prenyltransferase n=4 Tax=Streptomyces TaxID=1883 RepID=A0A191V9W9_9ACTN\n----------------------------------LAGAAAAGTRPGRRT-LLAIGSSLC---LYEAGMALNDWADRAEDAVERPHRPIPSGRIRPAAALTAACGLTGAGLALAAAAGRPAL--TVAAPLAAsvWAYD---LALKHTP-AGPAAMAA-ARGLDLLLGAAATSGGTRTA-LPSAALL-----------------------------------------------------------------------------------------------------------------------\n>UniRef90_K9V081/67-237 [subseq from] Homogentisate phytyltransferase n=1 Tax=Calothrix sp. PCC 6303 TaxID=1170562 RepID=K9V081_9CYAN\n-------------------------------------------------------------------VGLNQLEDIEIDKINKPHLPLAAGEYSIPTGKSIVATCGILALLIAFFQSPYLLGMVGISLLIGTAYSLPPIRFKRF----PLLAAICIfsvRgaivnlGLYLHYNWTIQQpPTIPaTIWIITLFVL--IFTIAIAIFKDIPDMEGDAQYNIATLSLKLGKETVFKLSLWIITTCYL---------------------------------------------------------------------\n>UniRef90_UPI001F120FFF/69-223 [subseq from] UbiA family prenyltransferase n=1 Tax=Streptomyces sp. Tu 4128 TaxID=1120314 RepID=UPI001F120FFF\n------------------AELLRLPALFTVPGDALAGAAAAGVRPGRRT-LLAIGSSLC---LYEAGMALNDWADRAEDAVERPHRPIPSGRIRPAAALAAACGLTGAGLALAAAAGRPALAVAAPLAGSVWAYDL---VLKHTP-AGPAAMAA-ARGLDLLLGAAATSGGTRAA-LPSAALL-----------------------------------------------------------------------------------------------------------------------\n>UniRef90_A0A843AWX2/44-233 [subseq from] UbiA family prenyltransferase n=1 Tax=Methanomassiliicoccus sp. TaxID=2528041 RepID=A0A843AWX2_9ARCH\n-------------------------------------------------------GVVVGFIIGG--NVLNDYLDREVDKLAHPERPIPSGRVRPETARNISILAFALSLFLSVFL--WDLLSFIIVAAAIVIMLAYELKTKKEGLTGNLSIAFLTSGLFL-LGGAIVGRLDATIAIAMMAFLATLGREIVKDIQDMGA-DFDR----RTLPQRIGARKAGVVASAAFLAAVALS-FEPVLSGR-FGLEYLAAVLVA---------------------------------------------\n>UniRef90_A0A1Q5IC93/2-145 [subseq from] Prenyltransferase n=3 Tax=Streptomyces TaxID=1883 RepID=A0A1Q5IC93_9ACTN\n---------------RAWAELLRVSALFSVPGDALAGAAAVGRRPGRGTALA-IGASLC---LYEAGMALNDWADRDEDAVDRPHRPIPSGRISPAAALGAAGALTAAGLALAARAGRPALAVATGLAATVWAYDLH---LKHTK-AGPAAMAAA-RSLDLLLGATAT--------------------------------------------------------------------------------------------------------------------------------------\n>UniRef90_A0A0N1NWK6/23-150 [subseq from] UbiA prenyltransferase n=1 Tax=Actinobacteria bacterium OV320 TaxID=1592329 RepID=A0A0N1NWK6_9ACTN\n---------------------------------VLAGAAASGRRPGAATALA------AGASLClyEAGMALNDWADRDEDAAERPHRPVPSGRIAPGQALAAAAVLTGAGLGLGFAAGrPAAWCATAIA-GTVWAYD---LRLKHTA-AGPAAMAA-ARGLDLLMGAV-ATAG-----------------------------------------------------------------------------------------------------------------------------------\n>UniRef90_A0A1T4P5Y2/6-242 [subseq from] 1,4-dihydroxy-2-naphthoate octaprenyltransferase n=1 Tax=Porphyromonas circumdentaria TaxID=29524 RepID=A0A1T4P5Y2_9PORP\n-----------------ILYLLRPHTFSASLSPVIvALTLSFVDVRNLRYPQALLTLLV-ALLAQSLSNVANDLFDYKKGADGEKrkgfERPLSSGKVSYnsvKTMMYVLVLLTALFGFLLVAISSWYL-ALLGGVVIatAIAYTGGPYPLAYLGW-GEVLVFLFYGIVPGLVTYYIQ---TDNLTLTALLLSTSIGCAnvNILLVNNYRDYESDKAYGKKTLIVRFGKELAPLLFLCNLLLSVALIVPISSLWGMILLG------------------------------------------------------\n>UniRef90_UPI0020CE8D01/50-259 [subseq from] UbiA family prenyltransferase n=1 Tax=Ferruginibacter sp. HRS2-29 TaxID=2487334 RepID=UPI0020CE8D01\n----------------------------------------------------ML-LMVASVFIAAAGYIINDYFDLHIDAVNKPDKLVMDKVIKRRWGIVWHLALsaigIAISLAVSYRLHTfYSFIAgmiNVVSVIALWLYSTTYKRKLLIGnvlisLLTAWTILILYmASLkDWFSTKAITESQSGYMLgetkLFKFAILYAGFAFIISlireVVKDMEDMEGDAKYGCKTMPIVWGIPVSKVFvAvWTVVLIAILIVIQF----------------------------------------------------------------\n>UniRef90_UPI001263CA64/159-350 [subseq from] homogentisate phytyltransferase 1, chloroplastic-like n=2 Tax=Pistacia vera TaxID=55513 RepID=UPI001263CA64\n-------------------------------------------------------------------VGLNQLSDIEIDKVNKPYLPLASGEYSFKTGVLIVASFSIMSFWLGWVVGSWPlFWALFISFVLGTAYSINlPlLRWKRFAVVAAMCIlAVraVIVQLAFYLHMQTHVYGRPAVFSRPLIFATAfmsFFSVVIALFKDIPDIEGDKIFGIRSFTVRLGQERVFWTCISLLQMAYGVAIlvgaTSSFVWSKII--------------------------------------------------------\n>UniRef90_A0A7J3G3C5/6-217 [subseq from] Geranylgeranylglycerol-phosphate geranylgeranyltransferase n=4 Tax=Caldiarchaeum subterraneum TaxID=311458 RepID=A0A7J3G3C5_CALS0\n-----------------LLRLMRPPNGFLMFFAVLIGVLFSETR-AINLQQIIYAFVTSFG-LTGSSMALNDYFDKQVDLVNNPSRPIPSGEVSPASAVALSSILAGAG-----LLAAF-LSSTACFLMASVAFAVSTfynMFLKKTGLVGNFAVSFT--VVAPFLYGSLLADGYVSWRVMVFVVLAFLANTGREVIKGITDVEGDAVRGVATIARKSGLRTASRVGAGFYIAAVML-SP-----------------------------------------------------------------\n>UniRef90_UPI00197A81FA/60-245 [subseq from] geranylgeranylglycerol-phosphate geranylgeranyltransferase n=1 Tax=Fulvivirga lutea TaxID=2810512 RepID=UPI00197A81FA\n-------------------------------------------------------------IIAAAGYIINDYYDVKIDLINKPQRVVVGRILKRRVAMILHTALNFIGITMGFLLG-YKIGLlNFISALLLWSYSN---QLKRTVLVGNLVVAL-LTGLSIYVIAIYFEP--NNNYILGYAL-FAFFMTLIrEIIKDLEDLKGDSTFDCRTLPVVHGPRK-TKLIIYIISVS--LLLSLCSLFYLRIGASMLTmALL-----------------------------------------------\n>UniRef90_A0A1I0NJ88/53-215 [subseq from] Digeranylgeranylglyceryl phosphate synthase n=1 Tax=Halobacterium jilantaiense TaxID=355548 RepID=A0A1I0NJ88_9EURY\n--------------------------------------------------------------ATAGGNAVNDYFDRDIDRINDPERAIPRGAVSARGALAFSVVLFAGATVLAVTLPVLALAIAAVNLVGLVTYTQ-----YFKGLPGAGNALVAYLGgSTFLFGAAAVGDPLAGAVLAALA---ALSTFAREVVKDVEDVAGDREEGLRTLPVAVGERRALKIGAGLLVLAV----------------------------------------------------------------------\n>UniRef90_A0A0M8YP34/50-250 [subseq from] 4-hydroxybenzoate polyprenyltransferase n=1 Tax=Saccharothrix sp. NRRL B-16348 TaxID=1415542 RepID=A0A0M8YP34_9PSEU\n---------------------------------------------------LLLGALVWACAVLA-VYLVNGVSDAVEDSINKPTRPIPAGALAASAAIRVAVAASVVASLGALVVGVRFLGLTAAFLLLGWVYSVPPVAVKRSAL-GSVAVVLVGGVVTYLAGFCAAGGGELGPMLVPAVALSCWMAgVGA-LAKDLSDTSGDRAAGRRTLAVRWGPC-RTRLVVNGNALLIGIGFFVAVLWHLPVLVLPAGVVL-----------------------------------------------\n>UniRef90_A0A7W5EZU5/38-185 [subseq from] 4-hydroxybenzoate polyprenyltransferase n=2 Tax=Streptomyces violarus TaxID=67380 RepID=A0A7W5EZU5_9ACTN\n---------------RAWAELLRLPALFSVPGDALAGTAAAGAAPTART-LLAIGSSLC---LYEAGMALNDWADRDIDAVERPHRPLPSGRIRPSAALTAACALTGAGLALASGAGRPALAVAVPLAATVWAYDL---GLKHTP-AGPVAMG-AARGLDLLLGAAATT-GRT---------------------------------------------------------------------------------------------------------------------------------\n>UniRef90_A0A1T5LL39/55-251 [subseq from] 4-hydroxybenzoate polyprenyltransferase n=1 Tax=Ohtaekwangia koreensis TaxID=688867 RepID=A0A1T5LL39_9BACT\n-----------------------------------------------------------TILIAAAGYTINDYYDVKIDYINKPERVVIGKSIPRRHAILFHGILSGIGILLGFFLS-WKLAAlNVFSVFLLWLYSN---NLKRLPFIGNFSVALLTGLSVWIVDPL-YRHGS--ALIVIYAS-FAFFMTlVREIIKDMEDLKGDNTFGCRTLPIVWGLRRTKFAIYFILAFFALTVVLINQFYkALPLDYYII-FLFIPLLWLL----------------------------------------\n>UniRef90_A0A5E4I9W5/47-247 [subseq from] Digeranylgeranylglyceryl phosphate synthase n=1 Tax=Uncultured archaeon TaxID=115547 RepID=A0A5E4I9W5_UNCAX\n---------------------------------------------------------VAVVLLCGAGNIFNDYFDIESDMINKPKRPLPSGRIKQKEAMALGLVLAFFGIVAAYRLNINAL--LLAGANLAILYTY--SRMKETTPFGNIVVAYLAGSVFLFGGIAVSSVQ--KVWI--LALLSALATFAREITKDIEDIKGDKFRK-TTLATYYGDKVAGIIGGSILIAAIFLSILpLrMHIFGARYLYGIFVADCIFAYCAYRLV-------------------------------------\n>UniRef90_A0A2X2LV70/90-219 [subseq from] UbiA prenyltransferase n=11 Tax=Streptomyces TaxID=1883 RepID=A0A2X2LV70_STRGR\n---------------RAWAELLRVSALFSVPGDALAGAAAAGRGPGRGTALA-MGASLC---LYEAGMALNDWADREEDAVDRPHRPIPSGRVSPAAALGAAGILTAAGLALAARAGRPALTVATGLAATVWAYDLH---LKHTK-AGPAAMA-----------------------------------------------------------------------------------------------------------------------------------------------------\n>UniRef90_A0A0Q8EJG3/2-147 [subseq from] Prenyltransferase n=3 Tax=unclassified Streptomyces TaxID=2593676 RepID=A0A0Q8EJG3_9ACTN\n---------------RAWAELLRVSALFSVPGDALAGAAAVGRRPGRGTALA-IGASLC---LYEAGMALNDWADRDEDAVDRPHRPIPSGRISPAAALGAAGVLTAAGLALAARAGRPALTVATGLAATVWAYDL---HLKHTK-AGPAAMAAA-RSLDLLLGATATAT------------------------------------------------------------------------------------------------------------------------------------\n>UniRef90_A0A6V8KT15/31-147 [subseq from] Transferase n=3 Tax=Micromonosporaceae TaxID=28056 RepID=A0A6V8KT15_9ACTN\n---------------------------------------------GALGPR-TAGLAAASVCLYWSGMAANDWADRELDAVERPERPIPSGRVTPPQALGIAAGLTAAGVALAALAGGRRALAVALPLAgAVWAYD---LRAKNTP-AGPAVMAAC-RGLDVLLGASP---------------------------------------------------------------------------------------------------------------------------------------\n>UniRef90_A0A7Y6FAY5/6-151 [subseq from] UbiA family prenyltransferase n=5 Tax=Streptomyces TaxID=1883 RepID=A0A7Y6FAY5_9ACTN\n-------------------ELFRVSALFSVPGDALAGAAAVGRGPGRGTAF-AVGASLC---LYEAGMALNDWADREEDAVDRPHRPIPSGRVSPAAALGAAGVLTAAGLALAARAGRPALAVATGLAATVWAYD---LRLKHTK-AGPAAMaaARCLDLLLGATATAATARG-----------------------------------------------------------------------------------------------------------------------------------\n>UniRef90_R7ZNN1/32-211 [subseq from] Putative prenyltransferase n=2 Tax=Lunatimonas lonarensis TaxID=1232681 RepID=R7ZNN1_9BACT\n-------------------------------------------------------LVISTVILTASGYMINDYYDVKIDYVNRPHEVVVGRGMKRRMVMTLHTFMNFVGISIGAWVSPRVGVVTFLAAFLLWLYSNS---LKRLPFIGNVTVAGLTALSVWIVGYYYQ-RAEPIIFAYAV---FAFFINLMReIIKDIEDRNGDRKHGCRTLPIVLGFRQTK---NVIFAIALIFVILLLFVTFR----------------------------------------------------------\n>UniRef90_A0A3D1M0Z7/44-220 [subseq from] Geranylgeranylglycerol-phosphate geranylgeranyltransferase (Fragment) n=1 Tax=Dehalococcoidia bacterium TaxID=2026734 RepID=A0A3D1M0Z7_9CHLR\n---------------------------------------------------------ISAMMLVGGGNALNDYNDRESDKQNHPERPIPSGKISADTALTFAQTLLGLGLVILLitLDNKMPFVIAFIGMVTLVAYE---SGLKAAGISGNIAVGFMSGAVFLYAGMAVANPG-PTLWLFGLAFLATISREI---IKDIQDLEGDKDRW--TLPARIGINSSLNIAIGILLIAILLSYTAINL-------------------------------------------------------------\n>UniRef90_A0A8T4ZFD0/87-231 [subseq from] UbiA prenyltransferase family protein n=1 Tax=Candidatus Bathyarchaeota archaeon TaxID=2026714 RepID=A0A8T4ZFD0_9ARCH\n----------------------------------------------------------------------------------PAGRPLGSGLVSKSLMIKFAVFSGTLGIIASYLINMNVFLIQLFAMMLGIIYSTEPFRLKKRFI-IKQLVVAAGVVIENFTGS--LTVGWVNLHVLYLAILNVIFILGVNPLVDLRDIRGDKVSGVRTIPVVWGPQMTVRFTIGVLVA------------------------------------------------------------------------\n>UniRef90_A0A7C2BLD3/47-275 [subseq from] Geranylgeranylglyceryl phosphate synthase n=1 Tax=Thermosphaera aggregans TaxID=54254 RepID=A0A7C2BLD3_9CREN\n----------------------------------------------------------TGFTATAASMLVNDIVDIEVDRVNKPWKPLPSGRASVRTAWLLTAVFSAVSIAVNIIAGPSLVLVTAVYLAIGLLY-----NFMRKHWWSQFMVSASTTGPIVYGYvASNLPRET-SCFTIFFTITIFIVNTGREVLKAVQDIEGDKALGYGTIPLKIGVPASIKILKVCSVLGPLTGVLAGVLGGASIL-YLVLIILAGYFYSSSILktCRNPGDKQLLENSRRKTLKAMLLGLV-----------\n>UniRef90_A0A1E3ZRF0/52-270 [subseq from] Prenyltransferase n=1 Tax=Cytophagaceae bacterium SCN 52-12 TaxID=1660162 RepID=A0A1E3ZRF0_9BACT\n-------------------------------------------GPREEWKRILADpyfylIVLSTLLIAAAGYIINDYFDIKIDIVNKPKRVIIGRYLKRRMAIGTHQLLNVLGVLCGLVVSYKVALVNIFSVSLLWLYSE---RYKRQPLIGNVAVSLL-----TALSLLILSVEYPRHHgLVLIYAVFAFFISLIREiVKDIEDRRGDAAHGCRTLPVVLGVRKTKRVLYVL----IVLFTLILLVWSQYLGnraLAISFGLLVLPLAWLLV--------------------------------------\n>UniRef90_A0A7C4FC62/5-269 [subseq from] Geranylgeranylglycerol-phosphate geranylgeranyltransferase n=1 Tax=Thermofilum pendens TaxID=2269 RepID=A0A7C4FC62_THEPE\n----------------AVLKLIRVEHGVMLSVAVLAGALTAGLLN----PLRVFLACLAAFLLEAALFAGNDVMNIEEDRLNRPDRPLVKGDLSLRQAWLLVIFCGSAGLAISACLGTGPFALAVTALLLGFLYNA---FVKRLAFFGNIIVSLLTAS-AFLYGSLSMSVLTDKALVFsAIALTANIGREVIK---GIRDLPGDIRAGICTLPCEIGERSAAVVAAVFIALAIALSIAAIPLFTS-VYTALILAVDLLFAYSAVIVVRKPCIETA---EKARKLTLTGMLIAILAL-------\n>UniRef90_A0A7J0DUH1/93-260 [subseq from] ARM repeat superfamily protein n=1 Tax=Actinidia rufa TaxID=165716 RepID=A0A7J0DUH1_9ERIC\n----------------------------------------------------------------GL----NQLFDVDIDKVNKPDLPLASGEFSMEFGMAIVSTFLLMSFTMGIMFqSPALFSALLVSFVLGSAYSVElPlLRWKRNAFLAATCIMIvraVVVQLAFFVHIQKYVLGRPVMFTRSMVFAIAFMcffSTIIALFKDIPDVDGDRDYGIQSFSVSLGQGKVFWLCISM---------------------------------------------------------------------------\n>UniRef90_A0A2A2TP85/71-242 [subseq from] Homogentisate phytyltransferase n=1 Tax=Calothrix elsteri CCALA 953 TaxID=987040 RepID=A0A2A2TP85_9CYAN\n----------------------------------------------------------------------NQLEDIAIDKINKPHLPLASGEFSLLTGKLIVGITGILALIVALFQGKYLFAMVVVSLAIGTAYSLPPIRLKRFPFWAAVCIfsvrgAIVNLGL-YLHYSWILKQPITIPIIVWVLTLFVLvFTFTIAIFKDIPDMEGDLQYNISTLSLKLGKKAVFNLALWVITVCYVGIIL-----------------------------------------------------------------\n>UniRef90_UPI000B26949F/54-186 [subseq from] UbiA family prenyltransferase n=1 Tax=Streptomyces sp. NRRL S-15 TaxID=1463886 RepID=UPI000B26949F\n--------------LRAWAELLRVSALFTVPGDALAGAAAAGRRPGRGTALA-VGASLC---LYEAGMALNDWADREEDAVDRPHRPIPSGRVAPGAALAAAGALTAGGLALAARAGRPALAV-ASGLAAtVWAYD---LRLKHTK-FGPAAMASA---------------------------------------------------------------------------------------------------------------------------------------------------\n>UniRef90_UPI001FCB9383/56-169 [subseq from] UbiA family prenyltransferase n=2 Tax=Streptomyces atroolivaceus TaxID=66869 RepID=UPI001FCB9383\n--------------------------------DALAGAAAAGRRPGRGTALA-VGASLC---LYEAGMALNDWADREEDAVDRPHRPIPSGRVTPGAALAAAAVLTGAGLALASRAGRPALAV-ASGLAAtVWAYD---LRLKHTQ-LGPAAMAT----------------------------------------------------------------------------------------------------------------------------------------------------\n>UniRef90_A0A3N6GJ11/41-168 [subseq from] Prenyltransferase n=3 Tax=Streptomyces TaxID=1883 RepID=A0A3N6GJ11_9ACTN\n--------PRTRHTLRAWAELLRVSALFTVPGDALAGAAAIGRRPDRGTAL-AVGASLC---LYEAGMALNDWADREEDAVDRPHRPIPSGRIAPGAALAAAGALTAAGLALAARAGRPALAVASSLAATVWAYDLH---LKH---------------------------------------------------------------------------------------------------------------------------------------------------------------\n>UniRef90_U1MZ17/40-234 [subseq from] UbiA prenyltransferase n=1 Tax=halophilic archaeon J07HX5 TaxID=1325472 RepID=U1MZ17_9EURY\n--------------------------MFGVVGAYIAGGATAATGPGMTAGAVTLLA-----VVGG--FAVNDYFDRDIDRVNDPERPIPRGAVAPQNALIIAAVAfgSAGTIAVTALPSP-AAGVVLVSIVALVVYT--PLIKGRYGL-GNLLI-AGLVGVAAALGGLVTETPGPAVVMG---LLATQMLFGLEVLKDLEDVVGDKKAGLQTLPLVLGQRTAVWIILGVLAATVPL--------------------------------------------------------------------\n>UniRef90_A0A3Q9FR79/45-262 [subseq from] 4-hydroxybenzoate polyprenyltransferase n=2 Tax=Streptomyces TaxID=1883 RepID=A0A3Q9FR79_STRLT\n----------------------------------------------------LAGCLIPVMAFLLCSVCVNDLSDRAIDQVNLPgdrNRPLVTAAAGSRELVVTAVVSATVALGSAFVLGPRP-GLLMLAALAVsAGYSLRPIRLADRGAVAALALPACYVALPYLLAlTAARSAVHPRDLLMLLGLYI--GFVGRILLKDFRDVRGDALFGKRTFLVRHGRRTTCLFSACAWTIGSFVILAATPRRTPALVCSYLL-CLVLALMILRVLAGEV---------------------------------\n>UniRef90_A0A2T1D8W9/50-290 [subseq from] Ubiquinone biosynthesis protein UbiA n=1 Tax=filamentous cyanobacterium CCP2 TaxID=2107700 RepID=A0A2T1D8W9_9CYAN\n-----------------------------------------------------QAYILTGIILACMTSaacAINDYYDVEKDRINHPERPLPSGHLSLRFAWWSAVILFALALISAVPLGFYSFFLVAISIILLWYYS--PL-LNYSGVLGNLLVATIIALLIFLS---SLAADRPFALLYPMFFLFCYSLAREI-VWDVHDAEGDQSQGVKTIANQWGVQTAFGIVWGligIMVVSMPIAITLNPMVHPLWFAGCSSLMLLNLIIALipyqRQTSETAYQQLVFWERLGMVLGVIGLLGA-----------\n>UniRef90_A0A7N2KTV5/146-320 [subseq from] Homogentisate phytyltransferase 1, chloroplastic n=2 Tax=Quercus TaxID=3511 RepID=A0A7N2KTV5_QUELO\n------------------------------------------------------------------IVGLNQLFDVEIDKVNKPDLPVASGAFSMSTGITIVTASLLMSFAMGIIFkSPPLFASLLVGFLLGSAYSIDlPfLRWKRNAVLAATCILIvraVVVQLAYFLHTQNYVLGRPVMItksLVFAAAFMCFFSAVIALFKDIPDVDGDKEFGIQSFSVRLGQERVFWLCVNMLTLAY----------------------------------------------------------------------\n>UniRef90_A0A7S0EPK6/139-329 [subseq from] UbiA prenyltransferase domain-containing protein 1 (Fragment) n=1 Tax=Phaeocystis antarctica TaxID=33657 RepID=A0A7S0EPK6_9EUKA\n--------------------------------------------------------LLPSLLINVYITGLNQLYDIELDRVNKPTLPLANGDMSPAVGTAIVLASLVGGLALGWAHPRYctdALRATLVGsALLGTAYSAPPLRLKRFPLL-AGLCIMGVRGalINWgffMHGIACLgpaAAGAAGWrCLVPVGFFTIFGT-VIALVKDVPDVPGDRQFGIRSFSVQLGQQRVLRLAVTLLR-ANLLAAA-----------------------------------------------------------------\n>UniRef90_A0YXJ4/57-265 [subseq from] UbiA prenyltransferase n=2 Tax=Lyngbya TaxID=28073 RepID=A0YXJ4_LYNSP\n-----------------------------------------GIWDnGDFIPTVLVSVIFSWlACVCGNIYivGLNQLEDVEIDRINKPHLPLASGEYSPFQAKAIIITTGILAITLAALQGKFLLATVGISLAMGTAYSLPPIRLKRFPFWAAlciftvrGVIVnLgLYLHLSWVLSGRITG-EIPRLtpPILTLTLFILVFTFAIAIFKDIPDIEGDRQYKITTFTIRLGTVAVFNLSRWVLTVCYLGII------------------------------------------------------------------\n>UniRef90_A0A1G6MB81/9-231 [subseq from] 4-hydroxybenzoate polyprenyltransferase n=4 Tax=Microbacterium TaxID=33882 RepID=A0A1G6MB81_9MICO\n----------------------------------------LGVAAGvEAVPLGLlVAAVFAGQVSVGLSNDAI---DAARDaAVGRTDKPIAGGRVTAGRALAVAVGAVVVALGLSLPLGPGLVAAHAIALASAWAYNAG---LKSTPLsIAPFL-----LSFGLFPSFATLSTATPALAAPWATVAGaALGA-AVHLTNVVRDLDDDRRTGVRGLPHRLGARASVLLAAVGIVVGAvaVLLGAEATVLGIPFFVAVVV---VALATAVLVLVRPP-GR------------------------------\n>UniRef90_A0A524LX88/31-214 [subseq from] Geranylgeranylglycerol-phosphate geranylgeranyltransferase n=1 Tax=Calditrichales bacterium TaxID=2528038 RepID=A0A524LX88_9BACT\n-----------------------------------------------LTPLtnALLAAIVAALITTG-ANVINDYYDIAIDRVNKPYRPLAAGVISQNMALNYFILVYFMAWAIAWTLGLPLFLIAVTISILLFFYSY---KLKRTVLAGNLTVSFATAMAFIFGGGAVFHY-KQALFPA----LFAFFFHlGREILKDVQDQEGDGQDGAITLPLKYGIKKSLLLMTIVFIIVVI--LTLI---------------------------------------------------------------\n>UniRef90_UPI0019BE005E/3-149 [subseq from] UbiA family prenyltransferase n=1 Tax=Streptomyces mutabilis TaxID=67332 RepID=UPI0019BE005E\n-------------SPRDWAELLRVSALFTVPGDALAGAAASGLRPGARTAFA-AGAS---LCLYGAGMALNDWADREEDAAERPERPLPSGRIAPARALAAAAGLTAAGIGLSLAAGRPAALTTTALAGTVWAYD---LRLKHSP-AGPAAMATA-RGLDLILGAVATA-------------------------------------------------------------------------------------------------------------------------------------\n>UniRef90_A0A510THS2/31-162 [subseq from] Prenyltransferase n=1 Tax=Streptomyces sp. 1-11 TaxID=2590549 RepID=A0A510THS2_9ACTN\n--------------------------------------------AGRPGPRALLAVGCSL-CLYEAGMALNDWADRAEDAVERPHRPIPSGRVRPAAALAAACAFTAAGLALAARAGRPALAVAVPLAAAVWSYD---LGLKRTP-AGPGAMAAA-RGLDLLLGAAAG-TGRVRPALVPAALL-----------------------------------------------------------------------------------------------------------------------\n>UniRef90_A0A8J7WPL4/64-238 [subseq from] UbiA family prenyltransferase n=2 Tax=Actinocrinis puniceicyclus TaxID=977794 RepID=A0A8J7WPL4_9ACTN\n--------------------------------------------------------ALLGALGWSLATcaiyLCNGIADYAEDVGNGSRRPIASGALPLAFARRVVLVLAFAALVQAMIAGPCQFAVMLSYLTVGYAYSGPPFPLKRRYYT-ASLGG-AALGLLTYLGGAVASARAISAPLLVFALAMTAWMGGVGgIAKDLSDVTGDRLAGRRSWPLVLGPQRAGGLMLLVA--------------------------------------------------------------------------\n>UniRef90_UPI00178C4062/39-228 [subseq from] geranylgeranylglycerol-phosphate geranylgeranyltransferase n=1 Tax=Rufibacter sp. LB8 TaxID=2777781 RepID=UPI00178C4062\n-----------------------------------------------TWPFLVLA--LATLCIGAAGYIINDYYDLKIDRINKPDRVVLGKGLTRRKAIMVHFYLSATGVALGTLLGV-RVAVVLFGVaMLLWGYSAQ---FKKRPLVGNLTIALL-SGVMV--LVVPLQAGEPSVAAWAYG-VFAFLISLIReIIKDMEDVEGDASFRCRTLPIVLGLPKTKWVLYPL--LALFLLYTLVVMWAKAEQ-------------------------------------------------------\n>UniRef90_U5DKJ7/78-262 [subseq from] 4-hydroxybenzoate polyprenyltransferase n=1 Tax=Rubidibacter lacunae KORDI 51-2 TaxID=582515 RepID=U5DKJ7_9CHRO\n---------------------------------------------------------------------LNQLTDVGIDRINKPHLPIAAGEFAPAQARWLVGLSGSSALAIAALSGRWLFATIATSLIVGTAYSLPPIRLKRSPLLA-ALCILFVRGVVVNLGLFLhftsaiagRELLTPSVWALS-GFIFVFT-IAIAIFKDVPDLEGDKQFNITTLTILLGKRSVFNIARWIASSCYLGLIAVSLVWEVDLNPV-----------------------------------------------------\n>UniRef90_UPI0021562F2A/18-109 [subseq from] UbiA family prenyltransferase n=2 Tax=Mycobacterium kansasii TaxID=1768 RepID=UPI0021562F2A\n----------------------------------VLGDTAVGaIWAGRPLTGRRLALPLASALLYWSGMVLNDWADRERDAVERPERPIPSGEVSGGTAVSFAAALATAGLATATAAGgRHGLAAA----------------------------------------------------------------------------------------------------------------------------------------------------------------------------------\n>UniRef90_A0A2I0SBT9/3-152 [subseq from] Prenyltransferase n=1 Tax=Streptomyces populi TaxID=2058924 RepID=A0A2I0SBT9_9ACTN\n-----------VSTPRDWAELLRVSALFTVPGDVLAGAAASGVRPGARTALVT-GASLC---LYEAGMALNDWADRAEDAVERPHRPLPSGRISPAQALAAATALTAAGLGLALAAGrPAALTAAALA-GTVWAYD---LRLKHTP-AGPAAMAA-ARGLDLLLGAVA-GAG-----------------------------------------------------------------------------------------------------------------------------------\n>UniRef90_A0A5F2DC61/33-172 [subseq from] Polyprenyltransferase n=8 Tax=Leptospira levettii TaxID=2023178 RepID=A0A5F2DC61_9LEPT\n-------------------------------------------WVKEGGL-----LILASICLYGGGVVLNDYFDRNIDSIERPERPIPSGKVSANHALYLGISLFCLGLLFSFLYSEISFIISILIVVFVITYNR---FAKHHLVLGPIVMGLC-RGLNLVLGMTIIKSIP--YSLVSLSVLPIFYIAAITSI------------------------------------------------------------------------------------------------------------\n>UniRef90_A0A1I2CQH5/39-143 [subseq from] 4-hydroxybenzoate polyprenyltransferase n=2 Tax=Actinoplanes TaxID=1865 RepID=A0A1I2CQH5_9ACTN\n------------------------------------------------------G--LAGASVClyWAGMAANDWADRHIDAVERPGRPIPSGRVRPGTALGIAAGLTGAGLALAAAAGGRRALAVAAPlAGAVWAYDLAA----KNTVAGPAVMAAC-RGLDVLL-------------------------------------------------------------------------------------------------------------------------------------------\n>UniRef90_A0A5R8L2I2/57-301 [subseq from] 1,4-dihydroxy-2-naphthoate prenyltransferase n=2 Tax=Microbacterium sp. 5K110 TaxID=2578104 RepID=A0A5R8L2I2_9MICO\n---------------------LWGATHPGPTLVVTALSLALGIATGlEPWRLVLLVVsVFAGQVSVGLSNDAIDA-ARDI-AVGRTDKPVAGGALTPQRALAVAVASVVVAVALSAPLGPGLVAAHAVALASAWAYNAG---LKSTPV---SIVP-FLLSFGLFPSFATLSLPDPAFAPVWASLAGAALGAAVHLTNVVRDLDDDRATGVRGLPHRLGARASVVLAAAGIVVGAVAV--LVGSGGGLVGTLFFAAVVLVAVATMALALSRPPGRAVF---------------------------\n>UniRef90_A0A7C6VBX0/58-269 [subseq from] 1,4-dihydroxy-2-naphthoate octaprenyltransferase n=1 Tax=Pseudoclavibacter sp. TaxID=1915061 RepID=A0A7C6VBX0_9MICO\n-------------------------------------------------------LVLALCLQIGVNY-ANDYSDGiwGTDDVRvGPPRLTASRRVPPRRVLAVALAFFALAAVVGLLLvflsGQWWLLAvGALALLAAWFYTGGTHPYGYSGW-G-ELVVFLFFGLVAVLGTVYLQAGKLSGVAVAVAVAQGLFASAVLLINNIRDVDQDSASGKRTLAVIIGRRPATALYIVLLAAPYVMLVGLAPVLGL---AGLL-AFASLPLFAVAVAL------------------------------------\n>UniRef90_A0A847B0U6/57-219 [subseq from] UbiA family prenyltransferase n=1 Tax=Elusimicrobia bacterium TaxID=2030800 RepID=A0A847B0U6_9BACT\n--------------------------------------------------------------AFQAACVVNDFYDLESDKLTNPSRPLVKNAVsPsvyKKWGIGCFILSLILSLIAGL--VP--FLLILLYHLVASVYSIPPFRLKSFFPLNTLLVALG--GvIATVAGFSIL-AGTDTFQLIPIRFVLMVGAILVLSVNMiyIKDREGDRAEGIQSIPTMMSERTSRWVIA-----------------------------------------------------------------------------\n>UniRef90_A0A835HUS4/19-195 [subseq from] Homogentisate phytyltransferase 1, chloroplastic n=1 Tax=Coptis chinensis TaxID=261450 RepID=A0A835HUS4_9MAGN\n---------------------------------------------------------------------INGLFDVEIDKVNKPYLPLASGEMSMKTGASIVAITSSLSIGMALMMGsPPLLGVALLSFFIGGAYSINlPfLRWKNNAFLAASsitfLKALVFQfGIFMHIQKYVLRK--PIAFtrsLVFASTFMSLFCVAIMIMKDIPDVDGDKAFGVKSLAVLMGKETAFRVSTYMIMLAY-GVAVM----------------------------------------------------------------\n>UniRef90_UPI0020C05137/3-147 [subseq from] UbiA family prenyltransferase n=1 Tax=Streptomyces sp. D2-8 TaxID=2707767 RepID=UPI0020C05137\n----------------AWAELLRLPALFSVPGDALAGTAATGASPTPRT-LLAIGSSLC---LYEAGMALNDWADRDVDAVERPHRPLPSGRIRPAAALTAACALTGAGLALAARAGRPALAVAVPLAATVWAYDLG---VKHTP-AGPVAMG-AARGLDLLLGAAATT-G-----------------------------------------------------------------------------------------------------------------------------------\n>UniRef90_D2QQ60/65-224 [subseq from] UbiA prenyltransferase n=2 Tax=Spirosoma TaxID=107 RepID=D2QQ60_SPILD\n--------------------------------------------------------------IAAAGYIINDYFDIKIDLINKPERVVIGRYLKRRVAMGVHQVLNVIGCLIGLYLSKWVFVADVVSVSLLWFYSAQ---FKRQPAIGNIVISLL-TALSLIILAVYY---RQNTGIILIYALFSFGLSFIREiIKDMQDIRGDARFGCRTLPIVWGLRRTKYLLYTLI--------------------------------------------------------------------------\n>UniRef90_A0A7Y8J5U4/8-215 [subseq from] Geranylgeranylglycerol-phosphate geranylgeranyltransferase n=1 Tax=Ignavibacteriaceae bacterium TaxID=2651163 RepID=A0A7Y8J5U4_9BACT\n-----------------IVKIVRPLNFLITFVTVIVA--AVICLPDKTNGLNVFLAALAASLVMASGNVINDIYDIGIDKINKPLRPLTSGKITVKEAYALYFIFIITSIFISALVNEQALAIVLISILLLFFYSK---YLKRIPLVGNITVAF-LTGLVFIFGGVVIENPAEA--IVP--AVFAFLINLIREiVKDMEDVEGDTKAGVVTFPVKFGSRKSK-SFISLISISLILY-------------------------------------------------------------------\n>UniRef90_A0A497PIW3/64-235 [subseq from] Prenyltransferase n=1 Tax=Candidatus Bathyarchaeota archaeon TaxID=2026714 RepID=A0A497PIW3_9ARCH\n--------------------------------------------------------------------IYNDITDMEIDRINKLDRPLAIGDISRQQAIRLVTILGIFGLTLAYIVNLSFFFFALTYVVLFFIYSFPSIRLKRIFLVNKLTVA-TGVALTYMMGGTVAGSiPVPVFLIA----MYGFvgGLTSSM-WIDLRDIEGDKKDNIKNPAIVWSPVVTVRLAMALMGLMGITVMVAFYQLG-----------------------------------------------------------\n>UniRef90_A0A6H1U9Y8/11-236 [subseq from] 1,4-dihydroxy-2-naphthoate octaprenyltransferase n=1 Tax=Ferrimonas lipolytica TaxID=2724191 RepID=A0A6H1U9Y8_9GAMM\n----------------------RPRTLPAAIGPLLLGNML-AFVDGQFSILVAVSSMLCGILLQIGVNLANDYFDFKsgVDTEERlgPVRVTQSGLIsPNavRNGMILSLVMAVLvGLYLIYVGGPIVAGLAVFAVLGALCYSGGPYPLASHGL-G-EVAAFVFFGLVAVVGSYFTQTHTSTLDVWLLASTMGLFNAAIMLVNNTRDIQTDRKAGKRTLAVRIGQQQSRILYCTLLALPY-LVLSLMFLLGH----------------------------------------------------------\n>UniRef90_A0A7J6V248/95-273 [subseq from] Homogentisate geranylgeranyltransferase protein n=1 Tax=Thalictrum thalictroides TaxID=46969 RepID=A0A7J6V248_THATH\n----------------------------------------------------------MNVCVVGM----NQLYDIQIDKVNKPDLPLARGDFSVEFGSAIVATFSILSLAMGFAFkSPPLLSALVIWFLLGSAYSVDLpfLRWKKYPLLAAAC-ILCVRalviNLAFFVHIQKYVLGKPIMFTKASVfgtTFMSFFVAVIALFKDIPDVEGDQHYGIQSFSVQLGKERVFWLCISMLLMAY----------------------------------------------------------------------\n>UniRef90_UPI00041BA49C/3-160 [subseq from] UbiA family prenyltransferase n=1 Tax=Nocardioides insulae TaxID=394734 RepID=UPI00041BA49C\n--------------PRDLAELVRLPAVLTVPGDTLAGSAALGPLRGDGAPPAwrTVAMPVASTCLYWAGMALNDWADRDLDAVERPERPIPSGRVRPREALGLAAGLTAAGVAVAAVAGG-ARGAVIATALAgaVWAYD---TRLKDTP-AGPLT-MGAARGLDVLLGAAGHRSSGPA--------------------------------------------------------------------------------------------------------------------------------\n>UniRef90_A0A231PL66/45-201 [subseq from] Prenyltransferase n=2 Tax=Streptomyces sp. XY006 TaxID=2021410 RepID=A0A231PL66_9ACTN\n---------------RAWAELLRLPALFSVPGDALAGTAAAGARPGART-LLAIGSSLC---LYEAGMALNDWADRDIDAVERPHRPLPSGRIRPSAALTAACAFTAAGLALAARAGRPALTVAVPLAATVWAYDL---GLKHTP-AGPVAMG-AARGLDLLLGAAATT-GRTGPALPSAAL------------------------------------------------------------------------------------------------------------------------\n>UniRef90_A0A2L2MWP8/15-146 [subseq from] Prenyltransferase n=3 Tax=Streptomyces TaxID=1883 RepID=A0A2L2MWP8_9ACTN\n----------------------------------LAGAAAVGARPNPRT-LLAIGSSL---CLYGAGMALNDWADRAEDAVERPHRPLPSGRIHPAAALAAAGALTAAGLALAARAGRPSLAVAVPLAATVWAYD---LTLKRTP-AGPAAMATA-RGLDVLLGATATVGTAPSR-------------------------------------------------------------------------------------------------------------------------------\n>UniRef90_UPI001BE745B9/18-155 [subseq from] UbiA family prenyltransferase n=1 Tax=Streptomyces sp. ISL-96 TaxID=2819191 RepID=UPI001BE745B9\n-------------------------ALFTVPGDAVAGAASIGVRPNRGTALVV-GSSLC---LYEAGMALNDWADRAEDAVDRPHRPIPSGRITPGAALAASAALTAAGLALAAGAGRRALGTATALAATIWAYDL---HLKHTP-AAPATMATA-RALDLLLGASATRAGA----------------------------------------------------------------------------------------------------------------------------------\n>UniRef90_UPI000477F601/26-142 [subseq from] UbiA family prenyltransferase n=1 Tax=Streptomyces vitaminophilus TaxID=76728 RepID=UPI000477F601\n--------------------------------------------------NRRTGLAVAASLCLyQAGMALNDWADRDEDAAERPHRPIPSGRIAPRAALAAGVGLTVAGLALASRA---GRSATVLATALAgtvWAY---DLRLKHTP-AGPAVMATA-RSLDLLLGAAATARP-----------------------------------------------------------------------------------------------------------------------------------\n>UniRef90_A0A661FH63/20-270 [subseq from] 1,4-dihydroxy-2-naphthoate octaprenyltransferase n=1 Tax=Gammaproteobacteria bacterium TaxID=1913989 RepID=A0A661FH63_9GAMM\n-----------------------------ALSPFLLGSLlAAQTVPAFNWPVLVISLcaVTSIILACHLNGEIDDLETDRISATLERNRfsggsqILVKKLIPQqqvQWVIHLATIIAVLlGliLQFGLNRGALTIPLGMIAIFCAWFYSKPPLRLVSRG-VGEIMVAFCYGWLP-ITVAFYLQTGEFSSLANLLAIPVGLSCFNVILINEFADYPADQQTGKRNLVVRFGKPFARKLYLLTNLVSWFALYLLYTSNNLPLFAALFyLPFLIMALKTSRLLI------------------------------------\n>UniRef90_A0A7C0ULD9/298-483 [subseq from] UbiA family prenyltransferase n=1 Tax=Candidatus Wolfebacteria bacterium TaxID=2030812 RepID=A0A7C0ULD9_9BACT\n--------------------------------------------------ILALLLML-ISIACSWAKAVgeNDIIDKNIDCISNPTRPLIKNEITIEETKNLNLILFILAITGALIISYHAFIFILFFQIIYSLYSSPPLKLKRIMILNPFLIALASLTmmmLGFFTIIPT--AQLIQFpgKIITLTL-IAFT-LGV-NFKDIKDIEGDKKFNIKTIPVVFGEKWGKFIIGSMFFVAFMLV-------------------------------------------------------------------\n>UniRef90_A0A2U3CGQ3/53-310 [subseq from] Geranylgeranylglycerol-phosphate geranylgeranyltransferase n=1 Tax=Heimdallarchaeota archaeon (strain B3-JM-08) TaxID=2012493 RepID=A0A2U3CGQ3_HEIAB\n----------------------------------------------QYWQLGALGLSIP-FLIVGASMAINDYHDYEADRINgRIDRPLvRNSKLKPQYVLYGSLSMIGLGVLISLFLFNNNFLVPL-GVIIFSFLSIsYNLWTKEKGILGNITVATSN-TAPYLLTLVALDAqDLDTILVVIVmAIIVFCGVLGRELVKGIMDIEGDRKTDSRTFAVQYGPKRAVQLASFFFILLIILIPIPMFIKFQHNYLYLILMVITVflFLYTVGILYNDPSIKsgrkARSYTRTALWIGSAAFLVGAIALS------\n>UniRef90_A0A0H4W201/34-248 [subseq from] Prenyltransferase n=1 Tax=Rufibacter radiotolerans TaxID=1379910 RepID=A0A0H4W201_9BACT\n------------------------------------------LWQSLSWPFAVL--LLATVCIAAAGYIINDYYDVKIDRINKPERIVVGKSLTRRKAMMIHLYLSSLGVVLGALLGL-KIGLVLLGVaLLLWGYSAQ---FKKRPFIGNFTIALLAAAIVL---VVPLQAGQPSKSAWAYA-VFAFLISLIReIIKDMEDVQGDASFRCRTLPIVLGLP-KTKWVLYFLAMLFLL-FTATVMFYRQQGPLFVMYLFIGVMLPTLVLLR-----------------------------------\n>UniRef90_A0A7C1W4J2/322-498 [subseq from] UbiA family prenyltransferase n=2 Tax=Thermoplasmata TaxID=183967 RepID=A0A7C1W4J2_9ARCH\n--------------------------------------------------------------------MLNHVYDLEIDKISNRDRLLPSGLLTPKQAKQIATVYGIVALGLASMLNLQIFLLSVLAIILGFLYSAPPVRLRNSL-FGTtiiGVGSLIGFLIGYFTPSYTMHGTVPPFeFVKTTPSLtpEAFGVGVLIAvvlsigplVTDLKDYEGDKKAGVKSIYTVYGKKKGVNIASALLFIAF----------------------------------------------------------------------\n>UniRef90_UPI000F656E48/5-152 [subseq from] UbiA family prenyltransferase n=2 Tax=Streptomyces TaxID=1883 RepID=UPI000F656E48\n----------------AWAELLRLPALFTVPGDALAGAVATGLRPGRGT-FLAIGSSLC---LYEAGMALNDWADRDEDAVDRPHRPIPSGRVTPIAAFTAAVAFTAGGLALASRAGRPALATATALAGTVWAYD---LGLKRTP-AGPVAMA-AARGLDLLLGATATATGAG---------------------------------------------------------------------------------------------------------------------------------\n>UniRef90_A0A6J0JHA3/157-352 [subseq from] homogentisate phytyltransferase 1, chloroplastic n=3 Tax=Brassiceae TaxID=981071 RepID=A0A6J0JHA3_RAPSA\n-------------------------------------------------------------------VGLNQLSDVEIDKVNKPYLPLASGEYSVKTGIAIVASFSIMSFWLGWIVGSWPlFWALFVSFMLGTAYSINlPlLRWKRFALVAAMCIlAvrAIIVQIAFYLHIQTHVFGRPVMFTRPLIFATAfmsFFSVVIALFKDIPDIEGDKIFGIRSFSVTLGQERVFWTCVSLLQMAYAVAIlvgaTSPFIWSKVISVGG----------------------------------------------------\n>UniRef90_A0A803Q8U9/141-325 [subseq from] Homogentisate phytyltransferase 1, chloroplastic n=1 Tax=Cannabis sativa TaxID=3483 RepID=A0A803Q8U9_CANSA\n---------------------------------------------------------VAALLMNIYIVGLNQLYDIDIDKVNKPYLPLASGEYSVQTGVMIVASFAILSFGLGWIVGSWPlFWALFISFILGTAYSIDvPlLRWKRFALVAAMCIlAvrAVIVQLAFFLHMQTHVFKRPASFsrpLIFATAFMSFFSVVIALFKDIPDIDGDRIFGIRSFTVRLGQKRVFWICIALLEIAYT---------------------------------------------------------------------\n>UniRef90_A0A540NJE1/124-295 [subseq from] Homogentisate phytyltransferase 1, chloroplastic n=5 Tax=rosids TaxID=71275 RepID=A0A540NJE1_MALBA\n--------------------------------------------------------------------GLNQLYDVEIDKVNKPELPLASGEFSMGAGITIVSTVLLMSFAMGFLFkSPPLFSALVISFLLGTAYSVElPlLRWKRHAFLAATCILIvraIVVQLAFYVHIQKYVLGRPVILTRSLAFAVFFMcifSSVIALFKDIPDVDGDRDFGIQSFSVSLGQEKVYWVCVNMLLMA-----------------------------------------------------------------------\n>UniRef90_A0A2E9CES0/6-208 [subseq from] Geranylgeranylglycerol-phosphate geranylgeranyltransferase n=2 Tax=Archaea TaxID=2157 RepID=A0A2E9CES0_9ARCH\n--------------------------------------VMAGIWFSDPqfiWWKYLLAAVVPI-SYTGIAMIHNDIIDLDIDIINAPDRPIPSGRITTAQAkIYSWVLF-----LIGTLSGIWlGIEAVVIMAITLVLSLLYNSYLKKTGFLGNLTV--GFTATSAFLYGDVVSSGWDNFSPISdwTPSIYLFLVSALLNTSrEiskgIMDIEGDKTXGVXTIAVVHGKKVASYFVVXFVTLALLLXII-----------------------------------------------------------------\n>UniRef90_A0A369GNQ6/74-218 [subseq from] UbiA prenyltransferase family protein n=1 Tax=Ophiocordyceps camponoti-leonardi (nom. inval.) TaxID=2039875 RepID=A0A369GNQ6_9HYPO\n----------------------------------------------------------------------------EEDLINKPDRPIPSGKISAEEALVRSATI-WLALVATVVTHPQIIGETVTWFLLTlFLGATKP----GGHWFGKNTIGMSFGAWAFFSAARKLMAPARAEST-WQAIILSIWAGLTAHIQDFRDQRGDRKVGRRTLPLNIFFEISPKLNMV----------------------------------------------------------------------------\n>UniRef90_A0A7J9S433/45-208 [subseq from] Digeranylgeranylglyceryl phosphate synthase n=1 Tax=Methanococcus maripaludis TaxID=39152 RepID=A0A7J9S433_METMI\n-------------------------------------------------------IVV--FLVCGFGNALNDIYDLKIDRINKPERPIPSKRIT----LNNAKVFSYSLVAMGLFISLFNISCFLMAVLNSIVLQQYASTYKKNKIIGNLIVAYLTGSVFIFGGIAVGNIDVT--LMLFLCALFAMWSREI--IKDYEDIEGDLKEKVISIPIKCGER-SIYIAAFLLIF------------------------------------------------------------------------\n>UniRef90_A0A8J7JSU9/93-301 [subseq from] Homogentisate phytyltransferase n=1 Tax=Oculatella sp. LEGE 06141 TaxID=1828648 RepID=A0A8J7JSU9_9CYAN\n--------------------------------------------------------------------GLNQLEDVSIDKVNKPHLPLASGEFSRREGWVIVAITGGLALLLPLFQGVFLI-ATVWsSLFIGTAYSLPPIRLKRFPFWAS-LCIFSVRGAIVNLGLFLhFNQRFQGEFQLPIAVLALTGfilvfTFAIAIFKDIPDLEGDRRYNITTFTIRLGKRAVFNLSRSVLTVCYLGVI-LAGAFIPRVHVGflIVTHVLALGLlWglSVRVNLQD----------------------------------\n>UniRef90_A0A3N1P9S4/73-194 [subseq from] 4-hydroxybenzoate polyprenyltransferase n=7 Tax=Streptomyces TaxID=1883 RepID=A0A3N1P9S4_9ACTN\n---------------RAWAELLRLPALFSVPGDTLAGAAAVGLRPGRGTA-YAVGASLC---LYEAGMALNDWADREEDAVDRPHRPLPSGRIAPAAALGAAGLLTAAGLALASRAGRPALTAATALAGTVWAYD---LRLKHT--------------------------------------------------------------------------------------------------------------------------------------------------------------\n>UniRef90_A0A062V7G6/42-227 [subseq from] 1,4-dihydroxy-2-naphthoate octaprenyltransferase n=2 Tax=Candidatus Methanoperedens nitroreducens TaxID=1392998 RepID=A0A062V7G6_9EURY\n---------------------------------------------------ILILMLISGPFIHGAVDIINDYFDYRIDVKNKrTDKLLVTGEITASEMLYLTVALLIIGNFMALLLLPPLFAfLMILSSIIGVLYSVPPVRFREYYPLSAIL-----PSIPYFLISPiawyVFTGAVPDK-GLLIGLILAVNMFLGLTLKDIYDYLGDLQHGVKSIVYWLNPVKARYFVILVTFVSPSLIVL-----------------------------------------------------------------\n>UniRef90_A0A2G9GTI6/9-183 [subseq from] Homogentisate phytyltransferase n=1 Tax=Handroanthus impetiginosus TaxID=429701 RepID=A0A2G9GTI6_9LAMI\n----------------------------------------------------------------------NQISDIEIDKVNKPYLPLASGEYSVTTGVVIVLSFAVLSFWLGWLVGSWPlFWALFISFILGTAYSINvpLLRWKRFAVVAAMCifaVRAVIVQIAFYLHVQMHVYGRPAVLTKPVIFATAFMSFfsvVIALFKDIPDIVGDKIYGIRSFTVRLGQERVFWICISLLEMAYAVAL------------------------------------------------------------------\n>UniRef90_A0A5P1FAD9/156-348 [subseq from] Homogentisate phytyltransferase 1, chloroplastic n=1 Tax=Asparagus officinalis TaxID=4686 RepID=A0A5P1FAD9_ASPOF\n------------------------------------------------------------------IVGLNQLFDIEIDKVNKPDLPLASGEYSLKAGVAIITAAALMSFGIGWFVGSWPlFWALFISFVLGTAYSINlPfLRWKRFAVVAAICIlAVraVIVQLAFFLHIQTFVFRRPASFSRPLIFataFMSFFSVVIALFKDIPDIDGDRIFGIRSFSVRLGQKKVFWICIYLLEMAYtvamVVGATSSCLWSKCI--------------------------------------------------------\n>UniRef90_A0A7K3FUX0/19-107 [subseq from] Prenyltransferase (Fragment) n=2 Tax=unclassified Streptomyces TaxID=2593676 RepID=A0A7K3FUX0_9ACTN\n-------------------ELLRVSALLSVPGDALAGAAAVGVRPGRGTAW-AVGSSLC---LYEAGMALNDWADRHEDAVERPHRPVPSGRVGPGAALGAAGVLTAAGLAL----------------------------------------------------------------------------------------------------------------------------------------------------------------------------------------------\n>UniRef90_A0A117QAJ3/40-151 [subseq from] 4-hydroxybenzoate polyprenyltransferase n=2 Tax=Streptomyces TaxID=1883 RepID=A0A117QAJ3_STRAT\n-------------------------------------------------------LSAAAVCLYWAGMAANDWADRDLDAKERPDRPIPSGRISARAALGVAAGLSAAGLTLAALAGGRrALAVAVPLTGAVWAYDVQ---LKGTA-AGPAGMAACR-ALDVLLGASTRRGG-----------------------------------------------------------------------------------------------------------------------------------\n>UniRef90_UPI001E2DFD71/9-150 [subseq from] UbiA family prenyltransferase n=1 Tax=Streptomyces lomondensis TaxID=68229 RepID=UPI001E2DFD71\n----------------------------------LAGTAATGAAPNART-LLAIGSSLC---LYEAGMALNDWADRDVDAVERPHRPLPSGRIRPAAALTAACALTGAGLALAARAGRPALAVAAPLAATVWAYD---LGLKHTP-AGPVAMG-AARGLDLLLGAAS-TTGRPRAALPSAALL---GTH-----------------------------------------------------------------------------------------------------------------\n>UniRef90_A0A7J4IVP9/45-222 [subseq from] UbiA family prenyltransferase n=1 Tax=Candidatus Diapherotrites archaeon TaxID=2026736 RepID=A0A7J4IVP9_9ARCH\n-----------------------------------------------------LSLSF---AVLGFN-SLNMVFDLELDKIDKPKRPLPSGRVTVDEAIKLSVFLFLTSFIISFFTNLEFVLLLIAFFVVSYIYSSPIIHIKKYIWGSSFTGTFQYALIPVLSAATISPKELPVVFFVYVISTYLV----ISNVKDIEDVDGEKENKISSFPILFGVNNTLAL--VLIGPIVLNVCIAILI-------------------------------------------------------------\n>UniRef90_A0A2E0UNI0/41-234 [subseq from] Prenyltransferase n=1 Tax=Anaerolineaceae bacterium TaxID=2024896 RepID=A0A2E0UNI0_9CHLR\n--------------------------------------------------WKLIGVLFANWLAVAFAFMINDVEDAEDDALTPHkcqRNPVAAGDLSPFTARLMSFGVAVGSALVYSTLGKTTFLLGMITLLISFLYSWKPVRLKNIAFVDFFVYGFMLSGLQFLTGYFTFDPAPFMHWIFPFLFVFCISCYGEM-FNEMRDLDGDLKAGLKHTAAVLGPRVTARLMGAVMVLAVISgIITAFVI-------------------------------------------------------------\n>UniRef90_A0A497T0Q7/58-248 [subseq from] Prenyltransferase n=1 Tax=Candidatus Aenigmarchaeota archaeon TaxID=2093792 RepID=A0A497T0Q7_9ARCH\n-------------------------------------------------------------LAYMAGSTINDIYDEYVDRFNMPFRPLQESRLTRNeaWNFTIFLHIVIilIAVLIGWEVL----LIAILSLIMGALYSIPPIRFCGRGVIS--QIELCIPmvMFPFFGGLF-ANGFILDINRIGVVLGITLMFTFIFLFKDFKDIEGDKRYGKFTAVIQLGERKTIIL--GVSGVSLFLVITVLMLWRMGLDVYYLAGLF-----------------------------------------------\n>UniRef90_A0A7C5TU17/285-467 [subseq from] UbiA family prenyltransferase n=1 Tax=Candidatus Altiarchaeales archaeon TaxID=2250256 RepID=A0A7C5TU17_9ARCH\n------------------------------------------------FPYLVFFSMLASAALSWMTQVnVNDIFDVEADKITNRRRPLPSGSLNRRDFATFTAIYFFFSVFLARIVSYPFFLVVIVSHAVATLYSMPPVRLKQYPILSKMVIGLI-SLIAVFAGFVGVSPpQNLQGFPITAALFILFGFGLSSHVIDLKDYESDKSGGVLSLPVLMGVENSKRVISIFVAL------------------------------------------------------------------------\n>UniRef90_UPI000CECE392/154-330 [subseq from] homogentisate solanesyltransferase, chloroplastic n=1 Tax=Morus notabilis TaxID=981085 RepID=UPI000CECE392\n---------------------------------------------------------LSNAY----YNGINQIYDVDIDRINKPYLPIPAGDISLEQAWYLVIFDVVTGLLILRMMNANIITTSIYclGLLLGTFYSVPPFRFKQSSLAtsivNPLMAGILHNvGILYATRASLglpFQWSPPIIFITTFMTLFYLV---VTNIKDLPDVEGDIKHNIRTFPAIYGPRKITFLGTGILLVN-----------------------------------------------------------------------\n>UniRef90_UPI001FD34577/50-250 [subseq from] UbiA family prenyltransferase n=2 Tax=Chitinophaga TaxID=79328 RepID=UPI001FD34577\n-----------------------------------------------------IVLVLSTVIVAAAGYIINDYFDINIDIVNKPDKMVVDKIISRRWAMAWHTILNMTGVSMGFILA-WNIGqiypgfVQVLSSLLLWFYSTSFKRQVLIGnivisfLTALSVVVVgFYERQIYESFEAILSpAGRKLIQIISVYAFFAFIISMVReVVKDPEDMIGDSKDGCRTIPIVWGVEPAKRLCYAMLLALQGLIILVEI--------------------------------------------------------------\n>UniRef90_I1JFW4/129-326 [subseq from] Homogentisate solanesyltransferase, chloroplastic n=12 Tax=Phaseoleae TaxID=163735 RepID=I1JFW4_SOYBN\n-----------------------------------------------KWSLFFKAFCGLFALICGNGYivGINQIYDISIDKVNKPYLPIAAGDLSvqSAWFLVIFFAAAGLSI-VGLNFGPFIFSLYTLGLFLGTIYSVPPFRMKRFPVAAFLIIAtvrgfLLNFGVYYATRAALGLAFEWSSPVVFITTFVTFFALVIAITKDLPDVEGDRKYQISTFATKLGVRNIAFLGSGILLVNYIVSV-L----------------------------------------------------------------\n>UniRef90_UPI001F30DF0D/15-140 [subseq from] UbiA family prenyltransferase n=1 Tax=Streptomyces olivochromogenes TaxID=1963 RepID=UPI001F30DF0D\n----------------------------------LAGTAAAGARAGRSTALAIGASV----CLYEAGMALNDWADRDEDAVQRPQRPLPSGRIRPRAALAAAGTLSVAGLALAACAGRRTFAVAAPLAATVWAYD---LKLKHTP-AGPVAMAA-ARSLDLLLGAAATD-------------------------------------------------------------------------------------------------------------------------------------\n>UniRef90_K0IBY9/17-284 [subseq from] Protoheme IX farnesyltransferase n=5 Tax=Thaumarchaeota TaxID=651137 RepID=K0IBY9_NITGG\n-------------------ELTKPKIWYLLVFTAFGAALTAS-FLFDKPIEPLTWLLLIGGVAAGSAaaDTLTGYNDRDIDAIMDrtKNRPIPSGRISPKNALAFGLVLTAISLVCAWFINIWAFGLMAFGLFDNIiVYSK---WLKRRSQSNI-ILGGFSGGAPALIGYVAVTTQNIEIGLVMAGLVFLWIPTHIWSLAL-HVKKDYTKAGVPMLPVVSSEKSSVRViAGTTLMMV---VFSILPFFFNQMF-GIIylatAAVFGAVMIALSVwLLVKPSEKASWTVFKFSSPYLT----------------\n>UniRef90_UPI0020C7978B/30-209 [subseq from] UbiA family prenyltransferase n=1 Tax=Streptomyces exfoliatus TaxID=1905 RepID=UPI0020C7978B\n------------------------------PGDALAGAAAAGLRPNRRT-LLAIGSSLC---LYEAGMALNDWADRAEDAVDRPHRPIPSGRISPHAALAASAALTAAGLGLAARAGRPALGVATALAATVWSYDLHG---KHT-PAGPAAMATA-RALDLLLGATATGGGSPSPRPLPSAALLAAHTYAVTAVSRHEAHGGSTRAPLLALATTLAVAA-----------------------------------------------------------------------------------\n>UniRef90_A0A2P5XWQ1/91-179 [subseq from] Homogentisate phytyltransferase n=1 Tax=Gossypium barbadense TaxID=3634 RepID=A0A2P5XWQ1_GOSBA\n-------------------------------------------------PLFFTGAVVAALFMNIYIVGLNQLSDVEIDKVNKPYLPLASGEYSALTGIMIVTSFSIMSFWLGWIIGSWPlFWALFVSFVLGTAYSIN---------------------------------------------------------------------------------------------------------------------------------------------------------------------\n>UniRef90_UPI001036129E/209-380 [subseq from] probable homogentisate phytyltransferase 1, chloroplastic n=1 Tax=Camellia sinensis TaxID=4442 RepID=UPI001036129E\n--------------------------------------------------------------------GINQLFDVDIDKVNKPILPLASGEFSMEFGMAMVSTCLLMSFAMGIMFqSPPLFSALLVSFLLGSAYSVElPlLRWKRNAFLAAICILIvraIVVQLAFFIHIQKYVLSRPVVFTKSLVLATGFMCLfctIIALFKDIPDVDGDREFGIQSFSVSLGPEKVFWLCISMLLIA-----------------------------------------------------------------------\n>UniRef90_A0A7K3ZQ61/65-230 [subseq from] UbiA family prenyltransferase n=1 Tax=Candidatus Bathyarchaeota archaeon TaxID=2026714 RepID=A0A7K3ZQ61_9ARCH\n---------------------------------------------------------------ASGGFAINDVYDRESDKVIKPKRPIPSGVLTYKTAIAVSAGFFALGLAMSLLINWIAFAILAVDSVLLLIYSY---LVKRKSGFAANLLMGILTGTAFLYGEATVT-GTVSLISLSL-YPIAFGTIGGNVLRDIFSLEGDAKVGYPTLPQKIGSISAAKVGGVFFLLTGLL--------------------------------------------------------------------\n>UniRef90_UPI001F504578/27-143 [subseq from] UbiA family prenyltransferase n=1 Tax=Cellulosimicrobium arenosum TaxID=2708133 RepID=UPI001F504578\n---------------------------------------------------------LASACLYAGGMALNDYADRHLDALERPERPIPSGRVTPRRALAVATGLTAGGIALAVAGG-GRRALPVVLPLAASVWTYDTVA--KESPAGPLVMAAC-RGLDVLLGAGVghLRAAAPAAA------------------------------------------------------------------------------------------------------------------------------\n>UniRef90_UPI0016846872/100-315 [subseq from] homogentisate phytyltransferase n=1 Tax=Oscillatoria sp. FACHB-1407 TaxID=2692847 RepID=UPI0016846872\n---------------------------------------------------------------------LNQLEDVAIDRVNKPHLPLASGEFSRREAQVIVVLTGIVAIALAVLQGHFLLATIGISLAIGTAYSLPPIRLKRFPVWASFCIF-TVRGVVvnvglflHFNDRLQQNTAIPITVWVLTAFILVFT-LAIALFKDIPDMEGDRRYNITTFTIRLGQRAVFNLCRWILTSCYV-GIMMAARWMPQVNTALLIGVhsvILAlfWWYSLRVDLQDKAQIARFY--------------------------\n>UniRef90_A0A4R5DP17/4-221 [subseq from] Chlorophyll synthase n=1 Tax=Jiangella asiatica TaxID=2530372 RepID=A0A4R5DP17_9ACTN\n-----------------------PWFWFVSLVPYYLGFVLAtrRMLPtVEQLPTLAVGAVVIGPLVWVSVLAVNDANDLRGDLLNprKAGSPLTSGRISARAARRIAAGSGALAVAVAFAVGPLFAAGTLAVVVVGWAYSAPPLRLKTRPGADVAVNALALGTVGQLAGWAMVRpLDAFPWAMAVLGTLVGAALYLPTTLAD---LRADRISGYTTVAVRLGPRRTYLLGLALWTAAALLSLVM----------------------------------------------------------------\n>UniRef90_A0A2W5Z950/64-217 [subseq from] 4-hydroxybenzoate polyprenyltransferase n=1 Tax=Candidatus Dormibacter sp. RRmetagenome_bin12 TaxID=2599630 RepID=A0A2W5Z950_9BACT\n-------------------------------------------------------MMLPAQLAIG---ALNDWADVELDRAAKPFKPIPRGIVPRRAALAFALAGFAVSLATAAWFGPRVLGVDVLAVLAGASYDL---GLKRT----PAALLAYWAGFVAVPLLAMVTIGNTHGALE-VIPLAGLVALALEIANGLPDVEGDRRGGSRTLPVALGVARS----------------------------------------------------------------------------------\n>UniRef90_A0A254SAT9/37-252 [subseq from] Ubiquinone biosynthesis protein UbiA n=4 Tax=Fibrobacter TaxID=832 RepID=A0A254SAT9_9BACT\n-------------------------------GYFLQGVLDFGASDVPAYSLVLQA--LGFALAIGFGNIQNDVLDFESDKLNRPERPLPSGKISLKAANASWITMIVLTIVCGFAdsLISGTFFAALVLLLIAYNKKLKHIPLLKNMtvaflCTTPLILTLIYPIIPRETDIEPMSLSAKFGF-LYPAMMFAFLLTTVREIyKDLEDESGDLMAGIITFPIAAGAPTARRLAGAILIFTWML-LPLPTIQG-----------------------------------------------------------\n>UniRef90_A0A0G0U1Z5/304-475 [subseq from] Homogentisate geranylgeranyl transferase n=1 Tax=Candidatus Moranbacteria bacterium GW2011_GWC2_40_12 TaxID=1618699 RepID=A0A0G0U1Z5_9BACT\n----------------------------------------------------LANLILAAVFAWIASVFLNDIADIEIDKITNKKRPTATGEVPTEdyWQLFLASFL--ISLVLALTVGVKFFLLILVYQIIGWAYSCWPFRLKRFPGVAGFLSAF-ALALLFSDGFMLLADDQDiSRLPAKVFWLLIIAFMISLPIKDLKDIEGDQKNGIWTIPVLLGE-TWARFAI-----------------------------------------------------------------------------\n>UniRef90_A0A8J6WJ01/88-266 [subseq from] Homogentisate phytyltransferase n=6 Tax=Cyanobacteria/Melainabacteria group TaxID=1798711 RepID=A0A8J6WJ01_9CYAN\n--------------------------------------------------------------------GLNQLEDIAIDRINKPHLPLAAGEFSvadGRWIVGLAGL-GAMSLA--VLGGPWLLVTVGLSLLIGTAYSLPPARLKRFPFWASVCI-LAVRGtivnlgLfLHFSDRLNLPFTVPGRVWALTAFVLLFS-IAIALFKDIPDIEGDRRYGISTLSLKLGQRTVFKLALGILTVCY-LGMALVAPWL-----------------------------------------------------------\n>UniRef90_A0A2I0B6P4/129-240 [subseq from] Putative homogentisate phytyltransferase 1, chloroplastic n=1 Tax=Apostasia shenzhenica TaxID=1088818 RepID=A0A2I0B6P4_9ASPA\n-------------------------------------------FSDASLPFIIgLFQALVGfMTICVYSNGINQVFDVGIDKVNKPYLPLASGEMPFKVGVAIVCAFAVMAFGIANFAGskPLFWGIVIFA-MATSAYSINIFAFHRHGYFSRPLV------------------------------------------------------------------------------------------------------------------------------------------------------\n>UniRef90_A0A7K4B2I0/6-109 [subseq from] UbiA family prenyltransferase (Fragment) n=1 Tax=Methanomicrobiales archaeon TaxID=2184052 RepID=A0A7K4B2I0_9EURY\n-----------------YISIIRPVNAVVAGLAgILATIIATGSVPAEFFFIFLIIL-----TITGAGNVINDYYDREIDAINQPSRPIPSGKIsPGHARIYAVFLFlAGNGIAIWFMPQPIAAIA-----------------------------------------------------------------------------------------------------------------------------------------------------------------------------------\n>UniRef90_A0A842UJH7/13-225 [subseq from] Digeranylgeranylglyceryl phosphate synthase n=1 Tax=Candidatus Altiarchaeales archaeon TaxID=2250256 RepID=A0A842UJH7_9ARCH\n-----------------LLGLVRPRNMILAFVGVVTGALLYTGPPLEFWPILCA--ALTASLILGAGNALNDYFDFESDKINKPERPIPSGRISRSDTLMMSIVLFMAGIGLSKAINDYTLVIATLNALMLIIYA----RYSKKLFFLANIVVSYLVASIFLFGAVASLKQTPSLGMINPLFttLIAtsFlSTMAREIVKDVEDMPGDEKIYSNTLPIKAGTKRAREIAFLFMFAA-----------------------------------------------------------------------\n>UniRef90_A0A845ZUG4/68-149 [subseq from] Homogentisate phytyltransferase (Fragment) n=2 Tax=unclassified Moorena TaxID=2683338 RepID=A0A845ZUG4_9CYAN\n-------------------------------------------------------------------VGLNQVHDVEIDRINKPHLPIAAGEFSLQQGQRIVAITGILALLFAWLLGPWLLLMVSISLAIGTCYSLPPIRLKRFPFWAA---------------------------------------------------------------------------------------------------------------------------------------------------------\n>UniRef90_A0A7V3VIE9/7-249 [subseq from] Prenyltransferase n=1 Tax=Acidobacteria bacterium TaxID=1978231 RepID=A0A7V3VIE9_9BACT\n------------------IALIRPFTLLPPLLGILSGSACAygsGHNPYASFTWELFGTLLLGSFCASLMNAASNMInqvyDLEIDRINKPSRPLCTGEVSLRSARVASWCMYALALAPIWwvvpppygqgllarMRAPWQAHACfwiyLGGLLCTFVYSSPRLgRTKRFGVWANVTIAAARGELLKVAGWAmVATVGLlEPWYLGLVFFLFLLGAA---STKDFSDMEGDRLGGCRTLPLTYGPRKAAWMIAPSFVLPWLLFP------------------------------------------------------------------\n>UniRef90_A0A7S1DHF9/165-354 [subseq from] UbiA prenyltransferase family-domain-containing protein (Fragment) n=1 Tax=Hemiselmis andersenii TaxID=464988 RepID=A0A7S1DHF9_HEMAN\n--------------------------------------------------------------------GLNQVCDVDIDRVNKPYLPIPAGELSPLRAKQIVVASLVLGHLLPYVFYPFdrtGLMVTVAGSsILGTVYSMPPFRLKRYPLL----AALCIivvRGtlinLGFYAHAASVLGGSllPGRALWGSAFFALFGS-VIAMMKDVPDVEGDAQFEIRTLSVRIGAAKVLDIASTVLALTFAAVSaASLVAAASPVVSG-----------------------------------------------------\n>UniRef90_F8WPJ1/152-347 [subseq from] Isoliquiritigenin dimethylallyltransferase n=1 Tax=Sophora flavescens TaxID=49840 RepID=F8WPJ1_SOPFL\n--------------------------------------------------------------------GLNELCDVELDKINKPNLPLVSGELSFRTGVLIVASSLIMSFGLTLIVGSWPLFWSQFaSSLLAAAYSINlPlLRWKKYPILAAtSILTNVAVavPLGYFLHMQTHvfkrPATFPRPLNFCIAILSLFFV-VIALFKDIPDIEGDKKFGVQSLAVRLGQKRVFWICISLLEMAYGVTIlvgaTSPFLWSK-ISTGLGH--------------------------------------------------\n>UniRef90_A0A4Q5YP12/27-243 [subseq from] Ubiquinone biosynthesis protein UbiA n=2 Tax=Chitinophagaceae TaxID=563835 RepID=A0A4Q5YP12_9BACT\n---------------------------------YFC--VYVPLFHPQHPPLRLAWIVTASVLIAAAGYIINDYFDLDIDLVNKPEKNVINRLITRRWAIFWhAALSAagVLAtvFAVGWNKS-YLVAANGVVVLLLWLYSTSLKKKLLigniviSVLTAWTVLILFFAQVPFRYAFGVQDAVTAKFFR--VAFLYAGFAFVLSlireAVKDVEDMEGDRRYGCRTMPIVTGV-VATKVYTTVWIVvvlGALIVLQL----------------------------------------------------------------\n>UniRef90_A0A1F6C3F8/29-225 [subseq from] Geranylgeranylglycerol-phosphate geranylgeranyltransferase n=1 Tax=Handelsmanbacteria sp. (strain RIFCSPLOWO2_12_FULL_64_10) TaxID=1817868 RepID=A0A1F6C3F8_HANXR\n---------------------------------------LVGASLAGKGADAVSGLVagLSAACVAGGGNALNDACDEAADRINRPDRPIPSGQVSARAAV--SLAVALFSLGVGASAGLSAK-AVCVALAAVGGLVAYDLALKRVPVAGNVAVS-GISGMALLYGGVAVNRVEATLVPAGFAFLFHLGRE---IVKDIEDVQGDAAVGAESVAVAWGIRPALTMATAVY--LTLIALTPIPFWQ-----------------------------------------------------------\n>UniRef90_UPI00099BE560/38-179 [subseq from] UbiA family prenyltransferase n=3 Tax=Streptomyces TaxID=1883 RepID=UPI00099BE560\n---------------RAWAELLRVSALFSVPGDLLAGATAAGHRPNHRTALATCASL----CLYEAGMALNDWADRDIDAVERPGRPIPSGRIAPAAALTAAGGLTVAGLALAAAASrPALLTATALA-ATVWAYDL---HLKNTP-VGPAAMA-CARSLDLLQGAV----------------------------------------------------------------------------------------------------------------------------------------\n>UniRef90_A0A497HB78/97-146 [subseq from] UbiA family prenyltransferase n=2 Tax=Thermoplasmata TaxID=183967 RepID=A0A497HB78_9ARCH\n----------------------------------------------------------------------NDITDADIDALVHPDRPLPSGRISLKRFFGIALIFSASTFIFALLVSMWC--------------------------------------------------------------------------------------------------------------------------------------------------------------------------------------\n>UniRef90_A0A497HB78/211-285 [subseq from] UbiA family prenyltransferase n=2 Tax=Thermoplasmata TaxID=183967 RepID=A0A497HB78_9ARCH\n-------------------------------------------------------------------------------------------------------------------------------------------------------------------GSIKTSYIAVKQMLLLVAFTYfADNAHDLA--EGIVDAEGDRKHGVRTYATSFGERIAAKISFLMFILSGVLGFLLF---------------------------------------------------------------\n>UniRef90_A0A3N4YLH9/43-162 [subseq from] 4-hydroxybenzoate polyprenyltransferase n=1 Tax=Myceligenerans xiligouense TaxID=253184 RepID=A0A3N4YLH9_9MICO\n-------------------------------------------------------LLLPAASAClhLAGMALNDWADRDLDAVERPERPIPSGRVTPAAALTTGAALTAAGVAaAGLATGRRGVA-VASGIAsGVWAYDT---VLKHHAVLGPAAMAAC-RGLDVLLGATTgsLHAAAPA--------------------------------------------------------------------------------------------------------------------------------\n>UniRef90_A0A1G2CEF4/310-488 [subseq from] UbiA family prenyltransferase n=1 Tax=Candidatus Liptonbacteria bacterium RIFCSPLOWO2_01_FULL_52_25 TaxID=1798650 RepID=A0A1G2CEF4_9BACT\n-------------------------------------------------------------YACARSYAggVNDIEDLEADRISNPARSLPSGLLDARDLKNANIFFLLWALLGGFLAGQYALFTIVAALFMSHIYSVPPLRLKNYPLIATFLIAGS--SFAAFAAGFYFAISDKTTIVMPVsyiALILA-GLTLGENVKDIKDIDGDRKAGVFTLPVIFGEKNGKRIVGGM-AAAAFLLVPLV---------------------------------------------------------------\n>UniRef90_UPI0020363CDB/24-124 [subseq from] UbiA family prenyltransferase n=1 Tax=Streptomyces sp. ISL-98 TaxID=2819192 RepID=UPI0020363CDB\n-------------------------------GDALAGAASIGVRPDRGTAL-AVGASLC---LYEAGMALNDWADREEDAVDRPHRPIPSGRItpPAALAASAALTVTGLTLAAGAGRPALAVASTL--AATVWAYDL----------------------------------------------------------------------------------------------------------------------------------------------------------------------\n>UniRef90_A0A7V8VXG8/40-283 [subseq from] UbiA family prenyltransferase n=1 Tax=Chloroflexia bacterium TaxID=2448782 RepID=A0A7V8VXG8_9CHLR\n-------------------------------------LIAAGGWPGLSPMTRLLGAMFGGQLAIG---AVNELVDADLDAVAKPGKPIPSGLVSHHGARIVAIVGTGLMTILGATLGLAAFALCALGTGTGIAYNF---WFKRTIWsWVPYLIALPLLPIWVWTTLSTVRPGMLAIYPIGAAAVI-----AVQIAQSLPDLEADAGSDVRTLAVALGPQRARRMCWGAMLGAAILAT-LLA-PALTANAPLVwsAAVVAAALVGINALIwrRDsRAGALACFPCTAIAAVVLGT--------------\n>UniRef90_UPI00201EA3D5/3-128 [subseq from] UbiA family prenyltransferase n=1 Tax=Streptomyces sp. 35G-GA-8 TaxID=2939434 RepID=UPI00201EA3D5\n----------------AWAELLRVSALFTVPGDALAGAAALGVRPNRSTALA-AGASLC---LYEAGMALNDWADREEDAIDRPHRPIPSGRISPPAALAAAGVLTAAGLALAARAGRPALAVGTALAATVWSYD---LRLKHTA-AGPA--------------------------------------------------------------------------------------------------------------------------------------------------------\n>UniRef90_A0A6G2WA21/2-141 [subseq from] Prenyltransferase n=1 Tax=Streptomyces sp. SID8369 TaxID=2690350 RepID=A0A6G2WA21_9ACTN\n---------------RAWAELLRVSALFSVPGDALAGAAAVGRRPGRGTVL-AVGASLC---LYEAGMALNDWADRDEDAVDRPHRPIPSGRVSPVAALGAAGALTAAGLALAARAGRPALTVATGLAATVWAYD---LRLKHTK-AGPAAMAAA-RSLDLLLG------------------------------------------------------------------------------------------------------------------------------------------\n>UniRef90_UPI001E512837/52-212 [subseq from] geranylgeranylglycerol-phosphate geranylgeranyltransferase n=1 Tax=Halobacterium sp. XZYJT26 TaxID=2902624 RepID=UPI001E512837\n-------------------------------------------------------------FATAAGMAINDYFDREIDRINDPERPIPRGAVSARGSLAFSAVLFAGAVVLSVLLPPLALAIAAVNLTGLVAYTNY---FK--GLPGAGNALVAYLgGSTFLFGAAAVGRPVAGGVLAALAALSTFTRE---VIKDVEDVAGDRAEGLNTLPIAVGEQRALWVG-TVSLV------------------------------------------------------------------------\n>UniRef90_A0A4S2V2A0/4-185 [subseq from] Prenyltransferase n=1 Tax=Streptomyces sp. A0642 TaxID=2563100 RepID=A0A4S2V2A0_9ACTN\n---------------RAWAELLRISALFTVPGDALAGAAAAGRRPGRSTALA-VGSSLC---LYEAGMALNDWADRDEDAVDRPHRPIPSGRITPRAALTAAGALTGAGLALAARAGRPAL--TVAAGLAAtvWAYD---LRLKHTP-AGPAAMAAA-RALDLLLGAVATPPGAapaPARAALPAAALLGAHTYAVTSVSRHEAQGGS---------------------------------------------------------------------------------------------------\n>UniRef90_A0A497RZJ7/54-271 [subseq from] Digeranylgeranylglyceryl phosphate synthase n=2 Tax=Candidatus Altiarchaeales archaeon TaxID=2250256 RepID=A0A497RZJ7_9ARCH\n-------------------------------------------------------AGLAALLTTSAGNILNDYFDLEIDRINKPERPIPSGRISRSDAFMFSIVLFLLGLGFSKSVNDYCLGIASLNSLILIFYARYSKKLLLVSNLGiSFLVAS----IFIFGVAATIQDGMNTLSMKEIKLVAIITACAFLTtlsreiIKDIEDIKGDEKMYAVTLPIKIGAQRAKNMAiiCTLAAIAFSLIpFTIQLTFF-NLYAYGVVIIISDLIFIISLTMHP----------------------------------\n>UniRef90_A0A444Q687/22-215 [subseq from] 1,4-dihydroxy-2-naphthoate prenyltransferase n=1 Tax=Labedella populi TaxID=2498850 RepID=A0A444Q687_9MICO\n----------------------------------LCVVLGLAIT-LEPWRLLVLGaAVLAGQLSIGFSNDAI---DATRDAeVGRVDKPIARGEISRRTVAVAAAIALVLALALSAVLGVGMLVAHTVVIAGGWVYNA---WLKRTAFSVLPFV-VSFGTVPSLaTLSASEPAGAAAWASATGAILG-V---SIHFTNALPDLIDDRRTGVRGLPHRLGRRVAGALAFTALALGAVVVLV-----------------------------------------------------------------\n>UniRef90_A0A1B1ZVI6/27-211 [subseq from] Ubiquinone biosynthesis protein UbiA n=2 Tax=Pseudonocardia sp. HH130630-07 TaxID=1690815 RepID=A0A1B1ZVI6_9PSEU\n--------------------------------------------------------------------YLGDYFDRDLDAIAKPHRPIPSGRLGARTALVCGIACAAASLLAT-TLVNWRI-LPVFACAFAGIVTY-SLVFKQRGLAGN-VNRGALSALATVVGAMAV-APWPSWALLPVALG--FGLHDTasNLIGTVRDVDGDRAGGYRSVPVRHGTTTAVRLAAVLWAAAVVAIGAGALAAERPVpqLAGLAVAVLA----------------------------------------------\n>UniRef90_A0A497QVJ1/15-271 [subseq from] 4-hydroxybenzoate polyprenyltransferase n=1 Tax=Thorarchaeota archaeon (strain OWC) TaxID=2053491 RepID=A0A497QVJ1_THOAR\n----------------GYIDLLRPFTLLAPIIVSSCVMIASLVYTGRNDLLLtnVITMIVcASssfALLNGASNALNQSTDIKEDSLSKPYRPIPEGKVTPKEAQVLSATLYICAFLLSSVVNMIFLLFILLIAVFTITYSIPP-RMKQFLFFNQLWVALPR-GLLGILaSWSVF--GDPFQkVPIAISFIAALFLFGGTTTKDILDTDADRKTGIKTLINVVGIKKTAVISFLCMSTSFLLIIPLVLFNILETYILPLSMLVVLAFYIFRLMIHQR---------------------------------\n>UniRef90_UPI00055A99B7/5-148 [subseq from] UbiA family prenyltransferase n=1 Tax=Streptomyces sp. NRRL S-87 TaxID=1463920 RepID=UPI00055A99B7\n------------------AELLRLPAVFTVPGDALAGAAAAGVRPGRRTGLAVAAS----LCLYEAGMALNDWADRDEDAVARPHRPLPSGRVRPGAALAAAGALTAAGLALAARAGRPALAVAAPLAVTVWAYD---VRLKHTP-AGPAAMAAA-RSLDLLLGAAA-SAGT----------------------------------------------------------------------------------------------------------------------------------\n>UniRef90_A0A4S4NQR6/42-224 [subseq from] Homogentisate phytyltransferase n=2 Tax=Lewinella TaxID=70994 RepID=A0A4S4NQR6_9BACT\n---------------------------------------------------SLLSCLAANVYITGLNQ----LTDVEIDRINKPYLPLASGAYSLTTGYLIVGLAGILSLVTCFIYPPFLPATVIASLVIGTAYSVPPVRLKRFHFWAAfciivvrGLIVnlLLYLHFRWWLGENPVIP--DTVWLLT-AAVFTFGI-VIAWFKDLPDTEGDAAHGIRTLSLVKNRDWVFRVGAWIFRLTLL---------------------------------------------------------------------\n>UniRef90_A0A1J7HF28/58-255 [subseq from] Homogentisate phytyltransferase 2, chloroplastic n=1 Tax=Lupinus angustifolius TaxID=3871 RepID=A0A1J7HF28_LUPAN\n-----------------------------------------------KWSLLLKALSGLFALICGNGYivGINQIYDISIDKVNKPYLPIAAGDLSvqSAW-LLVTFFAAAGLLTVGLNFGPFIFSLYTLGLFLGTIYSVPPFRMKRFPVAAFLIIAtvrgfLLNFGVYYATRAALGLAfewSSPVVFITTFVTLFAL---VIAITKDLPDVEGDLKYQISTFATKLGVRNIAFLGSGILVMNYVFSIL-----------------------------------------------------------------\n>UniRef90_UPI00141EB973/45-278 [subseq from] geranylgeranylglycerol-phosphate geranylgeranyltransferase n=4 Tax=Mangrovimonas TaxID=1211036 RepID=UPI00141EB973\n--------------------------------------------------------VLSSVCLAAAGNIINDIHDIEIDRINKPEKVIVGKAISEKTAYNLFFALNIIGVCIGFYLAMainKGPFFSIFAIISILLYIYSS-FLKQMLLVGnlviSVLVAFTilLVGLFELLPAITKMNQSTqfTFFkILFDYSVFAFMINFLREiVKDIEDVDGDYKEGIQSLPIVLGRERAAKIAFllSFIPLAAIVYYTVTYLYHQQLAAGYFLMFLIAPMIYISIKLFNAETKKQFH--------------------------\n>UniRef90_A0A2E0PH66/49-202 [subseq from] (S)-2,3-di-O-geranylgeranylglyceryl phosphate synthase n=1 Tax=Candidatus Marinimicrobia bacterium TaxID=2026760 RepID=A0A2E0PH66_9BACT\n--------------------------------------------------------------YTGAANAFNDYCDYEIDLINRPNRPLSQGLINSXXALLFSIILFFFGSLVSXLL-P--LNATILSVGIAMPlMIVYSLKLKGAPLIGNIVVSIVI-GMSFmFFG---FSHGNIMPMVIPAAL--SFGLTLLReLIKDIADIEGDKKNNLKTLPIILGEQKTIF--------------------------------------------------------------------------------\n>UniRef90_A0A5E4HJZ1/55-263 [subseq from] Digeranylgeranylglyceryl phosphate synthase n=1 Tax=Uncultured archaeon TaxID=115547 RepID=A0A5E4HJZ1_UNCAX\n--------------------------------------------------------ALSAALIMGAGNVLNDYYDHEIDRINRPKRPIPSGRITRPDALMLAIAMFLIGLGLAKSISTLCLVIVVGNTIILVLYGLYGKTLLgISNFA----VAYLVSSLFLYGAAAAESASpVPEIsrltLIITLVVASFFSTLSREIIKDVEDREGDMKKYSQTIPIHYGVKWAKRIAETSTLTAVIVGFAPLFIAPQTFNttAYLPFTLLAAAVFA-----------------------------------------\n>UniRef90_A0A7Y8JG30/102-300 [subseq from] Prenyltransferase n=1 Tax=Hydrogenophilaceae bacterium TaxID=2723029 RepID=A0A7Y8JG30_9PROT\n--------------------------------------------------------------------------------------FIQNGVLSPSHVLAYGLLLFALVIAGGlWLMAQSGQGLfwiGLAGLLIGWAYSAPPLKLNSRGWGELCVV---AGFLLIVAGADFVQRGAFSGLPWRAGLPYALLTANILFINQFPDREADKQAGKHHWVVRLQPENAARVYGLIALGAAVMLVVLVVLNGLPVGSLVSLAGLLPVVPAWRTLTRhcsQPRELVPAIKATIL---------------------\n>UniRef90_A3HYZ3/32-209 [subseq from] 4-hydroxybenzoate-octaprenyltransferase n=2 Tax=Algoriphagus machipongonensis TaxID=388413 RepID=A3HYZ3_9BACT\n-------------------------------------------------------MVFSTVIIAAAGYMINDYYDVKIDYVNKPHEVIVGKGIKRRVVLFLHSILNFTGIAMGLFVSPKVALVNFTAAFLLWLYSN---QLKREPLIGNLTVAI-LTGISIYMIAFYYQK--SELLILTYA-IFAFFLNLIReIIKDIEDRQGDRKHGCRTLPIVIGFRRT---KSVIFLIAGIFVCAILIVT------------------------------------------------------------\n>UniRef90_A0A6A8RL43/34-217 [subseq from] Prenyltransferase n=1 Tax=Methanobacterium sp. TaxID=2164 RepID=A0A6A8RL43_9EURY\n----------------------------------------------------LLGF-LTGFLISSAAMITNDYFDLDVDKINHPQRPLPSGRVSLSEIKVLTSIFSILGFLTAALLGQLTLVLSVFLWTVAIMYN---WKYKETGLLGNVMVAVSVTGFFIFGGLSVGGLTNG-LIWLFGGLAFLFDLAE-EIAGDAMDMEGDEQRASKTIARKHGKEYALRVSTILYSFIVILsTVPFLMG-------------------------------------------------------------\n>UniRef90_A0A8J8TGP1/26-162 [subseq from] Geranylgeranylglycerol-phosphate geranylgeranyltransferase n=2 Tax=unclassified Sulfolobus TaxID=2641160 RepID=A0A8J8TGP1_9CREN\n-------------------------------------------WHIELKQLII-SAIVVGLI-AAGGYVINDIYDIEIDKINKPYRPLPSGRVSLKMAKVVTILTFLTGIFLSISLGIYNFILAI---LVSISLIYYAKSLKKTGIYGNILVAtntalsIFYGGLAYFSGEWLIRITVPTFYSFF---------------------------------------------------------------------------------------------------------------------------\n>UniRef90_A0A800J642/25-274 [subseq from] Digeranylgeranylglyceryl phosphate synthase n=1 Tax=Bacteroidetes bacterium TaxID=1898104 RepID=A0A800J642_9BACT\n-----------------------------------GGLLAAGTSAfeGASLVRMLLAML-SATCVGAGSMVVNDLYDVEIDKVNRPERPLASGRVSRRtaWIFYATLSLAGILL-AAWV-SPLHVAFATASVLFLWGYSVA---LKGTVLLGNLAVGATIALGVLFGGLAAGPATAPLWAGVLLGGAITFVRE---IAKDVEDVEGDRIGGARTLPIVWGERRALGLALalTGLVlvslpLAAETVGTAFYVWGVGLAACLLVAIWrGASALATGADLREPARQTrAWLKGALV---------------------\n>UniRef90_E1IC39/55-245 [subseq from] (S)-2,3-di-O-geranylgeranylglyceryl phosphate synthase n=3 Tax=Oscillochloris TaxID=104175 RepID=E1IC39_9CHLR\n------------------------------------GTASIGQLI--SWQAALvVGIIV------AYGFVINDYVDVTVDSYSKPQRPIPSGRISRTTALRFAIGLASAALLIALLLGL-SFALVAFStILIATFYS---LQLKSTVLWGNACMALLIALIPIYGGMA---AGGPTTLIWIVAgLMWLFDfSHEILkTTAD---WWGDGKAGLRTVATVLGVRGAVRIFQIVAAL---FIGVALLPWM-----------------------------------------------------------\n>UniRef90_UPI001EF022C6/231-360 [subseq from] UbiA family prenyltransferase n=1 Tax=Nereida sp. MMG025 TaxID=2909981 RepID=UPI001EF022C6\n--------------------------------------------------LTLLGMAAF-SAAASCIYIVNDLLDLEADRLHKTkhKRPFASGAVPIKIGMMLCLLLGVIALGLGALLSPAFFGVIVIYMTLSLAYS---LRLKRMRWIDVAVLATLYT-LRVVAGAAASGVDASGYMLVFIFPV-----------------------------------------------------------------------------------------------------------------------\n>UniRef90_A0A7J3WZF7/49-213 [subseq from] DGGGPS n=1 Tax=Nitrososphaeria archaeon TaxID=2268198 RepID=A0A7J3WZF7_9ARCH\n-------------------------------------------------------------TLNGSSMVLNDYFDRDVDRVNAPHRPIPSGLIKPSHAVIYSSILGLTGIIFSSLISIYCMIIAIISYIAAFLYNS---SLKKTGLMGNFIVSLIV-ATPFIFGAT-MSDGYISNRITVFIVPVILSNTGREVIKGIADVEGDIFRQVNSIARVKGAGKAALVGSILYILA-----------------------------------------------------------------------\n>UniRef90_UPI001FD5593C/15-136 [subseq from] UbiA family prenyltransferase n=1 Tax=Streptomyces zhihengii TaxID=1818004 RepID=UPI001FD5593C\n----------------------------------LAGAAAVGARPGRGTALA-VGASLC---LYEAGMALNDWADREEDAAERPHRPVPSGRIAPRHALVAAGVLTAAGLTLAARAGRPALAVATALSATVWAYD---LRLKHTP-AGPAAMATA-RALDLLLGA-----------------------------------------------------------------------------------------------------------------------------------------\n>UniRef90_A0A5N6PLZ6/115-300 [subseq from] Homogentisate phytyltransferase n=1 Tax=Mikania micrantha TaxID=192012 RepID=A0A5N6PLZ6_9ASTR\n-----------------------------------------------------VGGCLANLYVAG----INQLSDVEIDRVNKPYLPLASGELSVTTGILLTSLYALLGFVLGLMSKSWPLRLGLFLWYAfGTVYSVN---IPLLRWKrIPALAALCIWSVLGAIVPILFHLNAQTcikgrALLLSKHAIFVFGIMSIFgiviaLFKDIPDVEGDKINGINSLALQFGQKQAFWICIWLLEMAYGM--------------------------------------------------------------------\n>UniRef90_A0A5N6PLZ6/497-682 [subseq from] Homogentisate phytyltransferase n=1 Tax=Mikania micrantha TaxID=192012 RepID=A0A5N6PLZ6_9ASTR\n-----------------------------------------------------VGGCLANLYVAGI----NQLSDVEIDRVNKPYLPLASGELSVTTGILLTSLYALLGFVLGLMSKSWPLRLGLFLWYAfGTVYSVN---IPLLRWKrIPALAALCIWSVLGAIVPILFHLNAQTFIkgralLLSKHAIFVFGFMsifGIViaLFKDIPDVEGDKINGINSLALQFGQKQAFWICIWLLEMAYGM--------------------------------------------------------------------\n>UniRef90_A0A2T4NUR1/54-202 [subseq from] Prenyltransferase n=2 Tax=Streptomyces TaxID=1883 RepID=A0A2T4NUR1_9ACTN\n--------------SRAWAELLRLPALFSVPGDALAGAAATGSAPGSRT-LLAIGSSLC---LYEAGMALNDWADRDIDAVERPHRPLPSGRVRPAAALTAACALTGAGLALAASAGRPAVAVAAPLAATVWAYD---LGLKHTS-AGPVAMG-AARGLDLLLGAAATTGRA----------------------------------------------------------------------------------------------------------------------------------\n>UniRef90_A0A7J3ZNQ2/45-266 [subseq from] Geranylgeranylglycerol-phosphate geranylgeranyltransferase n=1 Tax=Candidatus Bathyarchaeota archaeon TaxID=2026714 RepID=A0A7J3ZNQ2_9ARCH\n-------------------------------------------------PLVqSLAITLAVLLIVLATYISNDLADLEIDVINRVPRPLAQGKVSKSDVATLSAILYLSGVLVSSLINLQTMILCIIGAIMGIEYSFPPLSFKRRSVLKTIVIGGCGSLAVLAGGAAVNELlSINVLFASTIFFIYAMAFSPILDIGD---IAGDMKEGRRTLPIIWGPEYTIRFSIalSLAIFASFILgyLQLGFNIALPILGGIVCLSCIYVVYPLFKLWRD----------------------------------\n>UniRef90_A0A136LQS0/43-280 [subseq from] Prenyltransferase n=2 Tax=Bacteroidetes TaxID=976 RepID=A0A136LQS0_9BACT\n------------------------------------------------WDWQLLVLALSTTIIAAAGYIINDYYDIKIDLINKPERVVIGKGITRRYALLFHTFLSVVGVALGLLLGLRVAAMHMVSVFLLWWYSN---NLKRQPFIGNLVVALLTGLSVWLVNLVYYENHALV-SIYAVFALFITLVRE--IVKDMEDLKGDNTFGCRTLPIVWGLRRTKWVIYGLLMLFALVVMYLNYEYTKlPEYYFLIFLFMPLGLFVARLVVADTKKDFYWLSQWCKIIMLLGILSM-----------\n>UniRef90_W7L8E7/37-211 [subseq from] Digeranylgeranylglyceryl phosphate synthase n=1 Tax=Candidatus Aramenus sulfurataquae TaxID=1326980 RepID=W7L8E7_9CREN\n---------------------------------------------------LLLSMLVV-ALVAMGGYVINDVFDVEIDKINKPDRPIPSGQVSLRNATLLAYSGFAFGTAISIVLGYLQaLVSAITSLLLYW-YA---RSLKRAGLPGNLVVALTT-ALSLFYGgLAYYQGNwAALVFIPTAySFLLTLAREIVKGIEDY---VGDKAYGVRTLATTLGVERAWDVAKALLLVV-----------------------------------------------------------------------\n>UniRef90_A0A4U0RPM9/4-146 [subseq from] 4-hydroxybenzoate polyprenyltransferase n=2 Tax=Streptomyces TaxID=1883 RepID=A0A4U0RPM9_9ACTN\n--------------PRDLAELIRAPAALSVPGDALAGAAAAGVLSPR-----SAGLALASTALYWAGMAANDWADRNLDAQERPERPIPSGRVSPDAALALSAGLTAAGVCVAGLAG--GRRALVVATALAGAVWTYDLRAK-GGPAGPAVMAAC-RGLDVLLGAS----------------------------------------------------------------------------------------------------------------------------------------\n>UniRef90_F8D7A4/39-271 [subseq from] UbiA prenyltransferase n=1 Tax=Halopiger xanaduensis (strain DSM 18323 / JCM 14033 / SH-6) TaxID=797210 RepID=F8D7A4_HALXS\n-----------------------------------LAFVGVVLHPGSfDWATATLAAVVM-VLAYGIVYLYNYFTDVEEDRLNDSYNPVLDETYRRVIiGYICAAVVATVGIS-AVSLGPIPLAVVLFYLCTGVAYSTPPLRFKKRFVLKNVVVA-LFSGPLLLVMTSSLTGRI---AVLDVVMVAFFGITALTTsiVGDFRDVDGDRKAGVRTVPIVLGVRGTGHYVL-AWTLVQllVLVVPVWLGYVDPRYLPVLVAMLPRLRFVYAMYARDR---------------------------------\n>UniRef90_A0A443N9V3/164-350 [subseq from] UbiA prenyltransferase family n=1 Tax=Cinnamomum micranthum f. kanehirae TaxID=337451 RepID=A0A443N9V3_9MAGN\n-------------------------------------------------------------------VGLNQLYDIEIDKVNKPNLPLASGEYSVKTGILIVSSFAIMSFFLGWVVRSWPlFWALFISFVLGTAYSINlPfLRWKRFAVVAAMCIlAvrAVIVQLAFFLHMQMFVFRRPAVFTRPLIFATAFmsfFSVVIALFKDIPDIDGDRIFGIRSFSVRLGQERVFWICVFLLEMAYSVAVVMGLVSSTP---------------------------------------------------------\n>UniRef90_A0A7X3ZNF6/38-272 [subseq from] Ubiquinone biosynthesis protein UbiA n=1 Tax=Candidatus Poribacteria bacterium TaxID=2026781 RepID=A0A7X3ZNF6_9BACT\n--------------VKAYLELIRYPLFGIPIVATLPGALiaSEGQWT---WRVAA-ALVIAmFGYFAGM--IKNDYFHRETDVVTNPDRPLPSLRLTPKQALVPASIIYALCVICGFLLSI-KAGLLVMALVA-ISHLY-NAFFKAQGILGSLTLPLG-IGLLNVFGALVVTGSIPRlvWYAFGATTLYDLGTHITTT---FKDITRDQKQGITTTPVQLGIKPALILSAA--STISAFVVALLPYWLEDslIHKTYILWIILG---------------------------------------------\n>UniRef90_A0A537FQY1/49-289 [subseq from] Prenyltransferase n=7 Tax=Archaea TaxID=2157 RepID=A0A537FQY1_9ARCH\n-----------------VLRLSRPRTWTFAASSFILGYTLAG---GTSLFQIALGLAVAG-LVTAATNVVNAFADRREDAVNQPSRLFWVEQI-GPHGTIISIIaLYALAFTASLFLGPLFMLVLAVGVFNSIFYSARPLRFKARPFS--SLISFSgAAGLAFLSGVSILGSInllNPVFLLITYFML-TYG-----TVKNLPDYFGDKKAATRTTATIFRSISSAARFSGILLFTPYLLLALFIATGllAPIYLAdFGMALIFTMIFARM---------------------------------------\n>UniRef90_UPI001F22E4A0/58-235 [subseq from] UbiA family prenyltransferase n=1 Tax=Algoriphagus sp. AGSA1 TaxID=2907213 RepID=UPI001F22E4A0\n--------------------------------------------------------IFSTLLITAAGYMINDYYDVKIDYVNRPGNVVVGKGIKRRVVLLLHTLLNFTAIGLGLLVSPTV-GLINFaAAFLLWFYSN---QLKREPFIGNFTVALL-TGVSIYLIAFHY--QKSELLVLTYA-IFAFFLNLIReIIKDIEDRQGDRKHGCRTLPIVIGFR---KTKAVIFLIAAVFVCAILVVTF-----------------------------------------------------------\n>UniRef90_A0A2I0N530/51-252 [subseq from] Digeranylgeranylglyceryl phosphate synthase n=1 Tax=Thermoplasmata archaeon HGW-Thermoplasmata-2 TaxID=2013853 RepID=A0A2I0N530_9ARCH\n-----------------LFRLSRPLNYaIAALGAFAGGYVSTHHL-AYFLPQIILASAAAA-LATAGGNAVNDYFDLEIDRINKPRRPLPSGALSRDAALSFAILAFGAALALAIFV-NWTCAA-ICAVNIA-LLSIYNKYLKRRGLAGNICVAYLVGSVFLFGGAAVGNF-RLSGILAAMAALSNFGREVIKDMEDVKGDVGKR----TTLPMKIGIGNAGALAAFAT--------------------------------------------------------------------------\n>UniRef90_A0A5N8WNN8/51-169 [subseq from] UbiA family prenyltransferase (Fragment) n=2 Tax=Streptomyces acidicola TaxID=2596892 RepID=A0A5N8WNN8_9ACTN\n------------------------SALFTVPGDALAGAAAAGLRPGRGTA-YAVGASLC---LYEAGMALNDWADRDEDAVDRPHRPVPSGRISPTAALGAAGLLTAVGLTFAARAGRPALAVASALTATVWAYD---LRLKHTAA-APAA-------------------------------------------------------------------------------------------------------------------------------------------------------\n>UniRef90_A0A842KJ25/45-239 [subseq from] UbiA family prenyltransferase n=1 Tax=Methanomethylovorans sp. TaxID=2758717 RepID=A0A842KJ25_9EURY\n------------------------------------------------PPLMSFIIALiGGYAAITSSYVYNDCCDMDIDAINLPNRPLPSNQISKQKALKYAIFLGMIASAAALILNPESFVVLFVAVITISIYSRVA---KRTTYLSFIPVGIAYGLVPigvWlaFDPAGILKQPDYgSILplpAIFLGLMMCFTDWGFTLSGVARDVEGDRARGAPTFPVTFGVPTTARFV-TLMWFVGVLASI-----------------------------------------------------------------\n>UniRef90_A0A7X6CNC3/76-156 [subseq from] Homogentisate phytyltransferase n=1 Tax=Microcoleus sp. SU_5_6 TaxID=2720483 RepID=A0A7X6CNC3_9CYAN\n--------------------------------------------------------------------GLNQLEDVEIDKINKPYLPVASGDFSRQTGQLIVAVSGIIALLTAVLQGPFLLATVGVSLAIGTAYSLPPIRLKRFPFWAA---------------------------------------------------------------------------------------------------------------------------------------------------------\n>UniRef90_A0A662FGP7/22-197 [subseq from] Prenyltransferase n=1 Tax=Candidatus Woesearchaeota archaeon TaxID=2026803 RepID=A0A662FGP7_9ARCH\n---------------------------------------------------VFKGLITLLCLMAG-GYFLNDYIDLEVDKKVHPNRALPKGYISLNLVFILSSIFFTTSLILGIT---TSYKMALLVIVSAFLLLIYNVALRRYHIIGNIVVS--FLSASVFIFASIISSkWDKSFFIILIAFLFSLSREM---MKDIEDIRGDRKSGYRTLPIVKGVKFTFLLSRFVF-IAGIFVI------------------------------------------------------------------\n>UniRef90_A0A0M8WFW1/13-229 [subseq from] Ubiquinone biosynthesis protein UbiA n=2 Tax=Nocardia sp. NRRL S-836 TaxID=1519492 RepID=A0A0M8WFW1_9NOCA\n-------------------------TWRPYTTCYpaLLGLAGVLVAGGER-PAELAAAVLSPVLGWISGHYLGDHLDRHLDAIAKPQRPIPSGRLSPAvalaAGIGCALASLVIAVGSNWRVLPF-FALAIAGIV---SYSAVFKRLGFSGNLSRG----ALSALALVIGAMTAATWPP-PELLPVALGFLLHDTASNLIGTVRDVDGDRAGGYRSVPVRHGVPAAVRLAAVLWAAGTVAVGLQALVAARPG--------------------------------------------------------\n>UniRef90_B6VLU0/6-275 [subseq from] 1,4-dihydroxy-2-naphthoate octaprenyltransferase n=12 Tax=Photorhabdus TaxID=29487 RepID=B6VLU0_PHOAA\n----------SISQTQAWLESLRPKTLPLALAAIITGS-ALAAWSGHfKLPVALLALLTAA-ILQILSNLANDYGDVVKGSDSEkrigPLRGMQKGMITAsqmKKALKIMVLLACLSGAILIAIAceePRDiLGFLVLGLLAIIAAITYTVGTKPYGYMGLGDISvLIFFGWLSVAGTYYLQAGFFDSIVVLPATACGFLSTAVLNINNLRDIEDDKRNGKNTLAVRLGPKKARYYHVS-LIIGAIFCLVLFTIRNLPGWSGWLFLLALPLLFKhMWYVLNEP---------------------------------\n>UniRef90_A0A1F9YSB8/24-221 [subseq from] Geranylgeranylglycerol-phosphate geranylgeranyltransferase n=1 Tax=Euryarchaeota archaeon RBG_16_62_10 TaxID=1797979 RepID=A0A1F9YSB8_9EURY\n------------------------------------------------WEVA-LSLVVVATFT-AAGNAFNDYFDREIDKVAHPKRPIPSGAVTPYAALLSSNLLFALAVAISFFINLFSVLIVVTSVVVMVVYE---RVLKAEGLAGNL-------SISWLTGALFLFGGSAvgRFELAWILAALAFlATLGREIVKDIQDIDGDRG-SRRTLPMRIGTGRAGVVgsasfiAAVALSPA-PYLLELLSVWYVPVVAAAD---------------------------------------------------\n>UniRef90_G0J6V9/37-234 [subseq from] UbiA prenyltransferase n=5 Tax=Cyclobacterium TaxID=68288 RepID=G0J6V9_CYCMS\n---------------------------------FLVGKTKAGLPVLEDYHLYML--IISTVILTASGYMINDYYDVKIDYVNRPKAVVIGKGMKRRMVMILHTVMNFIGILIGTVVHPKIGAITFVAAFLLWLYSN---TLKRLPFIGNLTVAFLTGLAIWIVGIYYQK---SELLILTYAI-FAFFINLMReILKDIEDRNGDRKHGCKTLPIVLGFRKTK-TVIFVIAfffVASILFVT-----------------------------------------------------------------\n>UniRef90_A0A640W5Y4/35-218 [subseq from] Prenyltransferase n=1 Tax=Thermoplasmata archaeon TaxID=1906666 RepID=A0A640W5Y4_9ARCH\n-------------------------------------------------PQKLVLAMMVAILIEASSFSLNDYFDIEIDRRNKRfDRPLVRGDISPNVAIAIYAIFIPIGIALSFFINLTCFIIALAMAILSTFYD---ALLKKIKIIGNFYIAFTM-AIPFIFGAAAMKEGdiAMPYFIATIAFLA-GAAREIM--KDVMDFEGDAEKNVKSFPYYIGKSLSNKMASMLFVAASIIALI-----------------------------------------------------------------\n>UniRef90_UPI001894ED26/56-237 [subseq from] UbiA family prenyltransferase n=1 Tax=Nocardia transvalensis TaxID=37333 RepID=UPI001894ED26\n----------------------------------------------------------------------GDYFDRHLDAQAKPHRPIPSGRMSPRTALACFLGFAALGAALSIL-VNW---RTVLLVAAAMACGVAYSTVFKARGLAGNLIRGSITGFAFLYGT-MMTADWPPLRVAPLALIFVAHDAASNLVGALRDIAGDRAAGYLTYPVQVGALAAQRTAVALLVIAYGLALAAPAVTGHPVTIAY-TALLVIA--------------------------------------------\n>UniRef90_A0A4V2WN27/31-245 [subseq from] Ubiquinone biosynthesis protein UbiA n=1 Tax=Flaviaesturariibacter aridisoli TaxID=2545761 RepID=A0A4V2WN27_9BACT\n---------------------------------------FVPLYKPTVAPVRLAWLILASVFIAAAGYVINDYFDLNIDQVNKPNKNVINRIIPRRWAIFWHGFLSLLGLlatvyAVGFHKS-YLILANAVVIVLLWFYSTSLKKKMLigniliSALTAWTILILFFAQVSFRAAFGVVQdAVTTKFF--RVAFLYAGFAFVLSlireAVKDVEDMEGDRRYGCRTLPIVSGL-VATKVYTTVWIVVllgALIVLQLY---------------------------------------------------------------\n>UniRef90_A0A8J3ZRA2/37-145 [subseq from] Transferase n=1 Tax=Virgisporangium ochraceum TaxID=65505 RepID=A0A8J3ZRA2_9ACTN\n-----------------------------------------------------AGLACASVCLYWAGMAANDWADRDLDAVERPRRPIPSGRISAPAALGVAGALTAAGLALAGAAGGRR-ALAVAGPLAAavWAYD---LKAKNTG-AGPFAMAACR-ALDVLLGAS----------------------------------------------------------------------------------------------------------------------------------------\n>UniRef90_A0A6I6F4H3/19-160 [subseq from] Prenyltransferase n=1 Tax=Streptomyces ficellus TaxID=1977088 RepID=A0A6I6F4H3_9ACTN\n---------------RAWAELLRVSALLSVPGDALAGAAAVGARPGRGTV-LAIGSSLC---LYEAGMALNDWADRDEDAVDRPHRPIPSGRVAPPAALTASAALTATGLALAARAGRAPLAVATALAATVWAYD---LRLKHTAA-APAAMATA-RALDLLLGAT----------------------------------------------------------------------------------------------------------------------------------------\n>UniRef90_A0A2U1YGC2/22-129 [subseq from] heme o synthase (Fragment) n=1 Tax=Azospirillum sp. TSO5 TaxID=716760 RepID=A0A2U1YGC2_9PROT\n------------------IELLKPRVMSLVVFTGLAG---VVLAPGHIHPFLAMVAVLCIAVGAGASGAINMWYDRDIDAVmtRTVKRPIPSGRVEPAEALGFGVTLSVLSVVVMGLAVNWTAAAL-LAV------------------------------------------------------------------------------------------------------------------------------------------------------------------------------\n>UniRef90_A0A6N2HHJ7/42-145 [subseq from] Prenyltransferase (Fragment) n=1 Tax=Streptomyces sp. sk2.1 TaxID=2478959 RepID=A0A6N2HHJ7_9ACTN\n------------------------------------------------------GASL---CLYEAGMALNDWADRDEDAVDRPHRPIPSGRIAPGXALAAAGALTAAGLGLAGCAGRRPLTAAIALAATVWAYD---LRLKHTP-AGPAAMAA-ARGLDLLLGAT----------------------------------------------------------------------------------------------------------------------------------------\n>UniRef90_A0A2D7QMA0/53-225 [subseq from] Geranylgeranylglycerol-phosphate geranylgeranyltransferase n=3 Tax=Bacteria TaxID=2 RepID=A0A2D7QMA0_9BACT\n--------------------------------------------------LVA----TAAVLALSAGNSLNDYFDIKIDQINKPERPIPSGRISRSQALLFSILLLGLSVMIGFQVN---LGSLITIVSVCWLLYIYAFWLKRLPLIGNLVVG-ILTALTFVAGGIANEVIQGTLPLSVFAFLFTTARE-I--VKDIEDQVGDQAGFAKTLPLTLGEKSAVWVVLFLIASGVAF--------------------------------------------------------------------\n>UniRef90_A0A7Y5GR45/58-242 [subseq from] UbiA family prenyltransferase n=1 Tax=Ignavibacteriaceae bacterium TaxID=2651163 RepID=A0A7Y5GR45_9BACT\n--------------------------------------------------LVVIMAIL--FLSWGVNQIYNDFLGMEEDRINAPERPMVSGALNPYYAVLLSTVLMAGAVLITWfYLEPLAIIVLVAGMALNFLYE----YAKGYGVWGNIIFGFMIASCAVY---SFLAAGKPDVIILNwgnlLLILFVALINGLMTLYTyFKDYEGDKAAGKNTLIVKLGIERSQKLALLAAF---FPVVSFLII-------------------------------------------------------------\n>UniRef90_A0A7C9BTB6/56-221 [subseq from] Prenyltransferase n=1 Tax=Cytophagaceae bacterium SJW1-29 TaxID=2654236 RepID=A0A7C9BTB6_9BACT\n-------------------------------------------------------LVLSVSTVCiaAAGYIINDYFDVKIDIVNKPERVIIGRYLKRRVAMGAHQFLNVTGVFLGLLVSKWVFLMNVFCVTLLWFYSE---RFKRAPFIGNLVVSLL-TALSL----VVITIVYPnNRHLVLIYALFSFFITLVReIIKDMEDVRGDETHGCRTLPIVWGVRR-TKLFVY----------------------------------------------------------------------------\n>UniRef90_A0A0B4ZWX8/147-318 [subseq from] Flavonoid prenyltransferase n=1 Tax=Maclura tricuspidata TaxID=210328 RepID=A0A0B4ZWX8_9ROSA\n----------------------------------------------------LIAMILATAYYIGI----NQIYDADIDRVNKPYLPIPSGELSLKqaWFLVISDLLAGL--LILRLMNADLIttSLYCAGLFLGTFYSAPPLRFKESSFQT-SIVNPLMAGILHNIGvlyASTVSLGLPfnlssppVVFIVIFITLYF---IVITNLKDLTDIEGDIKHNIRTLPAIFGPRKT----------------------------------------------------------------------------------\n>UniRef90_UPI001BAB3970/13-239 [subseq from] UbiA family prenyltransferase n=1 Tax=Kutzneria sp. CA-103260 TaxID=2802641 RepID=UPI001BAB3970\n----------------------AHIEACRPDTAFYAGTLGLsgAVLTGPEAAYHSLALAWLAPTLAWIaSLYGGDYFDRDLDALTKPHRPIPSGRIRARTAKNLMIFFITAGVTLATLVNPLTVILAAFATVSGIAYA---SRLKGRGLWGNIIRG-LPTALTLFYGSMTVR-PLPDAELIPLALMFWIHDAGSNLLGALCDRDGDRLGGYHTYPVRRGDSATVRALVGFYVGWTALGLTWPVLFRGNINAVVY---------------------------------------------------\n>UniRef90_A0A3B8I6F6/52-283 [subseq from] Prenyltransferase n=1 Tax=Cytophagales bacterium TaxID=2053541 RepID=A0A3B8I6F6_9BACT\n----------------------------------------------------LLVMAIGTFLIAAAGYIINDYYDIKIDFINRPDQVVIGKTFKRRWAMVLHTSFSFTGVFLGWMLW-WPIGIiNFFTAFSLWWYSNQ---LKRLPVVGNLLISF-------LTGAAIaiiaLLYQEQERLIFTFA-GFAFSINFIREiVKDMEDLRGDMHYGCRTLPIIWGIARTKWFLFVYVIGFQATLIAQGVILQDQVLIGYFVALIVPMSFLLyKLYWADTKAKFRWLSTYCKVLMVVGIL-------------\n>UniRef90_UPI0016793ED5/30-154 [subseq from] UbiA family prenyltransferase n=1 Tax=Streptomyces omiyaensis TaxID=68247 RepID=UPI0016793ED5\n---------------------------------ALAGAAAAGPGPGRGTAWAV-G---ASVCLYEAGMALNDWADRHVDAVERPGRPLPSGRVAPAAALGAAGVLTAAGLALASRAGRPALAAASALAATVWAYD---LRLKHTA-AGPAAMGA-ARGLDVLLGALA---------------------------------------------------------------------------------------------------------------------------------------\n>UniRef90_UPI001650CEF3/19-166 [subseq from] UbiA family prenyltransferase n=1 Tax=Actinomadura alba TaxID=406431 RepID=UPI001650CEF3\n----------------DLVELVRAPAALSVPGDILCGATAAGVPHSPRTAAIA------SSAVClyWAGMALNDFADREVDAAERPERPIPSGRVRPGTALAVASVLTGAGLAFATAGG--GRRALRFALpltAAIWGYD---LRLKST-RAGPAAMAAC-RGLDVMLGASTGRARA----------------------------------------------------------------------------------------------------------------------------------\n>UniRef90_A0A7W3LK40/65-258 [subseq from] Chlorophyll synthase n=2 Tax=Actinomadura TaxID=1988 RepID=A0A7W3LK40_ACTNM\n------------------------------------------------LAPVLTGLVVWGPLVWLAVLAINDARDLEGDRRNprKDDAPLAGGRMSARAATVVAHVAAVAALAVAWTVRPAFTLVTLGFLVLGWLYSVPPVRLKDRPGFDVATNAVAVGGFAPAAGWTVVRPldGFP-WVMAVLGVLVAVALYVPTAVTDYRA---DLASGYTTIAVRLGPRAAYRIGLTAWTAACALTVLL-AARG-----------------------------------------------------------\n>UniRef90_A0A8J7G2P7/66-286 [subseq from] Homogentisate phytyltransferase n=3 Tax=Pseudanabaenales TaxID=2881377 RepID=A0A8J7G2P7_9CYAN\n-----------------------------------------------LWVLVWAGLGALFTCLCGNIYivGLNQLEDVAIDRVNKPHLPLASGEFSRQQGWTIVLITGSLALVLSALQGQFLVATVWTSVLIGTAYSLPPIRLKRFPIWAALCIfsvrgAIVNLGLFlHFNQQLGGNFGVPATVwALTL--FVLVFTFAIAIFKDIPDIEGDRRYHISTFTIRLGAAAVFKLARLVLTLCYLGMIAAgfFLTGVNPVFLVTSHALLLLLL-------------------------------------------\n>UniRef90_A0A662L5L5/5-229 [subseq from] 4-hydroxybenzoate polyprenyltransferase n=1 Tax=Thermoplasmata archaeon TaxID=1906666 RepID=A0A662L5L5_9ARCH\n----------------AWFMLVRPFTLIAPFMAVIFGIILQlAYYEELEIFWEHLGLILFAALALTAAQAAgqimNQIEDVEIDKANRKDyRPLAKGEISIEKAQVLAWFFAIFSIIVGYTINIYYGSFMVLFIFFGILYNIEPFRLKRRLWLNTGSLAISRGLLPLPAAWSIFGniSDATPWLLGSIMAIWVLAWQNTKDIN---DIEGDKKFGIITPVVYHGLK---KL-TLIIALLSFLSFLLLA--------------------------------------------------------------\n>UniRef90_A0A7K3ZEU6/49-213 [subseq from] UbiA family prenyltransferase (Fragment) n=1 Tax=Crenarchaeota archaeon TaxID=2056631 RepID=A0A7K3ZEU6_9CREN\n-------------------------------------------------------TFLSMALVASAGFAINDFFDKESDAIIKPKRPIPSGALSQKQVTIIAACLFIIGLILASQINLVSFIILLADSLLLIIYSA---LVKRKSGFAANLLMGILTGTAFLYGEAALYNQV---TLISLSLYpIAFGTIGGNVLRDILSLEGDTKVGYPTLPQKIGNPNTARVGA-----------------------------------------------------------------------------\n>UniRef90_A0A256ZLZ3/57-245 [subseq from] Digeranylgeranylglyceryl phosphate synthase n=1 Tax=Candidatus Altiarchaeales archaeon ex4484_2 TaxID=2012506 RepID=A0A256ZLZ3_9ARCH\n---------------------------------------------------------LAAFLIIGAGNILNDYFDIEIDKINKPNKPLPAGRISKSDALMLSIILFLFGVGLSKLVNHYILYLAALNTVVLILYATYSKRLLfVSNLVISYLVASVFVFGALTNVRSIASLDDSVFTVLSVLVLCSFLMTlSREIIKDIEDVKGDKYKYAQTLPVRFGTSTARKVAALFTLLAVLSSLLPFIL-----YVG-----------------------------------------------------\n>UniRef90_A0A840NBY7/18-228 [subseq from] 4-hydroxybenzoate polyprenyltransferase/geranylgeranylglycerol-phosphate geranylgeranyltransferase n=2 Tax=Saccharopolyspora gloriosae TaxID=455344 RepID=A0A840NBY7_9PSEU\n-------------------------TWRPYTTCYPAMVGSAGAaLAGGGWGVQVIAAVVVPTLGWLSGHYLGDYFDRELDAIDKSQRPIPSGRLSARTavvcGVACAVAATLLTLLVNWH-------ALVLVVVATGGI-VAYSRFcKARGL-SGNLVRGALTALALAVGALLAADRLP-WTIAVFALVLLLHDAASNLVGTMRDVEGDRAGGYRSVPVRSGVRAAVRMSFGLYAAAMLIVLGAAG--------------------------------------------------------------\n>UniRef90_UPI000AFDA5A4/12-144 [subseq from] UbiA family prenyltransferase n=1 Tax=Streptomyces sp. NRRL F-5727 TaxID=1463871 RepID=UPI000AFDA5A4\n-------------RIRAWAELLRVSALFSVPGDALAGAAARGLRPGPGTAY-AVGASLC---LYQAGMALNDWADREEDAVDRPHRPLPSGRITPAAALGAAGLLTAAGLALAARAGRPALTVATALAGTVWAYD---LRLKHTP-AGPAAMAA----------------------------------------------------------------------------------------------------------------------------------------------------\n>UniRef90_A0A1Q3WZA0/65-254 [subseq from] Prenyltransferase n=3 Tax=Spirosoma TaxID=107 RepID=A0A1Q3WZA0_9BACT\n--------------------------------------------------------------IAAAGYIINDYFDVKIDLVNKPDRVIIGRYLKRRVAMGVHQVLNVIGCLIGLYLSKWVFLIDVVAVTLLWFYSA---LFKRQMLIGNI-VISFLSALSLLVMAIYYR---HNTDLVLMYALFSFGISIIREiIKDMQDIRGDARFGCRTLPIVLGLRQTK-YV--LYVLIGLFTCSLFVIAGS-LHNPRLTLIFLLLLLPM----------------------------------------\n>UniRef90_UPI001CEC0FFC/49-151 [subseq from] UbiA family prenyltransferase n=2 Tax=unclassified Streptomyces TaxID=2593676 RepID=UPI001CEC0FFC\n----------------------------------------------------------------WAGMAANDWADRDLDADERPDRPIPSGRVTAGAALGVAAGLSAAGLALAALSGGRrALAVAVPLTGAVWAYD---LKLKDTA-AGPAAMATC-RGLDVLLGASARRGG-----------------------------------------------------------------------------------------------------------------------------------\n>UniRef90_A0A7W7DI89/39-195 [subseq from] 4-hydroxybenzoate polyprenyltransferase n=8 Tax=Streptomyces TaxID=1883 RepID=A0A7W7DI89_9ACTN\n---------------RAWAELLRLPALFSVPGDALAGTAATGASPNTRTLLAIASSL----CLYEAGMALNDWADRDVDAVERPHRPLPSGRIRPAAALTAACALTGAGLALAARAGRPALAVAAPLAATVWAYDL---GLKHTP-AGPVAMG-AARGLDLLLGAAATS-GTTRPALPSAAL------------------------------------------------------------------------------------------------------------------------\n>UniRef90_W8VZC9/66-256 [subseq from] Similar to (S)-2,3-di-O-geranylgeranylglyceryl phosphate synthase n=2 Tax=Nonlabens TaxID=363408 RepID=W8VZC9_9FLAO\n-------------------------------------------------------------AAIAGGYIINNFYDREKDLINRPQKTLLENQVKRstLWSVYFL--LNGIAFGFGLII-SWRAGLFyAVYITTMWFYSH---KLKKVLFIG-NLIAAALAIMPFFV----LFMYYKNFYlVVLVHGLFLFLIIGMRELiKDLENLRGDLAHNYHTVPVVLGEKTTKK-FYTVLTVVTILPVAALILFFETGYMNYYFAFITGAL-------------------------------------------\n>UniRef90_UPI00110F8D65/23-129 [subseq from] UbiA family prenyltransferase n=2 Tax=Streptomyces chryseus TaxID=68186 RepID=UPI00110F8D65\n------------------------------PGDAVAGAASVGVRPNRGTALA-VGASLC---LYEAGMALNDWADRAEDAVDRPHRPIPSGRVTPRAALAASGALTAAGLALAAGAGRPALA-VASGLAAtIWAYD---LRLKHT--------------------------------------------------------------------------------------------------------------------------------------------------------------\n>UniRef90_A0A537HI00/38-273 [subseq from] Heme o synthase n=1 Tax=Candidatus Bathyarchaeota archaeon TaxID=2026714 RepID=A0A537HI00_9ARCH\n-----------------LFRLSGPRTWVFPSFSFILGYA-VG--GGGQLSQIGIGIAVA-SLVTAATNVVNAYADRKEDATNQPQRLFWLGQIGSRQITASLVVLYSSAVALAIYLGPLFILVLGLGILNSIFYSLPPLRFKAKPFASLASFSG-ALGLPFLGGLGArgsLDLLNPMLWLLTW-FMFTYGT--VKNLPD---YFGDMKAGVRTSaTIFRNVKNAVLFRCTLLSTPFIFLLALVSLrLLEPIYIV---DLALIPLFAF----------------------------------------\n>UniRef90_A0A7J3JT13/51-260 [subseq from] Digeranylgeranylglyceryl phosphate synthase n=2 Tax=Ignisphaera aggregans TaxID=334771 RepID=A0A7J3JT13_9CREN\n-----------------------------------------------------------GVCLGAGGNIVNDYFDRYVDAVNKPWRPIPSGVISAVTAYRVSILLLTVGILMAFYLSyTNGFIALSAAIL-VYLYSY---KLKSVLLLGNIVVAF-LVGLS------IIFGGAASMLnmDVIIASLFAFLLNvGREFLKGIEDIKGDKIMNIRTLATVYGVFKAYVLAVIVFIILVVLSFIPYLFFSYSiIYLILavgVDLTILFSLYITRDLLPDSAFK------------------------------\n>UniRef90_K7ZYJ9/2-288 [subseq from] 1,4-dihydroxy-2-naphthoate octaprenyltransferase n=1 Tax=Cronobacter condimenti 1330 TaxID=1073999 RepID=K7ZYJ9_9ENTR\n-----NTHSHSVSRTQAWLESLRPRTLPLAFSAILVGS-ALAWWQGHFDPVVTLLALLTAGLLQILSNLANDYGDA-VKGSDQPDRIGPlrgmqKGAITAP-QMKRAIMLTVALICLsGLALVKvaCHSLADVLGFLALGALSIlaaitYTVGTRRTGTWGLAdLSVLVFFGWLSVLGSWYLQAHSLISPVWLPATACGLLAAAVLNINNLRDIDSDRRNGKNTLAVRLGPVVARRYHVTLLfgALACLAVFNL--LWLQNLWGWlflLATPLLVRQArFVLRE--TEPAAMRPMLERT-----------------------\n>UniRef90_V4TSM7/54-280 [subseq from] Homogentisate phytyltransferase 1, chloroplastic n=5 Tax=Citrus TaxID=2706 RepID=V4TSM7_CITCL\n----------------ALYRLTRPYTWASIIVGVLSVSMLAVQSPTDLTAtyfIEVLKSMVPAIMMNNFVNAINQLSDVEIDKVNKPHLPLASGDFSIAEGIAIAIGSPMMGVAMGMMLRspPLVICFIIWWI-VGAAYSLDLplLRWKGSPIMAA-VTIIILNGLllqfPYFVHFQKYVLGRPVVFpkqlLFAAAIMPIFNA-AIAFSKDLPDVEGDKEFGLRTLPIILGRERVFSIAVNMLLTA-----------------------------------------------------------------------\n>UniRef90_A0A1C0VXN1/88-288 [subseq from] Homogentisate phytyltransferase n=1 Tax=Oscillatoriales cyanobacterium USR001 TaxID=1880991 RepID=A0A1C0VXN1_9CYAN\n----------------------------------------------------------------------NQLEDIAIDQINKPHLPLAAGEFSRKQAQIIIAISGAIALLFSASQGPFLLATVGISLAIGTAYSLPPIRLKRFPFFAALCIftvrgAIVNLGLflhfQWVLEvakSANFSFFIPDYLLFVPGEVWALTlfvlvfTVAIAIFKDIPDMEGDRQYDITTFTIQLGKESVFNLSRWVLTVCYVGMTIAAVLWLRDVNG-ILIAI------------------------------------------------\n>UniRef90_A0A6V8L973/16-123 [subseq from] Transferase n=2 Tax=Phytohabitans rumicis TaxID=1076125 RepID=A0A6V8L973_9ACTN\n------------------------------------------------------GLAAASVCLYWSGMAANDWADRELDAVERPERPIPSGRVSPGQAVGIAAGLTAAGVALAALAGGRRALAVALPLAgAVWAYDLK---AKNT-PAGPAVMAAC-RGLDVLLGAS----------------------------------------------------------------------------------------------------------------------------------------\n>UniRef90_A0A067FKX0/28-211 [subseq from] Homogentisate phytyltransferase 1, chloroplastic (Fragment) n=1 Tax=Citrus sinensis TaxID=2711 RepID=A0A067FKX0_CITSI\n----------------------------------------------------LLKAIVPGLLVNIYEVGVNQLYDVEIDKINKPDLPLASGDLSIGAGITITCTCLLMSLAIGIMLRsPPLISTIIMWFVLSSAYSVDlPfLRWKRNPFLA-TMYGVLERGLAMPLGYFMhIQAQVRAW--KTYRVFKNIDvCSGCQ-VLDMPDVDGDKEHGIQTLSIALGKEKVLWLGVYM----------LLVVYGAL---------------------------------------------------------\n>UniRef90_A0A3A9UUJ9/44-266 [subseq from] Prenyltransferase n=1 Tax=Flavobacteriaceae bacterium TaxID=1871037 RepID=A0A3A9UUJ9_9FLAO\n-------------------------------------------------------LVIATLCIAAAGNIINDIYDVETDLINKPNKVIISKTISEKAGLTYFIIFSVIGIGLGFYLsnfiGRSGFSA-IFVIISALLYIY-ATYLKQTFLIGniivsalvgMGIIIVgLFELLPAITIQN-QQLQLTLFNILLDYALFAFMINLLReIIKDIQDIDGDNKLEMKTLPIVIGRERATKVVFgfSLISLFAIVYYVINYLYKQPVSVGYFIIFIIAPLFYFTI--------------------------------------\n>UniRef90_A0A1G8UDL4/152-274 [subseq from] 4-hydroxybenzoate polyprenyltransferase n=1 Tax=Streptomyces indicus TaxID=417292 RepID=A0A1G8UDL4_9ACTN\n---------RSRPRPGDWAELLRVPALFTVPGDALAGVAAGGTRPKART-LLAIGSSLC---LYEAGMALNDWADREIDAVERPHRPLPSGRITPGAALAAAAGFTTAGLALAALAGRRALA--VAGALagAVWAYDL----------------------------------------------------------------------------------------------------------------------------------------------------------------------\n>UniRef90_A0A6G3RH91/5-99 [subseq from] UbiA family prenyltransferase (Fragment) n=1 Tax=Streptomyces sp. SID339 TaxID=2706080 RepID=A0A6G3RH91_9ACTN\n---------------RAWAELLRLPALFTVPGDALAGAAATGLRPDHRT-LLAIGSSLC---LYEAGMALNDWADRAEDAVERPERPLPSGRIAPPAALTAATALTAAGLALAS--------------------------------------------------------------------------------------------------------------------------------------------------------------------------------------------\n>UniRef90_A0A6C0DQ58/37-309 [subseq from] UbiA prenyltransferase family protein n=1 Tax=viral metagenome TaxID=1070528 RepID=A0A6C0DQ58_9ZZZZ\n----------------SLIQLIRPVNIVPTFMLSF-----MGGWIVQPTPILLLEkqfwvSALITQLIMSGSMVVNDIYDIDVDRKNNPNRPLPSGKVK----LVTATVLTGILFTSAFILGSVYFPNTklFYSVFASILMLILyTPFFKRICFVKNLICGFIVSGSIAFSGFAMGGQNNLKLLSSIIRLVCASSIH-MELLNDIRDYDGDKLSNIFTVPVLFGKPAAGIMSKTILYIGVfdaIMVslsYPLLITYGIAIACSpMLTNIIVCELYDFS---KE-SVKI-AVNGTTVSLF-LNMII------------\n>UniRef90_V7BJT9/149-357 [subseq from] Homogentisate phytyltransferase n=1 Tax=Phaseolus vulgaris TaxID=3885 RepID=V7BJT9_PHAVU\n-----------------------------------------------------LQVLLPSTFIDLYVNGVNQLCDFEIDKINKPFLPLPSGAFSFRTAVIISASSAILGFLTIYMIGSWPlfWGLLVFSFIWS-AYSINGplLRWKK----SPLLAALCIFStmtfifpLSFFYHmkTFVFkrAAVFPKPLMISVAFMSLY-SLGIALFKDIPDIEGDKAFGVKSFATRLGQKRVFGicvsMFLSAFGVASVAGLSSPFLWVKIV-TGV----------------------------------------------------\n>UniRef90_A0A843IKZ0/49-233 [subseq from] UbiA family prenyltransferase n=1 Tax=Candidatus Methanomethylophilaceae archaeon TaxID=2517205 RepID=A0A843IKZ0_9ARCH\n-------------------------------------------------------------FIAG-GNSLNDYIDAEIDKTAHPERPVPSGRMTPIQARNIGIG--TLGLSVVASLFTFDIACIAIVVIAAILMVSYELFLKQRGFVGNVTIAV-LTGMLFLLGGAVVGDVMGNAIVATMAALVSVGREIAKDIEDMGSD-----EGRNTLPMRIGVRSSAVLASFFFIIGPVLSV-LPMIWGSY---GILYYLVvVAD--------------------------------------------\n>UniRef90_UPI001653BAFC/55-277 [subseq from] homogentisate phytyltransferase n=1 Tax=Lewinella lacunae TaxID=1517758 RepID=UPI001653BAFC\n----------------------------------------------------------------G----LNQLTDVEIDRINKPYLPLASGAYSLRTGRVIVGVCGLLAVL-SCLIYPPYLPLTVLsSLLLGTVYSAEPIRLKRYHFWAAFCIiAvrgLIVNLLLYLHFRTQLGAGAQvqgTVWLL-TAVILVFGVI-IAWFKDLPDTEGDAVYGIRTLTLLRSRQWVYG-AGSIL-LAGTLVVASGVAWwlGRPLLGGCLLVLLLGfGFLASRLDLEEQSSIARFYQGTWGVFFG-----------------\n>UniRef90_A0A7W9T6T2/56-203 [subseq from] 4-hydroxybenzoate polyprenyltransferase n=3 Tax=Streptomyces TaxID=1883 RepID=A0A7W9T6T2_9ACTN\n---------------RAWVELLRLPALFSVPGDALAGAAATGSPPGSRT-LLAIGSSLC---LYEAGMALNDWADRDVDAVERPHRPLPSGRVRPAAALTAACALTGAGLALAARAGRPALAVAAPLAATVWAYDL---GLKHTP-AGPVAMG-AARGLDLLLGAAATTGHA----------------------------------------------------------------------------------------------------------------------------------\n>UniRef90_A0A1V5PK50/50-188 [subseq from] Prenyltransferase n=1 Tax=bacterium ADurb.Bin363 TaxID=1866927 RepID=A0A1V5PK50_9BACT\n-------------------------------------------------------------------YSFNSWADREIDKINKPDRPIPAGKIKAESALFYSIVLLILSCIYPFFIFTSYLTLFLFLLLPVlgILYSGKPFYLRNHPLAAILIISTglvTPISLGYFMNK--LDISMIPFFIV--LFLYAL---SVVPLKDIEDIDGDVKNEI----------------------------------------------------------------------------------------------\n>UniRef90_A0A7W9GDG5/34-151 [subseq from] 4-hydroxybenzoate polyprenyltransferase n=5 Tax=Nonomuraea TaxID=83681 RepID=A0A7W9GDG5_9ACTN\n------------------------------------------------------GLALTSVLIYWAGMALNDWADREADAVERPERPIPSGRVRPGAALGIAAGLTGAGLVVAAASGGrRALG--VAGLLagAVWAYD---LGLKRTP-LGPATMASCR-ALDVLLGAGPqVRAAAPMA-------------------------------------------------------------------------------------------------------------------------------\n>UniRef90_A0A7K1U710/42-275 [subseq from] Ubiquinone biosynthesis protein UbiA n=1 Tax=Chitinophaga tropicalis TaxID=2683588 RepID=A0A7K1U710_9BACT\n--------------------------------------------PSLSWLSFF-LLSLSTVLIAAAGYIINDYFDINIDIVNKPDKMVVDKIISRRWAMawHTILNMAGVSLgfIVAWRIGQIYLGFTqVICSLLLWFYSTSFKRQVLIGNVVISLlTALAvvvvgfYEKQIYESFEAIMSSiGRKLIQIIGVYALFAFVISLVReVVKDLEDMIGDSKDGCRTIPIVWGVEPAKRLCYGLLLAIQLLIlLTEIRIAFLGWYFAIIYLLLLVQAPAVYI--------------------------------------\n>UniRef90_A0A7J3EN99/10-112 [subseq from] MFS transporter (Fragment) n=1 Tax=Desulfurococcaceae archaeon TaxID=2184738 RepID=A0A7J3EN99_9CREN\n----------------AYLELLRIHNVITALLTTLIGWLTVRVEISTLPSTSLIVPLLAVGLVSSAGYVINDYFDVEVDKVNKPYRPIPSGRVSPKEALYLTLALIVVGVAPSITVGIF---------------------------------------------------------------------------------------------------------------------------------------------------------------------------------------\n>UniRef90_A0A8B2P459/2-143 [subseq from] Prenyltransferase n=2 Tax=Streptomyces badius TaxID=1941 RepID=A0A8B2P459_STRBA\n---------------RAWAELLRVSALFSVPGDALAGAAAVGRRPGRGTALA-IGASLC---LYEAGMALNDWADRDEDAVDRPHRPIPSGRISPAAALGAAGALTAAGLALAARAGRPALTVATGLAATVWAYDL---HLKHTK-AGPAAMAAA-RSLDLLLGAT----------------------------------------------------------------------------------------------------------------------------------------\n>UniRef90_UPI001C4433B6/23-162 [subseq from] UbiA family prenyltransferase n=2 Tax=Streptomyces TaxID=1883 RepID=UPI001C4433B6\n---------------------------------ALSGAVATGARPNPRTVLA-IGSSLC---LYEAGMALNDWADREEDAAERPERPLPSGRIRPSSALTAACALTAAGLALAARAGRPALAVATPLAATVWAYDL---ALKHTP-AGPVAMA-AARGLDHLLGAAA-TTGRPWEALPSAALL-----------------------------------------------------------------------------------------------------------------------\n>UniRef90_A0A519UWQ5/10-210 [subseq from] Prenyltransferase n=1 Tax=Hymenobacter sp. TaxID=1898978 RepID=A0A519UWQ5_9BACT\n-------------------------------------------------------LVLAALLVAAAGYIINDYYDVKIDAINRPDRLVVGRLLRRRHAMLAHVLLSGLGVALAVAL-SWRLGAVTLGAAAlLWGYSARFKRLALVGNLSIAALTAALVLLPALLPAA-SGAGLPKA--VWLYALAAFLLTVVReIVKDLEDMRGDAQHGCRTLPLVWGVVRSKWVAAFFLACLLALVLgaaGQLLAWGRwPLAAWLLVLV------------------------------------------------\n>UniRef90_A0A3B0A7N1/45-146 [subseq from] 4-hydroxybenzoate polyprenyltransferase n=1 Tax=Micromonospora costi TaxID=1530042 RepID=A0A3B0A7N1_9ACTN\n------------------------------------------------------------VLLYWAGMAANDWADRRLDAVERPERPIPSGRVSPGAAVGLAAGLTAAGLTVAAAAGGRRAAAVAVPLaAAVWGYD---LRAKNTA-AGPAVMAAC-RGLDVLLGAS----------------------------------------------------------------------------------------------------------------------------------------\n>UniRef90_A0A1V5LD38/53-246 [subseq from] Prenyltransferase n=1 Tax=bacterium ADurb.Bin431 TaxID=1866931 RepID=A0A1V5LD38_9BACT\n-----------------------------------------------------TGMI-AYLLLVSAGNADNDLLDLETDRINQPARPLPSGALSTKTAALFAAGTTAAALLLGWLASLEQFALLLAAALLLFLYNRRLKNFPRAGNYTVALL--SASPLLWHSWPHPARA---QWAAALVALLLTSLR---ELIKDFEDRSGDLAAGRRSLPITAGERAAVQtLAMRFSASyGAAIAVPLIASWGVLPAVRYWCAL------------------------------------------------\n>UniRef90_A0A7W3PFC9/67-163 [subseq from] 4-hydroxybenzoate polyprenyltransferase n=1 Tax=Promicromonospora sukumoe TaxID=88382 RepID=A0A7W3PFC9_9MICO\n---------------------------------------------------------------LG-GMALNDYGDRHVDAVERPERPIPSGRVTPRTALAVGATLTAGGVAAAGLAGGRRAVAVAL-PLAACVWTYDLVAKDRA--SGPFVMAAC-RGLDVLLGA-----------------------------------------------------------------------------------------------------------------------------------------\n>UniRef90_L9X2F1/60-253 [subseq from] Bacteriochlorophyll/chlorophyll a synthase n=1 Tax=Natronolimnohabitans innermongolicus JCM 12255 TaxID=1227499 RepID=L9X2F1_9EURY\n-----------------------------------------PIGPGgMEWS-NLVGVIIAMTLAHWGQWFINDITDKEIDKESNADRATTQGLISEREAIAVGVTLMGFAVAYGATVNYLGFLSTLAWVLAAMVYTVPPIRLKNGAIS--SLLCFGIGGfLSVILGSAAVgtSLSADAWQIATVLALVII---LTISYQDLKDAEHDAKAGVDNLVVRYGKDRLTRIL--VVALPSTFVLTPI---------------------------------------------------------------\n>UniRef90_A0A6M0FUH1/7-255 [subseq from] Homogentisate phytyltransferase n=1 Tax=Symploca sp. SIO2E6 TaxID=2607809 RepID=A0A6M0FUH1_9CYAN\n--------PISTPSPLNLF--KQPADWFYALWKFSRPHTIIGttlsVWA--LYPIALT-ATGANPTIGNLEQLLGSWiaclCgnvyivglnqleDVEIDQINKPHLPIAAGEFSRQQAQLIIAVTGILALLIAGLLGPWLLLMVSISLAIGTAYSLPPVRLKRFPFWAAVCIfsvrgAIVNLGLflhfSWLLQGKTVMMPTPAVWALTLFILVF--TFAIAIFKDIPDMEGDKLYNITTFTLRLGKPAVFNLARWVITAGYLGM-------------------------------------------------------------------\n>UniRef90_A0A516RG49/8-150 [subseq from] Prenyltransferase n=1 Tax=Streptomyces spectabilis TaxID=68270 RepID=A0A516RG49_STRST\n--------------ARAWAELLRLPALFTVPGDALAGAAATGLRPGRGTALAVTSSLC----LYEAGMALNDWADRAEDAVDRPHRPIPSGRVHPAAALTAAAALTAAGLALAARAGRPALTVATALAGTVWAYDL---SLKHTE-AGPATMATA-RALDLLLGAT----------------------------------------------------------------------------------------------------------------------------------------\n>UniRef90_A0A229SF66/78-244 [subseq from] Ubiquinone biosynthesis protein UbiA n=2 Tax=Amycolatopsis thailandensis TaxID=589330 RepID=A0A229SF66_9PSEU\n-------------------------------------------------------------------HYLGDFLDRELDAIAKPQRPIPSGRLSPKEALSAGIVLLVVSVTFAWLATPAAAVIAVAICAGIWSYSAL---FKSRGILGN-LVRGLLSAFACGLGATTVT-GELALPGTVLALAAAFLLHDTSTnlIGAMRDVVGDRSGGYGTVPVRHGLKIAARAAIALYGASAVLVVA-----------------------------------------------------------------\n>UniRef90_A0A0E3Q3L4/52-247 [subseq from] (S)-2,3-di-O-geranylgeranylglyceryl phosphate synthase n=4 Tax=Methanosarcina TaxID=2207 RepID=A0A0E3Q3L4_9EURY\n--------------------------------------------------------------ISATALILNDYFDLEIDRINAPERPLPAGLVTEQEVVLLSIVVAILGLITSYLIS---LEALLVAIL-VWAVGLlYNWRFKKAGLIGNLMVSFSV-GMTFIFGgIAVNKPFeIIVWFFAVIVMLVDLGEE---IAADAMDIEGDSQAGSHSLALELGREKALKISGAVFLLVVFAsSLPFFLGWLERIYLFPILLIDIVILYST----------------------------------------\n>UniRef90_A0A3D5BXP1/323-504 [subseq from] UbiA family prenyltransferase n=2 Tax=Bacteria TaxID=2 RepID=A0A3D5BXP1_9BACT\n-----------------------------------------------------ISIVAINIVLAWLaSVVFNDIYDYKIDIISNSYRPLQKKIFTMEEYWQLGIILFILSLIGSMTVSVFGFILLLAYQIVAWFYSAPPYRLKRFPLIATFFSAIA-SLLILFLGFIMFSGEEkLAIFPWRIGFMFLFGLTLSLPMKDFRDIEGDRKDGVLTWPIILGYDLGAKAVGSGIFISFVM--------------------------------------------------------------------\n>UniRef90_A0A2A4KIW2/2-144 [subseq from] Prenyltransferase n=1 Tax=Streptomyces sp. WZ.A104 TaxID=2023771 RepID=A0A2A4KIW2_9ACTN\n---------------RAWAELLRVSALFSVPGDALAGAAAVGRRPGRGTALA-MGASLC---LYEAGMALNDWADRDEDAVDRPHRPIPSGRVSPAAALGAAGVLTAAGLALAARAGRPALTVATGLAATVWAYDL---HLKHTK-AGPAAMAAA-RSLDLLLGATA---------------------------------------------------------------------------------------------------------------------------------------\n>UniRef90_A0A1V4YBA2/17-214 [subseq from] Digeranylgeranylglyceryl phosphate synthase n=2 Tax=Methanomethylovorans TaxID=101191 RepID=A0A1V4YBA2_9EURY\n---------------------------------------ATGSLPP-LFPFII--AVIGGYAAITSSYVYNDCCDVDIDSINLPNRPLPSRQLSKQKALKYAIFLGVIASAAALILNPESFVVLIVAVLTISIYSSVAKRTTFLSFIPVG---IAYGLVPigvWlaFDPAGILKHpdnGAiLPLPAIFLGLMMCFTDWGFTLSGVARDVEGDRARGAPTFPVTFGVPATSRFV-TVMWIVGVFA-------------------------------------------------------------------\n>UniRef90_A0A848XZS5/47-205 [subseq from] UbiA family prenyltransferase (Fragment) n=1 Tax=Rhodothermaceae bacterium TaxID=2026787 RepID=A0A848XZS5_9BACT\n----------------------------------------------------VAGAMLSAALIGGAANAINDVYDLAIDRINRPTRPLPAELITPQAARRLWAVLTSMGMVLGFVVSPLHGGIALGAAGLLWLYSA---RLKRTPGWGNVVVAAILFLAIGYGGLATQPAALGIVLIgATFAFLTTLAREGAK---DIEDAAGDAAGGARTLPLVWG--------------------------------------------------------------------------------------\n>UniRef90_A0A6A1UV55/177-367 [subseq from] Homogentisate phytyltransferase 1, chloroplastic n=1 Tax=Morella rubra TaxID=262757 RepID=A0A6A1UV55_9ROSI\n--------------------------------------------------------------------GLNQLSDIDIDKVNKPYLPLASGEYSFGTGVMIVTSFSILSFWLGWIVGSWPlFWALFISFLLGTAYSINlPlLRWKRFAMVAAMCIlAvrAVIVQLAFFLHMQVHVFKRPAMFSRPLIFATAfmsFFSVVIALFKDIPDIDGDKTYGIRSFSVRLGQKRVFWICISLLEMAYGVAllvgVASSCLWSKVL--------------------------------------------------------\n>UniRef90_A0A1C6VP13/41-146 [subseq from] 4-hydroxybenzoate polyprenyltransferase n=3 Tax=Micromonospora TaxID=1873 RepID=A0A1C6VP13_9ACTN\n--------------------------------------------------------AAASVLLYWAGMAANDWADRRLDAVERPERPIPSGRVAPGAALGLAAGLTAAGVALATAAGGR-RAATVAVPLAAavWGYDLA----AKSTPAGPAVMAAC-RGLDVLLGAT----------------------------------------------------------------------------------------------------------------------------------------\n>UniRef90_UPI0004C4DA9B/38-156 [subseq from] UbiA family prenyltransferase n=1 Tax=Streptomyces cellulosae TaxID=1968 RepID=UPI0004C4DA9B\n-----------------------------------------------------LGVIGSSICLYWAGMALNDYADATVDAVERPDRPVPSGRVPRRIALAVAGSLTAAGLGLAAAAGGrRSFlGALPLAG-LVWAYD---LKLKHT-LGGPAAMAGA-RALDVLAGALTPGHGAPSVR------------------------------------------------------------------------------------------------------------------------------\n>UniRef90_B1Q2P3/14-258 [subseq from] Prenyl transferase n=8 Tax=Nocardia TaxID=1817 RepID=B1Q2P3_NOCBR\n-------------------ETCRPYTLAYPGLAGLAGAALGG----HPAPAQWMTAWLAPTLVWAAGLYLGDYLDRELDAGSKPHRPIPSGRLRPGTAVAVGAGCVAVALAVTALVQAWAVAVAVLGAVGVVVYSK---VLKPRGIFGN-LARGLLTGLVLLFAATVVD-GHPVALAWAWACVFLVQDTASNLVGTVRDTAGDRAGGYRTLPVVIGARAASWCAAALFAAAMAAAVALAVIGGLgAVGGGLVLAAVCLGLAGYRVLLGgDPAD-------------------------------\n>UniRef90_A0A497ISS8/104-237 [subseq from] 1,4-dihydroxy-2-naphthoate octaprenyltransferase (Fragment) n=2 Tax=Methanosarcinales TaxID=94695 RepID=A0A497ISS8_9EURY\n--------------------------------------------------------------------------------------------------------ILGLIIQFGLKAGPLSIPIGAFGMFLAYSYSGKPLRLSYH---GLGEITLAFNNawTPIFAGY-YLQVHRPDLLPTIVAIPYILGVFSQKLLREIPDLKYDMKAGRRNLAVILGKEHAGRLYLVSLIL-TIISLLLMIL-------------------------------------------------------------\n>UniRef90_A0A0M2GS32/13-139 [subseq from] UbiA prenyltransferase n=1 Tax=Streptomyces variegatus TaxID=284040 RepID=A0A0M2GS32_9ACTN\n---------------------------------ALAGTAATGAAPGPRT-LFAIGSSLC---LYEAGMALNDWADRDVDAVERPHRPLPSGRIRPAAALTAACALTGAGLALAASAGRPALAVAAPLAATVWAYDL---GLKHTP-AGPVAMG-AARGLDLLLGAAATT-------------------------------------------------------------------------------------------------------------------------------------\n>UniRef90_UPI0014761FBD/15-179 [subseq from] UbiA family prenyltransferase n=1 Tax=Natrinema ejinorense TaxID=373386 RepID=UPI0014761FBD\n---------------------------------------------------------------------INDITDKEIDKEANADRATTQGLISEREAIVVGVTLMVFAVMYGATVNSLGFLSALAWVLAAMIYTVPPIRLKNGAI--SSLLCFGIGGfLSVILGSAVVGTSPPAD-AWQIATVLALVIILTISYQDLKDAEHDAKAGIDNLVVRYGKDRLTKILVV--ALPSTFVLTP----------------------------------------------------------------\n>UniRef90_A0A7C4H678/52-213 [subseq from] Geranylgeranylglyceryl phosphate synthase n=1 Tax=Staphylothermus marinus TaxID=2280 RepID=A0A7C4H678_STAMA\n----------------------------------------------------------TGYTGSASAMCINDYIDAPVDSINKPWKPIPSGLVNRRNVLYMSIALLLSTILINVLINYKTLLVASIYVLIAYTYSF-----LRKQWWSQLIVPLST-TAPLIYGYIVSNHP-LEYLSFTV-LFSAtmFSATLVREiVKAIIDIEGDLKYNYSTIPIKYGLDNAKKLII-----------------------------------------------------------------------------\n>UniRef90_A0A2E4JQL4/15-272 [subseq from] Protoheme IX farnesyltransferase n=1 Tax=Thaumarchaeota archaeon TaxID=2026795 RepID=A0A2E4JQL4_9ARCH\n-------------------EVTKPKIWYLLVFtAFMAALIAYQVHDISISALTLILVITSVMAGSAAANTLTNYIDRDIDALMErtKARPIPSGRIPPKNALYFGLTLAGISLTLAYFINILALGLMIFGLFDNI--IVYSKWLKRKSIWNIVLGGF-SGGAPALIGYVAVTTTTIELGFILAGLTFLWIPTHIWSLALHVQKDYS-RANIPMLPVVKGESTSIRViAGTTIMMVVFSIIPfFFNIFG-WIYLGIASVLGVI-IIAMSItLLVRPTEKRSWTL-------------------------\n>UniRef90_A0A7T5E3A0/64-249 [subseq from] Homogentisate phytyltransferase n=2 Tax=Leptolyngbya sp. BL0902 TaxID=1115757 RepID=A0A7T5E3A0_9CYAN\n-----------------------------------------------------VGTALAACLLGNLYIvGLNQLEDIAIDRVNKPHLPLAAGEFTISDGRWIVALAGVGAVAVAAGGGRWLLGTVGLSLMIGTAYSLPPLRLKRFPFWASFCI-LAVRGAVVNLGLFLhfsQRLGQPlaipGrVWALTVFIL-LF-SIAIALFKDIPDIEGDRRYGIRTLSLHLGQRPVFNLARGLLTVGYG---------------------------------------------------------------------\n>UniRef90_A0A3G4YQH0/171-342 [subseq from] Pterocarpan prenyltransferase n=1 Tax=Cullen corylifolium TaxID=429560 RepID=A0A3G4YQH0_CULCO\n--------------------------------------------------------------------GVNQLYDLEIDKINKPHLPMASGQFSFKTGVIMSAAFLALSFGFTWLTGSWPLIWNLVVIASSWtAYSIDVpfMRWKRYPL----VAAMCMiatwgLALPisFFHHMQTFVLQRPIGFPRSLGFLVAfmtFYSMGIALSKDIPDVEGDKEHGINSFSVLLGQKRIFWICVSLFEMA-----------------------------------------------------------------------\n>UniRef90_A0A3N1AXW1/42-149 [subseq from] 4-hydroxybenzoate polyprenyltransferase n=1 Tax=Micromonospora sp. Llam0 TaxID=2485143 RepID=A0A3N1AXW1_9ACTN\n---------------------------------------------------------LAGASVClyWAGMAANDWADRELDAVERPQRPIPSGRVTPGAALAVAAGLTTAGLALTAVTGG--RRALAVGVpltAAIWAYDLW---AK-NTPAGPAVMAAC-RGLDVLLGSAG---------------------------------------------------------------------------------------------------------------------------------------\n>UniRef90_A0A128A221/69-259 [subseq from] Heme o synthase n=1 Tax=Candidatus Nitrosotalea devanaterra TaxID=1078905 RepID=A0A128A221_9ARCH\n---------------------------------------------------------------------MNDLVDIKIDKINAPNRPLASGAVKKQDALKLVIGLGIGSVVIASLVSTLTIYLTITYLLIGVLYSIPKISLKDRSFAKTIMIAI--GGLItSLIGSSFSGLFEERSTIAAVTFMT--LIFVTSPINDLADYSGDKKYGKRTIPIVIGKKNTVLFAITIPFAI---AIFF-WFFYAQLNFGILTpiAITVLSFFALRVL-------------------------------------\n>UniRef90_A0A8T3Z6Y6/7-244 [subseq from] Digeranylgeranylglyceryl phosphate synthase n=1 Tax=Candidatus Aenigmarchaeota archaeon TaxID=2093792 RepID=A0A8T3Z6Y6_9ARCH\n------------------LTILRPLNGLMSVLAVVIGSGIV--TGGLSFSIPLLLGALSVFLISGGGMIVNDIFDIEIDKINKPQRPLPSGKITKKIASIYAAVLFLAGLGCAALINQHALI---IAVVASVLLIGYAAQMKKMLVVGHVVV-SAMVAITFLFGAVIVGDPLRALPVALLAFLSNMGREIFKTIDD---ILGDSQAGVDSLPVKIGVIKSRWVAATFLFLA-VLISPIPYIYGLFNEVYLFIVIIADILFLLAAIL------------------------------------\n>UniRef90_A0A3N5FJG4/95-229 [subseq from] 1,4-dihydroxy-2-naphthoate octaprenyltransferase n=1 Tax=Planctomycetes bacterium TaxID=2026780 RepID=A0A3N5FJG4_9BACT\n-----------------------------------------------------------------------------------------------------AVVALGLAAHLGWQLHRWILvPAVGFGLFLGYAYSVPPLRLKARGVWNFICVwAVVFVG-PMLL-AAWIVADLPSPLVIAVAAAFGVIQEGIIQVNSAEDYFEDRESGVRTMIIALGLHrgIAAAVAAVVIGGAALV--------------------------------------------------------------------\n>UniRef90_UPI001C06EE00/49-282 [subseq from] geranylgeranylglycerol-phosphate geranylgeranyltransferase n=1 Tax=Winogradskyella psychrotolerans TaxID=1344585 RepID=UPI001C06EE00\n-------------------------------------------------------LVLATVLIAAGGYIINDIYDIEIDKINKPDKVVIDKHISEKNAYNLFIACNIIGVGIGFYLAN-GIGKsaffSIFFVASALLY-IYSTSLKQIAVLGNVIVsivvALSILsvGLFELVPAININNKAVQTTFLKIIIdyaIFAFMINLLRELvKDIEDIDGDYKAGLKTLPILLGRKRAAKVAFI-VSLVPILSITDYIItylFKQQIAVAYFLLLVIAPLIYVSIKLFSAKSKAQF---------------------------\n>UniRef90_A0A0C3S0A2/72-255 [subseq from] UbiA prenyltransferase family-domain-containing protein n=1 Tax=Phlebiopsis gigantea 11061_1 CR5-6 TaxID=745531 RepID=A0A0C3S0A2_PHLGI\n----------------------------------------------------------------------------DEDALNKPDRPLPSGRITVQQATILrwALVPLCFALSLSYSLQALYASAAFVGLTI--IYN--ECRA-HAGHWTVR-NCMNASGFAALEAGATLVAGLDRCQLDTTARLAIcLSAAifaSTYHVQDFKDIEGDRLMGRQTLPIVL-PEHARKTVIVG---LIAWSIALVAIWELDVVAAALLL-GLAAITGVRFL-------------------------------------\n>UniRef90_A0A7W7HZ53/40-147 [subseq from] 4-hydroxybenzoate polyprenyltransferase n=3 Tax=Actinoplanes TaxID=1865 RepID=A0A7W7HZ53_9ACTN\n------------------------------------------------------GLAGAGVCLYWAGMAANDWADRDLDAAERPERPIPSGRISAPAALGIAAGLTAAGLALAARAGGA-RALAVAGPLAAavWAYD---LRLKNTA-AGPAGMAACR-ALDVLLGAS----------------------------------------------------------------------------------------------------------------------------------------\n>UniRef90_A0A140KAV5/62-241 [subseq from] Homogentisate phytyltransferase n=2 Tax=Stanieria TaxID=102115 RepID=A0A140KAV5_9CYAN\n--------------------------------------------------------------------GLNQLSDVAIDRINKPSLPLAAGEFSLQKGKWIVGITGILALVIAVCSGIWLLATVGISLIIGTAYSLPPIRLKQFPFLAAFCI-FTVRGIVinlgLFLHYSQKLTGqeLLNSYVWVLTLFVLFFTIAIAIFKDVPDLEGDKQYNITTFTLILGKPAVLNLSLGVITFCYLGMILARIFWL-----------------------------------------------------------\n>UniRef90_A0A239E7W4/109-248 [subseq from] 4-hydroxybenzoate polyprenyltransferase n=1 Tax=Streptomyces glauciniger TaxID=235986 RepID=A0A239E7W4_9ACTN\n----------------------------------LAGAAATGRRPGRGT-FLAIGSSLC---LYHAGMALNDWADRDEDAVDRPHRPLPSGRISPAAALTAAGALTATGLALAARAGRAPLALATTLAATVWAYD---LRLKHTA-AGPAAMATA-RALDLVLGATATRPRALAAALPHAALL-----------------------------------------------------------------------------------------------------------------------\n>UniRef90_UPI001EDC4853/68-238 [subseq from] UbiA family prenyltransferase n=1 Tax=Streptomyces sp. ICN903 TaxID=2964654 RepID=UPI001EDC4853\n------------------------------------------------------------------TYLYNGVTDVGEDRANGSRRPIARGALPVACARRTAWALAVLALCGGAALGPVMLAATACMILLGYAYSVPGIALKRRT---PSTIAVVVaSGaLTYTAGWSSGTVPsSSALLVFSTAMCLWMGMVGAA-AKDFSDAEGDARHGRRNWTVLWGRAVTACIVsLSAVAIgAGLLAV------------------------------------------------------------------\n>UniRef90_A0A7V3HMS6/40-225 [subseq from] 4-hydroxybenzoate octaprenyltransferase n=1 Tax=bacterium TaxID=1869227 RepID=A0A7V3HMS6_9BACT\n---------------------------------------------------I----LLAGISARTVGMALNRIIDRRTDALNPrtRDRELPAGRLP-LWAAWVLVGVsSGLFALSAWLLNPLCFLLSPVPIIAFWIYPYTK-RFTSLTHFVLGAAWSIAPAGGWLAVRGSFEGFLPAAILSASVLFWLAGFDIIYALLD---LEFDRAHGIKSLPSALGPEGALLVssACHAITFGLWIYLGFLTR-------------------------------------------------------------\n>UniRef90_UPI00130D8083/16-166 [subseq from] UbiA family prenyltransferase n=2 Tax=Cellulosimicrobium cellulans TaxID=1710 RepID=UPI00130D8083\n------------------LELVRAPAVLTVLGDTVAGASAAGLPLGGR--RVLLPVASA-CLYAG-GMALNDWADREVDAVERPERPMPSGRVSPRHALGVAGGLAAAGLALA--VGGGGrRALAVAGPLAAAVWL-YDARLKDTA-AGPAAMAAC-RGLDVLLGAGVghLRAAAPAA-------------------------------------------------------------------------------------------------------------------------------\n>UniRef90_UPI000424E489/15-129 [subseq from] UbiA family prenyltransferase n=1 Tax=Streptomyces flavidovirens TaxID=67298 RepID=UPI000424E489\n---------------------LRVSALFTVPGDAVAGAASIGVRPNRGTALA-VGASLC---LYEAGMALNDWSDRAEDAVDRPHRPIPSGRITPGAALAASGALTAAGLALAAGAGRRALGVATGLAATIWAYDL---HLKH---------------------------------------------------------------------------------------------------------------------------------------------------------------\n>UniRef90_A0A256ZZ93/57-237 [subseq from] Prenyltransferase n=4 Tax=Archaea TaxID=2157 RepID=A0A256ZZ93_9EURY\n-----------------------------------------------------------------ATFALNDYFDFEIDKENKrMDRPLVRGDLKPKHALIFFSTMFPLGLLFSFFVNTICFLIALLTGFLAIAYDIKMKKVKLIG---NFYISYT-MAIPFIFGGTVISTHIPVIVYIIAAIAFLSGS-GREIMKDIMDYRGDRKKGVKSLPIYIGLKSSVFIINVfYLSAVAISIIPFVLLVDKSYYHN-----------------------------------------------------\n>UniRef90_A0A1F8UM91/50-238 [subseq from] Ubiquinone biosynthesis protein UbiA n=1 Tax=Clostridiales bacterium GWD2_32_59 TaxID=1797680 RepID=A0A1F8UM91_9FIRM\n-------------------------------------------------KALILAILF---LSWGVNQIINDYLGMEEDKINAPMRPMVTGELNYKKAILLSFIVTILSfILVAIYLEPIAIVPAVIGILLNILYEYAKGHgILGNIVFG-AMIATCpFVGLL--ASGPIDDIKYIYDFMPSVIV--IAILNGVMTFyTYFKDYEGDKAAGKRTLIVMYGIEK-AKIISIVMSFVPLITVAIMYATG-----------------------------------------------------------\n>UniRef90_UPI00056C7DF5/21-160 [subseq from] UbiA family prenyltransferase n=1 Tax=unclassified Streptomyces TaxID=2593676 RepID=UPI00056C7DF5\n----------------------------------LAGAAATGRGPGRGT-FLAIGSSLC---LYHAGMALNDWADRDEDAVDRPHRPLPSGRISPAAALTAAGALTATGLALAARAGRAPLALATTLAATVWAYD---LRLKHTV-AGPAAMATA-RALDLVLGATATRPRALAAALPHAALL-----------------------------------------------------------------------------------------------------------------------\n>UniRef90_A0A1F6RMY4/303-473 [subseq from] UbiA family prenyltransferase n=1 Tax=Candidatus Moranbacteria bacterium RIFCSPHIGHO2_01_FULL_55_24 TaxID=1801638 RepID=A0A1F6RMY4_9BACT\n-----------------------------------------------------LLLAAAAVFAWLASVVANDLYDMRIDAKTNADRPLIVGSIDPVLFRTYGIIFFIASLLFAGIVSFSALLLLLAYQAIAWIYSAPPFRLKRIPVLATLLAAFA-GFLVLACGFLAISPSQNLGSLPLPLLFFLIGAYAaLLPIKDFKDIAGDRADHVYTLPVLLGEVRAKRLI------------------------------------------------------------------------------\n>UniRef90_UPI001B244F44/39-239 [subseq from] UbiA family prenyltransferase n=1 Tax=Bacillus sp. J14TS2 TaxID=2807188 RepID=UPI001B244F44\n---------------------------------------SVSSEPALPLPIIILVGAIHGLLTAYSFDAMNQLIGIEEDKVNKPHRPIPSGLCtPKQIERRIPIVLLV-HLFLIYIIGGMLWIA--IWIIYSVAYNYWG---GARQWFIKTLLAnvsTLVVTIPlWIFINGDIGPMAIT--WFTVFFIYWFTCS---ILQDLRDIKGDKLNGRRTLPMILGDTLSRKTSAIALTFQPLLFIVPIYIWGELS--------------------------------------------------------\n>UniRef90_A0A2H5QWX7/161-307 [subseq from] Homogentisate phytyltransferase 2, chloroplastic (Fragment) n=1 Tax=Citrus unshiu TaxID=55188 RepID=A0A2H5QWX7_CITUN\n---------------------------------------------------------------NNYANAINQLADVHIDKVNKPHLPLACGDFSMGEGLAITIASPLMAVAMGIMLRspPLVIGFIIWC-IVGGAYSIDLPPLLR------------WKGNPLMAAVTIISMNG-------LLLLFPFFIH----FQDIPDVEGDKAFGLRTLPIIIGKEKVFSIAVNMMLMAY----------------------------------------------------------------------\n>UniRef90_A0A2E8KWI6/51-253 [subseq from] Geranylgeranylglycerol-phosphate geranylgeranyltransferase n=2 Tax=root TaxID=1 RepID=A0A2E8KWI6_9BACT\n----------------------------------------------------------------AAANAFNDYRDLETDKINRTNRPLPRGDLAPETALILSILLFMIGTGISFTINTGAFI--IAAVVALPLMVVYSLWLKGTILIGNMIVAVI-IGLSFVFAGALF--GELDRMIMP--SLLAFGFTMVReFIKDMADADGDRAAGFITFPVKFGIEKSARIAIflTVLLMALLVAPYLMNIYSEKYLVAAFLGIGIPLSYIISLLVKSPSS-------------------------------\n>UniRef90_UPI0013D82319/44-258 [subseq from] geranylgeranylglycerol-phosphate geranylgeranyltransferase n=1 Tax=Flavobacterium fluviatile TaxID=1862387 RepID=UPI0013D82319\n-------------------------------------------------------LVLSTVLLAAAGYVINDVFDTETDQINKPEKVIIGKSVSETSGYNIYIALNITGVAIGFylsnVIGRPGF-ATIFILMASLLYFYS-TTLKQIMILGNLVVAFLLAmsviiiGVFDIFPATIAenKAQMTSlFSILTDYALFAFMINFIREiVKDIEDVNGDYNQGMNTLPIALGISRTAKVASVISAIPFILL--LLYIKNYFVDNGLFIATLYCFIL------------------------------------------\n>UniRef90_A0A2S6PJ81/48-177 [subseq from] Prenyltransferase n=1 Tax=Streptomyces sp. QL37 TaxID=2093747 RepID=A0A2S6PJ81_9ACTN\n---------------RAWAELLRVSALFTVPGDALAGAAAAGRRPGRGTALA-VGASLC---LYEAGMALNDWADREEDAVDRPHRPIPSGRVTPGAALAAAGVLTAAGLALAARAGRPALAV-ASGLAAtVWAYD---LRLKHTK-LGPAAMA-----------------------------------------------------------------------------------------------------------------------------------------------------\n>UniRef90_A0A522P0U7/22-230 [subseq from] 1,4-dihydroxy-2-naphthoate prenyltransferase n=1 Tax=Microbacteriaceae bacterium TaxID=1873462 RepID=A0A522P0U7_9MICO\n--------------------------------------ISLGYAPAR--VVLLAAAVGAGQLSIGWS---NDWIDSARDtAVHRADKPVASGAVSASAVRTAAFAAAALAVVLSLLLGPLAAAANLLGAAAGWAYNL---GLKSTVFSA-VPYVVCFGLLPAV---ATLGQQRPAFaapWVVIVGALLGVAAHFTNVLP---DLEDDRRTGVHGLPHRLGRSASGVLAFAALAAAGVLLGLAPGLPPRTVgWIGMIAALAIA---------------------------------------------\n>UniRef90_A0A3N6GU05/94-208 [subseq from] Prenyltransferase n=2 Tax=Streptomyces sp. ADI96-02 TaxID=1522760 RepID=A0A3N6GU05_9ACTN\n-------------------------------GDALAGAAAAGRGPGRG-TLLAMGASLC---LYEAGMALNDWADREEDAIDRPHRPIPSGRISPRAALGAAGALTAAGLALAARAGRPALAVATGLAATVWAYD---LRLKHTK-AGPAAMAA----------------------------------------------------------------------------------------------------------------------------------------------------\n>UniRef90_UPI001F5F2B9E/14-140 [subseq from] UbiA family prenyltransferase n=1 Tax=Streptomyces laculatispora TaxID=887464 RepID=UPI001F5F2B9E\n----------------------------------LAGAAASGARPGARTALAT-GASLC---LYEAGMALNDWADRDEDAVERPHRPLPSGRIAPARALTAAAGLTVAGVGLALAAGrPAALAATALAG-TVWAYD---LRLKHTP-AGPAAMAA-ARGLDLLLGA-VASAG-----------------------------------------------------------------------------------------------------------------------------------\n>UniRef90_A0A7K4CUL7/59-251 [subseq from] UbiA family prenyltransferase n=1 Tax=Candidatus Lokiarchaeota archaeon TaxID=2053489 RepID=A0A7K4CUL7_9ARCH\n--------------------------------------------PG-GWLVVI-GGLVVYFFVAGASNVINDIFDVEIDAINRPNRPIPSGAVSKssarRYFLALSAVAMVLSIIVGAFTpNPVLVPlAVAFFLFIGYVYA---RWGKPSGFPGNLVVGAAFSfGIPFgsFHVAGATSTPAVIwFFFATSAFLL-ISREL---VKGMEDMEGDRRFNIKTVANTRGTRAAATASM-VFSVLAIVTFT-----------------------------------------------------------------\n>UniRef90_UPI0021047F6A/28-145 [subseq from] UbiA family prenyltransferase n=1 Tax=Cellulomonas sp. PS-H5 TaxID=2820400 RepID=UPI0021047F6A\n----------------------------------------------------------ASACLYAGGMALNDWADHGVDAVERPERPIPSGRIAPRHALTVAGGLGAAGLALAAAGGgRRALAVAVPLAVAVWLYD---ARLKDT-IAGPAAMAAC-RGLDVLLGAGVgrLRAAAPAAAAV----------------------------------------------------------------------------------------------------------------------------\n>UniRef90_A0A498J8D1/162-332 [subseq from] Aspartate aminotransferase n=1 Tax=Malus domestica TaxID=3750 RepID=A0A498J8D1_MALDO\n---------------------------------------------------------------------LNQLYDVEIDKVNKPELPLASGEFSMGAGITIVSTVLLMSFAMGFMFkSPPLFSALVISFLLGTAYSVElPlLRWKRHAFLAATCILIvraIVVQLAFYVHIQKYVLGRPVILTRSLAFAVFFMcifSSVIALFKDIPDVDGDRDFGIQSFSVSLGQEKVYWVCVNMLLMA-----------------------------------------------------------------------\n>UniRef90_UPI001CC429D1/136-323 [subseq from] probable homogentisate phytyltransferase 1, chloroplastic n=1 Tax=Telopea speciosissima TaxID=54955 RepID=UPI001CC429D1\n-----------------------------------------------------LKALIPGLLMNIYVVGVNQLYDVDIDKVNKPNLPLASGEFSMGTGVALVVLSSLMSFAMGFMFqSPPLISALLISFLLGSAYSIElPlLRWKRNAFLAAMCIltvRAIVVQLAFFMHIQNYVFGRPAVLTKSVVfatVFMCFFTAVIALFKDIPDVDGDKDFGIQSYSVCLGQEKVFWLCIKLLLLAY----------------------------------------------------------------------\n>UniRef90_A0A2E0W1S2/55-216 [subseq from] Prenyltransferase n=1 Tax=Ignavibacteriae bacterium TaxID=2026749 RepID=A0A2E0W1S2_9BACT\n-------------------------------------------------------------------LVLNDYLDLETDIINAPQRPIPSGIVSKKESLLLTVLLIFFGLYFSYLISIIAFATIIFLLIIGNLYNR---FFKKSGLLGN-LMVIISVGMTFIFGG--ISVGEPfNKTVIFFALIAALIDLGEEIAADAMDIEGDKLINSKSIAIKYGRVKAVKTSSIIFSIVLLL--------------------------------------------------------------------\n>UniRef90_A0A3N1GB19/41-146 [subseq from] 4-hydroxybenzoate polyprenyltransferase n=1 Tax=Couchioplanes caeruleus TaxID=56438 RepID=A0A3N1GB19_9ACTN\n-------------------------------------------------------LAAASVCLYWAGMAANDWADRDLDAVERPERPVPSGRVSAPVALGVAAGLTAAGLAVAGRAGGsRALSVALPLAAAVWAYD---LRLKNTAA-GPAGMAACR-ALDVLLGA-----------------------------------------------------------------------------------------------------------------------------------------\n>UniRef90_A0A846ABZ2/70-249 [subseq from] Homogentisate phytyltransferase n=1 Tax=Leptolyngbya sp. SIO4C5 TaxID=2607774 RepID=A0A846ABZ2_9CYAN\n------------------------------------------------WAACLLGNV----YIVGLNQI----EDVAIDRINKPHLPLASGEFSRRQAVGIVAFCGALAIAIALSQGAFLLATVGISLLIGTAYSLPPIRLKRFPFWASFCIlsvrgAVVNLGLYlHYSDRLGLPLGVPARVWALTLFILVF-SFAIAIFKDIPDIEGDRRYNITTFTVQLGQKAVFNLARWVLTLC-----------------------------------------------------------------------\n>UniRef90_A0A1H3CQ19/55-253 [subseq from] 4-hydroxybenzoate polyprenyltransferase/geranylgeranylglycerol-phosphate geranylgeranyltransferase n=1 Tax=Amycolatopsis xylanica TaxID=589385 RepID=A0A1H3CQ19_9PSEU\n--------------------------------------------------------------------YGGDYFDRELDAIAKPHRPIPSGRMTARGALVAMALCVSIGAAAALAL-NW---RTVFLVVAALVAGVSYSTFFKARGLSGNLVRGGLTAFAFLFG-TMMTATYPPVGLLGIAGLFWLHDAGTNLVGALRDLDGDAEGGYQTLPVRRGVSVALACATGLYALWLLIALTLPLSPGYVVLLGIAAVLgasaLVVVLRAPRPLPRK----------------------------------\n>UniRef90_UPI00210726DE/45-254 [subseq from] geranylgeranylglycerol-phosphate geranylgeranyltransferase n=2 Tax=unclassified Aestuariibaculum TaxID=2646735 RepID=UPI00210726DE\n--------------------------------------------------------IVATICIAAAGNIINDTCDIHTDFINKPDKLIVSKSISEQTAYNLFIAFNVIGVGLGYYLsysiGKSSFFA-IFVVISALLYIY-STYLKQLFLIGNivvSILVACsilIVGLFDIlPEITELNRQTQLFFFKIIfnYAVFAFSINLLReIVKDLEDIDGDKKTGMHTLPIVLGEKLTKNILFTL---SLITATTLFIYVFNSLYKNIIVSLYFI---------------------------------------------\n>UniRef90_A0A1G2UT03/323-495 [subseq from] UbiA family prenyltransferase n=1 Tax=Candidatus Zambryskibacteria bacterium RIFCSPLOWO2_12_FULL_39_16 TaxID=1802775 RepID=A0A1G2UT03_9BACT\n------------------------------------------------------------------AICVNDIVDEDVDRISNTDRPLVKNSLNKEDMKQAAVIFLTASFLAGFLAGYTAFFFVLAFTALYYIYSAPPTRFKLIPFFSSFIIGLCSLT-AVMAGFFFLSPDKhVSVFPPRVALMVVVALSLLTGIRDIKDIEGDKKAGIKTVPIIFGDVWGVRVVGFLAGLSYILIPVFL---------------------------------------------------------------\n>UniRef90_A0A537EGB1/35-277 [subseq from] Prenyltransferase n=2 Tax=Candidatus Bathyarchaeota archaeon TaxID=2026714 RepID=A0A537EGB1_9ARCH\n-----------------LFRLSGPRTWVFPSFSFILGYA---IGGGGQLSQIGIGIAVA-SLVTAATNIVNAYADRKEDATNQPQRLFWLGQIGSRQIATSLVVLYSGAAALAVYLGPLFTLVLGFGILNSIFYSLPPLRFKAKPFV--SLVSFSgALGLPFLGGLSIR--GSLDFLNPMLWLLTWF-MFTYGTVKNLPDYFGDLKAGVRTSAtIFKNVRKAVLFSATLLSTPFIFLVGLVAIgFLGPIYIADL-ALVPLLIFILSEMLR-----------------------------------\n>UniRef90_A0A4R7UX89/49-135 [subseq from] 4-hydroxybenzoate polyprenyltransferase n=1 Tax=Actinophytocola oryzae TaxID=502181 RepID=A0A4R7UX89_9PSEU\n------------------------------------------------------------------GMALNDWADRELDAVERPERPIPSGRVSPGQALAVAGGLTAAGLGLARAAGGRGtLGVALPLALAVWAYDT---VLKNTA-AGPAAMAACR--------------------------------------------------------------------------------------------------------------------------------------------------\n>UniRef90_A0A4R2R0G7/20-143 [subseq from] 4-hydroxybenzoate polyprenyltransferase n=1 Tax=Tamaricihabitans halophyticus TaxID=1262583 RepID=A0A4R2R0G7_9PSEU\n---------------------------------SLAGAASVGAPMrGRR---LLL--PLASVALYWSGMALNDWADRALDAVERPERPIPSGRISPGAAFGTAAGLTGAGLALaGLGGGRRGFGTATALAAAIWAYDT---TLKPTA-FGPAGMASCR-ALDVLLGA-----------------------------------------------------------------------------------------------------------------------------------------\n>UniRef90_A0A6M4X5B9/22-147 [subseq from] UbiA family prenyltransferase n=3 Tax=Streptomyces TaxID=1883 RepID=A0A6M4X5B9_9ACTN\n-----------------------------------AGAAASGRRPGAATAL------AAGASLClyEAGMALNDWADRDEDAAERPHRPVPSGRIAPGQALAAAAVLTGAGLGLGFAAGrPAAWCATALAG-TVWAYD---LRLKHTA-AGPAAMAA-ARGLDLLLGAV-ATAG-----------------------------------------------------------------------------------------------------------------------------------\n>UniRef90_C6WK16/14-241 [subseq from] UbiA prenyltransferase n=5 Tax=Actinosynnema TaxID=40566 RepID=C6WK16_ACTMD\n-------------------------TWRPYTLPYpgVVGLAGISVAGGDPGPWHVLAAVVVPVLVWLGGHYLGDWFDRELDAIDKPQRPIPSGRLGARAALVSAAVCEVGAAGLALSVGWRVLALLVVGVVGIAAYSRV---CKGRGLS-GNLVRGALTSLAVLAGASCAPGG-DVWAAVPFAAVFLLHDASSNLVGAVRDVAGDAAGGYRSVPVLRGVAYSARLAAGLYAGAYAIAFAAL-LEALPDRAAYLALLVVA---------------------------------------------\n>UniRef90_D3V6W0/6-248 [subseq from] 1,4-dihydroxy-2-naphthoate octaprenyltransferase n=11 Tax=Xenorhabdus TaxID=626 RepID=D3V6W0_XENBS\n----------SISQMQAWLESLRPKTLPLAVAAVVSGS-ALAAWTGHfKWPVALLALLTAA-LLQILSNLANDYGDVAKGSDTEkrigPMRGMQKGVITAEQ-MKTALKITVLTSCLsGIALitvacnSPSDiIGFLALGVLAIVAAITYTVGTKPYGYMGLGdLSVLIFFGWLSVIGTYYLQ--ANTFDLSTVLPATACGllSVAVLNINNLRDIESDRQNGKNTLAVRLGAKKAryyhaALLICAILCLAAFTLLH-----------------------------------------------------------------\n>UniRef90_A0A7K4H3B4/43-223 [subseq from] Geranylgeranylglycerol-phosphate geranylgeranyltransferase n=1 Tax=Candidatus Lokiarchaeota archaeon TaxID=2053489 RepID=A0A7K4H3B4_9ARCH\n----------------------------------------------------ILG-VLTYFFIAGSGMVINDIYDVEIDKINRPERPIPRGAITLSEAKYFYagvfilgITISIIHSIIYNLLFLNVIIATFFGFM-GWVYAKW---GKKSGFFGNIIVSISFS-IGFIYGA-VLNSSIIPIYIYFFFLNSVFGLLSREIIKGCEDIEGDKELGVNTLAIKIGLKRTPYISmiCVFLSIL-----------------------------------------------------------------------\n>UniRef90_A0A2M9ISP5/90-238 [subseq from] Prenyltransferase n=1 Tax=Streptomyces sp. CB01373 TaxID=2020325 RepID=A0A2M9ISP5_9ACTN\n--------------PADWVELLRLPALFTVPGDALAGAAAAGRAPGART-LLAVGSSLC---LYQAGMALNDWADRAEDAAERPHRPLPSGRIAPGAALVAAGALTALGLALAARAGRPALTVAVPLAATVWAYD---LGLKRN-WAGPPAMAAA-RSLDLVLGAAA-SGGRV---------------------------------------------------------------------------------------------------------------------------------\n>UniRef90_UPI001EDB893F/50-242 [subseq from] UbiA family prenyltransferase n=1 Tax=Terrimonas sp. NA20 TaxID=2908004 RepID=UPI001EDB893F\n-------------------------------------------------------LVIASVLIAAAGYIINDYFDINIDEVNKPRRMVVDKLISRRWAIawhfILSALGVLLTMAALPILGKWYLiAANIFCILALWFYSTT---FKRKLLIGNILISVLtawTILIIFFSKVSVIDAFDASHpeqtKLFRFAFLYAGFAFILSlvreAIKDIEDMDGDAKYGCRTMPIVWGVN-ASKVYIAVWLIILIVIL------------------------------------------------------------------\n>UniRef90_A0A1V4VA47/68-294 [subseq from] Digeranylgeranylglyceryl phosphate synthase n=4 Tax=Methanothrix TaxID=2222 RepID=A0A1V4VA47_9EURY\n--------------------------------------------------------------AITSSYVYNDCCDVDVDAVGMPGRPLPSSQVTRSAALAYSALLFGIAAAVAFYLNPESLVALIAATLVMVLYSKAAKRTTPFSWALVGL---SFGIVPvgvWLAmaPAGILKDG-PGLHAgaLLLGAMICITDWGFTNCDASRDVEGDRREGIPTFPVTYGIPRTAKLVAAAWVVGVILSIALGAATGlGPIYfaAALVAgGWMVGQTFDF---IRNPtaaRGERTFYQGANYR--------------------\n>UniRef90_UPI000FDABEF9/38-145 [subseq from] UbiA family prenyltransferase n=1 Tax=Actinoplanes sp. LAM7112 TaxID=2486853 RepID=UPI000FDABEF9\n------------------------------------------------------GLIAASVCLYWGGMAANDWADRELDATERPERPIPSGRVSPRQALLTAAGLTAAGVGIAALAGGRKAAAVAAP-LAAavWAYDLW---AK-NTPAGPAVMAAC-RGLDVLLGAS----------------------------------------------------------------------------------------------------------------------------------------\n>UniRef90_A0A329C205/48-202 [subseq from] 4-hydroxybenzoate polyprenyltransferase n=10 Tax=Streptomyces TaxID=1883 RepID=A0A329C205_STRAV\n--------PSSRTRLRAWAELLRVSALFTVPGDALAGAAATGRRPGRGTALA-VGASLC---LYEAGMALNDWADREEDAVDRPHRPIPSGRVAPGAALAAAGALTAAGLALAARAGRPALAV-ASGLAAtVWAYD---LRLKHTR-LGPAAMASA-RALDLLLGATA-TAGAA---------------------------------------------------------------------------------------------------------------------------------\n>UniRef90_A0A8T9VNG9/21-133 [subseq from] Protoheme IX farnesyltransferase n=1 Tax=Methanonatronarchaeum sp. AMET6-2 TaxID=2933293 RepID=A0A8T9VNG9_9EURY\n------------------VELVKPRETFLLVFAALAsGIIAVqGVPPLERYILVAVA-VTAG--VSGTI-TLTNYLDRDIDSRmqRTQDRPIPSNRVEPENALYFASALVIFSLIIGLYLHPLAFFFGATGVLTS---------------------------------------------------------------------------------------------------------------------------------------------------------------------------\n>UniRef90_UPI0020B2249A/38-145 [subseq from] UbiA family prenyltransferase n=5 Tax=Nocardioides TaxID=1839 RepID=UPI0020B2249A\n-------------------------------------------------------MPLASTCLYWSGMAFNDWCDRHVDAEERPERPIPSGRVSPDTALAVAAGLGAAGLGIAALVG--GRSAVAVGVPLALMVAVYDAAAKDA-AVGPLAMA-STRGLDVLLGAHA---------------------------------------------------------------------------------------------------------------------------------------\n>UniRef90_A0A6B0DJ38/32-179 [subseq from] Prenyltransferase n=2 Tax=Euryarchaeota archaeon TaxID=2026739 RepID=A0A6B0DJ38_9EURY\n------------------------------------------------LYLIILGILVTF-LTTSGGNVLNDYYDAEVDRINHPERPIPSGRMKRQVALTYSAFLFSVSLFISIFIGIIAFLINAFAIILLYTYES---YTKNKGFIGNFNISLLLLLLFIFSGAIFGVYLLPA-ILGTMAFFSTLGR---EITKDVEDMAGDF--------------------------------------------------------------------------------------------------\n>UniRef90_A0A7J3U567/42-224 [subseq from] Prenyltransferase n=1 Tax=Thermoplasmatales archaeon TaxID=2268204 RepID=A0A7J3U567_9ARCH\n-------------------------------------------PPADKFLFAFL---TALFLEAG-TFALNDYFDLEVDRRNRrMDRPLVRGELNPSSAVYMYFILVPAGLAASFMVNMTCFEIAAINVVLATLYDV---KLKETKVVGNFYIAFV-MAIPFIFGATAVSPSIP-FIIFLIAFIAFLSGVAREIMKDVMDFEGDAARRTKSFPTYLGKRGANAVASLFYILAVVL--------------------------------------------------------------------\n>UniRef90_A0A5N6PPA5/136-307 [subseq from] UbiA prenyltransferase family n=1 Tax=Mikania micrantha TaxID=192012 RepID=A0A5N6PPA5_9ASTR\n-----------------------------------------------------LGGIFMQIYVCGFNQ----ICDIEIDKINKPYLPLASGELTMKTAIIVTTFSAIMSLSIVLISGSWPLFCGLFAwffVGTAYSANVLPfLRWKRFPYTAV-LYMLNSRalAIPFGYYLHVKNAirgGLvlSRRHFFSIAMLIVFSVV-LILFKDIPDIKGDEMHGIKSLASQIGPERM----------------------------------------------------------------------------------\n>UniRef90_A0A1N6KFQ6/50-261 [subseq from] 4-hydroxybenzoate polyprenyltransferase n=2 Tax=Chitinophaga TaxID=79328 RepID=A0A1N6KFQ6_9BACT\n-----------------------------------------------------LMLTLSTILVAAGGYIINDYFDINIDLVNKPEKMVVDRIINRRWAMAWHTILNMAGVSlgflVAFQIGQFYLGfVQVICTLLLWFYSTSFKRQVLIGNVVISiLTALsvvvvgFYEKQIYSSFEAIMSfEGRKLIKIIGVYATFAFVLSMVREiVKDMEDMIGDSKDGCRTLPIVWGLKKTKRFTILLMVILQALLITIMIVTGLKEWYAAV---------------------------------------------------\n>UniRef90_A0A5R9DXN6/34-105 [subseq from] 4-hydroxybenzoate polyprenyltransferase n=1 Tax=Streptomyces marianii TaxID=1817406 RepID=A0A5R9DXN6_9ACTN\n-------------------------------------------AAGEAFRPRLLGLAASSVTLYWAGMALNDWADRHQDAVERPGRPLPSGRVTPGQAFALASVLTSASLGLAAA-------------------------------------------------------------------------------------------------------------------------------------------------------------------------------------------\n>UniRef90_A0A1Y2A2X2/110-306 [subseq from] UbiA prenyltransferase family-domain-containing protein n=1 Tax=Clohesyomyces aquaticus TaxID=1231657 RepID=A0A1Y2A2X2_9PLEO\n----------------------------------------------------------------------------EEDKINKPHRPLPSGLITSDGSRRVLLAAVPLVLLLNWTLGAWQETL--LLFTSTWMYN--DLQGCDEDWILRNLLIAVGYGLYSCAALRIMTGSEHSITATGLQWLVIITLVMFITqhICDIKDQEGDRSRGRRSAPIVLGDELVRWSVAVPILVSSII---SPMFFGLRLWSGMtLSTLIIGSTVAARTMvYRDlKSDKLTW---------------------------\n>UniRef90_UPI001891269E/69-250 [subseq from] geranylgeranylglycerol-phosphate geranylgeranyltransferase n=1 Tax=Nonlabens antarcticus TaxID=392714 RepID=UPI001891269E\n----------------------------------------------------------ASAATIAGGYIINNFYDREKDLINRPQKTMLENQVKrsTLWSVYFFLngMAFVLGMIVSWRAGLF--YA-V-YITAMWFYSH---KLKKVLFVG-NLVAAALAVLPFFV----LFMYYKNFYLViLVHGSFLFLIIGMRElIKDLENLRGDLAQNYNTLPVVLGEKMTKKFY-TVLTVISIIPVVSLMVYFETGY-------------------------------------------------------\n>UniRef90_A0A8T5P0M1/49-268 [subseq from] UbiA family prenyltransferase n=1 Tax=Nanoarchaeota archaeon TaxID=2026764 RepID=A0A8T5P0M1_9ARCH\n-----------------------------------------------------------VILLCAAGNIFNDYFDIESDCINKPNRPIPSGRIQKNEAMALGIILAFFGIASAFRLNTSALILAAINLAMLYTYS----RIKETTPFGNFIVAYLAGSVFLFGGLAANS--IKSIWI--LALLSGFVTLAREITKDIEDIKGDKFRK-TTLATYYGDKTAGIIAGVIL-IASIFL-SILPLQMNLFSKNYLYVIFVADcifaYCAYR-LVADPAK----YASDNARLEKVGMWVA-----------\n>UniRef90_A0A518D1J4/52-237 [subseq from] 4-hydroxybenzoate octaprenyltransferase n=1 Tax=Planctomycetes bacterium Pla163 TaxID=2528008 RepID=A0A518D1J4_9BACT\n----------------------------------------------------------------TSAMAYNRFVDRDVDAVNPRtrGREIPSGAVPARNALALALVAGALFVAGAWMLGPWC-GWISLPVLALlLGYS----HAKRFTWICHLWLGLCLAIAPLGAWLAVAGEPGPGFLVPSLlAAAVLTWVAGFDLIYACQDAEFDRAQGLASIPARFGV--GRSLA--ISASLHLVTVAALVAFG--VEAGLGAPFWVA---------------------------------------------\n>UniRef90_A0A5C7Z4D6/45-279 [subseq from] Prenyltransferase n=1 Tax=Cyclobacteriaceae bacterium TaxID=2099675 RepID=A0A5C7Z4D6_9BACT\n-------------------------------------------------DWRLLVLAASTAIIAAAGYIINDYYDIKIDLINKPDRVVIGKGITRRYALLFHTALSVLGIAMGVLLGLRVAAIHFVSAFLLWWYSN---YLKRQPFIGNFVVALLTGLSVWLVNVVY----HQNYALVSIYALFAFFITLVREiVKDMEDLKGDNTFGCRTLPIVWGVRRTKWVIYGLLILFATVVMYLNYEYTKlPEYYFLVFLFLPLAFFTGRLIVADTKKDFYWLSQWCKIIMLLGIL-------------\n>UniRef90_UPI0004BF5078/10-150 [subseq from] UbiA family prenyltransferase n=3 Tax=Streptomyces TaxID=1883 RepID=UPI0004BF5078\n---------------QAWAELLRVSALFSVPGDALAGAAAAGVRPGR-GTLCAIGASLC---LYEAGMALNDWADRAEDAAERPHRPLPSGRIAPSAALAASAALTAAGLALASRAGRPPLvVATAL-AATVWAYDL---GLKHTP-AGPGTMATA-RALDLLLGA-----------------------------------------------------------------------------------------------------------------------------------------\n>UniRef90_A0A2G4GS60/102-319 [subseq from] Homogentisate phytyltransferase n=1 Tax=Flavobacteriales bacterium TaxID=2021391 RepID=A0A2G4GS60_9FLAO\n------------------------------------------------------------CLLCNIFiTGLNQIVDLDLDKINKPQLPLASGELSMQNGKIIVYSSGILCIVTAWLIQPFlGYLITSIAIIGA-LYSLPPIQFKKYHIWAASAIAIVRGPL-INAGIaihfATLLYGWPLFHMYwllPLVLFVTAFSLGIAWFKDIPDTLGDEKFGFKTLPLVWGK-TSAFLSGVVLVSGAY----LFMAWQMPNFLAKIAHLIAMIIFigcAIKVDLDNPASVK-----------------------------\n>UniRef90_A0A7C2RTV1/13-181 [subseq from] UbiA family prenyltransferase n=1 Tax=Candidatus Bathyarchaeota archaeon TaxID=2026714 RepID=A0A7C2RTV1_9ARCH\n----------------------------------------------------LALVILSAISITSGGFAFNDYIDQESDAIVKQNRPIPSKTLAPWEALLAAVILFAIGIWASFSINWLCFGLALLDTVLLVVYS--KIIKKSAGFFGSFLMGFL-IGTSFVYGEAALFG---TFTISSLSLSFmSMGSIGGNVLRDVLSLEGDQKAGYATLAAKRGPKFATKIGAI----------------------------------------------------------------------------\n>UniRef90_A0A3R9WAN4/36-120 [subseq from] Transferase (Fragment) n=2 Tax=Streptomyces sp. WAC07061 TaxID=2487410 RepID=A0A3R9WAN4_9ACTN\n-----------------------------------------------------LGLAGSSVFLYWAGMALNDWADRHQDAAERPERPLPSGRISPRAALTTAAALTAAGLGAAALAGGTRTVLTrtLPLAAAVWAYDL----------------------------------------------------------------------------------------------------------------------------------------------------------------------\n>UniRef90_A0A151RJ67/31-253 [subseq from] Bacteriochlorophyll synthase 33 kDa chain n=2 Tax=Cajanus cajan TaxID=3821 RepID=A0A151RJ67_CAJCA\n-------------------------------------------------PLFFIGVLqVAVPhLFMGIFVAGmNQLTDLEIDKINKPYLPLASGQISFTTGVIIAASCLTLSLLLGWVIGSWPL---IWGLLlccFLWiAYSIN---VPLLRWKGhPLLAAMCI-FVTWtivFPISSFLHLqtfvfKRpltfPRslIFSVTFMSLY---SIGIALCKDIPDVEGDATFGIYSLSARFGQKRVFQICMTLFKMAFgvaLLAgTTSPFVWTKI-VTGLGHAILAS---------------------------------------------\n>UniRef90_A0A7J6E3P3/157-343 [subseq from] Homogentisate phytyltransferase 1, chloroplastic n=4 Tax=Cannabis sativa TaxID=3483 RepID=A0A7J6E3P3_CANSA\n---------------------------------------------------------VAALLMNIYIVGLNQLYDIDIDKVNKPYLPLASGEYSVQTGVMIVASFAILSFGLGWIVGSWPlFWALFISFILGTAYSIDvPlLRWKRFALVAAMCIlAvrAVIVQLAFFLHMQTHVFKRPASFsrpLIFATAFMSFFSVVIALFKDIPDIDGDRIFGIRSFTVRLGQKRVFWICISLLEIAYTVA-------------------------------------------------------------------\n>UniRef90_A0A2I0PV97/33-271 [subseq from] Digeranylgeranylglyceryl phosphate synthase n=1 Tax=Methanomicrobiales archaeon HGW-Methanomicrobiales-1 TaxID=2013817 RepID=A0A2I0PV97_9EURY\n-----------------------------------------------IVPSTILLLVIV-TLITAAGNVINDYFDTDIDRINRPERPIPSGLVTPSAARYFAVMLFVAGIIVALFTPMLCLAIVIINSVILVLYA---AKLKGMPVIGNAAVAYLAASIFLFGGA--FAGWDTLVHVVPLAAITFFATMVREILKDAEDVEGDMAGGADTLPIRIGVPLTTRIAVGFALVSVVASVVPFLWWGAWYLAGIVIVDIIILAAVIRTL-GCAAPAC--IRATRSTTFIKAGMFAALLV-------\n>UniRef90_A0A5M8QRA5/39-221 [subseq from] Prenyltransferase n=1 Tax=Rufibacter glacialis TaxID=1259555 RepID=A0A5M8QRA5_9BACT\n-----------------------------------------------SWPFAIL--VMATLCIAAAGYIINDYYDVKIDRINKPNRVVVGKFLTRRKAMMIHLYLSATGVLLGLLLG-WRIGAVLLGVaLLLWGYSAQFKKRPFIGNMTIGLLAAVM------VLVVPLQAGQPSLAAWAYGV-FAFFISlVREIIKDMEDVQGDASFRCRTLPIVLGLPQTKWVL--YLLIGLFLIFTGFV--------------------------------------------------------------\n>UniRef90_Q7XB14/169-340 [subseq from] Homogentisate geranylgeranyltransferase n=4 Tax=Hordeum vulgare TaxID=4513 RepID=HGGT_HORVU\n--------------------------------------------------------------------GLNQLYDIQIDKINKPGLPLASGEFSVATGVFLVLAFLIMSFSIGIRSGSAPLmCALIVSFLLGSAYSIEApfLRWKRHALLAASCILFVraiLVQLAFFAHMqqHVLKRPlaATKSLVFATLFMCCFSA-VIALFKDIPDVDGDRDFGIQSLSVRLGPQRVYQLCISILLTA-----------------------------------------------------------------------\n>UniRef90_A0A662R0K1/25-215 [subseq from] Digeranylgeranylglyceryl phosphate synthase n=1 Tax=Methanosarcinales archaeon TaxID=2250255 RepID=A0A662R0K1_9EURY\n--------------------------------------VAIGLVvSRELWSEVEILALLSVFMITGAGNALNDVYDIEIDRVNKPDRPLPSGRLEKSVVMRaVSILFivgILLSLVVSLEIDFfFPFALALINSVLLWSYGVV---LKRLPLIGNILIS--YLTASTFLYGGSLTGEV-MGVVIVLFILSFFATLSREVVKSIEDVEGDKIGGANTIAVVWGTSKSSTFAVLCIL-------------------------------------------------------------------------\n>UniRef90_A0A1G7QIZ6/39-249 [subseq from] 4-hydroxybenzoate polyprenyltransferase n=6 Tax=Chitinophaga TaxID=79328 RepID=A0A1G7QIZ6_CHIFI\n-----------------------------------------GEGPSLSWPSFFL-LSLSTVLIAAAGNIINDYFDINIDIINKPEKMVLDKIINRRWAMAWHTIFNMAGVSigfiVAWQIGHIYLGFTqVICSLILWFYSTSFKRQILIGNVLISlLTALAvvvvgfYEKQIYESFEAIMSpTGRKLIQVIGVYALFAFVISLVREiVKDLEDMIGDAKDGCRTIPIVWGVEPAKRICYMLLLALQILIVLVE---------------------------------------------------------------\n>UniRef90_C4NYS0/2-59 [subseq from] Chlorophyll synthetase (Fragment) n=2 Tax=Tragopogon TaxID=13730 RepID=C4NYS0_TRADU\n------------------------------IWGVVCGAAASGnfTWSVEDVAKSIVCMMMSGPFLTGYTQTINDWYDREIDAINEPYR------------------------------------------------------------------------------------------------------------------------------------------------------------------------------------------------------------------------\n>UniRef90_A0A662I1Y3/35-226 [subseq from] Geranylgeranylglycerol-phosphate geranylgeranyltransferase n=2 Tax=Thermoprotei archaeon TaxID=2250277 RepID=A0A662I1Y3_9CREN\n--------------------------------------------------FEALLLALSALLISAGGNTINDYFDAEIDAVNKPWRPIPSGIISRETALAASILAFLAGTALGFYVSPAcGLLAAVA----SALLTLYSWKIKRKGLLGNLTIA-GLSALNLVYGGLI--APKPLYSLMPAAYAFLI-ITGREILKGLEDVVGDRMGEVKTLAVVRGEKYA-LIASTLALMGVIAIspIPLAMGYGPAYFA------------------------------------------------------\n>UniRef90_A0A6V7PMC9/159-351 [subseq from] Homogentisate phytyltransferase 1, chloroplastic n=2 Tax=Ananas comosus TaxID=4615 RepID=A0A6V7PMC9_ANACO\n-------------------------------------------------------------------VGLNQVYDIEIDKVNKPTLPLASGEYSLLTGVVIVSTFAVLSFGVGWAVGSWPlFWALFVSFVLGTAYSINipFLRWKRFAVIAALCiLAvrAVIVQLAFFLHIQTFVFRRPANFSRPLIFataFMSFFSVVIALFKDIPDIEGDRIFGIRSFSVRLGQKRVFWICVYLLEMAytvaMVIGATSSCLWSKVIT-------------------------------------------------------\n>UniRef90_UPI001F5CA568/53-147 [subseq from] UbiA family prenyltransferase n=1 Tax=Promicromonospora panici TaxID=2219658 RepID=UPI001F5CA568\n------------------------------------------------------------------GMALNDYADQHVDAIERPERPIPSGRVTPRGALAVGAALTAGGLAAAGLAGGRR-ALAVAAPLAACVWTYDLVA--KDHPAGPFFMAAC-RGLDVLLGA-----------------------------------------------------------------------------------------------------------------------------------------\n>UniRef90_A0A233RYV8/22-228 [subseq from] Prenyltransferase n=2 Tax=Streptomyces TaxID=1883 RepID=A0A233RYV8_9ACTN\n--------------------------------DALAGAAAVRVRPNRRTVLA-VGSSLC---LYEAGMALNDWADRAEDAIERPHRPLPSGRVRPGAALTAACALTAAGLALAGRAGRPALAVAVPLAATVWSYD---LGLKRTP-AGPGAMAAA-RGLDLLLGAAA-TAGRVRPALPSAGLL---GTHTLAVT-AVSRQETRDGSPIAPLAALAGTALLARLLPTRTPLTTALALTYATTTARPyLHATLNP--------------------------------------------------\n>UniRef90_A0A6L9JKD1/6-249 [subseq from] 1,4-dihydroxy-2-naphthoate octaprenyltransferase n=26 Tax=Photorhabdus TaxID=29487 RepID=A0A6L9JKD1_PHOLM\n----------SISQTQAWLESLRPKTLPLALAAIITGS-ALAAWTGHfKLPVALLALLTAA-ILQILSNLANDYGDVIKGSDTEkrigPLRGMQKGIItPSqmKKALKIIVLLTCLSgsalIAVACEEPSDIFGFLALGLLAIIAAITYTVGAKPYGYMGLGDISvLIFFGWLSVAGTYYLQAGFFDSVVILPATACGLLSAAVLNINNLRDIEDDRRHGKNTLAVRLGPKKARYYhGCLI--ITAILCLVLFTIQNP----------------------------------------------------------\n>UniRef90_A0A515A5F9/67-250 [subseq from] Prenyltransferase n=1 Tax=Spirosoma sp. KCTC 42546 TaxID=2520506 RepID=A0A515A5F9_9BACT\n----------------------------------------------------------------AAGYIINDYFDVKIDLINKPERVIIGRYLKRRVAMGIHQALNVIGCLIGLYLSKWVFLADVLAVSLLWFYSA---NFKRQPLIGNIVVSLL-TALSFIVLA-IYYRHNTT--MLLIYALFSFGISLIREiIKDMQDIRGDARFGCRTIPIVWGLRRTKYL---LYVLIGVFVCTLFFFAGSLHNSRLISIFLLL---------------------------------------------\n>UniRef90_UPI001EE880B7/39-213 [subseq from] homogentisate phytyltransferase n=1 Tax=Lewinella maritima TaxID=1383882 RepID=UPI001EE880B7\n------------------------------------------------FALTLFSCLCANVFITGLNQ----LTDVEIDRINKPYLPLASGAYTMTTGYLIVGLCLIASLVTCFVYPPFLPATVVASLLIGTAYSVPPVRLKRFHFWAAfciivvrGLIVnlLLYLHFRWWLGENA---VIPDTVWLLTAAVFSFGI-VIAWFKDLPDTEGDAAYGIRTLSLVKNRRWVFR--------------------------------------------------------------------------------\n>UniRef90_UPI001F3413AF/83-227 [subseq from] UbiA family prenyltransferase n=1 Tax=Streptomyces sp. SID5643 TaxID=2690307 RepID=UPI001F3413AF\n---------------RAWAELLRLPALFSVPGDALAGAAATGSAPSPRT-LLAIGSSLC---LYEAGMALNDWADRDVDAVERPHRPLPSGRVRPAAALTAACTLTGVGLALAARAGRPAL--AVAGPLAAtvWAYD---LGLKHTP-AGPVAMG-AARGLDLLLGAAATT-------------------------------------------------------------------------------------------------------------------------------------\n>UniRef90_J7IQ95/54-244 [subseq from] 4-hydroxybenzoate polyprenyltransferase-like prenyltransferase n=4 Tax=Desulfosporosinus TaxID=79206 RepID=J7IQ95_DESMD\n---------------------------------------------------VLIMLF----LSWGINQIINDYLGLAEDRVNAPNRPMVTGELDPRKALILTGVLLSLSLLTTYsYLEPIALFPAILGILLNIVYEY----AKAYGVFGNIIFGLMISTCTAYGFLAAGPTTSPYFTESRVSVLILVaVMNGLMTFyTYFKDYEGDKAAGKRTIIVRLGVEKSRYLAAVSSLFPTVI--FLFLYLNNFIEAR-----------------------------------------------------\n>UniRef90_A0A7C5LBB8/52-274 [subseq from] 4-hydroxybenzoate polyprenyltransferase n=1 Tax=Caldiarchaeum subterraneum TaxID=311458 RepID=A0A7C5LBB8_CALS0\n-------------------------------------------------------------LATAFLNSYNNVMDVKSDALTKQGFPIPAGVITSAEAMAYSTSLAMLSVivALRTLFVQIAAGAMLlLDLFLAFLYSTPKVRLKRFPVvKGSTLVSHTF-LIPFIVAVLLTERNLLSYSMV-IPPIFLMGL-GIHTVQDIGDVRGDRFMGDKTIPLLFGTKKAVVFALSLVLSALM-YVVFLEVQLKTL---AILSLLAQTAMVSLLLFREELWKNVFWGSSAVSFLTLA---------------\n>UniRef90_UPI00167A7751/30-134 [subseq from] UbiA family prenyltransferase n=1 Tax=Streptomyces aurantiogriseus TaxID=66870 RepID=UPI00167A7751\n------------------------------------GDILAGAVAGDGRPRLRtAGTIASSVALYWAGMALNDYADAAVDAVERPQRPIPSGRVPRRTALATACALTAAGLGLAALSGGrRALGVALPLAGLVWAYDL---RLK----------------------------------------------------------------------------------------------------------------------------------------------------------------\n>UniRef90_A0A8F5R511/144-313 [subseq from] Flavonoid prenyltransferase n=1 Tax=Epimedium koreanum TaxID=63351 RepID=A0A8F5R511_9MAGN\n-----------------------------------------------------------SMVLMNLfNVAVNQVYDVELDKVNKPYLPLASGGVSMTSATLFTILTAALSIALGYFSSPALFYGSIAFFLSASAYSVNfPLlRWKHNA-LG-AIISLMLWGISLQTGVFFhiqqYVLGKP--MVLTKSFIYAIIFQSLfsivaATLKDLPDVEGDKANGSTNLTILIGKEKVF---------------------------------------------------------------------------------\n>UniRef90_A0A1M3QZY1/24-135 [subseq from] Ubiquinone biosynthesis protein UbiA n=2 Tax=Bacteroidetes TaxID=976 RepID=A0A1M3QZY1_9SPHI\n--------------------------------LFYCCIVAPSIHPDVFYPdeLILLGLIvLSSVFIAAGGYIINDYFDLNIDQVNKPGRIVVEKVIPRRWAILLHWLFSAAGIVIGFYVSyvtkNWWIGfSNIVCVLLLWVYST----------------------------------------------------------------------------------------------------------------------------------------------------------------------\n>UniRef90_B1B5P5/162-367 [subseq from] Flavonoid prenyltransferase n=1 Tax=Sophora flavescens TaxID=49840 RepID=B1B5P5_SOPFL\n--------------------------------------------------------------MNIFNCGLNQLCDVEIDKINKPFLPLASGELSFRTAVLIVASSLIMSFWLAWVEGSWPlFWAfSVSSVLGA-AYSVDwPlLRWKKSPVLAAVNIlinSAIARPLGYFLHIQTRVFKRpPTFpkpMIFCTAIVSLFFV-VIALFKDLSDMEGDEKHGIQSLSLRLGQKRVFWICISLLEMAYgvtILVgATSPFLWSK-ISTGLGHAILA----------------------------------------------\n>UniRef90_A0A4Y3KMM1/49-275 [subseq from] 4-hydroxybenzoate polyprenyltransferase n=2 Tax=Cellulomonas gelida TaxID=1712 RepID=A0A4Y3KMM1_9CELL\n-------------------------------------------------------AVLAGQLSVGWS---NDWIDAARDrAVARPDKPVATGAITTGTVRAAALVAALACVVLSFLLGTAPGAVHVVAVASAWAYNA---WLKSTPWsWAP--YALSFGLLPSVATLALDDpCVAPATTTLAAA-LLGVGAHLA---NVLPDLEDDAATGVVGLPHRLGRRRTTVAAVALLLTAAALVV--LSMPGGPTPAGLVALGAAAGLAAsaAWVAARRPERRYPFLAAIGVAAVAVGVLVA-----------\n>UniRef90_A0A399RXD4/29-223 [subseq from] Prenyltransferase n=1 Tax=Pontibacter oryzae TaxID=2304593 RepID=A0A399RXD4_9BACT\n-------------------------------------------SPGVQWAKVLnsdfLLLVLSTVCIAAAGYIINDYYDVKIDAINKPDRLLIGRRIRRRRAMFAHLILSALGVLAGLYLAlPVGL-INLGAVLLLWGYSA---RLKKMLLVGNIVIALLSASMLLVVAVYDDTLNKITMGYALFALLISLIRE---IIKDIEDMKGDASFDCRTLPIVAGLRGAKLVLYPLIAIFQVFVLVVIF--------------------------------------------------------------\n>UniRef90_A0A4Y3R9G8/52-122 [subseq from] Prenyltransferase n=5 Tax=Streptomyces TaxID=1883 RepID=A0A4Y3R9G8_STRCI\n-----------------------------------------------------------------AGMALNDWADRDEDAVERPDRPLPSGRIAPSAALVAAGALTVAGLATAARAGRPALATASALAATVWAYDL----------------------------------------------------------------------------------------------------------------------------------------------------------------------\n>UniRef90_A0A1A8ZYX0/45-146 [subseq from] 4-hydroxybenzoate polyprenyltransferase n=3 Tax=Micromonospora TaxID=1873 RepID=A0A1A8ZYX0_9ACTN\n------------------------------------------------------------VLLYWAGMAANDWADRRLDAVERPERPIPSGRVHPVAAFGVAAGLTAAGLAVARAAGGR--RATAVAVplaAAIWGYDL----LAKNTAAGPAVMAAC-RGLDVLLGAS----------------------------------------------------------------------------------------------------------------------------------------\n>UniRef90_A0A1V0VG02/57-203 [subseq from] Prenyltransferase n=2 Tax=Kitasatospora albolonga TaxID=68173 RepID=A0A1V0VG02_9ACTN\n----------------AWSELFRVSALFSVPGDALAGAAAVGRRPGRGTALA-IGASLC---LYEAGMALNDWADREEDAVDRPHRPIPSGRVAPSAALGAAGVLTAAGLALAARASRPALAVATGLAATVWAYDL---HLKHTK-AGPAAMATA-RSLDLLLGATATAATA----------------------------------------------------------------------------------------------------------------------------------\n>UniRef90_UPI00194F4046/44-153 [subseq from] UbiA family prenyltransferase n=1 Tax=Micromonospora qiuiae TaxID=502268 RepID=UPI00194F4046\n-----------------------------------------------------------SVLLYWAGMAANDWADRRLDAVERPQRPIPSGRVSP--GLAVGLAVGLTAAGVGLATAAGGRRAAAVALplaTAIWGYDL---AAKNT-AAGPAVMAAC-RGLDVLLGAA---AGRPARA------------------------------------------------------------------------------------------------------------------------------\n>UniRef90_A0A2S6ISG6/67-263 [subseq from] 4-hydroxybenzoate polyprenyltransferase n=1 Tax=Nonlabens xylanidelens TaxID=191564 RepID=A0A2S6ISG6_9FLAO\n-------------------------------------------------------IVLASSAAIAGGYIINNFYDREKDLINRPQKTLLENQISRstLWSVYFTVngIAFILGCIVSWRAGLF-FAL---YIFAMWLYSH---KLKRVLFLGNLM-AALLAVTPFFVLFMYYKNFYPVILVHGGFLFLIIGMRE--LIKDLENLRGDLAQNYRTIPVVLGEKMSKKF-YTLLTFLTIVPITILVAYYEIGYMEYYFTLIVGAL-------------------------------------------\n>UniRef90_A0A7G1NNU4/42-199 [subseq from] Prenyltransferase n=3 Tax=Streptomyces TaxID=1883 RepID=A0A7G1NNU4_9ACTN\n---------------RAWAELLRLPALFSVPGDALAGTAATGASPNTRTLLAIASSL----CLYEAGMALNDWADRDVDAVERPHRPLPSGRIRPAAALTAACALTGAGLALAAGAGRPALAVAAPLAATVWAYD---LGLKHTP-AGPVAMG-TARGLDLLLGAAATS-GSTRRALPSAALL-----------------------------------------------------------------------------------------------------------------------\n>UniRef90_A0A8J7EC92/70-269 [subseq from] Homogentisate phytyltransferase n=4 Tax=Cyanobacteria TaxID=1117 RepID=A0A8J7EC92_9CYAN\n---------------------------------------------------EILGLTTAACLLGNLYIVgLNQLEDIAIDRVNKPHLPLAAGEFSVADGSLIVAVAGLGAIGLALIGGPWLLATVGLSLAIGTAYSLPPLRLKRFPFWASACIL-AVRGaivnLGLFlhiSDRLNLPLTVPGTVWALTAFILLFS-IAIALFKDIPDIEGDRRYGISTLSVKLGQRTVFDLARGILTVCYLG-MVLVAPWLAGI--------------------------------------------------------\n>UniRef90_A0A661XTR0/50-239 [subseq from] Prenyltransferase n=1 Tax=Bacteroidetes bacterium TaxID=1898104 RepID=A0A661XTR0_9BACT\n------------------------------------------------------ILSISTVLITASGYVINDYYDVKIDYINKPDRVVVGRFLKRRSSIILHAWLNTIGLLLGTWV-SWKIGVIdFFAIGLLWLYSNQ---LKRLPLLGNIAVALL-TGLAVFIVYI---FFQQSVFLFAAYATFAFFISLIReIIKDMEDVEGDRKFGCKTLPISIGIRK-SKIVIYGISLVFIISVALL-LQHEPTFWWVFS--------------------------------------------------\n>UniRef90_A0A7T9CF97/44-240 [subseq from] Digeranylgeranylglyceryl phosphate synthase n=1 Tax=Methanolinea sp. TaxID=2268143 RepID=A0A7T9CF97_9EURY\n-------------------------------------------------------------LITAGGNTINDYFDAGIDRINRPDRPIPSGEVGEREARNFAFILFSAGILMSAFTTLLCLAIALFNTFLLVFY---AIRLKRSCFLGNLAVSFLSASVFLF-GGAFLGWGGVVRVLPFVLITFC-AMVSRELLKDAEDIEGDLSEGADTVPVRYGVKATVQLSL-VFALGAVTGsIFPVFWWGYRYLAAILPVDAIIMVAAGR---------------------------------------\n>UniRef90_A0A327Z0R6/48-153 [subseq from] 4-hydroxybenzoate polyprenyltransferase n=1 Tax=Actinoplanes lutulentus TaxID=1287878 RepID=A0A327Z0R6_9ACTN\n--------------------------------------------------------AAASVCLYWAGMAANDWADRELDAVERPERPIPSGRVSPGQALAVAAGLTVAGVGIAALAGGRRAAAVAVP-LAgtVWVYD---LWAKNT-AAGPAVMAAC-RGLDVLLGAS----------------------------------------------------------------------------------------------------------------------------------------\n>UniRef90_A0A1N6PIY0/8-220 [subseq from] Geranylgeranylglycerol-phosphate geranylgeranyltransferase n=1 Tax=Halanaerobium kushneri TaxID=56779 RepID=A0A1N6PIY0_9FIRM\n----------------GLFKLLRPELPFAAGVSVILGeIISLGNLPS--FSELFLGFM-WGFLLSGSAMILNDFFDIEVDKVNAPERPLASGLISSTTAIVFTIIISLLGLAVSFFINRTAVLLYIVFWIVGFLYN---WKFKEKGLVGNLFVSS-SVAITIILGGIVVGNPWNTAAVIFSMMLFVFDL-GEEIAADAMDVEGDKKRNIKSIAILMGRNKALYISFLLFLIFMVLSF------------------------------------------------------------------\n>UniRef90_A0A8S0IFH1/114-313 [subseq from] Probable digeranylgeranylglyceryl phosphate synthase n=1 Tax=Coccomyxa sp. Obi TaxID=2315456 RepID=A0A8S0IFH1_9CHLO\n-----------------------------------CLLVFLGAWMGSGRSLhaLILGRTWLMSAISGsiavASCVLNDFFDYAVDVINEPNKPLPRGSVPLDGALLLSFCLYSAVLISACILEPPMLRFiIAFSAGATLLY--TPLLKRMTGIKNISVAAVI--ALSPVAG--ALAAGAASAALGTVAApcAYLFCciLHR-EILMDLNDTDGDRASGIRTLPVVLGRRAALGAAALLAA-AA----------------------------------------------------------------------\n>UniRef90_UPI001999F691/19-240 [subseq from] UbiA family prenyltransferase n=1 Tax=Saccharopolyspora subtropica TaxID=1530170 RepID=UPI001999F691\n--------------------HVQ--TWRPYTSCYpgLLGLAGAVVAGGADRPGTLVAAALAPVLGWLSGHYLGDYFDRGLDAIGKPHRPIPSGRLSiaaaLRGGLVCAALSAVLVLSANWRIVPL-FVAAMAGIVG---YSTV---FKRRGIAG-NLARGGLTALALVIGAMVAAPWPP-WRLLPVVvgfLLHDTASNL---VGTIRDVDGDRAGGYRSVPVRCGVRHAVRLALRLYAGGLLL-VVLGAAWAVADPA------------------------------------------------------\n>UniRef90_A0A846FV43/61-232 [subseq from] Homogentisate phytyltransferase n=1 Tax=Cyanothece sp. SIO1E1 TaxID=2607788 RepID=A0A846FV43_9CYAN\n----------------------------------------------------------------------NQIEDVAIDRVNKPHLPLASGEFSHQAGQMIVAIAGILAVAIAALsQGPFLLATVGLSLLIGTAYSRPPLRLKRFPFWASVC-ILSVRGMIvnlgLFlhyhqqLGGRVLIPGS--VWALTLFiLVFS---FAIAIFKDIPDLEGDRQYNITTFTVRLGQQAVFNLARWVLTACYLGMV------------------------------------------------------------------\n>UniRef90_A0A3S2XZ02/9-153 [subseq from] Prenyltransferase n=1 Tax=Streptomyces sp. San01 TaxID=2494256 RepID=A0A3S2XZ02_9ACTN\n---------------RAWAELLRLPALFTVPGDALAGASAMGLRPGRG-TLLAVGSSLC---LYEAGMALNDWADRDEDAVDRPHRPLPSGRIRPAAALTAAAAFTAAGLTLAHRAGRP--ASLLAGALATTVWSYD-LALKHTP-AGPATMATA-RGLDVLLGAAATA-------------------------------------------------------------------------------------------------------------------------------------\n>UniRef90_A0A2E9CFK3/56-235 [subseq from] Prenyltransferase n=1 Tax=Candidatus Heimdallarchaeota archaeon TaxID=2026747 RepID=A0A2E9CFK3_9ARCH\n------------------------------------------------------PIATAAFFVTAHSMVHNDLVDYDLDKINAPHRPLASGKISLINGKIFFLILGLAAXTSGVLidisLDIFPFS-CFWAILNMSILDIYNYRLKKSGLFGNFVIGYVVSAL--FIYADIIVNGGLTXLSINIGGYTFFVIWGREIFXDIYDIEGDKEFNIKSIPVLXGRKXGAVVGSVLIVIGIL---------------------------------------------------------------------\n>UniRef90_I0UZ11/48-174 [subseq from] 4-hydroxybenzoate polyprenyltransferase-like prenyltransferase n=2 Tax=Saccharomonospora xinjiangensis TaxID=75294 RepID=I0UZ11_9PSEU\n-----------------------------------------------------------------AGMALNDWADRDLDAVERPERPIPSGRVSARAALSTGIALTGAGLALARIGGGArAWRTSVPLAACLWAYDT---RVKGTV-LGPVGMAACRalDvllGASGRERAAVAAAGALGVHTLGVTALSAGEVHG----------------------------------------------------------------------------------------------------------------\n>UniRef90_A0A7Y3A0F1/46-286 [subseq from] Geranylgeranylglycerol-phosphate geranylgeranyltransferase n=1 Tax=Flavobacteriaceae bacterium TaxID=1871037 RepID=A0A7Y3A0F1_9FLAO\n-------------------------------------------------------LVLATLFIAAAGYIINDIFDVETDSVNNPEKTIVGKQISEKnaYNFYAAFTI--AGVGLGFylsnMIGKPGFAA-VFILVAALLYV-YASSLKQMTLVGNiaiAVvVAisLlivgVYELVPAMTEQN-QSTQVTFFRILMDYALFAFVITLIRELvKDIEDIDGDYNAGMKTLPIQIGRERSGKVVFVLSFLPILGVIFYIVtfLYKQPIAVGYFLLFILAPLLFFSVKSFQAETKSDWHRLSTVL--------------------\n>UniRef90_A0A4S4AZ84/58-287 [subseq from] Prenyltransferase n=1 Tax=Azoarcus rhizosphaerae TaxID=2565932 RepID=A0A4S4AZ84_9RHOO\n-------------------------------------------------PLTAVATVLLALLAHAGGNVINDYHDRRADALNDgrlfPytggSRFIQNGVLSARQTAQLGygLLaaAALGGLWLAWVSGPGLLAIGAAGLLVAWAYSAPPLHLVGRGLGEPCIVAAW---LLVVAGSDYVQRGAFSVLPFVAGLSYALLVANLLYINQFPDHAGDAAAGKRTLVVRLGPQ-AAKWGYLVIALLAYIWLVLMVERNlLPQKAAAAALTLVISFHAARGLLADAE--------------------------------\n>UniRef90_A0A101J4Z5/55-215 [subseq from] Prenyltransferase n=1 Tax=Chlorobium limicola TaxID=1092 RepID=A0A101J4Z5_CHLLI\n-----------------------------------------------------------------SVLVLNDCFDIEADRINSPSRPLPAGFVTREGAVAFSVVLAISGLFSALLLGRQAFI--VVSVLLSLGI-LYNWRFKRYGLAGNLMVAVTVGMTFIFGGVAVGNLSEPLVWFMAVmTLGVDFGEE---IAADALDVEGDRRTGSHSIAVIFGPDRAMHVAAGVFGFV-----------------------------------------------------------------------\n>UniRef90_A0A151EIF1/56-225 [subseq from] UbiA family prenyltransferase n=1 Tax=Thermoplasmatales archaeon SG8-52-1 TaxID=1803816 RepID=A0A151EIF1_9ARCH\n------------------------------------------------------------------TFALNDYCDLDIDKKNKrKDRPLVRGDLSPKSALYLFYIFFPLGIICSYFVNLTCFIIALITALLAILYDVKLKKIKLIGNF---YISYV-MAIPFiFGGAAVISNDMLILdidsSIYIISLIAFLSGSGREIMKDVMDFEGDREKGVKSFPKYIGARKSNILAAFFYIIAVVL--------------------------------------------------------------------\n>UniRef90_UPI00211D6B4C/60-153 [subseq from] UbiA family prenyltransferase n=1 Tax=Streptomyces sp. st170 TaxID=1828058 RepID=UPI00211D6B4C\n---------------RAWAELLRVSALFSVPGDALAGAAAVGRRPGRGTALA-IGASLC---LYEAGMALNDWADRDEDAVDRPHRPIPSGRISPAAALGAAGALTATGLALA---------------------------------------------------------------------------------------------------------------------------------------------------------------------------------------------\n>UniRef90_X1DH07/34-216 [subseq from] UbiA family prenyltransferase (Fragment) n=1 Tax=marine sediment metagenome TaxID=412755 RepID=X1DH07_9ZZZZ\n-----------------------------------------------------------------------------IEDFAPSGRPLGRGLVSKrRMGVFSALL-VVLGLTASALINLEVLLiQSAFLVL-FFFYSTEPIRLKRIFLLKQVTVAVG-G------GIACLSAGLAAG-NITIQLLYLTGLFfllimGSHPLVDLRDIDSDRMDGVKTIPIVWGPRFTIRLALTTFTAAAAT--TWIGFYGlgFNIALPIIGTITLIAFFYMM---------------------------------------\n>UniRef90_UPI001CE25161/10-154 [subseq from] UbiA-like protein EboC n=1 Tax=Fulvivirga sp. 1062 TaxID=2879465 RepID=UPI001CE25161\n-------------------VLIRPANVVTSVADVLAGLAlASSISEIDVTPALLLLLATA--CLYAGGIVFNDYFDRYIDAEERPERPIPSGKISGAAAVSFGLALFIIALLSALAVGSQSFGLAFIIIAAALLYD---RWMKHNAFMGPFFMGIARS-ANLLLGMSILE-------------------------------------------------------------------------------------------------------------------------------------\n>UniRef90_UPI00145CFD87/64-146 [subseq from] UbiA family prenyltransferase n=1 Tax=Streptomyces sp. HNM0575 TaxID=2716338 RepID=UPI00145CFD87\n------------------------------------------------------------------GMALNDYADRHIDAVERPDRPLPSGRVDPGAALAASAVLTAAGLGLASAAGRGAL-LTA-SALAAtvWAYDL---GLKHT-VLGPAAMA-----------------------------------------------------------------------------------------------------------------------------------------------------\n>UniRef90_A0A7G6X9W3/7-222 [subseq from] Chlorophyll synthase n=2 Tax=Kribbella qitaiheensis TaxID=1544730 RepID=A0A7G6X9W3_9ACTN\n--------------------------WVVSVVPYYVGVLLAthRLIPvPHDWPRLLVGAVVMGPLLWLSVLAINDAYDLPGDLLNprKSTSPLLDGRVSVQAAKRIAAIAGVASVAAGLAVNPVFALGVLLAVVLGYAYSVPPVRLKTRAGFdvAANSVALGTFG-PVAGWAAVTSDlhGFPW-LMALQGTLVAVGLYLPTTLAD---LEADRAAGYRTIAVRLGARTTYRLGFAAWIAAAGLSVVL----------------------------------------------------------------\n>UniRef90_UPI001BE8E8B8/15-125 [subseq from] UbiA family prenyltransferase n=1 Tax=Streptomyces sp. ISL-99 TaxID=2819193 RepID=UPI001BE8E8B8\n---------------------LRVSALFTVPGDAVAGAASIGVRPNRGTALA-VGASLC---LYEAGMALNDWADRAEDAVDRPHRPIPSGRISPGAALAASGALTAAGLALAAGAGRRALGVATGLAATIWAYDL----------------------------------------------------------------------------------------------------------------------------------------------------------------------\n>UniRef90_A0A497FY66/51-283 [subseq from] Prenyltransferase n=1 Tax=Thermoprotei archaeon TaxID=2250277 RepID=A0A497FY66_9CREN\n---------------------------------------------------------------AGL-FALNDYFNIEEDKINAPNRPLVTGEIPERHALLLGLVS--LSLAYIFSLAALLInkiDSVLLITLIILSGVLYDVKIKRLGFLGNLVVSFSTASTFLYGGLLVRriyQINTATWIIFITAFTSCLG---REILKGIRDYEGDKKAGVITLAVKYGLNTATHIAGAliVIAIAAALSNTLFV-KNSLAYLLFVTPAVILFLLSVKMVAKAPENVELSEKARKYTLYAMGLGLIAFLL-------\n>UniRef90_A0A497H3J2/12-252 [subseq from] Geranylgeranylglycerol-phosphate geranylgeranyltransferase n=1 Tax=Thermoplasmata archaeon TaxID=1906666 RepID=A0A497H3J2_9ARCH\n-------------KARSFLELIRPITVMLGLMGVFVGGILGGFHL-VSLDL-FFAMIVVVFMVAG-AMALNDYFDMEVDKIAHLHRPIPSGRLSPKEGLRFAYVSFFIASLLSIFINVFSFGIVVFSIGLLVLYEK---YFKDIGLAGN-IVAAFISSMALiFGGVAVGQ-AHNALILAVMTFLIMLGR---EILKDVEDIDGDILTRV-TLPMKIGRKNALYAGCLAI-IATIALIPFPY-WWNILSLWYIVIIIpAGMLFVYSIIL------------------------------------\n>UniRef90_A0A432EHV5/53-214 [subseq from] 4-hydroxybenzoate octaprenyltransferase n=2 Tax=Bacteria TaxID=2 RepID=A0A432EHV5_9GAMM\n---------------------------------------------------------------A--GMAFNRWLDYDIDKKNPRTQnwAHIKGELPLGWLKILALLSSLAFIGVSYLLGKLAFILSPIVVFLLWFYPL----AKRVTYFPHFVLGIVYFLIPIAVDVALNQRISPLAVVLGLA--MATWVAGFDILYALQDYEFDKTHGVKSLPVKLGIENSLRVARFLHFLT-----------------------------------------------------------------------\n>UniRef90_A0A6P5MW44/144-321 [subseq from] naringenin 8-dimethylallyltransferase 2, chloroplastic-like isoform X3 n=1 Tax=Arachis duranensis TaxID=130453 RepID=A0A6P5MW44_ARADU\n---------------------------------------------------------------------INQLVDIEIDKINKPYRPLVSGKISYKTGVIISISCLFMSFGLGWITKSKPlIWCLVMYFVAMTGYSINLPLLRWKKFTIPTLLStvppmLIANNIaPFLHMkTYVLEktTIFPRSIVFT-ILVMSFYYSVIMLSKDIPDIEGDKAAGIQTLSVRLGPKLVFWTCVLLLEMAYGIAIIM----------------------------------------------------------------\n>UniRef90_UPI00110FCB2B/12-129 [subseq from] UbiA family prenyltransferase n=1 Tax=Streptomyces albidochromogenes TaxID=329524 RepID=UPI00110FCB2B\n-------------------ELLRVSALFTVPGDAVAGAACVGVHPNRGTALA-VGASLC---LYEAGMALNDWADRAEDAVDRPHRPIPSGRVTPRAALAASGALTAAGLALAAAAGRPALAV-ASGLAAtVWAYD---LRLKHT--------------------------------------------------------------------------------------------------------------------------------------------------------------\n>UniRef90_G0HMY7/39-224 [subseq from] UbiA prenyltransferase family protein n=4 Tax=Thermococcus TaxID=2263 RepID=G0HMY7_THES4\n----------------------------------------------------LVTAFLAGVLFVWYAFSINNCFDVDTDSKNPAkvkKNPIASGELSFREGLAISALLAVTGLGLALTTKGGAFAVYAAMLLLATLYSAP-PRLKARPLVDVLSHGLFFGGLPFIYGALIDGnLSDVEILIATGITLYSFALELRNHLGDY---ESDLRAGLRTTPIVIGKGR-SELLVEVFSVLAI-AVTLYA--------------------------------------------------------------\n>UniRef90_A0A836CHJ2/49-233 [subseq from] UbiA prenyltransferase family n=1 Tax=Tribonema minus TaxID=303371 RepID=A0A836CHJ2_9STRA\n---------------------------------------------------------------CICLQAAGNLLNSVFDYTYGVdnpatigDRCLVDKKITVRGALLFALVLATAGswLVIPKLLAPDRQFLYVFlaSIALAVSYTAPPFKLKYRA-MGDAVIFICFGPL-TMTGAAIVMTGAPQYWVLPYALPVTLLTEAILHANNTRDIKEDARCGIKTVAMLLGYQRSRTLYYAMVAGAYLSALTLS---------------------------------------------------------------\n>UniRef90_A0A2D5BCL3/45-249 [subseq from] Homogentisate phytyltransferase n=3 Tax=Flavobacteriales TaxID=200644 RepID=A0A2D5BCL3_9FLAO\n------------------------------------------------------LLTLISAIGCNLYIvCLNQLTDIEIDKLNKPHLPLASGEISRSTARVIIAVSALVSVISAYSAGWLMFALvLIVGAL-GTAYSVPPLKFKKHHFGAAFSITLVrgvLVNILMflhFQWEIAQTLEFPLYMLPLVLFMILF-SIGIAWLKDIPDIKGDRNHGIETLAVNRGSRWVFRGAISLVSFSYL---T-LVLWGFVGLPGFNTVFLSF---------------------------------------------\n>UniRef90_A0A0A0BQB6/54-126 [subseq from] 4-hydroxybenzoate polyprenyltransferase (Fragment) n=2 Tax=Cellulomonas carbonis TaxID=1386092 RepID=A0A0A0BQB6_9CELL\n----------------------------------------------------------------WAGMALNDWADRDLDAVERPERPIPSGRVAPRTAFTLASGLTAAGLGLAAVAGRRSVAVATALAATVWTYDLA---------------------------------------------------------------------------------------------------------------------------------------------------------------------\n>UniRef90_UPI000AE1CEE0/3-138 [subseq from] UbiA family prenyltransferase n=1 Tax=Streptomyces sp. NRRL F-5135 TaxID=1463858 RepID=UPI000AE1CEE0\n--------PRGRGRLRAWAELLRVSALFTVPGDALAGASALGVRPHRGTALA-VGASLC---LYEAGMALNDWADRDEDAVDRPHRPIPSGRVSAPAALAAAGALTAAGLALAARAGRVPLAVGTALAATVWAYDL---KLKHTA-AGPAAM------------------------------------------------------------------------------------------------------------------------------------------------------\n>UniRef90_A0A7X5UTJ2/13-125 [subseq from] 4-hydroxybenzoate polyprenyltransferase n=2 Tax=Saccharomonospora TaxID=1851 RepID=A0A7X5UTJ2_9PSEU\n-------------------ELVRAPAALTAVGDTVAGSAAAGQrLRGRRWALPLASMAFY---WAGMS--VNDWADRELDAVERPERPIPSGRVSARAALRTGGVLTAAGLGLACLGGGQrSLRVAVPLAASVWAYD-----------------------------------------------------------------------------------------------------------------------------------------------------------------------\n>UniRef90_A0A1I0N5L0/56-234 [subseq from] 4-hydroxybenzoate polyprenyltransferase n=2 Tax=Roseivirga pacifica TaxID=1267423 RepID=A0A1I0N5L0_9BACT\n------------------------------------------------------LMVSATVMITSAGYLINDYYDVKIDFVNKPKRVVVGKKLGRRWVIAGHTILNLTAIAFGFLLS-IEIGLIMFGAaFLLWLYSN---QLKRLPFVGNLSVALL-TGTTLILVAEYFHD--RAYIIACYAILSAFITLIREIIKDMEDMKGDARFGCKTVPIVLGIAK-TKWVLYCISLAFIITVFVLI--------------------------------------------------------------\n>UniRef90_A0A3M1RD54/48-232 [subseq from] Ubiquinone biosynthesis protein UbiA n=1 Tax=Euryarchaeota archaeon TaxID=2026739 RepID=A0A3M1RD54_9EURY\n-------------------------------------------------------AMLSCILIHSGGDIYNDIYDREIDQVCKPLAPIPSGRMTvkAAW-AYLALLL-LLALSISLYLSKILFLCLVAGILTGYVFYSHPmFRFKDMPIVSIAIIAFSFS-L-ESIGVWSLYSGITREALIVAAYIFLL-VFSLVFMKDFRDVEGD----INSLPLMWGVKKAAIFSSMLCILPLMIFVFLSTIYQQAI--------------------------------------------------------\n>UniRef90_A0A3R7A639/11-235 [subseq from] Prenyltransferase n=3 Tax=Candidatus Syntrophoarchaeum TaxID=1912923 RepID=A0A3R7A639_9EURY\n----------------------KPFKHQTMIYPFLLGTAISYYDTGTIDPLIFALSLLAVIIMVEAAYISNDYFDYETDLRNPS-HFTGGSKvlVAGELEKEAVLKMTAVLIGVAFILgvilqfylktGPLSIPIGAFGMFLAYSYSGSPLKLSYR---GLGEISLAFNNawTPIFAGY-YLQAHRPDWLPTLVAIPYILAVFGQKLLRELPDVEYDTRAGRRNLVVILGKERAGKLYLFSLliTIASLLLI------------------------------------------------------------------\n>UniRef90_A0A7C3CKW2/67-238 [subseq from] Ubiquinone biosynthesis protein UbiA n=1 Tax=Candidatus Moranbacteria bacterium TaxID=2045217 RepID=A0A7C3CKW2_9BACT\n--------------------------------------------------IALLNIIIAVILAWITSIIVNDIFDQKIDSISNKTRPLILGKFSEKEYISIGLITFFFSILFSAIVNPKVSLLLIAYQALAWVYSAQPLRLKTIPILATAISALAS-ILIFITGFILVTPT-QDISQLSHRILWLlfISLTLSLPIKDLKDIAGDKKNGIKTIPVIFGE-YWGKI-------------------------------------------------------------------------------\n>UniRef90_UPI001244FD5B/179-340 [subseq from] probable homogentisate phytyltransferase 1, chloroplastic isoform X2 n=1 Tax=Quercus lobata TaxID=97700 RepID=UPI001244FD5B\n------------------------------------------------------------------IVGLNQLFDVEIDKVNKPDLPVASGAFSMSTGITIVTASLLMSFAMGIIFkSPPLFASLLVGFLLGSAYSIDlPfLRWKRNAVLAATCILIvraVVVQLAYFLHTQNYVLGRPVMItksLVFAAAFMCFFSAVIALFKDIPDVDGDKEFGIQSFSVRLGQER-----------------------------------------------------------------------------------\n>UniRef90_A0A5A7RSU7/53-225 [subseq from] Prenyltransferase n=1 Tax=Thermoplasmata archaeon TaxID=1906666 RepID=A0A5A7RSU7_9ARCH\n--------------------------------------------------------------IEASTFALNDYYDLEIDRYNKrQDRPLVRGDLQPRTALTLFYILFPLGLICSFLVNITCFIIALVTAILAILYDTKMKKIKLIGN---FYIAYV-MAIPFvFGGAAVLSSNTVSLAlspvIYIIALMAFLTGAGREIMKDVMDFEGDQKKGVKSFPTYIGSYKANVLAALFYIAAIV---------------------------------------------------------------------\n>UniRef90_A0A6C0L7D5/89-295 [subseq from] 4-hydroxybenzoate polyprenyltransferase n=1 Tax=viral metagenome TaxID=1070528 RepID=A0A6C0L7D5_9ZZZZ\n-----------------------------------------------------ISNVITLLVMC-NSMIVNDIFDVSVDIKNKVDRPLATGEIGLKSAMTISTILFALSEYLNFkfISGDLRVITHVANIISV---IYTPILKKIPfikNISCAALISFCisFSGLNAMPNNI-V---NKNAIILSIAhQLVFFGSFGIEVLMDICDMDGDKENKIYTIPVLFGKEFALKFANNI-SIFNILWNTSIVTYISNFRTGAFFMMLISPLFY-----------------------------------------\n>UniRef90_A0A5N8VGI3/25-147 [subseq from] Prenyltransferase n=2 Tax=Streptomyces adustus TaxID=1609272 RepID=A0A5N8VGI3_9ACTN\n------------------------------------GAAAAPGRPGRRT-LLA-----AGCSLClyEAGMALNDWADREEDAVERPHRPLPSGRIRPAAALAAAGALTAAGLALAARAGRPALAVATSLAATVWAYDL---VLKRTA-AGPAAMAA-ARGLDLLLGAAAT--------------------------------------------------------------------------------------------------------------------------------------\n>UniRef90_A0A1Q7FI06/75-278 [subseq from] 4-hydroxybenzoate polyprenyltransferase n=2 Tax=Thaumarchaeota TaxID=651137 RepID=A0A1Q7FI06_9ARCH\n------------------------------------------------------PLPLATLLVTVGTYILNDLVDADLDRANGKKRPIPSGLVSKRQA-WIFVMLTFGTAVILTMItfRPISIIVVSLMLVIGISYSAPKIALMKRFIVKTSSIATFYIlcSLLGMTSAYNLDSAINNpIVVASVFLTLALMVFISSTLNDMGDIDGDKAIGRRTIPIVIGKDNTLKLT-TIL-AASILAITW-IFYGAAITTGREGSLITA---------------------------------------------\n>UniRef90_UPI000A77EB7E/108-275 [subseq from] UbiA family prenyltransferase n=1 Tax=Streptomyces niger TaxID=66373 RepID=UPI000A77EB7E\n------RSPRSSGSPRDWAELLRISAPASVPGDLLAGAAAAGLRPNTRTALATLSSLFL----YEAGMALNDWADRDIDALERPHRPLPSGRITPTAALAAAGGLTAAGLAFAAAAGRPALVTGTALAATVWAYD---LHLKNTP-AGPAAMA-CARTLDLLQGAIATTApDAPTSPAARRAL------------------------------------------------------------------------------------------------------------------------\n>UniRef90_A0A1D2R103/9-203 [subseq from] Ubiquinone biosynthesis protein UbiA n=1 Tax=Candidatus Altiarchaeales archaeon WOR_SM1_79 TaxID=1849365 RepID=A0A1D2R103_9ARCH\n---------------------------------------------------------------------INDIYDRRIDRICKPNSPIVSGRMSVttAWA-FVSILYS-VSIVIAASLNYICVILSILGIFIgGILYSHPKFRLKDHPILSITGLAVCFALVP----AAVWSIYAPVTIDTLMVSLYAFMLiFSLAFFKDFKDVKGD----INSLPLMLGVKKAAIVVSA-LSLFPLLpMLYLLWLYKTTAIALAIIIYLPIAISAVHILTNDPV--------------------------------\n>UniRef90_A0A1Z9K4B9/56-232 [subseq from] Ubiquinone biosynthesis protein UbiA n=2 Tax=unclassified Flavobacteriaceae TaxID=61432 RepID=A0A1Z9K4B9_9FLAO\n----------------------------------------------------LFYLVFATALSTSSGYIINNYFDAEKDKINRPQKFLIEHAIPQRIQLRIYLLMNLTCLGISWLFS---LKAVLFFLIYIFGILFYSVLIKRLFWLS-NIYKAFLTILPFFAITLYYKNFEQIIFLY-AGFLFSLILIK-DIIKDFENFKGDWVHSYKTLPIVFGNHIT-KLIVSILILVTWYLI------------------------------------------------------------------\n>UniRef90_A0A7J3QEK0/40-248 [subseq from] Digeranylgeranylglyceryl phosphate synthase n=3 Tax=Ignisphaera aggregans TaxID=334771 RepID=A0A7J3QEK0_9CREN\n----------------------------------------------TKFTDIVIVF-IVGFLLGAGGNIVNDYFDRYVDAINKPWRPIPSGLISAKTAYRVSISLLIIGTLISLYLSY---ANGIIALIASLLVYLYSYKLKKILLLGNTVVAFLVALSIIFGGVAAV----MN-IDIIIASLFAFLLNlGREFLKGIEDVEGDKAMGIKTIATVYNTFTAYISAFLVFLiLVAISFIPYIMLGYSIIYLILALGVDVTVLFSL----------------------------------------\n>UniRef90_A0A2J0MC48/60-242 [subseq from] Uncharacterized protein n=1 Tax=Candidatus Omnitrophica bacterium CG_4_10_14_0_2_um_filter_44_9 TaxID=1974733 RepID=A0A2J0MC48_9BACT\n-------------------------------------------------------------------------------RISNAGRPSPTQSLSQHEYLTIGFIFLAFSLLFAYWASEACIMIMLLFVALYFLYSAPPLRLKRFFPFSAAIIGIQ-ALLAFLAGASSLQASATGTVVLSPSILWLIFISFFLSsnIKDLKDADGDRRTGILAIPVLLGEGTGRKAVAFLVFLSYCL-VHIFWFWNsqKPrfLYYLSVSALLISH--------------------------------------------\n>UniRef90_UPI002012AB83/37-140 [subseq from] UbiA family prenyltransferase n=1 Tax=Streptomyces sp. A2-16 TaxID=2781734 RepID=UPI002012AB83\n---------------------------------AVAGAAATGLRPGRGTA-YAVGASLC---LYEAGMALNDWADRDEDAVERPQRPIPSGRITPAAALTAAGLLTAAGLALAARAGRPALAVASALTATVWAYD---LRLKHT--------------------------------------------------------------------------------------------------------------------------------------------------------------\n>UniRef90_A0A7C3I322/52-253 [subseq from] Prenyltransferase n=1 Tax=Bacteroidetes bacterium TaxID=1898104 RepID=A0A7C3I322_9BACT\n-------------------------------------------------------LVMATVFIAAAGYAINDYFDRKVDMVNHPDSVVVGAKIPRRNAMTLNNTFNILAILAGFhvshRIGHFNLGF-LFVIISgiLWFYSST---YKKWFLVGNLIVALFSAMVPFLVllyeipllnLLPRLSESD--NTIISLIFLyisgYAFFAFfttlAREIIKDIEDIEGDRAYGRKTLPVVTGV-LASKIIVTLIIAVLIAAVTYIS-W------------------------------------------------------------\n>UniRef90_A0A431MSQ7/12-222 [subseq from] Prenyltransferase n=1 Tax=Sphingobacteriales bacterium TaxID=2044944 RepID=A0A431MSQ7_9SPHI\n--------------------------------------------PDVDWAKAILIFIILHLIVYPASNGYNSYMDRDETPIGGLENPLQ----PTRQLFYTTVIMDVIAVALSFAINTWFVICIIAYILASRAYSYRGIRLKKYPVVGYLTVILFQGGVTYFMvhyGSSDIDR---SVDTNPEAMLVAtLLIGGFYPLTQIYQHEADKKDGVRTISSMLGYRGTFIFTAVVYAVAVALLAHLLISS------FQTTQFLVLQIFLLPI--------------------------------------\n>UniRef90_UPI001904A329/34-146 [subseq from] UbiA family prenyltransferase n=1 Tax=Micromonospora veneta TaxID=2796464 RepID=UPI001904A329\n---------------------------------------------GRRTPALAGS----SVLLYWAGMAANDWADRRLDTVERPERPIPSGRVSAPAALGLAAGLTAAGLALATAAGGRRAAAVAVPLTaAIWGYDL----LAKNTAAGPVVMAAC-RGLDVLLGAT----------------------------------------------------------------------------------------------------------------------------------------\n>UniRef90_A0A3D9E3Q0/24-149 [subseq from] 4-hydroxybenzoate polyprenyltransferase n=3 Tax=Microbacterium TaxID=33882 RepID=A0A3D9E3Q0_9MICO\n----------------------------------LVGALSA-RGPGAAAPLRIGALAASSVCLYSAGMALNDWADADLDALERPERPIPSGRIRRDRALAVGAGLTVLGVGSAFVAGRSSGLVAIALAGALWAYDTV---FK-PTAAGPVVMAAC-RGLDVMMGAA----------------------------------------------------------------------------------------------------------------------------------------\n>UniRef90_UPI001E596432/30-152 [subseq from] UbiA family prenyltransferase n=1 Tax=Actinoplanes sp. DH11 TaxID=2857011 RepID=UPI001E596432\n------------------------------------------------------GLAAASVCLYWAGMAANDWADRDLDARERPERPIPSGRISPRQALGVAAGLTAAGVGLAALAG--GRRAAVVAVpLAGtiWAYDVW---AKNT-AAGPPVMAAC-RGLDVLLGAGSDRIGSAAPAALTIA-------------------------------------------------------------------------------------------------------------------------\n>UniRef90_A0A1Q9NW98/78-278 [subseq from] Digeranylgeranylglyceryl phosphate synthase n=1 Tax=Candidatus Heimdallarchaeota archaeon LC_3 TaxID=1841598 RepID=A0A1Q9NW98_9ARCH\n--------------------------------------------------LVLLVAILANIYITGLNQIS----DIAIDRINKPYLPLVSEELSIRDAKIIIVICFIASLVFAFAINFYLFLTIIFSLLIGSLYSLDPFRLKKYPFFAS-LSIITVRGFVanlgiYFAFQNLLGKNVIlTDQIFYLTLFVSIFTISIALLKDIPDISGDKEHKIKTFSILFGKKTVFYIAVGILTSLYLISIIFGLIYNFQSNLFI----------------------------------------------------\n>UniRef90_UPI0004C6D9C5/98-226 [subseq from] UbiA family prenyltransferase n=2 Tax=Streptomyces TaxID=1883 RepID=UPI0004C6D9C5\n---------------RAWAELLRVSALFSVPGDALAGACAVGRRPGRGTALA-IGASLC---LYEAGMALNDWADRDEDAADRPHRPIPSGRISPAAALGAAGVLTAAGLALAARAGRPALtVATGLGA-TVWAYDLH---LKHTK-AGPAAM------------------------------------------------------------------------------------------------------------------------------------------------------\n>UniRef90_A0A848IZ16/36-248 [subseq from] UbiA family prenyltransferase n=1 Tax=Flammeovirgaceae bacterium KN852 TaxID=2729599 RepID=A0A848IZ16_9BACT\n----------------------------------------AGNWNDVLLSLRMAVLSLSTVILAASGYLINDYYDIKIDYVNKPQKVVIGKYIRRRHAMLAHTTLNFIGITMGLLLNYKVGLVNVFAAYLLWLYSN---KLKRLPFWGNFSVAVL-TALSIFSVYLIF---PDNFQKVLLYSYFGFTLTFIReVIKDMEDIKGDEEFGCRTIPIILGIRATKRVLYVLIivfTTSCILVCTIYNLYSLGI---FFTALSIPWI-------------------------------------------\n>UniRef90_A0A532U0J2/40-191 [subseq from] 1,4-dihydroxy-2-naphthoate polyprenyltransferase n=1 Tax=bacterium (candidate division B38) B3_B38 TaxID=2012999 RepID=A0A532U0J2_9BACT\n----------------------------------------------------------------------------------------------------LAAILVGIFIQFGLKTGPWTLPLGLTGALAGYYYSTPPFRWAKRG-FGELIIGFCFGWLPVAT-AFYLQTGSFHPLIFWFSIPIGCTIFNVILLNEFPDYRADNLAGKRNLVVRLGLDLASQIYGVATLLAWIFLVV-SIFSGAPTELAIlITPL------------------------------------------------\n>UniRef90_A0A0Q0VMB4/20-193 [subseq from] Digeranylgeranylglyceryl phosphate synthase n=4 Tax=Acidiplasma TaxID=507753 RepID=A0A0Q0VMB4_9ARCH\n--------------------------------IYIIGFIAVNVMFYKFLVPLTLGAI-SVFLVTGAGNIINDISDLNTDKINHPDRPLPSGKITRQSALIVSIIIFVIAIIVSSFIS-YKISLIVF--IAEMLLVSYEFKTKKLGLTGNFTISLLI-GMIFLFGGVITD----SLLKMTLLFLLAFFSNfSREIMKDIEDIKGDQDRM--TFPKKYG--------------------------------------------------------------------------------------\n>UniRef90_A0A4R0K591/12-240 [subseq from] Chlorophyll synthase n=9 Tax=Kribbella TaxID=182639 RepID=A0A4R0K591_9ACTN\n------------PRVRDVIAVGRPAFWAVSVVPYYVGILLAThrlVPPLEEWPRLIVGAVVMGPLVWLAVLAVNDAYDLPSDRLNprKANSPLLNGRITLRAAKRLAFAAAVAAVGVSLHVGVVFALGVLLAVLLGYAYSVPPIRLKTRAGFDVAVNALALGAFGPLAGWAAINPDLGDFP-WLMGLQGTLAAVGLYLPTTLADLDADRAAGYHTIAVRFGGRTTYLIGYGAWIAAATLSVV-----------------------------------------------------------------\n>UniRef90_A0A1Q7BF45/40-261 [subseq from] 4-hydroxybenzoate polyprenyltransferase n=4 Tax=Archaea TaxID=2157 RepID=A0A1Q7BF45_9ARCH\n-----------------VLRLSRPRTWTFAASSFILGYTLAG---GSSLFQMALGLAVAG-LVTAATNVVNAFADRKEDAVNQPSRVFWIDQI-GLPGTITSlLVLYGMAIAASILLGPLFMLVLALGIFNSIFYSVRPLRFKARPL--ASLISFSgAVGLAFLSGLSVMGSVnllNPVFLLLT----YFMLTYG--TVKNLPDYSGDKKAGTRTSATIFHSLANAV------RFSGILLFTPYILLAVFVAAGSLAP-------------------------------------------------\n>UniRef90_A0A840DY08/40-211 [subseq from] Homogentisate phytyltransferase/homogentisate geranylgeranyltransferase n=2 Tax=Lewinella TaxID=70994 RepID=A0A840DY08_9BACT\n-------------------------------------------------GLTLVSCLCANVYITGL----NQLTDVEIDRINKPYLPLASGAYSITTGYGIVGLCLVLSLLTCFVYPPFLPATVIASLVIGTAYSVPPVRLKRFHFWAAfciivvrGLIVnlLLYLHFRWWLGDNPV---IPTTVWLLTAAVFTFGI-VIAWFKDLPDTEGDAAYGIRTLSLVKNRNWV----------------------------------------------------------------------------------\n>UniRef90_A0A1V4ZHB8/52-236 [subseq from] Digeranylgeranylglyceryl phosphate synthase n=3 Tax=Methanomassiliicoccales TaxID=1235850 RepID=A0A1V4ZHB8_9ARCH\n----------------------------------------------------------------G-GNSLNDYLDREVDKLAHPERPLPSGRMKSETARNISIAAFILCLALSVLL--WDVASFLIVVSAVAIMLAYELRTKKMGLAGNLSIAW-LTGALFLLGGAVMGRMEATVAFAFMAFLATL---GREIVKDVQDMNSDFD--RKTLPQTIGARKAGAVASVAFLVAVLLSFE-PFITGRFG-----LAYLVAVLFADAI--------------------------------------\n>UniRef90_A0A445ANZ1/146-326 [subseq from] Naringenin 8-dimethylallyltransferase 2, chloroplastic-like n=6 Tax=Arachis TaxID=3817 RepID=A0A445ANZ1_ARAHY\n------------------------------------------------------------------TVGINQLADLQIDKINKPYRPLASGKISYKAGVIITISSLFMSFGLGWITKskPLLW-CLIIYFVANTSYSINlpLLRWKKSTIstLlsGVPTMLIANNVAPFLHMKtYVLEktTIFPRSIVFT-ILVMSFYYSVIILSKDIPDIEGDKAAGIQTLSVRLGPKLVFWTCVLLLEMAYGIAIIM----------------------------------------------------------------\n>UniRef90_UPI00141F752F/53-282 [subseq from] geranylgeranylglycerol-phosphate geranylgeranyltransferase n=1 Tax=Chitinophaga sp. Cy-1792 TaxID=2608339 RepID=UPI00141F752F\n--------------------------------------------------------CLSTVLIAAAGYIINDYFDINIDIVNKPDKMILDKVISRRWAMAWHTILNMTGVSLGFIV-AWGTGQIYLGFiqvicsLLLWFYSTSFKRQALIGNVVTSLlTALAvvvvgfYEKQIYHSLEAIMApVGRKLIQIIGVYALFAFIISMVREiVKDLEDMIGDSKDGCRTIPIIWGV-LAAKRFCNILLLAlQVTIIlVEIRVWMFGWYLAIGYLLLFVQLPCIYVYMRLKAA-------------------------------\n>UniRef90_UPI001FB15527/163-339 [subseq from] homogentisate phytyltransferase 1, chloroplastic n=1 Tax=Impatiens glandulifera TaxID=253017 RepID=UPI001FB15527\n---------------------------------------------------------------------LNQLSDIEIDKVNKPYLPLASGEYSVRSGVIIVSSFALMSFLLGGVVGSWPlFGALFISFILGTAYSVDlPfLRWKRFAVVAAMCIlAVraVIVQMAFYLHIQTFVFQRPAVFSRPLIFATafmSFFSVVIALFKDIPDIQGDKIFGIRSFSVRLGQERVFWICITLLEMAYGVAIL-----------------------------------------------------------------\n>UniRef90_A0A842KSH5/47-236 [subseq from] UbiA family prenyltransferase n=1 Tax=Nitrososphaeria archaeon TaxID=2268198 RepID=A0A842KSH5_9ARCH\n---------------------------------------------------------LTGFFISCYSMIVNDIYDIEVDRINNMDRPLAKGEITVKSALAYSISLLFIGLAFAYFTSILNFIIAILFAFISWLYNF---SLKKHGIVGNMTVAVS-TIVPYLYGNIILSynnmVGenilsNPILLSPTVcwfSLVSFFAVTGREVIKTISDIEGDKIRGVKSMAICWGKERAAKTGALFFILAVICTLGPY---------------------------------------------------------------\n>UniRef90_A0A6V8EKG4/61-277 [subseq from] UbiA family prenyltransferase n=7 Tax=Archaea TaxID=2157 RepID=A0A6V8EKG4_9ARCH\n---------------------------------FLGAVLALGEFPSDDNLLITTLLALSVYSFMASWNALNDYLDLEIDRVNRPDRPLPSGRISKRTALISIILTGLISfisLffaAVtANSIGefdEWKYTILIWIMALALLLNYEDDRwllgLKNRGLPGNMAISLS-VGLVVLYGAAgVFEPLNPrALSLFFVGTLYNFAREII---KDVEDMEGDEG--RNTYAMRVGADKARTVAWAVLLLTLIALLTPFA--------------------------------------------------------------\n>UniRef90_A0A2V0P9S4/104-324 [subseq from] Geranylgeranylglycerol-phosphate geranylgeranyltransferase n=1 Tax=Raphidocelis subcapitata TaxID=307507 RepID=A0A2V0P9S4_9CHLO\n--------------------------------------------AALRSPVVWLMALLSGGIAV-SSCVVNDYFDLRVDLRNAPDKPLASGAITTDAALLLSSALYCGVLIVACFMEPTQLRSIV-ALSAAATLLYTPIFKRLTA-VKNATVAAVI-ALAPLAGALAAGAGEAGARRLLPAVLWAFGGILYReILMDVTDAEGDAANGIKTLPVVLGPRAalAAATACAAAgaaaaASAAAAAAPAAAAAGAPAAAAAVVALCGARLLH-----------------------------------------\n>UniRef90_A0A1V5QLC1/34-213 [subseq from] Digeranylgeranylglyceryl phosphate synthase n=1 Tax=archaeon ADurb.Bin336 TaxID=1866922 RepID=A0A1V5QLC1_9ARCH\n-----------------------------------------ALSRGGDYSIALI-TAIAGFFICAGGQAINDYFDADIDAKSSKKRPIPSKRVTRKEALWFSINLFILGNLLALMVNPLASNVAL---LFTALLIIYPMFLNKVKYLGNFIVAGG-TAITFVFG-SIATGGVHD-LVIVLAITSFFANMGREITKDIEDMKKDKN-TKKTLPHVIGVNN-SKLVIIVYYL------------------------------------------------------------------------\n>UniRef90_A0A0N8PU54/6-164 [subseq from] Ubiquinone biosynthesis protein UbiA n=2 Tax=unclassified Paenibacillus TaxID=185978 RepID=A0A0N8PU54_9BACL\n----------------ACLELVRFPNLFTAMADIMAgGWIAYGIWQNFHI-GALLSLIISSVCLYAMGVALNDYMDYTLDKMERPERPLPSGRIKRSFALTLICMLGICGLGIAYFVGWASFMI--ACALVACIYLYNS-FLKNDHLFGPVNMGIC-RGLNLLLGISLIPSQLSAFWWMS---------------------------------------------------------------------------------------------------------------------------\n>UniRef90_A0A7M1UQB4/47-228 [subseq from] Geranylgeranylglycerol-phosphate geranylgeranyltransferase n=1 Tax=Thermosphaera aggregans TaxID=54254 RepID=A0A7M1UQB4_9CREN\n----------------------------------------------------------TGFTATAASMLVNDIVDIEVDRVNKPWKPLPSGRASVKAAWILTVVFSAVSVAVNIIAGPSLVV-----VTAAYLAIGLLYNFMRKHWWSQFMVSASTTGpIVYGYVASGLPREALGFTILFTLTIFIVN-TGREVLKAVQDVEGDKALGYETIPLKIGVPASIKIlkACSVTG--PLTGVLAGVLGGAS---------------------------------------------------------\n>UniRef90_UPI001FDA9BE4/41-164 [subseq from] UbiA family prenyltransferase n=1 Tax=Kibdelosporangium banguiense TaxID=1365924 RepID=UPI001FDA9BE4\n-----------------------------------------------------LALPLASVAFYWSGMALNDWSDRELDAVERPERPIPSGRVSPEKALAVAGGLTVAGLALAAYGGAFRIALPLAG--AVWAYDL---VLK-STPAGPAAMAAC-RGLDVMLGAGGARAAVPAATV---MAGHTFG-------------------------------------------------------------------------------------------------------------------\n>UniRef90_A0A2N5JTR2/29-151 [subseq from] 4-hydroxybenzoate polyprenyltransferase (Fragment) n=1 Tax=Actinomycetia bacterium TaxID=1883427 RepID=A0A2N5JTR2_9ACTN\n-------------------------------------------------PARTMGLAASSCLLYLGGMALNDYADRDVDAVERPHRPVPSGRVSPEFALRLGQGLLAAGvVTAGVWGGRRGLAVAVPLATTIWAYDLE---LKDT-PGGPVAMAACR-SLDVLLGAARA--GASAAFPA----------------------------------------------------------------------------------------------------------------------------\n>UniRef90_A0A804IHM2/136-326 [subseq from] Homogentisate phytyltransferase 1, chloroplastic n=4 Tax=Musa TaxID=4640 RepID=A0A804IHM2_MUSAM\n--------------------------------------------------------------------GLNQVYDIEIDKVNKPNLPLASGEYSLRTGVAVILTSAAMSFGVAWVVGSLPlFWALFISFILGTAYSVNlPfLRWKRFAVVAAVCIlAVraVVVQLAFFLHMQTFvFRRSVSFSrpLIFATAFMSFFSVVIALFKDIPDIEGDRIYGIRSFSVRLGQKRVFWICVCLLEMaysvAMVIGATSSCIWSKFV--------------------------------------------------------\n>UniRef90_A0A401UC20/47-272 [subseq from] Prenyltransferase n=1 Tax=Chryseotalea sanaruensis TaxID=2482724 RepID=A0A401UC20_9BACT\n---------------------------------------------------------SSTVLIAAAGYIINDYYDIKIDYINKPERVIIGKAIPRRFAILFHTLFSFAGIALGYYLG-WQIALINFlSAFLLWWYSN---NLKRLPFVGNFSIALL-TGTSIYM-VALLFGGDDTLIIIYSS--FAFFMTLVrEIIKDMEDLKGDSTFGCKTLPIVWGFRKTKQFLYAVVFIfCMtVLILDLL-FTALPSVYFV--LFLFAPLvwMVLRLYRADTVKEFEWISTFCKVIMLLGI--------------\n>UniRef90_UPI001F21AC7E/41-164 [subseq from] UbiA family prenyltransferase n=1 Tax=Streptomyces indiaensis TaxID=284033 RepID=UPI001F21AC7E\n------------ARTRAWTELLRLPALFTVPGDALAGAAAAGARPT---PRTLLAIAS-SLCLYEAGMALNDWADRDVDAVERPHRPLPSGRIRPAAALTAAGALTGAGLALAARAGRPALAVAAPLAATVWAYDL---GLKR---------------------------------------------------------------------------------------------------------------------------------------------------------------\n>UniRef90_UPI000A6AA5FC/60-261 [subseq from] UbiA family prenyltransferase n=1 Tax=Streptomyces sp. NBRC 110028 TaxID=1621260 RepID=UPI000A6AA5FC\n-------------------------------------------------------------------HYLGDYFDRDLDAIGKPQRPIPSGRLSPRAAVASGIL-CALAAAVVTALTAWTALLLVaAGMAGIVAYSK---VFKGRGLSGNA-VRGALTALTVVFGA--LTAGTqPRWPAVLLAA-LAFCAHDTASnlVGTLRDIEGDRSGGYHTLPVLRGVRYAARTAALLYAAALVTA-TACVPLAAPgGRAAFAALLLVAAACGLRAftpLLRGAA--------------------------------\n>UniRef90_A1BH35/53-214 [subseq from] UbiA prenyltransferase n=1 Tax=Chlorobium phaeobacteroides (strain DSM 266) TaxID=290317 RepID=A1BH35_CHLPD\n---------------------------------------------------------------SASALILNDCFDVETDRINAPERPLPAGLVTKFEAMMLSFFVALLGCCSALMLGFEAFTICCIVWFAGFLY---NWRLKKYGLAGNLFVAVLV-GMTFiFGGVAAGNLSEPLVWFMG-AM--VFGVDlGEEIAADALDVEGDRKTGSRSLAVLYSPQIAMRTSASIFII------------------------------------------------------------------------\n>UniRef90_K7LHV9/119-278 [subseq from] Glycinol 4-dimethylallyltransferase n=3 Tax=Glycine subgen. Soja TaxID=1462606 RepID=K7LHV9_SOYBN\n-------------------------------------------------------------------NGVNQLSDLEIDKINKPHLPLASGQLSFTTGFIIAALSLILSFWLSWIIGSWPLIWSIVSCFTLWtAYSINvpFLRWKRHPLLAAMCIFLSFTiisPVTFFLHMQTFVFKRPVVFprsLVFLIVFMSFYSVGIALFKDIPDIEGDKKFGIHSFSARFGQK------------------------------------------------------------------------------------\n>UniRef90_UPI0005A70022/34-271 [subseq from] UbiA family prenyltransferase n=1 Tax=Streptacidiphilus melanogenes TaxID=411235 RepID=UPI0005A70022\n---------------------------RPPVFVLLAVYAVLGLTgTGHGEDRLLLARVLlPVAAFLVFSVAVNDLADEHVDRVNlpgDPSRPLAGGMGEGrgqgrglRWQLTIAAaVAGVMALASAASLG-WGPALTVaTGLVVSAAYSLPPVRLSARGAVASLVLPACYVAVPYLVGRLAAPPTARSGGdGLLLAGLY-VGFIGRILLKDFRDVLGDALFGKRTFLLRHGRVWTCRFSAVCWTAGAV-----LLLAGAPHRTGTLVGVTAV---------------------------------------------\n>UniRef90_A0A8T5UEW6/42-227 [subseq from] Geranylgeranylglycerol-phosphate geranylgeranyltransferase n=1 Tax=Candidatus Lokiarchaeota archaeon TaxID=2053489 RepID=A0A8T5UEW6_9ARCH\n---------------------------------------------------IILG-VLTYIFLAASTNTVNDFYDIEIDKVNRPERPIPRGSISLKQAkeLfFLYLIIgIILSLLNTLILNLTLINLTLvsfFG-FIGWVYAKW---GKKSGFLGNIIVGISYSiGLVY--GGYLNSPIIPQyilyFFLTAFSLLVA---RE--IIKGCEDIEGDKNQGVKTLAIKIGIKTSRNISV-IFAFLAIVF-FIL---------------------------------------------------------------\n>UniRef90_A0A5C3P9F7/49-230 [subseq from] UbiA prenyltransferase family-domain-containing protein n=1 Tax=Polyporus arcularius HHB13444 TaxID=1314778 RepID=A0A5C3P9F7_9APHY\n-----------------------------PLSFFACATAPVQSWQH-----LTQGvfWILTHQLMCNVSNQAR---SRAEDAINKPWRPLPSGRITEHQALLLRYLLVILCACHSALFGA-DMVLTTFGLFF-TTYLYDEVEMS-SHWLGKNICNIAgYT--TIEIGATKLMGITRDLDHVSVTSICLSGAVILTTIqaQDFRDTDGDRALGRITFPIYA-PGLS----------------------------------------------------------------------------------\n>UniRef90_A0A060HUC0/34-267 [subseq from] Protoheme IX farnesyltransferase n=4 Tax=Nitrososphaera TaxID=497726 RepID=A0A060HUC0_9ARCH\n------------------------------------------------WV-LLIGGVTAGSA---AAETLTGYIDRDIDAMMDrtKDRPIPSGRISPKNALAFGLILTAISLVMSWFVNIWAFSLMAFGLFDNvIVYSK---WLKRRSQSNI-ILGGFSGGAPALIGYVAVTTQNIEIGLVMAGLVFLWIPTHIWSLAL-HIKKDYTKAGVPMLPVVSSEKSSVRViAgTTVMMVVFSLVPFLFGEFGIIylATAGVFGAVMLAL--SMW-LLVKPTEKASWTVFKFSSPYLTA---------------\n>UniRef90_A0A0M8QU46/22-184 [subseq from] UbiA prenyltransferase n=3 Tax=Streptomyces TaxID=1883 RepID=A0A0M8QU46_9ACTN\n--------PRS-RRPAAWAELLRLPALFTVPGDALAGAAAAGARPGPRTLLA-IGSSV---CLYEAGMALNDWADRAEDAVERPHRPLPSGRIRPAAALTAAGVLTGAGLALAAGAGRPALAVAAPLAATVWAYD---LALKHTP-AGPAAMAA-ARGLDLLLGAAATGGGTRA-ALPSAAL------------------------------------------------------------------------------------------------------------------------\n>UniRef90_UPI0017476508/44-225 [subseq from] geranylgeranylglycerol-phosphate geranylgeranyltransferase n=1 Tax=Pontibacter aquaedesilientis TaxID=2766980 RepID=UPI0017476508\n------------------------------------------------------VLTFATVCVAAAGYIINDYYDVKIDAINKPERVVVGKSIRRRPAMFTHMVLSFVGIALGFWLSL-AVGLiNLGAVLLLWGYSA---RFKKMALVGNLAIALLSAS--MLLAVAVYARKLNK-ITISYA-VFAFLISLIReIIKDMEDVRGDESFDCRTLPIVLGQRRTKYVLYPIIALFQAFLL--VVIFH-P---------------------------------------------------------\n>UniRef90_A0A8T6SCY9/16-162 [subseq from] Prenyltransferase n=2 Tax=Archaea TaxID=2157 RepID=A0A8T6SCY9_9ARCH\n-------------------------------------------------------------------------------------------------------------------INCHAFYLTVGGILSGTLYSVPPFRLKKRRYFDSIVNGIAYGMLPVLLGASAVSLLTVRVFLVCIPLIFGYTA-GHMLL-AIPHITSDAHAHIKTSAVMLGRKNTIKVAATLFGAM-FVVFLAEVVCGLYPWEAII-CLFPAPLIFLRLAL------------------------------------\n>UniRef90_A0A2N8TER5/54-201 [subseq from] Prenyltransferase (Fragment) n=1 Tax=Streptomyces cahuitamycinicus TaxID=2070367 RepID=A0A2N8TER5_9ACTN\n---------------RAWAELLRLPALFSVPGDALAGAAATGSAPDSRT-LLAIGSSLC---LYEAGMALNDWADRDVDAVERPHRPLPSGRVRPAAALTAACALTGAGLALAARAGRPALAVAAPLAVTVWAYDL---GLKHTP-AGPLA-MGAARGLDLLLGAAATTGHA----------------------------------------------------------------------------------------------------------------------------------\n>UniRef90_A0A2T7KE71/92-219 [subseq from] Prenyltransferase n=14 Tax=Streptomyces TaxID=1883 RepID=A0A2T7KE71_9ACTN\n---------------RAWAELLRVSALFSVPGDALAGAAAVGRRPGRG-TVPAIGASLC---LYEAGMALNDWADRDEDAIDRPHRPIPSGRISPAAALGAAGVLTAAGLALAARAGRPALTVATGLAATVWAYDLH---LKHTK-AGPAA-------------------------------------------------------------------------------------------------------------------------------------------------------\n>UniRef90_A0A2N2SMP7/122-313 [subseq from] Prenyltransferase n=1 Tax=Betaproteobacteria bacterium HGW-Betaproteobacteria-19 TaxID=2013710 RepID=A0A2N2SMP7_9PROT\n-------------------------------------------------------------------------------------------------GLLAAVIP--AGLWLTWHTGPGLLAIGIAGLFAGWAYSAPPLALIGRGL-GEAVIAAG--WLLVVVGTDYVQRGSFSVLPVAAGLSYALLVANLLFINQFPDHLGDAAVGKRTLVVRLGPEVAKWGYLLIAILAYGWLVSMVTIYLLPQHAAAAAITLVFSFSAARELIADASNPaelATPIKRTIVAANVHGLLLA-----------\n>UniRef90_A0A5E4JHF8/49-195 [subseq from] Digeranylgeranylglyceryl phosphate synthase n=1 Tax=Uncultured archaeon TaxID=115547 RepID=A0A5E4JHF8_UNCAX\n-----------------------------------------------------------SFLVCGAGQAVNDYFDAKIDAKLSKKRPIPSKRILPQEALYFSLALFLVGILSAIFINQMALAIAIIMALLLFAYPA---FMNKIKYVGNVVVALG-TAITFVFGAAA-AGNIPAL-VVVLALSAFFSNMAREITKDIEDLKKDKGTKV-TLPM-----------------------------------------------------------------------------------------\n>UniRef90_G7KSA3/2-41 [subseq from] UbiA family prenyltransferase n=1 Tax=Medicago truncatula TaxID=3880 RepID=G7KSA3_MEDTR\n----------------------------------------------------------SGPFLTGYTQTLNDWYDREIDSINEPYRPIPSGAISENEV------------------------------------------------------------------------------------------------------------------------------------------------------------------------------------------------------------\n>UniRef90_UPI001F438F1E/45-203 [subseq from] UbiA family prenyltransferase n=1 Tax=Streptomyces sp. MBT33 TaxID=1488363 RepID=UPI001F438F1E\n---------------RAWAELLRVPALFTVPGDALAGAAAVAAAPNPRT-LLAVGSSLC---LYEAGMALNDWADRDEDAAERPHRPLPSGRVHPAAALSAACALTAAGLALAARAGRPA--LTVAAPLAAtiWAYD---LALKHTP-AGPVAMA-AARGLDLLLGAAA-STGRPRRALPSAALLA----------------------------------------------------------------------------------------------------------------------\n>UniRef90_A0A6B2Z5M0/2-128 [subseq from] UbiA family prenyltransferase n=2 Tax=Streptomyces sp. SID14515 TaxID=2706074 RepID=A0A6B2Z5M0_9ACTN\n---------------RAWAELLRVSALFSVPGDALAGAAAVGRRPGRGTALA-IGASLC---LYEAGMALNDWADRDEDAVDRPHRPIPSGHISPAAALGAAGVLTATGLALAARAGRPALTVATGLAATVWAYDLH---LKHTK-AGPA--------------------------------------------------------------------------------------------------------------------------------------------------------\n>UniRef90_UPI0021DA9977/31-176 [subseq from] UbiA family prenyltransferase n=1 Tax=Cellulomonas fimi TaxID=1708 RepID=UPI0021DA9977\n------------------------------VLTVLGDALAGSAAAGHPWTLRRAALPLASACLYSGGMALNDWADRELDAVERPERPIPSGRITPRRAVAVAGGLGVAGLGCAAVGGG-VRALAVAAPLAvgVWLYD--A-VLKESP-AGPVAMAAC-RGLDVLMGAGVgrLRAAAPAALTV----------------------------------------------------------------------------------------------------------------------------\n>UniRef90_A0A1T5CDB5/61-175 [subseq from] 4-hydroxybenzoate polyprenyltransferase n=2 Tax=Maribacter arcticus TaxID=561365 RepID=A0A1T5CDB5_9FLAO\n--------------------------------------------------------------------VFNDVFDAELDAIERPERAIPSGLIPKREAVYFGIILMALGIGLAFFCNM---LAGVISVLLTIAILTYDAYFKQFGFSGPLNMGIC-RGLNLLLGMSIVSE-ISNWYIALVPVIYIFAI------------------------------------------------------------------------------------------------------------------\n>UniRef90_K9VMI1/99-179 [subseq from] Homogentisate phytyltransferase n=7 Tax=Oscillatoriales TaxID=1150 RepID=K9VMI1_9CYAN\n--------------------------------------------------------------------GLNQLEDVEIDKINKPYLPIASGAFSRKTGELIVIATGIIAILTAVLQGPFLLATVGVSLAIGTAYSLPPLRLKRFPFWAA---------------------------------------------------------------------------------------------------------------------------------------------------------\n>UniRef90_A0A7V3KME7/5-230 [subseq from] Geranylgeranylglycerol-phosphate geranylgeranyltransferase n=1 Tax=candidate division WOR-3 bacterium TaxID=2052148 RepID=A0A7V3KME7_9BACT\n---------------RGFLKLMRPLNLLIVIYASFVAFLISGLC-GHPAPF--FKFLIPILLLAGFSNALNDIMDARLDEKAHPERPIPSKLLSVKEATVFTVILGLLTFLSSFLYGNEILTTRIVFLLGLVLVILYDIYLKKVAFVGNLIVS-FVTSFPFLILALEIGNFHLLWYPILCAILYNLAREAIK---DMEDLGADREFGYKTLPAFLGEKG-IKIYASfLLFLLLIfTVIAYLRVFHRPIF-------------------------------------------------------\n>UniRef90_A0A7G3USL1/92-213 [subseq from] Prenyltransferase n=3 Tax=Streptomyces tsukubensis TaxID=83656 RepID=A0A7G3USL1_STRT9\n----------------------------------LAGAAARGLRPNR-GTLLAIGT-----SVClyEAGMALNDWADRDEDAAERPHRPIPSGRISPAAALTAAGLLTATGLALAARAGRPALAVAVPLAATVWAYD---LRLKHTR-LGPAAMATA-RALDLTLGA-----------------------------------------------------------------------------------------------------------------------------------------\n>UniRef90_A0A0M8V302/9-135 [subseq from] UbiA prenyltransferase n=2 Tax=Streptomyces sp. MMG1121 TaxID=1415544 RepID=A0A0M8V302_9ACTN\n----------------------------------LAGAAASGLRPGARTALA-AGTSLC-LYTAG--MALNDWADREEDAAERPHRPLPSGRIAPAHALTAAAALTATGIGLALVAGRSAaLTATALA-GTVWAYD---LRLKHTP-GGPAAMAA-ARGLDLLLGAV-ATAG-----------------------------------------------------------------------------------------------------------------------------------\n>UniRef90_H2JR08/33-179 [subseq from] Prenyltransferase n=17 Tax=Streptomyces TaxID=1883 RepID=H2JR08_STRHJ\n--------------LRAWAELLRLPALFTVPGDALAGAAAVGARPGRGC-LLAVGSSLC---LYEAGMALNDWADRAEDAVERPHRPLPSGRVRPAAALTAACALTAAGLALAARAGRPALAVATPLAATVWSYD---LLLKRTP-AGPAAMAAA-RALDLLLGAAA-GAG-----------------------------------------------------------------------------------------------------------------------------------\n>UniRef90_UPI001789683A/38-146 [subseq from] UbiA family prenyltransferase n=2 Tax=Plantactinospora TaxID=673534 RepID=UPI001789683A\n-----------------------------------------------------PGLAGASVLLYWGGMAANDWADRELDARERPERPIPSGRVSPGFALGVSAGLTAAGVALAGLAGGRRAlAVAVPLAGTIWAYDLV----AKNTSAGPAVMAAC-RGLDVLLGAS----------------------------------------------------------------------------------------------------------------------------------------\n>UniRef90_A0A5R9FTV6/22-149 [subseq from] Prenyltransferase n=2 Tax=Streptomyces TaxID=1883 RepID=A0A5R9FTV6_9ACTN\n---------------------------------ALAGAAAAGARPT-RGTLLAIGSSLC---LYEAGMALNDWADRTEDAVDRPHRPLPSGRIRPAAALAAAGGLTAAGLTLAARAGRRPFA--VAGALAATVWSYDL-VLKRTA-AGPAAMATA-RALDLLLGAAATSG------------------------------------------------------------------------------------------------------------------------------------\n>UniRef90_Q7XB13/168-343 [subseq from] Homogentisate geranylgeranyltransferase n=15 Tax=Triticinae TaxID=1648030 RepID=HGGT_WHEAT\n-------------------------------------------------------------------VGLNQLYDIQIDKINKPGLPLAAGEFSVATGVFLVVTFLIMSFSIGIHSGSVPlMYALVVSFLLGSAYSIEAplLRWKRHALLAASCILFVraiLVQLAFFAHMqqHVLKRPlaATKSLVFATLFMCCFSA-VIALFKDIPDVDGDRDFGIQSLSVRLGPQRVYQLCISILLTAYL-A-------------------------------------------------------------------\n>UniRef90_A0A6P0UT54/46-249 [subseq from] Prenyltransferase n=1 Tax=Leptobacterium flavescens TaxID=472055 RepID=A0A6P0UT54_9FLAO\n--------------------------------------------------------VLATLCIAAGGNIINDIQDQEIDQVNRPAKRIVGRSISEKQANNAYLILTFAGVALGFyisnLIGKSGFAVlfvMIAGLLYFYATTIKQILIINN-LLVSLLVAASILIIGIFDVLPLISETNEyvVKYLFRILLIYsafAFFINFMReIIKDIEDVDGDYTHGIRTLPIILGKERTVKVVCTLslLPLAGVFYFVYTYLFENRI--------------------------------------------------------\n>UniRef90_A0A7Y9H5S7/35-249 [subseq from] 4-hydroxybenzoate polyprenyltransferase n=2 Tax=Nocardioides cavernae TaxID=1921566 RepID=A0A7Y9H5S7_9ACTN\n---------------------------------------------------LLVSAVLAGQLTVGWS---NDLVDLRRDrAAGRTDKPLVTGAVSVaavRVACALAVVaCVVLSLALGVLPGLLHLGC----VASAWAYNL---GLK-STWWSWLPYALSFGGL---TGVVSLADGqAPPWWWPAGAALLGVGAHLLNVLP---DLDDDAATGVRGLPHRLGPDRIAPVAAAVLAAASVVVLVGA-APPAPV-----TAAVAVVVVALTALVVRGRGRAPFVAAVAVAL-------------------\n>UniRef90_UPI001F194257/45-99 [subseq from] UbiA family prenyltransferase n=1 Tax=Micromonospora sp. CV4 TaxID=2478711 RepID=UPI001F194257\n------------------------------------------------------------VLLYWAGMAANDWADRRLDAVERPERPIPSGRVaPaAAFGLAAGLTAAVLPLADT---------------------------------------------------------------------------------------------------------------------------------------------------------------------------------------------\n>UniRef90_A0A7J2N0B4/7-272 [subseq from] Geranylgeranylglycerol-phosphate geranylgeranyltransferase n=2 Tax=TACK group TaxID=1783275 RepID=A0A7J2N0B4_9ARCH\n----------------AFISIIRPVNCFMMGFAVILSMfLAFNGFP--PLNLIVYGF-LSGFLLTASSMVINDLYDVKVDLINAPHRPLPKGFISRSGAAVYGFLLSLLGLFSSLQINFTCFLIALISFAVSFLYN---VKFKVYGLMGNFMVSFCV-AVPFIFGG--FSVNSPSSLLLYIFSFAAFLANtGREVTKGIIDVEGDIVRNVMSVARKYGLDSAGRLASIFyIAAVAVGVVPIFLGLVSPLYFPFILLSAFGFIYDSILLVKSPTPNTALNVKKRILIYMFIV--------------\n>UniRef90_A0A369V1T1/51-208 [subseq from] Prenyltransferase n=2 Tax=Streptomyces parvulus TaxID=146923 RepID=A0A369V1T1_9ACTN\n------------------AELLRLPALFTVPGDALAGAAAAGTRPGRRT-LLAIGSSLC---LYEAGMALNDWADRAEDAVERPHRPIPSGRIRPAAALAAACGLTGAGLALAAAAGRPALAVAAPLAGSVWAYDL---FLKHTP-AGPAAMAA-ARGLDLLLGAAATSGGTraalPSAALPSAA-------------------------------------------------------------------------------------------------------------------------\n>UniRef90_L0FWQ4/60-235 [subseq from] 4-hydroxybenzoate polyprenyltransferase-like prenyltransferase n=1 Tax=Echinicola vietnamensis (strain DSM 17526 / LMG 23754 / KMM 6221) TaxID=926556 RepID=L0FWQ4_ECHVK\n---------------------------------------------------------TSTILIAASGYLINDYYDVKIDYINKPDEVVIGKGMRRRVVMFLHTFFNLVGIGLACLVS-LKVGAIHFiAAILLWMYSN---SLKRLPFVGNLAVALLTALAIWIVGFYYQ----QSALVVLAYAIFAFFINLIREiIKDIEDREGDRKHGCKTLPVVLGFRATKNII---FIIATVFVTSIIVVA------------------------------------------------------------\n>UniRef90_A0A175YN13/23-189 [subseq from] UbiA prenyltransferase family n=1 Tax=Daucus carota subsp. sativus TaxID=79200 RepID=A0A175YN13_DAUCS\n-------------------------------------------------------------------------VDFGMDKLNKPDSPLATGEYSMRQGKAVvsAFAFTCLGMGIMFQSPPLFIGVLVYFLL-GTAYSIQLPLLR---WkENPFLDALCIVGGHGFTIQpAVFyhiqhVLGKPLAFTKSVAfatIFFSFFSVGIALFKDIPVFEGDRTSGNRTFCVRHGKKKVFSLCVSILLIAY----------------------------------------------------------------------\n>UniRef90_A0A365ZW45/42-159 [subseq from] Prenyltransferase n=2 Tax=Streptomyces sp. PT12 TaxID=1510197 RepID=A0A365ZW45_9ACTN\n-------------------------------------------------------M-AAGASVClyWSGMALNDWADRELDAVERPERPLPSGRIAPRAAFGAAAALTAAGLGLAAACGRTAATTATAVAATAWAYNL---GLKNTP-AGPAAMATA-RSLNVLLGAAT-SGGTPPTALR----------------------------------------------------------------------------------------------------------------------------\n>UniRef90_A0A497TL25/40-194 [subseq from] Digeranylgeranylglyceryl phosphate synthase n=1 Tax=Candidatus Aenigmarchaeota archaeon TaxID=2093792 RepID=A0A497TL25_9ARCH\n---------------------------------------------------LLLGIV-AVFLITGAGNAVNDWFDVEADKINRPKRPIPSERVSRNSALIFSIMLFVLGIIMTGFINWICFAIALINSALLVLYSK---YLQNKMFIGNAIIAYL-TGSTFLFGGAIMGNIYLPLI---LMFLAGFVTFSREIVKDIEDIEGDKLKFLKDAAVK----------------------------------------------------------------------------------------\n>UniRef90_A0A6I3GRD7/38-216 [subseq from] 1,4-dihydroxy-2-naphthoate prenyltransferase (Fragment) n=1 Tax=Actinomycetia bacterium TaxID=1883427 RepID=A0A6I3GRD7_9ACTN\n--------------------------------------------------LALVGLaVLTQQFSVGL---SNDWLDAARDkSVNRSDKPVAQGIVSVTLVRTASFVSGGISLAISLTIGTGSFLWMILMLAVGWLYNL---GLKSNAFSViPYIV--GFGMLPSFVTLSGQEPSLSPVWVMTVAALFGVAAHFANVLPD---LIEDKQNGVRALPHLLGQRISSLVIAFSTTFASILLVS-----------------------------------------------------------------\n>UniRef90_A0A0X3VWQ9/24-161 [subseq from] Prenyltransferase n=5 Tax=Streptomyces TaxID=1883 RepID=A0A0X3VWQ9_9ACTN\n----------------------------------FAGAATTGLAPNHRTLLALTSSLC----LYEAGMALNDWADRAEDAVERPERPLPSGRIAPPAALAAATALTAAGLTAAARAGRPAL--AVAGALAGtvWAYD---LGLKHTS-AGPAAMAA-ARGLDLLLGATA-TAGPDDRRRATAAL------------------------------------------------------------------------------------------------------------------------\n>UniRef90_M7TLU3/101-301 [subseq from] Putative digeranylgeranylglyceryl phosphate synthase protein n=1 Tax=Eutypa lata (strain UCR-EL1) TaxID=1287681 RepID=M7TLU3_EUTLA\n-----------------------------------------------------------------------------EDRINKPWRPIPRGKITTEQTRRLILATIPIVLLINYVLGVWRQG--VFILLLTWLYN--DLRGGDEAFLREFIIAVAY-GL-FNSGSLKV-AAGPGSVLTHLGVVWTVVVSGVilttMQVQDLKDKEGDRTRGRKTIVLFLGEEFSRASIALFICFWSCLCIYFWALGALAIATnGAVSLLLALRVFYVRSSSREDARTWRLWCAWH----------------------\n>UniRef90_A0A6N0NRY2/60-253 [subseq from] Digeranylgeranylglyceryl phosphate synthase n=2 Tax=Metallosphaera tengchongensis TaxID=1532350 RepID=A0A6N0NRY2_9CREN\n----------------------------------------------------IVEAIVVVALVSAGGYAINDVYDVEIDKINKPDRPIPSGSVSVGTATALSYALMGLGTVIAIFQGLYEFLV---ALLTSVALVIYARDLKKTGLYGNLIVA-STTALSLFYGGLSYHSGF---WIqrIWIPVLYTFLLTlAREIIKGVEDYRGDMAHGVRTLATTNGIARAWQIARITLLITEVTSPAPLILG-FNILYGVL---------------------------------------------------\n>UniRef90_UPI001D110142/108-243 [subseq from] UbiA family prenyltransferase n=2 Tax=Nitrogeniibacter aestuarii TaxID=2815343 RepID=UPI001D110142\n---------------------------------------------------------------------------------------------TARFGYGLLAVVIPAGLYLAWQSGPGLIAIGLVGMLVGWAYSAPPFKLMSRGMGELGITAA---WLIVVIGADFVQRGAFSAVPAMAGLSYALLVANILYINQFPDHQGDAASGKRTLVVILGPSVAKWgyLLIAIVAY------------------------------------------------------------------------\n>UniRef90_UPI002101FFE2/46-137 [subseq from] UbiA family prenyltransferase n=1 Tax=Wangella sp. NEAU-J3 TaxID=2878561 RepID=UPI002101FFE2\n----------------------------------------------------------------WAGMAANDWADRALDAVERPERPIPSGRISPPAALGVAAGLTAAGLvAAGLGGGRRSLGVATALAAAVWFYD---LRLKNTA-AGPAGMAACR-ALD----------------------------------------------------------------------------------------------------------------------------------------------\n>UniRef90_A0A133U996/70-236 [subseq from] UbiA family prenyltransferase n=1 Tax=candidate division MSBL1 archaeon SCGC-AAA259D18 TaxID=1698262 RepID=A0A133U996_9EURY\n--------------------------------------------------------------------ILNDLSDRKFDKLVGNDQPIATGEVKPKNALPIVFVFSITALLLSSLVNPFVLliSATYLGI--GVIYSTPPLHIKKRL-MGKQFTLTSLFLLSLLAgGASVLRFPPTLLFLIMVFGIFTFFMT---PIPDLKDMKSDSKQGCKSLPLLIGPKYCI-----YMGILAFSTLLFFAIWG-----------------------------------------------------------\n>UniRef90_UPI00187BA4D3/50-172 [subseq from] UbiA family prenyltransferase n=1 Tax=Oerskovia douganii TaxID=2762210 RepID=UPI00187BA4D3\n-----------------------------------------------TWRLALLPLSSACLYAG--GMALNDYADRELDAVERPERPLPSGRVSPAQALAVASGLTVAGLTLAGAgGGRRSFALAVPLAASVWTYDL--VAKDR--AAGPAVMAAC-RGLDVLMGAGrgRLRAALPA--------------------------------------------------------------------------------------------------------------------------------\n>UniRef90_A0A1C3NCB6/45-146 [subseq from] 4-hydroxybenzoate polyprenyltransferase n=1 Tax=Micromonospora krabiensis TaxID=307121 RepID=A0A1C3NCB6_9ACTN\n------------------------------------------------------------VLLYWAGMAANDWADRRLDAVERPERPIPSGRVHPAAAVGLAAGLTAAGLGLATAAGGRRAAAVAVPLaAAVWGYD---LRAKNTA-AGPAVMAAC-RGLDVLLGAT----------------------------------------------------------------------------------------------------------------------------------------\n>UniRef90_A0A3M9MMX2/39-234 [subseq from] Prenyltransferase n=1 Tax=Rufibacter latericius TaxID=2487040 RepID=A0A3M9MMX2_9BACT\n-----------------------------------------------SWPFAIL--VIATLCIAAAGYIINDYYDVKIDRINKPERVVVGKSLTRRKAMMIHLYLSASGVLLGLLLG-WRIGAVLLGVaLLLWGYSAQ---FKKRPFVGNLTIALLSAVM---VLVVPLQAGQPSLAAWAYG-VFAFLISLVReIIKDMEDVQGDASFRCRTLPIVLGLPQTKWILYLLVGL--FLIYTgfvMLKRLQEPVFVGY----------------------------------------------------\n>UniRef90_A0A3A5WGE4/26-233 [subseq from] UbiA family prenyltransferase n=1 Tax=Candidatus Poseidoniales archaeon TaxID=2163009 RepID=A0A3A5WGE4_9ARCH\n-----------------------------------------HLALGDAWTLQALGLVALqtTSAICFMAagNTFNDISDSSIDKVSKPHRPIPSERISIKSATKVAYTFSLLSalfMLagVPYTEDPYPLVAIwTLAAVLMYTYDAGP-QTKKLGLIGNVSISLMVGAVIVF-GAASVSMAETE-LVIFAAVVAFFANLAREIIKDCEDMETD--EGRNTLPMRIGLMN-ARAVAYVFILASMITLGLAHLYGPF---------------------------------------------------------\n>UniRef90_UPI0020A3D307/36-150 [subseq from] UbiA family prenyltransferase n=1 Tax=Goodfellowiella coeruleoviolacea TaxID=334858 RepID=UPI0020A3D307\n-----------------------------------------------------LALPLASVALYWSGMALNDWADRAVDAVERPERPIPSGRISANGALAVAVALTATGLGLAAVGGgRDALGVAVPLAGAVWAYDT---LLKPSA-AGPVGMATCR-ALDVLLGAG-LRAGPR---------------------------------------------------------------------------------------------------------------------------------\n>UniRef90_A0A833A5L1/46-223 [subseq from] DGGGPS n=2 Tax=Thaumarchaeota TaxID=651137 RepID=A0A833A5L1_CALS0\n---------------------------------------------------LLLAFITAYGL-NSSSMVINDYFDKEVDKINHPNRPIPLGIVKPQEAVTYSFSLAILGLAAAYLTSIQALLFASFAYAVSFAYNA---YMKKRGILGNVMVSVDVV-APFIYG-SIIADGVINPRILSFAFLAFLANTGREVIKGMVDVEGDAVRGVDTIARKHGLRKAAFLGSG-MYLAAVTLS------------------------------------------------------------------\n>UniRef90_A0A2T4NTT4/40-135 [subseq from] 4-hydroxybenzoate polyprenyltransferase n=1 Tax=Streptomyces sp. A244 TaxID=2137016 RepID=A0A2T4NTT4_9ACTN\n---------------------------------------------------------TAASSVClyWAGMALNDWADRDLDAEERPERPIPSGRVTPRTALTVVCGLTGAGLSLAVLaEGRRGLMTALPLTGAIWAYDL---VLKNTAWGPAGMAA-----------------------------------------------------------------------------------------------------------------------------------------------------\n>UniRef90_A0A7W9M0I9/47-151 [subseq from] 4-hydroxybenzoate polyprenyltransferase n=3 Tax=Saccharothrix TaxID=2071 RepID=A0A7W9M0I9_9PSEU\n----------------------------------------------------------------WSGMALNDWADRELDAVERPERPIPSGRISPRAALATAVALSATGLGLAALAGGRDSLAVAApLAVAVWSYDT--V-LK-DTKVGPLAMAAC-RALDVLMGAGRSRAGTA---------------------------------------------------------------------------------------------------------------------------------\n>UniRef90_M2Y0B6/190-375 [subseq from] Homogenitisate phytyltransferase n=1 Tax=Galdieria sulphuraria TaxID=130081 RepID=M2Y0B6_GALSU\n--------------------------------------------------------------INVYIVGLNQLFDIEIDQINKPYLPLASKELSVRWAWVIVTLCGSLGLILGLVLPKTSvpLIGTLFGsTLLGSMYSIPPIRLKRYPLFSSFCI-LVVRGVLvniGFSQHARIVAGYGaSLSpcCWFYSIFFALFGICIALMKDIPDVKGDRMFHLRSFSVILGPQVVFR--WTVLFLTGVFFVSSYVLW------------------------------------------------------------\n>UniRef90_A0A5J4YL59/127-315 [subseq from] Putative homogentisate phytyltransferase 2, chloroplastic n=1 Tax=Porphyridium purpureum TaxID=35688 RepID=A0A5J4YL59_PORPP\n-------------------------------------------------PRALLGVVallTANAFIVGI----NQIYDVSIDRVNKPFLPMAAGKMSARTAWVFIISCLVLGLViVRSTFSPLIFGLYVFGLVVGFLYSVPPFRLKRYPV-AAALSISCARGFLLNFGVyhaTRAALNVPFVWSPQITFLACFMivfSLVIALAKDIPDIAGDKMYKVNTFATRLGAEKMSNLVTAVLLGNYV---------------------------------------------------------------------\n>UniRef90_A0A6H2NS57/53-285 [subseq from] Homogentisate phytyltransferase n=2 Tax=Pseudanabaenales TaxID=2881377 RepID=A0A6H2NS57_9CYAN\n--------------------------------------VLAGLPPGDIPPVqALMPLIAIAAMACLLGNlyivGLNQLEDIEIDRINKPHLPLAAGEFTVTDGRWIVGLAGLGALGLAALGGPWLLATVALSLGIGTAYSLPPVRLKRFPFWASFC-ILAVRGAVVNLGLFLHVsdrLGQPLTVPARMwaltGFIVLF-SIAIALFKDIPDIEGDRRYGISTLSVKLGQRAVFNLARGILTLCYLA-MVLVAPWLMGVNRPflVLSHLLVLGLF------------------------------------------\n>UniRef90_A0A2G0QEK3/6-282 [subseq from] 1,4-dihydroxy-2-naphthoate octaprenyltransferase n=2 Tax=Xenorhabdus hominickii TaxID=351679 RepID=A0A2G0QEK3_9GAMM\n---NMSLT-TSISQTQAWLESLRPKTLPLAVSAVVTGS-ALAVWTGHfKWPVALLALLTAA-ILQILSNLANDYGDVAKGSDTEkrigPMRGMQKDLITAKQmktALTITVLFACLSgiaLITVACNSPNDiIGFLVLGLLAIVAAITYTVGTRPYGYIGLGDISvLIFFGWLSVIGTYYLQANTFSLSTVLPATACGLLSTAVLNINNLRDIETDQQNGKNTLAVRLGGKKARYYHAALLISAMICLVSFTLLYLNSGFSWLFLLSFPLLLKHMLQVLRDPT--------------------------------\n>UniRef90_A0A7V1TWI3/7-249 [subseq from] Geranylgeranylglycerol-phosphate geranylgeranyltransferase n=1 Tax=Ignavibacteria bacterium TaxID=2053306 RepID=A0A7V1TWI3_9BACT\n------------------LTLIRPVNFFITAASIYVSCLLAGGTQSQF--LAMFLASLGGAFIGGGGMVINDIFDIEIDRINKPHRPLPSGAIDK----FDAMMFYGGITGAGLIMSAYSTrSAFIIAFVAVPIIFLYSQRFKSQPLIGN-LIVGGLTGLAFIYGGAAVGNVEKAIMPAVFAFLINVGR---EIIKDMEDIEGDRRQGAITFPVKHGMKKSAQLATAFLiAVVlSTIIPFVLGLYGMKYFIAVNVGVNAIVLYTVYSLWKD----------------------------------\n>UniRef90_A0A0Q4DRC5/24-149 [subseq from] 4-hydroxybenzoate polyprenyltransferase n=4 Tax=Microbacterium TaxID=33882 RepID=A0A0Q4DRC5_9MICO\n----------------------------------LVGALSA-RGPGGDGPL--RGGALAAASVCLYSagMALNDWADADLDALERPERPIPSGRISRDRALAVGMGLTALGVGAAFAAGRRSGLVSVALAGALWAYDTV---FK-PTAAGPVVMAVC-RGLDVMMGAA----------------------------------------------------------------------------------------------------------------------------------------\n>UniRef90_A0A1G5LTL0/6-156 [subseq from] 4-hydroxybenzoate polyprenyltransferase n=2 Tax=unclassified Streptomyces TaxID=2593676 RepID=A0A1G5LTL0_9ACTN\n---------------RAWAELLRVSALFTVPGDALAGAAALGRRPGRGTALA-VGASLC---LYEAGMALNDWADRDEDAIDRPHRPIPSGRITPGAALAAAGALTAAGLTMAARAGRPALTVATGLAATVWAYD---LRLKHTQ-AGPAAMAAA-RALDLLLGATAtAGTGAAS--------------------------------------------------------------------------------------------------------------------------------\n>UniRef90_A0A1W9S781/4-253 [subseq from] Geranylgeranylglycerol-phosphate geranylgeranyltransferase n=1 Tax=candidate division Zixibacteria bacterium 4484_95 TaxID=1970781 RepID=A0A1W9S781_9BACT\n---------------RAFLYIVRPINVLISlLSVYLGGIISIDKFYSDS---LLLAC-ISAAFIAGFGNTCNDIFDIEVDKRSKPFRPLPSSLVSVKSAIVLALIMAICGLVLAALINI---QCLIIASLASLGLFLYTPFFKGSGYVGNILISII-SATAFFYGAASV--GNIRGGLIPAAF--AFLFHLVReIVKDMEDFDVDRNCNVKTGAVKYGFAVSRFLAVgfTILLVFATIVPYLIKIYGLVYLVVVIFGTDLFLLYFVICLIRSPEKRT-----------------------------\n>UniRef90_A0A0Q3RV11/173-344 [subseq from] Homogentisate geranylgeranyltransferase n=2 Tax=Brachypodium distachyon TaxID=15368 RepID=A0A0Q3RV11_BRADI\n-------------------------------------------------------------------VGLNQLFDIQIDKINKPGLPLASGEFSVATGVVIVLSSLIMSFSIGTRSGSAPLmCALLVSFLLGSAYSIEAplLRWKRRALLAASCILFvraILVQLAFFAHMqqHVLKrPLAPTKSLVFATLFMCCFAVVIALFKDIPDVDGDRDFGIQSLSVRLGPQRVYQLCINTLLT------------------------------------------------------------------------\n>UniRef90_UPI001E31F9AF/55-260 [subseq from] UbiA family prenyltransferase n=1 Tax=Streptomyces sp. UNOB3_S3 TaxID=2871682 RepID=UPI001E31F9AF\n------------------------------------------------------------FLLC--SVCVNDLSDRVIDQVNLPgdrNRPLITATAGSRELVVTAVVSAAVALGSAFVLGPRP-GLLMLAALAVsAGYSLRPIRLADRGAVAALALPACYVALPYLLAlTAARSAVHPRDLLMLLGLYT--GFIGRILLKDFRDVRGDALFGKRTFLVRHGRR----ATCLFSACGWI-IGTCVILAATPRRTPaLVCSYLLCLALA-LVILRILAG-------------------------------\n>UniRef90_UPI0008519C20/36-146 [subseq from] UbiA family prenyltransferase n=1 Tax=Streptomyces sp. LUP47B TaxID=1890286 RepID=UPI0008519C20\n----------------------------------------------------LTGLAAASVCLYWAGMALNDYADRTVDAYERSHRPVPSGRIRARTALAVAVCGTAAGIGLSALSGGrRSLAVTVPLAATVWAYDM---KL-KSGPYGPAAMALA-RGLDVMLGATA---------------------------------------------------------------------------------------------------------------------------------------\n>UniRef90_A0A161WZ97/267-450 [subseq from] UbiA prenyltransferase family n=1 Tax=Daucus carota subsp. sativus TaxID=79200 RepID=A0A161WZ97_DAUCS\n------------------------------------GITSVSLLPlvsvGDLSPAFFAGLLkVMIPIVCMNIYvvGLNQLYDVEIDKVNKPDLPIASGEYSMEMGKAIVSAFGLMSIIMGFMFqSPPVLFCLLICFFFGTAYSIDEQESLQ----------------QYVLGRPVIFSRSLAFAIICMTLFVT----VIALFKDIPDVEGDRDHGIQTISVTLGKKRVFWLCITILLIAY----------------------------------------------------------------------\n>UniRef90_A0A523AHS0/40-217 [subseq from] Prenyltransferase n=1 Tax=Archaeoglobi archaeon TaxID=2250530 RepID=A0A523AHS0_9EURY\n-------------------------------------------------KLFILGFLTA-LFFQASTFAMNDYLDYEVDLANKRfDRPLVRGDISRKSALVLSILLXPFGCVTAFFISI---QAFIFAFLISTLGXLYNYKLKELGFVGNIYIAFTM-SAPFIFGGII-SNLTVSILIL--SLIAFFCGLGREVMKGIEDVEGDAIRNVRSIARLFGTDFAAKIASTFFLISIVL--------------------------------------------------------------------\n>UniRef90_A0A3L6PEY8/52-230 [subseq from] Putative homogentisate phytyltransferase 1, chloroplastic n=1 Tax=Panicum miliaceum TaxID=4540 RepID=A0A3L6PEY8_PANMI\n-------------------------------------------------------------------VGLNQLFDIEIDKVNKPTLPLASGEYTPATGVAIVSVFAAMSFGLGWAVGSQPlFWALFISFVLGTAYSINlpYLRWKRSAVVA-ALCILAVRATFVFRRPAVFR--RPLMFATGF--M-TFFSVVIALFKDIPDIEGDRIFGIRSFSVRLGQKKVFWICVGLLEMAYSVAIlmgaTSTSLWSKT---------------------------------------------------------\n>UniRef90_A0A3L6JK89/71-240 [subseq from] Digeranylgeranylglyceryl phosphate synthase n=1 Tax=Thorarchaeota archaeon (strain OWC) TaxID=2053491 RepID=A0A3L6JK89_THOAR\n---------------------------------------------------------------AAGGNVVNDIFDIEVDKINRPHRALPSGRMTVKQAWAYVVFLSLCGILFAWLNGPLGTLVVVFFEVVGYAYAA---KVKALGLAGNFMVSFSFAF-GVIYG-SFLYAERVAFFVIPVPsWLFFLTAFMILqareTIKGAEDVEGDALRNVRTIARVYGNQAAVALAAVLNIIGVA---------------------------------------------------------------------\n>UniRef90_A0A2G5D479/127-310 [subseq from] Homogentisate phytyltransferase n=4 Tax=Aquilegia coerulea TaxID=218851 RepID=A0A2G5D479_AQUCA\n---------------------------------------------------------------V----GLNQLYDIQIDKVNKPDLPLARGDFSVEFGSAIVATFSILSLAKGLAFkSPPVLSAVVIWFLLGSAYSVDLpfLRWKKYPLLAAA-CILCVRALviniAFFVHIQKYVLGRPIMFTKASifgTTFMSFFVAVIALFKDIPDVDGDRHYGIQSFSVQLGQERIFWLCISMLLMAYGSAVVIGVSS------------------------------------------------------------\n>UniRef90_A0A1C5H0G0/43-146 [subseq from] 4-hydroxybenzoate polyprenyltransferase n=2 Tax=Micromonospora TaxID=1873 RepID=A0A1C5H0G0_9ACTN\n----------------------------------------------------------ASVLLYWAGMAANDWADRRLDAVERPERPIPSGRVSPPAAFGLAAGLTAAGLALATAAGGRRAAAVALPLAAtVWGYDLA---AKNT-AAGPAVMAAC-RGLDVLLGAS----------------------------------------------------------------------------------------------------------------------------------------\n>UniRef90_A0A6P0X6B4/74-256 [subseq from] Homogentisate phytyltransferase n=4 Tax=Oscillatoriales TaxID=1150 RepID=A0A6P0X6B4_9CYAN\n--------------------------------------------------------------LCGNVYivGLNQLEDVEIDKINKPHLPIAAGEFSQRQAQLIVAIAGILALLLAGLFGPWLLLMVGISLAIGTAYSLPPVRLKQFPFLA----ALCIfsvRGaivnLglflhfSWVLQGGKVMMPTPAVWALTLFILV--FTFAIAIFKDIPDMEGDKQYNITTFTIRLGKPVVFNLARWVITTCYLGMI------------------------------------------------------------------\n>UniRef90_A0A327WYL9/50-243 [subseq from] 4-hydroxybenzoate polyprenyltransferase n=1 Tax=Larkinella arboricola TaxID=643671 RepID=A0A327WYL9_LARAB\n--------------------------------------------PRGDWPSLLLDtklflLSLSTVCIAAAGYIINDYFDIKIDIINKPDRVIIGRYLKRQIAMGAHQALNFLGVVIGFYLSKWIFVVNVLSVTLLWFYSS---TFKRQPFIGNLIVAFL-TALALIVLAVYYRK---QVDLLLIYALFSFVITLVReIIKDMEDVKGDARFGCRTLPIIWGLRRTKQVLYAIIATFIISLFTIA---------------------------------------------------------------\n>UniRef90_A0A7L4QJZ4/321-512 [subseq from] UbiA family prenyltransferase n=2 Tax=Methanomassiliicoccales archaeon TaxID=1906667 RepID=A0A7L4QJZ4_9ARCH\n-----------------------------------------------------------------VGTMWNDISDRGTDEPTRRKRTLASGMISTRTYLEFSLVLVLVCLALSALLSPQQFLVLAIILVLAWAYSFKPIRLKENVMspmlMGLGtFLALLYGALTPYSEVLFIEGNPPVPYLTGSvifpslgpeSLLLGFFvFAGLVvgsIIMDIEGYEEDLKGGVKTVYTTLGLEGGKKVVSALIFIASLLPLAL---F------------------------------------------------------------\n>UniRef90_UPI001E375599/47-118 [subseq from] UbiA family prenyltransferase n=1 Tax=Kineosporia mesophila TaxID=566012 RepID=UPI001E375599\n----------------------------------------------------------------MAGMALNDYADRQVDAVDRPDRPIPSGRITPERALAVGAGLLAADlVVAGWGSGRRGVAYSLATTGSVLAYD-----------------------------------------------------------------------------------------------------------------------------------------------------------------------\n>UniRef90_A0A8J8JRV2/15-199 [subseq from] Prenyltransferase n=2 Tax=Limnovirga soli TaxID=2656915 RepID=A0A8J8JRV2_9BACT\n-----------------------------------------------NWPQTILAFVLIHALLYPASNGYNSYMDRDTESIGGIKNPLQPTKQLFYTTLILDILGTLLSLFISWQFA----MAYLFYIICSRLYSYRGVRLKRFPVAGYI-TVILNQGTLIFAMV-YYAANNNSLDnIPVIGLLaAAFLIGGFYPITQIYQHDSDKNDGVKTMSILLGKRGTFIFCATMYAIAFALLF------------------------------------------------------------------\n>UniRef90_A0A7V4ZQT9/115-274 [subseq from] Prenyltransferase n=1 Tax=Deltaproteobacteria bacterium TaxID=2026735 RepID=A0A7V4ZQT9_9DELT\n-------------------------------------------------------------------------------------------------GCLLVAIFLIVYIYIQFQRDPRIFILGGLGIFSGYFYSNKPFKWSHHG-IGEILIAICYGWLPIASGFFI-TSGFFSKDIISLSIPVALSIFNVILINEFPDEEADRVIGKRNMVVRLGKQRAGDLYIGISIFTALSFIKVISKFNKtPIWIWIISALPLLL--------------------------------------------\n>UniRef90_UPI001C32C71B/18-171 [subseq from] UbiA family prenyltransferase n=1 Tax=Amycolatopsis sp. CA-230715 TaxID=2745196 RepID=UPI001C32C71B\n---------------------------------VLGDTVAGAAAAGEPLRRKRLLLPLASASFYWAGMALNDWADRGIDAVERPERPIPSGRVSPGTALGVASGLTLAGLGIATAAdGRRGLRAAVPVAGAVWAYDT---WLKRTAA-APLAMAACRAFDVLMGGRARLAAATVGLHTLGVTALSAGEVHG----------------------------------------------------------------------------------------------------------------\n>UniRef90_A0A7J3MVB1/31-198 [subseq from] Geranylgeranylglycerol-phosphate geranylgeranyltransferase n=1 Tax=Nitrososphaeria archaeon TaxID=2268198 RepID=A0A7J3MVB1_9ARCH\n-------------------------------------------------------------CLNGSSMVINDIIDKEVDKINDPLRPIPSGRISVKAAIIYGGFLGLAGLFASCIT---GIGTLIVAIIFYAIANAYNVWLKPLGIIGNVAVSLAVV-APFLYG-SVLMLGTISMKVLILGLLAFLANMGREVIKGMVDIEGDALRGVASIARIYGSRKAAVIGAGFILTAVIL--------------------------------------------------------------------\n>UniRef90_A0A2S9Q225/64-185 [subseq from] Prenyltransferase n=1 Tax=Streptomyces sp. ST5x TaxID=2100817 RepID=A0A2S9Q225_9ACTN\n-----------------------------------AGTAAVGL-PLHRGTAFAIGSSLCL-YTAG--MALNDWADRHVDAVERPERPLPSGRITPAAALAASCGLTAAGLMLAARAGRPAF--LVAGSLAgtVWAYD---LRMKHSA-AGPAVMAAA-RSLDLLLGAA----------------------------------------------------------------------------------------------------------------------------------------\n>UniRef90_UPI0020357DAE/46-176 [subseq from] UbiA family prenyltransferase n=3 Tax=Streptomyces TaxID=1883 RepID=UPI0020357DAE\n---------------RAWTELFRVSALFSAPGDGLAGAAAVGRSPGRGTALA-IGASLC---LYEAGLALNDWADREEDAVDRPHRPIPSGRISPPAALRAAGVLTAAGLVLAARAGRPALAVATGLAGTVWAYDLH---LKHTK-AGPAAMAA----------------------------------------------------------------------------------------------------------------------------------------------------\n>UniRef90_A0A538T2H6/10-230 [subseq from] Homogentisate phytyltransferase n=1 Tax=Candidatus Eisenbacteria bacterium TaxID=2212470 RepID=A0A538T2H6_9BACT\n------------------WELARPFTLIAPALGMFTGSvIALGAHPPVplaPWIAVkiALGTLMAAVL-NAASNVLNQVTDLEADAINKPARPLPSGRVSATEAVQLSGWLYIVAFLLAVPVGPQCTLLAGTAATLTVAYSAPPLRWKSVPYLANLVIAIP-RGLlLKVAGwSCVRDFGRlEPWYIGAIFGLFLLG---ATTTKDFADQKGDAAAGFRTLPVLHGARRAAWIIAPFLVLPFLLI-------------------------------------------------------------------\n>UniRef90_A0A7V8NDD0/78-301 [subseq from] Ubiquinone biosynthesis protein UbiA n=1 Tax=Streptomyces sp. AJS327 TaxID=2545265 RepID=A0A7V8NDD0_9ACTN\n-----------------------------------------------R--LPVLGLaACAGALACAAALYMADYLTRHEDQLAKPHRPIPSGRISGATVARCAG---VAAVAVlGTAL-AVNWHALVFLGAAVGLYGLYGRWGKRRGLLGDLLSGVSGPVCAFLAGACYSAPWPPGWLWFTAVLLGLQGVFSNLLL-ALHDLGTDRAAGCGTFPVRHGPRRTVRLLTTLALATYLLCLALPATMTEPPTSATLLLLGCAVLCALRVLgLLRPPGHAPC---------------------------\n>UniRef90_A0A3B1C2B1/6-222 [subseq from] Similar to (S)-2,3-di-O-geranylgeranylglyceryl phosphate synthase n=1 Tax=hydrothermal vent metagenome TaxID=652676 RepID=A0A3B1C2B1_9ZZZZ\n----------------AIIKMSRPINCFITFITVVVACFICGGTLNDLW-LIFVGGI-IGLLVTASGNLINDYYDIEADRINRPSRVLPSEIVSPTTAVLFSLVFNFAALILSLFLGLWLFVITFVTVALLFLYSY---KLKNIPLVSNAVIAF-LTGLAFIFGSIIVGN----VLCGIIPALFAFMINFMRELvKDIEDIDGDRAVGSSTYPIKYGVVNSVN-IITVSGVTLILLTTIPFLFN-----------------------------------------------------------\n>UniRef90_A0A2C9UD22/181-352 [subseq from] Homogentisate phytyltransferase 1, chloroplastic n=1 Tax=Manihot esculenta TaxID=3983 RepID=A0A2C9UD22_MANES\n-------------------------------------------------------------------VGLNQLFDVEIDKVNKPYLPLASGKFSMATGIIIVSASLLLSLAMGIMSeSPPLLAALLISCALGSVYSIElPfLRWKKHAFLAASCILIvraMVVQLAFFVHIQKFVLGKPIFIPRSLVFATAfmcFFSAVIALFKDIPDVEGDRDYGIQSFSVSLGQEKVFWLCVTLLFF------------------------------------------------------------------------\n>UniRef90_A0A2E7STR9/8-210 [subseq from] Prenyltransferase n=2 Tax=root TaxID=1 RepID=A0A2E7STR9_9BACT\n------------------IRLLRPLNLFIGALAVILSSMIVH-YQGPSATLILSVIVI--ICYNGAANAFNDYIDHEIDKINRPFRPISLGFVNRRTALFLSVILFCIGSITALELNK---TAQIISI-----YYAMPLMIIY-SWFLKGIPLIGNITISTILGMTFLGSGAAfdSIDLMIVPAALAFGLTMVREiVKDVADMEGDRLVGLRTYPIHFGLDNTKKLLVALSVI------------------------------------------------------------------------\n>UniRef90_A0A822Y509/172-344 [subseq from] Homogentisate phytyltransferase 1, chloroplastic n=2 Tax=Nelumbo nucifera TaxID=4432 RepID=A0A822Y509_NELNU\n--------------------------------------------------------------------GLNQLYDVEIDRVNKPNLPIASGEFSMGTGIVIVATCFLMSFSMGYMFhSPPLFYALLISCLLGSAYSIDlPfLRWKRNAFLAAACIlsvRAVVVQLAFFVHIQKYVLGRSVVFsksVVFATVFMCFFSTVIALFKDIPDVDGDRDFGIQSFSVHLGQERVFWLCIYMLLMAY----------------------------------------------------------------------\n>UniRef90_A0A1G8I5B7/39-156 [subseq from] 4-hydroxybenzoate polyprenyltransferase n=1 Tax=Nonomuraea jiangxiensis TaxID=633440 RepID=A0A1G8I5B7_9ACTN\n---------------------------------------------------ATLGLIAASVCLYWGGMAANDWADRELDARERPERPIPSGRISPGQAVTVAAGLTAAGLALAVATG--GRRAAAFALPlagAVWAYD---LRAKGT-RAGPATMAAC-RGLDVLLGACGGRSAPP---------------------------------------------------------------------------------------------------------------------------------\n>UniRef90_A0A8T7GJM7/48-216 [subseq from] Protoheme IX farnesyltransferase n=1 Tax=Nitrososphaeraceae archaeon TaxID=2169593 RepID=A0A8T7GJM7_9ARCH\n-----------------------------------------------SWIL-ILGGVAAGSAA---ADTLTGYNDRDIDAIMDrtKDRPIPSGRISPKNALIFGLVLTAISLIFSWLINIWCFLLMLFGLFDNIiIYSK---WLKRRSQSNI-ILGGFSGGAPALIGYLAVTTNNIELGLVMAGLVFLWIPTHIWSLALHVKK-DYEKAKVPMLPVVSDEKRSVR--------------------------------------------------------------------------------\n>UniRef90_UPI001FAF5A42/6-111 [subseq from] UbiA family prenyltransferase n=1 Tax=Geotalea sp. SG265 TaxID=2922867 RepID=UPI001FAF5A42\n----------------IYLELCR-VSNLPTVWI---NTLAACLLAGEGWQLKKIVLLLLGfSLMYGGGMALNDWLDADTDRLHRPDRPLPSGRIGEREVRICWLSLFTASLGVFYAAG--GLNAFCGG-------------------------------------------------------------------------------------------------------------------------------------------------------------------------------\n>UniRef90_A0A180EQ48/23-288 [subseq from] Homogentisate phytyltransferase n=1 Tax=Lewinella sp. 4G2 TaxID=1803372 RepID=A0A180EQ48_9BACT\n--------------------------------VYLIATRQYGIhdWGMFAWS--LFVCLAANVYITGLNQ----LTDVEIDRINKPYLPLASGAYTIAQGRWIVGVCGVLAV-IGSLWYPPYLPLTVLSSIAlGTAYSADPIRLKRFHFWAAfciivvrGLIVnlILYLHYAKYLGEAASVPPiPPTIWLL-TAVIFVFGVI-IAWYKDLPDTEGDDAHGIRTLSLIRSKDWVYRAGAILLSFTL-LVAGAYALaQHQYyLGGGLIILLVGFGVNTRSLDLTDQASIARFYQGTWVVFFGIYLVFAVF---------\n>UniRef90_UPI0009D0A12B/10-127 [subseq from] UbiA family prenyltransferase n=2 Tax=Azospirillum TaxID=191 RepID=UPI0009D0A12B\n-----STGPVSGSTPGDYIELLKPRVMSLVVFTGLAGIV---LAPGHIHPVLAAVAVLCIAVGAGASGAINMWYDRDIDAVMSrtVRRPIPSGRVEPENALAFGVILAAASVVVMGLAVNWAASAL----------------------------------------------------------------------------------------------------------------------------------------------------------------------------------\n>UniRef90_UPI001E5AC2AB/24-256 [subseq from] UbiA family prenyltransferase n=1 Tax=Microcella flavibacter TaxID=1804990 RepID=UPI001E5AC2AB\n----------------------------------LALTVAAGL-PADRVAI-VTAMILAQQLSIGWS---NDWLDAARDReAGRRDKPVARGDAPERLIAALAVAAALLALALSAALGPAAAIAHAVFLASGWLYNA---GLKRT-LAATACYAVGFGMLPAVVTLADDPARAPAGWALAMGALLGIAAHFANVLPD---LDEDARHGIRSLPHRLGARPSGAAALAALALASALGVVGPLLDGAALGAlSVVGAIAGALllLAGIVVLVRAPASRALF---------------------------\n>UniRef90_A0A0N8HX25/38-122 [subseq from] 4-hydroxybenzoate polyprenyltransferase n=1 Tax=Arthrobacter sp. Edens01 TaxID=1732020 RepID=A0A0N8HX25_9MICC\n----------------------------------------------------RLGLPLASACLYAGGMALNDYADRDVDARERPERPIPSGRISARRALGTASALTAAGLGLCALAG--GRGALAIGIpLAAsiWTYDL----------------------------------------------------------------------------------------------------------------------------------------------------------------------\n>UniRef90_A0A662M423/18-220 [subseq from] UbiA family prenyltransferase n=1 Tax=Thermoplasmata archaeon TaxID=1906666 RepID=A0A662M423_9ARCH\n-----------------------------ILWSGMVSLAGACLAFGDFPPVKIAALAFFIPLIGWIAAlYAMDYLDRKLDGIQKSQRPIPSGRIQPKEAVFFAFFFAAVGLALSFFLG-WMNVILVFLVaISTLIYSRfsKPRGLL--ANINRGLVTLL----TFFFGvsAVYMTRNHISSsLDCILFLSFVFFIHDTNTniVGAMRDVQGDRQGGYISTPVKYGIKRALIISCFLSIL------------------------------------------------------------------------\n>UniRef90_A0A553G1A2/48-245 [subseq from] Prenyltransferase n=1 Tax=Carboxylicivirga sp. M1479 TaxID=2594476 RepID=A0A553G1A2_9BACT\n-------------------------------------------------------VVLATVLLAASGYIINDYFDIRIDRINKPDKVLLGKRITRRTALFLHVLLTISGILIGLFIAyvarKESYALMFIGVpILLWYYSTTFKRHIVIGnlviSFLTGIVVLLvvsveFAMLTKIHGQAIVRTEAcsTAWFWTTGFAIFAFLANFIREiIKDAEDVKGDKAVGCKTLPIALGIPLA-KVFVLILELVSLIVMW-----------------------------------------------------------------\n>UniRef90_UPI0010FAFA42/153-206 [subseq from] naringenin 8-dimethylallyltransferase 2, chloroplastic-like isoform X1 n=2 Tax=Cajanus cajan TaxID=3821 RepID=UPI0010FAFA42\n-------------------------------------------------------------------VSVNSLADFEIDKINKPYLPMASGEYSRRTVIIIVASSLILSLGLGWIVGSLPL-------------------------------------------------------------------------------------------------------------------------------------------------------------------------------------\n>UniRef90_A0A0X3XQR1/5-200 [subseq from] Prenyltransferase n=7 Tax=Streptomyces TaxID=1883 RepID=A0A0X3XQR1_9ACTN\n---------------RAWAELLRLPALFTVPGDALSGAVAAGARPGPRT-LLAIGSSLC---LYEAGMALNDWADRVEDAAERPHRPLPSGRIQPSSALAAACALTAAGLGLAAGAGRPALAVATPLAATVWAYD---LGLKHTP-AGPVAMA-AARGLDHLLGAAA-TTGRPRPALSSAALL---GTHTLAV----TAVSRRETQGGTSLPPLAALGVTAVLARVVA--------------------------------------------------------------------------\n>UniRef90_UPI001AE3D57A/8-139 [subseq from] UbiA family prenyltransferase n=2 Tax=unclassified Streptomyces TaxID=2593676 RepID=UPI001AE3D57A\n-------------RARAWAELLRVSALFSVPGDALAGAAAAGVRPGR-GTLCAIGASLC---LYEAGMALNDWADRAEDAAERPHRPLPSGRVAPSAALAASAALTAAGLALASRAGRPPLAVATALAATVWAYDL---GLKHTP-AGPATMA-----------------------------------------------------------------------------------------------------------------------------------------------------\n>UniRef90_UPI001FB75B96/53-235 [subseq from] UbiA family prenyltransferase n=1 Tax=Actinomadura barringtoniae TaxID=1427535 RepID=UPI001FB75B96\n---------------------------------------------------VLTGLVIWGPLVWLAVLAINDACDLDGDLRNprKDDAPLTSGRLSVRAALVAAHVTAAAALLVAATIR-TSFALVTLGFLvLGWLYSVRPIRLKDRPGFDVATNAVSVGGFALLAGWTVVRPieGFP-WVMVAEGVLVATALYIPTTVTDYKA---DVASGYTTIAVRLGPRIAYWIGLAAWTASCAI--------------------------------------------------------------------\n>UniRef90_A0A7L4QVE7/55-231 [subseq from] UbiA family prenyltransferase n=8 Tax=Methanosarcinales TaxID=94695 RepID=A0A7L4QVE7_9EURY\n-----------------------------------------------------IIAVIGGYAAITSSYVYNDCCDVDIDQINLPDRPLASAQISQKQGLTYAFVLFLIAGVAAFYLNPESFLVLVIAVLTISIYSKMAKRLTFLSFVPVGIAyGLVPVGI-WlaFDPAGILR-GSDGVILPLPGIFFfimmCVADWGFTLSGVSRDVEGDRAKGAPTFPVTFGVPATSKFVF-----------------------------------------------------------------------------\n>UniRef90_A0A0S8KCR2/303-497 [subseq from] UbiA family prenyltransferase n=1 Tax=candidate division Zixibacteria bacterium SM23_81 TaxID=1703428 RepID=A0A0S8KCR2_9BACT\n----------------------------------------------------------------LWAVGVNDLHDEDTDRITNHSRPLVSGVIDVEEYRSLNLVFLVLSLIAAVL-VRHPFLVTILVTAgLSYVYSAPPFRLKRVPLLSTFILALCS-ALVCLGGFVLFSAD-YSFVGfpprILSAMLVAFTL-G-LTVIDIKDLKGDQATGTVTLPILFGEKKGKMITGILVLLAYLsvpVILKILVLIPLALVFGIPTYLLI----------------------------------------------\n>UniRef90_A0A1Z3HRP3/12-130 [subseq from] Homogentisate phytyltransferase n=2 Tax=Halomicronema hongdechloris TaxID=1209493 RepID=A0A1Z3HRP3_9CYAN\n--------------------------------------------------------------------------------------------------------------------GGYLFATVAISVVIGTAYSLPPIRLKRFAVWASACILVvrgvvVNLGLFLYFAAAQQSPGIPPIIWALTGFVVVFSV-AIAIFKDIPDIEGDRQYNIRTFTVRLGQRTVFNLARGLLTLA-----------------------------------------------------------------------\n>UniRef90_A0A5E4JDU2/35-283 [subseq from] Digeranylgeranylglyceryl phosphate synthase n=1 Tax=Uncultured archaeon TaxID=115547 RepID=A0A5E4JDU2_UNCAX\n-----------------------------------------------GWNLAFSSALLVGFIVSVLSEfgafALNDYFDVKADITNRrRDRPIVRKEVSPDAAILVSIASFLLANALAFfFLNSEAFSVVFLLSIVSMLYNV---ALKNLPLVGNLFIAITM-AVPFLFGGLVIgGIGQPAVFLSAIAFFVGA---GREVMKDIEDVPGDRKVGAKTLPIVIGAKWSARFAVLCYALAMFLSsVPFFTfFSQKALYAPVLFTDVMLLEVAIRLWGNQSPGILRW--GRKQTLYAVAIGLASFLLA------\n>UniRef90_A0A2D6AXE5/54-232 [subseq from] Prenyltransferase n=3 Tax=Bacteria TaxID=2 RepID=A0A2D6AXE5_9BACT\n-------------------------------------------------------MVVSTVMIAAGGYIINDYYDQKIDMVNRPDKVVIGVLMRRRLALLAHFVLTVGAIALGFYLNPKIGVVHIFSSFFLWYYSNQ---LRRITIIGNVVIAF-LTGLTLLMVCIYLARNE---VLVYIYASFAMAITLIReVLKDMEDVKGDSKFGIESLPVIFGIRGAKAFIYLAIGISGAFLISFLI--------------------------------------------------------------\n>UniRef90_U5BVR1/50-220 [subseq from] Prenyltransferase n=1 Tax=Rhodonellum psychrophilum GCM71 = DSM 17998 TaxID=1123057 RepID=U5BVR1_9BACT\n-----------------------------------------------------YLIILSTVILAAAGYMINDYYDVKIDYINKPEEVIVGKGMRRRMVIFLHSLLNFTGIGIALIVSPRIALINFVASFLLWLYSN---SLKRLPFIGNFTVALLTGTSIWMIGYYYQQ---SELLVLTYA-IFAFFINLIReIIKDIEDRQGDRKHGCRTLPIVLGFRNTKKVIFLI-AFG-----------------------------------------------------------------------\n>UniRef90_A0A6A6XK53/75-268 [subseq from] UbiA prenyltransferase family-domain-containing protein (Fragment) n=1 Tax=Melanomma pulvis-pyrius CBS 109.77 TaxID=1314802 RepID=A0A6A6XK53_9PLEO\n-----------------------------------------------------------------------------EDAINKPQRPLPSGRITPSASRHLLLVAIPIVLALGWSAGCWQ--ETLLLLTMTWMYNdlqgCDDHFLLRNFLIavGYGLYSsLALRAL-LGKGHTINSTGWQWIVFIT--MVM-FVTQ---HICDIKDAEGDRVRGRKSAPIVLGDEMVR---WTVAVPVLVCSVAGPWLFGLGVSSYLSTSVVGGIVAGRTILCRDlKADKLTW---------------------------\n>UniRef90_A0A7H0I942/48-174 [subseq from] UbiA family prenyltransferase n=2 Tax=Streptomyces roseirectus TaxID=2768066 RepID=A0A7H0I942_9ACTN\n------------------------------------------------WRPRVLGATASSVCMYWAGMALNDYADAAVDAVERPDRPIPSGRVPRRTALAVATGLTAASLGIAAATGGrRGlLGALPLAGL-VWAYDL---GLKS-TPAGPAVMAGAR-AADVLTGAlAVAPRGAAASALR----------------------------------------------------------------------------------------------------------------------------\n>UniRef90_UPI001BE9DC7B/21-171 [subseq from] UbiA family prenyltransferase n=1 Tax=Streptomyces sp. ISL-10 TaxID=2819172 RepID=UPI001BE9DC7B\n--------------LRAWAELLRVSALFTVPGDALAGAAAAGLRPNRGTALAVCA----SLCLYEAGMALNDWTDREEDAVDRPHRPLPSGRITPAAALTAAGALTTAGLALASRAGRPALAVATALSATVWAYD---LRLKHTK-AGPAAMATA-RGLDLLLGAtATLSAMPP---------------------------------------------------------------------------------------------------------------------------------\n>UniRef90_A0A0P8ALL0/39-236 [subseq from] UbiA family prenyltransferase n=2 Tax=Algoriphagus TaxID=246875 RepID=A0A0P8ALL0_9BACT\n----------------------------------LVETSQTGLPVLEDFKLYI--LILSTLIITAAGYMINDYYDVKIDYVNRPNEVIVGKGIKRRVVIFLHTIFNFTGIGLGVLVAPRIGLVNFIAAFLLWLYSN---QLKRKPFIGNLTVAF-LTGLSVYLVAFYYQKN--ELLVFTYA-IFAFFLNLIReIIKDIEDRDGDRKHGCQTLPIVLGFRKT-KQVIFIIAICFVSAISIVTI-------------------------------------------------------------\n>UniRef90_A0A0F5Y7N4/79-281 [subseq from] Tocopherol phytyltransferase n=1 Tax=Limnoraphis robusta CS-951 TaxID=1637645 RepID=A0A0F5Y7N4_9CYAN\n-------------------------------------------------------------CLCGNVYivGLNQLEDVEIDRINKPHLPLASGEYSPSQAKAIIITTGILALILATLQGKFLLATVGISLAMGTAYSLPPIRLKRFPFWAAlciftvrGVIVnLgIYLHLSWvFSGKLpeYIPSLTPSILALTLFILV--FTFAIAIFKDIPDLEGDRKYNISTFTIRLGTVSVFKLARWVLTgcyLGMIFSAFFLQAWLNPIFLV-----------------------------------------------------\n>UniRef90_A0A7S6SD49/48-257 [subseq from] UbiA family prenyltransferase n=1 Tax=Ignavibacteriales bacterium TaxID=2049428 RepID=A0A7S6SD49_9BACT\n-----------------------------------------------DFTRFLL-VGLASFLSYGFGQALTDCFQTDTDVISSPYRPLVQGLISVRDVLFVSMAGLLICVAIFAHYSVWNIALGGLSALGLLTYTWFKKRYWAGPFYNAWIVAVLFL-MGYITS-PAESTGAHLMLLPAVILVFSGYANFV-LGGYFKDIEADRQTGYFTLPVKFGRKISAYFS-DLFALGMILPAASLLI--KELRAGKeLSMVLPAMVFLML---------------------------------------\n>UniRef90_UPI0003815FCD/11-160 [subseq from] UbiA family prenyltransferase n=1 Tax=Streptomyces sulphureus TaxID=47758 RepID=UPI0003815FCD\n----------------AWLQLLRVSALFTVPGDALAGAAAVGGRPGRG-TLLAAGSSLC---LYEAGMALNDWADREEDAVERPERPLPSGRLAPSTVLAAAGGLTAAGLGLAAAAGRRaGPTLPVASALAAtvWAYD---LRLKHTR-AGPAAMAA-ARGLDLLLGAAATARGP----------------------------------------------------------------------------------------------------------------------------------\n>UniRef90_A0A534ML15/71-258 [subseq from] Digeranylgeranylglyceryl phosphate synthase n=2 Tax=Euryarchaeota archaeon TaxID=2026739 RepID=A0A534ML15_9EURY\n----------------------------------------SAAWGEFAWPLLWAGAAAAA-FTAG-GNALNDVYDRETDRVNHPERPLPAGKVSVAAAKsFVVSAFTIaASLAV--FASVWAFAIVLVNIALMASYE---AALKSRGAPGNLVIAYLVGSLFLFAGASVFRSSIePLVRTGILAALAFFTTIGREITKDIEDIRGDVDR--QTLPHRIGSRRAGLVAAISLFVGVAL--------------------------------------------------------------------\n>UniRef90_A0A7H0I4A5/4-142 [subseq from] UbiA family prenyltransferase n=2 Tax=Streptomyces genisteinicus TaxID=2768068 RepID=A0A7H0I4A5_9ACTN\n-----------------WAELLRVSALFSVPGDALAGAAAVGARPCRGTALA-VGASLC---LYEAGMALNDWADREEDAAERPHRPIPSGRIAPRHAVAAAGVLTAAGLTLAARAGRPALAVATALSATVWAYD---LRLKHTP-AGPAAMAAA-RALDLLLGA-----------------------------------------------------------------------------------------------------------------------------------------\n>UniRef90_UPI001F401E16/18-152 [subseq from] UbiA family prenyltransferase n=1 Tax=Demequina sp. NBRC 110053 TaxID=1570342 RepID=UPI001F401E16\n----------------------------PAVLTVLGDTLVGGAASGQPATVRRAALPLASACLYAGGMALNDYADRDIDASERPERPIPSGRVSPRRALAVASGLTGAGLALAAIGGgRKAFAVAVPLAACVWVYD----TLAKDHPTGPAVMAAC-RGLDVLMGAGA---------------------------------------------------------------------------------------------------------------------------------------\n>UniRef90_A0A0S7Y5K2/64-233 [subseq from] UbiA prenyltransferase n=1 Tax=candidate division WOR-1 bacterium DG_54_3 TaxID=1703775 RepID=A0A0S7Y5K2_9BACT\n---------------------------------------------------------------YGLGQALTDCFQTDTDAISSPYRPMIKGVLSKRQVLSVSLIGLILGILILTYLNPWIFGVGILAVLGLLSYSTF----KRTWWGGPfwnsWIVALLpIIGRAvekDFLIreiASIKNPQSRSFLFAVLAIFFAYGNFVV--MGYLKDIYADRRTRYQTFPVVFGWRATAFYSD-ILA-------------------------------------------------------------------------\n>UniRef90_A0A1A8ZG83/58-248 [subseq from] Chlorophyll synthase n=1 Tax=Micromonospora auratinigra TaxID=261654 RepID=A0A1A8ZG83_9ACTN\n------------------------------------------------GRLALGGLVWAAAILY--VYLLNGVTDVAEDRVNRSARPIASGRLKVTEAAQIADGSALLALLGSLALGWWMIALTALVLALGYAYSVPPLALKRWS-AAAGLVTLV-AGLITYAAGAVAADGRPGTaLLVLAAAMSAWMALVGAQAKDLSDIDGDRAAGRRTVAVRRGEQWARRMVAgNALGVGgGFLVVALAV--------------------------------------------------------------\n>UniRef90_A0A2E5XYR6/50-206 [subseq from] Geranylgeranylglycerol-phosphate geranylgeranyltransferase n=1 Tax=Candidatus Marinimicrobia bacterium TaxID=2026760 RepID=A0A2E5XYR6_9BACT\n-------------------------------------------------------------CFTGGANSLNDVLDFEIDIINRPSRPIPSGKVKKSTAAYISLILFIIGLLFCLNL---SNSAIIIGLLISMPTLLLYTKyFKGVPIFGNIIVAFI-IGLSFiFCGSAFGSIGQ---M--IVPSLLAFGLTFVRELvKDIADIDGDKFVGLKTYPXIAGKKXAIRLV------------------------------------------------------------------------------\n>UniRef90_A0A7V0IG43/291-469 [subseq from] UbiA family prenyltransferase (Fragment) n=1 Tax=candidate division Zixibacteria bacterium TaxID=2053527 RepID=A0A7V0IG43_9BACT\n-------------------------------------------------------------------VVVNDLADEEIDAHSNPRRPLTSGALSR-AEMYFLggfyLLFAVLSAALTNQ--RLAFMILAF-VAVYWIYSVPPARLKRFPLVSTALISVAC--LSIICGGIIIAGRQPLALPPKFALAIFVVFTLAFNAKDLKDYEGDRAGNIKTIMTIFGPVKGRRIVSVLVVVSYLIFPMILGVWSTKLIA------------------------------------------------------\n>UniRef90_A0A7C7JR77/35-222 [subseq from] 4-hydroxybenzoate octaprenyltransferase n=1 Tax=Aquificales bacterium TaxID=2109902 RepID=A0A7C7JR77_9AQUI\n-------------------------------------------PPLSKIVLIILALVLAR--TAGM--AFNRWLDYEIDKKNPRTRNWAhiRGEIPLEWVKLLAVFSSAAFIVVSALINTLAFILSPVVVFLLWFYPL----AKRITHFPHLVLGVVYFLIPVAVDIAV--NGRVSLLAVVLGLAMATWVAGFDILYALQDYEFDKRHGVKSLPVKLGIEGAIRVARMLHLLTFIF---LLLVG------------------------------------------------------------\n>UniRef90_A0A5E4HU76/39-246 [subseq from] Digeranylgeranylglyceryl phosphate synthase n=1 Tax=Uncultured archaeon TaxID=115547 RepID=A0A5E4HU76_UNCAX\n-----------------------------------------------------IG-IIAGIMIHGACDIINDIYDVEIDKICKPKGAIASGQISEKNAWRYMILLISAALIISFNLSFILFTCLLAGIIVGgIMYSHTSFRLKDKPGMAMANMGLCFALESIGIWSIYSHVGRESMMVAAYIFILVF---SLTFMKDFKDVAGD----INSLPLLLGIRRAAK-ACSVLAILPLIpLLYLLIKYDYSFLTAIIYLILIAG--CIRILMGNPV--------------------------------\n>UniRef90_A0A523SL46/17-209 [subseq from] Prenyltransferase n=2 Tax=Candidatus Bathyarchaeota archaeon TaxID=2026714 RepID=A0A523SL46_9ARCH\n-------------------------------------------PPFERIAIVFTAFLL----VTASVFVLNQYIDREADRRNKVKsrLPVASGRITPRNALIFSLLLVILGLTLVFVVDVY-LSALFLIYLGLWtAYSTPPFRLKALPVVDLVVSGLGAGFLPFFMGLGVtqhLSTDVSSIMLVAIPLtLIHSGGHIIQAVGDYE---ADSEMGINTSAVKYGKKKTVILAGL-MILTAVLSPFV----------------------------------------------------------------\n>UniRef90_A0A7D4QJ23/35-221 [subseq from] UbiA family prenyltransferase n=2 Tax=Mucilaginibacter TaxID=423349 RepID=A0A7D4QJ23_9SPHI\n----------------------------------------------FKWQLLVL-MVLCMVFARNSAMAFNRYLDRDIDAKNPrtKQRDIPAGRITPQAGLTFTIINCLLFITTTWFINPLCFYLSPVALLVVLGYSATKrFTALCHLVLGLGLSLAPIGAYLVVTGEFQL---LPLFFSLSV-LCWVSGFDIIYALQDE---DFDRSENLHSIPSYLGKINALRLSTFLHVLSAIFIML-P---------------------------------------------------------------\n>UniRef90_A0A317KHM7/44-95 [subseq from] 4-hydroxybenzoate polyprenyltransferase (Fragment) n=2 Tax=Micromonospora TaxID=1873 RepID=A0A317
```
