## Extended Dataset S1 for "Structure of chlorophyll synthase in complex with the LHC-like protein HliD": cerebchg_bchlide_data.json (part 3 of 8)

```
KHM7_9ACTN\n-----------------------------------------------------------SVLLYWAGMAANDWADRRLDAVERPERPIPSGRVSPSAALGLATGLTAAGVA-----------------------------------------------------------------------------------------------------------------------------------------------------------------------------------------------\n>UniRef90_A0A7W8BNY5/51-204 [subseq from] 4-hydroxybenzoate polyprenyltransferase n=4 Tax=Streptomyces TaxID=1883 RepID=A0A7W8BNY5_9ACTN\n-------------------ELLRLPALFTVPGDALAGAAAVGARPGPRT-LLAIGSSLC---LYEAGMALNDWADRAEDALERPHRPLPSGRIRPAAALAAACGLTGAGLVLAARAGRPALAVAAPLAATVWAYD---LALKHTA-AGPAAMATA-RGLDLLLGAAATSGGTRAA-LPSAALL-----------------------------------------------------------------------------------------------------------------------\n>UniRef90_A0A3A9ZUK2/42-146 [subseq from] 4-hydroxybenzoate polyprenyltransferase n=1 Tax=Micromonospora endolithica TaxID=230091 RepID=A0A3A9ZUK2_9ACTN\n---------------------------------------------------------TASVLLYWAGMAGNDWADRRLDAVERPERPIPSGRVAPGAALGLAVGFTAAGVGLAAAVGGRRAAGVAVGLaAAIWGYD---LRAKNTA-AGPAVMAAC-RGLDVLLGAT----------------------------------------------------------------------------------------------------------------------------------------\n>UniRef90_UPI001585B52A/4-141 [subseq from] UbiA family prenyltransferase n=5 Tax=Streptomyces lunaelactis TaxID=1535768 RepID=UPI001585B52A\n-----------------WAELLRVSALFTVPGDALAGAATLGTRPNRGTALA-VGASLC---LYEAGMALNDWADREEDAVDRPHRPIPSGRITPTAALTAAGALTAAGLALASRAGHPALAVATALSAAVWSYDL---HFKHTP-CGPAAMATA-RGLDLVLG------------------------------------------------------------------------------------------------------------------------------------------\n>UniRef90_A0A6G4WWM4/71-156 [subseq from] UbiA family prenyltransferase (Fragment) n=2 Tax=Streptomyces boncukensis TaxID=2711219 RepID=A0A6G4WWM4_9ACTN\n----------------------------------------------------------------EAGMALNDWADRDTDAVERPERPLPSGRIAPPAALAAATGLTAAGLALAARAGRPALTCATALAATVWAYD---LRLKHTP-AGPAAMAT----------------------------------------------------------------------------------------------------------------------------------------------------\n>UniRef90_A0A1V5TI38/51-246 [subseq from] Prenyltransferase n=1 Tax=Ignavibacteria bacterium ADurb.Bin266 TaxID=1852898 RepID=A0A1V5TI38_9BACT\n-----------------------------------------------------LKAALSVFLISASILVLNDYFDIETDKINAPQRPIPSGIVTPNETLLLAFVLLISGIILSFAIS---IEALLFSIVLTVIGLLYNRKFKKHGLAGNLMVSFS-VGMTFIFGG--LSVGLPLNKVVlFFALIAALVDLGEEIAADAMDVKGDLLIDSNSIAIKYGKEKALKLSASIFVLVIILsLIPFLINWFNMIYLFPIAV-------------------------------------------------\n>UniRef90_A0A7V9HK37/28-247 [subseq from] UbiA family prenyltransferase n=1 Tax=Chloroflexia bacterium TaxID=2448782 RepID=A0A7V9HK37_9CHLR\n------------------------------------ALIAAGGWPGLGPFTWLLGAMFGGQLAIG---AINELVDADLDAVAKPDKPIPAGLVSRRgaWLVAIGglALMTILSLRFSR--DVFLLGA--LGTAAGIAYSL---WFKRTIWsWLPYLVALPL--LPIWVWTA-LSQVPPGLFAI-----YPIGAAaviAVQLAQSLPDIDADRRTNVRTLAVALGASRARRLCWAAMILAALLAAALA-PWltGHPAPVW-IAAIVAGALVGLNALI------------------------------------\n>UniRef90_A0A7Y9MDP7/14-161 [subseq from] 4-hydroxybenzoate polyprenyltransferase n=1 Tax=Leifsonia sp. AK011 TaxID=2723075 RepID=A0A7Y9MDP7_9MICO\n-----------------------------AAFSVLGDAVVGASWAGRPLHGRALGIPIASALLYWSGMALNDLADADLDAIERPERPIPSGRISRRAAGITAAALAAGGIAAAGIFGGR--RSVALAVPLAAAIATYNL-VAKEGPFGPAVMAAC-RGLDVLMGAGsdRMLAAAPAAAIVA---------------------------------------------------------------------------------------------------------------------------\n>UniRef90_A0A1L2BI32/172-347 [subseq from] Homogentisate phytyltransferase n=1 Tax=Artocarpus lacucha TaxID=382341 RepID=A0A1L2BI32_9ROSA\n---------------------------------------------------------------------LNQLYDIDIDKVNKPSLPLASGEYSVSTGTLIVTSFAVLSFCLSWIVGSWPlFWALFISFVLGTAYSINmPlLRWKRFAVVAAMCIlAVraVIVQLAFFLHMQTHVYKRPAIFSRPLIYataFMSFFSVVIALFKDIPDIDGDRIYGIRSFTVRLGQKKVFWICISLLEMAYSVAL------------------------------------------------------------------\n>UniRef90_A0A075MS01/94-289 [subseq from] 4-hydroxybenzoate polyprenyltransferase-like prenyltransferase n=2 Tax=Nitrososphaera TaxID=497726 RepID=A0A075MS01_9ARCH\n----------------------------------------------------------------GM-YVLNDLADSDLDKANGKKRPIPSGLVSKRQALEFVMMTNGIAVILSLVtLNVVTMVMVVPMLVIGILYSSRKAAFENKFVVKNVSIAVFYMlcALLGMTSGYTLGLAVDNPFVAiRAAAALGIMVFISSILNDLGDIEGDRQAGRRTIPIVMGEQGTIKMAIAL--AAGLFAISWLTYWLSG-GSGLVTAVLTT-LFS-----------------------------------------\n>UniRef90_UPI001CBCB0BF/39-259 [subseq from] geranylgeranylglycerol-phosphate geranylgeranyltransferase n=1 Tax=Flavobacterium hibisci TaxID=1914462 RepID=UPI001CBCB0BF\n------------------------------------------------WQYAL--LVLSTVLIAGAGYVINNIFDTETDQINKPQDVIIGKTVSESLGYNIYIVLNITGVGIGFYLSnviqRPGF-ATIFILIASMLYFYS-TTLKQIMVLGNLVVAFLLAmsviiiGIFDIFPATIAenKAQMTSlFSILTDYAIFAFMINFIREiIKDIEDVNGDYNQGMNTLPIAIGISRTAKIASVLTIIPFI--LLLLYIKNYLVENGLFIATLYAFALV-----------------------------------------\n>UniRef90_A0A6N2BEH0/44-238 [subseq from] Homogentisate geranylgeranyltransferase n=2 Tax=Solanum TaxID=4107 RepID=A0A6N2BEH0_SOLCI\n-------------------------------------------------PIFFLGLLKAliPSLLMNVyVVGLNQLFDVEIDKVNKPSLPLASGEISMKRGIAIVITSLLMSFGMGIKFqSPPLLAALIVSFLLGSAYSVElPfLRWKRNAALAAICIMVVRAIIVQFAFFAHIQkyvLVRPILY--TRSLFFAVTfmciFTGVIALfKDIPDVNGDRNFGIQSLSVSLGQEQVFWLCISMLVAAY----------------------------------------------------------------------\n>UniRef90_A0A0K9PHE9/153-317 [subseq from] Homogentisate phytyltransferase n=1 Tax=Zostera marina TaxID=29655 RepID=A0A0K9PHE9_ZOSMR\n---------------------------------------------------------------------LNQLFDIEIDKINKPDLPLASGEYSVKTGVIIVSTSVFLSFAIGVAVGSWPlFWALFISFVLGTAYSTNlpFLRWKRSPIAAALCilvVRAVIVQLAFFMHIQKFIYGRPIMFTRPLIFATAFmsfFSVVIALFKDIPDIVGDRTFGIRSFTTRLGQEKVFWICI-----------------------------------------------------------------------------\n>UniRef90_A0A0R0J086/169-238 [subseq from] Homogentisate phytyltransferase n=3 Tax=Glycine subgen. Soja TaxID=1462606 RepID=A0A0R0J086_SOYBN\n--------------------------------------------------------------------GVNQLYDLEIDKINKPHLPIASGQFSFKTGVIVSASFLALSVGFTWITGSWPLIWNLIVISSTWtAYSID---------------------------------------------------------------------------------------------------------------------------------------------------------------------\n>UniRef90_A0A7V5UER1/23-219 [subseq from] Geranylgeranylglycerol-phosphate geranylgeranyltransferase (Fragment) n=1 Tax=Caldithrix abyssi TaxID=187145 RepID=A0A7V5UER1_9BACT\n---------------------------FLSV--WIAGVIAGGVQLS--APL--LMAALSASLIGAAANMVNDIYDVEIDRINKPHRPLPSGKVRvgQAWTYYL--LLNLIGLLIAVSLG---FPLLVVALLVMALLFWYGKSLKRTVLWGNLTVSLCT-ALAFIYGAMAINDWRQGIFPALFAFFFHWGR---EVLKDLQDVRGDLAQGAVTFAGRFGVRKTILLINLIFLFLIILTIV-----------------------------------------------------------------\n>UniRef90_A0A1Q9P1K6/54-285 [subseq from] Digeranylgeranylglyceryl phosphate synthase n=1 Tax=Candidatus Heimdallarchaeota archaeon LC_3 TaxID=1841598 RepID=A0A1Q9P1K6_9ARCH\n---------------------------------------------------ILVGMPIPALIVWG-SMAINDYYDLESDKAnNRLDRPLVRNVFSPNVALYSSIIMFILGAFLSLVLINIGllavnYMVVVFTIIFIFIAISYSTWLKKFGFLGNIGVSLSYPAAILLGGFVVgITNDTVLYTIISFGLLIFFSALGREVLKGIMDVEGDKMQGVKTIAIRYGEKNAAFFTF-VLYLISILFAPVPLVLGfngyllsSIFYVGFVSLMILINLYASMNLIKEPSK-------------------------------\n>UniRef90_A0A0L0K6L7/27-127 [subseq from] 4-hydroxybenzoate polyprenyltransferase n=7 Tax=Streptomyces TaxID=1883 RepID=A0A0L0K6L7_9ACTN\n------------------------------------------------WHPRVLGATASSVCMYWAGMALNDYADATVDAVERPDRPVPSGRVPRRTALAVATGLTAASLGLAAATGGrRGLlGALPLTA-LVWSYDL---GLKS-TPAGPAVM------------------------------------------------------------------------------------------------------------------------------------------------------\n>UniRef90_A0A5B7B449/176-353 [subseq from] Putative homogentisate phytyltransferase n=3 Tax=Davidia involucrata TaxID=16924 RepID=A0A5B7B449_DAVIN\n-------------------------------------------------------------------VGLNQLSDIEIDKVNKPYLPLASGEYSVTTGVMIVSSFAIMSFWLGWIVGSWPlFWALFVSFILGTAYSINlpMLRWKRFAFIAAMCIlAVraVIVQIAFYLHVQIYVYRRPAVFSSPLIFATAfmsFFSVVIALFKDIPDIDGDKIYGIRSFTVRLGQERVFWICISLLQMAYGVAV------------------------------------------------------------------\n>UniRef90_UPI000FFC51FE/38-224 [subseq from] geranylgeranylglycerol-phosphate geranylgeranyltransferase n=1 Tax=Larkinella soli TaxID=1770527 RepID=UPI000FFC51FE\n------------------------------------------IGPRDRWTSLLLDprlFLLSLSTVCiaAAGYIINDYFDVKIDIVNKPERVIIGRYLKRQIAMGAHQALNFVGIAIGFYLSKWVFLVDVLSVTLLWFYSA---RFKRQPFVGNFIVSS-LTALSLIVLAVYYR-RQV--DLLLIYALFSFVISLVReIIKDMEDVKGDARFGCRTLPIVWGLRRTKQLLYLIIAA------------------------------------------------------------------------\n>UniRef90_A0A7J2S4C7/5-264 [subseq from] 4-hydroxybenzoate polyprenyltransferase n=1 Tax=Thermoplasmatales archaeon TaxID=2268204 RepID=A0A7J2S4C7_9ARCH\n---------------KSLISLIRPFTLLAPIIVSVCIMLASFVYNqtVEDSSTVFLMSILPASFSLAVLNAASNtlnqVTDVETDKISKPYRPIPRGDISPRVALFVSIILYILSFALSLFVNLVFFVFVLLIAFFTITYSIPP-RLKDRLFLNQLWVGVPRGLLgilaSWSVFGNPLSS-LP-LIMGFIAMLFLIGG--SIT-KDLVDCDADKKTGTQTLVNTYGVNKAVLMVFPFMFF-PFLFIPILVDIGLiNPSLDLLTLLAIPSFFICYFMVRDDKK-------------------------------\n>UniRef90_T0L905/52-210 [subseq from] Geranylgeranylglycerol-phosphate geranylgeranyltransferase n=1 Tax=candidate division Zixibacteria bacterium RBG-1 TaxID=1379698 RepID=T0L905_9BACT\n-----------------------------------------------------------------GGYVINDFWDKEIDEVNKPHRPLPAGLVSSRNALILSLALFLIGIILAYLVNIYI---LIVGLATAIFLLWYSFKLKNTFMLGNILVSL-WVSLAFIYGGLVFPKVYLSLIPAGLAFFFHW---GREIIKDLEDQEGDQKYRAKTVPILWGAKKTLILVTAVFGLL-----------------------------------------------------------------------\n>UniRef90_UPI001929E11F/104-276 [subseq from] homogentisate geranylgeranyltransferase-like n=1 Tax=Dioscorea cayennensis subsp. rotundata TaxID=55577 RepID=UPI001929E11F\n-------------------------------------------------------------------VGLNQIFDVEIDKINKPNLPLASGEFSMSKGVLIVVACGILSFAIGWKSrSPPVLFALCISFLLGSVYSIDlPfLRWKRYAFLAASCI-LCVRAilvqIAFFLHMQRYVLGKPVVLTKSVLFATAFMCFfsvVIALFKDIPDIDGDRDFGIQSFTVRLGQERVFWLCIKLLLTA-----------------------------------------------------------------------\n>UniRef90_UPI000FEB9773/23-129 [subseq from] UbiA family prenyltransferase n=1 Tax=Phycicoccus flavus TaxID=2502783 RepID=UPI000FEB9773\n----------------------------------LAGGAAAG-WPGGARSAVL---PLASVSLYWAGMALNDWADRDLDALERPERPIPSGRVRPRTALGLAAALSAAGVGLAAAgGGPRAAALATVLAGAVWAYDLSP----KSGPVS----------------------------------------------------------------------------------------------------------------------------------------------------------\n>UniRef90_M4YN91/45-213 [subseq from] 4-hydroxybenzoate polyprenyltransferase-related prenyltransferase n=1 Tax=Thermoplasmatales archaeon (strain BRNA1) TaxID=1054217 RepID=M4YN91_THEXX\n-----------------------------------------------------LAFFVVFAFIAGG-NSLNDYIDVEIDKTAHPERPLVTGELSRRTGLWCGILGLAAAIVLALFINIISVLVVVIAVILMVAYEV---LLKQRGFVGNVDIAV-LTGMVFIFGGAVVDDFSKVWVLGLLAALVSIGREIAKDIEDQESDEGER----KTLPMMIGARKAAAVSAAFFVAG-----------------------------------------------------------------------\n>UniRef90_A0A2E6Q0R7/60-238 [subseq from] UbiA family prenyltransferase n=1 Tax=Euryarchaeota archaeon TaxID=2026739 RepID=A0A2E6Q0R7_9EURY\n--------------------------------------------------------------------AYNDITDIENDAMNRPDRPLPSGRLSvnsARKGMYFSLLVSITSLSFGLLeLRRGGDLTAVYYSGGIWLLAIillvsyEGFsglsGLKHKGLLGNLCIALAI-GMDVIFGASGM--GSPTdAKVISLALMAVSFSFARELIKDIEDMDGDYDRA--TYPRNVGSEKARSLAWILTLTAFII-------LFI----------------------------------------------------------\n>UniRef90_A0A524CUQ3/51-237 [subseq from] Digeranylgeranylglyceryl phosphate synthase n=1 Tax=Thorarchaeota archaeon (strain OWC) TaxID=2053491 RepID=A0A524CUQ3_THOAR\n---------------------------------------------GQYLPVFVYAY-ITYFLVAAGGNVVNDIFDIEVDKINRPHRALPSGRMTVRQAWAYVLFLSIIGVVFAWLNGPLGA-LLVFAFLvIGYAYAA---KVKTLGIAGNFMVAFSFA-FGVIYGSFVYGEIVGNIFIPIPSWLFFITAFMILqareTIKGAEDVEGDRLRDVRTIARVYGYNAAAAIQALFN-LIGV--V------------------------------------------------------------------\n>UniRef90_UPI001F0EF540/38-150 [subseq from] UbiA family prenyltransferase n=1 Tax=Streptomyces TaxID=1883 RepID=UPI001F0EF540\n--------------------------------------------------------------LYEAGMALNDWADRHIDAVERPHRPLPSGRIRPAAALTAAGALTGAGLALAARAGRPALAVAAPLAATVWAYDL---GLKHTP-AGPLAMG-TARGLDLLLGAAATT-GSTRPALPSAA-------------------------------------------------------------------------------------------------------------------------\n>UniRef90_A0A0M9YQJ6/45-131 [subseq from] Prenyltransferase, UbiA family protein n=1 Tax=Streptomyces sp. MMG1533 TaxID=1415546 RepID=A0A0M9YQJ6_9ACTN\n-----------------------------------------------------AGVMASSVCLYWAGMALNDYADAAVDSVERPERPIPSGRVPRRTALSVATGLTAAGLGLATLSGgRRGLAAALPLTALVWAYDL---KLK----------------------------------------------------------------------------------------------------------------------------------------------------------------\n>UniRef90_UPI00195F5E85/44-208 [subseq from] UbiA family prenyltransferase n=2 Tax=Streptomyces bryophytorum TaxID=1436133 RepID=UPI00195F5E85\n-------------------------------------------------------------AVClyWAGMAANDWADRELDAKERPERPIPSGRVPAAAALGVAAGLSAAGLALAGLAGGRRALAVAAPlTAAVWAYDV---RFKGTD-AGPAAMAAC-RGLDVLLGATSR--PGRWWRAAVPALTVAAHTYTVTALSRREVSGAGRRLPAATLAATAGV---ALAACEIPAAAPV---------------------------------------------------------------------\n>UniRef90_A0A0A6UGB5/38-154 [subseq from] 4-hydroxybenzoate polyprenyltransferase n=1 Tax=Actinoplanes utahensis TaxID=1869 RepID=A0A0A6UGB5_ACTUT\n-----------------------------------------------------GGLAAASTCLYWAGMAANDWADRHRDATERPGRPIPSGRVRPGAALAVAGGLTAAGLLLAGTSGGRRALATAAGLAtAVWTYDLV---AK-ETAAGPAVMAAC-RGLDVLLGASPRGAGGLR--------------------------------------------------------------------------------------------------------------------------------\n>UniRef90_A0A4Q2T4X3/45-274 [subseq from] 4-hydroxybenzoate polyprenyltransferase n=1 Tax=Nocardioides zhouii TaxID=1168729 RepID=A0A4Q2T4X3_9ACTN\n--------------------------------------------PAGRAALV-VAAVLTGQLTVGWS---NDLIDQGRDrSAGRSDKPLATGAVPVRMVQACCAVAVVCCVALSLACGVAAGLVHLTCVAAAWAYN---LRLKSTVWsWVPYAVA--FGLLTVFVAL-ADEARPPWWWPVGAAL-LGVGAHLLNVL---PDLDDDASTGVRGLPHVLGPRRIAPIAATVLVAATVVVL----VGAAPATLVVVP--SAAVVLALALVVVAGSGRRPFVAAIGIALVDAALLVVA----------\n>UniRef90_A0A853AAK1/62-235 [subseq from] 4-hydroxybenzoate polyprenyltransferase n=1 Tax=Allostreptomyces psammosilenae TaxID=1892865 RepID=A0A853AAK1_9ACTN\n-----------LPAPGVLAELVRLPAVFTAPGDVLAGAAWAGYPYGARGTAALAA-CSA-CLYLG-GMALNDWADREVDAEERPERPIPSGRVRPGAAFGVAAGLTAAGLGIAWW-GTRSRSATAGALaVAATAWSYDLLAAGRRG--GPATIAAA-RGLNVLLGAGPRRATAAA----VPAALTAVHVHGVTRLS-----------------------------------------------------------------------------------------------------------\n>UniRef90_A0A0T1SVD7/24-150 [subseq from] Prenyltransferase n=2 Tax=Streptomyces sp. Root1310 TaxID=1736452 RepID=A0A0T1SVD7_9ACTN\n----------------------------------LAGAAASGRRPGAATAL------AAGASLClyEAGMALNDWADRDEDATERPHRPVPSGRIAPGQALAAAAVLTGAGLGLGFAAGrPAAWCASAIA-GTVWAYD---LRLKHTA-AGPAAMAA-ARGLDLLMGAV-ATAG-----------------------------------------------------------------------------------------------------------------------------------\n>UniRef90_A0A2E1QIZ0/47-234 [subseq from] Prenyltransferase n=2 Tax=Candidatus Marinimicrobia bacterium TaxID=2026760 RepID=A0A2E1QIZ0_9BACT\n------------------------------------------------------------MLYTAASNSLNDALDHEIDLINRPDRPIPSNNVSIQSALFLSLIFFSLGSILCLQLPDMA---KTVGIFTAIPIMIGYCtSLKGKYLIGNLAVALVL-GMTFlFVG---VSHGDVSPMLVPMSL--AFGLTLLReIVKDVSDIEGDQFSGLRTFPIVFGMNWSVRIIISLC---VLIIFSTPIPYLKGAYgPGFIISLFI----------------------------------------------\n>UniRef90_UPI0019D360E7/55-234 [subseq from] geranylgeranylglycerol-phosphate geranylgeranyltransferase n=1 Tax=Algoriphagus pacificus TaxID=2811234 RepID=UPI0019D360E7\n-----------------------------------------------------YLMVLSTIIIAASGYMINDYYDVKIDYVNRPHEVVVGKGIKRRVVIFLHTILNFTGIGLGILVSPKIALVNFIAAFLLWFYSN---QLKREPFIGNLTVAFL-TSLTIYMV-AILYQK-SELLILTYA-IFAFFLNLIReIIKDIEDRPGDRKHGCRTLPIVIGFR---KTKAVIFIIAGIFVCAIFIVT------------------------------------------------------------\n>UniRef90_A0A7V3CE99/43-229 [subseq from] 4-hydroxybenzoate octaprenyltransferase n=1 Tax=Deltaproteobacteria bacterium TaxID=2026735 RepID=A0A7V3CE99_9DELT\n------------------------------------------------WTL-LFWVVLCVVLARTAAMAFNRLADARFDALNPrtKNRHIPAGLLSKSYVIALILICSAGFLLAAWRINPLAFWLSPFCLAALFLYSLA----KRFTDFTQIILGFCLGMAP--IGAAIAATGripIPSLVLGAAVLLWVAGFDLLYALQD---LEFDREQGLRSLPVRLGLKGSLKLSSLCHA----AFLALLVLYGL----------------------------------------------------------\n>UniRef90_UPI0020A2F411/91-185 [subseq from] UbiA family prenyltransferase n=1 Tax=Promicromonospora umidemergens TaxID=629679 RepID=UPI0020A2F411\n------------------------------------------------------------------GMALNDYADRHLDAVERPERPIPSGRVTPRGALAVGAALTAGGVAAAGIAGGRRaLAIAVPLAACVWTYDL--V--AKDHPTGPVVMAAC-RGLDVLLGA-----------------------------------------------------------------------------------------------------------------------------------------\n>UniRef90_A0A2I0W8E8/159-348 [subseq from] Putative homogentisate phytyltransferase 1, chloroplastic n=3 Tax=Dendrobium TaxID=37818 RepID=A0A2I0W8E8_9ASPA\n---------------------------------------------------------------------LNQLFDIEIDKVNKPTLPLASGEYSFRTGAAIVSVFAIMSFGIGWVVGSWPLLWALFvSFILGTAYSINlPfFRWKRFAVLAAMCIlAVraVIVQLAFFLHIQTFVFRRPASFSKPLIFATAfmtFFSIVIALFKDIPDVEGDRIFGIRSFSVRLGQKPVFWTCVCLLEMAYAVAIvagaTSTCLWSKfP---------------------------------------------------------\n>UniRef90_UPI001CD11C87/25-162 [subseq from] UbiA family prenyltransferase n=1 Tax=Streptomyces sp. PSKA30 TaxID=2874597 RepID=UPI001CD11C87\n-----------------------------------TGAAATGVRANSR-TLLAIGSSLC---LYEAGMALNDWADRAEDAAERPHRPLPSGRIRPSSALTAACALTAAGLALAARAGRPALTVATPLAVTVWAYDL---ALKHTP-AGPVAMA-AARGLDLLLGAAAT-TGRTREALPSAALL-----------------------------------------------------------------------------------------------------------------------\n>UniRef90_UPI001650783F/47-205 [subseq from] UbiA family prenyltransferase n=1 Tax=Actinomadura sp. HBU206391 TaxID=2731692 RepID=UPI001650783F\n--------------VEDLLELVRAPAALSVPGDILCGAAAAGVPH-SPRT-----AVLAGSAVClyWAGMALNDFADRDVDAVERPERPIPSGRVRPATALAVASGLTGAGLTLAAAG--GGRRALAFAVplaAAIWGYD---LVLKAT-PTGPAAMATC-RGLDVMLGAST---GRPGSAL-PAAL--AVG-------------------------------------------------------------------------------------------------------------------\n>UniRef90_UPI001CED7EAA/2-147 [subseq from] UbiA family prenyltransferase n=1 Tax=Streptomyces dioscori TaxID=2109333 RepID=UPI001CED7EAA\n---------------RAWVELLRLPALFTVPGDALAGAAAAGVRPNPRT-LLAIGSSLC---LYEAGMALNDWADRAEDAVDRPHRPLPSGRVKPAAALAAAGGLTLAGLALASRAGRRPL--AVAGALAATVWSYDL-VLKRTP-AGPVAMAA-ARGLDLLLGGV-ASGG-----------------------------------------------------------------------------------------------------------------------------------\n>UniRef90_A0A379EXQ3/28-253 [subseq from] 1,4-dihydroxy-2-naphthoate octaprenyltransferase n=6 Tax=Pasteurella canis TaxID=753 RepID=A0A379EXQ3_9PAST\n-------------------------------------GAALAAWSSQfNWIITLLC-LLTTILLQILSNFANDYGDHQkgSDTVERigPLRGIQQGMIDAKQLRKGLIIVAIASLCCGGLLIIIAYqniadllAFTLLGVLAVVAAITYTVGTKPYGYMGLGdLSVLLFFGILGVGGTYYLQTQQLNFSILLPAIATGLLASAVLNINNLRDIEQDRKAGKNTLAVRLGPENGRRYHCLLLIVSTLCYCIFAVIYVQTVTAFLF---------------------------------------------------\n>UniRef90_UPI001B885815/67-217 [subseq from] UbiA prenyltransferase family n=2 Tax=Suillus clintonianus TaxID=1904413 RepID=UPI001B885815\n--------------------------------------------------------------------IANQIQDPEEDRKNKPSRPIPAGRISVDSAADMRWVMVPVCLLLSLLYGTQALlASTVFAALTIWYNELH---GDKMGLSKNALTAILYGCLE--VGGTIAAGPRNSYIDKAGALAVALSSTAFATtLhaQDFKDEEGDRLTGRRTLPTMF-PKA-AR--------------------------------------------------------------------------------\n>UniRef90_A0A523T439/26-205 [subseq from] Geranylgeranylglycerol-phosphate geranylgeranyltransferase n=1 Tax=Candidatus Cloacimonetes bacterium TaxID=2030808 RepID=A0A523T439_9BACT\n------------------------------------------LLTGTLSPLSKIILALcSAAFICAGGNVLNDYFDVDIDKINKPRRPIPSGKIQKNN----ALIYSVTLLACGFLLAFFiSLQAVLLAAIAVvLLVSYNAYVKRRTGIIGNMLISMT-GALPIAYGGIATGKIHGILFPT----VFAFLLHlGREIIKDIEDVTGDRLAKSCSIPTRFTPQVSYYIGFIP---------------------------------------------------------------------------\n>UniRef90_A0A7Y8IN68/7-317 [subseq from] UbiA family prenyltransferase n=1 Tax=Thermoanaerobaculaceae bacterium TaxID=2699758 RepID=A0A7Y8IN68_9BACT\n------------------VDLDRPFTLLPPLLGIVSGAVCAfGSAhnPDPtrtlSWSVVLtvvLGS-LCAALLNAASNTLNQIADLEADRINKPRRPIPSGRVSVRQAWWLALVLYVLGTVPVWLVVPYpavtladrlraplGDHAVLFlyvgAALATWVYSWPSFgRTKRFGIWANVTIAIP-RGM-WLKvaGWGmVASVwHAEAWWIGLVFGLFLLGA---SSTKDFSDMAGDAASGVHTLPVKYGVRKAAWMIAPSFVFPWLLMPLGTVLRdpadpSLPILTGNATVLVVLgcaltlwGVFTCCLLLRDPDALATTENHPSWTHMYLMMMTA-----------\n>UniRef90_K9RW44/68-277 [subseq from] 4-hydroxybenzoate polyprenyltransferase-like prenyltransferase n=1 Tax=Synechococcus sp. (strain ATCC 27167 / PCC 6312) TaxID=195253 RepID=K9RW44_SYNP3\n--------------------------------------------------------------------GLNQILDIPIDQINKPHLPLAAGEftVPQAWIIVISM--GLVSLGLSIWQGMILLGVISLSLLIGTAYSLPPIRLKRYPFWSAlcilGVRGiIVNLGLFWHFQARLNQPLAITNLVWALTGFVVIFTVAIALCKDIPDLEGDRQFQIATLTVQLGTKAVFQMTLGVLTLAYgGLILTSFVVnLGVNlgLFVGVHLLLwVILWLQARRVELND----------------------------------\n>UniRef90_A0A364RI68/31-222 [subseq from] Prenyltransferase n=1 Tax=Pontibacter arcticus TaxID=2080288 RepID=A0A364RI68_9BACT\n---------------------------------------------GINWGLVLTSefLLLTLSTVCiaAAGYIINDYYDVKIDAINRPDRMLVGKEIRRRRAMFAHLILSAVGVAIGFrLLLPVGL-INLGAVLLLWGYSA---RLKKMLLVGNVSIAILSASM--LLVVAV---YADKVNMITLGyAAFAFLISLIReIIKDMEDVKGDASFDCRTLPIVAGLRTTKFVLYPLIALFQVFLLVVI---------------------------------------------------------------\n>UniRef90_UPI0020B73EF5/9-241 [subseq from] UbiA family prenyltransferase n=1 Tax=Allokutzneria sp. A3M-2-11 16 TaxID=2962043 RepID=UPI0020B73EF5\n-------------------------TWRPytAMYPGLVGLAGAALAGPSEAPLIFVAVAWLVPtLVWVAALYLGDYFDRDLDAVSKPHRPLPSGRMSPRCAVRTGLGCVVAAVGMGAAANWRTLVVTLIGVAGVVTYSRV---FKSRGLAGNVNRGLLTPFALVFGAMAVQDVPPPT--ILPWALVFVLQDVASNLVGTLRDVEGDREGGYATLPVRRGSRHAAVVAAAAFAGAGLLALTTGFLVPGPSPNGVLlvGAVLLGA--------------------------------------------\n>UniRef90_A0A3D5X7U7/50-287 [subseq from] 4-hydroxybenzoate octaprenyltransferase n=1 Tax=Bacteroidales bacterium TaxID=2030927 RepID=A0A3D5X7U7_9BACT\n--------------------------------------------------LVMLCMVLARNAAM----SFNRVTDRFIDKRNprTASREIPSGKIHPRNAFIFSILNAILFIVTTFFINRLVFSLSPLALLIVMGYSYSKRYTMLcHFILGLGL---SLAPIGAYLSVSGQCAVAPLLFS-SIVFLWVSGFDILYSIQD---EEFDKEESLKSIPAIFGWKKARIISVILHALVVILVIKVGILIGTGIYYWVATWVFISLLILQHLVVKKNSEKrinfaFAWLNGLASLLYALFTIIS-----------\n>UniRef90_UPI000370F38B/65-225 [subseq from] geranylgeranylglycerol-phosphate geranylgeranyltransferase n=2 Tax=Spirosoma TaxID=107 RepID=UPI000370F38B\n--------------------------------------------------------------IAAAGYIINDYFDIKIDLINKPERVIIGRFLKRRIAMGVHQVLNVVGCMIGLYLSKWVFLADVLAVTLLWFYSAQ---FKRQPLVGNIVISLL-TALSLIVLAIYYRNNAQML---LIYALFSFGISLIREiIKDMQDIRGDARFGCRTIPIIWGLRRTKYLLYGLLA-------------------------------------------------------------------------\n>UniRef90_Q6LWN2/45-207 [subseq from] Digeranylgeranylglyceryl phosphate synthase n=16 Tax=Methanococcus maripaludis TaxID=39152 RepID=DGGGP_METMP\n-------------------------------------------------------IVV--FLVCGFGNALNDIYDLKIDRINKPKRPIPSKRITLNNAKVFSYSLVV----MGLFISLFNISCFLMAVLNSIVLQQYASTYKKNKIIGNLIVAYLTGSVFIFGGIAVGNIDVT--IMLFLCALFAMWSREI--IKDYEDIEGDLKEKVISIPIKCGER-SIYIAAFLLI-------------------------------------------------------------------------\n>UniRef90_A0A7J2THZ6/35-247 [subseq from] Prenyltransferase n=1 Tax=Archaeoglobus fulgidus TaxID=2234 RepID=A0A7J2THZ6_ARCFL\n--------------------------------------------NGASPDLFILGFLTA-LFFQASAFAMNDYLDYEVDVVNKrYDRPLVRGDISRRMALILSILFFPLGCLTSFLISV---QALIFAATLSALGHLYNYKLKEFGFIGNVYIAFTM-SAPFIFGGIISKMTYEVLILSLIAFLCGVG---REVMKGIEDVEGDKIRNVRSVARIYGIESAVKISSALFLASAFLsFLPPLLI-PEYFDIKYLFPVLLTDLILFRV--------------------------------------\n>UniRef90_X1D9U9/41-100 [subseq from] Ubiquinone biosynthesis protein UbiA (Fragment) n=1 Tax=marine sediment metagenome TaxID=412755 RepID=X1D9U9_9ZZZZ\n-------------------------------------------------------------------LIWNDITDAEIDKIAHPNRPIPSGRISSKKFFHIALFFSFLTFIFSFMVSFWCFIVVIIS-------------------------------------------------------------------------------------------------------------------------------------------------------------------------------\n>UniRef90_A0A8K0HIF6/143-320 [subseq from] Homogentisate phytyltransferase 1, chloroplastic n=1 Tax=Rhamnella rubrinervis TaxID=2594499 RepID=A0A8K0HIF6_9ROSA\n--------------------------------------------------------------------GLNQLYDIDIDKVNKPYLPLASGEFSVVTGIMIVLSFSIMSFFLGWIVGSWPlFWALFISFVLGTAYSIKlpMLRWKRSAVVAAMCIlAvrAVIVQLAFFLHMQTHVYKRPATFSRPLIFataFMSFFSVVIALFKDIPDIDGDKIYGIQSFTVRLGQKRVFWICISLLLMAYGVAIL-----------------------------------------------------------------\n>UniRef90_A0A2M9K369/9-154 [subseq from] Prenyltransferase n=3 Tax=unclassified Streptomyces TaxID=2593676 RepID=A0A2M9K369_9ACTN\n---------------RAWAELLRLPALFTVPGDALAGAAAVGSRPGRGT-FLAIGSSLC---LYEAGMALNDWADRAEDAVDRPHRPLPSGRIRPAAALAAAGAFTAGGLALAHRAGrPATLLATALA-GTVWAYD---LGLKRTQ-AGPVAMAA-ARGLDVLLGAAATAP------------------------------------------------------------------------------------------------------------------------------------\n>UniRef90_UPI00167D7D89/53-170 [subseq from] UbiA family prenyltransferase n=1 Tax=Streptomyces lanatus TaxID=66900 RepID=UPI00167D7D89\n-----------------------------------------------------LGVIGSSVCLYWAGMALNDYADATVDSVERPDRPVPSGRVPRRAALAVAGGLTVAGLGLAAVAGgRRSVGAAVPLAGLVWAYD---LKLKSTPWGGVAMAGA--RVVDVLAGAVVPGRGAGSV-------------------------------------------------------------------------------------------------------------------------------\n>UniRef90_A0A5B7ZXM1/65-237 [subseq from] Prenyltransferase n=2 Tax=Hymenobacter TaxID=89966 RepID=A0A5B7ZXM1_9BACT\n--------------------------------------------------------VVATLSVAAAGYIINDYYDVKIDAINRPSRLVVGRVINRRHAMLAHLVLTGIGIAVAGLLSPLLGLVHLGSALLLWGYSI---RFKRVALVGNVSIGALTASLVLLP-ELQLRTGSPTVWVYALAAFLLTVVREI--VKDVEDMRGDAQHDCRTLPIVWGVAR-TKWVAGFFLLSLFLLL------------------------------------------------------------------\n>UniRef90_A0A1V5PK51/50-218 [subseq from] (S)-2,3-di-O-geranylgeranylglyceryl phosphate synthase n=1 Tax=bacterium ADurb.Bin363 TaxID=1866927 RepID=A0A1V5PK51_9BACT\n----------------------------------------------------------------NFIYSFNSWADWEIDKFNKPERPIPSGRLKPHEAFIYSIIIMIISLIYPFIIYVSYvtlFLFLLFP-LLGIVYSLKPVRLKRYFIPA-TFITSTILVIPIILGYFMNRTDFSQipFFI-S-LFLYCL---SIIPIKDVEDIKGDIIYNCENWFFKLGEKKLLLLSMGGLTFNLILI-------------------------------------------------------------------\n>UniRef90_A0A419WP06/48-270 [subseq from] Chlorophyll synthase n=1 Tax=Halopiger aswanensis TaxID=148449 RepID=A0A419WP06_9EURY\n--------------------------------------------PGAfDWTTATLAAVVM-VLAYGIVYLYNYFTDVEEDRLNDSYNPVLDETYRR---VIIAYLGTALVATVGIsaaYLGPLPLAVVLFYLCTGVAYSTPPFRFKKRFVLKNVVVA-LFSGPLLLVMTSSLTG---TIAVLDVVMVAFFGLIALTTsiVGDFRDIDGDRKAGVRTVPVVLGVRGTGHyvLAWTLV-QLLVLVVPIGLGYVDPRYLLVLLAILPRLRFVYAMYARD----------------------------------\n>UniRef90_E2L5Y4/4-202 [subseq from] UbiA family prenyltransferase (Fragment) n=1 Tax=Moniliophthora perniciosa (strain FA553 / isolate CP02) TaxID=554373 RepID=E2L5Y4_MONPE\n------------------------------------GTVVDXVSSFKKWPLMLLW-VWTHLLQANVS---NQNYSANEDVVNKPWRPLPAKRITERQAAIXRWTLVVLNLSLSYWIHPKVMHVSLALALV--EFVHDDCGLS----HHPILKNVCNIGgYTTFETGATLIAYKTSI-----QAIFLSGALIFTTihAQDFADVDGDRQSGRRTLPIFY-PEGSRVYILTML-VG--WSIALPLFWGLgPIYTTV----------------------------------------------------\n>UniRef90_UPI001EFFAFEB/75-241 [subseq from] 1,4-dihydroxy-2-naphthoate polyprenyltransferase n=1 Tax=Membranicola sp. C281 TaxID=2904244 RepID=UPI001EFFAFEB\n----------------------------------------------------------------------------------GPQRALQSGVITK-SEMKVAISITaILSLISGIVlllissLGTVSFIIlLIIGLLAIWAAITYTIGNNPYGYRGLGDISvLIFFGIVAVLGSNYIIQGVFTWENVLPAISCGLLAVGVLNLNNMRDLEADKEHGKKTIPVKIGLSAAKTYHLCLIASAWICIILYSIL-------------------------------------------------------------\n>UniRef90_D7SQD2/165-343 [subseq from] Homogentisate phytyltransferase 1, chloroplastic n=10 Tax=Vitis TaxID=3603 RepID=D7SQD2_VITVI\n------------------------------------------------------------------IVGLNQISDIEIDKVNKPYLPLASGEYSVGTGVGIVTSFAFMSFLVGWIVGSWPlFWALFVSFVLGTAYSIDlPlLRWKRFALVAAMCIlAVraVIVQIAFYMHVQTFVYGRPAVFSRPLIFATAfmsFFSVVIALFKDIPDIEGDRIFGIRSFSVRLGQKRVFWICILLLQMAYGAAV------------------------------------------------------------------\n>UniRef90_B8CY37/112-236 [subseq from] 1,4-dihydroxy-2-naphthoate octaprenyltransferase n=1 Tax=Halothermothrix orenii (strain H 168 / OCM 544 / DSM 9562) TaxID=373903 RepID=B8CY37_HALOH\n-----------------------------------------------------------------------------------------------------------------LLRGPIIFILGTLGALAGYFYTASPISYKYYGLGGPSIF--IFMGVMMVWGMFYIQTGINSWYPVLVGLPVSFLITGMQHSNELRDYENDMKNGIKTAPVIMGFERARYYYYFLIISAYISLVLLIT--------------------------------------------------------------\n>UniRef90_Q1ACB5/141-344 [subseq from] Homogentisate phytyltransferase VTE2-1 n=1 Tax=Cuphea avigera var. pulcherrima TaxID=83566 RepID=Q1ACB5_9MYRT\n-------------------------------------------------------VILAALFMNIYIVGLNQLSDIDIDKVNKPYLPLASGEFSVGTGVTIVTSFLIMSFWLGWVVGSWPlFWALFISFVLGTAYSIDmPmLRWKRSAVVAAL-CILAvravIVQIAFFLHMQMHVygrAAALSRPVIFATGFMSFFSIVIALFKDIPDIEGDKIFGIRSFTVRLGQERVFWICISLLEMAYAVAIlvgsTSPYLWSKVI--------------------------------------------------------\n>UniRef90_UPI0003633642/16-184 [subseq from] UbiA family prenyltransferase n=2 Tax=Streptomyces purpureus TaxID=1951 RepID=UPI0003633642\n---------------RAWAELLRISALFTVPGDALAGAAATGTRPGRATWL-ALGSSLC---LYEAGMALNDWADRDEDAHDRPHRPIPSGRVTPAAALTASAALTAAGLTLAARAGRTPLATATALAATVWSYDL---HLKHTR-AAPATMATA-RALDLLLGAAATSPAAMPRALPSAALLAAH-TYAVTSL------------------------------------------------------------------------------------------------------------\n>UniRef90_A0A1R3XLY3/35-250 [subseq from] 1,4-dihydroxy-2-naphthoate octaprenyltransferase n=2 Tax=unclassified Microbacterium TaxID=2609290 RepID=A0A1R3XLY3_9MICO\n--------------------------------------IAAGVEPARLA--LLVVAVFAGQVSVGLSNDAI---DGGRDaAVGRTDKPIAGGAITPERALAVAVASLVVAIVLSAPLGPGLLAAHAIALASAWAYNA---GLKSTPF----SIAPFLLSFGLFPSFATLSLPDPQLAALWASLAGAALGAAVHLTNVVRDLDDDRRTGVRGLPHRLGARASVVLAAVGIAVGAIAVLlgTDATTRGTVFFAAVLTVAVIAVVTAM---V------------------------------------\n>UniRef90_UPI000C70B6F0/41-153 [subseq from] UbiA family prenyltransferase n=1 Tax=Micromonospora sp. MSM11 TaxID=1778046 RepID=UPI000C70B6F0\n--------------------------------------------------------AAASVLLYWAGMAANDWADRRLDAVERPERPIPSGRVAPAAAFGLAAGLTAAGVALATAAGGRRAAAVAV-PLAAtvWGYDLA----AKSTPAGPAVMAACR-GLDvllGATGGRVLRA------------------------------------------------------------------------------------------------------------------------------------\n>UniRef90_UPI0013C499F2/47-107 [subseq from] UbiA family prenyltransferase n=3 Tax=Streptomyces acidiscabies TaxID=42234 RepID=UPI0013C499F2\n-----------------------------------------------PWHPRVLGATASSVCMYWAGMALNDYADGAVDAVERPDRPVPSGRVPRRTALAVATGLTAP--------------------------------------------------------------------------------------------------------------------------------------------------------------------------------------------------\n>UniRef90_A0A4Y7J0Q7/103-321 [subseq from] Homogentisate phytyltransferase 1, chloroplastic n=2 Tax=Papaver somniferum TaxID=3469 RepID=A0A4Y7J0Q7_PAPSO\n--------------------------------GTVVGIISVSLLPIETvsdlSPIFFMGVVKAliPALLMNIYvVGLNQLFDVEIDKINKPELPIASGDLSMATGVAIVSTSSLMSLAMGLTFqSPPLLCALIISFLLGSVYSIElPfLRWKRHAFLAATCIlsvRALVVQLAFFVHMQKYVLGKPTVTtksLVFATVFMCFFSAVIALFKDIPDVDGDRDFGIQSFSVSLGQEKVFWLCVNMLLVAYGAA-------------------------------------------------------------------\n>UniRef90_A0A7M2T793/5-166 [subseq from] UbiA family prenyltransferase n=1 Tax=Streptomyces chromofuscus TaxID=42881 RepID=A0A7M2T793_STRCW\n---------------RAWAELLRLPALFTVPGDALSGAVATGARPNARTALAIASSLC----LYEAGMALNDWADREEDAAERPGRPLPSGRIRPAAALAASCALTAAGLALAARAGRPALAVAAPLAATVWAYD---LALKHTP-AGPVAMA-AARGLDHLLGAAA-TTGRPGGALPSAALL---GTHT----------------------------------------------------------------------------------------------------------------\n>UniRef90_A0A7W5GFW1/43-149 [subseq from] 4-hydroxybenzoate polyprenyltransferase n=4 Tax=Microbacterium TaxID=33882 RepID=A0A7W5GFW1_9MICO\n--------------------------------------------------------VLAVSSVClySAGMALNDWADADLDAVERPERPIPSGRISRSRALAAGAGLTLVGVGSAFVAGPRSGAVSLALAGALWAYDL----VFKSTVAGPVVMAAC-RGLDVMMGAA----------------------------------------------------------------------------------------------------------------------------------------\n>UniRef90_A0A5B8CBV7/9-123 [subseq from] 4-hydroxybenzoate polyprenyltransferase n=2 Tax=Georgenia yuyongxinii TaxID=2589797 RepID=A0A5B8CBV7_9MICO\n-------------------------------------------WPARRG-----TAALAAGSVClyWAGMALNDYADRDLDRIERPERPIPSGRVRPRHALALAAALTVAGLGLGASAGRRALAATLPLAGTVWAYDLVA---KRT-VLGPVVMG-AARGLDVLVGAT----------------------------------------------------------------------------------------------------------------------------------------\n>UniRef90_A0A1Q5HJY8/4-152 [subseq from] Prenyltransferase n=1 Tax=Streptomyces sp. CB01580 TaxID=1703933 RepID=A0A1Q5HJY8_9ACTN\n---------------RAWAELLRVSALFTVPGDALAGAAATGRSPGRGTALA-MGASLC---LYEAGMALNDWADREEDAVDRPHRPIPSGRIAPGAALAAAGALTAAGLGLAARAGRPALVVATGLAATVWAYD---LRLKHTP-AGPAAMAAA-RALDLLLGAAATATATP---------------------------------------------------------------------------------------------------------------------------------\n>UniRef90_UPI0016604542/41-265 [subseq from] UbiA family prenyltransferase n=1 Tax=Streptomyces grisecoloratus TaxID=2752516 RepID=UPI0016604542\n------------------------------------------------------------------GQLSVGWCNDAIDAQRDtvcarRDKPVATGELPGRTVAVAAGTALVLCVPLSLLSGPAAGAVHLVGTASGWIYN---LRLKHTV-LSPLPYAVGFGSLPAFVTLGLASPSWPAWWAVTAGALLGVGAHLVNVLPD---IEDDLTTGVRGLPQRLGRP-----ACRWLAPFVLLAAVGVVVAGPPGAADDSDRVLAAAAGTVAIAgTAVPSGAGSrWPF--RAAIVVAGIAVAQLVLRGS----\n>UniRef90_A0A8H9GM96/46-187 [subseq from] 4-hydroxybenzoate polyprenyltransferase n=2 Tax=Promicromonospora citrea TaxID=43677 RepID=A0A8H9GM96_9MICO\n-----------------LAELVRAPAALSVVGDSLAGLAAAGGPPRPRHALL--PLASACLYLG--GMALNDYADRYVDATERPERPIPSGRVTPRTALTVGTALTAGGVATAGLAGGRRALA-VAVPLAACVWTYDLVAKDR--PTGPVVMAAC-RGLDVLLGATA---------------------------------------------------------------------------------------------------------------------------------------\n>UniRef90_A0A1C4VD25/42-150 [subseq from] 4-hydroxybenzoate polyprenyltransferase n=1 Tax=Micromonospora marina TaxID=307120 RepID=A0A1C4VD25_9ACTN\n---------------------------------------------------------TASVLLYWAGMAANDWADRRLDAVERPDRPIPSGRVAPGLALGLASGLTA--AGVGLAAAAGGRRAAAVALpLAtvVWAYDLA---AKNT-AAGPAVMAAC-RGLDVLLGAS---GGRP---------------------------------------------------------------------------------------------------------------------------------\n>UniRef90_A0A285IHR5/46-145 [subseq from] 4-hydroxybenzoate polyprenyltransferase n=1 Tax=Actinoplanes atraurantiacus TaxID=1036182 RepID=A0A285IHR5_9ACTN\n--------------------------------------------------------------LYWGGMAANDWADRELDARERPERPIPSGRVTPRQALLTAAGLTAAGVGLAALAGGRRALAVAAPlAAAVWAYDVWA---K-NTPAGPAVMAAC-RGLDVLLGAS----------------------------------------------------------------------------------------------------------------------------------------\n>UniRef90_A0A543J904/39-118 [subseq from] 4-hydroxybenzoate polyprenyltransferase n=1 Tax=Saccharothrix saharensis TaxID=571190 RepID=A0A543J904_9PSEU\n--------------------------------------------------------PLASVALYWSGMALNDWADRELDAVERPERPIPSGRVRPRAALTAAAALSATGLGLAAAAGGRDALAvAAPLAVAVWSYD-----------------------------------------------------------------------------------------------------------------------------------------------------------------------\n>UniRef90_UPI0016867218/84-266 [subseq from] homogentisate phytyltransferase n=1 Tax=unclassified Leptolyngbya TaxID=2650499 RepID=UPI0016867218\n-------------------------------------------------------------YIVGLNQ----LEDVAIDRINKPHLPLAAGEFTRTQARRIIGVMGLLGLALSASQGMWLMGTVWLSLLIGTAYSLPPIRLKRFPALASfcilsvrGLIVnlglFLHFQHQWNQGIGdRLFLPAPIWALTLFILVFTF---AIAIFKDIPDLEGDRQYHISTFTIRLGQRTVFNLSRWVLTACygGMIVVA-----------------------------------------------------------------\n>UniRef90_A0A177HHF6/3-170 [subseq from] Protoheme IX farnesyltransferase n=1 Tax=Streptomyces jeddahensis TaxID=1716141 RepID=A0A177HHF6_9ACTN\n------------PRVRAWAELLRVPALFTVPGDALAGAAAAGARPDRRTLLAICSSL----CLYEAGMALNDWADRAEDAVERPHRPLPSGRISPGAALAAAGGLTVAGLALAGRAGRPAL--AVAGTLAttVWAYD---LGLKRTA-AGPVAMAVA-RGLDLALGAAATAPGGGRCRA-ALPSATVLGAHT----------------------------------------------------------------------------------------------------------------\n>UniRef90_A0A8J6SY67/93-267 [subseq from] Homogentisate phytyltransferase n=3 Tax=Pseudanabaenales TaxID=2881377 RepID=A0A8J6SY67_9CYAN\n--------------------------------------------------------------------GLNQLEDVAIDRVNKPHLPLASGEFSRREAWAIVIVTGVAALALSVWQGRF-LAAMVWSSLAiGTAYSLPPIRLKRFPFWASLCIftvRGAIVNLGLFLHFSQQFEgidGIPlSVWALTLFI--LVFTFAIAIFKDIPDLEGDRLYNISTFTLRLGQQTVFNLARWVLTVSYIAIILV----------------------------------------------------------------\n>UniRef90_A0A3M2EY58/93-305 [subseq from] 4-hydroxybenzoate octaprenyltransferase n=1 Tax=Candidatus Hydrogenedentes bacterium TaxID=2030809 RepID=A0A3M2EY58_9BACT\n--------------------------------------------------LVLLAMVTARSA----AMGFNRLLDAEIDARNPrtKDRAIPSGRLSKKTAAIIVFLFSLAFVDIAFLINATAGILSPIALAILFGYSS----TKRHTALCHLVLGITLSLAPLGGWIAVAGMPIPELFLLAAGMILWV--AGFDILYSLLDLDFDRRHGIRSLPALIGPFRARILAALLHAAA----FSLFLAFGRQLDLGTawnLSCLAVGLLlTAEHILARNPRG-------------------------------\n>SRR6056297_2402847/59-355 [subseq from] SRR6056297_2402847\nMSVNEAIRHRRLPEPAAMLRLIKPITWFPTMWAYLCGAISSGVSPSGQWWMVVLGVLLAGPIVCGMSQAANDWCDRHVDAINEPDRPIPSGRIPGRWGLWIALAMSILALALGATLGPWGFGATVFGVLAAWAYSAEPVRLKRSGVWGPGLVGLCYEGLPWFTGAAVLAAGAPAGEVVIIAALYALGAHGIMTLNDFKALEGDRQTGVNSLPVTLGPERAARVACVVMALPQLAVIGLLLGWDRPFHAAAIGLLVLAQLWAMRILLSDPKGRAPWYNGTGVTAYVTGMMIAAFAIRT-----\n>ERR1700760_933292/13-298 [subseq from] ERR1700760_933292\n-----------RPSPRAVLELLKPITWFPPMWAFGCGIVSSGQSLEGRWSTILAGVLLAGPLVCATSQAANDWFDRHVDAINEPDRPIPSGRLPGRWGLYIALIWTALSLEVASHLGVWGFGASVFGLTLAWIYSAPPIRLKQNGWWGNSAVGLCYEGLPWFTAAAIMTGGAPNGRIVLAALLYSLGAHGIMTLNDFKSIEGDRRMGIASLPVQLGPHRAALLACVTMALSQAMMIAMLFIWQRPLHAVAVAVMLAVQIVLMRRLLQSPRERAPWYNSTGVSLYVLGMLVTAFALGS-----\n>SRR5271165_1950842/209-495 [subseq from] SRR5271165_1950842\n----------SRPAMSAVVELLKPITWFAPMWAFGCGVVSSGLLAPERWPLIVAGVLLTGPLACGTSQAVNDWYDRHVDAINEPGRPIPSGRIPGSWGFYIAVAWTVLSLAVAVALGPWGFGAAVLGMMLAWAYSAPPLRLKRNGWWGNSAVAACYEGLPWVTGAAVMAAARPGWPILIVALLYSAGAHGIMTLNDFKSVEGDRATGIGSLPLRLGVERAASLACVVMAVPQAVVVALLLYWGRPYHAIAVLGLLALQVILMARLLQNPKERAPWYNATGTSLYVIGMLVSAFAMRP-----\n>SRR4051812_37720886/7-248 [subseq from] SRR4051812_37720886\n----LTIGGRTRPAPGAVLELLKPITWFAPMWAFGCGVVSSGVPVGGRWPAILTGVALAGPLVCATSQAANDWYDREVDAINEPDRPIPSGRIPGRWGLRIAVGWTVLSLLAAATLGPWGFGAAIVGLALAWAYSAPPVRLKRNGWWSCAAVGACYEGLPWFTGAAVAAGTRPAWPVIALAVLYSLGSHGIMTLNDFKSVEGDRRTGIGSLPVRLGVGNAARVACVAMALPQLAVVELLLALGPPA--------------------------------------------------------\n>SRR5690606_38818151/1-252 [subseq from] SRR5690606_38818151\n---------------------------------------------GEHAALIALGVVGAGPLVCGASQAANDWFDRHVDAINEPARPIPSGRIPGRWGLGIAIAWSLLALLVGLLLGPTGGVATGVGLLLAWAYSAPPLRLKRDGWWGNLACGASYEGLAWVTGGAVALGGAvPPGRSLLLAACYSLGAHGIMTLNDFKAIEGDRAMGIRSLPVRLGAPQAARVACLMMLGFQVLAL--AVAWPaVPGWARAVHAvLILAQPPLMLRWMRDPRGLAPWYNGTGVLLFVLGMLVSALGLR------\n>SRR5664279_1056481/60-338 [subseq from] SRR5664279_1056481\n-------------------TFAKPGTWFAPMWAILVGCVASGnaAWNLPSVGRILAAMILAGPLLCAFSQVVNDWYDREVDAINEPDRPTAANLLAPSTIAAIALGLAVAACALAYALGPLVLWISLLGLVLAWAYSAPPLRLKASnGWLANTACAFAYEGCAWIAGAAAF--GHVTTGTVVLASLYSLGSHGLMTLNDFKSIDGDRRLGLKSIPALLGERGALKVAFTFIDVFQVAAIAYVAFHTSWVYAAVMFVLFAVQIPMQRRLAGDPAKLAPWYCASGIPPFVWGMLVAALAIRS-----\n>SRR6056297_3347701/271-457 [subseq from] SRR6056297_3347701\n--------------------------------------------------------------------------------------------------------------------GTWVLAAAAVGLILAWVYSAPPLRLKQNGWWGNTAVAACYEGLPWITGAAVMIGGAmPDWRVFVLAALYSAGAHGIMTLNDFKSVEGDLRMGVGSIPARIGPERAAILACVTMALPQVAVIGFLWWWGLVPWALGVAAVLVSQLALMPRLLKDPRGRAAWYNGTGITLYVSGMMISAFGLRALELAP\n>A0A0D6KUH8_9CYAN/104-389 [subseq from] A0A0D6KUH8_9CYAN\n-----------------RLQLMKPITWIPLIWGVVCGAASSGnyTWTLENVLKAAACMLLSGPLLTGYTQTINDFYDREIDAINEPYRPIPSGAISVPQVITQIVVLLLGGIGLAFVLDLWAghdFPnitvLAVFGTFIAYIYSAPPLKLKQNGWLGNYALGASYIALPWWAGHALF--GELNWKIMVLTLVYSLAGLGIAIVNDFKSVEGDRQLGLQSLPVMFGVTTAAWICVVMIDVFQGFIAAYLVSIHENLYAAILVLLILPQItFQDMYFLRDPLKNDVKYQASAQPFLVLGMLVAGLAL-------\n>ERR1719313_555690/89-353 [subseq from] ERR1719313_555690\n----------ELPKWKVMVQLTKPGTWIPVVWGVLCGAAASGNfhWT-KEFPQdifqAIVCMTLSGPCLTGFTQTINDWYDREIDAINEPNRPIPSGRVTGLDVALQSLGLMTLGWALAWQLDTWRgheFptltAIALFGTFISYIYSAPPLKLKQNGWQGTYALGASYIALPWWAGMAVFDDSTLTPEIVVITLMYSIAGLGIAIVNDFKSIEGDRELGLKSIPVEFGIDKAKWITVgTIDGFQALVALWLYFVKDEPGYALALTALIVPQVVAQ----------------------------------------\n>ERR1719199_887492/146-436 [subseq from] ERR1719199_887492\n----------DVPVWKIHIQLTKPGTWVPLIWGVMCGAAASGHyeWNLDNIGKALLCVTMSGPFLTGYTQTINDWYDREIDAINEPYKPIPSGAISENAvKAQIAVLL-LGGLACGWQLDVWAchefptvLALSIFGSWISYIYSAPPLKLKAEGWKGCYALGSSYIALPWWAGMATFGQLTPDVMLLTV--LYSIAGLGIAIVNDFKSIEGDRKLGLQSLPVAFGIEKAKWITVSTIDITQLFVAFYLRGIGEDFYSNVLFCLIAPQIFAQfKFFLPDPIKNDVKYQAAAQPFLVFGLLATGL---------\n>ERR1719284_1696645/91-345 [subseq from] ERR1719284_1696645\n------------------VQLTKPVTWIPLIWGVACGAAASGHyeWNPHDVAIAALTMLMSGPLLTGYTQTINDYYDREIDAINEPYRPIPSGKISE--GEVVAQFLVLLAAGVGvasvldWAQGhefPTVTALAVFGSFISYIYSAPPLKLKQSGWIGNYALGSSYIALPWLAGQSVFGTLSPDVMVLTV--LYSIAGLGIAIVNDFKSIEGDRQMGLQSLPVAFGVDTAKYICAASIDLTQLGVAAYLwKGLNEPVYAAVLLGLILPrDLLPVQV--------------------------------------\n>A0A1D5SCY7_WHEAT/970-1254 [subseq from] A0A1D5SCY7_WHEAT\n-----------------RLQLTKPVTWPPLVWGVLCGAAASGNfhWTVEDVAKSIVCMLMSGPCLTGYTQTINDWYDRDIDAINEPYRPIPSGAISENEVITQIWVLLLAGLGLGALLDIWAghdfpiiFYLALGGSLLSYIYSAPPLKLKQNGWIGNFALGASYIGLPWWAGQALFGTLTPDIVVL--TTLYSIAGLGIAIVNDFKSIEGDRTLGLQSLPVAFGMETAKWICVGAIDITQLSVAAYLLSTGKLYYALALVGLTIPQVIlQFQYFLKDPVKYDVKYQASAQPFFVFGLLVTALA--------\n>ERR1719409_1236468/128-423 [subseq from] ERR1719409_1236468\n----------ELPKWRIQIQLMKPGTWVPVCWGVMCGAAASGNYHWlEAFPrdfLeALACVFLSGPCLTGFTQVINDWYDRDIDAINEPNRPIPSGRITGTDVaIQAGVLLIggwALALKLDQLRGhefPTLLAIALFGSFISYIYSAPPLKLKANGWQGTYALGASYIALPWWAGQALFGELTPEVMVMTL--AYSVAGLGIAIVNDFKSIEGDTALGLKSLPVQFGVEKAKWITVGTIDTFQLLIAAYLFNIGSEGYGTVLLALIIPQVYAqFRYFLVDPIKNDVKYQASAQPFLVFGILTTALAI-------\n>ERR1719362_187580/170-472 [subseq from] ERR1719362_187580\n----------DVPLWKIRLQLCKPVTWPPLLFGVVAGTCASGNfdWfnaSGEDWGKLLLTMFLSGPVLVGYTQTLNDWYDKDLDAINEPYRPIPSGKITEEqvWQQIIGLGALGLFLAgviDVWQKhtFPAVFLVAVVGVVTAYIYSAPPLKLKAN--WIPGCYSLgaSYVALPWWAGQSAFGSGTPGAVtqeIILLTLFYSVAAVGIAIVNDFKSVEGDKKLGLSSAPVVFGVDTAKYMAPAIKDSIQLCIVAYLYSIGCTEYAVTLFVLILPQLyFAKTLFIEDPLENDVKYQGFSLPFFSIGTIVTASAIGG-----\n>ERR1711937_237953/160-448 [subseq from] ERR1711937_237953\n----------------VRLQLMKPVTWVPLVWGVLCGAAASGMytWTPENVAKAMLCMTMSGPLLTGYTQVINDYYDREIDAINEPYRPIPSGLISETEAVIQFVLLLAGGLGVAYVLDLWAghdqpviFYEAIFGSFISYIYSAPPLKLKQEGWVGSYALGASYIALPWWAGQLLF-GNNLTWDVALLTVLSSLAGLGIAIVNDFKSIEGDRELGLKSLPVEFGIDTAKWITVGTIDLTQLAVAAYVYqGLGERWYSIAIQLLLIPQVcFQFKYFIPDPVKNDVKYQGAAQPVLVLGILMTGLAV-------\n>ERR1740123_704490/404-706 [subseq from] ERR1740123_704490\n-----------------RLQLTKPATWIPLVWGVACGAAASGnyhaVWnlfgdaPTtSSVGLVvedtikaLSAMVLAGPFMCGFTQTINDWFDRELDAINEPYRPIPSGAIStGEVYQQIAFLLVgsgVLAHSLdGWAQNqvPVITIFALFGAFLAYIYSAPPLKLKAEGWLGTYALGSSYIALPWLCGHGMFNADSITPQEVLLTVLYSIAGVGIAIVNDFKSIEGDRALGMKSLPVALGVDTAKWISVASIDVTQLGVAAYLASIGETRYSAILFGLVLPQMFSQVNFLQDPLANDEKYLATAQPFFVGGILDTALAI-------\n>ERR1712216_517756/128-401 [subseq from] ERR1712216_517756\n-------APRTVVKWRLRLQLTKPITWFSLCTGVIAGCMASGnafhADEGENLARALFVFVLAGPCMGGFTQTMNDWFDREVDAINEPDRPIPSGQIDGFEVMVqIGVL-LVAGLLSAVALDAWnGLGhhdalfLALTGAAISTAYSVEPLRLKERNGWISGLaLGISYIMLPWMCSMACF-RGLDDVPLETLAVSFAFsvGALGISVVNDFKSSTGDRHLGLKSLPVMYGDKDAARISALVTDLPQLGVAAMLAQAGRRDAAiAIVCSVLLQVVLQQRLLLT-----------------------------------\n>ERR1700742_491586/54-165 [subseq from] ERR1700742_491586\n--VGLGSLPRmaATPAPSAVIELLKPITWFAPMWAFACGVISSGQPAHGQWPVIVAGVLLPGPRVCAPSQAANDWFARHVDAINEPNRPIPSGRIPGRWGLYIALLWTALSLGV----------------------------------------------------------------------------------------------------------------------------------------------------------------------------------------------\n>ERR1740124_2111169/149-449 [subseq from] ERR1740124_2111169\n-----------------RLQLTKPVTWIPLVWGVMCGAAASGnyhwIWnpfdPNDRN--VVLGltdaakgfsaMILSGPFLTGYTQTINDWYDREIDAINEPYRPIPSGAISEGEVIFQIWFLLLGGLALAYGLDGWAghevpsvLLLSIFGSFISYIYSAPPLKLKQNGWAGNYALGCSYISLPWWCGQALFGtLDRPVYFILP--ILYSIAGLGIAIVNDFKSIEGDREMGLQSLPVAFGVDGAKYICAGSISITQLGVAAYLYSIEEAFYAAIILALTLPQIyFQVTLLLPDPVENDVKFQASSQPFFVFGILATALCV-------\n>ERR1719253_69235/129-424 [subseq from] ERR1719253_69235\n----------EVPLWKIRLQLCKPVTWPPLVLGCIAGAAASGTWEwdAEHGVLLAAAMFISGPCFTGFTQTINDWYDRDIDAINEPYRPIPSGKITEAqvWEQIYGLLGTGMAIALGLDLyvGhlPNGLPtvtmVAILGCFLAYIYSAPPLKLKVNGWTGGYALGWSYVSLPWWCAQALFGELTPEI--IALTTFYSIGAIGIAVVNDFKSIEGDAELGLDSIPVLYGLDNSKYLSSFLTDSVQLCVAAWLYSIGETTSALGLVALIVPQFAAQKLLLwEDPIANDVKTQASSLPFFQFGIILTAMAI-------\n>ERR1719171_1487385/142-452 [subseq from] ERR1719171_1487385\n----------------IRIQLTKPATWVPLIWGVACGAAASGNyrWPfidgatlGEgatDLAKVLTCMILSGPFLTGFTQTINDWYDKDLDAINEPYRPIPSGRITEEQvfqQIYFLLGGgLLLAFACDvWtghdiVQNPLNsVGLlACFGSVVSSLYSAPPFKLKAEGWRGSFALGASYIALPWWCGQAMFGhvgEGAAggelTPPVVVLTVLYSLAGLGIAIVNDFKSIEGDRELGLKSLPVAFGIDGAKYICAGLIDVTQIAVAAYLFAIGLQTYALVLGLLIAPQIWAQtQYLLKDPVKYDVKYQGTAQPFLVFGILTTALAV-------\n>ERR1719174_1923379/358-668 [subseq from] ERR1719174_1923379\n---------------KIRLQLTKPATWVPLIWGVACGAAASGNyrWPfisgtfaegAEDFAKAATCMVLSGPFLTGFTQTINDWYDKDLDAINEPYRPIPSGRITEEQVFqqIYFLLGGGLLLAFGcdvWtghdiVQNPLNsVGLlACFGSVVSYLYSAPPFKLKAEGWRGSFALGASYIALPWWCGQAMFGhvgEGAAggelTPPVVVLTVLYSLAGLGIAIVNDFKSVEGDRELGLKSLPVAFGIDGAKYICAGLIDATQIGVATYLYVIGLQTYALVLGLLIAPQIWAQtQYLLKDPIKYDVKYQGTAQPFLVFGILTTALAV-------\n>ERR1719478_652509/95-305 [subseq from] ERR1719478_652509\n------------------VQLTKPVTWVPLIWGVACGAAAAGnyhaIWDGAsfgEWSTdfvkALTCMFLAGPLLTGFTQTINDWYDREIDAINEPNRPIPSGAISeGEVIAQIwVLLLGGLGLSYGldvWAGHEWPavFALTVFGCFISYIYSAPPLKLKQSGWIGNYALGASYIALPWWCGQVFFNIDSFNPTVAVLTVLYSWAGLGIAIVNDFKSIEGDRELGLMSC-------------------------------------------------------------------------------------------\n>ERR1719198_2775717/1-168 [subseq from] ERR1719198_2775717\n---------------------------------------------------------------------------RDLDAINEPYRPIPSGAISETEVISQIVVLLVAGLALAWNLDGWAqnewpVitAIAAFGSFIAYIYSAPPLKLKANGWTGTYALGSSYIALPWWCGHAMFNAGSIGWQEVVLTVLYSIAGLGIAIVNDFKSIEGDRELGMNSLPVAFGIDKA-KWICVAsIDATQLGVA------------------------------------------------------------------\n>SRR4028118_1381123/4-98 [subseq from] SRR4028118_1381123\n-------------------------------------------------------------------------------AVSGPGRPVPSGRIPGRWGLWLGLTGTAVSAAVALTAGWLVFAATLVALALAWAYSAPPLRLKMSGWWGPLSVGLSYEGLAWFTGAAAMvGAGPP---------------------------------------------------------------------------------------------------------------------------------\n>ERR1719247_65583/121-337 [subseq from] ERR1719247_65583\n----------------IRIQLTKPGTWVPLIWGVACGAAASGNyrWPflsgtlsegAEDFAKAATCMILSGPFLTGFCQTINDWYDKDLDAINEPYRPIPSGRITEEEVFqqVYFLLFGGLALAFGcdaWaghdiLANPLnsvGFL-ACFGALVSYLYSAPPYKLKAEGWRGSFALGASYIALPWWCGQAMFGhvgEGAAggelTPPVVVLTVLYSLAGLGIAIVNDFKSIED-R--------------------------------------------------------------------------------------------------\n>SRR5947207_510085/16-240 [subseq from] SRR5947207_510085\n---------------RAFFDLARPFTLVAPALGFLSGAAtAIGAYPREPWTAGLVATPLIGSLMAAVLNAGNNALnqiyDLDIDRVNKPKRPLPSNRLTIRQAWVFTVVTYVAALVLAWLVTPSGsatitsyrhacFWLVAIAVLCTLIYSMPPFRTKRLGIWANVTIALPRGVLLKVAGWSSvkTIAGVEPWYIGAIFGLFLLGA---TTTKDFADMEGDRQGGCRTLPIQYGVSRAAWMIS-----------------------------------------------------------------------------\n>SRR5665647_743672/48-302 [subseq from] SRR5665647_743672\n-----------------------------------------GSLLSSAWKLSIvISLIaaLAMTLSSFAIYALNDIYDSKIDEINDPERPIPSQRVTLREAKALTILLFFASPMIALTVNLTVFLCVIFFSILGIMYSVPPIRLKDGLFANPSWGVG--IAITIICGASVRAINNSSIFA---AFTLGFLTAGCVLTKDLKDLEGDRAMNIHTLPIMLGEQKAIKVM-TVASIVGfpLLFLNLLFENFNIAYIATLASTLTLFAYSLFILLRNPGSKSIYKKSYKLQAYAGILIIMAFIITA-----\n>ERR1719231_1120796/203-342 [subseq from] ERR1719231_1120796\n-----------------------------------------------------------------------------------------------------------------------------------------------------------YIALPWWAGQSLF--GELTAEIVVVTLLYSVAGLGIAIVNDFKSIEGDRELGLKSLPVEFGVDTAKYITVGTIDGFQLLVAAWLFYKDEPVYGAVLLALIVPQVIAqVRLFLPDPIGNDVKYQASAQPFLVFGILTTALAVG------\n>SRR3990167_6310326/39-273 [subseq from] SRR3990167_6310326\n-----------------YIEILRPVNAVMTVVGVIVAAAIAGV-PFNPLHAGIIFAALATFLQLGAGNTINDYFDREIDKTNKPLRPIPSGRIsPQNAKIYAGILF-AVSLALAWLMNIYAFAFAVFSLIVSYFYSA---NLKK-TWLGHFVVSYLVASPAIF--AALITESVPATNLLLFGLIFLIntGREVAKGIEDF---KGDKKYHAHTLEIESGIERAAVVG-IVFTLAGILLSPLPTVYGMRINTNYIYVIIVADIIF-----------------------------------------\n>ERR1712032_991268/1-148 [subseq from] ERR1712032_991268\n--------------------------------------------------------------------------------------------------------------------------------------------LKAEGWVGTYALGSSYIALPWLCGHGMFNAGSITPQEVVLTVLYSIAGLGIAIVNDFKSIEGDRALGMNSLPVAFGVDTAKWISVASIDLTQLGVAAYLASIGETRYAAILFGLVLPQMYSQINFVKDPVANDVKYQAAAQPFLVGGI--------------\n>SRR3989338_8683396/56-218 [subseq from] SRR3989338_8683396\n----------------------------------------------------------------GLN-SFNQIFDAGIDSISKPLRPIPSGEISVKAAYVFSLLSFFVAFLSSLSVSMLSAELVILFILLSVAYSAPPLRLKRYGISSNIIGGTLYGAIPFMSAWAVTGGAFPVNFFI---LFYGL-AISIATLKDFEDAETEKNLGIKTLPVLLGYER-ARLAMLLMIFSLL---------------------------------------------------------------------\n>W7TWB4_9STRA/96-122 [subseq from] W7TWB4_9STRA\n------------------VQLMKPVTWIPLIWGVVCGAAASGNYH-----------------------------------------------------------------------------------------------------------------------------------------------------------------------------------------------------------------------------------------------------------------\n>ERR1719199_1581421/2-127 [subseq from] ERR1719199_1581421\n-------------------------------------------------------------------------------------------------------------------------------------------------------------------GHAMFNAGTIGFEEVVLTVLYSIAGLGIAIVNDFKSIEGDRALGMNSLPVAFGIDTAKWICVGTIDLTQLGVAAYLLAIGETTYAAVLFGLVLPQMFAQLTFIQDPVANDVKYQAAAQPFLVFGIL-------------\n>UPI000251E555/69-240 [subseq from] UPI000251E555\n-------------------------------------------------------------FAASFSMTLNDYVDYFVDLINSPEKPIPSGRITREHALKYSIILAVISAFLSLLlLNILSLLLVISGLLISFIYNM---KLKKRGFIGN--VAVAYsTALPFIFGASLFSFSnfAPIFILVILALISNIGREIIKGIID---ITGDRTMGIITVANKYGIDFATKLASFMIFIAILLSIL-----------------------------------------------------------------\n>SRR3989441_997523/132-340 [subseq from] SRR3989441_997523\n----------------AYLTLIRPPnTIMIGLGVVIGEAIGLGMLPGIRE--AIFGFLTASLMMAG-TMVANDVYDVEIDRVNRPQRPLPSGTVRTRDAVALAVTLSAAAIVFSALLNLWTFLTALL-ALALMIYY--NTRGKKTGLIGNAVVSFN-VALPFFYGGLAVNSISPLLFIFSVVAFFAnFGRE---VAKEIVDVKGDSLRQVRTLAVVRGTKVAA-LASTGLFIIAVL--------------------------------------------------------------------\n>SRR5438093_3759696/98-291 [subseq from] SRR5438093_3759696\n-----------------------------------------GLGRLPSYTAATFGFLTASLMMAG-TMILNDIYDVEVDRVNNPQRPIPSGRLKNRGAYLLAVSFSAVSILFAVLLGPWT---ALTGLLALGLMTYYNTGGKRTGLPGN-LVVSFNVALPFFYGGLAVGSLTVLLYVFSVLALLANLAREL--AKGIPDVQGDRALGVRTLAVSAGPKKAATASASM-FLAAVVLSLLPPIAG-----------------------------------------------------------\n>SRR5437660_2500759/30-238 [subseq from] SRR5437660_2500759\n----------------AYLTLIRPPnTIMIGLGVVIGEAIGLGMLPGIRE--AVFGFLTASLMMAG-TMVANDVYDIEIDRVNSPQRPLPSGTVKTRDAVTLAVALSAAAIVFSALLNLWTFLTALL-ALALMIYY--NTRGKKTGLIGNAVVSFN-VALPFFFGGLAVSKISPLLFIFSvVAFLANFGREVAKGIADV---KGDSLRQVRTLAVVRGTKVAALASAGLFVTAVL---------------------------------------------------------------------\n>SRR3990172_4543178/39-285 [subseq from] SRR3990172_4543178\n-------HRSEMPLLAAYVELVRPFTLLAPVIAGLCfavmGEASTGWVHWNRDPSTFIQTMIwgVGalVLVNAASNALNAVYDLDIDRINKPERPLPRGLINPHEATTVAYLLYFFTFFRASTLSP-SFALFVFAIiLLTIIYSAPPLRTKKIFLVNNLTIALARGVFGVLAGWSIFGDPlNPApWAVGAILLVFLFGA---ATTKDFTDIPGDQAFGVKTLPVVIGVERAATITASFFL-LPLLFIPVLVYFGLLYDS------------------------------------------------------\n>SRR5947207_1420742/298-486 [subseq from] SRR5947207_1420742\n-------------------------------------------APREPWSSRLLLPALIGSAMAAVLnagnNALNQIYDLEIDRVNKPKRPLPTGRVsiAGAWRFTAATYLAA--LVLAWLVAPGGrhecFWLVAVAVVCTFLYSVPPFRTKRLGIWANVTIAIPRGVLLKVAGWSSVktIVGLEPWYIGAIFGLFLLGA---TTTKDFADMEGDRRGGCRTLPIQYGVRRAAWMIS-----------------------------------------------------------------------------\n>SRR3990167_9529889/101-325 [subseq from] SRR3990167_9529889\n-----------------YLKFLRPFTLFPPAIGMISGGISaFGAYPKSELSLGIviniaLGSLMA-ALLNGASNALNQVYDLEIDKINKPHRYLPSGKITIKEAWIIAGTLFIISLILAGLINRQCFMIAAIATVMTYFYSAPPLRTKRLGIVANITIAIPRGVLLKVCGWSTVKT-IYKYEPWLIGLVFGLFLLGATTTKDFSDIKGDRANGCMTLPIKYGVRRAAWMIAGFF-----IFPFLLMPWG-----------------------------------------------------------\n>SRR6056297_1964013/470-674 [subseq from] SRR6056297_1964013\n-------------------------------------------------PAAVAALVTAVAVAA--GNAINDYFDRDIDAVNRPDRPIPRGAVSARGALGVAAVWFLLAVALATRLPALAIGIAAVNLVALVTYTT---VFKGTPGLGNALVSYLVGSTFLFGGAAV---GEPAA-VVVLALLAGLSTFTREVIKDVEDVAGDREEGLRTLPIAIGEERALWIGTAAllVAVAASPVPYLTGTFGG-VYLLLVAVADAVMLFAA----------------------------------------\n>SRR3954465_2441588/4-183 [subseq from] SRR3954465_2441588\n------------------------------------------------------------------------IYDLDIDRVNKPKRPLPSGRLTIGQAWRFTNVAYALALVLAWLVAPRGrhecFWLVLVAVVGSYIYAVPPLGTKRLGIWANVTIAIPRGVLLKVAGwSAVkTIAGAEPWFIGAIFGLFLLGA---STTKDFADMEGDARGGCRTLPIIYGVRRAAWMISPsfIVPFVMIAIGTrARILTGTPA--------------------------------------------------------\n>SRR3990172_8118909/74-254 [subseq from] SRR3990172_8118909\n-------------------------------------------------------AALAAFLICGAGNAVNDYFDYDIDLVNNPRRPLPSGTVSLRSAHRYTILLFASGVVLSFLLNLSAMLMAVFNSLLLYLYAA---GIKRQGGLMKNLTVSYLVASPFLFGGLAVENPAPTLFLVFIALLANTSREIVKDVEDY---AGDVG-RVDSLPVKYGFKAAAAISSAF-ILISIFLSPLPYLWGM----------------------------------------------------------\n>SRR6516165_8940211/88-292 [subseq from] SRR6516165_8940211\n---------------------ARPFTLVPPMVGIFSGSL-IGYG-ASRAPFrvmhVALAVVAAGVL-NAASNGLNQICDLRNDRVNKPHRPLPSGKMTPREARaFVAL-TYAGALGMVAPVNRETFVIYVIAALATVAYSAPPLRLKRHPVGSNLIIALIRGELLKVAGWAAVSTVLISIEPWYIGFIYFVFLLGATTTKDFADIEGDRAAGCITLPVRYGAAWSAGAIS-----------------------------------------------------------------------------\n>ERR1700730_8260842/101-312 [subseq from] ERR1700730_8260842\n----------------------------------------------------LIAAVVVT--LSNGGYALNDICDRAIDKINQPGRPIAAGRISVPHALLIGSGNLVAAVVLALPLSRWCIALTFTDAVLLGAYAVWS---KRLGPLKNILDGYCVSS-GFLIGAYNWDRIDPAIAVL--AACAFFGTIAREMVKDVQDIEGDRYHGARTLPIMFGPNIAYVATSACLSLCLILAA-VPYVMGLVNNAYMALLLVAVPVFLIGWRLRHASARL-----------------------------\n>SRR5512136_2690911/24-174 [subseq from] SRR5512136_2690911\n------------GKPKGLVRLMRPLNCVLMGFAVFVGVVLTGQnLSNIAWLNVTFGF-LTGFALTGASMAINDYYDRAIDAINEPLRPIPSGLVNPREALLLASFLSVIGFIFAVLVSAWCL---VVAVI-AWVIFTTYITVgKRTGLPGNFLVSACV-GAPFVYGSVI---------------------------------------------------------------------------------------------------------------------------------------\n>SRR3989339_133480/128-342 [subseq from] SRR3989339_133480\n---------------MALLRIIRPMNCLIAFFSVGVGMFSA-VQPVASISlLRLLAAALAAFLVAAFGNVVNDIQDTAIDAVNRPDRPIPSGAISGRCAGYYGLLLLSAGLGVSYLasLAHFAFACCVAALLIAYANW-----FKASVLLGNIIVSLL-TGATLVYGGLLASHWQLSLVPAFFAFLINFSRE---IIKDAEDVAGDAQNNIVTFPVRFGARAGQKLAALPLVLLSVLVFV-----------------------------------------------------------------\n>SRR3989344_1598772/76-237 [subseq from] SRR3989344_1598772\n---------------------------------------------------------------------FNDLYDFYSDKINMPYRPLESGVITSNEAKILAITLYVISLTFSWLFSFYIFlGVLAFFIL-SLLYSIIPFRLVSRGFLGNLTLATVTIFIPTITGAIVASQSifLPFEFVLYVLYFTLFFAF-FSILKDFKDVTGDSKSGKKTFVVVHGIDLSGKIMIFGT----VL--------------------------------------------------------------------\n>SRR5450756_1589337/109-302 [subseq from] SRR5450756_1589337\n-------------------------------------------------------------LVTAGGNVINDYFDITIDKVNKPDRALPSGQITQRGALLYAITLTLFGVAVALFINPLCLGLATLNAALLVLYS---WKLKRTALFGNLLVGFLTGSVFLFGGAAVSAVFLPGLLFLSAM--LAITSREI--VKDVEDLQGDKRVGASTLPIRYGVPLSLAAAAFFM-LAAVAVSPLPFVTSmlGFAYLGIVVLADLVLLYG-----------------------------------------\n>SRR6056297_992401/115-287 [subseq from] SRR6056297_992401\n----------------------------------------------------VAAAIVATVAATGGGNAINDYFDREIDAINRPDRPIPRGDISARGALGASLGLFGLATAAALTLPAAAVAIAVFNFTALVAYTE-L--F--KGLPGVGNVLVGYlTGSTFLFGGAA--VGDPFGAVV-LFGLAAVATLTREIIKDVEDIDGDREEGLRTLPIVIGEGAALSIGVAVMGLAV----------------------------------------------------------------------\n>SRR5487761_50709/78-261 [subseq from] SRR5487761_50709\n----------------------------------------------------LLG-FLTGFTISSFSMVTNDIYDVEVDRVNQPTRALPSGRISLRAAKALALPFLVIGLASAGVLGVETFAIASLFAFIGWYYNYH---GKRMGLGGNSLVALSL-AIPYIYGSVELGDYSVNLAY-LLALTSFLAGLGREVLKGIADIEGDKIRKIRTVAISYGVEKAKVVAAVLFI-LAVLSSSFPVVAG-----------------------------------------------------------\n>SRR5579863_5292887/99-337 [subseq from] SRR5579863_5292887\n--------------------FARPFTLVPPMVGIFSGSLiGYGASRAPfRGGHVALAV-IAAAVLNAASNGLNQICDLANDRVNKPRRPLPSGEmsLTGAWAFVAFTYAAALGLVAAVNL--QTFAIYLVAALATVAYSAPPVRLKRHPLGSNLIIALIRGALLKVAGWAAIATVLNSIEPWYIGLVYFVFLLGATTTKDFADIEGDRAAGCITLPVRYGAAWSARAVSPSFLAPWILLaLgaWLNVLSGNHNAIILLSAVM-----------------------------------------------\n>SRR5437773_2239405/58-249 [subseq from] SRR5437773_2239405\n--------------------------------------IALGSLPPL--SNALFGFLTASLLLAG-TMVFNDIQDIQIDRVNTPNRPLPSGKIGVREAYAMSLVLLSLAIIFSAFLGVFTL-LTALVALALMAYY--NTRGKKTGLLGNAVVSFN-VALPFFFGGLAVDNLRPLLFIFFLLAFLANMAREI--AKGIADVAGDSAKGVRTVAVAMGTSSAARMTAALFAIAVLLSFTAP---------------------------------------------------------------\n>SRR5712664_666909/46-222 [subseq from] SRR5712664_666909\n-------------------------------------------------PALLAASVV--LLVTDLSFVVNDCYDLAVDRAGKPCRPIPSGRVSSRWAAGFAGLLALAALALSAGLG-WGFAMIALGAVAlSWGYS---YRLKNTLLLGNAAVAVLVVASLVY-GA--MAAGAPGAAVWTaaaISFPYIVAQEALFNLED---EDQDRAAGLRTTATRLGADGTARLVRAVLALFIVA--------------------------------------------------------------------\n>EndMetStandDraft_3_1072993.scaffolds.fasta_scaffold4835713_1/87-310 [subseq from] EndMetStandDraft_3_1072993.scaffolds.fasta_scaffold4835713_1\n---------------KGLVALMRPLTIFIPAIATVMGIlICLGYYNQLYLFWDKIGIVILASLVIaftqGLGQIINQITDIEIDKISKGYRPLPSGRITKKEASIFAFILSLFVISGGFFIN-YLFGSMVLVLFfFSVFYSVEPIRAKRRGWGSPVWQATSRGllSLPviWAVFGNPFA-TLTPWVISSLLFLFLIGAANIKDIGD---KEADLSGGIVTLPVRYGNKLGYYISPFLIAPFFLL--------------------------------------------------------------------\n>APCry1669189440_1035222.scaffolds.fasta_scaffold80097_1/35-239 [subseq from] APCry1669189440_1035222.scaffolds.fasta_scaffold80097_1\n-------------------------------------------------PSILIISTLSVYLISLANYTLSDLLDLEEDRINNPKRPLASGKVSKRTAQLFIIALYALAFILGYFINLLFDSFLLVSAILAYAYSGNGIRAK-SKWWSK----IGISGLGAFIaPLTVISITGFSIKVILMALILMLWAEFSINLGDIFDYEGDKKTGVITFAVAYGKDNAINLL-KVLLVAQLVAETALLISFKSFNLLYMGFSLILFA-------------------------------------------\n>SRR6267143_2122776/157-379 [subseq from] SRR6267143_2122776\n----------------ASISIIRPINCAMIGLAVV-----VGYFvskPGTFSPAAIaLGFV-TGFAICAFSMVVNDYYDIEVDRVNQPTRPLPSGKVSKRGAVGIAVITLVVGFAAAAlLLDLLAMLIVALYSLLAWLYD---FRAKKYGLAGNLIVAS-SLAIPFIYGGV-ISGGRVldSllLFMASTSFLAGVGREVV---KAMADVPGDQKRGVRSYASVHGLKAAAALGALFFSGAVV--TSLLPLLAIPV--------------------------------------------------------\n>SRR5260221_3515180/96-290 [subseq from] SRR5260221_3515180\n--------------------------------AYLAGGVSR-VFTA---RVVTAAVVVA--LALAFSFAINAYCDEEADRLNEPGRAIPSGRVSRRTARRVALVLVLLALGASLILGPLMELVALGTLLLSTLYS---FRLKSTVLLGNAVIGLLNGSIVVY-GA--LAAGHVALTVWLVALLVFMGTLAQEILYTVRDREGDARAGITTISTRYGEQVAVR-AFQIAAFCFVGAAVL--VW------------------------------------------------------------\n>SRR3990172_872383/406-680 [subseq from] SRR3990172_872383\n------------PPMRAHLDLLRPGNAIMSAAAVGIGSVvAVGPaGAVDQWAAIALGAATAF-LFTGGGNALNDFYDRDVDRVNHPARPIPSGRIEPKAAFDFALALFLLAVGASAFVNLAAFGLVLVSLALMIGYE---VRFKSNGWSGNLLIGWLVGSLFLFAGLCVYRGEmRPLQITASLAVLAGLSTVGREVVKDIEDVAGDV--GRTTLPKTRGIPFATRAARSL-TLAAV-ALSILPAWLGI--LGVAYVAIVAGADAILILAAFYSGRSP---GRSERLMKVGMVVALAAFLG-----\n>SRR5579875_3348650/54-246 [subseq from] SRR5579875_3348650\n-----------------YLRLARPFTLLPPMVGIVAGSlVAYGATHASwSW-RVVLGAAAAAALLNAASNVLNQICDRAIDRRNKPWRPIPAGTVTTAEAARLSAALYAAALLVPALVGWQLFALYAAAAAATYLYSAPPLRTKRSPWGANLTIAAARGELLKVAGWAAVSSVTLSWEPWIIGAVFFLFLLGAPTTKDFADMAGDAAEGCH---------------------------------------------------------------------------------------------\n>SRR3989338_664689/52-290 [subseq from] SRR3989338_664689\n-------------------ELLRLNNGVLAVLGIIIGAIVAGAFLPSATMQIALA-IIAAFLINGAGNVINDCFDYRIDKVTRPNRPIPSGRIKRSsAAVYFAVLIA-ASLVLAYFVSRDFLYLAVINSLVSLVYSW---KLKGMPLVGNAAVSW-LAGSTFAGGALVLHSFAA--LPAAVFLLASIGFLGTLSREifkDIEDVKGDKEEKARTLPIVIGNKGAMIVASIVLmlGIASLLVPLYAGLFSAYYYVGIVPAIIICLLA------------------------------------------\n>SRR5687767_2679608/131-386 [subseq from] SRR5687767_2679608\n------LTPRAASRAALYWELARPFTLIAPALGMFTGSvIALGAFPPIPlTPWV-AAKIALGTLMAAVlnaaSNTLNQVTDLEADRINKPSRPVPSGRVTPREAIRLAGWLYVSAFVLASLVGPQCTLLAGTAAVLTVMYSAPPFRLKAVPFVANAVIALPRGVLLKVAGwSCVRDFGRMEPWY--IGLIFGLFLLGATTTKDYADIRGDRSAGFRTLPVVLGTRRAAWLTAPFLIFPFSMIpygLHQGYLTGIPWVLYALTALL-----------------------------------------------\n>SRR5487761_106764/85-284 [subseq from] SRR5487761_106764\n----------------------------------------------------------------G-IYVLNALTDIQEDRINSKDRPLPSGKVTEKEGMSILFFSFLLAFSLVLFLGLPTIALYCVALFLGLAYSFPRIRAKEHFPY--KLVVGGTGAAVWsLTGGVTAQVLSPVIFFAAVA--FALSCLVTILLGDIADLRGDAARGIRSLPSVIGPRKSVWVAMTIPAIIGTLVVALFHFLQlNIIFTIIIISLSCYSSFAIGSLLQ-----------------------------------\n>SRR5712691_1297555/63-241 [subseq from] SRR5712691_1297555\n------------------------------------------------------------------GAYWNSIVDIKIDRLNHPDSPLPSGILSVREVTMASVLFAVLAVALASLVGEVFLLLASTTLILAAAYSLPPFRLKTRFWLryvSHSLIIMVFIPLTFWTVYATING----QIIATVLVLFVFRTLA-WGVKDIKDIKGDARGNVITIPIKYGPRRAYELSV----LALILSWTLLFVF---IHEGIISSV------------------------------------------------\n>SRR5919109_272047/112-354 [subseq from] SRR5919109_272047\n------------------------------------ETIALGIFPSIS--QAVLGFLTASLLLAG-TMVLNDIQDVQIDKVNSPDRPIPSGKVSIREAYAASMILSGLALLSSAFLGILPLLTAV-VALALMAYY--NTRGKKTGLLGNAVVSFN-VALPFlFGGFAVDHPIRPLLFIFFLLAFLANLAREI--AKGISDIEGDSAKRVRTIAVTLGPKRAGLIAGALFVVAAALSFTTPLVdkISWFYYPGVVAADLG-FLYSSYRLVLDQTVKTVRVVKTQVLLWML----------------\n>SRR3990170_830157/39-214 [subseq from] SRR3990170_830157\n------------------------------------------------AELILAGVV--GFIITAAGNSINDFYDIDIDKVNRPDRPLPSGVLIKKNVLVFFIFLSIIAITLSLLINIYSFEISITSIILLLLYS---YRLKRMPLIGNLIVALLTALAFIFSGVVVGN-----IALASIPAAFAFLINLIReVIKDMEDTEGDMLLGIRTFPIRFGNKAAKYLVIVVT---VILVL------------------------------------------------------------------\n>SRR5579884_104314/77-279 [subseq from] SRR5579884_104314\n------------------------VTVRPPVFVLLAFYAELGLAqAGKPNAYVLLAKILAATAAfLVFSVACNDLADEAIDRVNlsgDPRRPLVSGAVSRARLLATGWVAAGAALLISVLIGWPALVITAVGLAVSGAYSVRPVRIAQRGVLAPLLLPACYVAVPYLLGITAVRRAPTGTDLALLGGLYV-GFIGRILLKDFRDVRGDAMFGKRTFLVRHGRRWTCVF-------------------------------------------------------------------------------\n>SRR3989344_3491154/56-257 [subseq from] SRR3989344_3491154\n------------------------------AFGVLVGAVLS----GFTGPFEISLSMLAVLLIGGAGNAINDYFDYEIDKINRPGRPIPAGKIKPQNALYYAGILFLAGLIISIFLGPSIFYLAVLNSVIEVLYSWRFKGVALIGNFFPSWLAAS----TFILG-ALLS-GSINATVLLISMMAFLANTGREIAKAIEDVKGDRKAGLKTLPVVFGERASAFIAMLFVLFA-IILSTLPFVLG-----------------------------------------------------------\n>SRR3989475_1280364/155-389 [subseq from] SRR3989475_1280364\n-------------------------------------------------------GYLTGFFICAYSMVVNDVYDVEVDRVNQPSRPLPSGKVTSRGAIRLSVGLLLAGLASSTLtLSIWALLIAGAYSLLSWLYSV---RAKKAGIYGNLIVAS-SLAIPFIYGGVIAGGTALGSLLLIMALTSFLAGVGREVVKAIADIPGDAKRGIKSLAIAQGTGRAAAAGAA-LFLSAVLASWLPFLVGSAnlLYsLGVVLPDLIFAYLAVSILRKPSAANAMVVK----RVALLGMLVGLFVF-------\n>SRR5690349_18971926/102-211 [subseq from] SRR5690349_18971926\n----------------------------------------------AAWIPVLVGSLMAATLNA-ASNTLNQIYDRDIDALNKPGRPIPSGRSSLRTAWVLALLFYAAALAMAWFADPpagiAGHGRhqcfliVLVATFLTWAYSAPPLRTKRWGWG-----------------------------------------------------------------------------------------------------------------------------------------------------------\n>SRR6267143_1597999/271-486 [subseq from] SRR6267143_1597999\n---------------------------------------------------VVVGFaALAGALFTAGGNALNDYFDRETDRANHPDRPIPRGEVSPDQAVRFASLAFALSLAVAVYAGPLAVGIVAVNFVAMISYEK---AFKARGASGNFLIGYLVGSLFAFGGAAVYAGDVAILQrAFLMGSLAALATAGREITKDIEDLAGDVDRA--TLPRRIGvPRAgAVAVACLVASAALSIVPPILGLFGLPYLAVVLVADAI-FIYGGAVSAKNP---------------------------------\n>SRR5450756_683226/29-220 [subseq from] SRR5450756_683226\n--------------------------------SFLCVLFTVTFQKGSCDPALIGLAVIAVAFTCAGGSAINDYCDRDSDALTHPERPLSANQIsPARAAQFSALT-FFVALGVSLTINFIAFRIVAINVLLFIIYSRVI--KRLSGFVSNLLMGYLGATIALFSGAVVFQTiNAASLSFV--G-LIAGGAIGLNVLKDILTLEGDLKVGYPTLAATRGIRVASIVGALFL--------------------------------------------------------------------------\n>SRR5579859_4285971/28-271 [subseq from] SRR5579859_4285971\n--------------------------FFPTLAMLSIWGLTLNVRTHARLELVALAILI-NLLLLLSVQALNAAADSRADCNNPLKQQVAQGvAVIGQRAvWHIALLEMalglLLSLILSLQIHSWLLFCGVIGFLAaALLYDLEPIRLKRRGLWGPAMLALYLGFFPGFIGCIVVFDSLLPFSTCLMLCGVTLAAYGRACWASIADTPEDRVAGLQTPSVRYGPHTTMRLAVACLIVASVLLLWgGSLLFGLPLALCCSAGTLASGLWMLR---------------------------------------\n>SRR6266446_736470/86-298 [subseq from] SRR6266446_736470\n-----------------------------------------ASWPHLVWTTIILLITAHAAMQFSIS-MINDYCDRQLDAATKPSKPIARGLVLPREALIVGLIMIVVMVALLLPLHPLALLVSSCYLALGQAYN---LRLKATPWSGL-VLALMISLIPLYVFAGVDRISPVAFWLVLAGTLM--GA-SLNIANSLPDIEGDESGGAKTLAVVLGVKR-SFIVCPLLLVSVIVLIGILTaLQLVPAQPWIIVSTLVITSLAV----------------------------------------\n>SRR3989338_8882844/6-224 [subseq from] SRR3989338_8882844\n------------------ISILRPLNGIMSIIAVYVGALVAGALVVPSFNL-LLGMLVV-FLVSGAGMIINDIFDIEIDRVNKPERPLPSGRITKKKAWAYSILLFIIGNVIAYNIGMNALIVSVFASLLLIAYAAKLKKVLLVGHLGVSLLV----AFTFIFGGVITGNVMPSLSLAILAFLANIGREVYKSIED---VLGDSKKDVKSLAVKYGVIRARKIASAFIIAA-------VAMSFFPYAAGIMNA-------------------------------------------------\n>SoimicMinimDraft_8_1059736.scaffolds.fasta_scaffold604426_1/11-244 [subseq from] SoimicMinimDraft_8_1059736.scaffolds.fasta_scaffold604426_1\n------------------TEIIRPVNCLMMVLAVYAASVvGERTL-TVPDSKLLAGFVTAF-MLTGFAMVVNDIFDLKTDFLNEPSRPIPSGRLTIGEARSYAFFLAASGVAFAAYDGWITLALASLSVVISYAYSF---KLKLGGLLGN--LAVSYnVGLPFLYGGLITSGLRPVLAVF---FILAFlSNTGREIVKGIAETEGDRLRGAQTVAIRYG-EKAASIAASLFSLVAVALSPLPVIVGGISLSGYLPPITVTDVL------------------------------------------\n>SRR5262245_21615387/112-386 [subseq from] SRR5262245_21615387\n---------RPVSKPAAYLALARPFTLLAPAMGMLAyGLAAAGHGGSfrlthDDAHHIALGAFVAA-LLNVASNAVNQIFDVEIDRVNKPDRPLPSGALSMSEAWTVTVLAYAGSLAISAFIHPTLLWIVAFTALLTYAYSGPPFRTKRH-WAFANLTIATPRGflLPvagWMAVALPRGDAVPRDLWILAAASGLFV-AGAASTKDYADMEGDRAGGCITLPIRFGVEKSVNIVAPFLVgpwaALALAAVTGALAGNRFVLFWGAAVLGAVGLRAVRLLVRDPQAL------------------------------\n>SRR5215217_6455970/298-510 [subseq from] SRR5215217_6455970\n-----------------------------------------GGLTAIDPPVLLMVLALASSYVSA--TSVNDISDRKIDEINHPgDrgRPLVTGaaRTADLWILF--GVSSVLAVAVALAAGPAAAGIMLLSVVIGVAYSLPPARLSYRTFLAPLTLAVAYVGIPYWVGVVAVGERLGTSDLPLMLALYLLFA-GRIILKDFRDREGDAAFGKPTFLLKYGKRATCLLSlCAVCAGDALLVVSLSDRWWLAVLLQPYIA-------------------------------------------------\n>SRR6267143_1299154/146-413 [subseq from] SRR6267143_1299154\n-----------SGRMTAYLSLIRPVNCLMIGFAVIVGEViNLGSVPA--LDKLVFGFLTASLMMAG-TMVLNDVYDIEIDRLNAPTRPLPSGRASLRGAYVLAAMLSIASIVSAVLLG---LASLLIALVALGLMVFYNARGKRLGLLGNAVVSFN-VALPFVFGGISVSSLHPSVLLFS--LLAFLSNLGREVAKGIADVQGDSLHKVRTLAVLKGSRVAALT-SSGFFLAAVIVSFVPPFLG-IVSVLYIPAVLIADfgfVFSSARLVSDPSPENARKVKNRVLLWML----------------\n>SRR5207247_1090752/101-317 [subseq from] SRR5207247_1090752\n-------------------------------------------WTDSPWGVawnVVLGAVMAVVMNAG-SNGLNQMFDLPIDRINKPQRPLPSGRLRSREAAGFTLGAFVVGLLLAWVINYQCLLLAVLAGIFTVSYSVPPFRTKRWGILANITMAVPRGFlLPVAGWSTVKTIWVVEPWLLSSALgLFIL---GAGTTKDFSDMEGDRAGGCKTLPVLYGVRKTALLISPFFVF-PFLLWAILVRLGKLTgHpAGIYTLSFSLP--------------------------------------------\n>GraSoiStandDraft_16_1057320.scaffolds.fasta_scaffold5867082_1/4-213 [subseq from] GraSoiStandDraft_16_1057320.scaffolds.fasta_scaffold5867082_1\n-----------------FIELTRPIGPFFIAVAVFIGQViALKALP--KLDLL--FFPLAsSMLVTASSFVFNDFIDHEIDRVNRPWAPIPSGRISRRTAAWYSLVLYLAGFIFSLSTGFWPIIVLNVAYVLSILY---SLKLKVMGFLGNITVALCVS-IAFIYGS-LTATGVIYPMVFNIAWISFFINLGREVVQSIQDMEGDVRRYVKSVAITYGPRTAALLGSLFTLLGLVL--------------------------------------------------------------------\n>SRR6058998_1210271/81-262 [subseq from] SRR6058998_1210271\n----------------------------------------------------LSGFLTASLMMAG-TMILNDIYDLSTDRVNNPTRPLVGEKIGLPEARILSVLFSALSVVFAITLG---LYTTLIALLALYLMVYYNTKGKRTGLLGNIIVSF-NVALPFFYGGVAVNNLRPLLFVFsTLAFLANLGREVAKGIPD---AVGDKETGVRTIAVMHGPRTAAKISAALFVSAVVLSFTPLFL-------------------------------------------------------------\n>SRR5260221_1142156/516-808 [subseq from] SRR5260221_1142156\n-------------KARVFLDFARPFTLMPPALGVVSGAVTAWGAGHHKLPVTgaLVMPVVFGALMAAVLNAANNAVnqiyDLDIDRVNKPARPLPAGALTLREAWVFTIVTCAGDWVLAWLAEPAGAAHhECFWIVVvtsglCWIFSAPPIWTKRRGVWANVTIAIPRGVLLkvagWSTVKTIL--GLEPWYIGAVFGLFLLGAA---STKDFADIEGDRAGGCRTLPIAYGVKAAAWIIAPFFVLPFILIpigVWRGILTGNPLLLMILGpALVLYGIYTVYLLVRRPEDLATTENHPSWTHMYRMMMVA-----------\n>SRR4051794_8415542/98-317 [subseq from] SRR4051794_8415542\n---------------------------------------------DEIHPLLtVIPVILAGWFIH--AAVVNDLSDEAIDEVNlqnARGRPLVSGHASRAELLALGVAAAAVSLAAGFAVDTKVGLVVAAGLLLNVAYSVRPVRLSDRGLVAPLLLPLGYVALPFLVGVFACGAALSQRDVVLLGGLYLTFI-GRIMLKDFRDVVGDEMFEKRTYLVRHGSQATCRISAACWVVG-TGVILLLFPWNSPIVTSSF-VLLACVLLGLRLLA------------------------------------\n>SRR6188474_2093957/93-273 [subseq from] SRR6188474_2093957\n------------------------------------------------------TAALA-ALVTGAGNILNDQFDLEVDRINKPDRPLPSGRVtPgGAYRMYSAISL-IATTACGWLLP-R----PVAAVIVVWQLALAVyARWAKPRFIVNNLMVAAISSSSFLAGA-MLAHNARA-AIIPVAIAFVFVLCRE-IVKGVEDVIGDRKGGVLTLAVALGAEEAGTVAAVLMLlLAAMLPVPALTA-------------------------------------------------------------\n>SRR5918995_1072940/347-546 [subseq from] SRR5918995_1072940\n------------------------------------------------VPVLLMILALASSYVSA--TSVNDISDRKIDEINHPgdkGRPLVTGiaRPADLWVLF--LISSLLAVALGLAAGPGAAGIMLLSVVIGALYSLPPARLSYRTFLAPLTLAVAYVGIPYWAGVVAVGESLRTSDVPLLTALYLIFA-GRIILKDFRDREGDAAFGKPTFLLKYGKRATCLaSLCALCAGDAFLIASLADNWWLAAL-------------------------------------------------------\n>SRR5574344_169606/164-365 [subseq from] SRR5574344_169606\n------------------------------------------------WTLRDAALLAMGFFAWGFNQIFSDWCDRKEDAINAPHRPMVTGALKPLPAFAVSAAGLAAIAVVGYLMSPWTFAFLALGGALNIAYSLLkRVPVLNCLVYA--CAISC-CALLAITGAEKRSPTPDEFGFVAVWIL---PVHFLMCHNSyYKDVKGDRAAGVRTLQTSCHRYVAELVS---IAFAGLATFAAGIIHGEGPQKKVLVILILA---------------------------------------------\n>SRR3990172_5024893/20-228 [subseq from] SRR3990172_5024893\n---------------------------------------------------------LAMLLLTAAGNADNDACDLEADRINHPDRPLPSGSLKSGPARFAAFLLYALGAAAALLVSPL-HGALALGMAAMLL--LYNRRLKGMPLLGNLAVSLLC-------ALAIYFPEFPSLPVFTLpACLFALLATlARELVKDLEDLEGDNAAGLRTFPVVAGISKTRKLAFALTAVVLALMPLPTAYLGYgPGY-AVLSLLSAAPLL--LLLLRDMFRPNPDY--------------------------\n>SRR5262245_60055177/34-160 [subseq from] SRR5262245_60055177\n--------------ARAVAGLVRPFTFVAPVVGTACGAVVAHGARGAAFAAgPLVAACAAAAAAVGASNAWNQAFDAELDRINKPERAIPAGLATPKQALALGDVLALVALVLAALASPGFLACVAAGILGTWIYSAPPLR------------------------------------------------------------------------------------------------------------------------------------------------------------------\n>SRR4030042_7023635/81-222 [subseq from] SRR4030042_7023635\n---------------------------------------------------------------------------------DRSKRPYTSGRISKNQFLAFIFLTALAGLLVAYYINIYVFAVQLVYLFLGVIYSSDPIRLKKR-IIGKQFVVMAGAILSCLSGAMVVGTVLPAnvYSMIINAIIYATA----PTLGDIRDIVGDRKIGARTLPVIYGPKFAVRFAIG----------------------------------------------------------------------------\n>SRR4051794_33430387/61-284 [subseq from] SRR4051794_33430387\n-------------------------------------LIAADEWPGTGTMIRLLSAMLGGQLVIGI---FNELVDADFDAVSKPDKPIPRGLVTHRGAMTMLGAGVLLLIGFGLSFGLRSFAVCIAGTGAGVAYSL---WFKRTIWsWVPYLVALPL--LPIWVWLTLDSVDSALF---TIYPLGAAAIVAVQIAQSLPDIEPDRQTGVRTLAVALGPHRAILVCWGALLLAALLAAGLAPLVTDRVDFVWIGAAVAALLIALNAGLRRRDG-------------------------------\n>SRR6266542_3110969/105-292 [subseq from] SRR6266542_3110969\n---------------------------------------------GRHDALVLAKVLMASLAVNIYIVGLNQLTDVEIDKINKPYLPLAAGTLGRTTAVAIVATTGALSLVLAVAQSPYLFA-TIGTIFAiGTAYSVPPFRLKRLPFFAAASITvaralvLNLGGYATYSAALVGSASLPAHILLFVAFMFGFVI-VIALMKDIPDIDGDKQQRIATLVLRIGAARTL-LLCRLVL-------------------------------------------------------------------------\n>SRR5918993_925333/134-218 [subseq from] SRR5918993_925333\n-------------------------------------------------PITLLtWMLLLGGVAAGSAAAdtLTGYNDRDIDAIMErtKNRPIPSGRISPRNALIFGLILAAISLACAWFINIWAFGLMAFGLF-----------------------------------------------------------------------------------------------------------------------------------------------------------------------------\n>SRR5439155_954591/204-319 [subseq from] SRR5439155_954591\n-------------------------------------ATAIGAHPREPWSAGLIVAPLIGSIMAAVLNAGNNalnqIYDLDIDRVNKPRRPLPSGRLSIRDAWVFTAITYVVALVLAWLVAPLGehdcFWLVAIAVLCTLIYSVPPLRTKRLG-------------------------------------------------------------------------------------------------------------------------------------------------------------\n>SRR2546428_514229/305-487 [subseq from] SRR2546428_514229\n---------------------------------------------------ARLGWFLGSVLLTQLAIsVHNDYCDRDLDAVAKPERALPRGAVRPGAALGLAVALLAAGLALSWPLGPAALGLGALGTGAGLLYSA---GLKRTIWsWAPFWVGFPTLALWAFAATARLRPDLWSVYLVGLPLVL--AVHLADTLPDVA---VDRAAGVRGLAHRLGPA-GAQLGCWLALLAAQL-LALLARP------------------------------------------------------------\n>SRR5688572_8885110/376-650 [subseq from] SRR5688572_8885110\n---------------RTYWELARPFTLIAPALGMFTGSViALGALPPVPlTPWV-AAKIALGTLMAAVlnaaSNTLNQVTDLEADRINKPGRPLPSGRVTAGEALRLAGILYLFAFVLAAPVGPQCTLLAGTAAVLTVLYSAPPFRLKAVPYLANVVIAIPRGILLKVAGwACVRDFGRLEpWYI---GLVFGLFLLGATTTKDFADMRGDAAAGVRTLPVVHGPRRAAWLIAPFLVLPFLLIPYGLHQGYLTGHAGLLyglTALLCAWgAYVMWLMVRRPDDLARTENHPSWT--------------------\n>SRR5436190_2506530/38-235 [subseq from] SRR5436190_2506530\n----------------------------------------FMVWLAGGHPPVDRFALVAAMLLCQQVaiSLHNDWCDRALDAAAKPWRAIPSGSVPAGRVRAAAWLLAAFSLGFAAAINRRETLLDVVGIGAGFAYNA---RLKRTAWsWLPF--AIAFPLLPVFGGVALPMLHApPSWLFVSYAIG-VPAAVAIHLADTIRDLDADAAFGVQGLAHRLGVRRARALR-TALALLAALVAGYWLL-------------------------------------------------------------\n>KBSMisStaDraftv2_1062788.scaffolds.fasta_scaffold337527_1/27-232 [subseq from] KBSMisStaDraftv2_1062788.scaffolds.fasta_scaffold337527_1\n----------------------------------LIGGALGRISGGEtdSWMLPL--AALASGLIAAGGYAINDAFDRKEDLVNHPERPVPSGVFSSQKAGGLGIVLLISGSVVSWFV---SFTCGIFAVIIVLLLIIYSVRLKSKAIVGNTLVAICGA-APLLFGA--LAAGKLEAGLLAFS--LAAPLHLIREiVKDVEDLEGDSIAGRKTHPIIHSKLKSIRLAGILMLLLAIYIpIPYFMKWmGLP---------------------------------------------------------\n>SRR5919108_3947902/63-264 [subseq from] SRR5919108_3947902\n------------------------------------------------------------------AFMINDIEDAELDALHPGKRlrnPVSSGELARAWAHTAAGTVAALTLGLGALLGGWALLLVLAGLVLGWAYSWQALRLKAVPVADLLAHTLMLAGIQFLVGYFTYASGSWSIWPVLAAF-MLFSAYGEL-YNELHDFETDRASGLRTTAVVLGRTLTQILMYLFLVGSSVLV--ALSIWEQLVPLEVVA---IPVLLLLVVLLRRPARD------------------------------\n>SRR3972149_2820821/24-230 [subseq from] SRR3972149_2820821\n---------------------TRPFMSAMPALATVI-AVQIG-SPGQalSWPALTLGAASA--CLSAGSMVINDWFDAEIDKINSPTRPIPSGQVSKTHALVFALALFAAGLASSLVVR-YDLAVSAgIVILLSAAYSW---FLKRFLLVGNVLVAA-VSSYPLFAGG-LLTHGLSK-LVIPIAVTFIF-IFGREILKDVEDKQGDARFGGMSIANRWGVGPAVYVGRALMSLALVVAIG-----------------------------------------------------------------\n>SRR5665647_936/75-180 [subseq from] SRR5665647_936\n-------------------------------------------AGGAPGP-VMISLFLAVFLIPGAGNTVNDYCDSAIDAVNRPERPIPSGRVSERGAARYAAVLFVAGCAFAVPAGPA---PALIAVVNAVLLLLYAARLKRVAFLGHLAVA-----------------------------------------------------------------------------------------------------------------------------------------------------\n>SRR6266511_3598296/390-612 [subseq from] SRR6266511_3598296\n---------------------------------------------G-SWNYVWSTVALASSYVA--ATAVNDVADREIDRVNHPrdsGRPLVTGEATEAELLRLHVVAAALALAAAVPLGPQGVVVVVVSLAVGRAYSLPPLTLSHRTLIAPLVVGFAYVLVPYAHGLIGTG-ARPSRSDVpfAAALLALFTAR--IVLKDFRDRDGDALFGKPTLLLQAGKTVTCAVSLAALVIGDVVL---ILALRPPAAVALVLQLFVAAAASMLLRLRRLADR------------------------------\n>SRR5579875_724155/93-261 [subseq from] SRR5579875_724155\n--------------------------------------------------------VISGYfLVLGIY-FLSDIADIEYDRINSPNRPLASGRVKTRHAEIIAVSLISASLLAVSMVNAATLSLFVVFLLLGLSYSIPRANVKRIF---PLKAVVPSSGAAVITLAGGLAAQGLRPVVFFIAIAFALFALVTLLLGDIADLKGDSRTGVRSFPIVIGPKNSVLFVMTIP--------------------------------------------------------------------------\n>ERR687891_71156/103-292 [subseq from] ERR687891_71156\n-------------------------------------------------PLLTSVFLIVGGWFI-HATVLNDLADEEIDRVNLRDargRPLVSGDATRAQLMVLGLSCGAVALVASWLVN-WRVGAVVsVGLLLNAAYSLKPLQLSHRGMLAVALLPLGYVPLPFLVGVFSAKAVLEADdMVVLVGLYVTF--MGRIVLKDFRDEGGDRLFGKRTFLIRHGREQTAMFsaACWIVGSAPLIAV------------------------------------------------------------------\n>SRR5208283_552200/92-286 [subseq from] SRR5208283_552200\n----------------------------------------------------LLLMAV-VILITAAGNVINDYFDAEIDAINRPERPIPSGAVSRNAALVWAGILFILGLAICVFTTPLCLGIALFNALLLVVYA---ARLKSTPLLGN--IAVSYLSAAIFLFGGAF-AGWHSlVQILPIAVITFLAMLARELLKDAEDIEGDRAGGADTLPIRIGVQKTALLAFICAAAAVTASVFPYSWWGVWYLPGITLV-------------------------------------------------\n>SRR5262245_19350927/78-254 [subseq from] SRR5262245_19350927\n---------------------------------------------------AVLCAVIAGTLVAAAGNVVNDMFDADIDRINKPRRPIPSGRItPAESRRYYALL-TAAALVAGGFA-----GAAVLAVVALWSAAlyVYSAVLKSRFLLGNLTVaGVCSSGF--VVGAG-LGRNARAgLLPALLAFLLLMGR---EIVKDVEDLPGDRAHGATTLARRLGERRALRVALGFFVLFALLA-------------------------------------------------------------------\n>SRR3989344_2165807/319-515 [subseq from] SRR3989344_2165807\n--------------------------------------------------------------SWMFAVSTNDLVDEEIDAISDPTRPLIANSLSKKDMKESAIIFLVATLISGFLAGYTAFFFILTFTALYYIYSVPPTRFKTIPFFSSFIIGLCCLTavLAGFFLISpfKYVSVFPSKLALAVVVIFFLGSH----IRDMKDIEGDKKAGIKTVPIIFGDIWGPR-VVGIFASVSFLLIPIF-MGSYVLFASAIPASLVVYYFI-----------------------------------------\n>SRR5262245_36834170/2-159 [subseq from] SRR5262245_36834170\n----------------------------------------------------------------------NDWCDTAEDAINRPDRPIPAGRVSRSEALALACGLFAAGIAVAAAVLPrLGVAAGL-ITLASLAYS---LRLKRVPLLGNVLVALV-TAYPLGCWALVEGAVSRPHLVLTCGLFaLRIGAEVLKTAEDFT---GDAFCRLRTIGTVWGVAAANRLGSACLCLSTVV--------------------------------------------------------------------\n>SRR2546425_7014715/3-277 [subseq from] SRR2546425_7014715\n----------------AFVDVIRPHQW---VWPIAIGGVAIMVASRGRPDPVLASLGIAGLGLGNIaGQCFNDYFDKEFDMIAAPYRPLPQGRISSRAVLLAGTLALLAGLGIG-LIRPLAF---IYLMIAVVPIGVLYSKVKQRSIYGPFAISWLNANMVIVPALYLIGTLDTSILLFSAsTFVYSFGFNL---QHQAADAEVEARLGTKSIPVILGPKVGATLAGIILSLSPVIPLVASIggIFpDDTLGLALVTLFVLASAAALHVSrpTHDRTRTSSKINRIGMILLALTFLVSVLD--------\n>ERR1019366_9199811/53-192 [subseq from] ERR1019366_9199811\n--------------VRAYLQLMRPANMLTSSADALAGYAASGLTPGV--PLICLAASSLG--LYGGGVVFNDICDRRLDAIERPERPLPSGRARLKTAVALGLALLALGVLLGFTVS---IRSGVLACLIAAGAVLYDARAKHHALLGPATLGLC-RGLNFL--------------------------------------------------------------------------------------------------------------------------------------------\n>SRR5690606_11915447/64-230 [subseq from] SRR5690606_11915447\n---------------------------------------------TEAWgPVIMAG--LATMLVAAAANAWNDYLDLEIDKINQPQRALPSGMISPRAALIFSLLLNILALVMAAFVNGPAFAIVLFFSVVLYLYS---WRLKSTILLGNITVALVT-AMTVILGGAASGNVQPTLWLAVIIGISILGREVLKTIADY---EGDASQQVRTIATGWGKRPA----------------------------------------------------------------------------------\n>SRR3990172_8046190/129-367 [subseq from] SRR3990172_8046190\n---------------RAYARLLRPANALIAAAAVCVGaVVTVGTSEaALQWQAVALGAVVAF-LFTGAGNALNDVYDRETDRVNHPDRPIPAGQGSPRAASGLAGSLFAAAILAGMSINIPASGLVLASLALMVAYE---ERFKASGWSGNLLIAWLVGSLFVFAGLCVYGGRVePLAIAASLAVLAGLSTVAREVVKDIEDLAGDVDRA--TLPRRRGIPFAGRVAQAFLAAAVVLsvlpaILGILGPWYPPLAAAADA--------------------------------------------------\n>SRR3989344_8358855/25-247 [subseq from] SRR3989344_8358855\n---------------------------------ALLGaVLSKGGLPGYEFLIVIP--VLT--FIVAAFNSFNAIADKEIDKINKLHRPLPAKKLMDWHALWFAIVLYALALVLAFTVNTAFFIIILSSVLITAAYSYPGIDLKRKFIVGNFAVTGFYAILCTLSGWALYPDTLMPLP--MIFFLFLMG-FSLSVSKDFMDVPGDLAHGANTFPVRIGKMQSISIIFAILSFSFMM--LLLLISQKYVSEKFYALLIFFPLLAFNV--------------------------------------\n>SRR5437762_1837497/330-495 [subseq from] SRR5437762_1837497\n-----------------------------------------------------------------VATSLNDVFDLEVDRINHPgakDRPLVTGDATPRQMLLMTMVAAGLALLLAIATGPLGVVVVAASLVLNVAYSVPPLRLCARPLAAPPVLAFAYVALPYGLGLAATRL-SPDWLDAMIVACFVVLFAGRMLLKDFRDRNGDAAFGKRTFLLTYGKRTTLVTVMTCVV-------------------------------------------------------------------------\n>ERR671936_516398/267-478 [subseq from] ERR671936_516398\n---------------------------------------------------VTLFLAAASPCASYvVATSVNDIADRDVDRINHPrdgGRPLVTGSASERELWRTSAIAAPLALATAAIAGGPFVAVSSASLVIGYAYSLGPIRLSYRTWLAPTVLAVAYAIVPYSLGLLAANGNVDRRDVLLCTSLYALFLAR-INLKDFRDRAGDAAYGKPTLLLARGKTV----TCAVSAIALVVGcATLIaALGGHPGGFGIVAV-LAAVILAML---------------------------------------\n>SRR6202140_2933178/279-454 [subseq from] SRR6202140_2933178\n-----------------------------------------------------------------VATCLNDVFDLDVDRINHPQaraRPLVTGAATMRQMMSAALMAATVALIAGGAVGLFGVALVAVSLVLNVAYSVPPVRLCARALAAPLVLAFAYVALPYGIGLAAA-GTSPDLFDVRVVACFAVLFVGRMLLKDFRDRRGGGAFGKRTFLLAYGKRwtLVVTLICIVVGDALLLTV--L---------------------------------------------------------------\n>SoiMetStandDraft_2_1073263.scaffolds.fasta_scaffold4121065_1/58-313 [subseq from] SoiMetStandDraft_2_1073263.scaffolds.fasta_scaffold4121065_1\n---------------------------------------------------------LAFILMAAGGYALNDYYDYGMDEINKPNRLILHHKLPYKTGLYSFIILTSLGIILSFyQCLVWKNGELfiiyIFVAAMFWFYSSK---FKRELIIGNVIVsilAAFNILLPWliviFNGidAHLLPIsmwKTMNFFIFTYALLSFFITFAREVAKDIVDIDGDKEYNCQNIPIKYGINTAkwVVLASLIFIMVELIYVTIRLFNSAYIIMGYYFAFILIPfgIYVM-ILTLKAKEKSQWKNISDImKIYIIAGILSMFFI-------\n>SRR5690606_13783126/293-419 [subseq from] SRR5690606_13783126\n-----------------------------------PGDTLAGAAAARRRPA--AGLALASVLMYWSGMALNDWADREADAVERPERPIPSGRISPGAALGLAAALTGAGLAGAALAG-GRRALTVAGLLAGavWAYD---LRLKRTA-AGPAAMAACR-VLDVLLGAGDR--------------------------------------------------------------------------------------------------------------------------------------\n>SRR3989304_1706631/51-236 [subseq from] SRR3989304_1706631\n------------------VRLMRPINCVMMGFAVMGGAVLANpQFSSVDWLNILYGFI-TGFMLTAASMTINDYYDRAIEAINEPSRPIPSGLVNSTEALIFVFVLSVVGFVFAYLASVLCLAVAVI----SWIIVVTYVTVgKRSGLPGNFLVSACV-AVPFIYGSITVMNQVQL-NVLLFASMAFLSNTGREITKGIVDVKGDKAQGVK---------------------------------------------------------------------------------------------\n>ERR1719221_1064328/1-93 [subseq from] ERR1719221_1064328\n---------------------------------------------------------------------------------------------------------------------------------------------------------------------------------------------GIAIVNDFKSIDGDRKLGLQSLPVMYGVDTAKWLTVGLIDGVQLVIAAYLAYIDQTPYALGLLGLLVPQIIAQKLLlLEDPIANDVKFQGSSL---------------------\n>UPI00063E4F0B/106-305 [subseq from] UPI00063E4F0B\n---------------RSYIDQMRPMAVVPAlIFGFFTPLIlGSGLVTAFAFA-LLLGFMQAGAQTINLSSPY----EAQIDIEnNKGYRPTPSGRIPPKMGTIVGFSYLFIATLIGITLNFSLLPfLIVYAFLAA-SFTVKPFYFKRIF---PAN--IIVEGLAkgFFTTY-LLG-MITHHNFLTLSIFMLIWATALQSTKDFGDVQGDRKYGIQTLPVMIGKQKTQV--------------------------------------------------------------------------------\n>SRR6266511_965928/274-486 [subseq from] SRR6266511_965928\n------------------------------IWLFmLLGAAFRGGLGSYRWAYVWAAVALAGSYVAA--TTVNDIADEAIDQVNHPvdrGRPLVSGEASVRDLRALHVVGVAVAVVAGAALGRVGLGLSVLSVMIGRLYSLPPVRLSYRTYLAPTALGVAYVVIPYGFGLVAARASlRPSDPLFAGSLYARFLA--RINLKDFRDREGDARYGRPTLLLRFGKRT----TCLVSGGALLAGNALLLAAVRPV--------------------------------------------------------\n>SRR5215211_1525344/32-268 [subseq from] SRR5215211_1525344\n-----SLHTARLTRPRIALQAA----LSSVLGSYLSGTHA-PIFSAS----VMIAALVM-GLVCAFGFVINDFHDAAADSISKPHRSIPAGIVSRRAALGLAIFLATVAFFLACILGFWSATAALFLIGLSAAYSL--FSLKTEVLLGIGTVAFLTSATVGYGGLA--AGGLSSANVIFMALLFL-NQCSLETLYTLEDMPGDARAAVATTAVRLGPLATL-WLFQVFTLAFLL--SCIVPWLLGLTSNIyIVAMLVCTV-------------------------------------------\n>SRR6266702_1716715/177-339 [subseq from] SRR6266702_1716715\n--------------------------------------------------------------------VFNGVTDRKEDVANGSRRPIAAGALPVRFAARAAAAAAVLSLVCGLALGTGELSMICAYLLFGYAYSGRPFRFKQ--FFGTVMPSVMVLGLATYFAGTLATGSRPGARLVAFAVANVLwmaVVGGI--SKDFSDVPGDRVAGRRSWPIVVGVNRARvLLSCVAVAVA-----------------------------------------------------------------------\n>SRR3989344_6062929/43-258 [subseq from] SRR3989344_6062929\n----------------GLLKLAKPPQWTKSFGNMLIGYALATNFGNFDFGLFALGFIAVGPLLWGSLYTFNDLTDWQKDKMHhvKKNRPIPSGQVSPRLAFFFATTLIICSFAIGIFLNNFLFLICLIGMLVNQAlYTFKPFEFKKKPVVDLATGSLVNPFFRFYSGWVLADpaFNAPIEI-LLFVIAIQFGSYALY---RMSSIPHEKEMGYKSSVVVFAPNKIKAIAYAGIALG-----------------------------------------------------------------------\n>A0A0F7NBN6_9ACTN/164-311 [subseq from] A0A0F7NBN6_9ACTN\n------------AQTRAWVELLRVSALFTVPGDALAGAAAAGLRPNRGTALA-IGSSLC---LYEAGMALNDYADRDVDAVERPHRPLPSGRITPRAALAAAAALTAASLGLAAAAGRRPLALATALAGAVWAYDL---KLKNTP-AGPAAMAAA-RTLDLLLGAAATQ-------------------------------------------------------------------------------------------------------------------------------------\n>ERR671932_2655270/39-219 [subseq from] ERR671932_2655270\n--------------------------------------------------------------------GLNQLEDVEIDRINKPHLPIAAGEFSRRQAQLIVAVTGILALLLAGWLGIWLFLMVSVSLAIETPYSLPPIRLKRFPFWAALCIfsvrgAIVNLGL--FLHfSDCLSETvpFPPAPVWALTLFIVVFTFAIAIFKDIPDLEGDKQYNITTFTIQLGQQAVFNLARWVITVCYLGMLVAGIFWL-----------------------------------------------------------\n>SRR4051812_2206919/106-308 [subseq from] SRR4051812_2206919\n--------------------------------------------------------------FVVFAISCNDLADLEIDRVNLPTdarRPLVSGAAAAGDARVLAAGAAVVMASAAATQGLLALTVAVVGLVVAAAYSLPPVRLSRRGVVAPLALPALFVGLPFVLGVLA-GRGLQPRDLALLAALYV-GFIGRILLKDFRDVVGDAMFGKRTFLVRHGRRVTCALstVCWVVGSAMLVVATPGVSWPYAVCEALLAVAAVALLARL----------------------------------------\n>ERR1035437_1925300/84-283 [subseq from] ERR1035437_1925300\n----------------------------------------------------ISGLLLINIL-FAASLVVNNIYDKQIDALNSKDNILNSrGFTLGRYYMFFYALL-GLSLPLSFAVSLKVFFITALIHFFSWTYSCPPLRLKKVFLVNTLLIAIST-LLAMLLGFAA-SADSIRLFpaglaLAVIAVLFLF--FNTPDVNDYK---GDKKHRVKTMVTVFGQ-AKGRLITAVSAFAGYLLVpILLNAYGLLIPSAIIGAVT-----------------------------------------------\n>SRR5690606_14631211/74-291 [subseq from] SRR5690606_14631211\n----------------------------PKCCAGAAGYVVLSAWAGSEQAIVLETVVAAlvIALIVGAAFTFNDVQDIRTDSLIKPNRPLPSRRVSPRAArAYAAVLVACALIAAG-TLGSSLFAFAAAYVIVSALYST---HLKSTVLAGNVTMALLIGSIPFYTGVALGHVGPKLLMIGSMLFFFSLAQEILFTLED---REGDGEAGLTTTATWFAPVASLRLyqAAAVTFAGTALLPSLLGV---STEAYLY---------------------------------------------------\n>SRR6266536_2922446/490-738 [subseq from] SRR6266536_2922446\n-----------------WLRLARPFTLFPPLLGILSGAVCAfGSAhnPDAlrrvTWQIVLT--VAIGSLCAsamnAASNIVNQIADLEIDRRNKPERPLVTGEVPIRKAWVVAAILYAAAIVPTWLVVPYPYrsfAerisapahlhAAFFiycvGTLATFVYSFPAFgRSKRHWFWANFTIAVTRGGLLKVAGWSfVASVALPEPWAIgGVFALFLLG---ATSTKDFSDMTGDREHGVETLPIRFGVSTAARMIAPFFVVPWLLVPVLAA--------------------------------------------------------------\n>SRR5205809_1917556/106-338 [subseq from] SRR5205809_1917556\n---------RTVPRPgmAGLLQLARPINCVMsALGVGIGGVVAArsGAWGEFAGPLALAGAAAAS-FTAG-GNALNDLYDRETDRVNHPDRPLPSGSVTLREARAFTAAAFVVTAVLAALVNVFAFAVVILNIALMVLYE---AALKAQGAPGNLVIAYLVGSLFLFAGVSVFrSSTAPLVRTSLLAALAFFTTVGREITKDIQDVRGDVDR--RTLPRRIGIRPAGWAAAL-----SFLVGVLLSLAPLPLHV------------------------------------------------------\n>SRR5574344_1764250/280-490 [subseq from] SRR5574344_1764250\n-----------------LLRMTTPTNALIAVFTVAAGDFLAGAYPA---PRVFVSECLARAFSVAFANLANDVLDIEADRVNRPERPLPSGSVaPGS--ARGAVLFTILAtLVTGFLAGiPHG--IFFIVLLAALAL--YDKTLKHYPLLkNVSVAILCATPlvLPAIDGGKIHPALLPPFAF---AVLLTFARE---IFKDLEDIDGDGRAHIETLPMRIGPGNALKLATFT-TLLTLFAVPL----------------------------------------------------------------\n>SRR3990172_5660982/43-281 [subseq from] SRR3990172_5660982\n------------------FRLSRPRTWVFPSTGFLLGYTLTG-W----GPLTQIGIGLAvASLITAATNIVNAYADRNEDAVNQPSRVFWLDRIGRRGAVASSILLYGTAIALAVQLGTLFLLVLSLGVFNSLFYSLRPLRFKARP--LPSLLSFSgAVGLAFLGGLAARGTLDP-FSP--LLLLTAYFMLTYGTIKNLPDYQGDKKAGTRTSATVFqNIKHAILFSGALLYTPYILLTTLVVAkLLKPIYLlDLGFAVLLTLIFSQ----------------------------------------\n>SRR5947209_3149258/75-299 [subseq from] SRR5947209_3149258\n-------------------------------FHTIAVTvfVLLAAWPQFTWSIIAL--LIAAHVAMQLSiSFLNDYCDRHLDALSKRNKPIPQGLVYPREALIIGLLMIVVMV---LLLLPLNLPALLISLLYLALGQGYNLGLKSTPLSGI-VFALAIPLIPLYAFVGVGHILPILFWLVPVGALLGVALNLADS---LPDIDEDAAHGARTLAVALGVR-RSYLTCSLLILLSIVAIGILTAThLVPAHSLIVLPTLVLSCIAV----------------------------------------\n>SRR3989338_3257639/59-264 [subseq from] SRR3989338_3257639\n------------------FEILRPFNCFMAAFAVFIGyAVSVGSI-GFSFQ-VFLAMVSA-FLICGAGQAVNDFFDWRIDRKIKPFRPIPAGHIESKAAFLYSVMLFLIGITISFFINEVAFLIAVLFSLLLLAYSAYTP---QHKYFGNALIAMST-AITLVFGASVS--GNYSVVV-LLAASAFFSSLG---REITKDVEDSAEKGFKkTLPMIL-PIEQINLAVFGSYIAGISIA------------------------------------------------------------------\n>SRR3990172_3045700/142-355 [subseq from] SRR3990172_3045700\n-----------------LVRLARPLNCvMSAVGVGIGGIVAVGTqaWGEFAIPLALAGLAAAS-FTAG-GNALNDIYDRTTDAINHPDRPLPAGQITLAGAKAFAGSAFALAALLAFFVNLWVVAIVAFNAALMFAYES---TLKARG--GPGNVAIAFLvaSLFVFGGVATYRA-SPDPIIRTAFLgSLAFCAtLGREITKDIEDMGGDVDR--RTLPQRIGATRAGQVAAAALILGVVL--------------------------------------------------------------------\n>SRR3989339_145195/134-367 [subseq from] SRR3989339_145195\n-------------------GILQTTRFFIAIFISLIITIPLSIKGFS----ILTSFLISLPISLsAMgGFAINDYYDFKRDYLNKPYRAIPSGKLSRETVLWLGIVLLISSFILSIFLSKtfFQFALYIFTFLGVVFYNYivKRYAISKTI----FAASLCVT--PLLLVIQFLDNSAIIYFLPLSGLLYITGRELLMDALD---IKGDRNSGIITLPILLGEKKTVSLAFFAQ-FFSILILSPILVFSNSLLLYVVYSLLVLHLLI-----------------------------------------\n>SRR3989344_2964200/51-222 [subseq from] SRR3989344_2964200\n---------------------------------------------------------------FGL-NSSNQFFESELDAINKPLRPIPAKTITKKGLMSVFTIFFIISILIAFFVNKIFLFLIIAYILFSFPYSIPQINLKKI-YFGSNIFGSVFHSvIPYLSIW-SLKQGPLelHFFYFYTALIFF-----IATTKDYEDFAGDRKKNICTAPVILGIEKS-KLFIIVGLFISITAMAILLF-------------------------------------------------------------\n>SRR6266487_4482545/89-313 [subseq from] SRR6266487_4482545\n-----------------------------PVFIHIIGVTvftLLAAWPRPLWGIIVLVITAHTAMQISIA-MINDYCDRDLDAVSKPEKPIPRGLVSPHEALIAGLLMIVVMVLLLLPLNPLALIISLVYLTLGQAYNL---GLKSTPLSGI-VFALAMPLIPLYAFAGVGRVLPFLFWLVPVGFLLGVAL---NLANSLTDLEEDSAYGAKTLAVVLGVKGSF-RACHLLLLAGAALIALLmVLHIVPAAPWILVPTLCVTV-------------------------------------------\n>SRR5918996_607673/116-299 [subseq from] SRR5918996_607673\n---------------------------------------------------------------------SNDYLDRRRDAVaGRRDKPLVAGTVPPRVVLWAAVIAFACCIALAVPLGGAETLVMAAAVSSAWAYNAG---LKGTvLSWAPY--AVSFGLLPAFVWLATPGGGAPPPWIVAGASLLGVAGHLMNVL---PDLERDVGAGYRGLPHRLGSRGSLILACLVLAAMLAVVLIFIRIWDDPSFGQVTVAAAAAAL-------------------------------------------\n>SRR5450759_970987/27-278 [subseq from] SRR5450759_970987\n---------QSVPAAHALRAYIE-LFHMPPILMVLLATTAFATIaADGQPPAGRLAPYLLAVLATQMAIGVhNDYCDRRLDALAKPWRALPAGLVSPAFALELVLVLTGVGLALALPLGSRLVALGAIGTGAGFSYN---ARLKGTAFaWLPFWVALPALAIASFELVHQYRSQLLLSYVIGLPLV--VSVYLADTMI---DVESDRRLGVRGLVASLG-ETGARLLCWASLAAGYLL--ALALWPSGGSPGLLSALSVALLIAAIVSDRAGV--------------------------------\n>SRR3989338_2101169/70-244 [subseq from] SRR3989338_2101169\n-----------------------------------------------KFPLYFI--VLAYAAV--FTIATNNKEDLEIDKITNVNRPLVRNAVNPRNYLIVASISLIVSLVVAFLADPVFFAAVTGISLVYYIYSCKPFKIKRFVFLAKLLIGVnsLISALCGFLLAGGELLDFPLFWLIFILVPVSLMAN----FIDLKDTAGDRLAGIKTLPVIWGEPTAKRLIALFT--------------------------------------------------------------------------\n>SRR5215212_6270400/17-155 [subseq from] SRR5215212_6270400\n------------------------------------------------------------------------------------------------------LAATALAAHLAWLLNRWLLlPAVLAGLLVAAAYSLEPIRLKGRGLWQLAFYWLGLFTGPMLFSA-LIFSDRPPWGAVAVAVAYGMVQTGVILVNTAEDYPEDREMGVRTAVVALGLRrgIATAAALTLAGAGPLLVVFTV---------------------------------------------------------------\n>SRR3990172_2274623/89-278 [subseq from] SRR3990172_2274623\n-----------------------------------------------------LGF-LSVFLISATSLILNDYFDLESDKINAPERLLPSGIVTKQDVVSLSCAVTILGFITAFLLS---FQAL-LAVILTWTVGfLYNWRFKKTGLPGNLMVSFS-VGMTFIFGgIAVSKPFeVAVWFFGILAFLINLGEE---IAADAMDVDGDRKAGSRSLPVLIGCENAIRISATLFFLvVGISVLPFVLSWMEWVYA------------------------------------------------------\n>SRR3989344_3052912/13-285 [subseq from] SRR3989344_3052912\n-------------TPNVFLELLRPVNCLLAVFGVLIGYfIAMG---GIAVNMQLLVAMAVAFLVCGAGQAINDFFDARVDESLHPEKPIPRRAISKEAVLTYAIFLFIIANALALLFLPLEsiLISVAFSLLLV-FYSAKMTRIKYIGNW---IVALGTA-FTLVFGASL-TG---NYGIVPVLALSAvFANVAREIIKDTEDIDADWGKK-LSLPMIVK-KPAAKAIVLLLhllAIITALLAFFALKFGNILFPALVIVSGIIFMYSSMLFFQDNPEKAQEYSKVGMLVALIAFLAGVF---------\n>SRR6266545_1178307/161-400 [subseq from] SRR6266545_1178307\n----------------------------PPVVVLLGLYAATGLAqSGRGSEPVLLARVLAVVVAfLAFSVACNDLADEAIDRVNlahDGRRPLVAGTANRRELVTIAVTSALLAVGVSTTLRWPAIVVAVVGLALSAAYSLRPVRLADRGAVASVMLPACYVGVPYLLGIFASRLTVRWNDLVLLAGLYV-GFIGRILLKDFRDVRGDALFGKRTFLVRHGRRWTCvFSACSWVVGSAIMLIAVRPTVVLVIASAVCTALALGLLRALA---------------------------------------\n>SRR5438132_5221003/117-356 [subseq from] SRR5438132_5221003\n--------------------------------AVLLGlCVAVGMAQTGHPPTV-AHQVVALVAVAGwmlFAVAVNDLADQRIDCVNlsnDPRRVLVTGHATRSQVTVIAILAGLAAIGAATTLGGASIVVVSCGLALAAAYSLPPLRLSARGALTSALLPVGYVTVPYLIGAFSAGAGISELSPRLLIGLY-LGFMGRLVLKDFRDEHGDRLYGKRTMLVRHGRTRTCVFAAVFWTAGA--TSALGAFTGRPATLAALIAYEVVVLVMLADITRDR---------------------------------\n>SRR6266542_1254647/411-568 [subseq from] SRR6266542_1254647\n----------------------------------------------------------AVLLIAAAGNVANDLHDVPVDTLNKPWRPLPSGRMSGREAAVLALAMAVTGMALAWTLGPaMGAVATGLAVLA-VGYST---HLKGTVLLGNATVALVA-ASPVLYGAQVNGGLSASA-GMAWSIVFLFmGALEvLKTV-------ADREADARVRLVTVATRLGAGRALR----------------------------------------------------------------------------\n>SRR2546426_3883417/87-305 [subseq from] SRR2546426_3883417\n----------------------------------------LAAWPDFTWSIIAL--VVAAHAAMQVSIAmINDYCDRQTDAQSKPEKPIPRSLVHPREALVAGLLMIVIMLVLLAQLPLLALVISLCYLALGQAYN---LGLKSTPFSGI-VFALAMPLIPLYAFAGMGRTPPIVFWLVPAGFLLGIS---LNLANSLPDLEQDATHSARTLAVVLGVRRSFAV-CQALIIvCAAMIGMLMITAIVPANPWIILPVLILACLAVVIMLR-----------------------------------\n>ERR1740123_2593101/264-451 [subseq from] ERR1740123_2593101\n----------------------------------------------------MLALLLGNAFIVGI----NQIYDVEIDKVNKPFLPVAAGELRKRAAWAIVLSCGVLGpLLVKKLFSPFIFGLYMFGTTIGTLYSVPPFRLKRFPLLA-GLTIATVRGFLLNFGVYYAtceALGRALVWNPAVAFLARFmtvFAATIAVTKDLPDIEGDEKYGIETFSTRLGVAPIAKGATAVLLLNYLHAIAT----------------------------------------------------------------\n>SRR6185503_8221410/59-283 [subseq from] SRR6185503_8221410\n----------------------------------------------------------------NYIYSLNSIEDRDIDSINKPGRPIPAGKLNLAdSHRYVSIL-LVLSIIYPLFIYKNIINLTLYLILplLGWAYSVPPLRLKTRAIPAAISIVIMYL-TPIAIGLTYRPESLRPMhaYLLGYFLLF---ILSIVPLKDIEDVEGDRLLGSSNWMTILGLQKLLNL--SILGLTASIALVLLASLGTAITVNLIALSsSTILLIGIFAIFRLPRER--LYRSILILIGALGLMFFV----------\n>EndMetStandDraft_9_1072997.scaffolds.fasta_scaffold5229251_1/47-234 [subseq from] EndMetStandDraft_9_1072997.scaffolds.fasta_scaffold5229251_1\n---------------------------------------------------------LTGFFISCYSMIVNDIYDIEVDKINNMDRPLAKGEITVKNAWVYGIFLLFIGLALAYFTSFLNFIIAILFAFISWLYNF---SLKKHGIVGNMTVAVS-TIVPYLYGNIILSFNnsfsnlsNPILLSPTVcwfSLVSFFAVTGREVIKTISDIEGDKIRGVRSIAICWGKDMAAKIGAIFFILAVICTLGPY---------------------------------------------------------------\n>SRR5918992_1570902/55-253 [subseq from] SRR5918992_1570902\n----------------------------------------------------TLGWVIASAAA-GQASVgwSNDYLDREHDAGgGRREKPLVSGEVRPRTVLVLAMVALPLSLALSVPLGLREAGTMFFAVASAWAYNLG---LKATAlSWLPSAVSF--GLAPAYIWLAT-DGIAPAWLVAGGALL-GVAAHL---LNVIPDLEWDRAAGVRGLPHRLGLRGSILLACLILAAALVLILGAAGAGAWSVPAAFLAAVLIGA--------------------------------------------\n>ERR1719199_4711/165-342 [subseq from] ERR1719199_4711\n----------------------------------------------------LLALLLGN----GYIVGINQVYDVEIDKVNKPYLPLASGELSSGTAVAICAAFAILGGGiVAVNFEPLITGLYAFGLFLGTLYSVPPMRLKRSPWAAFIIIAIVRGVLLNFgvhhaTTAAIGLPfvwSPPIMFITTFVTVFAI---CISICKDLSDIEGDKQEGIKTFATEIGAAGIAYLGSGLL--------------------------------------------------------------------------\n>SRR3989339_481473/6-112 [subseq from] SRR3989339_481473\n---------------------------------------------------------------------LNNYCDRKADSVNYPKRPIPSGMIQAKTALILAVIWLVIGAGLGFFISRNAGIISCAIAISAVLYNIS----KHSTLAGLTFMGLC-RGLNWVLGLIVGGITNKGLLFIPIA-------------------------------------------------------------------------------------------------------------------------\n>SRR5260221_1722868/75-293 [subseq from] SRR5260221_1722868\n----------------------------------------------------FLCAILATMFISNAGFIVNDIFDLPIDRINRPDRPLAAGKVTVslAWALYRGynILGILLALAINLMAG----GITLAIGLALFLYSYS---AKRKFLVGHVIIAALGAALLPFGGIAAGS-VIPTLYTAPI-IFAAFISREV--LKAVPDVEGDRANGVDNIATRFGPLAATRLAQVILGITAFCLPLVQLIWTLNSWFNIIVVVLIWPmVFFMlFRTLRPDDGKVKVM--------------------------\n>SRR3954454_17059932/113-352 [subseq from] SRR3954454_17059932\n---------------------------------------------------VALGLAVCT-TGYGIGVVINDYADRRADAINAPDRPLVTGEVNPTVALVLVLSVSVAVLALGFAFATPVAVWSLLALAGHGAYTaTKPVPMLGNVVNGIDIALFTMVGA--AAGAPDRAwYDMPGDAWMTTGV-IAIAIAGFCLVGYFKDVPGDRAAGYRTLPVALGPAR-ARLFAPPFPVAA---VAAAVVWGLDGGSvAFWTLLAIAAMgfaLSMRELLRAPERRA--YE--ALTLYTRSCVVLMLALGA-----\n>SRR3989304_1483472/62-243 [subseq from] SRR3989304_1483472\n----------------------------------------------EVFNLNLALAALSTVLIAAFGYLHNDFCDKEFERINKPKRPLPQNKITDKEVLVASFFLAGGGVLLGLTINLYAFSLSLLALLLLLAYNL---FWKKSFLLGNLIIGLLSAG-PFIYGG--LASKKVTLCLVPAAFSFLFHL-GREILKDLEDHQADRHLKARTLPLKLGNKKSLVVITVIFSSLMVLV-------------------------------------------------------------------\n>SRR3990167_8722339/44-250 [subseq from] SRR3990167_8722339\n----------------------------------------------------LI-PILLGCLFIGAT-TVNDIADEEIDKINlasDKRRPLAVSSAQKKHLRTLNVIAFVVAMLIAAAIKPILVILVLAAMGLSYIYSMPPIKISHRGFFAPLLLPINYVLLPFLIGASLHPGGWDRQVGVLLFGLYVS-FIGRIILKDFRDIKGDAMYGKRTFLVRYGSKKTCEVAGIAWVLGDLIVSS-VFISTEPLLVLLLQPFVVSIIY------------------------------------------\n>SRR5208283_2070019/82-237 [subseq from] SRR5208283_2070019\n--------------------------------------------------------------YCT-YAVFNNICDVEGDRINDPQRPLARGSLSMRfaWSLMFALAMAgvAFSLMVSWVFAL----SNVLYVFLGVIYSK---VTKSMGMLSYMTLVTTHIVTPMMIGYLLFHP-LDEKILFAAGFMFVTEIF-AFSIKDYKDVEGDRKTGMNTLPVQMGAKEASRVT------------------------------------------------------------------------------\n>SRR5579885_48402/234-401 [subseq from] SRR5579885_48402\n---------------RSMVALLRPHQWIKNLFvaAPLFFTPS-ALSPGTA-ARVALGVACFSSLASAM-YVLNDWCDRAADRQHpvKCKRPLASGEVSSAAALWLALLLAALGLLLALLLLPRSFGAVLAGYAALnLAYS---FRLKRIAIVDVMVIAIGFV-LRVYAGGFII-AVTPTVWIIACTLLLAL--------------------------------------------------------------------------------------------------------------------\n>SRR3989344_2055803/329-508 [subseq from] SRR3989344_2055803\n------------------------------------------------------------AYACARSYAggGNDIEDLEADRISNPARPLPSGLLDARDLKNANIFFLLWALLGGVLAGQYALFTIIAALFISHIYSVPPLRLKNYPLIATFLIAGS--SFAAFAAGFYFAISDKTTIVMPVsyiALILA-GLTLGENVKDIKDIDGDRKAGVFTLPVIFGEKNGKRIVGGM-AAAAFLLVPLV---------------------------------------------------------------\n>SRR3989338_614292/34-110 [subseq from] SRR3989338_614292\n----------------AWIEITRPSVWVLSGFAVLVGALLGGILPPFSLPF--FAAIGAVMLITAGGNALNDYYDKEIDRVNKPERPIPSGRISD---------------------------------------------------------------------------------------------------------------------------------------------------------------------------------------------------------------\n>SRR5579859_3671524/80-294 [subseq from] SRR5579859_3671524\n-------------------------------------------------PGICLAAVLATLCISNGGFIVNDIQDLPIDRINRPDRPLAAGRLSVTLAWIMYALYTLLGLILGLTISPA---TALLGLAIAAGLLLYSLTLKKRFLVGHLLIASLGAVLIPFGGLAE-GHLIPTLFTVPMT-FCAFAAREIL--KTIPDADGDRANGVENLTTRYGPRTATRISQIMLIVCVLSLPLLRLVWPLNgwYLAGVLVIIYPLTLFFLVRLSRVP---------------------------------\n>SRR3972149_4436139/31-132 [subseq from] SRR3972149_4436139\n------------------YELTKPNIWYLLVFTALGAAIAAGGW---KNPLAVLLVIASTALGSAGANTLTCYIDRDIDAIMQrtKHRPIPSGRITPARALYFGLAISALSIAFALLLNPLSA-------------------------------------------------------------------------------------------------------------------------------------------------------------------------------------\n>SRR6266496_946043/127-351 [subseq from] SRR6266496_946043\n-----------------VLRLSRPRTWTFAASSFILGYMLAG---GSSLFQMALGLAVAG-LVTAATNVVNAFADRKEDAVNQPRRVFWIDQIGLPGTITSLLILYGMAIAASILLGPLFMLVLAAGIFNSIFYSVRPLRFKARPFV--SLVSFSgAVGLAFLSGVSVIGSVnllNPVFLLITY-FMFTYGT--VKNLPD---YSGDKKAGTRTSATIFHSLANAVRFSGILLFTPYILLTAFIAVGSlaPIYL------------------------------------------------------\n>SRR5258708_503854/134-253 [subseq from] SRR5258708_503854\n-----------GPRLKPYIDLARPFTLLPPLLGIISGAVCAwGSAhnpdPtrAVTWSVVLtivLGSVCASFL-NAANNAINQIYDLEIDRINKPKRPLVTGQLSMRQAWVFTWIMYGLGLLPTWLVVVYPYN------------------------------------------------------------------------------------------------------------------------------------------------------------------------------------\n>SRR5258708_503854/315-432 [subseq from] SRR5258708_503854\n------------------------------------------------------------------------------------------------------------------------------------------------------------------TMVAGASV-AEPWFIGSIFMLFLLGAA---STKDFSDMEGDRAGGCRTLPIAFGVRKAAYIIAPFFVFPWLLMplgARLHILTGNPLALEIVGfTLAVWGVYTLWLIVRNPDELTSTENHPS----------------------\n>GraSoiStandDraft_2_1057267.scaffolds.fasta_scaffold3755969_1/42-232 [subseq from] GraSoiStandDraft_2_1057267.scaffolds.fasta_scaffold3755969_1\n----------------------------------------------------VVGF-LTGFLISSASMLINDVVDLDVDKVNKPWKPLPRGVFKPQSIRSISIVLLIVGVMINISVSPIAFLTALIYSIIAYTYSF-----LRRGWYSQFLVSLAVTG-PFIYGLTLAKT-EKAIFIILFSIVvFLINT-SREFVKSIADINGDLKYNYKTIATVYGVKNSAKASLLLSITGSIVAVV----IGLAKLAGLVYTVI-----------------------------------------------\n>SRR2546427_2595323/71-282 [subseq from] SRR2546427_2595323\n------------------------------------------------------GLAIVGLyLILIATFMLNDFSDRLIDEVAHPERPIPSGKVKAQHIGYAAFLFYAAALIVSFLINKWVLLVSVLILAISFFHFRYTKRLLRITGSSEIITPFTWASMPVYCFFAVGNHDRVSIFLLCLFIYFADVAHDVMG--GACDVEGDKLGNVTTFASVLEKTRVVSISLASFVLSGIAGVSLYFLAGTgyVYLIGILISISV-LLFAYFSTL------------------------------------\n>SRR5713226_2562354/2-165 [subseq from] SRR5713226_2562354\n--------------------------------------------------------------------ALNDWCDRDLDALSKPDRALPSGLMEPRTVLIGAGFSFAAGIAVAATQGV--CSATVLAAAAGFGT-AYNVRLKRSVLsFVPYL--LAYPLVPiWAIGTA--RGFEPRLLLFFPALGP--TCIGVHLCNQLRDYEEDKAAGGRSLVHWLGKPAAGECCVALLAFGPLMGMMM-V--------------------------------------------------------------\n>SRR3990170_2583149/105-263 [subseq from] SRR3990170_2583149\n------------------------------------------------------------------GFSINDYFDKESDAVIKPQRPIPSGALSLKQVVAISAFLFTLGLLFAALINTLSFAILLIDSVLLLIYSA--LIKKKSGFAANILVGI-LTGTAFIYGEATIFN-TVS--LISLSLYpIAFGTIGGNVLRDVLSREGDAKVGYPTLPLKIGDKNTVKVGAFFFTA------------------------------------------------------------------------\n>SRR6266566_411042/84-267 [subseq from] SRR6266566_411042\n----------------------------------------ALLTSGHVGPLRLAGAWLAPTLGWVAAMYGGDYFDRKLDAVAKPHRPIPSGRMSANTALAGMVINIVLGTVVAMLLNPRNVAVVVITLALGVSYSK---FLKAHGVWG-NLVRGGVTAMAFIMGT-MSAAPLPPVRLLPLALVFWLHDSGSNVAGAICDRDGDRAGGYRTFPVCHGDTAALRLMMVFDA-------------------------------------------------------------------------\n>SRR5438552_368551/38-230 [subseq from] SRR5438552_368551\n---------------------------------------LLAAWPRLVWSTVLL--VIAAHTAMQISIAmINDYCDRQLDAAGKPEKPIPRGLVHPREALVAGLFMIVLMVLLLLPLPPLALLVSLLYLTLGQAYNL---GLKSTPLRGI-VFALAMPLIPLYAFVGVGRVLPFLLWLVPVG--FLLGV-ALNLANSLDDLEEDAAFGAKTLAVILGVR-GSFFACHLLLLAGAALIALLLL-------------------------------------------------------------\n>SRR5690554_1509068/66-241 [subseq from] SRR5690554_1509068\n-----------------------------------------------------ILAGLSGALTASAGNVINDYFDINIDKINKPHRVLPSGSLTKKEAINFYIILTISAFVISSFININAFIIVFISTLFLFFYSYQ---VKKIPLIGNILVAFL-TALAFIYGGIAVNNIS--SAVI--PASFAFLINLIReIIKDMEDAEGDSQQGINTFPVEYGLKKTKTLIVIVTFV--LIILTL----------------------------------------------------------------\n>GraSoiStandDraft_12_1057312.scaffolds.fasta_scaffold3296202_1/308-495 [subseq from] GraSoiStandDraft_12_1057312.scaffolds.fasta_scaffold3296202_1\n---------------------------------------------------LAFGVLILGVVCAWLSSiAVNDLADTRIDALTNSSRPTVTHALSNQTLQGLGWVFGVLSVLMVGSVYPFGALLMLGYHTLATLYSCPPLRLKRYPVVATTLAST-ASLLILLLGYFVVSGDTDLAAFPPLLLLYLWGAYAVaLTIKDFKDIAGDATDGVYTLPVLLGEKWAKAVIGTAL--FVIFACTPLV--------------------------------------------------------------\n>SRR6267378_2395257/328-502 [subseq from] SRR6267378_2395257\n--------------------------------------------------------AVAAALFTAGGNALNDYFDRETDRVNHPDRPIPRGDISPEQALRFASLAFALSLAAAVYAGILAVAIVAVNFVVMVSY--EK-GFKARGASGNFLIAYLVGSLFAFGGAAAYTGGVAVLQrAFLLGLLAALATAGREVTKDIEDLAGDVDRA--TLPRRIGVPRAAAIGTACFAASVVLS-------------------------------------------------------------------\n>SRR6267378_1036409/121-321 [subseq from] SRR6267378_1036409\n-------------------------------------AVSAGALGGVAVPLL-LACLAAGIFTAG-GNALNDLYDRETDKVNHPERPLPAGTLtvPQVKGF-AAVAFLVAAL-LSAFVNPYALAVVVVNILLMVGYEAD---LKARGVPGNFVISYLVASLFLFGGVSVFqSSTIPLVRAGTLAALAFFTTVGREITKDIEDMAGDVDR--RTLPHRIGARRAGLAAAASLGLGVVLSLVPLVLGVL----------------------------------------------------------\n>SRR5438445_765742/41-265 [subseq from] SRR5438445_765742\n-----------------VLRLSRPRTWTFAASSFILGYMLAG---GSSLFQMALGLAVAG-LVTAATNVVNAFADRKEDAVNQPSRVFWIDQIGLPGTITSLLILYGMAIAASILLGPLFMLVLAVGIFNSIFYSLRPLRFKARPL--ASLISFSgAVGLSFLSGVAVMGSVNllnPVFLLLT-YFMFTYG-----TVKNLPDYSGDKKAGTRTSATIFHSLANAVRFSGILLFTPYILLTAFIAVGSlaPIYL------------------------------------------------------\n>K2DZU5_9ZZZZ/328-504 [subseq from] K2DZU5_9ZZZZ\n----------------------------------------------------------INIVLAWLaSVVFNDIYDYKIDIISNSYRPLQKKIFTMEEYWQLGIILFILSLIGSMTVSVFGFILLLAYQIVAWFYSAPPYRLKRFPLIATFFSAIA-SLLILFLGFIMFSGEEkLAIFPWRIGFMFLFGLTLSLPIKDFRDIEGDRKDGVLTWPIILGYDLGAKAVGSGIFISFVM--------------------------------------------------------------------\n>A0A067E6F0_CITSI/153-338 [subseq from] A0A067E6F0_CITSI\n----------------------------------------------------FLKALLSAVLMNNYVGTVNQVADVEIDKVNKPDLPLASGDLSMGTGLAITLTLSLTSLAIALSLqsPPLIFGLIVWFLL-GTAYSVDlPfLRWKTKPF-LAGMCMVTVFGLVYqfsfFIHFQKYVLGRPV--VITRPLIFAAAIistiSAVMSlLKDIPDEDGDKQFGFQSISSKLGKENVLRLCVYALF-------------------------------------------------------------------------\n>SRR5919198_644035/296-466 [subseq from] SRR5919198_644035\n------------------------------IWMFMLLAVAfHGGLAGLSWDLLFATVLLASSYVAA--TTVNDLADLPIDRVNHPgDrgRPLVTGEaVPAQ-LVAVNALGAVGALAAATSLGPVAVAIALGALAIGYAYSVGPVRLSYRTYAAPIALAAAYVLVPYAVGLVIARA-RPTVHDVLfaASLFFLFVAR--IVLKDFRAR------------------------------------------------------------------------------------------------------\n>SRR6202162_4702876/19-259 [subseq from] SRR6202162_4702876\n----------------------RPFTLLPPLLGIVSGAVCAfGSAhnpdPSRRvtWAVVLTVAIcsLCASAMNAASNIVNQIADLEIDRENKPGRPLVTGEIPVSRACAVAALLYVVTIVPTWLVVPYPYSsfmerlqaparlhAAFFiycvGALASLVYSFPALGRTKRHWLAANLtIALTRGGLLKVAGWAFIAS-VFVWEAWAIGGIFALFLLGTVSTKDFSDMAGDRAHGCVKLPIRFGVTVAARIIAPFFVVPC-LLLPL----------------------------------------------------------------\n>SRR4028118_105442/177-259 [subseq from] SRR4028118_105442\n--------------------------------------------------------------------GLNQLEDVEIDKINKPYLPIASGVFSRKTGELIVIATGIIAILTAVLQGPFLLATVGVSLAIGTAYSLPPIRLKRFPFWAALC-------------------------------------------------------------------------------------------------------------------------------------------------------\n>SRR4051812_35520266/104-227 [subseq from] SRR4051812_35520266\n------------------------------------------------------GLVASSSCLYLAGMALNDYADREVDAVERPSRPIPSGRVAPGFALGLAGALTLAAGALAV--AADGRrALAVAAPLAAAVWSY-DLALKKSGPAGVAAMSAC-RGLDVLMGSGVVGAAraLPAAAVVT---------------------------------------------------------------------------------------------------------------------------\n>UPI0006C57628/75-248 [subseq from] UPI0006C57628\n------------------------------------------------------------------------------------SRLLINGKITLKAEKYVMIGCFVIAIGFGitvvFLSTPYILIFGLAGIAGGYFYTADPVNLKYHGLSVPAIFVI-Y-GLLITTGGYYLMTRTVSYDALILSMMIGFPVTNIVLSNEIRDSTNDRQVGIKSMTILFGDIAGAWLYVTMFVFQFILLLYM-ILIQKISLLGLISLLSIP---------------------------------------------\n>SRR5947209_10576619/79-240 [subseq from] SRR5947209_10576619\n-------------------------------------------------------------LIVAFGFIINDYHDSDLDKLSKPYRPIASGRISEVNGLALAVASAFLAILVASSIGLFATEVAAFLVVCSAIYSY---FLKATFLLGIGMVAFLNASAVAYGCLAVGSIAPAAWMLIVLAFLNASTQEMLYNLEDR---AEDARSNVRTTAVRLGPEKSLVLFS-IIAL------------------------------------------------------------------------\n>SRR6266487_547653/21-255 [subseq from] SRR6266487_547653\n-------------------ETWRPYTLFYP---GLVGLSGAGLASDHVSALRLLGSWLVPTLGWIAGLYGGDYFDRTLDAAAKPHRPIPSGRISPRTALASAITCVLVGCAIGVLLNWRTVPLAVAALCLGIAYST---WFKARGLAGNAVR-GSLTMFAFLSGAL-MASPYPPAGVIAVAVVFWLHDTGSNLVGALRDVEGDRRGGYGTMPVRHGTGSALLTVAALTAAWQILAFAAPAVMARPAGPGYFTLISVAAVVAI----------------------------------------\n>SRR3989344_777760/448-617 [subseq from] SRR3989344_777760\n------------------------------------------------------LLAAAAVFAWLASVVANDLYDMRIDAKTNADRPLIVGSIDPVLFRTYGIIFFIASLLFAGIVSFSALLLLLAYQAIAWIYSAPPFRLKRIPVLATLLAAFA-GFLVLACGFLAISPSQNLGSLPLPLLFFLIGAYAaLLPIKDFKDIAGDRADHVYTLPVLLGEVRAKRLI------------------------------------------------------------------------------\n>SRR4051794_15325151/499-743 [subseq from] SRR4051794_15325151\n-----------------------------------LVAVDVGQ-VGDRLGDVLATLVAAWSVNI-FITGINQLTDVEIDRINKPFLPIAAGDLSPRAGRWIVAASAVLPIAMALTQGWIEIAAVVAGLVVGVAYSLPPLRLKR--W--PALAALSISGVRALvvnLGVALHFSDsLAGVLVVPagVWVLTAFVApfsAAIALLKDVPDIEGDRRYRIATYSVRLGGAVVLRAGLALLGAAYVgiAIAApfLLDGWPAVFLAGSHLLVLAALLLAAR--RTDPADRAVF---------------------------\n>SRR4030042_4580819/104-235 [subseq from] SRR4030042_4580819\n-----------------------------------------------------------------------------------------------------------LVLGIVWMKNDPIYLLLALGIGIGHAYSSPPLRIKRRGIFSPLPVMFGLYFLPIAAGG-YLVQGSLSIFILLFGLGYALVMEGITMINTCEDFVEDRESGITTLVHVLGVRRTLKAGALGVASGGVMIIGLLL--------------------------------------------------------------\n>SRR5262249_21764602/50-249 [subseq from] SRR5262249_21764602\n-----------------------------------------------------IGSLCASA-MNAASNIVNQIADLEIDRRNKPDRPLVTGEasLPKAWALAALL--YVVTILPTWlvvrypyetfsacLCAPTPLHAAFFiycrGALASLVYSFPALGRTKRHWLAANLtIAVTRGGLLKVAGWSFVASilHAEAWAIGGVFALFLLGA---TSTKDFSDMEGDREHGFVPLPIRFGVERAARIIAPFFVLPWLLVP-L----------------------------------------------------------------\n>SRR4051812_13202140/25-67 [subseq from] SRR4051812_13202140\n------------PALSACLELLKPVTWFAPMWAFSCGVVSSGLGGNGRWHLAVML-------------------------------------------------------------------------------------------------------------------------------------------------------------------------------------------------------------------------------------------------------\n>SRR3989344_1195631/317-483 [subseq from] SRR3989344_1195631\n--------------------------------------------------------------------CQNDIHDSKIDSVSNPDRPVITQELS-KNGMQAASkIFLLFTFLAAYASSHYVLFFVSLFLLVYFIYSNPPLRLKRFVIINSFLVGLACLSVI-MAGFFLVSPDKHIiAFSPGLALAIIIFFTAVTNIRDLKDVEGDRADGIKTLSILLGVERAKKLIAGTIGLFYLLI-------------------------------------------------------------------\n>SRR3954468_816232/146-310 [subseq from] SRR3954468_816232\n----------------------------------------------------LVSFLVVGPLFWAAALLINDAYDVPGDMVNprKADAPLVLGQISARWATGAAYLFGLVALVVSLFVSPWLTLVTAGLLIGAWAYSVPPLRLKTRPGADVVSNGLGVGVLPLLGGWCIVRSPADFpWVMLVVGLLVATALYVPTTLVDYDA---DHEVGYTTIATTWGP-------------------------------------------------------------------------------------\n>SRR5205814_5229209/148-335 [subseq from] SRR5205814_5229209\n--------------------------------------------------AVVRGTVIAAAVawlsATGFVYLLNGLCDLAEDRANRSRRPLASGALPVSHARRALPVLVVVALLAAAVSGPGLVVAVVVLLALGWLYSAPTVALKRRAGWA-ALVLISAGALTYTAGYLAVAAShrsrRPVELIVFgAAMSVWIGIGGIA--KDLSDVRGDRVAGRRSWPIVLG-DIRSRSVLTVAALCVA---------------------------------------------------------------------\n>SRR5690606_19903951/62-214 [subseq from] SRR5690606_19903951\n--------------------------------------------AGLPWSVDAVRTAAASTCVYAAGMVLNDHADRHADAVHRPERPIPSGAVPPG----AALTLGVVLLAAGCALSPWPV---YHGGLALLAVLYDY-VLKRHVAAGA-LTMGVLRGANLIAGGVVVGRVAPVPLLLHAALAYAVYIVAVTLLG---VLEDEPKVKVK---------------------------------------------------------------------------------------------\n>SRR6266487_2379964/66-260 [subseq from] SRR6266487_2379964\n----------------------------------------------HPAPLRLIGAWAAPTLGWFAAMYGGDYFDRELDAAAKPQRPVPSGRVSPRTAFGGLVSNVALGMIIAGLLNPFSVGVVVITLALGVAYSK---YLKARGVLGH-LIRGGVTAMSFLFGTM-ATGTTPPLTLVPICLVFWAHDSGSNVVGALSDREGDRDGGYLTFPVRHGDAAALRLMIAFDGLWLTLAVTCPIFVDGPF--------------------------------------------------------\n>SRR5215207_948545/118-335 [subseq from] SRR5215207_948545\n-------------------------------------------------------------------VGLNQIEDIEIDRVNKPQLPLAAGELTPEAAKLIVGVTAVVPVAMAITQGPIESAAVLAALLVGAAYSSPPLRLKRFPAVAVSSISLVralAVNLGVYGHfAGSLSDVPAAVWALTIFVL-PFSA-AIALLKDVPDIEGDKRYRIHTFSIRLGPRRVFTIALALLAaaylaMAIPVALELSQV-SRPVfTAGHLGALALLLAWAARVDPGDVPGFTRFYLR------------------------\n>SRR5579871_5053332/86-196 [subseq from] SRR5579871_5053332\n-------------------------VRIPTVFSGLS-NVYAGYWIGggAASPKALILGLIAGGLYVMAGMALNDIADYKVDKEERPGRPLPSGAISRGTAWLLSLGMLALALACQWAANPVAFCVGVLLILAIFAYN-----------------------------------------------------------------------------------------------------------------------------------------------------------------------\n>AP12_2_1047962.scaffolds.fasta_scaffold595573_1/1-186 [subseq from] AP12_2_1047962.scaffolds.fasta_scaffold595573_1\n-----------------------------------------------------------------------------IDAVNKPERPIPSGRMSlmraGYYSLALALLANILAIL---FLGLVPELIVLASTLLMFYYA-H--TLKKKLLIGNFSISF-LTGLSFVFGGVVVGATIDSIYLGFFAFLSTMMREI---VKDMEDVKGDEMEGAGTLPIVYGMKASSILGASFMIFASLTspvlyFLGILTIWYLPVL---FVAILIFLSSAVS-ILRD----------------------------------\n>SRR5581483_5414931/104-304 [subseq from] SRR5581483_5414931\n----------------------------------------------------LLGAMLAAQQA-AI-SLHNDWCDRELDTQSKPWRAIPAGHVAPRHVRRAAWLLAAISLASAGWIGRREVALDAAGLAAGFAYNAG-LKGTRLSWL-P--FASAFPLLPLF-GAAAFDAWPRRWWALFLA--GAPAAVAIHLADAIPDIEGDRAAGARGLASALGAATARSIAAgLVLASAMVAGIAGTRARSRRAQTGALAGALLALLSR-----------------------------------------\n>SRR4051794_25847121/535-749 [subseq from] SRR4051794_25847121\n----------------------------------------------------LTLVFLVGQLSIGWS---NDWVDAARDAeVARADKPVARGQVDRGTVGRAALVAAVLTLPLSFSLGLRAGVAHLIAVGAGWVYNL---GVKATVWsWAP--YAVCFGLLPAVVTLSLPGHPRPAWWAMAAGALLGVGAHLANVLPD---LEDDRATGIRGLPHRLGRTGSTGLACVVLLLASAVVV--LAPAGSPGAIGWAALAVTAVlaVAGTLVALRTTSSRLPFL--------------------------\n>SRR4029453_7859551/181-243 [subseq from] SRR4029453_7859551\n----------------------------------------------------TLGLACSSVCIYWAGMAANDWADRDLDAVGRTERPIPSGRISPRAALGLAAGLTAAGLAAAAA-------------------------------------------------------------------------------------------------------------------------------------------------------------------------------------------\n>OM-RGC.v1.009512455/43-241 [subseq from] OM-RGC.v1.009512455\n------------------------------------------------IELVLLPMLVVVFFTIGA-NVLNDYYDFEVDKINRPDRAIITGEVPRVHALYISIFSFIIGILIALQLNQLSQLIS-IGISFPLL-VFYNAKLKNYPLIGNVVVAFI-LGLSFIYAGSVFNNIDPL----MVPAFLAFGLTLIREiVKDIADIKGDQAINSKTLPIVWGKNKSIKLCAFLSIILGICAFILFIIGYYNFYYGLFLIM------------------------------------------------\n>SRR5918992_4597599/70-278 [subseq from] SRR5918992_4597599\n--------------------------------RFLVGAaMDAGIFADRNFGRILLT-ALAWELAVFSAYLFNGVMDVHEDRVNGSHRPIARGTLSVALATRVAGGAAMLSLLICLVLGTEIAVAVLILLILGWLYSGPPAFLKRRTL-GTPFTCVTYGMLTYFVGFAAAAGDdwsRPSaaLFMFAGAMSLWMGLVGVP-AKDLSDVSGDAAAGRRTLPVVCGD-TAIRYAMS--ATACVLAITFCLV-------------------------------------------------------------\n>SRR6266852_2502901/92-245 [subseq from] SRR6266852_2502901\n------------------------------------GYLSTGHWwTGRR--AVAAGAVF---LLAASSDALNDLCDIREDSLSKPNRPIPSGRISPAWARRMVVLLAVAGLLVLWTLGWRLWLSGLFLTLLGLGYSI---ALKDTVLVGNAVVGFL-SGATVVYGAAVAGSVSPRVWLAGfIIFLFMFSGEVVKCIADR---------------------------------------------------------------------------------------------------------\n>SRR5919201_1186717/130-350 [subseq from] SRR5919201_1186717\n-----------------------------------MAAVAFALALGIRLPDARLAVIFLTILLSQLSiSALNDWADRDRDAAAYRPRPVAVGRIPPAVALGLAIVVPLGMLPGALVFGPIAGTVLVIGLLAGWAYDLW---LKPTPLsFLPF--AVAFPLLPTWVGLVA-GRSLSSFiWLIPA---GAFLAAAIHLADSLPDITADAGSGLRTLAVRLGPRRTI-VAISGCIMVGALI-VLAAVAARPVLASA---VAVAGVVATGVIFR-----------------------------------\n>SRR6056297_1138110/52-139 [subseq from] SRR6056297_1138110\n----------------------------------------GGVFA---NPLAVVVAIVAAATVTAGGNTINDYFDRDIDAINRPDRPIPRGAISARRALLYSLGLFATGLLSSLLLPPLATVVVAVNAVGL---------------------------------------------------------------------------------------------------------------------------------------------------------------------------\n>A0A1G9UA25_9EURY/15-246 [subseq from] A0A1G9UA25_9EURY\n----------------------------PRIVALLCVTGLFALlAAGGGPPSVVAGFVVAGALIAASSAALNCWYDRELDRHMErtADRPLPSGRLDHRVALAFALSLFVAGSAVGLATLPLVAGGYMWLGVAAYV-GLYTVGLKRRHWTGVVLggSAGSFPVLAGWTAVAPLSVEA----VLMAALVFAWTpAHAWALAHVYRS--DFAAAGVPTLPVVA-DEAVVRRAVWYAVWATLAVAALLVPFAGLLYAVTLAAAGGALLLGY----------------------------------------\n>SRR5579875_1407475/239-413 [subseq from] SRR5579875_1407475\n----------------------------------------------------LLG-VLTGFCITAFSMIINDIFDVEVDRANRSDRPIASGIIDIRSAWAYSLAFLAAGLASSALTGTLTFlIASVFAALSAL-YN---YKLKEIGLPGNISVALSM-TIPFIYGGILVGKGLN-LLLDMMALTAFLAGVGREVIKGITDVEGDAIRNVKSIARIKGAQAASRLGGLLFLMAVL---------------------------------------------------------------------\n>A0A1F2P870_9EURY/34-256 [subseq from] A0A1F2P870_9EURY\n------------------------------------------------FDLPTLFLVLTTSLYLAFAFSVNNCFDLKEDIKsGKKNNPIAVGLIGFREALIISLSTAVLGGVISYIYF-GGIASVIFILLliLAFAYSAPPLRLKAHPPFDTISHGLFFGSLLFLYGYAILA--APSSVVLLIALSIFVYSITIELKNHINDYESDLAAGTITTACWLGIERTKQLFLVLHGLHFLILFAILYIYSRTYLPYIVIAMLLIWIMAPEIEKKIPAS-------------------------------\n>A0A176W846_MARPO/186-349 [subseq from] A0A176W846_MARPO\n----------------------------------------------------------------------NQIYDVDIDKVNKPYLPLASGEFSMGMGVAIVVVSAVLSLAIGLMVGSRPlLWALLVSLVLGTAYSVDiPfLRWKRSALAAATCIlAVravvVQLGFYFHMQSFVFGRAA----VMTKPLLFAtafmsFFSIVIALAKDMPDVEGDKIYGIRSFSVRVGHRKAAYLVS-----------------------------------------------------------------------------\n>A0A0D6AG62_9CHRO/53-247 [subseq from] A0A0D6AG62_9CHRO\n--------------------------------------------LFSLWSS-LIFLLIAVILDASFASIINNICDREEDQLSGK-----VNYMVGRSSLFIALILTatiLLGIVVSILMipTPLILGVYVSNWLVFVTYSIPPIRLKQRGFWGILAIALGESFLPHlFTALLIVNnvhKGLPVMWLILVSVwSFATGLRSIL-WHQMDDLQNDLRAGINTFAVNRSTQTLQRLGKWIVFPVEITAL------------------------------------------------------------------\n>ERR1719424_649768/95-276 [subseq from] ERR1719424_649768\n-------------------------------------------------------------YITG----LNQLYDIELDRVNKPTLPLAAGDMSPAVGTAIVLASLVGGLALGWAHPRYctdALRATlVCSALLGTAYSAPPLRLKRFPLL-AGLCIMGVRGalINWgfFaHGIACLgpaAAGAAGWrCLVPVGFFTIFGT-VIALVKDVPDVPGDRQFGIRSFSVQLGQQRVLRLAVALLR-ANLLAAA-----------------------------------------------------------------\n>SRR3989339_2017479/40-242 [subseq from] SRR3989339_2017479\n----------------------------RPLNCIVAGVAAlIGYWISALWILLDLNallVFLAVFLVCAGGQAVNDYFDLEIDRRKKAKKALALGKASARIVFSLALLLFAAGILVSYFLGFFAFLIAVIMSLLLFSYSAF---FQKAKFFGNWIVALGT-AMTLVFGASVIGNFEVVFWLFW-PMLFANLSREI--IKDFEDLNADKGL-KNTLPMVLGVKRA-KLLVGIFYI---IAI-VLA--------------------------------------------------------------\n>I1GKA3_BRADI/447-617 [subseq from] I1GKA3_BRADI\n--------------------------------------------------------------------GLNQLFDIQIDKINKPGLPLASGEFSVATGVVIVLSSLIMSFSIGTRSGSAPLmCALLVSFLLGSAYSIEAplLRWKRRALLAASCILFvraILVQLAFFAHMqqHVLKrPLAPTKSLVFATLFMCCFAVVIALFKDIPDVDGDRDFGIQSLSVRLGPQRVYQLCINTLLT------------------------------------------------------------------------\n>SRR5919198_849711/111-297 [subseq from] SRR5919198_849711\n-------------------------------------------------------TLLAGACVNVFIVGINQLEDVEIDRLNKPWLPIAAGELSLDGARRIVVIAAVAPLAMAVTQGARELISVTVALAIGWAYSCPPLRVKRYPALAAGSITFVRSlvvnlGVWVHVGGTPIEAGVWALLAVTVPFSF-----AIAVLKDVPDIEGDRRYGIATFSVRLGPRpvLAVGVASLTAAGGGVAIAGALL--------------------------------------------------------------\n>SRR3990172_4949782/237-468 [subseq from] SRR3990172_4949782\n----------------------------------ACGAAIVAYATALTFGLALTWEVLFIPFASGFFiYTLNRYTDKDEDRINVPVRVQFFDR-CGKWFLATSAIVYCAALAIAFTKGALILALSVFPLCVGLLYSF--LGLKKV-VIGKNLS----VGVAW--GSTVLLTGAfYNNLSLPVLLLFAFFAIEFFvntVIFDVKDIQGDRAHRIITLPVALGIRRTQRICYALNGIALALLLLGIAVQWLPLNALVLCAL-AAYILAYIYLCNETRGR------------------------------\n>SRR6266540_4226070/469-650 [subseq from] SRR6266540_4226070\n--------------------------------------------------------ALASSYVA--ATALNDLADEQIDKVNHPrdaGRPLVEGTATRRELLVLHVVASGLALLAAAPLGLRGIGLLVTALVVSQIYSARPVRLSYRAAGAPLVLGVGYVLVPYSLGIVAAGGDLrHAWSALSCAFFLLFAAR--IVLKDFRDREGDARYGKPTLLLRYGKTATcAASVCALTAGDVVLAFA-----------------------------------------------------------------\n>MGYP000601394968/1-298 [subseq from] MGYP000601394968\nMAVSETLHPRQFPEPRAMLRLIKPITWFPPIWAYLCGSVSAGVPLSGQWPLVILGMVLAGPIVCGMSQAANDWCDRHVDAVNEPDRPIPSGRIPGRWGLYIALAMTALSLAVGWMLGPWGFGATVVGVIAAWAYSAEPVRLKRSGWWGPGLVGLSYEGLPWFTGAAVLLAGPPRFEVVVIALLYALGAHGIMTLNDFKALEGDRQHGVRSLPVVLGPEVAAKIACTVMSMAQALVVVLLVIFGKPWHGLAVLVLLIVQFAAMRVLFRDPKGKAPWYNGTGVVLYVTGMMISAFALRGL----\n>MGYP002785227123/1-299 [subseq from] FL=1\nMTVSLGPRPRSLPEPRALLTLVKPITWFPPMWAYLCGVVSSGGSVAGAWPMVLLGIVVAGPVVCGMSQAANDWCDRHVDAVNEPDRPIPSGRVPGRWGLYVALAMTALSLALGWQLGPWGFGATVVGVLAAWAYSAEPVRLKRSGWWGPGLVGLCYEGLPWFTGAAVMAAGAPRIEVVIVAALYALGAHGIMTLNDFKALEGDRQHGVRSLPVALGPEVAAKIACTVMTLAQLLVISLLLVWDKPWHALAVTALVLGQIVAMRVLLRDPRGNAPWYNGVGVVMYVAGMMVSAFALRGLG---\n>MGYP003433794441/1-301 [subseq from] FL=1\nMSVSETLSPRRLPDPSALLTLIKPVTWFPPMWAYLCGTVSAGVSPSGHWPMVILGVILAGPIVCGMSQAANDWCDRHVDAVNEPHRPIPSGRVPGRWGLYVALAMTVLSLVVGWQLGPWGFGATVAGVIAAWAYSAEPVRLKRSGWWGPGLVGLCYEGLPWFTGAAVLAQGLPSFPVVTMAALYAMGAHGIMTLNDFKALEGDRQHGVRSLPVVMGPENAARLACVVMALPQALVIALLLIWGRPWHALAITVLLLLQFRAMKTLLSDPRGRAPWYNGAGVTLYVSGMMIAAFAVRHLEVM-\n>MGYP000402582178/1-302 [subseq from] FL=1\nMDVSTTLHPARLPQPRAMLELIKPITWFPPMWAYLCGIISAGVSPWSSWPLVLLGVFLAGPIVCGMSQAANDWCDRLVDAVNEPNRPIPSGRIPGRWGLWIALAMSVLSLALGWLLGPWGFAATVVGVLSAWAYSAEPVRLKRSGWWGPGLVGLCYEGLPWFTGAAVLSAGLPSFQVITMALLYAFGAHGIMTLNDFKALEGDKQHGVRSLPVTLGPEVAARVACTVMGLAQALVIALLLVWDRPWHALAVTALLAGQIWAMKTLLADPKAKAPWYNATGIAMYVSGMMITAFALRTMEVLP\n>MGYP001765371844/6-298 [subseq from] FL=1\n-----TLPARSLPEPRAMLRLIKPVTWFPPIWAYLCGSVSSGVPLGQNWPTVVLGMVLAGPIVCGMSQAANDWCDRHVDAVNEPDRPIPSGRIPGRWGLWIALAMTALSLAVGWLLGPWGFAATVVGVLAAWAYSAEPVRLKRSGWYGPGLVGLSYEGLPWFTGAAVLLAAAPRIEILLIALLYALGAHGIMTLNDFKALEGDRLHGVRSLPVVLGPEVAAKIAGTVMALAQLLVIALLVIWGKPWHALAVTALLLAQLAAMRVLFRDPKGKAPWYNGTGVVMYVTGMMITAFALRGL----\n>MGYP000542212836/5-299 [subseq from] FL=1\n------LHIESrLPQPRAMLELIKPITWFPPMWAYLCGIVSVGVWPGEAWPLVFLGVLLAGPIVCGMSQAANDWCDRHVDAINEPHRPIPSGRIPGRWGLWIALAMSALALVVGWQLGPWGFGATVFGVLAAWAYSAEPVRLKRSGWWGPGLVGLCYEGLPWFTGAAVLAAGAPRFEIVAIAALYAFGAHGIMTINDFKAIEGDRQLGIRSLPVVHGPEVAATIACTVMVLAQLVVICLLVIWGAPIHAGIIALGLLVQLWAMRRWMSDPRGLAPWFNGAGVGPYVLGMMVAAFALRGLEA--\n>MGYP002654499799/1-298 [subseq from] FL=1\nMTVSATIQTRTLPEARAMLRLIKPITWFPPIWAFLCGAVSSGIPLGANWQTVILGMVLAGPIVCGMSQAANDWCDRHVDAVNEPDRPIPSGRIPGRWGLWIALAMTALSLAVGWLLGPWGFGATVVGVIAAWAYSAEPIRLKRSGWWGPGLVGLSYEGLPWFTGAAVLLSAAPRFEIVAMAALYAFGAHGIMTLNDFKALEGDRQHGVRSLPVVLGPEVAAKIACTVMGLAQLLVICFLLVLGKPWHALAVTALLAAQIAAMRVLFRDPKGKAPWYNGTGVVLYVTGMMITAFALRGL----\n>MGYP000479253871/1-298 [subseq from] MGYP000479253871\nMTVSLAIHPRRLPEPRAMLRLIKPITWFPPIWAYLCGSVSAGVPLSGNWGMVLLGMVLAGPVVCGMSQAANDWCDRHVDAINEPDRPIPSGRIPGRWGLWIALAMTALSLAIGAMLGTWGFWATVAGVAAAWAYSAEPVRLKRSGWWGPGLVGLSYEGLPWFTGAAVLLQAAPRFEVVIIAFLYAFGAHGIMTLNDFKALEGDRQFGVRSLPVVLGPEVAAKIACTVMAMAQVLVICLLVIFGTPYHALGVTAVLLAQLAAMRVLFRDPKGKAPWYNGTGVVLYVTGMMISAFALRGL----\n>MGYP000503484686/7-298 [subseq from] MGYP000503484686\n------HPPQSWPEPRAMLTLIKPITWFPPVWAYLCGAVSSGVPLGANWTTVLLGMVLAGPVVCGMSQAANDWCDRHVDAVNEPHRPIPSGRIPGRWGMWIALAMTVVSLVVGWMLGPWGFGATVVGVIAAWAYSAEPVRLKRSGWWGPGLVGLSYEGLPWFTGAAVLLGTAPRFENVMIAALYAFGAHGIMTLNDFKALEGDRQHGVRSLPVVLGPEVAAKIACTVMGMAQLLVVALLVIWGKPWHALAVLVVLLAQVAAMRVLFRDPKGKAPWYNGTGVVLYVTGMMISAFAIRGL----\n>MGYP003547104994/1-301 [subseq from] FL=1\nMSVSETLSPRRLPDPSALLTLIKPVTWFPPMWAYLCGTVSAGLSPSGHWPMVILGVILAGPIVCGMSQAANDWCDRHVDAVNEPHRPIPSGRVPGRWGLYVALAMTVLSLVVGWQLGPWGFGATVAGVIAAWAYSAEPVRLKRSGWWGPGLVGLSYETLPWFTGAAVLAQGLPSFPVVTMAALYAMGAHGIMTLNDFKALEGDRQHGVRSLPVVMGPENAARLACVVMALPQALVIALLLIWGRPWHALAITVLLLLQFRAMKTLLSDPRGRAPWYNGAGVTLYVSGMMIAAFAVRHLEVM-\n>MGYP001145800686/1-299 [subseq from] FL=1\nMSVSENLHIRTVPQPRAMLELIKPITWFPPVWAYLCGVVSSGGEIVPVWPLVLLGMVLAGPVVCGMSQAANDWCDRHVDAINEPNRPIPSGRIPGRWGLWIALGMSGLSLLLAWPLGPWGFGATVFGVLAAWAYSAEPIRMKRSGWWGPGLVGLCYEGLPWFTGAAVMSAGAPTAQVVMIAALYAFGAHGIMTLNDFKALEGDRQYGVRSLPVTLGPDVAARIACIVMVMAQVLVVSLLLIWGRPYHGLAVAVFTLGQLAAMRVLIRDPKAKAPWYNGTGVLLYVSGMMVSAFALRGLG---\n>MGYP001439610505/1-299 [subseq from] FL=1\nMSASLALQsGRRLPEPRALLALLKPVTWFPPMWAYLCGVVSSGGDIAANWGLVLLGILLAGPIVCGMSQAANDWCDRHVDAVNEPHRPIPSGRIPGRWGLWVALAMSALSLAVGWQLGPWGFGATVVGVAAAWAYSAEPVRLKRSGWWGPGLVALCYEGLPWFTGAAVMAAGAPAFEVVTIAALYAFGAHGIMTLNDFKALEGDRLHGVRSLPVVLGPEVAARVACTVMALAQAVVVPLLAIWGKPWHALAVAALILGQIAAMRVLMRDPRGKAPWYNGVGVVMYVAGMMVAAFALRGI----\n>MGYP001135625983/1-298 [subseq from] MGYP001135625983\nMTVSATFQSRQYPEPRAMLRLIKPITWFPPGWAFLCGAVSSGIPRGANWPTVILGMVLAGPIVCGMSQAANDWCDRHVDAVNEPDRPIPSGRIPGRWGLWIALAMTALSLAVGWLLGPWGFAATVVGVIAAWAYSAEPIRLKRSGWWGPGLVALSYEGLPWFTGAAVLLAAAPRFEIVMMAALYAFGAHGIMTLNDFKALEGDRQHGVRSLPVVLGPEVAARIACTVMGLAQALVIAFLLVLGQPWHALAVNALLLAQFAAMRVLFRDPKGKAPWYNGTGVVLYVTGMRGTAFALRGL----\n>MGYP000943608538/5-298 [subseq from] FL=1\n----SIIPIRRYPDLRAMLRLIKPITWFPPVWAFLCGAVSSGVALGANWQTVVLGMILAGPVVCGMSQAANDWCDRHVDAVNEPDRPIPSGRIPGRWGLWIALAMTVLSLAVGWLLGPWGFGATLVGVIAAWAYSAEPVRLKRSGWWGPGLVGLSYEGLPWFTGAAVLLNAAPRFEVIVMAALYAFGAHGIMTLNDFKALEGDRQHGVRSLPVVLGPEVAARIACTVMGMAQALVIAFLVVLDKPWHALAVTALLALQIAAMRVLFRDPKGKAPWYNGTGVVLYVTGMMITAFALRGL----\n>MGYP001075744298/1-298 [subseq from] MGYP001075744298\nMTVSVSIQPRRLPEPRAMLRLIKPITWFPPIWAYLCGSVSAGVPLSGNWGMVLLGMVLAGPIVCGMSQAANDWCDRHVDAVNEPDRPIPSGRIPGRGGLWIALAMTALSLWVGSLLGTWGFWATVAGVAAAWAYSAEPVRLKRSGWWGPGLVGLSYEGLPWFTGAAVLLQAATRFEIVVIALLYAFGAHGIMTLNDFKALEGDRQHGVRSLPVVLGPEVAAKIACTVMGMAQALVIPLLLLWGKPWHALGVLAVLVLQIAAMRVLFRDPKGKAPWYNGTGVVLYVTGMMISAFALRGL----\n>MGYP000411952007/1-302 [subseq from] FL=1\nMTVSPDLHIPARPQPKAMLELIKPITWFPPMWAYLCGIASVGVSPWGAWPLVLLGVILAGPVVCGMSQAANDWCDRHVDAVNEPHRPIPSGRIPGRWGLWIALAMSGLSLVLGWFLGPWGFAATGVGVLAAWAYSAEPVRLKRSGWWGPGLVGLCYEGLPWFTGAAVLSQGLPHFPVVTMALLYAFGAHGIMTLNDFKALEGDKLHGVRSLPVTLGPDVAAKVACTVMALAQALVIAMLLIWGRPWHALAVTVLLALQIWAMRTLLSDPKGRAPWYQATGIGLYVSGMMITAFALRSLEALP\n>MGYP001819826923/1-298 [subseq from] FL=1\nMSVSSVIPPRIRPDPAALLELLKPVTWFPPMWAYLCGVVSSGVWPGENWGLVILGVILAGPVVCGMSQAANDWCDRHVDAINEPNRPIPSGRVPGRWGLYVALAMSGLGLLIGWQLGPWGFGATVAAVLAAWAYSCEPVRLKRSGWWGPGLVGLSYETLPWFTGAAVLSAGAPSFEVVTLAVLYGLGAHGIMTLNDFKALEGDRATGVRSLPVVLGPEVAAKIACTGMALPQFVIIPLLLIWGRPWHALGIAAVLALQLVAMRVLFRDPEAKAPWFNGTGVALYVTGMMIAAFAVRSI----\n>MGYP000465508360/1-299 [subseq from] FL=1\nMSVSPALHTSTYPQPKAMLELIKPITWFPPMWAYLCGIASVGVSPWGVWPMVVLGVLLAGPVVCGMSQAANDWCDRHVDAVNEPHRPIPSGRIPGRWGLWIALTMSVLSLLLGWQLGTWGFAATVVGVLAAWAYSVEPVRLKRSGWWGPGLVGLCYEGLPWFTGAAVLSQGMPSFQICTMALLYALGAHGIMTLNDFKALEGDKLHGVRSLPVTLGPEVAARVACTVMGLAQALVIALLLVWGKPVHALGVGLLLAGQVWAMGRLLQDPKAKAPWYNATGVAMYVSGMMIAAFALRSLD---\n>MGYP003114429041/1-300 [subseq from] FL=1\nMTVNQTLHIRTLPEPAAMLRLIKPITWFPPMWAYLCGAISSGVSPSGQWGMVLLGVALAGPIVCGMSQAANDWCDRHVDAINEPDRPIPSGRIPGRWGLWIALAMTVLSLFVGWQLGPWGFGATVIGVLAAWAYSAEPVRLKRSGWWGPGVCGLSYETLPWITGAAVLSAGAPSLPVIVISLLYGIGAHGIMTLNDFKALEGDRRMGLNSLPVTMGPERAARLACWVMAVPQVVVIALLFLWDKPLHAAAIAVLLILQFWAMRVLLTDPKGRTPWYNGTGITLYVSGMMIAAFALRSIEV--\n>MGYP002628308825/28-325 [subseq from] FL=1\nMSISATHPPRRYPEPAAALRLIKPITWFPPMWAYLCGVISAGVSVQGQWHMVLLGVLLAGPIVCGMSQAANDWCDRHVDAINEPDRPIPSGRIPGRWGLWIALAMSVLSLVVGYQLGPWGFGATVVGVLAAWAYSAEPVRLKRSGWWGPGLVGLCYEGLPWFTGAAVLASGAPGWPIIIIATLYALGAHGIMTLNDFKALEGDTKMGVNSLPVTLGPDLAAKVACWVMTVPQVVVIALLAMWGKPLHALAITAVLLAQFAAMRVLLRDPKGKAPWYNGTGITLYVAGMMIAAFALRGL----\n>MGYP000990901645/1-283 [subseq from] FL=0\n------------------LELIKPITWFPPMWAYLCGVASVNVSPWGSWPLVMLGVILAGPVVCGMSQAANDWCDRHVDAVNEPHRPIPSGRIPGRWGLWIALAMTVLSLAMGWLLGPWGFAATVAGVLAAWAYSAEPVRLKRSGWWGPGLVGLCYEGLPWFTGAAVLAQGLPSFPIITMALLYAFGAHGIMTLNDFKALEGDRLHGVRSLPVTLGPEVAARVACMVMGVAQALVVALLLVWGRPWHALAVTVLLLAQFRAMKTLLKDPKGKAPWYNATGIGMYVTGMMITAFALRSMEIV-\n>MGYP003639491643/24-321 [subseq from] FL=1\nMSVSFTLHPRRYPEPRAALTLIKPITWFPPMWAYLCGAVSSGGAILDNWQMVLLGIILAGPVVCGMSQAANDWCDRHVDAINEPDRPIPSGRIPGRWGLWIALMMTVLSLFIGSFLGPWGFGATVFGVLAAWAYSAEPVRLKRSGWWGPGLVGLCYEGLPWFTGAAVLSAGAPSWPVIIIATLYAIGAHGIMTLNDFKALEGDKQMGVNSLPVTLGPERAAKLACWIMAVPQLFVVFLLFYWGQTPFAAAVATALFLQLYAMQTLLSDPKGRAPWYNGTGVLLYITGMMVASFALRGI----\n>MGYP000712763561/1-299 [subseq from] FL=1\nMSVSDTLHTRRFPEPAAALRLIKPITWFPPMWAYLCGAVSSGASPSGQWPLVFLGVLLAGPVVCGMSQAANDWCDRHVDAINEPDRPIPSGRIPGRWGLWIALAMTALSLLIGWQLGPWGFGATLVGVAAAWAYSAEPVRLKRSGWWGPGLVGLSYETLPWFTGAAVLAAGAPGWPVTIVALLYGIGAHGIMTLNDFKALEGDRQMGVNSLPVTLGPERAARLACWVMAVPQVAVITLLVMWDRPWHALAIAALLLGQLWADRVLLTDPKGRAPWYNGTGVTMYVSGMMIAAFALRGMA---\n>MGYP001791983919/1-298 [subseq from] FL=1\nMSVTQVIQSRRFPEPAATLRLIKPITWFPPMWAYLCGVISSGVSPSGQWWLVILGVILAGPIVCGMSQAANDWCDRHVDAINEPDRPIPSGRIPGRWGLWIALAMSVLSLIVGWQFGPWGFGATVVGVLAAWAYSAEPVRLKRSGVWGPGLVGLSYESLPWFTGAAILSAGAPTLQVIVIALLYGIGAHGIMTLNDFKALEGDRQTGVNSLPVTLGPERAAKVACTVMAVPQVVVVALLVFWDKPVHAAAVAAVLAAQFWAMTVMLKDPKAKAPWYNGTGVLLYVSGMMITAFAIRGL----\n>MGYP003460577503/2-301 [subseq from] FL=1\n-SDSLHIPVRRLPEPSALLELIKPVTWFPPMWAFLCGVVSAGVSPLAHWPAVVLGLILAGPVVCGMSQAANDWCDRHVDAVNEPNRPIPSGRIPGRWGLWVALAMTLAALGLGWLLGPWGFGATVAACAAAWAYSAEPVRLKRSGWWGPGLVGLSYEGLPWFTGAAVLAGGLPGFEVVTLAALYAFGAHGIMTLNDFKALEGDRLYGVRSLPVTMGPDAAARLACTVMGVAQALVIAMLLVWGRPWHALAVAVLLLLQVRAMRTLLSDPKGRAPWYNGAGVTLYVAGMLVSAFAVRNLEVM-\n>MGYP000555915954/44-341 [subseq from] MGYP000555915954\nMSVNLRINSARAPHPSVVLELLKPVTWFPPMWAYLCGVVSAGPLPDGAWPKLVLGLVLAGPVVCGMSQAANDWCDRHVDAINEPGRPIPSGRMPGRWGLWVALAMSVLALALGWLLGPWGFGATVAAVLAAWAYSVEPVRLKRSGWWGPGLVGLCYEGLPWFTGAAVIAAGAPGVEIVIVAGLYALGAHGIMTLNDFKALEGDRQLGVRSLPVTMGPEAAARLACIMMTVPQLIVICMLAVWGRPLFAGAILVGLFAQMAAMRVLLRDPKGKAPWYNGTGVALYVTGMMVAAVALRGI----\n>MGYP001819493179/7-306 [subseq from] FL=1\n----LHIHdtSRRIPELKGMFQLLKPITWFPPMWAYLCGIVSVGVWPGDRWGLVVLGVVLAGPVVCGMSQVANDWCDRHVDAINEPQRPIPSGRVPAGWALAFALVLSVFAIWLGGFLGPWGQGATVAAVVSAWVYSLPPIRLKRSGWWGPGLVGLSYETLPWFTGAAVLSAGAPSFFVVTVAVLYGLGAHGIMTLNDFKAIEGDRQMGVRSLPAMYGPEAAAKIACTVMALPQLLIITLLVIWGRPVFAAVIGLSLVAQFAAMRVMLRDPEGKAPWYNATGVSLYVSGMMVAAFAVRTLEIAP\n>MGYP000261597609/1-299 [subseq from] FL=1\nMSVTTDLHAdRRYPEPRAVLTLIKPITWFPPVWAYLCGVVSSGVPVASAPWLVLVGMVLAGPVVCGMSQAANDWCDRHVDAINEPDRPIPSGRIPGRWGLWIALVMSVLALALGSLLGPWGFGATVFGVLAAWAYSAEPVRLKKSGWWGPGLVGLCYEGLPWFTGAAVLSAGAPSWQIVVIALLYAIGAHGIMTLNDFKALEGDRQMGVNSLPVTLGPERAARVACWVMTVPQLGVIALLLSWGKTGHTIAVAGVLLAQFWAMRVLLSDPKGRAPWYNATGITLYVSGMMVAAFALRGL----\n>MGYP000654346826/1-297 [subseq from] FL=1\nMSVSEISHSRTLPEPRAMLRLIKPITWFPPMWAYLCGIVSAGVSPTGQWWLVILGVLLAGPIVCGMSQAANDWCDRHVDAINEPDRPIPSGRIPGRWGLWIALGMSVLSLAVGYQLGPWGFGATIVGVLAAWAYSAEPVRLKRSGWWGPGLVGLSYEGLPWFTGAAVLSATAPSLEVCLLALLYAVGAHGIMTLNDFKALEGDRVMGVNSLPVTMGPARAAKLACWVMAVPQVIVVALLFTWDRPLHGLAVAGVLAFQIWAMRVLLNDPKGNAPWYNGTGVTLYVSGMMIAAFAVRT-----\n>MGYP003562199418/1-279 [subseq from] FL=0\n-------------------QLLKPITWFPPMWAFGCGVVSSGVSPDGDWGRLAIGVLLAGPIVCGMSQAANDWCDRHVDAVNEPDRPIPSGRIPGRWGLWIALAMTGLSLAVGWLLGPWGFGATVVGVIAAWAYSAEPIRLKRSGWWGPGLVGLSYEGLPWFTGAAVLLGAAPRFEIVALAALYAFGAHGIMTLNDFKALEGDRQHGVRSLPVVLGPEVAAKIACTVMALAQMLVIAFLLVLGQPWHALAVAALLAAQIAAMRVLMRDPKGKAPWYNGTGVVLYVTGMMVTAFALRGL----\n>MGYP003563025978/1-300 [subseq from] FL=1\nMSVSETLHTsRRLPRPRAVITLLKPVTWFPPIWAYLCGVVASGVAPGTAPLAVLVGMVLAGPLVCGMSQAANDWCDRHVDAINEPDRPIPSGQIPGRWGLWIALCITALALALGTVLGPWGFGATVFGVAAAWAYSAEPIRLKRSGVWGPGLVGLCYEGLPWFTGAAVLAAGAPPLTTVAIALLYAIGAHGIMTLNDFKALEGDRQTGVNSLPVTLGPERAARVACWVMALPQVAVIALLLSWGRPAHALVIAVLLAAQVLAMRVLLTDPKGHAPWYNATGVSLYVSGMMVAAFALRNIE---\n>MGYP002777050049/9-298 [subseq from] FL=1\n--------TRPLPQPRAALELIKPVTWFPPMWAYLCGVVASGGSVAAQWPLVVLGLVLAGPVVCGMSQAANDWCDRHVDAVNEPGRPIPSGRVPGRWGLWIALAMTALALGTGWLLGPWGFGATIAAVAAAWAYSAEPVRLKRSGWWGPGLVALCYEGLPWITGAAVMAAGAPRVEVVIVALLYAFGAHGIMTLNDFKALEGDRLHGVRSLPVVLGPEVAAKIACTVMALAQLLVVSMLLVFGRPWFALAVGAGLLGQIALMRVLMGDPKGRAPWYNGTGVLLYVAGMMVAAVALRGM----\n>MGYP003635312832/5-298 [subseq from] FL=1\n----TALSTRQLPDPAAVLWLIKPITWFPPMWAYLCGVISSGVSPQGQWGLVVLGVLLAGPIVCGMSQAANDWCDRHVDAINQPERPIPSGRIPGRWGLWIALAMSVLSLIVGAQLGPWGFGATVFGVAAAWAYSAEPVRLKRSGWWGPGLVGLCYEGLPWFTGAAVLSVGAPSWPVIVIAALYATGAHGIMTLNDFKALEGDRQTGVNSLPVTLGPERAARVACWIMALPQVAVIALMVFWDKPIYGAAIALVLIGQLWAMTVLLRDPKARAPWYNGTGVTLYVSGMMIAAFALRAL----\n>MGYP003706977801/6-298 [subseq from] FL=1\n-----NLPTRDFPEPAAMLRLIKPITWFPPMWAYLCGVIASGVAPSSQLGLVILGVILAGPIVCGMSQAANDWCDRHVDAINEPDRPIPSGRIPGRWGLWIALAMSALSLFVGWFLGPWGFGATILGVIAAWTYSAEPVRMKRSGWWGPGLVGLSYESLPWFTGAAVLSAGAPSWQIVVIALLYGIGAHGIMTLNDFKALEGDRQMGVNSLPVTLGPERAAKAACWIMAVPQVVVIALLVLWDKPIFALAISAALALQIWAMTVLLSDPKGRAPWYNGTGVTLYVSGMMIAAFALRSL----\n>MGYP003713838579/1-300 [subseq from] FL=1\nMDVSSSLHiARRTPQPRAVLTLVKPITWFPPIWAYLCGAVSCGVALTSAPGQVILGMVLAGPVVCGMSQAANDWCDRHVDSINEPDRPIPSGRIPGRWGLWIALAMTVLALWIGSFLGPWGFGATVFGVLAAWAYSAEPVRLKRSGVWGPGLVALCYEGLPWFTGAAVLSAGAPSGRVILIAALYALGAHGIMTLNDFKALKGDRQMGVNSLPVTLGPERAARVACIVMALPQVAVIALLTLWGAPVFALAIAALLVGQLWAMTVLLRDPEGRAPWYNGTGVLMYVSGMMVAAFALRMVE---\n>MGYP001793870599/4-284 [subseq from] FL=1\n----------------ALLELIKPITWFPPMWAYLCGIVSSGVSPTESWGLVILGVILAGPVVCGMSQAANDWCDRHVDAINEPGRPIPSGRIPGRWGLYVALAMSALALWVGSLLGPWGFGATVFGVIAAWAYSAEPVRLKRSGWWGPGLVGLCYEGLPWFTGAAVLAADAPAAPVVIVAFLYAAGAHGIMTLNDFKALEGDRQMGVRSLPVTLGPEVAAKIACIGMALPQMIVISMLFVWGRPWHALAVTAVLLLQFAAMRVMLRDPRAKAPWYNATGVTLYVTGMMITAFAVRT-----\n>MGYP001823129417/1-298 [subseq from] FL=1\nMSVTEVIQSRRFPEPTAALKLIKPITWFPPMWAYLCGVVSSGASPSGQWFLILLGVILAGPIVCGMSQAANDWCDRHVDAINEPNRPIPSGRIPGRWGLWIALFMSALSLFVGWQLGPWGFGATVFGVLAAWAYSAEPVRLKRSGWWGPGLVGLSYESLPWFTGAAVLSAGAPRMEIVIVALLYGLGAHGIMTLNDFKALEGDREMGVNSLPVTLGPKMAAQVACIVMTAPQVIVAMMLFAWDKPYHAAGVSTVLALQFWAMTVMLKDPKGKAPWYNGTGVLLYISGMMVTAFALRGL----\n>MGYP001374031100/1-300 [subseq from] FL=1\nMSVADSLHPpRRYPEPRALLTLLKPVTWFPPIWAYLCGTLSSGVPISSAPWLVLLGMVLAGPVVCGMSQAANDWCDRHVDAINEPDRPIPSGRVPGRWGLWVALAMSALALAMGAALGPWGFGATLFGVLAAWAYSAEPVRLKRSGIWGPGLVGLCYEGLPWFTGAAVLSAGAPAWEVVVVAALYALGAHGIMTLNDFKALEGDRVMGVNSLPVTLGPERAARVACIVMVLPQLGVIALLLGWDRPVHAAAIGALVLGQVWAMRILLSDPKGRAPWYNGTGVTAYVSGMMVAAFALRGLG---\n>MGYP000076357374/1-298 [subseq from] FL=1\nMSLSTQIAPRRWPEPTAMLWLIKPITWFPPMWAYLCGVISSGVPLGGQWPMVLLGVLLAGPIVCGMSQAANDWCDRHVDAINEPDRPIPSGRIPGRWGLWIALTMSVLSLFVGWQLGPWGFGATILGVLAAWAYSAEPVRLKKSGWWGPGLCGLAYETLPWITGAAVLAAGAPSMNVLIIALLYGLGAHGIMTLNDFKALEGDAKMGVNSLPVTLGPDRAALVACWGMAIPQIAVIALLFSWGKPLHAAAVTLLLIAQIAAMRVLLRDPKAKAPWYQGTGITLYVAGMMIAAFALRNM----\n>MGYP001080254346/1-298 [subseq from] FL=1\nMSVSPTITAGKYPEPAAMLRLIKPITWFPPMWAYLCGTVSSGVSPWSNWALVVLGIILAGPIVCGMSQAANDWCDRHVDAINEPDRPIPSGRIPGRWGLWIALAMSVLSLLVGALLGPWGFAATVLGVLAAWAYSVEPVRLKRSGWWGPGLVGLSYETLPWITGAVVLSAGAPDWRIIIVAVLYGLGAHGIMTLNDFKALEGDRQMGVNSLPVTLGPDNAAKVACAIMAIPQAVMITLLFLWDRPVQAVIIAALLVAQGWAMSVMLRDPKGKAPWYNGTGVLFYISGMMVAAVALRGL----\n>MGYP001826854874/14-305 [subseq from] FL=1\n--------ERRFPEVKAMIELLKPITWFPPMWAYLCGIVSVGVWPGENWPLVILGVVLAGPVVCGMSQVANDWCDRHVDAINEPQRPIPSGRVPPNWALGYAIALSVLSLWIGSFLGPWGLGATVIAVVAAWAYSVEPIRLKRSGWWGPGLVGLSYETLPWFTGAAVLSVGAPSFPVVMVAILYGLGAHGIMTLNDFKALEGDRVMGIKSLPVLVGPEVAAKIACLMMALPQTIVISMLFVWDRPVFAAVVFASLLAQFWAMRVMMRDPKAKAPWYNATGVTLYVSGMMVTAFAIRTLEI--\n>MGYP003143520959/8-306 [subseq from] FL=1\nMSVTESLHiVRRLPEPRALLTLIKPITWVPPIWAYLCGVISSGVSPLNNWGLVILGMVLAGPVVCGMSQAANDWCDRHVDAINEPHRPIPSGRVPGRWGLWVALAMSVLALGMGAFLGPWGFGATVFGVLAAWAYSAEPVRLKRSGVWGPGLVGLCYEGLPWFTGAAVLAAGAPSGPVIAIAALYAIGAHGIMTLNDFKALEGDRQMGVNSLPVTLGPERAARVACIVMALPQLAVIGLLLAWGRPWHAAAIGVLVLGQFWAMRILLSDPKGRAPWYNGTGVMAYVTGMMIAAFALRML----\n>MGYP000173923873/5-298 [subseq from] FL=1\n----AVIHARALPEPAAMLRLIKPITWFPPMWAYLCGAVSSGASPSGQWILVILGVILAGPIVCGMSQAANDWCDRHVDAINEPDRPIPSGRIPGKWGLWIALAMTGLSLFVGSFLGPWGFGATILGVLAAWAYSAEPLRMKRSGWWGPGLVGLSYESLPWFTGAAVLSAGAPSWQIVVIALLYGIGAHGIMTLNDFKALEGDRQMGVNSLPVTLGPARAARLACWIMALPQVAVIALLFTWNKPFYALAIATLLSAQALAMRILLSDPKARAPWYNGTGITMYVSGMMIAAFALRTL----\n>MGYP001104902897/1-299 [subseq from] MGYP001104902897\nMSVSSELHvDRRLPQPRAMLTLIKPITWFPPVWAYLCGVVSSGVPVMSAPWLVLIGMVLAGPVVCGMSQAANDWCDRHVDAINEPNRPIPSGAIPGRWGLWIALIMSALALALGATLGPWGFGATVFGVLAAWAYSAEPVRLKKSGWWGPGLVGLCYEGLPWFTGAAVLAAGAPSWQVVVVALLYATGAHGIMTLNDFKALEGDRQTGVNSLPVTLGPERAARVACWIMALPQVAVIALLAGWGQIWHALAIAVLLAVQFWAMRVLLSDPKGRAPWYNGTGVLLYVSGMMIAAFAIRGL----\n>MGYP002629454670/9-300 [subseq from] FL=0\n------LSIRTLPEPAAILWLIKPITWFPPMWAYLCGAVSSGASPEGQWVLLFLGVLLAGPIVCGMSQAANDWCDRNVDAINEPDRPIPSGRIPGRWGLWIAIFMSALALAVGWQLGSWGFGATIFGVLAAWAYSAEPVRLKRSGWWGPGLVGLCYEGLPWFTGAAVLSFGAPSWPVIIIAALYAVGAHGIMTLNDFKALKGDRQTGINSLPVTLGPERAARIACWIMALPQVAVIALMLMWDKPIYAAAITLLLAGQILAMTVLLRDAKAFAPWYNGTGVTFYVSGMMVAAFALRAM----\n>MGYP000506821847/1-297 [subseq from] FL=1\nMSVTSDLHPRALPQPAAMLELIKPITWFPPMWAYLCGVVSSGVSPLDKWFLVLLGVLLAGPIVCGMSQAANDWCDRHVDAINEPHRPIPSGRIPGRWGLWIALFMSGLALFVGWFLGPWGFGATVVGVLAAWAYSCPPVRLKRSGWWGPGLVGLSYESLPWFTGAAVLAVGAPSWEIVIIALLYGIGAHGIMTLNDFKALEGDRKMGVNSLPVTLGPEMAAKVACWVMIVPQLAVIGLLFYWDRPWYGFFIVISVILQLYAMRVMLQDPKAKAPWYNATGVSLYVTGMMITAFALRT-----\n>MGYP000191384344/9-306 [subseq from] FL=1\n----THIPPRTLPEPRAVLNLLKPITWFPPMWAYICGVISAGVAPSGHWLALALGVILAGPVVCGMSQAANDWCDRHVDAINEPNRPIPSGRIPGRWGLWIALIMSAGALLLATALGPWGFGATIVAVAAAWAYSIEPIRLKRSGWWGPGLVGLSYETLPWFTGAAVLSAGAPSWPVVIIALLYGIGAHGIMTLNDFKALEGDRQTGVNSLPVTLGPERAAKLACWVMALPQVAVIGLLFYWDRPWFAFFITAALLAQFLAMTVLLRDPKGKAPWYNGTGITLYVSGMMVAAFAIRSLEAWP\n>MGYP001793962533/2-284 [subseq from] FL=1\n------------------LTLIKPITWFPPMWAYLCGAVSSGVSPAGQWPIVIIGVILAGPVVCGMSQAANDWCDRHVDAINEPDRPIPSGRIPGRWGLYIALAMTVLSLLLGLTLGPWGFGATVVGVAAAWAYSAPPIRMKRSGWWGPGLVGLCYEGLPWFTGAAVLVAGAPAWPVIIVATLYALGAHGIMTLNDFKALEGDRQMGVNSLPVTLGPEKAAWVACIVMVIPQVLVICCLALWDRPYHGLAVLGLLLAQLAAMRVMLRDPKAKAPWYNGTGVTLYVSGMMVTAFAVRTLEVL-\n>MGYP000657267763/8-302 [subseq from] MGYP000657267763\n-------TGRSLPEPRAVLTLLKPITWFPPMWAYLCGAISVGIAPSGHWGLILLGVLLAGPVVCGMSQAANDWCDRHVDAINEPDRPIPSGRIPGHWGLWIALSMSVLSLLVGWFLGPWGFAATVVAVLAAWAYSAEPVRLKRSGYLGPGLVGLSYETLPWFTGAAVLAAGLPRVEIIAIAVLYGIGAHGIMTLNDFKALEGDRQTGVRSLPVTLGPERAARLACWIMAVPQIAVVGCLALWDRPVHAFAITALVVLQLLAMRRLLSDPKKLAPWYNATGVTLYVSGMMIAAFALRALGVAP\n>MGYP001049780680/7-298 [subseq from] FL=1\n------ITPRRYPDPLALLRLIKPITWFPPMWAYLCGAVSSGASPSGQWFLVILGVVLAGPVVCGMSQAANDWCDRHVDAINEPNRPIPSGRVPGRWGLYVALAMTGLSLLIGWHLGPWGFGATILGVLAAWAYSAEPVRAKRSGIWGPGLCGLCYETLPWITGAAVLAAGAPSWETMLIALLYGLGAHGIMTLNDFKALEGDRQMGLNSLPVTMGPERAARLACWVMAIPQVAVIALLFTWDRPWHALAIAALLAVQFWAMRVLLSDPKGRTPWYNGTGITLYVSGMMIAAFALRAL----\n>MGYP001052756697/8-296 [subseq from] FL=1\n--------PARLPHPAAMLELIKPITWFPPMWAYLCGIISVGVWP-ESWALVVLGVLLAGPIVCGMSQAANDWCDRHVDAINEPNRPIPSGRIPGRWGLYIALAMSVLSLGVGWLLGPWGFGATVIGVLAAWAYSVEPIRAKRSGWWGPGLVGLSYEALPWFTGAAVIAAGAPRFEIVAVAVLYGLGAHGIMTINDFKAIEGDRQMGLRSLPVTLGPVNAATVAGTVMVLAQLVVVCLLVIWGKPIHAAVIALGVGVQIWALGRWRTNPAKLAPWFNGTGVGPYVLGMMVAAFALQGL----\n>MGYP001080124387/1-299 [subseq from] FL=1\nMSVRIDIHASpRYPHPRAMLTLIKPITWFPPIWAYLCGVIASGVPLSSAPVAVLTGMILAGPVVCGMSQAANDWCDRHVDAINEPNRPIPSGAIPGRWGLWIALMMSVLALALGATLGPWGFGATVFGVLAAWAYSAEPVRLKKSGIWGPGLVGLCYEGLPWFTGVAVLSAGAPSFPAVILALLYALGAHGIMTLNDFKALEGDRQTGVNSLPVTLGPTRAARVACWVMALPQLAVIVLLVAWDRPYHALAIATLVAAQLWAMRVLLSDPKGRAPWYNATGVTLYVSGMMIAAFALRTM----\n>MGYP001105485060/1-298 [subseq from] FL=1\nMSVTHSIQSRRFPDPVAALRLIKPITWFPPMWAYLCGAISSGVAPSGHWFSVVLGVLLAGPIVCGMSQAANDWCDRHVDAINEPDRPIPSGRIPGRWGLWIALAMTALSLAVGWQLGSWGFGATCLGVLAAWAYSAEPVRLKRSGWWGPGLVGLSYETLPWVTGAAVLSAGAPAAPVLIVALLYGIGAHGIMTLNDFKALEGDRQMGVNSLPVILGPDRAARVACAVMSAPQIVVIALLLSWSKPWHAAGVALLLALQCAAMTVMLRDPRAKAPWYNGTGVLLYVSGMMITAFAVRGL----\n>MGYP003564231824/1-302 [subseq from] FL=1\nMSVTYDIHAaRRVPRPRAMLTLIKPITWFPPIWAYLCGVIASGVPLGSAPWAVLTGMVLAGPVVCGMSQAANDWCDRHVDAINEPQRPIPSGSIPGRWGLWIALAMSALALALGATLGPWGFGATVFGVLAAWAYSAEPVRLKKSGIWGPGLVGLCYEGLPWFTGVAVLSAGAPPMPAVIVALLYALGAHGIMTLNDFKALEGDRQTGVNSLPVTLGPDRAARVACWVMGLPQLAVIALLLSWDRPYHALAITALLAAQIWAMRVLLTDPKGRAPWYNATGVTLYVSGMMVAAFALRTLGGM-\n>MGYP001795096651/2-298 [subseq from] FL=0\n--VSPSLATRRYPEPAAALRLIKPITWFPPMWAYLCGAVSSGVSPSGQWWLVILGVLLAGPIVCGMSQAANDWCDRHVDAINEPNRPIPSGRIPGRWGLWIALVMSALSLFVGYQLGPWGFGATVLAVLAAWAYSAEPVRLKRSGWWGPGLVGLSYESLPWITGAAVLSAGAPRPEILVVALFYGLGAHGIMTLNDFKALEGDRQMGVNSLPVTLGPRRAAQVACAIMTAPQIAIIALLLTWGRPLHAAGVAAVLALQFWAMTVMFRDPRGNAPWYNGTGVLLYVFGMMITAFAMRGLD---\n>MGYP001795168450/1-298 [subseq from] FL=1\nMDVSPSLTTRRFPEPVAALRLIKPITWFPPMWAYVCGVISSGASPVGQWWLVLLGVLLAGPIVCGMSQAANDWCDRHVDAINEPDRPIPSGRIPGRWGLWIALAMSALSLFVGWQLGPWGFAATVVGVLAAWAYSAEPVRLKRSGWWGPGLVGLSYETLPWVTGAAVLSAGAPRWEVLLVALLYGLGAHGIMTLNDFKALEGDRQMGVNSLPVTLGPRRAAQVACAVMAAPQAVVIALLALWDRPLHAAGVGLVLLLQFWAMRIMFRDPKAKAPWYNGTGVLLYVSGMMVAAFALRGL----\n>MGYP001097266945/1-298 [subseq from] FL=1\nMDVSQSLHERRFPEPAAALRLIKPITWFPPMWAYVCGVISSDVSPIDQWQLVLLGVILAGPIVCGMSQAANDWCDRHVDAINEPGRPIPSGRIPGRWGLWIALAMSGLSLFVGWQLGLWGFAATVVGVLAAWAYSAEPVRLKRSGWWGPGLVGLSYETLPWITGAAVLSAGAPRAEVLVVALLYGLGAHGIMTLNDFKALEGDRQMGVNSLPVTLGPRRAAQVACLVMAAPQAIVIALLTLWDRPVHALGVAVVLAAQFWAMSVMFKDPRAKAPWYNGTGVLLYVSGMMIAAFALRGV----\n>MGYP000282768630/1-298 [subseq from] FL=1\nMDVSHSLPARRYPEPAAALRLIKPITWFPPMWAYVCGVISSGASPAGQWHLVLLGILLAGPIVCGMSQAANDWCDRHVDAINEPDRPIPSGRIPGRWGLWIALAMSALSLFIGWQLGPWGFGATVVGVAAAWAYSAEPVRMKRSGWWGPGLVGLSYETLPWITGAAVLSAGAPRAEVLIVALLYGIGAHGIMTLNDFKALEGDRQMGVNSLPVTLGPRRAAQVACWVMSVPQAVVIALLLMWDRPLHAVGVAAVLLVQFWAMTVMFKDPKAKAPWYNGTGVLLYVSGMMIAAFALRGL----\n>MGYP000265108698/18-310 [subseq from] MGYP000265108698\n-----SPTLRRLPEPAAALQLIKPITWFPPMWAYLCGAVSSGVSPSGQWVLVLLGVILAGPIVCGMSQAANDWCDRHVDAINEPDRPIPSGRIPGRWGLWIALAMTLLSLFVGYQLGPFGFGATTLGVAAAWAYSAEPIRAKRSGWWGPGLCGLAYETLPWVTGAAVLSAGAPSVQILIIAILYGLGAHGIMTLNDFKAIDGDRQMGLRSLPVTLGPDRAARLACIIMAMPQAAVVGLLIWWDKPLHALGVAAMLAVQLAAMRVLLRDPEGKTPWYQGMGILFYISGMMIAAFALRGL----\n>MGYP000140700570/8-306 [subseq from] MGYP000140700570\nMSVTYSLQaSRRLPKPRAVLTLIKPITWFPPIWAYLCGVVASGVPLSQAPWLVLVGMVLAGPVVCGMSQAANDWCDRHVDAINEPGRPIPSGAIPGRWGLWIALVMSALALALGALLGPWGFGATVFGVLAAWAYSAEPVRLKKSGIWGPALVGLCYEGLPWFTGAAVLSDGAPSWPIVTLALLYALGAHGIMTLNDFKALEGDRQTGVNSLPVTLGPARAARVACWVMALPQLAVVALLYAWGSPWHALAVTGLVAAQLWAMRVLLSDPKGRAPWYNATGVTLYVSGMMVSAFALRSM----\n>MGYP002628172352/9-300 [subseq from] FL=1\n------FPQRRWPEPRATLRLIKPVTWFPPMWAYLCGAVSSGVAPSGHWGTVILGVVLAGPIVCGMSQAANDWCDRHVDAINEPDRPIPSGRIPGRWGLWIALAMTVLSLLVGWQLGPFGFGATVVAVISAWIYSAEPIRLKRSGWWGPGVCGLSYETLPWLTGAAVLAGGAPSGEVVIIALLYGIGAHGIMTLNDFKALEGDRQMGLNSLPVTLGPERAAQLACWVMAVPQVVVIGLLAMWDKPWHALAVTGLLLAQGAAMRVLLRDPKGKAPWYNGTGILFYISGMMVSAYALRSL----\n>MGYP000179398437/6-298 [subseq from] FL=1\n------SHPaRKFPEPAAMLRLIKPITWFPPMWAYVCGLISSGASASGQWTYIILGILLAGPVVCGMSQAANDWCDRHVDAINEPDRPIPSGRIPGRWGLWIALAMSVLSLIVGSFLGPWGFGATIVGVLAAWAYSAEPVRLKKSGWWGPGLVGLSYETLPWFTGAAVLAAGAPSMPVITTALLYGIGAHGIMTLNDFKALEGDTKTGVNSLPVTLGPYRAARVACWIMAIPQVVVIVLLVAWDKPLHAAAVLAVLALQIAAMRKLLRDPLKNTPWYQGTGITLYVSGMMIAAFAIRGL----\n>MGYP001794109911/3-298 [subseq from] FL=1\n--FTPTLPARRFPDPAAALRLIKPVTWFPPMWAYVCGTISSGASPVGQWHLVLLGVILAGPIVCGMSQAANDWCDRHVDAINEPNRPIPSGRIPGRWGLWIALVMSALSLLVGYQLGPWGFAATVVGVLAAWAYSAEPVRLKRSGWWGPGLVGISYETLPWITGAAVLSAGAPDARILLVAFLYGLGAHGIMTLNDFKALEGDRQTGVNSLPVTLGPRRAAQVACAVMSVPQIAVVAMLMTWGRPLHAVAVGAVLMLQFWAMTVMFKDPKGKAPWYNGTGVLLYVSGMMITAFALRGL----\n>MGYP003644345051/1-281 [subseq from] FL=1\n-----------------MLRLIKPITWFPPMWAYLCGVIASGATPLGQWGLILLGVVLAGPIVCGMSQAANDWCDRHVDAINEPDRPIPSGRVPGRWGLWIALAMSAMSLAVGAMLGPWGFGATVFGVLAAWAYSAEPVRLKRSGWWGPGLVGLCYEGLPWFTGAAVLSEGAPGWPIVAIAALYALGAHGIITLNDFKALQGDRKMGVDSLPVTLGPERAARVACWIMALPQVAVVVLLLLWGKPIHAFAILGLLGLQMMAMQVLLHDPKARAPWYNATGVSLYVSGMMVAAFALRAL----\n>MGYP000647072617/7-298 [subseq from] MGYP000647072617\n------AQPRRLPEPAAMVTLIKPITWFPPMWAYLCGTVSSGVSPLSSPGLVLLGMFLAGPVVCGMSQAANDWCDRHVDAINEPYRPIPSGRIPGRWGLWIALAMSALSLVIGWQLGPWGFGATVLGVAAAWAYSAEPVRLKKSGWWGPGLVGLSYETLPWFTGAAVLAAGAPSIYVVVIALLYGIGAHGIMTLNDFKALEGDRQTGVNSLPVTLGPEKAAWVASIGMAVPQVLVIALLWLWDRPFHAAGVGAVLLVQFWAMSVMMKDPKGKAPWYNGVGVVLYVSGMMISAFAIRTL----\n>MGYP001793528064/1-304 [subseq from] FL=1\nMSVSSDLQPRALPAPSAVLELIKPITWFPPMWAFACGVVSSGATLGgltsGRWPELLLGVLLAGPIVCGMSQAANDWCDRHVDAINEPHRPIPSGRTPGRWGLWIALIMSVLALGGGALLGPWGFGATVVAVLCAWAYSAEPVRLKRSGWWGPGLVGLCYEGLPWFTGAAVMSAGAPSWPIVIIAGLYALGAHGIMTLNDFKALVGDRAMGVRSLPVTLGPERAARVACWVMAGPQIVVIGLLLWWGQPIHAAIIAALLGLQARAMRVMLRDPKGLAPWYNGAGVTLYVAGMMVAAVALRNLSI--\n>MGYP000005579357/3-298 [subseq from] MGYP000005579357\n--TSHSLTVRRFPEPLAAFQLIKPITWFPPMWAYLCGVISSGTSPTGKWHLMLLGVLLAGPIVCGMSQAANDWCDRHVDAINEPNRPIPSGRIPGRWGLWIAWGMSILSLFVGWHLGPWGFAATVIGVIAAWAYSAEPVRLKRSGWWGPGLVGLSYETLPWITGAAVLSAGAPLIQVIIIAFLYGIGAHGIMTLNDFKALDGDRQMGLKSLPVTLGPHRAAQVACAVMTAPQLLVLMLLVIWGRPFHALGIFCVLLLQFWAMTIMFKDPKGKAPWYNGTGVTLYVAGMMITSFALRGL----\n>MGYP002631696777/27-321 [subseq from] FL=0\n--------ARSLPEPRAVLTLLKPITWFPPMWAYLCGAVSAGVAPTGHWLMLVLGVVLAGPIVCGMSQAANDWCDRHVDAINEPHRPIPSGRIPGRWGLWIAIAMSVAAALIGLALGPWGFGATLVAIAAAWAYSAEPVRLKRSGWWGPGLVGLSYESLPWFTGAAVLSMGAPSWPVIIVALLYGIGAHGIMTLNDFKALEGDRQMGVNSLPVTLGPERAARLACIVMAVPQAIVFLLLfFVWDRPLHGLAIAASLIAQAYAMQVLLRDPKGRAPWYNGVGVTLYVSGMMVTAFAIRSMEAWP\n>MGYP001813690730/1-281 [subseq from] FL=1\n-----------------MLRLIKPVTWFPPMWAYLCGIVAAGISPQGHWGLVILGVILAGPIVCGMSQAANDWCDRHVDAINEPDRPIPSGRIPGRWGLWIALAMSVLSLLVGWQLGPWGFGATVIGVLAAWAYSAEPIRLKRSGILGPGLVGLSYETLPWFTGAAVLSAGSPAWPVIIVALLYGIGAHGIMTLNDFKALEGDRQTGVNSLPVTLGPRKAALVACRVMALPQAAVIALLVLWDRPLHAAGVTVVLIGQAFAMRVMLRDPKARAPWYNGTGVLLYVSGMMISAFAIRGL----\n>MGYP001059082764/9-306 [subseq from] FL=1\n----THIAQRNLPEPKAVLTLLKPITWFPPMWAYLCGAISAGVSPSGHWLALGLGVVLAGPVVCGMSQAANDWCDRHVDAINEPHRPIPSGRIPGRWGLWIALIMSVGALLLSTALGPWGFGATVLAVAAAWAYSAEPVRLKRSGWWGPGLVGLSYETLPWFTGAAVLSAGAPAWPVIIIALLYGIGAHGIMTLNDFKALEGDRQTGVNSLPVTLGPERAAKLACWVMALPQVGVIALLFYWGRPWFAFFITAALMFQFLAMSVLLKDPKAKAPWYNGSGVTLYVSGMMIAAFAIRSLEVWP\n>MGYP002621075469/19-305 [subseq from] FL=1\n-----------PPAPWALVELVKPITWFPPMWAYLCGIISIGIWP-DNWAHVALGTVLAGPIVCGMSQAANDWCDRHVDAINEPHRPIPSGRVPGRWGLYVALAMSVLALVVGWQLGPWGFGATMLAVAAAWTYSAEPLRLKRSGWWGPGAVGLSYETLPWFTGAAVLAAGAPPFEVVAISLLYGLGAHGIMTINDFKAIEGDRQMGLRSLPVVQGPQVAATIACTIMVIAQLVVIMLLLIWGRPTHALLITAGLGVQIWAMRRWMTDPAGLAPWFNGAAVGPYVLGMMVAAFALRGLE---\n>MGYP000985324530/12-299 [subseq from] FL=1\n---------SSLPHPRAMLELIKPITWFPPMWAYLCGVISVGVWP-ESWALVLLGVLLAGPIVCGMSQAANDWCDRHVDAINEPHRPIPSGRIPGRWGLWIALAMTALSLAVGWVLGPWGFGATVLGVAAAWAYSAEPVRAKRSGWWGPGLVGLSYEALPWITGAAVLAAGAPRFEILAIALLYGLGAHGIMTINDFKAIEGDRQMGLRSLPVVMGPVDAATVAGIVMVLAQLMVVALLTIWGAPLHAALIALGIGVQIWALGRWRRDPARLAPWFNGTGVGPYVLGMLVAAFALRGL----\n>MGYP001812824403/2-289 [subseq from] FL=0\n-PVSSELHARTLPDPAALLTLIKPVTWFPPMWAYLCGTVSAGVSPNGQWGLVILGVFLAGPVVCGMSQAANDWCDRHVDAINEPHRPIPSGRVPGRWGLWVALAMSCLSLAIGWQLGPWGFGATVVGVLAAWAYSAEPLRLKKSGILGPGLVGLSYESLPWFTGAAVLSAGAPNWYVVIVALLYGIGAHGIMTLNDFKALEGDRKTGVDSLPVTLGPERAARMACWVMALPQAAVIVLLIMWDRPVHALGVLAVLIGQGLAMRVMLRDPKARAPWYNGTGVLLYVSGML-------------\n>MGYP003964959403/5-298 [subseq from] FL=1\n----IPIEPRRLPEPMAMLLLLKPITWFPPMWAFLCGIVSSGASVTGHWVLIIMGLVLAGPIVCGMSQAANDWCDRHVDAINEPDRPIPSGRIPGKWGLWIAWAMSALSLLVGYQLGPWGFAATIFGVLAAWAYSAEPLRLKISGWWGPGLVGLCYEGLPWFTGAAVLSAGAPDWRIILLAGLYAFGAHGIMTLNDFKATEGDRQLGINSLPVTLGSDRAARLACWIMGVPQGIIIALLIFWDRPVFAGIIAALLAAQFWAMRVMLTDPKARAPWYNATGVSMYVSGMMISAIALRGL----\n>MGYP001800171162/3-298 [subseq from] FL=1\n--ASHSLSQRRYPDPAAALRLIKPITWFPPMWAYVCGLIASGVAVAGQWHLVLLGVLLAGPIVCGMSQAANDWCGRHVDAINEPDRPIPSGRIPGRWGLWIALAMSALSLFVGWQLGPWGFAATVVGVLAAWAYSAEPVRLKRSGWWGPGLVGLSYETLPWVTGAAVLASGAPRAEVLTVALFYGIGAHGIMTLNDFKALEGDRQTGVNSLPVTLGPRRAAQVACAVMALPQAVVIVLLALWNRPEHAAGVALVLVLQFWAMKIMFRDPRAKAPWYNGTGVLLYVSGMMIAAFALRGL----\n>MGYP003566681384/3-298 [subseq from] FL=1\n--ITDSYSNRGLPEPAAMLRLIKPITWFPPMWAYVCGLISSGAGASGQWTYIILGVLLAGPIVCGMSQAANDWCDRHVDAINEPERPIPSGRIPGRWGLWIAMAMSVLSLIVGSMLGPWGFGATMLGVAAAWAYSAEPVRLKTSGWWGPGLVGLSYETLPWFTGAAVLAAGAPSWQIVTIALLYGIGAHGIMTLNDFKAVAGDRQMGIRSLPATLGPHRAARVACWIMAVPQAIVVTLLTLWDKPLHAIAVLTLLALQIAAMRKLLRDPLANAPWYQGTGIILYVSGMMVAAFALRGL----\n>MGYP000188441732/1-298 [subseq from] MGYP000188441732\nMSVSPTIHAGKYPEPSAMLRLIKPITWFPPMWAYLCGTVSSSVAMSGNWALVLLGIILAGPIVCGMSQAANDWCDRHVDAINEPDRPIPSGRIPGSWGLWIAVAMSVLSLMVGTMLGFWGFIATVVGVLAAWAYSVEPIRLKRSGWWGPGLVGLSYETLPWITGAVVLSAGAPDWRIVLIAVLYGIGAHGIMTLNDFKALEGDRQMGVNSLPVTLGPKMAATVACWIMAIPQVVVIFLLVQWDRPVQGLIIAGLLLAQFWAMSVMMRDPKGKAPWYNGTGVLFYISGMMVTAVALRGL----\n>MGYP003642004765/11-299 [subseq from] FL=1\n---------VSLPRPRAVLTLIKPITWFPPVWAYLCGVVASGVPVTSAPVQVCLGMLLAGPVVCGMSQAANDWCDRHVDAINEPDRPIPSGAIPGRWGLWIALAMSLLALALGAALGPWGFGATVFGVAAAWAYSAEPVRLKRSGVFGPGLVGLCYEGLPWFTGAAVLSAGAPAWPVVLLALLYALGAHGIMTLNDFKALEGDRQTGVRSLPVTLGPARAARVACWVMAVPQVAVAALLFSWDRPWHALAIAALLLLQLRAMRVLLSDPRGRAPWYNGTGVTLYVSGMMVAAFALRGM----\n>MGYP000173095081/19-314 [subseq from] FL=0\n---LDSIEPRKYPEPASMLRLIKPITWFPPMWAYTCGLIASGAAASGQWGYIVLGILLAGPIVCGMSQAANDWCDRHVDAINEPDRPIPSGRIPGRWGLWIALVMSFLSLAVGSMLGPWGLGATILGVVAAWAYSAEPVRMKKSGWSGPGLVGLSYETLPWITGAAVLSADAPSWQTITIAVLYGIGAHGIMTLNDFKALEGDRQMGLRSLPVTLGPDRAARVACWIMAIPQIAVITLLILWNKPLHGVVILAVLALQIAAMRKLLRNPLANTPWYQGSGITLYVSGMMIAAFALRGLQ---\n>MGYP000363722584/1-298 [subseq from] FL=1\nMTVTASIPKRNLPEPMAMLQLIKPITWFPPMWAYLCGVVSMGMPILDEIWFVLLGVLLAGPIVCGMSQAANDWCDRHVDAINEPDRPIPSGRIPNRWGLWIALAMSWLSLIVGYQLGPWGFGATIVGVLAAWAYSAEPVRMKRSGWWGPGLVGLSYESLPWFTGAAVMASGAPSWQTVVIALLYGIGAHGIMTLNDFKALEGDRQMGVNSLPVTLGPERAAKFACWAMAVPQVFVSGLLLAWSKPLHGIAVLAVLFAQVLAMQVLLRNPRAKAPWYNSTGVGLYITGMMITAFALRGI----\n>MGYP001797606254/11-299 [subseq from] FL=1\n---------RRFPHPPAVLTLIKPITWFPPVWAYLCGVVASGVPISSAPWLVGLGMVLAGPVVCGMSQAANDWCDRHVDAINEPHRPIPSGLIPGRWGLWIALVMSALALGLGSFLGPWGFGATVFAVLAAWAYSAEPVRMKRSGIWGPGLVGLCYEGLPWFTGAAVLSAGAPSAEIVVIALLYALGAHGIMTLNDFKALEGDRQMGVNSLPVTLGPARAARVACWVMALPQVVVIACLAVWGKPVFSLIILALLAAQVWAMRVLLRDPKGRAPWYNGTGVMLYVSGMMVAAVALRTV----\n>MGYP001040831395/9-302 [subseq from] FL=1\n----IKATPRRWPEPRATLTLLKPHTWFPPMWAYLCGVVSVGASPADHWFLVGLGILLAGPVVCGMSQAANDWCDRHVDAINEPDRPIPSGRIPGRWGLYIALAMTVLGLVIGYQLGPWGFGATILAVMAAWAYSAEPLRAKKSGLWGPGLCGLAYETLPWITGAAVLSAGAPRPEIIAVAILYGLGAHGIMTLNDFKAIEGDRKMGLRSLPVVLGPEKAAKVACWVMAIPQVAVVGLLVFWDKPVHALGVAAMLAVQLGAMRVLLRDPEGKTPWYQGMGILFYITGMMIAAHALRSV----\n>MGYP000417859563/5-298 [subseq from] FL=1\n----IPIEPRRLPEPMAMLLLLKPITWFPPMWAFLCGIVSSGASVTGHWVLIIMGLVLAGPIVCGMSQAANDWCDRHVDAINEPDRPIPSGRIPGKWGLWIAWAMSALSLLVGYQLGPWGFAATIFGVLAAWAYSEEPLRLKTSGWWGPGLVGLCYEGLPWFTGAAVLSAGAPDWRIILLAGLYALGAHGIMTLNDFKATEGDRQLGINSLPVTLGSDRAARLACWIMGVPQGIIIALLIFWDRPVFAGIIAALLAAQFWAMRVMLTDPKARAPWYNATGVSMYVSGMMISAIALRGL----\n>MGYP001792920678/3-301 [subseq from] FL=1\n--VSLNIrQPKRWPQPGAILTLVKPITWFPPVWAYLCGVISSGASVMEAPWLVLIGMILAGPVVCGMSQAANDWCDRHVDAINEPDRPIPSGAIPGQWGLWIALTMSAVALALGATLGPWGFGATVFGVLAAWAYSAEPVRLKKSGWWGPGLVGLCYEGLPWFTGAAVLSAGAPAPEIIMVALLYALGAHGIMTLNDFKAIEGDTRTGVRSLPVTLGPERAARVACVIMLVPQTAVVGLLVLWDQSYHALAVFVLIAVQLWAMRVLMTDPKARAPWFNGTGVTLYVSGMMITAFAVRGLLV--\n>MGYP001794251936/12-302 [subseq from] FL=1\n-------PPRRGPEPRAVLTLLKPITWFPPMWAYLCGAVSAGVAPSGHWLVLGLGVVLAGPVVCGMSQAANDWCDRHVDAINEPDRPIPSGRIPGRWGLWIALAMSAFAAVLGLVLGPWGFAATLVAIAAAWAYSAEPVRLKRSGLWGPGLVGLSYESLPWFTGAAVLSAGAPSWPVIIVALLYGIGAHGIMTLNDFKALEGDRQMGVNSLPVTLGPERAAKLACIVMAVPQAIVIALLIAWGREWFAFAIFVSLILQGYAMQVMLRDPKGKAPWYNGTGVSLYVLGMMVTAFAIRGL----\n>MGYP000014657127/1-298 [subseq from] FL=1\nMSVVINLQPRRIPHPRAVLTLFKPITWFPPIWAFLCGAVASGVPLGGSPWLVLGGMVLAGPVVCGMSQAANDWCDRHVDAINEPHRPIPSGQVPGRWGLWIALVTSLVALAFGWTFGPWGFAATVAGVLAAWAYSAEPVRLKRSSLWGPGLVGLCYEGLPWFTGAAVLSGGLPGAEVIGIGLLYALGAHGIMTLNDFKALEGDRLTGVRSLPVTLGPERAARIACWVMVVPQVAVAALLLLWDRPIHALAIGILIAGQLWAMRVLLSDPKGRAPWYNGTGVTMYVAGMMVAAFALRGI----\n>MGYP001060556025/7-298 [subseq from] MGYP001060556025\n------VEPRRLPEPMAMLLLLKPITWFPPMWAFLCGIVSSGASFSGHWVLIVLGLILAGPIVCGMSQAANDWCDRHVDAINEPDRPIPSGRIPGRWGLRIALAMSALSLLAGYQLGPWGFAATVFGVLAAWAYSAEPLRLKTSGWWGPGLVGLCYEGLPWFTGAAVLSAGAPDWRIILLAGLYALGAHGIMTLNDFKATEGDRQLGINSLPVTLGSERAARLACWIMAVPQAIVIALLILWEQPVFALILAALLAAQFWAMGVMLTDPKARAPWYNATGVSMYVSGMMISAIALRGL----\n>MGYP000323948758/5-298 [subseq from] FL=1\n----IPIEPRRLPEPMAMLLLLKPITWFPPMWAFLCGIVSSGASVTGHWVLIITGLVLAGPIVCGMSQAANDWCDRHVDAINEPDRPIPSGRIPGKWGLWIAWAMSALSLLVGYQLGPWGFAATIFGVLAAWAYSAEPLRLKISGWWGPGLVGLCYEGLPWFTGAAVLSAGAPDWRIILLAGLYALGAHGIMTLNDFKATEGDRQLGINSLPVTLGSDRAARLACWIMGVPQGIIIALLIFWDRPVFAGIIAALLAAQFWAMRVMLTDPKARAPWYNATGVSMYVSGMMISAIALRGL----\n>MGYP001795344902/21-318 [subseq from] FL=1\nMDVTSSIQSRRFPEPAAALRLIKPITWFPPMWAYLCGVISSGVAPAERWYLVLLGVVLAGPVVCGMSQAANDWCDRHVDAINEPGRPIPSGLVPGRWGLWIALAMSLLALLIAWPLGPWGFGATVLAVLAAWAYSAEPVRLKRSGWWGPGLVGLSYESLPWITGAAVLSAGAPRIEVLAIALLYGLGAHGIMTLNDFKALEGDRQTGVNSLPVTLGPRRAAQVACSMMSLPQMAGIALLIGWNRPFPAMAVGAALDAQFWAMRIMFRNPKAKAPWYNGTGVLLYVSGMMITAFALRGL----\n>MGYP002701108065/5-298 [subseq from] FL=1\n----IPIEPRRLPEPMAMLLLLKPITWFPPMWAFLCGIVSSGASVTGHWVLIIMGLVLAGPIVCGMSQAANDWCDRHVDAINEPDRPIPSGRIPGKWGLWIAWAMSALSLLVGYQLGPWGFAATIFGVLAAWAYSAEPLRLKISGWWGPGLVGLCYEGLPWFTGAAVLSAGAPDWRIILLAGLYALGAHGIMTLNDFKATEGDRQLGINSLPVTLGSDRAARLACWIMGVPQGIIIALLIFWARPVFAGISSALLAAQFWAMRVMLTDPQARAPWYNATGVSMYVSGMMISAIALRGL----\n>MGYP001818912284/2-305 [subseq from] FL=1\n-TVNPDLHPvdmtsRRWPEPLGLLQLTKPVTWFPPMWAYLCGLVSAGVSPADRWGLIALGVVLAGPVVCGMSQVINDWADRNVDAINEPQRPIPSGRVPAPWAFAFALLMSGFALWLGAFLGPWGLGATVVAVIAAWIYSVPPFRLKRSGWWGPGLVGLSYESLPWFTGAAVLSVGAPSFPVVVVALLYGIGAHGIMTLNDFKALEGDRATGIRSLPVVVGPNVAAKIACTVMALPQMLVVSLLSIWGRPIYAAIVTVSLLAQFAAMRVLFRDPAGKAPWYNATGVTLYVLGMMVTAVAIRTLEI--\n>MGYP001828451856/9-301 [subseq from] FL=1\n----LQTPDRRWPEPRAMLRLIKPVTWFPPMWAYLCGVVSSGASPSDHWFLVVLGVILAGPIVCGMSQAANDWCDRHVDAINEPDRPIPSGRIPGRWGLYIALIMTVVGAIVGYQLGPWGFGATLLAITAAWAYSAEPVRAKKSGVWGPGLCGLAYETLPWITGAAVVAAGAPSAQVIAIAVLYGLGAHGIMTLNDFKAIEGDRAMGLRSLPVTLGPERAAKIACVVMAVPQVIVIGLLAFWDKPLHALGVAAMLAVQLGAMRVLLRDPEGKTPWYQGMGILFYISGMMIAAVALRT-----\n>MGYP000176558932/14-303 [subseq from] MGYP000176558932\n------------PAWSTMLELLKPVTWFPPMWAFACGVVASGQDIGANWALLLLGLVLTGPLVCASSQAVNDWFDRHVDAINEPNRPIPSGRMPGRWGLGIAIAWTVLSLIWATLMGPWGFAATVVGVLAAWAYSVEPVRLKRSGWWGPGLVGLCYEGLPWFTGAAVLSQGMPSFQVCTMALLYALGAHGIMTLNDFKALEGDKLHGVRSLPVTLGPDVAAKVACTVMALAQALVIAMLLIWGRPWHALAVTVLLALQIWAMRTLLSDPKGRAPWYQATGIGMYVSGMMITAFALRSLEALP\n>MGYP001405737895/2-299 [subseq from] FL=1\n-SVSETLqSPRSLPQPRALLELLKPITWFPPMWAYLCGAVSSGASPSGQWGLVLLGVLLAGPVVCGMSQAANDWCDRHVDAINEPGRPIPSGRVPGRWGLYVALAMSLLAIALGWLLGPWGFGATVLAVIAAWAYSAEPVRLKRSGWLGPGLVGLSYETLPWITGAAVLAAGAPSWPVLIAAVLYGLGAHGIMTLNDFKALEGDRQTGVRSLPVTLGPAKAARLACWVMAAPQIAIVFLMFACDRVWFGVAITILLMAQAAAMTVLMRDPRGRAPWYNATGVSLYVTGMMVTAFALRGM----\n>MGYP000480583515/1-298 [subseq from] FL=1\nMDVGQSLHERRFPEPAAALRLIKPITWFPPMWAYVCGVISSDVSPIDQWQLVLLGVILAGPIVCGMSQAANDWCDRHVDAINEPGRPIPSGRIPGRWGLWIALAMSGLSLFVGWQLGLWGFAATVVGVLAAWAYSAEPVRLKRSGWWGPGLVGLSYETLPWFTGAAVLSAGAPAWQVVLVAVLYGIGAHGIMTLNDFKSIEGDRQMGLGSLPAMLGPERAARLACWVMAVPQAVVAGLLLAWDRPAYALLIATLLGVQILLMRRLLGNPRKFAPWYNGTGVLLYVSGMMIAAFAIRGL----\n>MGYP000375861825/13-303 [subseq from] FL=1\n-------TYRKYPEPVALLRLIKPITWFPPIWAYLCGSVATGVSLWENFGLVLVGMILAGPIVCGMSQAANDWCDRHVDAVNEPDRPIPSGRVPGRWGLWIALAMTGLALGVGSILGPWGAAATLIGIAAAWAYSAEPIRLKRSGWWGPGLVGLSYEGLPWFTGSAVLLGALPSWENMLLALLYALGAHGIMTLNDFKALEGDRLHGVRSLPVVLGPERAAQVACVVMIAAQAGVAGLLFAWAQPFHATAIVALILGQMAAMRVLMRDPKARAPWYNGTGVVFYISGMMISAFALRGM----\n>MGYP001552519554/20-314 [subseq from] FL=1\n--------ARSLPDLRSVLTLLKPITWFPPMWAYLCGAVSAGVAPAGNWALLIVGVVLAGPVVCGMSQAANDWCDRHVDAINEPDRPIPSGRIPGRWGLWIALAMSVFAAGLGLTLGPWGFGATLVAIAAAWAYSAEPVRLKKSGWWGPGLVGLSYETLPWFTGAAVLAAGAPGWPVIIVAVLYGLGAHGIMTLNDFKALEGDRKMGVNSLPVTLGPERAAKLACIVMAVPQIVVFALLyFVWDRPWHGLVIAVSLIAQFYAMQVLLRDPKAKAPWYNGVGVVLYVSGMMVTAFAVRTLEVWP\n>MGYP000288143032/12-299 [subseq from] FL=1\n----------RYPAPRAVLRLLKPITWFPPIWAYLCGVVASGAPVSSAPFLVLVGVVLAGPVVCGMSQAANDWCDRHVDAINEPDRPIPSGAVPGRWGLWIALAMSGLALGLGALLGPWGFGATVVGVLAAWAYSAEPVRLKRSGIWGPGLVGLCYEGLPWFTGAAVLSAGAPSWPVVTLAALYALGAHGIMTLNDFKALEGDRQTGVNSLPVTLGPARAARVACWVMALPQVAVVALLLGWDRPWHAAAVAALLLAQLWAMRVLLSDPKGRAPWYNATGVTFYVTGMMISATALRAM----\n>MGYP002279964557/13-311 [subseq from] FL=1\nMTVSLDLHSdRVYPEPAAMLRLIKPITWFPPMWAYLCGVVSSGVSPLSHPVLVILGIFLAGPVVCGMSQAANDWCDRHVDAINEPDRPIPSGRIPGRWGLWIALAMSALSLFVGAFLGTWGFVATVVGVLAAWAYSVEPIRLKRSGWWGPGLVGLSYESLPWFTGAAVVAASLPSTEVILLALLYGIGAHGIMTLNDFKALEGDRQMGVNSLPVTLGPERAARVACWIMAIPQCIVIGLLMHWGREWFAFAIFLSLIIQFMAMQTLLKDPKGRAPWYNGTGVTLYVLGMMVAAVAVRGL----\n>MGYP001793839720/3-295 [subseq from] FL=1\n------LHaARSRPRPRAMLTLIKPITWFPPVWAYLCGVISSGVPVTSSPWLVFAGLILAGPVVCGMSQAANDWCDRHVDAIYEPHRPIPSGDIPGRWGLWIALAMSALALALGSTLGPWGFGATVFGVLAAWAYSAEPVRLKRSGWWGPGLVALCYEGLPWFTGAAVLSAGAPSGQIVGIALLYALGAHGIMTLNDFKALKGDIATGVNSLPVTLGPARAARVACWVMALPQLGVIGLLIGWGQIWHGLAIATVLLAQVWAMRILLRDPRGNAPWYNATGVTLYVSGMMIAAFALRGL----\n>MGYP000335844446/5-298 [subseq from] MGYP000335844446\n----IPIESRRLPEPMAMLRLLKPITWFPPMWAFLCGIVSSGASFEGHWVLIILGLILAGPIVCGMSQAANDWCDRHVDAINEPYRPIPSGRIPGKWGLWIAWAMSVLSLLVGYQLGPWGFLATVFGVLAAWAYSAEPLRLKTSGWWGPGLVGLCYEGLPWFTGAAVLSVGAPDWRIILLAGLYALGAHGIMTLNDFKAIEGDRQLGINSLPVALGSDRAARLACWIMGVPQGVIIALLILWDRPVFAAVIAALLVAQFWAMRVMLTDPKARAPWYNATGVSMYVSGMMISAIALRGL----\n>MGYP001792780892/2-285 [subseq from] FL=0\n--------------PPAVLTLIKPITWFPPVWAYLCGVVASGVPMSSAPWLVLEGMVLAGPVVCGMSQAANDWCDRHVDAINEPHRPIPSGLIPGRWGLWIAIAMSFLALALGTLLGPWGFGATVFAVLAAWAYSAEPVRLKRSGVWGPGLVGLCYEGLPWFTGAAVLSAGAPSIEIVVIALLYALGAHGIMTLNDFKALEGDRQMGVNSLPVTLGPERAARVACIVMAVPQLVVIGLLLHWQLAWHGLAVTAVLAAQLWAMKVLLTDPKGKAPWYNATGVTLYVSGMMITAFALRGL----\n>MGYP000270057908/12-302 [subseq from] MGYP000270057908\n-------ELRRWPEPRATLRLIKPVTWFPPMWAYLCGVVSSGISPSGQWFFVILGVLLAGPIVCGMSQAANDWCDRHVDAINEPDRPIPSGRIPGRWGLWIALAMTVLGLFVGYQLGPWGFGATILAVAAAWAYSAEPIRAKRSGWWGPGLCGLAYETLPWITGAAVVAAGAPTMQNISIAILYGIGAHGIMTLNDFKAIEGDRQMGLRSLPAVYGADKAARIACWIMAVPQVIVIGLLTLWDKPFHALGVMAMLAVQLGAMRVLLRDPEGKTPWYQGMGILFYISGMMIAATALRGI----\n>MGYP001419383574/1-253 [subseq from] FL=0\n------------------------------------------------WPMVILGMVLAGPVVCGMSQAANDWCDRHVDAINEPNRPIPSGRIPGRWGLWIALMMTLLSLAIGWALGPWGFGATVAGVLAAWAYSAEPVRLKRSGWWGPGLVGLSYEGLPWFTGAAVLLGAAPRFEVVMIALLYAFGAHGIMTLNDFKALEGDRQHGVRSLPVVLGPEVAAKIACTVMAMAQAMVIALLIIWGKPYHAVGVLALLFAQILAMKRLFRDPKKYAPWYNGTGIVFYVSGMMISAFALRTLGVL-\n>MGYP001139605560/9-301 [subseq from] FL=1\n----ITSTDRRWPQPRAMLRLVKPVTWFPPMWAYLCGVVSSGASPSDHWFLVALGVILAGPVVCGMSQAANDWCDRHVDAINEPDRPIPSGQIPGRWGLYIALVMTVVGAILGYQLGPWGFGATLLAIAAAWAYSAEPIRAKKSGWWGPGLCGLAYETLPWITGAAVLAAGAPSIEAIIIAVLYGLGAHGIMTLNDFKAIEGDRAMGLRSLPVTLGPDRAARVACWIMAVPQVLVIALLTYWDKPFHALGVMAMLAVQLGAMRVLLRDPEGKTPWYQGMGILFYISGMMIAAVALRT-----\n>MGYP001153419054/13-302 [subseq from] MGYP001153419054\n--------SRRWPEPRAMLRLIKPVTWFPPMWAYLCGVVSSGASPSDHLFLVALGVILAGPIVCGMSQAANDWCDRHVDAINEPDRPIPSGRIPGRWGLYIALAMTVLGLVVGYQLGPWGFGATILAVAAAWAYSAEPIRAKKSGWWGPGLCGLAYETLPWVTGAAVVAAGAPSPQVIAIAVLYGIGAHGIMTLNDFKAIEGDRATGLRSLPATLGPDRAARVACWIMAVPQVVVIGLLTYWGKPVFALGVVAMLAVQLGAMRVLLRDPEGKTPWYQGMGILFYISGMMISAVALRGI----\n>MGYP000686196623/1-300 [subseq from] FL=1\nMTVSVSLHRDRYPAPSAMLELIKPVTWFPPMWAYACGAVASGVAIGEHLGLLIVGVILAGPVVCGMSQAANDWCDRHVDAINEPNRPIPSGRIPGRWGLWIALAMSVFSLALGAMLGTWGFIATVVGVIAAWAYSVEPIRLKRSGWFGPGLVGLSYESLPWFTGAAVLSQTLPSGPIILIALLYGIGAHGIMTLNDFKALEGDAQMGVNSLPVTLGPEKAAKVACVVMLVPQVFVILALASWEQSTHAAIVLALLLGQLWAMSVMLKDPKAKAPWYNATGVLMYVSGMMVSAFALRAVEV--\n>MGYP001570585147/1-281 [subseq from] FL=1\n-----------------MLRLIKPVTWFPPMWAYLCGVVSSGTSPNGQWGLIFLGILLAGPIVCGMSQAANDWCDRHVDAINEPHRPIPSGRIPGKWGLWIAIAMSALSLLVGAQLGPWGFYATIFGVLAAWAYSAEPIRLKRYGWWGPGLVGLCYEGLPWFTGAAVMSFHAPSWSIIIIAALYAMGAHGIMTLNDFKALEGDRQMSVNSLPVTLGPKRAARAACWVMTLPQVAVVAFLFFWGKPLFATAILALITTQLWAMSVLLRDPKARAPWYNGTGVAMYVTGMMIAAFALRNL----\n>MGYP000066581526/1-299 [subseq from] FL=1\nMSVSQIIQSRRWPDPMAVLQLVKPITWFPPMWAYLCGAVSAGAGVNGKWGLVILGIVLAGPVVCGMSQAANDWCDRHVDAINEPDRPIPSGRIPGRWGLWIAVFMSGLSLLIGWQLGAWGFAATVVGVVAAWAYSAEPVRLKRSGVLGPGLVGLSYETLPWITGAAVLSAGAPERHVIAIALLYGLGAHGIMTLNDFKAFEGDRQTGVNSLPVTLGPARAAKVAAVFMAVPQLVVIAALFLWDRPMHGVGIGLMLMGQVWAMRILLEDPQGRAPWYNGTGVVMYISGMMVAAFALRGLS---\n>MGYP000554282723/6-301 [subseq from] FL=1\n---NLTVfPPRRWPEPRALLTLLKPITWFPPMWAYLCGLVASGQPFSGQWGLVLLGVVLAGPVVCGMSQAANDWCDRDVDAINEPDRPIPSGRVPGRWGLWVAVAMSALSLAIGWQLGPYGFTATCLGVLAAWAYSAEPVRLKRSGILGPGLVGLSYETLPWITGAAVLTAGAPAPEVIGIALLYGIGAHGIMTLNDFKALQGDTETGVRSLPVTLGPKRAARVACVVMAVPQVAVIALLALWDRPLHALAIAVLLTLQAVAMRVMLEDPKAKAPWYNGTGVLLYITGMMVAAFALRGL----\n>MGYP000963203938/5-289 [subseq from] FL=0\n----IPIEPRRLPEPMAMLLLLKPITWFPPMWAFLCGIVSSGASVTGHWVLIIMGLVLAGPIVCGMSQAANDWCDRHVDAINEPDRPIPSGRIPGKWGLWIAWAMSALSLLVGYQLGPWGFAATIFGVLAAWAYSAEPLRLKISGWWGPGLVGLCYEGLPWFTGAAVLSAGAPDWRIILLAGLYALGAHGIMTLNDFKATEGDRQLGINSLPVTLGSDRAARLACWIMGVPQGIIIALLIFWDRPVFAGIIAALLAAQFWAMRVMLTDPKARAPWYNATGVSMYVSGMM-------------\n>MGYP000893526886/3-301 [subseq from] MGYP000893526886\n--VSLDLHtsParRPMPEPRAVLALLKPVTWFPPMWAYLCGIVSCGVSPASAPGLVALGVLLAGPVVCGMSQAANDWCDRHVDAINEPGRPIPSGRVPGRWGLGIALAMSGIALALGWFLGPWGFGATVAGIVAAWAYSAEPVRLKRSGWWGPGLVGFSYETLPWFTGAAVLSSGAPSGEIVAVALLYGIGAHGIMTLNDFKALEGDRQTGIASLPVTLGPARAARVAAWVMAVPQVAVIGLLLLWGREWYAATVAAGLALQVVAMRRLLQDPRGRAPWYNATGVALYVAGMMVAAAALRG-----\n>MGYP001062979162/19-315 [subseq from] FL=0\n--TNLtSRHARHLPRLRAVMVLLKPITWFPPIWAYLCGAVSAGVAPNGHWGILVLGVVLAGPLVCGMSQAANDWCDRHVDAINEPQRPIPSGAIPGKWGLWIAVCMSVFAAILGLVLGPWGFGATILAIAAAWAYSAEPIRLKRSGWWGPGLVGLSYETLPWLTGAIVLGGGMPTWPVVIVALLYGLGAHGIMTLNDFKAFKGDQRMGVRSLPVMLGPERAARVACVVMTVPQVIVILLLLgVWDRPWHGVVIGASLMGQLWAMRVLLRDPKGKAPWYNGVGVMLYVLGMMVAAFAIRT-----\n>MGYP000408991090/7-299 [subseq from] FL=0\n------VEPRRLPEPMAMLLLLKPITWFPPMWAFLCGIVSSGASLSGHWGLIVLGLILAGPIVCGMSQAANDWCDRHVDAINEPDRPIPSGRIPGRWGLRIALAMSALSLLAGYQLGSWGFTATVFGVLAAWAYSAESLRLKTSGWWGPGLVGLCYEGLPWFTGAAVLSAGAPDWRIILLAGLYALGAHGIMTLNDFKATEGDRQLGINSLPVTLGSDRAARLACWIMGVPQGIIIALLIFWDRPVFAGIIAALLAAQFWAMRVMLTDPKARAPWYNATGVSMYVSEASRRRYSYRGSE---\n>MGYP001062051505/2-301 [subseq from] FL=0\nMTVSVSLHQDRYPAPSAMLELIKPVTWFPPMWAYACGAIASGVAITEHLGLLIVGVILAGPVVCGMSQAANDWCDRHVDAINEPNRPIPSGRIPGRWGLWIALAMSVLSLALGALLGTWGFIATVVGVIAAWAYSVEPIRLKRSGWLGPGLVGLSYESLPWFTGAAVLSQTLPSGPIILIALLYGIGAHGIMTLNDFKALEGDAQMGVNSLPVALGPEKAAKVACIVMIVPQIFVILALAKWGQSTHAAIILMLLLGQLWAMSVMLKDPKAKAPWYNATGVLMYVSGMMVSAFALRAVGV--\n>MGYP000748936183/9-299 [subseq from] FL=1\n-------VPRQYPDPAAALQLIKPVTWFPPMWAYACGVISSGVPLSEHWGKLTLGVILAGPIVCGMSQAANDWCDRHVDAINEPDRPIPSGRVPGRWGLWIALAMSALALVVGAFLGLWGFIATVVAVICAWAYSAEPVRLKKSGWWGPGLVGLCYEGLPWFTGAAVMMAMFPSAEIVMIATLYALGAHGIMTLNDFKALEGDRVMGVNSLPVTLGPERAARLACWVMALPQVAVIALLFQWGLQDRALIVTGLLVLQFWAMREMMEDPKGRAPWYNGTGVLFYVSGMMVTAFALRGI----\n>MGYP001066696491/1-301 [subseq from] MGYP001066696491\nMTVSISLHQDRYPAPSAMLELIKPVTWFPPMWAYTCGAIAAGVPISDHIFLLIIGIILAGPVVCGMSQAANDWCDRHVDAINEPGRPIPSGRIPGKWGLWIALAMSALSLALGALLGLWGFIATVVGVLAAWAYSAEPIRLKKSGWAGPGLVGLSYESLPWFTGAAVLSQTLPSWPIILIALLYGVGAHGIMTLNDFKALEGDRQMGVNSLPVTLGPEKAAKAACIIMLVPQIFVIIALAHWHQPVHAAAVLALVLGQLWAMSVMLKDPKAKAPWYNGTGVLMYVSGMMVSAFALRHIEVI-\n>MGYP001084203867/1-297 [subseq from] FL=1\nMSVSLQFTPRSIPAPSAALELLKPITWFPPMWAYLCGVVSSGVPLTGNWGLAILGIVLAGPIVCGMSQAANDWCDRHVDAINEPGRPIPSGRVPGRWGLWIALAMSALALGIGLLLGPWGFGATVLAVICAWAYSAEPVRLKRSGWVGPGVVGLCYEGLPWFTGAAVMAQTAPSWPVIGAALLYSIGAHGIMTLNDFKALEGDTEMGIRSLPVTLGPERAARVAAWVMAVPQVGVIAMLLALGLPIHGAIIVVSLLLQGLAMRKLMRDPKKYAPWYNGTGVTLYVLGMMVTAFGLGS-----\n>MGYP001414788050/1-298 [subseq from] FL=1\nMNVNLIARPRQAPEPAALLELLKPITWFPPMWAFLCGVVSSGAPLAEMWGTALYGMALAGPLVCGMSQAANDWCDRHVDAVNEPGRPIPSGRVPGRWGLGVALAMSALAVIAALPLGPWAIGATLFAVAAAWAYSAEPVRLKRSGWWGPGLVGLCYEGVPWFTGAAAVSGGAPDWRLVAVAALYALGAHGIMTLNDFKALEGDRRHGVASLPVTLGPARAARAACWIMAAPQTAVAALLLHWDRPVFAAAIALSLLAQAAAMRRLLRDPKRYAPWYNAVGVTLYVAGMMASAFALRGV----\n>MGYP000571986094/12-307 [subseq from] FL=0\n--VNYTLLSMRGPSASTFLALLKPVTWFPPMWAYVCGTVSSGAAFTGQWGLVLLGVILAGPVVCGMSQAANDWCDRHVDAINEPDRPIPSGRIPGQWGLWVAWGMSFLSLMIGWQLGPWGFAATVLGVLAAWAYSAEPVRLKRSGWWGPGLVGLSYETLPWITGAAVLSAGAPSAPVLIIALLYGLGAHGIMTLNDFKAREGDAQMGIASLPVTLGPRRAALVACLGIALPQVGVIGLLLHWDRPLHAALIAGLLVAQAAAMRVLLRDPQARAPWYNGTGVLLFITGMMVAALALRGL----\n>MGYP000589715844/1-298 [subseq from] FL=1\nMSVSQNIRSRSLPQPAVVLELLKPVTWFPPMWAYMCGVVSSGVPLAERWEVFALGVLLAGPVVCGMSQAANDWCDRHVDAINEPDRPIPSGRMPGRWGLWIALAMSGLALLIALPLGPWGFGATVAAVACAWAYSAEPVRLKRSGLWGPGLVGLCYEGLPWFTGAAVMAAGAPRWEVVMIAVLYAAGAHGIMTLNDFKALQGDRETGVRSLPVVLGPARAARLACWVMAVPQVAVIAALFAWGQPWHAAVVLVLVALQALAMRRLLSDPKRLAPWYNATGVMLYVLGMLAAAIALGGM----\n>MGYP003877823015/7-308 [subseq from] FL=1\n-TVLQNLHSQREPSFFAALELIKPITWFPPMWAYACGAVSAGIGFDNRLWLVALGMFLAGPIVCGMSQAANDWCDRHVDAINQPERPIPSGRIPGKWGLWIALSMSVLSLLIGYQLGFWGFFATVLGVAAAWAYSAEPLRLKKSGWWGPGLVALCYEGLPWFTGAAVISAAMPSAKIIAIACLYAAGAHGIMTLNDFKALKGDQETGVRSLPVVLGPQLAAFVACVTMALPQFGVIILLYIWMGPSIYGIlISMLVLGQIWAMQILLRDPKAKAPWYNATGVMMYVSGMMVSAFALRTLGALP\n>MGYP001794603016/1-272 [subseq from] FL=0\n--------------------------WLPPSWAYLCGVISSGASVLEAPWLVLIGVVLAGPVVCGMSQAANDWCDRHVDAINEPDRPIPSGAIPGQWGLWIALAMSAVSLALGATLGPWGFGATVFGVLAAWAYSAEPIRLKKSGWWGPGLVGLCYEGLPWFTGAAVLSAGAPAPEIVLVALLYAMGAHGIMTLNDFKAVEGDERMGVKSLPVMFGPEQAARVACFTMLVPQAAVVGLLVLWEQNLHAIAVSALLVAQLWAMRVLMTDPKGRAPWFNGTGVTLYVSGMMVTAFAVRGL----\n>MGYP001300306761/2-300 [subseq from] FL=1\n-TVLQDLHSSKRPNLFAALELIKPITWFPPMWAYTCGAISAGVSFNSQLWVVFLGIFLAGPVVCGMSQAANDWCDRHVDSINQPERPIPSGRIPGKWGLWIALIMTVISLILGSYLGIWGFIATAFAVVAAWVYSAEPFRLKKSGWWGPGLVGLCYEGLPWFTGAAVISASIPSPKIIIIAALYAIGAHGIMTLNDFKALEGDRQTGIRSLPVVFGPRTAALIACLTMAIAQFMVVLLLYIWIGPsLYGIVISALILGQVWAMQTMMRDPKGKAPWYNATGVTMYVSGMMVCAFALRVLE---\n>MGYP000506343229/1-301 [subseq from] FL=1\nMSVIQNLHPKQRFEISAALELIKPITWFPPMWAYACGAVSAGVGFDAQFWLVLLGIILAGPIVCGMSQAANDWCDRHVDAINQPERPIPSGRMPGKSGLYVALAMTALSLYVGSFLGTWGFVATVLGVAAAWAYSAEPLRMKKSGIWGPGLVALCYEGLPWFTGAAVISAALPDPKIIIIAALYALGAHGIMTLNDFKALKGDRETGVKSLPVVLGPQTAAMVACVTMALPQFIVIFCLYLWIGPSIYGIaISLLLLGQVWAMSIMMRDPKGKAPWYNATGVLMYVSGMMVCAFALRGMEV--\n>MGYP001799363828/15-305 [subseq from] FL=1\n------SRARRWPDPRATLRLIKPVTWFPPMWAYLCGVVSVGISPSGHWFFIILGVILAGPIVCGMSQAANDWCDRHVDAINEPDRPIPSGRIPGRWGLYIALAMTALGLAVGYQLGPWGFGATVLAVLAAWAYSAEPIRAKRSGIWGPGLCGLAYETLPWITGAAVVSAGAPDPKVILIAVLYGLGAHGIMTLNDFKAIAGDRAMGLRSLPVVLGADRAARVACWVMAIPQAVVIGLLTYWDHAFHALGVMAMLAVQLGAMRVLLCDPEGKTPWYQGMGVLFYISGMMIAATALGG-----\n>MGYP000170895549/1-284 [subseq from] FL=1\n-----------------MLRLIKPVTWFPPMWAYLCGIVSSGAALADQAALVVLGVILAGPIVCGMSQAANDWCDRHVDAINEPDRPIPSGRIPGRWGLWIALAMTLLSLAVGSLLGTWGFIATCVGVAAAWAYSAEPVRLKRSGWWGPGLVGLSYETLPWFTGAAVLAQTLPATPVILVAILYGIGAHGIMTLNDFKALEGDAQMGVDSLPVTLGPEKAARVACAVMLVPQLGVVALLIAWAQPWHAGGIAALVLAQVWAMSVMLQDPRAKAPWYNGTGVLMYISGMMIAAFALRSLEVL-\n>MGYP001304941868/1-298 [subseq from] FL=1\nMSVNYIKQNQSISNPLAVLELIKPITWFPPMWAYACGVISSGMGIMPNLALIILGVALAGPVVCGMSQAANDWCDRHVDAINQPDRPIPSGRIPGLWGLWIAITMSLLALVIGWQLGIWGFCATLLGVAAAWAYSCEPIRLKRSGWWGPGIVALCYEGLPWFTGAAVMSQTFPNFNIVVIASLYAVGAHGIMTLNDFKALEGDKQTGINSLPVKFGPDKAAKIACWVMTTPQLIVVMLMASWGAIEHAIVVSCLVAGQFVAMRRLLKDPLKLAPWYNATGVLMFVLGMMVCAFGLRNF----\n>MGYP001817198967/1-277 [subseq from] FL=0\n---------------------VKPVTWFPPMWAYLCGVIASGASHSEHWFLVLLGVVLAGPIVCGMSQAANDWCDRHVDAINEPDRPIPSGRIPGRWGLFIALVMTFVGAVLGYQLGPWGFGATLLAIAAAWAYSAEPIRAKKSGWWGPGLCGLAYETLPWITGAAVLSAGAPSLAVITIAVLYGLGAHGIMTLNDFKAIAGDRAMGLRSLPVTLGPDRAARVACWIMAVPQVVVIALLTYWEKPFHALGVMTMLAVQLAAMRVLLRDPEGKTPWYQGMGILFYISGMMIAAFALRSI----\n>MGYP001195977594/1-298 [subseq from] FL=1\nMSVNYIKQNRSISNPLAVLELIKPITWFPPMWAYACGVISSGIDITPNLGLIILGIALAGPIVCGMSQAANDWCDRHVDAINQPDRPIPSGRIPGLWGLWIAISMSALALVIGWQIGVWAFYATIIGVTAAWAYSCEPIRLKKSGWWGPGIVALCYEGLPWFTGAAVMTQSFPNLNIVLIAALYAIGAHGIMTLNDFKALKGDRQTGINSLPVKFGPHKAAKIACWVMIAPQVLVIMLMANWGAFANALVISCLLIGQFVAMRKLLKDPLKFAPWYNATGVLMFVLGMMVCAFGLRNL----\n>MGYP000524008073/21-312 [subseq from] FL=0\n-------QLAKKPHPLAALELIKPITWFPPMWAFGCGVISSGMPLLQNIWLILLGIVLSGPIVCGMSQAANDWCDRHVDAINEPYRPIPSGRIPGAWGLWIALAMSALSLFVGWCLGIWGFAATILGVLAAWAYSAEPIRLKKSGWWGPGLVGLCYEGLPWFTGAAVMSTALPDPKIILVATLYALGAHGIMTLNDFKALEGDRQTGLRSLPVTLGPKRAAHIACWIMLVPQLAVVILLMLWAVPnAYPAAITALILGQLWAMRVMLRDPKAKAPWYNGTGVMMYVSGMLITAFALRFL----\n>MGYP001794660842/1-283 [subseq from] FL=1\n-----------------MLELIKPVTWFPPMWAYTCGAIAAGVPIWDHIGLLIIGVILAGPVVCGMSQAANDWCDRHVDAINEPERPIPSGRIPGRWGLWIALFMSGLSLALGAMLGNWGFIATVVGVLAAWAYSMEPVRLKRSGWFGPGLVGLSYETLPWFTGAAVLSQTLPSGPIIFIALLYGIGAHGIMTLNDFKALEGDRQMGVNSLPVTLGPEKAAKAACIIMLVPQALVILALARWGQSYHAAAVLALVLGQLWAMSVMLRDPKAKAPWYNGTGVLMYVSGMMVSAFALRSVEV--\n>MGYP001787492291/1-254 [subseq from] FL=0\nMTVSELIHPRRFPEPAAALRLIKPITWFPPMWAYLCGVVSSGVSPSGQWALVILGVILAGPIVCGMSQAANDWCDRHVDAINEPDRPIPSGRIPGRWGLWIALAMSALSLLVGWQLGPWGFAATIVGVLAAWAYSAEPVRLKRSGWWGPGLVGLSYESLPWFTGAAVLSAGAPAWPVMIVALLYGIGAHGIMTLNDFKALEGDRQTGINSLPVTLGPERAAKVACTVMALPQIAVILLLVLWDRPLHAAGVGAI------------------------------------------------\n>MGYP000222764990/1-260 [subseq from] MGYP000222764990\nMTVSLAIHPRRLPEPRAMLRLIKPITWFPPIWAYLCGSVSAGVPLSGNWGMVLLGMFLAGPVVCGMSQAANDWCDRHVDAINEPDRPIPSGRIPGHWGLWIALAMSALSLVVGAQLGAWGFWATVVGVAAAWAYSAEPVRLKRSGWWGPGLVGLSYEGLPWFTGAAVLLSGPPDARVVIIAGLYAFGAHGIMTLNDFKALEGDRQHGLRSLPVALGPEVAAKIACTVMALAQMLVIALLVIWSSPWPALAIAALMAALVF------------------------------------------\n>MGYP001793754084/7-296 [subseq from] FL=1\n--------HQATPDPATVLELLKPITWFPPMWAYLCGIVSVGVPISGRWDEVLLGVILAGPLVCAMSQAANDWCDRHVDAINQPQRPIPSGRMPGRWGLWIAWAWTALSLAVGAMLGIWGFAATVFAVACAWAYSAEPLRLKRNGWWSNAVCALCYEGVPWFTAAAVLSLALPDAEIVVVALLYAAGAHGIMTLNDFKALEGDRVMGVGSLPVKLGPERAARLACWVMAVPQIAVAGLLWTWDRPLYALAIAAVLIVQLGLMRRLLQDPKRLAPWYNGTGIVLYVTGMMIAAFALRGL----\n>MGYP000312153112/3-243 [subseq from] FL=0\n--VSPALLTPTYPQPKAMLELIKPITWFPPMWAYLCGIASVGVSPWGVWPMVVLGVVLAGPVVCGMSQAANDWCDRHVDAVNEPDRPIPSGRVPGRWGLWIALAMTGLALGVGSILGPWGAAATLIGIAAAWAYSAEPVRLKRSGWWGPGLVGLCYEGLPWFTGAAVLSAGVPSFEIVTIAILYAFGAHGIMTLNDFKALEGDRQHGVRSLPVTLGPDVAARLACTVMALAQALVIALLLVFS-----------------------------------------------------------\n>MGYP001821913776/1-264 [subseq from] FL=0\n----------------------------------LCGVVSSGAAPSGQWLLVILGVILAGPIVCGMSQAANDWCDRHVDAINEPNRPIPSGRIPGRWGLWIALAMSALSLVVGWQLGPWGFGATVIGVLAAWAYSAEPVRMKRSGWWGPGLVGLSYESLPWFTGAAVLSAGAPRFEVIVVAILYGLGAHGIMTLNDFKALEGDREMGVNSLPVTLGPKRAAQVACFVMTVPQLIVAFLLFSWDKPLHALGVCGVLVLQFWAMTVMFKDPKGKAPWYNGTGVLLYISGMMVTAFALRGL----\n>MGYP001975376968/7-305 [subseq from] FL=1\n-TVIQNLHSKQGPNFFAALELIKPITWFPPMWAYACGAISAGVTFDSKLWLVFLGIFLAGPIVCGMSQAANDWCDRHVDAINQPERPIPSGRMPEKWGLWIALIMTAISLIIGFYLGTWGFLATIIAVMAAWAYSMEPLRLKKSGLWGPGLVGLCYEGLPWFTGAAVISASMPSPKIIIIAMLYAIGAHGIMTLNDFKALEGDRKTGIRSLPVVLGPRLAALIACITMAIPQFFVVLILYTWIGPsLYGIIISALILGQVWAMQIMMHDPKNKASWYNKTGVTMYVTGMLVCAFALRALE---\n>MGYP000096454461/30-327 [subseq from] FL=0\nMSVIINKHIPTFPKPSVTLELLKPITWFPPMWAYACGVVSSGIPIYEHIPLLILGIILAGPIVCGMSQAANDWCDRHVDAINEPHRPIPSGRMPGRWGLWIALFMSVFAMAIGWALGIWGFYATIFAVGAAWVYSCEPFRLKRSGWWGPGLVGLCYEGIPWFTGAAVMIQGLPRLEILIAALLYAIGAHGIMTLNDFKAIEGDTKLGIQSLPVSLGPKAAARIACAIMSIPQLVLILCLFSWGLYISGALITVLLLGQISAMTKLLRDPEKYAPWYNATGVLMYVTGMMVCAVGLRHL----\n>MGYP001822884667/1-249 [subseq from] FL=0\nMSVTETIQPRRFPEPAAALRLIKPINWFPPMWAYLCGVVSSGASPSGQWLLVVLGVVLAGPIVCGMSQAANDWCDRHVDAINEPDRPIPSGRIPGRWGLWIALAMSLLSLFIGWQLGPWGFGATVVGVLAAWAYSMEPVRMKRSGWWGPGLVGLSYETLPWFTGAAVLSAGAPSVHIVIVAILYGVGAHGIMTLNDFKALEGDRQMGVNSLPVTLGPEKAAKAACAIKALPQAAVIGLLVVWGKPLHAL-----------------------------------------------------\n>MGYP001553871052/1-268 [subseq from] FL=1\n------------------------------MWAYLCGAVSVGASAQGQWGLILLGVLLAGPVVCGMSQAANDWCDRHVDAINEPDRPIPSGRIPGRWGLWIALAMSVLSLIIGWQLGPWGFGATVLGVLAAWAYSVEPIRLKRSGIWGPGLVGLSYETLPWVTGAAVVAAGAPGIEVIIVAVLYGLGAHGLMTINDFKALEGDRQMGVNSLPVMLGPEKAARVACIVMTVPQLGVIALLLGWGKPFLAAIVAALLLVQFWAMRVWLTDPKGKAPWFNGTGIGPYILGMLAAAFALRSM----\n>MGYP002700194790/2-272 [subseq from] FL=0\n------------------LLLLKPITWFPPMWAFLCGIVSSGASVTGHWVLIIMGLVLAGPIVCGMSQAANDWCDRHVDAINEPDRPIPSGRIPGKWGLWIAWAMSALSLLVGYQLGPWGFAATIFGVLAAWAYSAEPLRLKISGWWGPGLVGLCYEGLPWFTGAAVLSAGAPDWRIILLAGLYALGAHGIMTLNDFKATEGDRQLGINSLPVTLGSDRAARLACWIMGVPQGVIIALLILWDRPVFAAIIAALLAAQVWAMRVMLPDPKARAPWYNATGVSWYVSGMV-------------\n>MGYP001416113937/16-300 [subseq from] FL=0\n------------PSFSSLIELIKPVTWFPPMWAYACGVISSGMDIVTNLGLIILGIVLAGPVVCGMSQAANDWCDRHVDAINQPNRPIPSGRIPGLWGLWIAITMSAIALVIGWQIGVWGFYATIIGVAAAWAYSCEPIRLKRSGWWGPGIVALCYEGLPWFTGAAVMSQAFPSLKIVLIATLYAVGAHGIMTLNDFKALKGDRQTGINSLPVQFGPNKAAKIACWVMTIPQLLVVILMSSWGALEHAVFIGCLVLGQFLAMRKLLKDPQKFAPWYNATGVLMFVLGMMVCAFGLRN-----\n>MGYP002623015791/18-314 [subseq from] FL=0\n-SVTNIKHSPTLPRPSVALELLKPITWFPPMWAYACGVISSGVPIYDNLPLLILGVILAGPIVCGMSQAANDWCDRHVDAINEPNRPIPSGRMPGRWGLWIALCMSTFAVYVGWWLGLWGFYATIFAVAAAWAYSCEPIRLKRSGWWGPGLVGLCYEGVPWFTGAAVMLQDLPRFEILLAALLYAIGAHGIMTLNDFKAIEGDTKLGIQSLPVSLGPRKAALVACAVMAIPQIIMITCLFSWGLVISGICITLLLIGQMAAMAKLLKDPEKFAPWYNATGVLMYVSGMMVCAVGLRHL----\n>MGYP002628153655/10-297 [subseq from] FL=1\n--------ARRWPEPQAILWLIKPVTWFPPMWALLCGIVSSGAAFTGNWTLILLGILLAGPIVCGMSQAANDWCDRHVDAINEPDRPIPSGRIPGRWGLWIALAMTGLGLGVGYTLGPWVFGATIMAVLAAWAYSAEPVRAKKSGIWGPALCGLAYETLPWITGAAILTSGAPSVSVIVIAVLYGLGAHGIMTLNDFKAVEGDRAMGLQSLPVTLGPDRAARVACWVMAVPQVAVIGLLVTWGFAFHALGIAAMLAVQLAAMRVLLRDPLGKAQWYQGMGILFYISGMMIAAFALG------\n>MGYP001015872747/12-302 [subseq from] FL=1\n-------TPRAFPEPRAVLTLLKPITWFPPMWAYLCGAISAGTATSGHWLGLALGIILAGPIVCGMSQAANDWCDRHVDAINEPYRPIPSGRIPGKWGLWIAIFMSGAAAIIGLALGPWGFGATLVAIAAAWAYSAEPVRLKRSGILGPGLVGLSYESLPWFTGAAVLSAGAPSWPIVITALLYGIGAHGIMTLNDFKALEGDRQMGVNSLPVTLGPRRAALVAAWVMAIPQFIVILLMFHWDRPWFGFFITASLLAQIAAMQVLMQNPKERAPWYNATGVSLYVSGMMIAAFGLRGL----\n>MGYP000671102419/2-261 [subseq from] FL=0\n-AVADTLHPRRFPDPAALLTLLKPITWFPPMWAYLCGAVSAGVSPAGHWVAVILGVILAGPIVCGMSQAANDWCDRHVDAINEPDRPIPSGRIPGLWGLWIALAMTALSLLVGALLGPWGFAATVLGVLAAWAYSVEPIRLKRSGWWGPGLVGLSYETLPWITGAVVLSAGAPDWRIVIVAVLYGIGAHGIMTLNDFKALEGDRQMGVNSLPVTLGPDRAARLACWIMALPQALVISLLLLWDRPIQAGLVSILLLAQFWA-----------------------------------------\n>MGYP001405139517/6-305 [subseq from] FL=1\nMSVLQNLQPGPQLNPYSALELIKPITWFPPMWAYACGAVSAGVETNSQIWLVALGVFLAGPVVCGMSQAANDWCDRHVDAINEPERPIPSGRIPGKWGLWIALAMSCISLVIGYQLGVWGFIATILAVASAWAYSAEPLRLKKSGWLGPGLVALCYEGLPWFTGAAVITAAIPDAKIIIIAVLYALGAHGIMTLNDFKALKGDRQTGVRSLPVILGPRLAAFVACVTMAVPQFGIIILFYIWmGSSIFGIILSCLLIGQIWAMRKLLLNPKEKAPWYNRTGVLLYVIGMMASAFALRSLE---\n>MGYP001126285794/11-297 [subseq from] FL=1\n-----------RPSPLVVLELLKPITWFPPIWAFGCGVISSGESIRDRWPIVLAGMVLAGPLVCATSQAVNDWFDRHVDAINEPDRPIPSGRVPGRWGLYIAIVWTVLSLVVAALLGPWGFGASVVGLALAWAYSAPPIRLKQNGWWGNSAVGLCYEGLPWFTAAAIMTHGAPRWPIVLVALLYSFGAHGIMTLNDFKSIEGDRRMGVASLPAQLGPQRAGLVACVTMALAQAAAVVMLLFWERPIHAVAVAALLAVQIGLMPRLLRDPRKLAPWYNGTGVSLYVLGMVVSAFALAGL----\n>MGYP000316888452/1-268 [subseq from] MGYP000316888452\n------------------------------MWAYLCGAVSSGVSPAGQWPLVFLGVVLAGPIVCGMSQAANDWCDRHVDAINEPDRPIPSGRIPGRWGLWIALAMTVLAIFIGYRLGPWGFGATLLAIAAAWAYSAEPVRAKRSGIWGPGLCGLAYETLPWVTGAAVLAGGAPSGAVLVIALLYGLGAHGIMTLNDFKAIEGDRQMGLRSLPVTLGPARAARVACVVMAIPQAGVIALLFWWDKPLHALAIAVLLAGQMAAMRVLLRDPEGKTPWYQGVGILLYITGMMIAAFAVRGL----\n>MGYP001827888591/1-272 [subseq from] FL=0\nMSVASSVQSRRVPEPAAALRLIKPITWFPPMWAYACGAVSSGASASGQWHLVILGILLAGPIVCGMSQAANDWCDRHVDAINEPDRPIPSGHIPGRWGLWIALAMTALSLVVGWQLGPWGFGATIVGVLAAWAYSAEPVRLKRSGWWGPGLCGLSYETLPWFTGAAVLSAGAPDMKIVWIALLYGIGAHGIMTLNDFKALEGDRQMGLNSLPVTLGPTRAAQVACVVMAVPQVAVVALLFSWGATWNGVAVGALLLAQFWAMTVMFKDPKAK------------------------------\n>MGYP001817064174/3-253 [subseq from] FL=1\n-----------------------------------------------QWGLVILGVVLAGPIVCGMSQAANDWCDRHVDAINEPDRPIPSGRIPGRWGLWIALAMSVLSLFVGYQLGPWGFAATVIGVLAAWAYSAEPVRLKRSGWWGPGLVGLSYETLPWFTGAAVLSAGAPAWPVVIVAVLYGIGAHGIMTLNDFKALEGDRATGVNSLPVVLGPERAAKVACAVMAVPQVLVVGLLFVWDKPWHAAAVGCVLLVQFWAMTVMFKDPKAKAPWYNGTGVLLYISGMMVAAFALRGV----\n>MGYP000612508137/1-296 [subseq from] FL=1\nMSVTEKLHTPIVPSPRTMLELIKPVTWFPPMWAYACGVVSSGEPVLPHLGYVILGVLLSGPIVCGMSQAANDWCDRHVDAINEPHRPIPSGRMPGRWGLWIALAMSVLSLGVGAVLGTWGFYATVVGVLAAWAYSVEPFRLKKSGWWGPGLVGLCYEGLPWFTGAAVMAQGFPQWEIVAIALFYAIGAHGIMTLNDFKALEGDTAMGIHSLPVRLGPERAARVACVVMTVPQLGVIGLFTLWGYAVVPLAIAGLVVGQWWAMARLLRDPKRYAPWYNATGVSMFVSGMMICAIGLR------\n>MGYP003137199446/1-264 [subseq from] FL=0\nMSVTYSLRdARRLPKPRAMLTLIKPITWFPPIWAYLCGVVSSGVPLTSAPWLVLIGMVLAGPVVCGMSQAANDWCDRHVDAINEPDRPIPSGAIPGRWGLWIALAMSGLALALGMTLGPWGFGATVFGVLAAWAYSAEPVRLKRSGIWGPGLVGLCYEGLPWFTGAAVLAAGAPAGEVVVVAALYALGAHGIMTLNDFKALEGDRQTGVNSLPVTLGPERAARVACVVMALPQLVVIGLLLGWDRPFHAAAIGLLVLAQLWAMR---------------------------------------\n>MGYP001386954856/2-296 [subseq from] FL=0\nMSVTNSKQPATYPNFLVVLELLKPITWFPPMWAFACGVISSGMSVIENLDLLILGVIVAGPVVCGMSQAANDWCDRHVDTINEPNRPIPSGRMPGNWGLKIALGMTVLALALGWQLGVWGFIATIIAALAAWAYSIEPIRLKRSGIWGPGLVGLCYEGIPWFTGAAVMLQSFPDLKIILVAIAYAIGAHGIMTLNDFKALKGDRALGINSLPVQLGPERAAKIACYVMAIPQILVITLLFAWGLTMFSIFVLLLLIGQIIAMRRLLSDPEKFAPWYNSTGVLMFVSGMMVCALGL-------\n>MGYP000338746764/13-303 [subseq from] FL=1\n-------TYRKYPEPVALLRLIKPITWFPPIWAYLCGSVATGVSLWENFGLVLVGMILAGPIVCGMSQAANDWCDRHVDAVNEPDRPIPSGRVPGRWGLWIALAMTGLALGVGSILGPWGAAATLIGIAAAWAYSAEPIRLKRSGWWGPGLVGLSYEGLPWFTGSAVLLGALPSWENMLLALLYALGAHGIMTLNDFKAIEGDQKMGIRSLPVQLGANRAAQLACLIMLIPQCIVIGFLFFIEQEIHAFFVGILVLAQLALMRYFLFDPIKRALFYSGFGVPLFVGGMMIAAFGIRNL----\n>MGYP000140700069/11-262 [subseq from] FL=0\n------------------------------------------------W-LVLVGMVLAGPVVCGMSQAANDWCDRHVDAINEPDRPIPSGAIPGRWGLWIALVMSALALALGSLLGPWGFGATVFGVLAAWAYSAEPVRLKKSGIWGPALVGLCYEGLPWFTGAAVLSDGAPAWPVVILALLYAAGAHGIMTLNDFKALEGDRQMGVNSLPVTLGPERAARMACWVMAVPQVAVIALLFFWGKDWHAFWVFTLLVAQFFAMAVLLSDPKGRAPWYNGAGVTLYVSGMLISAFALRSVEAL-\n>MGYP003392491413/8-293 [subseq from] FL=1\n------------PAPSVVLELLKPITWFPPMWAFGCGIVSSGVSPSQHWPVIAAGVLLAGPMVCGTSQAVNDWYDRHVDAINEPDRPIPSGRIPGRWGLYIAIGWTVLSLVLAMTLGPWGFGAAVFGLVLAWAYSAPPVRLKQNGWWGNAACGLCYEGLPWFTGAAIMAASSPDWRIVVIALLYSAGAHGIMTLNDFKSVEGDKRMGIDSLPVLLGVEKAARFACLVMAAPQVAVIGLLFAWQRPLYAAAVGIVLIAQLFLMAHFLKSPRERAPWYNGTGISCYVLGMLVSAFALASL----\n>MGYP001457728499/7-300 [subseq from] FL=1\n-TVIQNLHSKQGPNFFAALELIKPITWFPPMWAYACGAISAGVTFDSKLWLVFLGIFLAGPIVCGMSQAANDWCDRHVDRINEPNRPIPSGRMPGNWGLKIALGMTVLALGLGWQLGIWGFISTIIAALAAWAYSIEPIRLKRSGVWGPGLVGLCYEGIPWFTGAAVMLQAFPDTKIILVAIAYAMGAHGIMTLNDFKALKGDKALGINSLPVQLGPERAAKIACYVMAIPQVVVITLLFAWGLTMFSIFVSLLLIGQIIAMRRLLSDPERFAPWYNSTGVLMFVSGMMVCALGL-------\n>MGYP003567189736/2-300 [subseq from] FL=1\n-SVTKIKHTPHYPTLSVALELLKPITWFPPMWAFACGVVSSGVPILENLDRVLLGVLLAGPIVCGMSQAANDWCDRHVDLINEPDRPIPSGRMPGLWGLWIAIVMSVAALGLAWHLGTWGFYATVFAVAAAWAYSAEPVRLKRSGWLGPGLVGLCYEGIPWFTGAAILVTGLPDPKIILCAALYAIGAHGIMTLNDFKALEGDTQLGIKSLPVQLGPRRAARFACWIMALPQIVILGAMISWGLMFHAALIGALVIGQILAMQKLLKDPEKYAPWYNATGVSMFVFGMMICAVGLRGLAA--\n>MGYP003322774740/27-318 [subseq from] FL=0\n---TNSKQPTTYPNFLVVLELLKPITWFPPMWAFACGVISSGVSVVENLDLLILGIIVAGPVVCGMSQAANDWCDRHVDRINEPNRPIPSGRMPGNWGLKIALGMTVLALALGWQLGVWGFIATIIAALAAWAYSIEPIRLKRSGIWGPGLVGFCYEGIPWFTGAAVMLQAFPDSKIILVAIAYAIGAHGIMTLNDFKALKGDKVLGINSLPVQLGPERAAKIACYVMAIPQVLVITLLFAWGLTMFSIFVLLLLIGQMTAMRRLLSDPEKFAPWYNSTGVLMFVSGMMVCAFGL-------\n>MGYP001199268725/6-295 [subseq from] FL=1\n-----TLQFRRFPQPAAVLELLKPVTWFPPMWAYLCGVVSSGAALGERWPELLLGAALAGPVVCGMSQAANDWCDRHVDAINEPRRPIPSGRVPPRWALGLALAMSALALALGGLLGPWGFLGVALAVAGAWAYSLEPVRLKRSGLWGPGLAGLCYEGLPWFTGAAVMAAAAPDGRVVAIAALYALGAHGIMTINDFKAIEGDRALGIRSLPVVLGPARAARVLCAVMAAPQLVVVALLLAWGLAWSAAAVALALAAQAFAMRRMLGDPRGRAPWFNGAGVGPYVLGMMAAALGL-------\n>MGYP000247229836/14-298 [subseq from] MGYP000247229836\n-------------QPAAVLELLKPITWFPPIWAFGCGVVSSGAALAPRWPIVVAGLVLAGPMVCATSQAVNDWFDRHVDALNEPHRPIPSGRIPGRWGLYVALIWTVLSLGVATLLGTWGFAAAALGLALAWAYSAPPIRLKQNGWWGNSAVGLCYEGLPWITAAAIMSAEAPSWQVLAIALLYSAGAHGIMTLNDFKSIGGDRVSGVNSLPVLLGAERAARLACITMALAQIAVLALLVAWSRPLHAAIIAVLIAAQLVLMRRLMTDPRALAPWYNGTGVLLYVLGMLVTAFALAGM----\n>MGYP001453478242/1-301 [subseq from] FL=1\nMSVLQNLHSSRSSSFFAALELIKPVTWFPPMWAYTCGAISAGVGFNSDIWIVVLGIVLAGPIVCGMSQAANDWCDRHVDAINQPDRPIPSGRIPGRRGLWIAISMSCLALVVALFLGPWGFVATVVAVLAAWLYSAEPIRLKKSALWGPGIVGLCYEGLPWFTGAAVVISAIPDPKIIIIAILYAVGAHGIMTLNDFKALEGDKRTGINTLPVVLGSNLAALLACFIMAIPQIVVILLIYLWiGSSLYGISITILLLGQISAMRIMLKNPKNKAPWYNSTGVMMYVTGMMIAAFALRSMEV--\n>MGYP000881570529/9-299 [subseq from] FL=1\n--------PAARLSPFAVLELLKPITWFPPMWAFACGVVSSGQSLQHRWPTVIAGIVLAGPMVCATSQAVNDWFDRHVDAINEPHRPIPSGRIPGRWGLYIALMWTGLSIAVAATLGVWGFGAAVFGLALAWAYSAPPIRLKKNGWWGNAAVGLCYEGLPWFTAAAIMSGGAPGWRNALVALLYSAGAHGIMTLNDFKSIAGDRKSGVYSLPVQLGPERAARLACATMAAAQIAVIVLLLVWQRPVHALVVILALSVQSLLMRRLLTKPRELAPWYNGTGVTLYVLGMLVSAFAMASLE---\n>MGYP001238478518/11-296 [subseq from] FL=1\n----------TYPSLITALELIKPITWFPPMWAFLCGAISTGMLSTKNFDIVLLGIILAGPVVCGMSQAANDWCDRHVDAINEPQRPIPSGRMPGKWGLWIAIGFSIISLLIGWFLGTWGFIATVVGVICAWIYSAEPIRLKKSGVLGPIVVGFCYEGLPWFTGAAVLSIGIPKPETITLALLFAFGAFGIMTLNDFKAVEGDKRTGIRSLPVTLGEIPAAKIACATMIAPQVVVILLLFFWSLPAYATIIIIILTLQTFAMRRLLKDPRVFAPWYNGTGVTLYVSGMMISAIAIA------\n>MGYP001826153526/11-295 [subseq from] FL=1\n----------GAPQPAVVLELLKPITWFPPMWAFMCGVVSSGVPLTENAGRLALGLLLAGPVVCGMSQAANDWCDRHVDAINEPDRPIPSGRMPGQWGLWIALGMSCLALAIGAALGPWGFAATVLAVACAWAYSAEPVRLKRSAVMGPGIVGICYEGLPWFTGAAVMMAAFPGWPIVIVATLYAAGAHGIMTLNDFKALEGDRRTGINSLPVVAGPARAARIAAWVMALPQLAVIGLLLLWGVPIHAGLVGVSLGLQVLAMRRLLSDPERYAPWYNGTGVTLYVLGMLMSALAL-------\n>MGYP000397667611/1-265 [subseq from] FL=0\n----------------------------------LCGIVSSGAAVSGHWVLIVLGLILAGPIVCGMSQAANDWCDRHVDAINEPDRPIPSGRIPGKWGLWIAWAMSVLSLLVGYQLGLWGFAATVFGVLAAWAYSAEPLRLKTSGWWGPGLVGLCYEGLPWFTGAAVLSAGAPDWRIVLLAGLYALGAHGIMTLNDFKALEGDRQTGLRSLPVTLGPKRAAHIACWIMLVPQLAVVILLMLWAVPnAYPAAITALILGQLWAMRVMLRDPKAKAPWYNGTGVMMYVSGMLITAFALRFL----\n>MGYP003314482632/2-295 [subseq from] FL=1\n-SVTNSKQSSAYPNFLVVLELLKPITWFPPMWAFACGVISSGVSVTENLDLLILGVIVAGPVVCGMSQAANDWCDRHVDTINEPNRPIPSGRMPGNWGLKIALGMTVIAVVLGWQLGIWGFIATIIAALAAWAYSIEPIRLKRSGIWGPGLVGFCYEGIPWFTGAAVMLQAFPDPKIILVAIAYAIGAHGIMTLNDFKALKGDKALGINSLPVQLGPDKAAKIACYVMATPQILVITLLYVWGLFIFSIFVLALLIGQIIAMRRLLSDPEKFAPWYNSTGVLMFVSGMMVCALGL-------\n>MGYP001398563683/1-295 [subseq from] FL=1\nMSVTNSKQPSTYPNFLVVLELLKPITWFPPMWAFACGVISSGVSVMENLDLLILGIIVAGPVVCGMSQAANDWCDRHVDTINEPNRPIPSGRMPENWGLKIALGMTVLAIVLGWQLGVWGFIATIIAALAAWAYSIEPIRLKKSGIWGPGLVGLCYEGIPWFTGAAVMLQAFPDVKIILVAIAYAVGAHGIMTLNDFKALKGDKALGINSLPVQLGPEKAAKIACYVMAAPQIGVITLLYAWGLPIFSIFVLLLLIGQIVAMRRLLSDPEKFAPWYNSTGVLMFVSGMMVCALGL-------\n>MGYP001796719823/10-296 [subseq from] FL=1\n----------AAPRPLVVLELLKPGTWFPPMWAYLCGVVSTGLPIWDNWALFALGIILAGPVVCGMSQAANDWCDRHVDAINQPDRPIPSGRMPGRTGLWVALLMTALGLAIGWQLGPWGFAATLVATALAWAYSAEPLRLKRSGIWGPGTVGLAYEGLPWITGAAVMTAALPRWETLAIALLYALGAHGIMTLNDFKALEGDRATGVNSLPVTLGPRRAARVACWVMALPQGAVVALLASWGATAPALAIGGLLGLQAVAMRRLLTDPEGLAPWYNGTGVMLYVTGMLIAAFALGA-----\n>MGYP001199126992/1-295 [subseq from] FL=1\nMSVTNSKQPTTYPNFLVVLELLKPITWFPPMWAYACGVISSGASITENLDLLILGIIVAGPVVCGMSQAANDWCDRHVDTINEPNRPIPSGRMPGNWGLKIALGMTLLALVLGWQLGIWGFIATIFAALAAWIYSIEPIRLKKSGIWGPGLVGLCYEGIPWFTGAAVMLQAFPDTKIILVAIAYAIGAHGIMTLNDFKALKGDKALGINSLPVQLGPDRAAKIACYVMAAPQIFVVALLYTWGLPLFSAFVLLLVFGQFIAMRRLLSDPERYAPWYNSTGVLMFVSGMMVCSIGI-------\n>MGYP001094682920/1-244 [subseq from] FL=0\nMSVTTSIQLRRYPEPSAALRLIKPITWFPPMWAYVCGLISSGASPVGQWSLVVLGVLLAGPVVCGMSQAANDWCDRHVDAINEPDRPIPSGRIPGRWGLYIALAMSALSLMVGWQLGPWGFAATIAGVLAAWAYSAEPVRLKRSGWWGPGLVGLSYETLPWFTGAAVLSAGAPSIPVVLIAVLYGLGAHGIMTLNDFKALEGDRQMGVNSLPVTLGPVKAAKVACFVMTLPQIVVIGLLFSWGK----------------------------------------------------------\n>MGYP002712738877/7-295 [subseq from] FL=1\n----------SRPAPSVVLELLKPITWFPPMWALGCGIVSSGVSPGQRWPTIIVGVLLAGPMVCGTSQAVNDWYDRHVDAINEPDRPIPSGRIPGRWGLYIAIVWTVLSLLIAPLLGNWGFVAAVVGLVLAWAYSAPPIRLKQNGWWGNAACGLCYEGLPWFTGAAVMSASAPDWRIVLIALLYSIGAHGIMTLNDFKSVEGDERMGIDSLPVLLGVDNAARFACLVMVVPQVAVVAMLLAWQQPIHAAAVGALVLVQLLLMVHFLKGPRERAPWYNGTGISCYVVGMLVSAFALAAMQ---\n>MGYP000456747049/1-280 [subseq from] MGYP000456747049\n-----------------MLRLIKPVTWFPPMWAYLCGAVSAGVAPGGHWGNVALGVLLAGPLVCGMSQAANDWCDRHVDAINEPDRPIPSGAIPGRWGLWIALAMTVVSLAVGWALGPWGFGATVLGVAAAWAYSAEPVRAKRSGVWGPALCGLAYETLPWVTGAAVL-AGTPSGAVLAIAVLYGLGAHGIMTLNDFKAIAGDRETGIHSLPVSLGADRAARVACAIMIAPQVVVVGLLLFWGAVIPAALVVLLMVGQLALMRPFLRAPVEKALYYSGFGVPLFVLGMMVCAVAVRGL----\n>MGYP000123373625/1-240 [subseq from] MGYP000123373625\n----------------------------------------------------------AGPVVCGMSQAANDWCDRHVDAINEPDRPIPSGRIPGRWGLWVALAMTVLSLFVGWQLGPWGFGATVLGVLAAWAYSAEPVRLKRSGWWGPGLVGLSYETLPWLTGAAVLSAGAPSVQTIIIAVLYGLGAHGIMTLNDFKALEGDAETGVASLPVTLGPERAARVACWGMAIPQVIVIALLLWWDKPWHALAIVGLLGLQGAAMRVLLRDPKGKAPWYNGTGITLYVSGMMIAAFALRGI----\n>MGYP000650285982/1-280 [subseq from] FL=1\n-----------------MLRLIKPITWFPPIWAYLCGSVSAGVPLGGNWALVLLGMILSGPIVCGMSQAANDWCDRHVDAVNEPDRPIPSGRIPGRWGLWIALAMTVLSLAVGALLGPWGFGATVAGVIAAWAYSAEPVRLKRSGWWGPGLVGLSYEGLPWFTGAAVLLGAAPRFEVVMIATLYALGAHGIMTLNDFKAIEGDRRMGVASLPVQLGAQGAARMACVFMLVPQVAVTLLLAYWQLPWHATAVWVLAGLQCPLMVKFVRHPVERALHVSAFGVPLFVAGMMVSAWGLRH-----\n>MGYP001803145772/1-259 [subseq from] FL=0\n---------------------------FPPMWAYLCGVVSSGVSPSGHWFYVILGVILAGPIVCGMSQAANDWCDRHVDAINEPDRPIPSGRIPGRWGLYIALAMTVLGLLVGYQLGPWGFGATVLAVIAAWAYSAEPIRAKKSGIWGPGLCGLAYETLPWITGAAVVSAGAPSVEVIVIAVLYGLGAHGIMTLNDFKAIEGDRATGLRSLPVTLGPARAAKVACWVMAVPQVIVIGLLTYWNHAFHALGVMAMLAVQLGAMRVLLRDPEGKTPWYQGMGIL-TALG---------------\n>MGYP001201277357/2-287 [subseq from] FL=0\n------------PEASAFLELLKPITWFPPMWAYACGVVSSGMSSEGHWPFIIAGIVLAGPMVCGTSQAVNDWFDRHVDAINEPHRPIPSGRMPGAWGLYVAIGWTVLSLLLATVLGIWGFVAAVLGLALAWAYSAPPLRLKRNGWVGNAAVGACYEGLPWFTGAAVMAMAFPDWRIVTLAVLYSIGAHGIMTLNDFKSIEGDKRTGIGSLPVKLGPERAARLACIVMAIPQFVVVALLFLWDKPLHAVLVSIALAAQLLLMRKLLTDPRGRAAWYNATGITLYVTGMMVGSFALRSL----\n>MGYP001807437774/6-298 [subseq from] FL=1\n------LPSQVRPDPAAVLELLKPITWFPPMWAYGCGVVSSGIPIGDRWPYFVAGILLAGPMVCGTSQAVNDWFDRHVDAINEPDRPIPSGRMPGAWGLYIAIVWTVLSMLLATVLGLWGFVAACVGLALAWAYSAPPFRLKQNGWWGNSAVAGCYEGLPWFTGAAVMAAAFPDWRIVLLAAIYSVGAHGIMTLNDFKSIEGDKRMGIASLPVQLGPDRAARLACIVMALPQLAVVAILMWWDRPQYAAAVAAVLIAQILLMPRLLSDPRGKAAWYNATGVTLYVSGMLISAFAVRTLV---\n>MGYP000627348009/21-306 [subseq from] FL=1\n------------LHPAAVLELLKPITWFPPIWAFGCGVVSSGAPLAPRWPTVIAGLVLAGPMVCATSQAVNDWFDRHVDAINEPGRPIPSGRNPGRWGLIIALIWTVLSLGVATLLGTWGFAAAALGLALAWAYSAPPIRLKQNGWWGNSAVGLCYEGLPWITAAAIMSAQAPSWQVLSIALLYSAGAHGIMTLNDFKSIAGDRVSNVRSLPVLLGAERAARLACITMALAQCAVLALLVAWSRPAHAAIVAALIAAQLVLMRRLMTNPRELAPWYNGTGVLLYVLGMLVTAFALAGL----\n>MGYP001314315074/1-248 [subseq from] FL=0\n------------------------------------------------------GMILAGPIVCAMSQAANDWCDRHVDAINEPHRPIPSGRVPGRWGLWIALAMSAFALAFGALLGPWGFGATVAGVAAAWAYSAEPLRLKRSGLWGPGLVGLCYEGLPWFTGAAVLSGGMPSGPVILLGLIYALGAHGIMTLNDFKALQGDRLTGVNSLPVTLGPERAARVACWVMALPQLVVIALLAQWDRPLHAAAVAALLCGQLWAMQILLRDPKARAPWYNGTGVTLYVAGMMVSAFALRGMGELP\n>MGYP003394402546/9-297 [subseq from] FL=1\n----------SRPEPAVVLELLKPITWFAPMWAFMCGLVSAGFsFSHANWPVFLAGVLLAGPLVCGTSQAANDWFDRHVDAINEPHRPIPSGRIPGRWGLYIAIAWTALSLVVSIVLGVWGFVAAVVGLALAWAYSAPPLRLKQNGWFGNAACALCYEGLAWFTGAVVMVGGLPDYRITLLALLYSIGAHGIMTLNDFKSVEGDRQMSVRSLPVQLGVARACELACIVMAASQVVVIALLAMWGKPYHAAVVGALLAAQIVLMARLLKKPRELAPWYNATGVTLYVLGMLVSAFAVRAI----\n>MGYP001210788512/4-301 [subseq from] FL=1\nMSVSYNLQTPAWPKPSAVLELIKPVTWFPPMWAYACGVVSVGVPLADHILLIVIGVLLCGPVVCGMSQAANDWCDRHVDAINEPNRPIPSGRMPGRWGLWVAIAMSIGALGLGAVLGRWGFYATCVGVACAWMYSAEPFRLKRSGWWGPALVGLCYEGLPWFTGALVMSGGLPIGPIILIALCYAIGAHGIMTLNDFKAYDGDRIMGIRSLPVTLGPRAAAQVACAVMLGAQLCVAALLITWGAVVSAGIIGALICGQVLAMVRLIRDPEKYAPWYNAVGFLMFVSGMMVCAVTLRSL----\n>MGYP001040491651/11-297 [subseq from] FL=1\n----------RYPKPSVALELLKPITWFPPMWAFSCGVVSSGMPILQNWWIVLVGVFLAGPLVCGMSQAANDWCDRHVDFINEPHRPIPSGRMPGLWGLWIALAMSLVAILVGWTLGQWGFYATIFAVIAAWAYSVEPVRLKRSGWLGPGLVGLCYEGIPWFTGAAIMLQDLPRTEILISALLYAIGAHGIMTLNDFKALEGDTKLGIRSLPVTLGPVNAARAAAIIMVVPQTILVGLLASWGLNSYAMVIAALIGGQLLAIRRLLKDPKRLAPWYNATGVLMFVSGMMVCAFGLRN-----\n>MGYP003567982291/10-296 [subseq from] FL=1\n--------PR-APSPLIILELLKPHTWFPPMWAFLCGAVSSGALLLDNLTFLLVGIVLAGPLVCGMSQAANDWCDRHVDAINEPHRPIPSGRMPGRSGLWVALIMSIAAPIVAWPLGPWCFIATIFAVAAAWAYSAEPIRLKRSGWWGPGLVALCYEGLPWFTGAAALSGGLPTPTVLALAALYAIGAHGIMTLNDFKAITGDKETGVASLPVRMGVDGAARFACLIMLAPQIIVVSMLWIYDATVPALIIVAFVVGQIFAMRHFLRDPIGRSEWYNRVGVVLFVSGMMVAAIGLR------\n>MGYP001806548179/12-299 [subseq from] FL=1\n----------SLPQPSAVLQLLKPVTWFPPMWAFACGAVSSGLSLTDHWGLVLAGMALSGPLVCATSQAVNDWYDRHVDAINEPNRPIPSGRIPGRWGLYIAIIWTVLSLAVALVLGPVVFWAAVFGMAMAWAYSAPPFRLKANGWWGNAAVGLCYEGLPWFTGAAVLLAAVPGWPIVALALLYSLGAHGIMTLNDFKAIEGDTRMGVRSLPVQLGVQGAARTASAVMALPQLVVIALLFSWGAPIHAAAVLALLIVQLVMMRRFMADPVQRALWYSGFGVPLYVSGMMVSAFALRGL----\n>MGYP001553363176/10-300 [subseq from] FL=1\n--------TRRLPEPAALLMLLKPVTWFPPMWAFMCGVVSSGQSLGERWVLVLAGIALAGPLVCGASQVVNDWFDRHVDAINEPDRPIPSGRVPGRWGLYFAVVWSLFALLVGYWLGAWVFGATVLGMLLAWAYSAPPARLKLNGWWGNAAVGLSYEGLAWVTGAAVMIGGAmPDTRILLLALLYSIGAHGIMTLNDFKAIEGDRRMGVRSLPVQLGPERAARLACWTMALPQVVVIALLVHWDRWPFAAVIVVLLALQLLAMRRLLTDPRRYAPWYNGTGVLLSVLGMLVSAFAVRAL----\n>MGYP001823901818/10-299 [subseq from] FL=1\n--------PHGRPEFRALLQLLKPVTWFPPMLAFVCGVVSSGRPIADQFWVVLAGVFLAGPLLCGASQVVNDWYDREVDAINEPDRPIPSGRVPGRWGLYIAIAWTVLALIVAALLGPWVLGAALIGTILAWLYSAPPVRLKQSGWWGPGAVGLSYEGLPWFTGAAVMAAGFPDWRIVTLAFLYSVGAHGIMTLNDFKAVEGDRQTGIRSLPATLGVDTAARLACWVMAVPQVVVIVLLITWDRPYHAGIVLLLLAAQAGLMVRLLQAPRERAPWYNATGTTLYVLGMLASAFALRAL----\n>MGYP001803092375/1-265 [subseq from] FL=0\n---------------------------------YLCGVVSSGANPSDHLFLVVLGIILAGPIVCGMSQAANDWCDRHVDAINEPDRPIPSGRIPGRWGLYIALAMTALGLIVGYQLGPWGFGATILAVAAAWAYSAEPIRAKKSGWWGPGLCGLAYETLPWVTGAAIVAAAAPNPQVILIAVLYGLGAHGIMTLNDFKAIEGDRATGLRSLPVTMGPDRAARVACWIMALPQAIVIGLLTYWDRPVYALGVMAMLAVQLGAMRVLLRDPEGKTPWYQGMGILFYISGMMIAAVALRGI----\n>MGYP001820276637/10-274 [subseq from] FL=0\n--VNENLRSApLLPAPSAALELIKPITWFPPIWAFLCGAIASGIPLQTSPALVIAGMVLAGPIVCGMSQAANDWCDRHVDAINEPDRPIPSGRIPGRWGLWIALAMSGLALGFGAALGAWAFGATVFGVIAAWAYSAEPVRMKRSGLWGPGLVGLCYEGLPWFTGAAVMLGGAPPAPVIVLAALYALGAHGIMTLNDFKAFEGDRQTGVNSLPVTLGPERAARVACWTMAIPQIAVIALLLLWGKSAHAAAIIALVVGQILAMRVLL------------------------------------\n>MGYP002780642103/11-303 [subseq from] FL=1\n-----SAHPRAArPAPSAVLELLKPITWFPPMWAFACGVAASGADLAAAWPLALLGIVLAGPLVCGMSQAVNDWFDRHVDAVNEPQRPIPSGRLPGRTGLWVAVAWTALSLGVGSLLGPWGFAATALGVALAWAYSAPPLRLKRDGWTGNAACALSYETLPWITAAAVLAGGAPDPRVAGVALLYGLGAHGIMTLNDFKSIEGDRRFGILSLPVRLGPDRAARLACVAMAVPQVVVIILLWAWGAPWHAAAVAASLLLQLLCMARLLRDPRGLAPWYNGTGVLLYVLGMMASALALRP-----\n>MGYP003382192048/12-301 [subseq from] FL=1\n----------SAPSAKAVLELLKPITWFPPMWAFGCGVVSSGMPVLPNWYLMLAGIALSGPLVCGTSQAVNDWYDRFVDAINEPNRPIPSGRMPGRWGLGIAIAWTILSLVVAALIGPWVFAAAIFGLASAWAYSAPPFRLKANGWWGNGIVGLCYEGLPWFTGAAALTGGLPAWPVLALAALYSIGAHGIMTLNDFKSIEGDTRMGVRSLPVQLGVRGAAVTACVVMAVPQVIVVALLAAWDRPVHAGIVAALAVAQLVLMKRFLADPKEKAIWYSGLGVTLYVLGMLAAAFAVRGLTV--\n>MGYP000085456796/40-330 [subseq from] MGYP000085456796\n-----HIHAPR-LQPLALLELIKPVTWFPPMWAYLCGLIAAGgTWA--DWRLGVVGIVLAGPIVCGMSQAANDWCDRHVDAINEPNRPIPSGRIPGRLGLYVAWAMSALALWVGSWLGPWGFGATLAAVAAAWAYSAKPLRAKRSGWWGPGLVGLSYEALPWWTGAVVVLGTAPQFEITAIALLYGLGAHGIMTINDFKAIEGDRQMGLKSLPVVLGPTDAATVAGTVMVLSQLVVVALLLIWGAALHAGLIGLGIGVQIWALGRWRQAPAARAPWFNGTGVGPYVLGMMVAAHALRGM----\n>MGYP002713767030/34-319 [subseq from] FL=1\n----------ARPAVAAVVELLKPITWFAPMWAFGCGMVSSGASAAGRWPVVIAGILLAGPLVCATSQAVNDWFDRHVDAINEPDRPIPSGRVPGRWGLYIACGWTLLSLLVATLLGPWGFGAAVVGLVLAWAYSAPPIRLKRNGWWGNTAVAVCYEGLPWFTGAAVMTAARPSMDVMALAALYSLGAHGIMTLNDFKSVEGDRRTGIGSLPVRLGIGRAARVACLVMALPQVAVVALLVAWGTPVHAGAVALLLLAQMALMVRLLERPRERAAWYNATGTSLYVLGMLVSAFAIR------\n>MGYP002716901654/4-287 [subseq from] FL=1\n------------PTPSAVLELLKPITWFAPMWAYGCGVVSSGVPAGDRWPLVIAGIVLAGPLICATSQAVNDWYDRDVDAINEPDRPIPSGRLPGRWGFYIALGWTALSLLVASALGPWGLGAAVVGLALAWAYSAPPIRLKRNGWWGNAAVGACYEGLPWFTGAAVMMAARPDWRILALAGLYSVGAHGIMTLNDFKSVEGDRRMGIASLPASLGIERAARLACAVMVVPQVAVVAMLALWQRPVHAAVVALLLGVQIFLMFRLLESPRERAPWYNATGTSLYVIGMLVGAFALR------\n>MGYP000709688974/11-299 [subseq from] MGYP000709688974\n---------SSLPTPGALLELLKPITWFPPMWAFACGAVSSPVPFMERWDVILLGILLAGPLVCGTSQVVNDWFDRHVDAINEPGRPIPSGRVPGRWGLYMALVWTVLSLVVAYSLGIWVFSAACIGMALAWAYSAPPFRLKRNGWWGNSAVGACYEGLPWFTGAAVMAATLPDTKIILIAALYSIGAHGIMTLNDFKSIDGDRQMGLKSLPAMLGTDKAARLACWVMGVPQVVVIGLLIYWGVPLFGALVAAVLTVQIYLMFQLLESPREKAPWYNATGISLYVSGMMASAFALQNL----\n>MGYP002783780052/9-298 [subseq from] FL=1\n--------SPSLPSPRAVLELLKPITWFPPMWAFGCGVVSSGQPVGSRWPLVVTGVALAGPLVCAMSQAVNDWFDRHVDAINEPHRPIPSGRIPGQWGLFIAIAWTVLSLAVAAMLGPVVVAATIVGVVLAWIYSAPPLRLKRNGWWGNAAVGISYEGLAWVTGAAVMTAGVPPWPVFIVAALYSTGAHGIMTLNDFKSIEGDRHMGLGSLPVRLGPERAGVVACVFMAVPQVVVVGLLLHWGAPIASAVVGTLLAAQIALMAKLLADPKGRAPWYNGTGVTLFVLGMMVTAVALRGL----\n>MGYP001064845336/12-299 [subseq from] FL=1\n----------MVPTPAATLELLKPITWFAPMWAFGCGVVSSGISLGDRWPYVVGGILLAGPLVCGTSQAVNDWYDREVDAINEPGRVIPSGRMPGRWGFFVAVANTLLSLAVAWWLGPWVFGAATVGLALAWAYSAPPLRLKRSGWYGPAAVGLCYEGLPWFTAAAAASGAFPGYATLSIALLYSVGAHGIMTLNDFKSVEGDRRMGLASLPAVFGVERAARLACFVMAVPQLLVIALLLRWGFPIHASIVAALFAGQVICMLRLLQDPLRRASWYNATGTTMYVFGMLASAFALRAM----\n>MGYP003386739915/35-323 [subseq from] FL=1\n----------TRPHPAVVLELLKPVTWFPPMWAFGCGVVSSGQASLDKWHLIAAGILLAGPFVCAMSQAVNDWYDRHVDAINEPNRPIPSGRMPGRWGLYVACVWTLLSLAVGAMLGTWVFGATIVGVALAWAYSAPPLRLKENGWWGNAACGLCYEGLAWVTGAAVMLGGAlPNWQVLTLAGLYSLGAHGIMTLNDFKSIEGDRRMGVKSLPVMLGPERAGWVACLFMVVAQVVVVTLLFAWARPYHGALVCAALVAQVYFMRRLLTDPAKLAPWYNATGVMMFVLGMMVSAHAVSTL----\n>MGYP001373986120/1-255 [subseq from] FL=1\nMSVSIIIHPaRRYPSPRAVLTLVKPITWFPPIWAYLCGAVASDMALGSSPWLVLAGMILAGPIVCAMSQAANDWCDRHVDAINEPHRPIPSGRVPGRWGLWIALAMSALALAFGALLGPWGFGATVAGVAAAWAYSAEPLRLKRSGLWGPGLVGLCYEGLPWFTGAAVLSGGMPSGPVILLGLLYALGAHGIMTLNDFKALQGDRLTGVNSLPVTLGPERAARVACWVMALPQIVVIALLAQWDRPLHAAAVTAV------------------------------------------------\n>MGYP001205304152/7-302 [subseq from] MGYP001205304152\n--------PLSRPDPMAVLELLKPITWFAPMWALMCGVVSSGVALAdARWPMILAGVLLAGPLICGASQAVNDWFDRHVDAINEPHRPIPSGRIPGRWGLAIAVLWSALSLAVATLLGPLGIAAAVVGLALAWAYSAPPFRLKRNGWWGNAAVAFSYEGLAWFTGALVMIGAMPDWRIVTLAVLYSLGAHGIMTLNDFKAVEGDTRMGIRSLPVQLGVERAVRVACVVMALPQLAVVGLLLAWGTPLHAGLVAAALLLQLAAMVRLLGDPRGLAPWYNATGVTLYVTGMLVSALAVRSiLETLP\n>MGYP000347905325/6-257 [subseq from] FL=0\n----------------------------------------------GHWPQLALGVFLAGPLVCGMSQAANDWCDRHVDAINEPDRPIPSGRVPGLWGRWVALAMSAVSLIVGWFLGPWGFAATIVGVICAWAYSAEPVRLKRSGWLGPGLVGLCYEGLPWFTGAAVLTATLPGAPILLFAALYAIGAHGIMTLNDFKALEGDRQMGVNSLPVTLGPERAARVACWIMAIPQVAVIGLLVWWGVPIFAAAIAASLALQVLAMRKMLRDPKALAPWYNATGVSLYVSGMMIAAFALRGL----\n>MGYP001814214730/9-300 [subseq from] FL=1\n-------EPRQRPSPAALIELLKPVTWFPPMWAFMCGVVSAGMPILEQIGVVVLGVLLAGPLVCGASQVINDWCDREVDAINEPGRPIPSGRVPGRWGLYFAVAWSLLALLVGFLLGPWVFGATVVGMLLAWAYSAPPLRLKLNGWWGNAAVGLSYEGLAWVTGAAVMIGGAmPDVRILMLALLYSIGAHGIMTLNDFKAIDGDRQMGVRSIPAQLGPGRAARLACWTMALPQVIVIALLIAWDRWPFALLVVAVLLAQLAAMRRLLTDPRRFAPWYNATGVTLYVLGMLASAFAVRSL----\n>MGYP000156120286/14-300 [subseq from] FL=0\n---------PSAPAPSAVLELLKPVTWFPPVWAFGCGVVSSGAPLSERWPLALAGLLLAGPMVCGMSQAVNDWFDRHVDAVNEPGRPIPSGRVPGRWGLWIALGWTVLSLLLGVSLGPWAAGATAVGVALAWAYSAPPLRLKRNGWWGNTAVAACYEGLPWVTGAAVMAGAAPDGRVLLVAALYSAGAHGIMTLNDFKSVEGDRRFGIGSLPVRLGPERAARVACAAMAAPQAAVAVLLLGWCAARQAGAVLLLLLAQLALMARLLRDPRALAPWYNATGVTLYVLGMLVCAFALR------\n>MGYP002718559262/3-289 [subseq from] FL=1\n-----------TPAPSAIVELLKPITWFAPMWAFGCGVVSSGQTPTGQWLVIAAGVLLAGPLVCATSQAANDWFDRHVDAINEPNRPIPSGRIPGRWGLYLAAGWTVLSLAVAAMLGPWILGAALFGLVLAWIYSAPPFRLKQNGWWGNSAVALCYEGLPWFTGAAVMAASMPDRRVLLIALLYSVGAHGIMTLNDFKSVEGDRAMGLRSLPVQLGSDRAARFACLVMALPQMVVVALLLHWERPWHAALIGALLVGQLVLMTHFLKAPRARAAWYNGTGTTLYVFGMLASAFALRPL----\n>MGYP002717479179/17-307 [subseq from] FL=1\n------AKPSAVPEPGALLELLKPITWFAPMWAFACGVVSSGVPVQGRWPVILAGILLAGPLVCATSQAANDWFDRHVDAINEPDRPIPSGRMPGRWGLFVALAWTLLSLAVAALLGPWVLGAGVFGLALAWAYSAPPLRLKRNGWWGNAACGLCYEGLPWFTGTAVMAGALPDGRIVLVAALYSLGAHGIMTLNDFKSMEGDRRTGIRSLPVQLGAGRAARLACLVMAAPQVVVVAALAAWGMPWHAALVAALLAGQGVLMRRFLSDPHRWAAWYNGTGTLLSVLGMLTAALALQG-----\n>MGYP002781084576/17-299 [subseq from] FL=1\n---------------PAVVELLKPVTWFPPMWAYLCGLVAAGVADASRWPEMLAGVLLAGPLVCGTSQAVNDWFDRHVDAINEPRRPIPSGRLPGRTGLYVAIGWTLVSLAVATLLGPWGFGASVVGLALAWAYSAPPIRLKRNGWYGNAAVGACYEGLPWFTAAAVVAAGAPDWRIVTLAVLYSIGAHGIMTLNDFKSVHGDRRMGIGSLPVRLGEDSAAALACFTMILPQIAVIGLLFAWGQHWHAWSIAVVVLLQLVAMEPLLENPRERAPWYNATGITLYVTGMMISAFAVRAL----\n>MGYP002506959351/11-299 [subseq from] FL=1\n---------QTAPHPRAVLELLKPVTWFAAMWAFMCGVVSTGIPLLDRWPQLILGMILAGPMVCASSQAVNDWFDRHVDAINQPDRPIPSGRIAGRWGLWIAMIWSGLSLLLGAMLGIWALGATMIGVGLAWAYSAPPFRLKLNGWWGNAAVGFSYEGIAWFTGAAVILGDLPGPGIIFLAVAYSIGAHGIMTLNDFKALEGDRTMGVRSLPIQMGPDRAARFACFVMAMAQIAVIGFLLSLSRPMFAALIAGLLLAQLFLMRILLRDPRGKAPWYNATGTTLYVFGMLAAALAIAPL----\n>MGYP001483401322/8-295 [subseq from] FL=1\n-------ENQSYPNFATSVELIKPITWFPPMWAFLCGTVSTGVISIEKLPIICLGIFLAGPLVCGMSQAANDWCDRHVDAINEPERPIPSGRMPEKWGLAIALFMSVLSLTVGWFLGTWGFIATISAVICAWIYSVEPFRLKKSGILGPLLVGFCYEGLPWFTGAAILSVGMPEQKTIVLAILYALGAFGIMILNDFKAIEGDKQTGVNSLPVALGSKKAIKLACICMIIPQLTVVWFLFYWKMIIFSAIIGTVSLFQIMAMSRLLKNPQRFAPWYNQTGITLYVLGMMVSAVGL-------\n>MGYP001047189356/10-296 [subseq from] FL=1\n---------HSYPDLLTSLELIKPITWFPPMWAFLCGAVSTGVISINNLLLVGLGVFLAGPVVCGMSQAANDWCDRHVDAINEPSRPIPSGRMPGKWGLWIALALSAISLMIGWFLGVWGFVATIIAVICAWAYSAEPVRLKKSGVWGPFIVGVCYEGLPWFTGAAVLSVGLPKSETIVFASLYAIGAFGIMTLNDFKAITGDKEMGIKSLPVVIGERSAVRVACTVMVIPQLLVIILLLYWNLQSYGLIIGGSLLLQMIAMIRLTRNPTKYAPWYNATGVTLYVLGMMVSAIAVS------\n>MGYP002784639812/12-295 [subseq from] FL=1\n-------------DPSAVLELLKPITWFPPMWALACGVVSSGFDGSlDRWPLVIVGVLLAGPLVCGTSQAVNDWFDRHVDAINEPNRPIPSGRIPGRMGLYIAITWTILSLAVSTFLGIWGVLATCLGLVLAWAYSMPPVRLKKNGWFGNAAVGACYEGLPWFTGALVMSAALPSTEVLALALLYSIGAHGIMTLNDFKSIEGDIKLGVRSLPVQLGPDRAARLACIVMALPQFAVVLLLIQWGHPAAAVLVGLVLLLQLGLMTVLVSDPRGRAPWYNATGISLYVTGMMISAVAIR------\n>MGYP001311003932/7-288 [subseq from] FL=1\n---------------RAAFELLKPITWFAPMWAFGCGAVSSGASPDGRWLLIALGVVLAGPLVCATSQAVNDWFDRHVDAINEPDRPIPSGRLPGRSGLYIAIAWTILSLAVAPLLGPWGFAAAALGLLLAWAYSAPPLRLKRNGWWGNSAVAICYEGLPWVTGATVLAAGAlPDARSLSLALLYSLGAHGIMTLNDFKSVEGDRQWKIASLPVQLGIDRAARLACLVMALPQVAVIALLYHWGQSLHALGVGALLLSQCLLMQALLRDPQARAAWYNATGTSLYVLGMLVAAFALQ------\n>MGYP002718551784/4-290 [subseq from] FL=1\n-----------TPAPSAVIELLKPLTWFAPMWAFACGVISSGQPAHGQWPVIAAGVLLAGPLVCATSQAANDWFDRHVDAINEPNRPIPSGRIPGRWGLYLALGWTLLSLVVAAALGPWILGAALFGLVLAWIYSAPPVRLKRNGWWGNAAVALCYEGLPWFTGAAVMAAALPDRRVLAVALLYAAGAHGIMTLNDFKSVEGDRRMGLLSLPVQMGSERAARFACLVMALPQVAVIALLVGWERYWHAGLVAALLAGQFALMARFLENPRERAIWYNGTGTTLYVLGMLVAAFALRPL----\n>MGYP002718576308/8-297 [subseq from] FL=1\n-------KPLAVPAPRALLELLKPITWFAPMWAFACGVVSSGAAVGGRWPVVLAGILLAGPLVCATSQAANDWFDRHVDAINEPHRPIPSGRIPGRWGLAVAVAWTLLSLAVASLLGPWVLGAAVFGLALAWIYSAPPLRLKRNGWWGNAACGLCYEGLPWFTGAAVMGAALPDGRVLLLAALYSLGAHGIMTLNDFKSIEGDLHTGIRSLPVRLGPERAARLACLSMAAPQVGVVAALAAWGAPWHAALVAALLAGQGVLMRRFLSDPHRWAAWYNGTGTLLFVLGMLTAALALRG-----\n>MGYP000585942861/1-272 [subseq from] FL=0\n--------------------------WFPPMWALACGIISSGVSPAQRWPLITAGVLLAGPMVCGTSQAVNDWYDRHVDAINEPDRPIPSGRIPGRWGLYIAVLWTVLSLVVATSLGSWGFVAAVVGLLLAWAYSAPPIRLKQNGWLGNAACGLCYEGLPWFTGAAVMSASAPDWRIVTIALLYSVGAHGIMTLNDFKSVEGDKRMGIDSLPVLLGVGNAARFACFVMAVPQVVVVGLLLSWQRPIYAAAVGALLLAQFFLMAHFLKSPRERAPWYNGTGVTCYVAGMLIAAFALAAL----\n>MGYP003461588536/2-234 [subseq from] FL=0\n-----------------VLELLKPITWFPPMWAFLCGAVSSGVALGANWQTVVLGMILAGPVVCGMSQAANDWCDRHVDAVNEPDRPIPSGRIPGRWGLWIALAMTVLSLAVGWLLGPWGFGATLVGVIAAWAYSAEPVRLKRSGWWGPGLVGLSYEGLPWFTAAAAMLAARPPTEIIILALLYSIGAHGIMTLNDFKAVEGDRIMGVRSLPVQLGVERAARVACWVMALPQVAVVLFLISWGRPLHGAL----------------------------------------------------\n>MGYP000916880520/1-281 [subseq from] FL=0\n----------------ALLELLKPITWFAPMWAFACGIVSSGVSPLSRWSFALAGVILAGPLVCATSQAVNDWYDRHVDAINEPNRPIPSGRIPGRWGFYIACLWTLLSLVVAAGLGLWAFAAAVLGLLLAWVYSAPPLRLKQNGWWGNSAVALCYEGLPWFTGAAVMAASLPDWRIIALALLYSLGAHGIMTLNDFKSVEGDRRMGVMSLPVQLGVDEAARLACYVMAAPQFVVVGLLAYWGHPYYAAIVAALLAGQFTLMRRLLAHPREQAPFYNATGTTLYVLGMLVSAFAMRG-----\n>MGYP001800576750/1-246 [subseq from] FL=0\n---------------------------------------------------VILGIILAGPIVCGRSQAANDWSDRHVDAINEPDRPIPSGRIPGRWGLWIALAMTVLSLLVGWQLGPWGFGATVVAVAAAWAYSAEPIRAKKSGWWGPGLCGLAYETLPWITGVAVLTAGAPAPEILIIALLYGLGAHGIMPLNDFKALEGDAKMGVNSLPVTLGPDRAARVACWGMAVPQLVVIGLLLSWGKPWHAVIITALLITQLAGMRVLLSDPKARAPWYQGTGVTLYVAGMMVAAVALRS-----\n>MGYP000442157878/3-289 [subseq from] FL=1\n-----------TPAPSALIELLKPITWFAPMWAFTCGVVSSGASPTGQWPVIAAGVILAGPLVCATSQAVNDWYDRHVDAINEPHRPIPSGRMPGRWGLYVAAGWTVLSLLVAAALGPWILGAALFGLVLAWIYSAPPLRLKRNGWWGNSAVAICYEGLPWFTGAAVMAAAVPDGRVLLVALLYSIGAHGIMTLNDFKSVEGDGRTGIRSLPVQLGTLGAARLACLVMAAPQVAVILGLFAWNRPWHGAVIGALLLGQFILMRRLLAAPRERAAWYNGTGTTLYVLGMLVAAFALRPL----\n>MGYP001221073888/10-295 [subseq from] FL=1\n---------HSYPNFTASLELIKPITWFPPMWAFLCGSVSTGAISIDKLPLVCLGIFLAGPLVCGMSQAANDWCDRHVDAINEPERPIPSGRMPEKWGLGIALLMSFLSLTVAWFLGTWGFIATIFAVICAWIYSIEPFRFKKSGILGPLLVGFCYEGLPWFTGAAILSVGMPNQKTTLIAILYALGAFGIMILNDFKAIEGDKQTGVNSLPVSLGSEKAIKLACICMIIPQLAVVWFLFYWDMIIFSVIIAVASLFQMIAMSKLLKNPQLFAPWYNQTGITLYVLGMMVSAIGL-------\n>MGYP001291523814/10-296 [subseq from] FL=1\n---------HSYPGAFVILELIKPVTWFPPMWAFLCGAVSTGSISFSNLPLILLGIFLAGPVVCGMSQAANDWCDRHVDAINEPTRPIPSGRMPERWGLGIAVFMSLISLLIGWFLGIWGFIATTIAVFCAWAYSAEPIRLKKSGVWGPFLVGICYEGLPWFTGAAILSLGLPNPDTIILAFLYALGAFGIMTLNDFKATNGDREMGIRSLPVVAGEYLAVRIACAVIIIPQIIVIICLINWNLLSFSSIVAFSVVLQFLAMLRLIKDPTKFAPWYNATGVTLYILGMMISAVAIS------\n>MGYP000148819700/10-298 [subseq from] FL=1\n---------RPLPAPSAVLELFKPITWFPPMWAFGCGVISSGANLGERWPMALAGIILAGPLICATSQAVNDWYDRHVDAINEPNRPIPSGRIPGQWGLWIAIGWTVVSMLWALALGPWVFGAAVVGMALAWVYSAPPLRLKQSGWWGPAACALSYEGITWFTGAAVMLAALPNPQILIIAALYSFGAHGIMVLNDFKAIEGDRQTGVRSLPVQLGVDKAAKVACAVMLAPQAVVIALLLAWGQPLHAIAVTVSFGIQIYLMARLVTDPRKLAPWFNGTGVLLYVLGMLVSAFALGGL----\n>MGYP003344131246/8-290 [subseq from] FL=1\n---------------PAMLELLKPVTWFPPMWAFLCGIVSSGVRPEGHWPLIMSGVLLAGPLICGTSQAVNDWFDRHVDAINEPRRPIPSGRLPGRSGLYIAMVWTCVSLAVAAMLGPWVFAASLLGMALAWAYSAPPFRLKRNGWWGNSAVAICYEGVPWLTAAAVMTGTLPRPEIFALAMLYSFGAHGIMTLNDFKSVQGDRRMGVGSLPVRLGVDGAARVACAVMVLAQIAVISLLILWALPIHAGVVAILLVGQLVMMARLLQRPTELDVWYNALGVPLYVFGMMVSALAMRGL----\n>MGYP001809738163/11-300 [subseq from] FL=1\n---------LQLPSPGATLELLKPLTWFAPMWAFGCGVVSSGVSITDRWPYVVAGILLAGPLVCGTSQAVNDWFDREVDAINEPYRVIPSGRMPGRWGLYVALINTVLSLAVAYWLGPWVFVAALFGLALAWAYSAPPFRLKRSGWYGPGAVGICYEGLPWFTAAAAATGTYPGHPTLAIALLYSIGAHGIMTLNDFKSVEGDRQMGLASLPAVLGVDRAARLACLIMAVPQFAVVGLLLAWGFPIHAAIVAVLLAGQGACMLRMLKDPLRRASWYNATGTTMFVLGMLASAFAIRALQ---\n>MGYP000577207159/5-290 [subseq from] MGYP000577207159\n-------------ALSAVAELLKPITWFPPMWAFGCGVVASGLPAGERWQVVLLGVLLAGPLVCATSQAVNDWFDRHVDAINEPQRPIPSGRMPGHWGLYIAVIWTALSLAVATALGPWGFAAAAVGLLLAWAYSAPPLRLKANGWWGNSACALCYEGLAWVTGAAVMAGGSmPDLRSLLLAGLYSAGAHGIMTLNDFKSVEGDRRMGIASLPVQLGVARAGRVACWVMALPQIVVVALLAHWGAPVHAALVGLLLGVQLMLMSRLLDDPRGRAPWYNGTGITLYVVGMLVSAFALRAL----\n>MGYP001369921563/5-295 [subseq from] FL=1\n----PKFQTRNRPDIMTLLELIKPITWFPPMWAFLCGVVSSSNFAFNSGGIILVGLILSGPIICGMSQAVNDWYDREVDSINEPDRPIPSGRIPGRWGLWIAIIMSILGAVIAWFLGVWGFCATLIAIGCAWAYSAEPLRLKRSGVMGPGLVAFCYEGLPWFTGVAILTSGFPQTHIIVVAAIYAFGAFGIMTLNDFKSIEGDSKMGIRSLPVVLGPRSAGFLACSVMVSAQLMIITFLVFINALIFALAIGLLLTFQILAMVRMMKNPKELVPWYNGTGVLLYVSGMMITAFAL-------\n>MGYP001426541857/8-296 [subseq from] MGYP001426541857\n-------QNHSYPDFFTSLELIKPVTWFPPMWAFLCGAVSTGAISMDNFYLLCLGIFLAGPVVCGMSQAANDWCDRHVDAINEPNRPIPSGRMPGKWGLWIAIAMSITSLVIGWFLGVWGFVATLVGVFCAWAYSAEPIRLKKSGIWGPFLVGICYEGIPWFTGAAVLSFGFPRLETILLALLYALGAFGIMTLNDFKAVEGDSKTGIKSLPVVVGEYFAVRIACGVIVIPQIIVVFLLLRWNLAPYGLVVGTSLLCQFVAMIRLLRDPKKFAPWYNATGVMLYISGMMVSAIAIS------\n>MGYP002737194374/6-289 [subseq from] FL=1\n--------------WRAAFELLKPITWFAPMWAFACGAVSSGASPDGRWLVIIAGIVLAGPLVCATSQAVNDWFDRHVDAVNEPQRPIPSGRLPGRSGLYIAIAWTVLSLAIAPLLGPWGFGAAAIGLVLAWAYSAPPLRLKRNGWWGNTAVAVCYEGLPWITGATVLAAGAlPDSRSLTLALLYSLGAHGIMTLNDFKSVEGDRQWNIASLPVQLGVNRAARLACIVMALPQMVVIGLIYYWGQSFHALAIAVLLLAQFLLMQKLLRNPHQRAAWYNATGTSLYVLGMLIAAFALQA-----\n>MGYP001462634148/24-311 [subseq from] MGYP001462634148\n----------SHPSAGAALELLKPITWFPPMWAFACGVVSSGAPVLSNWHLLLAGIALSGPLVCGTSQAGNDWDDRHVDAINEPNRPIPSGRVPGRWGLYIAIVWSVLSLIVAGLIGPVVFWAAVFGLAAAWAYSAPPFRLKANGWWGNGAVGLCYEGLPWFTGAAALLGGVPPWPILALALLYSAGAHGIMTLNDFKAIEGDLRMGVRSLPVQLGVQGAARVASAVMALPQAVVVALLFSWGKPLHAAAVLVLLAVQLLMMVRFLGDPKGRALWFSGLGVTLYVAGMMVSAFAVRGL----\n>MGYP000939427777/26-311 [subseq from] MGYP000939427777\n---------TAYPSPAAVLELFKPITWFPPMWAFGCGVVSSGRPIAENWPLLLVGVALSGPLVCATSQAVNDWYDRDVDAINEPHRPIPSGRVPGNWGYRIAVVWTLVSLAASLALGPWGVGATLVGLALAWAYSAPPWRLKRNGWWGNSAVAVCYEGLPWVTGAIVMGTPMPDARIFLVAALYSIGAHGIMTLNDFKSLDGDRRTGVGSLPARLGPEQAARVACEFMALPQVFVVALLAIWGHTLHALAVAVLLAVQLALMARLMRDPRGKAPWYNATGTSLYVLGMLVSAFAM-------\n>MGYP000181215259/8-297 [subseq from] MGYP000181215259\n-------NPAGRLDPAAVLELFKPVTWFPPVWAFLCGAVSAGAPFSGKWGLLALGLLLAGPMVCATSQAVNDWFDRHVDTINEPDRPIPSGRIPGRWGLWIAIFWSGVSLLIGAALGPWGFGATVLALLLAWAYSAPPLRLKRNGWLGCAATGLSYETLPWITAAAIMAGGAPRPEILLVALLYGLGAHGIMTLNDFKAIEGDRRSGIRSLPVMLGPERAARVACWFMAVPQAVVVALLLAMAAPLEAAIVAALLAGQVWAMRRMLTDPKRLAPWYNGTGVVQFVLGMLASAFALRA-----\n>MGYP003552932835/16-305 [subseq from] FL=0\n----------ALPTASAVVELLKPITWFAPMWAFGCGIVSSGAPILSQWHLLLFGVALSGPLVCGTSQAVNDWFDRHVDAINEPGRPIPSGRVPGRWGLYIAIIWSILSALVAALIGPVVLAAAIFGLAMAWAYSAPPLRLKRNGWWGNSAVGLCYEGLPWFTGAAAMVGGVPDSRIILIALLYSIGAHGIMTLNDFKSVEGDRQMGLKSLPVQLGVSGAARLACAVMAIPQLVVIGLLWQWDQPHHALAVAGLLVAQFALMNRLLSDPKGQASWYNATGTTLYVLGMLVSAFALRGLAT--\n>MGYP003331733727/7-295 [subseq from] FL=1\n----------TYPAPATILELLKPITWFAPMWAFLCGLISINAPLSERWGLVIAGTLLAGPLVCGTSQAVNDWFDRHVDAINEPDRPIPSGRMPGRWGFYIACIFTLLSMALAWMLGEAVFIAALFGLILAWAYSAPPFRLKLNGWAGNAAVGLCYEGLPWFTGAAVMGGALPSTNVMALALLYSIGAHGIMTLNDFKSVEGDTRMGVASLPVQLGVMRAAKLACVVMALPQMGAIALLLTWGRPIHAAIVGLLLAAQFVLMIRLLQDPRKYAAWYNATGTSAYVLGMMACAFALRDLP---\n>MGYP001005139853/14-296 [subseq from] FL=1\n------------PDWPAVLELLKPITWFAPMWAFGCGVVSSGMPLAGRWPTVLAGVLLAGPLVCATSQAANDWYDRHVDAINEPNRPIPSGRIPGRWGLWIALAWTALSLLVAATLGPWGFGAAVIGLALAWAYSAPPIRLKRNGWWGNSAVAACYEGLPWFTGAAVLSAGFPGWPVVALAALYSLGAHGIMTLNDFKSVAGDRRMGIDSLPVLLGVDRAAKVACLFMGLPQLAVIALLLAWGMPLHAAIVAFVLVLQAMLMVRMLRRPGGAAPIYNATGTTFYVLGMLTAACAV-------\n>MGYP001203168083/9-294 [subseq from] FL=1\n--------THSYPNFTASLELIKPITWFPPMWAFLCGSVSTGAISIDRLPLVCLGIFLAGPLVCGMSQAANDWCDRHVDAINEPERPIPSGRMPEKWGLAIALLMSFVSLTVAWFLGTWGFIATISAVVCAWVYSIEPFRLKKSGVLGPLLVGFCYEGLPWFTGAAILSVGMPNINTTLIAILYALGAFGIMILNDFKAVEGDKQTGVNSLPVALGSERAIKLACLCMIVPQLTIVWCLFYWNMIIFSLIIATAIIIQMMAMLRLLKNPRRFAPWYNQTGITIYVLGMMVSAVG--------\n>MGYP000096088724/10-304 [subseq from] FL=1\n----VSPHREPFPEVSALVQLLKPITWFPPMWAFLCGAVSSGNSIVEQPLLLVLGLVLTGPLVCGASQVVNDWFDREVDALNEPGRPIPSGRVPGRWGLYFAVIWSAVSLWVGYLLGPWVFGATLFGMLLAWAYSAPPLRLKSNGWWGNAAVGLSYEGLAWVTGAAVMIGGAmPDVHVLSLALLYSLGAHGIMTLNDFKAIDGDRQMGIRSIPAQLGPARAARLACWTMALPQLVVIALLTVWGQWPFALVVVAALLAQFAAMRRLLTDPRRFAPWYNATGVTLYVLGMLASAFALRAV----\n>MGYP000440953764/12-299 [subseq from] FL=1\n----------ALPAPSAILELLKPITWFAPMWAFGCGVVSSGVPVLEHLDLLALGVALSGPLVCGTSQAVNDWYDRHVDALNEPNRPIPSGRIPGRWGLAIGIIWSGVSLIVAALLGQAVFWAAVFGLIAAWAYSAPPVRLKRNGWWGNAAVGLCYEGLPWFTGAAAMQGGVPSTPILLLALLYSFGAHGIMTLNDFKSVEGDLKMGIGSLPAKLGVERAALLACAVMAVPQIIVIALLNSWDRPYHALGVVALLIAQGFLMRRLLKDPKGQAAFYNATGTTLYVLGMLVSAFAVRSI----\n>MGYP001806066196/7-296 [subseq from] FL=1\n--------PRALPAPSAVLELLKPITWFAPMWAFGCGVASSGAPMSERWPLLVAGVVLAGPLVCGTSQAVNDWYDRHVDAINEPRRPIPSGRIPGRWGLYIAIVFSLLSLAFATLLGAWGFWATVLALVLAWIYSAPPLRLKANGWWGAAACGAAYEGLPWVTAAAIMAGGAPPWPVLLVAALYSLGAHGIMTLNDFKAVEGDQAMGIRSLPVQLGVDRAARVACWFMAVPQVVVVALLLAWDRPWHAAAVFAMLAAQAALMPRLLRDPRKQAPFYNGTGTTLYVVGMLVTAFAIAGL----\n>MGYP001822076498/13-303 [subseq from] FL=0\n-------DPTRRPEARALLQLLKPVTWFPPMWAFGCGVVSSGVSVQDHLGVALLGVLLAGPLVCGASQIVNDWFDRHVDAINEPNRPIPSGRMPGAWGLYYAILWSALSLWVGYLLGPWVFGATLVGMALAWAYSAPPFRLKLNGWWGNAAVGFSYEGLAWVTGAAVMIGGdMPDARILSLAVLYSLGAHGIMTLNDFKAIDGDLQMGVRSIPAQLGAPRAARLACWTMALPQVVVIALLIHWERPVHALLVGALLLLQFLAMRRLLRDPRRFAPWYNATGVTLYVLGMLASAFAVRA-----\n>MGYP003338597591/3-289 [subseq from] FL=1\n-----------LPQPGAVAQLLKPITWFPPMWAFACGVVASGQgWSGQS-GLILLGLILTGPLVCASSQAVNDWFDRHVDAINEPQRPIPSGRMPGRWGLYIAIIWTLLSMVWSWQLGIWGFYATLLGLALSWAYSAPPMRLKANGWWGNAAVGLCYEGLPWFTGAAALQGGVPTLPILLLALLYSIGADGIMTLNDFKSVEGDLKMGIGSLPAQLGVDRAARLACAVMAIPQLIVIALLFQWESPFHALGVVALLIAQGFLMRRLLKDPKGQAAFYNATGTTLYVLGMLVSAFAVHGM----\n>MGYP001826111734/13-299 [subseq from] FL=1\n-----------RPQPAALLELLKPVTWFPPMWAFICGVVSSGEPALAQLGVVLLGIVLAGPLVCGSSQIVNDWFDRHVDAINEPQRPIPSGRVPGAWGLYFAIGWSALSLWVGYLLGPWVFAATLIGMFLAWAYSAPPLRLKSNGWWGNTAVGLSYEGLAWVTGAAVLAGGAmPDPRILTLALLYSLGAHGIMTLNDFKSIEGDRRMGIRSIPAQLGAARAARLACWTMAVPQLLVIGLLFHWDRPAHALVVVGLLLAQLLAMHRLLRDPRRFAPWYNATGVTLYVLGMLASALAVRA-----\n>MGYP001305585428/16-298 [subseq from] FL=1\n---------------RAAFELLKPITWFAPMWAFACGAVSSGASPDGRWLVIIAGILLAGPLVCATSQAVNDWFDRHVDAINEPHRPIPSGRLPGRSGLYIAIAWTLLSLAIAPLLGPWGFGAAALGLALAWAYSAPPLRLKRNGWWGNTAVAICYEGLPWITGATVLAAGTlPDSRSLALALLYSFGAHGIMTLNDFKSVEGDRQWQIASLPVQLGVDRAARLACLVMALPQIAVIGLLIYWEQGLHALGVAVLLMIQFLLMQKLLRDPLGRAAWYNATGTSLYVLGMLIAAFALQA-----\n>MGYP003330433255/12-301 [subseq from] FL=0\n--------NRALPAPAAVLELLKPITWFAPMWAFGCGVVSSGVPVLSHLDLLFLGIALSGPLVCGTSQAVNDWYDRHVDALNEPGRPIPSGRIPGRWGLYIGILWSGVSLLVAASLGAAVFYAAIFGLAAAWAYSAPPLRLKQNGWWGNAAVGLCYEGLPWFTGAAALQGGVPSTPILLLALLYSIGAHGIMTLNDFKSVEGDTQMGVASLPVQLGVDRAARFACLVMALPQLVVIALLVMWDRPFHALGVVGLLIVQFGLMRRLLRDPKGQAAFYNATGTTLYVLGMLVSAFAVRTL----\n>MGYP002654202556/32-314 [subseq from] FL=1\n------------PSAAVILELLKPITWFPPMWAFGCGVVASGAALADAWPLALVGILLAGPLVCGMSQAVNDWFDRHVDAVNEPQRPIPSGRMPGRWGLYVAIGWTLVSLAVGAFLGPWGFAATVLAVILAWAYSAPPLRLKQNGWWGNLACGLSYETLPWITGAAVLSAAAPDPRLVAIALLYGLGAHGIMTLNDFKSIEGDRRFGVDSLPVLLGADRAARVACWVMAVPQALAATLLAYWGHGMAAAMIAGLLGLQVLAMRRWLRDPRALAPWYNGAGVTLYVAGMMACAVAL-------\n>MGYP001148208537/10-298 [subseq from] FL=1\n--------MRSLPEASAVLTLLKPITWFPPMWAFACGAVSAwGSGNQQSWLLIAAGVLLAGPMVCGTSQAVNDWFDRHVDAINEPDRPIPSGRIPNRWGLYIAIAWTGLSLVVASVLGPWVFIAAVVGLILAWVYSAPPLRLKQNGWWGNSAVAVCYEGLPWFTAAALVSASFPDWRIITLAALYSFGAHGIMTLNDFKSIEGDTQMGLRSLPVQLGAAAAARLACQVMLVPQLIVIALLFNWGFLIHGAVITFSVLLQGWLMLRLLSNPRELAPWYNATGISLYVLGMMVSAFAVQ------\n>MGYP001793502001/2-233 [subseq from] FL=0\n-------------------------------------------SPSDHWFFIILGVILAGPIVCGMSQAANDWCDRHVDAINEPDRPIPSGRIPGRWGLYIALAMTALGLAVGYQLGPWGFGATVLAVLAAWAYSAEPIRAKRSGIWGPGLCGLAYETLPWITGAAVVSAGAPDPKVILIAVLYGLGAHGIMTLNDFKALEGDRQMGVNSLPVTLGPDRAGRVACWVMAVPQILVIALLFFWDKPIHAAVITALLIGQIWAMRVMLRDPRAKAPW---------------------------\n>MGYP001303232480/12-296 [subseq from] FL=1\n-----------YPDLLTAIELLKPITWFPPMWAFICGAISTGLVSINTLWIMFFGLLLAGPIVCGMSQAVNDWCDRHVDAINEPGRPIPSGRMPEKWGLAIAIILTLLGLLVGWTFGIWGFLPTVLAVFCAWIYSIEPFRLKRSGVWGPFLVGICYEGLPWFTGAAILSSGLPSIDTITLALLFALGAFGIMTLNDFKALEGDRKTGINSLPVKIGAKAAAKTACVAMIVPQIIVISLFFLAHNPIYATLLLTSLFLQLLAMKRLLKNPERYAPWYNATGVSLYVAGMLVCAIALG------\n>MGYP000362626039/1-237 [subseq from] FL=0\n---------------------------------------------------------------CGMSQAANDWCDRHVDAINEPDRPIPSGRIPGRWGLWIALMMSALSLFVGSFLGLWGFVATCVGVIAAWIYSVEPIRLKRSGWWGPGLVGLSYESLPWFTGAAVLAQSLPRPEIITLALLYGIGAHGIMTLNDFKALEGDKQMGVNSLPVTLGPENAAKAACAIMLIPQILVILLLAHWDKPVHAAAILALGIGQVWAMSVLLKDPKAKAPWYNGTGVLMYISGMMIAAFALRGLAA--\n>MGYP002784495310/12-295 [subseq from] FL=1\n-------------DPLAVLELLKPITWFPPMWALACGVVSSGFDGSlDRWPLVVVGILLAGPLVCGTSQAVNDWFDRHVDAINEPNRPIPSGRIPGRLGLVIAIVWTLLSLAVSTFLGIWGVLATVVGLVLAWAYSMPPIRLKKNGWFGNAAVGACYEGLPWFTGALVMSSALPGMEVLALAALYSIGAHGIMTLNDFKSIEGDIKLGVRSLPVQLGPDRAARLACIVMALPQFVVVLLLAHWGHNVSAALVGMVLLLQLGLMTVLVSDPRGRAPWYNATGISLYVTGMMISAIAIR------\n>MGYP001333240430/12-296 [subseq from] FL=1\n-----------FPDFLTAIELLKPITWFPPMWAFVCGAVSTGFLSINTLGVLFLGLLLAGPIVCGMSQAVNDWCDRHVDAINEPARPIPSGRMPEKWGLAIAITLSLVGLAVGWTFGLWGFVPTVLAVLCAWVYSMEPFRIKRSGVWGPFLVGVCYEGLPWFTGAAVLSKGLPSVDTICLAVLFALGAYGIMTLNDFKALEGDRKTGINSLPVSIGPMAAAKTACATMVAPQIIVILLFFSAEEAIYATILLLGLILQLLAMRRLLRDPKKYAPWYNATGVTLYVAGMLISALALG------\n>MGYP000334556370/4-287 [subseq from] MGYP000334556370\n------------PEPAAVLELFKPITWFAPMWAFGCGVVSSGVDPTDRWPLLVLGILLAGPLLCATSQAANDWYDREVDAINEPNRPIPSGRIPGRWGLWIALLWSLLSLLVAALLGPWVLAPALLGLALAWAYSAPPFRLKRNGWWGNGAAALSYEGLPWLAGAAVMLAAPPGPEIVTLALLYSLGAHGIMTLNDFKAVEGDRAMGIGSLPARLGIERAAHLACLFMLLPQLLVATLLFAWDRSIHATIVAGLVLAQIFLMVRLLEQPRERAPWYNATGTSLYVLGMLVSALAVR------\n>MGYP001795636360/5-291 [subseq from] FL=0\n-----------RPHLSAAIELLKPITWFAPMWACACGVVSSGASVTDNWLTLVGGIILCGPLVCATSQAANDWYDRHVDAINEPDRPIPSGRVPGHWGLYIAIVWKVLSLAVAALLGTWVFVAAIIGLALAWMYSAPPFRLKLNGWWGPGAVAACYEGLPWFTGTAVMISAFPDWKVVTLALLYSIGAHGIMTLNDFKAVDGDIRHGVRSLPVQLGVANAAVLACAVMAAPQFIVVGLLLFWGKPIYSLIVLVLLVAQGLAMLRLMKRPKELAPWYNATGTSLYVIGMLVSAFALRSI----\n>MGYP000102339826/2-204 [subseq from] FL=0\n-----------------------------------------GISPTGQWGLILLGVVLAGPIVCGMSQAANDWCDRHVDAINEPDRPIPSGRLPGRWGLWIALAMSVLSLAVGWMLGPWGFIATLFGVLAAWAYSAEPVRLKRSGWWGPGLVGLCYEGLPWFTGAAVMAQALPSFPVVTLALIYAFGAHGIMTLNDFKALEGDRLHGVRSLPVTLGPEVAARLACTVMALAQCLVIALLLVWGR----------------------------------------------------------\n>MGYP002778497875/13-296 [subseq from] FL=1\n-----------RPHPSVVLELLKPVTWFPPMWAFGCGVAASGASLAERWPLATLGVLLAGPLVCGMSQAVNDWFDRHVDAVNEPHRPIPSGRMPGQWGLYVASGWTALSLAVGAALGLWGFAATVVAVALAWAYSAPPLRLKRNGWWGGLACGLCYETLPWITAAAVLSGGAPDPRVALVALMYGLAAHGIMTLNDFKSVEGDRRFGLRSLPVMLGADRAARVACWAMAVPQAVVVALLAWWGAPVSATIVAALLAAQGLAMRKMLRDPRGLAPWYNGAGVGPFVAGMMTSALAL-------\n>MGYP000539459145/11-299 [subseq from] FL=1\n---------GSRPEPSAVLELLKPITWFAPMWAFACGAVSAGVSLDGRWLAIAAGIVLAGPLVCGTSQAVNDWFDRHVDALNEPGRPIPSGRIPGRWGLHIAVAWTALSAAFALLLGSLVLVAAVVGLALAWAYSAPPLRLKQDGWWGNAAVAACYEGLPWFTGAALALGGMPSGEILMLAALYSAGAHGIMTLNDFKSIDGDRRMGIRSLPARLGPERAARLACWVMALPQIAVILLLMHWGAGVHAALVAGLLAVQLALMQRLLEDPRARAPWYNATGTTLYVLGMMVSAVAVAGL----\n>MGYP001822135429/7-289 [subseq from] FL=1\n------------PAPSAVVELLKPITWFPPMWAFACGVVSAGVPLAGRWPLIAMGAVLAGPLVCATSQAVNDWYDRHVDAINEPDRPIPSGRIPGQWGLYIGIIWTGLSLVVASQLGVFVFVAACVGLALAWAYSAPPLRLKKNGWWGNTAVAACYEGLPWLTGAAVMTGAMPNLRVFLIAGLYSLGAHGIMTLNDFKSVEGDKRSGIGSLPVLLGAERAGRFACLVMAAPQLIVVTLLYLWGYPWHAAAVGLLLVVQLYLMMRLLENPKERAPWYNATGVTLYVLGMLVTAFAL-------\n>MGYP000182227275/4-298 [subseq from] FL=1\n--TDTAIPPLTVPAPAAVLELFKPMTWFPPMWAFMCGVVSSGVPLSSRWPLLLGGIVLAGPLICATSQAINDWFDRHVDAINEPGRPIPSGRIPGRWGLWIAIAWTVVSLLFSTLLGEAVFVAAILGLFLSWAYSAPPLRLKQSGWFGPAAVALSYEGLTWFTGAAVMTGGLPNGYILFLVIAFSVGAHGIMTLNDFKAVEGDQRTGIRSLPVELGVDNAALIACAMMALPQIVVVIRLASWGRPFHAATVGLFVAAQLLLMTRLLRDPRKYAPWYNATGTTLFVLGMLVCAFAVRP-----\n>MGYP001235528113/12-302 [subseq from] FL=1\n-------AVRKIPDARATLVLLKPITWFPPLWAFLCGLVSSGAGIFDQPVQVAIGFLLVGPMVCGMSQAANDWCDRHVDQINEPYRPIPSGRVPGRWGLWIALGMSVCALTLSFLAGPWVFLPTIIAVLSAWAYSAEPLRLKRSGIWGPGLVGLSYETLPWLTGVALMTSAAPSANHIAIAILYGLGAFGIMTLNDFKALKGDIITGVRSLPVMLGPKRAASIACLVILGAQLAVVAVLIALEALIHGGIIIILLLPQIWAMSVLLKAPKEKAPWFNGTGVLLYITGMMVAAHALRGL----\n>MGYP001143045544/14-299 [subseq from] MGYP001143045544\n------------PTVSAAMVLLKPITWFAPMWAFGCGVVSSGLPIGERWLVVAAGILLAGPLVCGTSQAVNDWFDRHVDAINEPDRPIPSGRIPGRWGLYIAIAWTLLSLGVAAALGLWVFAAAVFGLVLAWAYSAPPFRLKQNGWLGNSAVAICYEGLPWFTGAAVMSAALPDWRVIVLALLYSLGAHGIMTLNDFKSVVGDRQMGLRSIPATLGITASARLACWGMALPQVVVIALLYAWGHPIYAAAVAGLLVAQGLCMVRLLANPEERAPWYNATGTTLYVAGMLVSAFALRSA----\n>MGYP001627168826/14-303 [subseq from] FL=1\n-------RPVRVPSPRTVLELLKPITWFAPMWAFGCGVVSAGGPSWSSLPVALLGVLLAGPLVCGMSQAVNDWFDRHVDAINEPDRPIPSGRIPGRWGLGIALVWTALSLAVAAALGAFVFWAAVLGVAIAWAYSAPPMRLKRDGWLSATACAACYEGLPWVTGAAIIAGGAPDARIFALAGLYSIGAIGIMTLNDFKSVEGDRRMGIRSLPVQLGTDAAGRLACVVMAAPQLVVIALLLAWGRPIHAAIVGLLLAAQSALMLRLLADPRGRAPWYNATGTSLYVLGMLASAFAVAP-----\n>MGYP001264898616/10-296 [subseq from] FL=1\n------LAPR--PEWSAVLELLKPITWFAPMWAFGCGVVSSGMPLAGRWPQVIAGILLAGPLVCATSQAANDWYDRHVDAINEPHRPIPSGRIPGRWGLWIALAWTVLSLLVATLLGPWGFGAAVVGLALAWAYSAPPIRLKRNGWWGNSAVAACYEGLPWFTGAAVMLAGWPGWPIVTLAALYSIGAHGIMTLNDFKSVAGDRHMGINSLPVLLGVDPAARVACLFMALPQAVVIGLLLAWGMPAHAAIVAFVLLLQGLLMLRMLRRPGGTAPIYNATGTTFYVLGMLTAACAV-------\n>MGYP000350150818/12-295 [subseq from] MGYP000350150818\n------------PAPRDVLELLKPITWFPPIWAFMCGVVSSGQPASGHWVQIIAGGLLAGPLVCGNSQAINDWFDRHVDAINEPNRPIPSGRIPGRWGLWIACIGTVISLAVGAALGLWVMAATVVGLAAAWAYSAPPFRLKASGWWGPMLVGLTYEGLSWFTGAAVMTSTLPPTPVLVVLVLYSLGAHGIMTLNDFKAVEGDRQTGVRSLPVVLGVRNAALLACTVMALAQVLAAIYLVQHGFMLSAAIVAAVLAVQFALMPRLIADPAGRAPWYGGTGVTLYVLGMLAAAGGLG------\n>MGYP000869567633/10-298 [subseq from] FL=1\n---------SSLPSLSATLELLKPITWFAPMWAYGCGVVSGGGSVSDHIDTLIVGVLLAGPLVCGTSQAVNDWYDRHVDAINEPQRPIPSGRIPGAWGLYIAIIWTAVSLAAATLLGQTGFVAAIVGLALAWAYSAPPVRLKRNGWWGNTAVACCYEGLPWITGAAIMAGSLPSVQTLVIAALYSFGAHGIMTLNDFKSIEGDARLGIRSLPVILGADRAAKVACAMMAMPQVVVAGLLLAWGAPVYGAIVLISLGVQILLMARFLGDPKGLAPWYNGTGTTLYVLGMLVSAFALRGL----\n>MGYP000322706120/19-306 [subseq from] FL=0\n----------AYPAPAAVLELLKPITWFAPMWAFGCGVVSSGVPVAENWPVVALGILLAGPMVCGTSQAVNDWYDRHVDAINEPQRPIPSGRIPGAWGLYIAVIWTGLSLALAAALGLWAFCAAVVGLALAWAYSAPPFRLKRNGWWGNAAVGACYEGLPWFTGAAIMAGALPEWQILLVAALYSLGAHGIMTLNDFKAVEGDIRMGIRSLPVQLGVRNAAWLACFVMALPQAIVIELLIVWGQVWHAAAVAALLAVQIVLMARLLEKPRERAVWYSATGVTLYVLGMLVTAFALRTM----\n>MGYP001025145302/16-299 [subseq from] MGYP001025145302\n-----------RPSPLVVLELLKPITWFPPMWAFACGVVASGASLAQAWPQALLGIVLAGPLVCGMSQAVNDWFDRHVDAVNEPNRPIPSGRMPGRWGLYVAIGWTAVSLAVGALLGPWGFAATVLACLLAWAYSAPPLRLKQNGWWGNLACGLSYETLPWITAAAVLAATAPDPRVAGVALLYGLGAHGIMTLNDFKSIEGDRRFGVQSLPVQLGAARAAHVACLVMAGPQVVVAVLLAVWGHGLAAAIVAGLVALQLLAMRRWLTDPRALAPWYNGTGVTLFVAGMMACSIAL-------\n>MGYP002714277781/4-289 [subseq from] FL=1\n------------PAPSTVLEFLKPITWFAPMWAYACGVVSSGVPIEGRWLLVFAGVLLAGPLICATSQAVNDWYDRDVDAINEPNRPIPSGRLPGRWGFYIALGWTALSLLVATALGPWGLGAAVIGLALAWAYSAPPVRLKRNGWWGNAAVGACYEGLPWFTGAAVMAAAQPDWRILALAVLYSIGAHGIMTLNDFKSVEGDQRMGIGSLPVRLGIDNAVRFACVVMGVPQIVVVVMLAAWGRPIHALVVLLLLGIQFLLMVRLLENPRERAPWYNATGTSLYVIGMLVGAFALRGI----\n>MGYP001147498099/1-281 [subseq from] MGYP001147498099\n-----------------MLELLKPVTWFPPMWAFVCGIVSSGVAPGGQWPLIVCGVLLAGPLICGTSQAVNDWFDRHVDAINEPRRPIPSGRMPGLWGLYIAVAWTAVSLAVAAALGPWVFAASLLGMALAWAYSAPPLRLKRNGWWGNSAVAICYEGVPWLTAVVVMTGVLPRSEIVLLALLYSFGAHGIMTLNDFKSVQGDRRMGVGSLPVRLGVHAAARVACAVMVAAQLAVIALLLYWERPLHAALIGALLLGQVLMMGRLLRRPAELDVWYNALGVPLYVLGMMVSAVAVRAL----\n>MGYP000424224625/14-299 [subseq from] FL=1\n------------PAWSTMLELLKPVTWFPPMWAFLCGVVSSGSVPEGHWPVVFTGVLLAGPLICGTSQAVNDWFDRHVDAINEPRRPIPSGRMPGHWGLYIAVGWTMVSLLVAATLGPWVFGAATLGMALAWAYSAPPLRLKRNGWWGNSAVALCYEGVPWVTAAVVISGAFPSWQIVALAALYSIGAHGIMTLNDFKSVQGDRRMGVGSLPVRLGVALAARVACLVMVAAQLAVIALLFLWDRPGHAAVIVALLVGQLLMMARLLRRPEQLDVWYNAAGVPLYVLGMLVSALAVRTL----\n>MGYP003347930570/15-299 [subseq from] FL=1\n-------------AWPAMLELLKPVTWFPPMWAFLCGIVSSGVDPAGHWPFIVLGLILAGPMVCGTSQAANDWFDRHVDAINEPQRPIPSGRMPGRWGLYIAVWWTGVSLLLAYALGIWVFGAAAIGLALAWAYSAPPLRLKRNGWLGNSAVALAYEGLPWITAVLVMTGAAPDLRLLALAALYSFGAHGIMTLNDFKSVQGDRRMGVASLPVQLGIERAGLLACVVMSVAQVAVIALLIEWDRPSHAAVITALLLAQFVLMRRFLARPVERDVWYNAVGVPLYVLGMLVSALAVRSF----\n>MGYP002780583745/19-310 [subseq from] FL=1\n-----GLRPRSAPRPRDVLELLKPITWFPPMWAFMCGAVSSGAGLEGRWWFVAGGVLLAGPLVCGTSQAVNDWFDRHVDAINEPHRPIPSGRIPGRLGLYIAIIATLISAGIGWLLGPLVFMAGLVGLAFAWAYSAPPLRFKANGWLGPLVCGLTYEGLSWFTGAAVMLGAMPSVHVISVLVLYSLGAHGIMVLNDFKAVEGDRQTGLTSLPVVMGVGPAAKLACVTMATAQIAVIALLAAWGYSLSALIVTGVLAAQIAAMPKLIRDPARYAPWYNGVGVTLYVLGMLAAALGIGG-----\n>MGYP003383419739/12-298 [subseq from] FL=1\n-------------EPAAVLRLLKPITWFAPMWAFVCGLVSSGVAlSNISWTLLVAGVLLTGPLVTGTSQAVNDWFDRHVDAINEPDRPIPSGRIPGRWGLYIACIWTLLSLAVSTILGPWGVVATCIGLALAWAYSAPPFRLKANGWYGNAAVGSCYEGLPWFTGALVALNALPDARIIALAVLYSIGAHGIMTLNDFKAVEGDKQMGIKSLPVQLGVEGAAYTACIVMALPQLAVVALLITWDRPFHAAIVAAMLGVQLVLMAKWLKQPRDLAPWYNATGVTLYVLGMLASAFAVRTLI---\n>MGYP000400718024/13-303 [subseq from] MGYP000400718024\n-------TPRTWPTPGAVLELLKPITWFPPMWAYLCGFVSTGRPLQDQAIPLIAGVLLAGPLVCATSQAVNDWFDRHVDAVNEPDRVIPSGRVPGRWGLYVGIVWTVLSMLVASVLGPVVATAAALGLVLAWAYSAPPVRLKGNGWYGNAAVGLCYEGLPWLTGAAVLSAGQwPDARIVGVALLYSAGAHGIMTLNDFKALEGDRKLGVHSLPVQLGPRRAAVLACIVMGLAQAVVVACLVSWGQTWHALAVGALLLGQCLAMRRLLRDPRAHAPWYNATGVSMYVLGMLISAFALGA-----\n>MGYP001328065724/1-298 [subseq from] FL=1\nMIVNQSVHIRKLASLSVSVELLKPITWFPPMWAFLCGAVSAGFIFIEHLPIVFVGILLAGPVICGMSQAINDWGDRIVDAINEPSRPIPSGRISSTWAFSLAILLSLIGLLVGWSLGKWVLIATVVAIFCAWAYSIEPIRLKKSGILGPAIVAICYEGLPWFTGAAVIFQGLPDIKIVLFAALYAFGAFGIMTLNDFKALRGDTITGVNSLPVTMGPEKASKIACAVMTIPQLIVISLLYYFGTFIEATIIGLLVISQINLMRRLIKNPKKLAPWYNATGVTLYVIGMMVAAIALRGL----\n>MGYP001168972162/8-294 [subseq from] FL=1\n-------PERNFPSIFAIITLIKPITWFPPMWAFLCGAVSSSNLSFDTMIITLIGLILSGPIICGMSQAVNDWYDREVDAINEPNRPIPSGQIPGKWGLWIAILMSAIGAVTGWFLGIWGFCATVLAIACAWAYSAEPIRLKRSGILGPGIVALCYEGLPWFTGVAILTSGFPKPHIIFVAAIYAFGAFGIMTLNDFKAIVGDTKTGIRSLPVLLGPRIAGILACFIMVLAQLIIISFLFILSMPWFATIIGFLLILQIFAMLRMMKNPKELVPWYNGTGVLLYVSGMMITAIG--------\n>MGYP002628623277/7-297 [subseq from] FL=1\n-----SLFPRQRPGWAATLELLKPVTWFPPMWAFGCGIIASGVSPAGQWPLIGLGILLAGPLVCGTSQAVNDWFDRHVDAINEPRRPIPSGRMPGRWGLYIAVFWTFVSLAVAAMLGPWVLGAAAVGLALAWAYSAPPLRLKRNGWWGNAAVAACYEGVPWLTALAVMTAVMPDGRNLALAWAWSVGAHGIMTLNDFKSVHGDRRMGVGSLPVRLGVDRAAQVACLIMVAAQVAVIGLLFLWDRPLHAGILAALLIGQLLMMRRLLQRPAELDVWYNAAGVPLYVLGMLVSAFAIR------\n>MGYP001414086773/1-298 [subseq from] FL=1\nMIVNQSIHIRKLASLSVSVELLKPITWFPPMWAFLCGAVSAGFIFLEHLPIVLLGILLAGPVICGMSQAINDWGDRVVDAINEPSRPIPSGRISSTWAFSLAIILSFGGLLIGWSLGEWVLIATIVAILCAWAYSVEPVRLKKSGILGPSIVAICYEGLPWFTGAAVISQGLPDLKIMLFAALYAFGAFGIMTLNDFKALKGDTITGVNSLPVTMGPKKASKVACAVMTIPQLIVISLLYFFGEFIEAILIGLLVISQITLMRKLIKNPEKMAPWYNATGVTLYVIGMMIAAIALRGL----\n>MGYP001087105178/13-302 [subseq from] MGYP001087105178\n-------APRRTVSPSAALELLKPITWFAPMWAFGCGVVSSGVAPTDKPGLVVLGVLLAGPLVCGTSQAVNDCFDRHVDAINEPNRPIPSGRIPGRWGLYIAIGMSLLSLLVAAQLGTWGFWATVVALVLAWAYSMPPIRLKQNGWWSSAVCGACYEGLPWITGAAVMASGAPSAAVLAVALLFSAGAHGIMTLNDFKAVEGDRRMGIASLPVRLGVERAARLACWVMALPQVVVVGLLVAWGSPWHALAVTGLLAVQLVLMRRLLTDPRALAPWYPAPGPPLYEIGKLVTAIAIRP-----\n>MGYP001394906020/16-305 [subseq from] FL=1\n---------RSHPAPGVVLELLKPITWFPPMWAFMCGAVSSGAPFGATWHLALAGIILAGPLVCGMSQAVNDWFDRHVDAINEPQRPIPSGRMPGRWGLYVAIGWTGVSLAWGAMLGVWGFLATLLGVALAWAYSAPPLRLKANGWWGNLACGLAYESLPWITAAAVLSAAAPTPEVLLIATLYGLSAHGIMTLNDFKAIEGDRRIGIRSLPVQLGAERAARVACWCMGVPQVAVVALLVMMDAPVHATLVALLLAGQVWAMARMLRDPKALAPWYNGTGVLMFVLGMLTCGFALRAGA---\n>MGYP000430317457/13-301 [subseq from] FL=1\n---------APRMKPAAVLELLKPITWFPPMWAFGCGVASAHGGFTQHWPLALLGVILAGPLVCAMSQAANDWYDRHVDAINEPHRPIPSGRIPGRWGLYIALFWTLLSLIAALPLGAWGFGATIIAVALAWAYSAPPFRLKANGWWGNLACGLAYETLPWVTAAAIMSGGAPDWRVLLVALLYGLGAHGIMTLNDFKAIEGDRRMGVLSLPVQLGAERAGLVACIFMAAPQVLVIGLLFAWDAPWHAAAVALSLLTQLGLMRRMLRDPCALAPWYNGTGVLLYVIGMLISALALANL----\n>MGYP000974496261/5-246 [subseq from] MGYP000974496261\n----IPIEPRRLPEPMAMLLLLKPITWFPPMWAFLCGIVSSGASVTGHWVLIIMGLVLAGPIVCGMSQAANDWCDRHVDAINEPDRPIPSGRIPGKWGLWIAWAMSALSLLVGYQLGPWGFAATIFGVLAAWAYSAEPLRLKISGWWGPGLVGLCYEGLPWFTGAAVLSAGAPDWRIILLAGLYALGAHGIMTLNDFKATEGDRQLGINSLPVTLGSDRAARLACWIMGVPQGFVHSVTTLTDDPT--------------------------------------------------------\n>MGYP000439319918/21-308 [subseq from] FL=1\n--------SRSVPAARDILELLKPVTWFPPMWAFMCGVVSSGVALGDRWPFLLAGVILAGPLVCGTSQAVNDWFDREVDAINEPGRPIPSGRVPGRWGLGVAIAGTLLSLLVAAVIGPVVFAATILGLVLAWIYSTPWPRLKKSGIWGPATTGFAYEGLTWFTGAAVMLGGMPDERIIALLLLYSLGAHGIMTLNDFKAIEGDRLTGIRSLPAVLGPERAARLACVVMALPQAVVVALLWHWGLPLFAGLVAFGLVLQLAFMRRLMADPRGRAPWYNATGVLTYVLGMLVAAIGVG------\n>MGYP003700461287/7-299 [subseq from] FL=1\n-----TLPPARFPEASATLTLLKPLTWFAPMWAFGCGVVSSGVALEDRWLAAFGGVLLAGPLVCAASQAANDWYDRHVDAINEPDRPIPSGRIPGRWGLYIALIWTVLSAAMGFALGPWVAAATALALLLAWAYSAPPARLKMNGWWGAAACAIGYEGIPWFTGAAVMLDGLPDGRIVALAALYAAGAHGIMTLNDFKAVEGDRRMGIRSLPVTLGVARAAKLACWVMALPQLVVIGLLVHWDAPYFAAGVAALLLAQLALMPRLLKAPREQAAWYNATGTSLYVLGMLASAFALRGL----\n>MGYP000035004751/13-240 [subseq from] FL=0\n-------TYRKYPEPVALLRLIKPITWFPPIWAYLCGSVATGVSLWENFGLVLVGMILAGPIVCGMSQAANDWCDRHVDAVNEPDRPIPSGRVPGRWGLWIALAMTGLALGVGSILGPWGAAATLIGIAAAWAYSAEPIRLKRSGWWGPGLVGLSYEGLPWFTGSAVLLGALPSWENMLLALLYALGAHGIMTLNDFKALEGDRLHGVRSLPVVLGPERAAQVACVVMIAAQAGV-------------------------------------------------------------------\n>MGYP001348585711/8-295 [subseq from] FL=1\n----------ALPAPSAVAELLKPITWFPPMWAFACGAVASGQSGAERWLLVAVGVLLAGPMVCATSQAVNDWFDRHVDAINEPQRPIPSGRMPGRWGLYIALLWSLLSLAVALVLGPWGFAAALFGLALAWAYSAPPLRLKRNGWWGNAACGLCYEGLAWVTGAVVMAGGAlPDGRSLALAALYSLGAHGIMTLNDFKSMEGDRRMGIGSLPVRLGAEPAAHMACWMMAAPQFIVVVLLLSWQAKGHALAVGALLAAQLLLMRRFVSDPRGRATWYSGLGVTLYVAGMLVSAFALRA-----\n>MGYP000538050935/20-303 [subseq from] FL=1\n------------PAVPTVLELLKPVTWFPPMWAFFCGVVSSGEPAAGHWAMIFAGVLLAGPLVCGTSQAVNDWYDRHVDAINEPRRPIPSGRVPGHWGLYIAIGWSLVSLVVASMLGPLVLGAALFGLLLAWVYSAPPIRLKSNGWWGNSAVALCYEGLPWFTAAAVMSGALPDPKILLLALIYSAGAHGIMTLNDFKAIEGDRRMGIGSLPVRLGVSAAAWVACTVMAVAQVVVIALLFAWGRPVHAASILGLLAVQLVMMARLLRRPSELDYWYNATGVPLYVAGMLVSAFAVR------\n>MGYP001432404032/20-311 [subseq from] MGYP001432404032\n-------RPGGRPSLSAVAELLKPVTWFPPMWAFACGVVASGVALSGRWGLILLGILLAGPMVCATSQAVNDWFDRHVDAINEPHRPIPSGRMPGRWGLYIACLWTALSLAVAWWLGPWGFGAAVLGLLLAWAYSAPPLRLKRNGWWGNAACGLSYEGLAWVTGAAVMAGGMmPDARSIALALLYSIGAHGIMTLNDFKAIEGDRRMGIGSLPVRLGVQGAARVASAVMLLPQFAVIGLLLAWGTPWHAAGVGALVVGQVLMMRRFLADPCAKALWYSGFGVPLFVSGMMVSAFALRGL----\n>MGYP001801215250/14-301 [subseq from] FL=1\n--------VKRTPSPGAVLEILKPITWFPPMWALMCGVVSSGIPMSGRILEIIAGVALAGPLVCGMSQAINDWCDRHVDAINEPERPIPSGRIPGRWGLYIAIGWTFVSVLVAAALGTWALGAAVVACALAWAYSAPPIRLKRNGWWGNSAVAICYEGVPWFTGAAIMAAAAPSWQIVVCAVLYSVGAHGIMTLNDFKSIEGDTKMGIGSLPVLRGAERAGRFACIVMAVPQIAVIALLYHWDAPWHALAVAALLLIQCGLMVRLLAAPRERAPWYNATGVTLYVSGMLITAFALS------\n>MGYP000997380380/12-298 [subseq from] FL=1\n----------SAPAPRAVLELLKPVTWFAPMWAYGCGIVSSGVPLTSHFWTFAAGVLLCGPLVCGTSQAANDWFDRHVDAINEPHRPIPSGRVPGQWGLWIAIGWTLLSLAVAATLGTWVLVATAFGLIAAWAYSAPPFRLKINGWWGNSAVGLCYEGLPWFTAVAAMQGGMPPAEILWLALLYSVGAHGIMTLNDFKAVEGDRQMGIGSLPVRLGERRAALLACVVMAVPQVIVAGLLVSWQRPLYAGFIVLSLVLQGLCMIRLLRDPKAFAPWYNGTGVTLYVLGMMAAAIAVRG-----\n>MGYP000016913657/11-299 [subseq from] FL=1\n---------ASIPVARDVLALLKPITWFPPMWAFLCGVVSSGVPVDERLPFLLIGILLTGPLVCGTSQAVNDWFDRHVDAINEPDRPIPSGRIAGTWGLRIAVIGTVLAAVVAWTAGIWVFAATLLGLVCAWAYSAPPLRLKADGWAGPAVVALTYEGLTWFTGAAVMLGALPSAPILIVLLLYSVGAHGIMTLNDFKAVEGDRATGVRSLPVRLGVANAARLACVVMAVPQIAVVTLLFLWGMTLSAGIVGALLIVQFGLMARMLRDPKALAPWYNATGTTCYVFGMLAAALGLGGI----\n>MGYP003390193321/13-297 [subseq from] FL=1\n-----------RPEPAAVLELFKPITWFAPMWAYGCGVVSSGISPAGHWVGIAAGIALAGPLVCGTSQAVNDWYDRHVDAINEPGRPIPSGRIPGAWGFYIGVAWSLLSLVVAGWLGLWTLVACTFGLALAWAYSAPPLRLKLNGWYGNAAVGLCYEGLPWFTGAAVMAGGLPDWRIVLTALLYSVGAHGIMTLNDFKAIEGDRRMGVNSLPVQLGAEAAARLACIVMIMPQIVVALFLVAWDAPVSAALVAMSLLLQIGLMRRLMTDPRKLAPWYNATGTTLYVLGMLVAAFALG------\n>MGYP001814563269/1-280 [subseq from] FL=0\n------------------IELLKPITWFAPMWAFACGVVSSGASITENWLFLIAGIVLCGPLVCGTSQVANDWYDRHVDAINEPDRPIPSGRVPGQWGFYIAVIGSGLSLALAAVLGPAVVLASVIGLVLAWIYSAPPLRLKMNGWWSAAAVGACYEGLPWFTGAAVMLSAVPGWEIVALAVLYSIGAHGIMTLNDFKAVDGDRHHGVVTLPVQLGVPRAARLACFVMAAPQFVVIALLAAWGQPTHAAIVGALVALQFFAMIRLLSDPRRFAPWYNATGTTLYVLGMMVAAFAIRGL----\n>MGYP003339384140/5-289 [subseq from] FL=1\n-------------SFSAVAELLKPITWFPPMWAFACGAVSSGVAPDGQWPLIITGILLAGPMVCATSQAVNDWFDRHVDAINEPQRPIPSGRMPGRWGLYIAVWWTGVSLLLAYALGIWVFGAAAIGLALAWAYSAPPLRLKRNGWLGNSAVALAYEGLPWITAVLVMTDAAPDPRLLALAALYSFGAHGIMTLNDFKSVQGDRRMGVASLPVQLGIERAGLLACIVMSVAQIAVIALLLEWGRPVHAAVITAFLVAQFVLMRRFLARPVERDVWYNATGVPLYVLGMLVSALAVRSF----\n>MGYP003385488295/12-298 [subseq from] FL=1\n----------RPPAPRDVLELLKPITWFPPMWAFMCGCISSGESLADRWPFVIIGILLTGPLVCGNSQAINDWFDRHVDAINQPERPIPSGRIAGQWGLWIAVAGTVLSLAVSLIAGQWVFAATCLGIACAWAYSAPPFRLKMSGIWGPGVVGLTYEGLTWFTGAAVMAGTLPGTDILIILLLYSIGAHGIMTLNDFKAVEGDLQMGVRSLPAMLGVDRAAQIACVTMALPQLVVVLLLGQWGHMVAALIVAVLLIAQLSLMPRLLYDPRANTPWYNATGTTLYVFGMLASAFGLGG-----\n>MGYP003636735053/12-298 [subseq from] FL=1\n----------PIPAPRDVLELLKPITWFPPIWAFMCGVVSSGAPISERWPFFCAGILLTGPLVCGTSQAVNDWFDRHVDAINEPKRPIPSGRIAGNWGLRIAIIGSLLSLIVAWATGPWVFAATCLGVLCAWAYSAPPARLKVSGIWGPAVVALTYEGLTWFTGAAVMAGSLPSVPVLIVLTLYSAGAFGIMTLNDFKAVEGDRAMGIRSLPAVMGVDPAARLACIIMAAPQVIVVALLAQWGHAVVAAIVAALLVGQLGLMIRLLRDPLKHTPWYNATGTTLYVFGMLASAFGLGG-----\n>MGYP001826058448/8-294 [subseq from] FL=1\n----------PYPSPAAVLELLKPITWFPPMWAFACGVVSSGVSILANWHIALLGVILAGPLVCAMSQAINDWYDRHVDAINEPQRPIPSGRVPGLWGLYIAGIWTVLSLAVAATLGTWVFVSAVVGLILAWAYSAPPLRLKQNGWWGNAACGFSYEGLAWVTGAAALLGGnLPALEILLLAGLYSVGAHGIMTLNDFKAIRGDREMGINSLPVLLGPDRAAQAACAIMTAPQLVVITLLAWWGQPVHAAIVAGLLLGQLAMMRRLLRDPIKDAIWYSGFGVPLFVLGMMVSAFAVR------\n>MGYP000376970410/3-288 [subseq from] MGYP000376970410\n-----------LPQPSAVLELLKPITWFPPMWAFGCGILSIGAPQlDNKW-LILVGLVLCGPMVCGASQVVNDWFDRRVDSINEPNRPIPSGRVPGRWGLYVAILWSLLSLLLASSLGTIGLVAGTVGLLLAWAYSAPPIRLKKNGWWGNTAVAACYEGLPWLTGAAIMATAMPNIYIVIIALLYSFGAHGIMTLNDFKSVTGDRQMGIRSLPAQMGIPAAAKLACVMMLLPQIVVIALLFLWQQPIHATLVGVLMLTQIVLMPRLLKDPAANDKWYNAVGIPLYVLGMLISALALRS-----\n>MGYP003864498767/13-300 [subseq from] FL=1\n----------PVPRLRDVAELLKPITWFPPIWAFVCGVVSSGVPIGSRWPFVLAGMLLVGPLVCGTSQAVNDWFDRHVDAINEPNRPIPSGRIAGRWGLWIALIGTAVALAVAAGTGQWVLAATCVGLVFAWAYSAPPFRLKMSGIWGPAAVALTYEGLTWFTGASVMAGALPSASILTILILYSAGAFGIMTLNDFKAVEGDRAMGIRSLPAMLGVDRAARIACLAMALPQILVIALLASWGHAIVADVVGGFLIGQVALMRRLLRDPLQFTPWYNATGTSLYVLGMLAAAFGLGGV----\n>MGYP001091020986/12-299 [subseq from] MGYP001091020986\n----------LPSSPSAVLELLKPVTWFPPMWAFLCGIVSVGQPaSGKAWTI-VLGVLLAGPLICATSQAVNDWFDREVDAINEPNRPIPSGRIPGHWGLYIGIIWTLLSLLVASMLGATVFVAAVVGLVLAWIYSAPPLRLKKNGWWGNSAVGACYEGLPWITGAAVLIEGVPDYRILVLAALYSFGAHGIMTLNDFKSIQGDTELGLKSLPVQLGAEKAALLACAFMLLAQCAVVIALIVWGQFPYAIGISLFTVVQLVLMKKLLKDPKRWAPWYNATGVTLYVLGMLVSAFALRGL----\n>MGYP002784435281/47-330 [subseq from] FL=0\n---------PNLPAPRDVLQLLKPITWFPPMWAFMCGAVSSGAGLEGRWWFVAGGVLLAGPLVCGTSQAVNDWFDRHVDAINEPDRPIPSGRIPGRWGLYIAIIMSLISASIGWLLGPIVFVAALVGLAFAWAYSAPPFRFKESGMVGPLVCGLTYEGLSWFTGATVMLGAMPPKEVIFVLFFYSLGAHGIMVLNDFKAVEGDRQSGFTSLPVVMGVEAAARFACTTMAVNQIVVIGLLALWGFGWSALIVTASLLAQIAAMPTLIRDPAGKAPWYNGVGVTLYVLGMLAAAL---------\n>MGYP000155525390/4-287 [subseq from] FL=1\n------------PAPDAVIELLKPITWFAPMWAFGCGVVSSGLSVTENWHVVLLGVLLAGPLVCGTSQVVNDWFDRDVDAINEPQRPIPSQRVPGEWGLIIAATWTCLSVIVAALLGPWVFVAAVIGLILAWAYSAPPLRLKRSGWLGPSAVALSYEGLPWFTGAAVMASAFPDARIVSLAVLYSLGAHGIMTLNDFKAVSGDEQTGVRSLPVTLGVGPAARLSCVVMAAPQVVVIGLLIHWGAPAFAAGVAALLVAQFALMVRLLKDPARYAPWYNATGTSLYVLGMLVSALALN------\n>MGYP000423861348/12-300 [subseq from] MGYP000423861348\n----------SRPAPAAVLELLKPITWFAPMWAYGCGVVSSGQALGAHLPEIALGILLAGPLVCGTSQAANDWYDRHVDAINEPGRPIPSGRIPGRWGLGIAIAWTSVSLLVASLLGVAVLAAAAFGLALAWIYSAPPLRLKQNGWWGNAAVGLCYEGLPWFTGAAALLGGFPDGRIVALALLYSLGAHGIMTLNDFKSVEGDRQMKLHSLPVQLGVDRAAKLACWVMALPQIMVVLLLWRWGQPLYAGLVVALLLAQIALMVRLLGAPRERAAWYNATGTTLYVLGMLASAFALRGLA---\n>MGYP001812754566/7-289 [subseq from] FL=1\n------------PAPSAVVELLKPITWFPPMWAFGCGVISAGVPLAGRWPLIVAGAVLAGPLVCATSQAVNDWYDRHVDAINEPDRPIPSGRIPGQWGLYIGIIWTGLSLVVASQLGYFVFAAACIGLALAWAYSAPPLRLKSNGWYGNTAVAACYEGLPWLTGAAVMSGGVPSLRVFAVAALYSLGAHGIMTLNDFKSVEGDKRSGVGSLPVQLGVERAGRVACLVMAVPQVVVAALLVSWGYVWHATAVGLLLAIQLYLMTRLLESPRERAPWYNATGVTLYVLGMLITAFAL-------\n>MGYP002789955861/2-230 [subseq from] FL=0\n-------------------RLIKPVTWFPPMWAYLCGVVASGVPLSAQPGLVVLGIVLAGPVVCGMSQAANDWCDRHVDAINEPDRPIPSGRIPGRWGLWIALAMTVLSLAIGWQLGPWGFGATVLGVLAAWAYSAEPVRLKRSGWWGPGLVGLSYETLPWLTGAAVMAhasgAGAPGWPVAVVAVLYGIGAHGIMTLNDFKALEGDRQTGVHSLPVTLGPERAARLACWVMALPQLAVIALLFAWGK----------------------------------------------------------\n>MGYP003337267910/12-299 [subseq from] FL=1\n----------ALPAPSAVLELLKPITWFAPMWAFGCGVVSSGVSILDHLGLLVLGIALSGPLVCGTSQAVNDWFDRHVDALNEPNRPIPSGRIPGRWGLIIGIIWSGLSLIVAALLGDAVFWAAVFGLAAAWAYSAPPLRLKRNGWWGNAAVGLCYEGLPWFTGAAALQGGVPSTPILLLALLYSLGAHGIMTLNDFKSVEGDLAMGIASLPAQLGVDRAARLACAVMAVPQLIVIVLLFQWESPFHALGVIALLMAQIVLMWRLLKDPKGQAAFYNATGTTLYVLGMLVSAFAIHGM----\n>MGYP000190285187/18-315 [subseq from] FL=0\n--VSLKIRRMSRPALSTVAELLKPITWFPPMWAFGCGVVASGAPVSGRWGLVLVGVLLAGPLVCATSQAVNDWFDRHVDAINEPNRPIPSGRMPGRWGLYIAVLWTLLSLAVGLVLGPVGFAAAAAGLLLAWAYSAPPLRLKRNGWWGNAACGLCYEGLAWVTGAAVMAAGGwPTDKSMLLALLYSIGAHGIMTLNDFKAIEGDRQTGIGSLPVRLGVTGAARAACLIMALPQCVVVGLLLAWGAPVHALAVVGLLVAQGLMMKRFLSDPVRHALWYSGFGVPLFVSGMMVSAFALRGLA---\n>MGYP001336704457/7-297 [subseq from] FL=1\n--------LVAVPRFPAMLELLKPITWFPPMWAYGCGVVSSGAALSGNWQGAIAGVLVAGPLVCGTSQAVNDWYDRHVDAINEPDRPIPSGRIPGSWGLLIAVVWTAVSLAVATLLGVWGFVAAVVGLILAWAYSAPPIRLKRNGWWGNTACAVCYEGLAWVTGAAVMAGGAlPDARTLVLAALYSAGAHGIMTLNDFKSVEGDRLMGIGSLPVRLGVALAGKVACIVMAVPQAVVAALLILWDRPYHAAAVAGLLLVQLFLMVRLLENPRERAPWYNGTGITLFVAGMLVGAFALHGE----\n>MGYP001419583640/6-287 [subseq from] FL=1\n-----------PPNIKTLIELIKPVTWFPPMWAFLCGTVSTGGLKSENVLLILAGLFLSGPLVCGMSQAVNDWCDRHVDAINQPERPIPSGRISEKWGFGVGLFMSVISLTFAYSIDQFVFLATIFGVICAWAYSMEPIRLKKSAFFGPGIVAICYEGLPWFTGAAIFSVNFPNHSVLTVLILYALGAHGIMTLNDFKASKGDRLSGVKSLPVILGEKLAANIACIVILLPQIIVTFLFVSWSVLNIAFLLTIVLSAQLIAMFILLKNPEKNAPFFNMTGVLLYITGMMISAN---------\n>MGYP001126125640/19-305 [subseq from] FL=0\n----------RIPASSAMLELLKPVTWFPPMWAFLCGIVASGVSAEDRWGLIAAGVFLAGPLICGTSQAVNDWFDRHVDAINEPRRPIPSGRLPGFWGLYIAIFWTGVSLFVAYQLGPWVFAASLLGMALAWAYSAPPFRLKQNGWWGNSAVALCYEGVPWLTAVVVMTGTLPRIEIVAIALLYSVGAHGIMTLNDFKSVQGDRRMGVGSLPVRLGVNVAARVACFVMIAAQIAVIALLYLWARPLQAALIAGLLIGQMLMMRRLLQRPAELDVWYNALGVPLYVAGMMVSAFALGD-----\n>MGYP001827820343/1-221 [subseq from] FL=0\n-----------------------------------------------------------------------------VDAINEPDRPIPSGRIPGRWGLWIALAMSLLSLFIGWQLGPWGFGATVVGVLAAWAYSMEPVRMKRSGWWGPGLVGLSYETLPWFTGAAVLSAGAPSVHIVIVAILYGVGAHGIMTLNDFKALEGDRQMGVNSLPVTLGPEKAAKAACAIMALPQAAVIGLLVFWGKPLHALAITGLLVLQFWAMRIMLRDPKAKAPWYNGTGVLLYISGMMFAAVALRGL----\n>MGYP001817660500/13-304 [subseq from] FL=1\n-------APASRPSPAAALELLKPITWFPPMWAFTCGVVSSGAPIWEQWPLVVAGILLAGPLVCATSQAVNDWFDRHVDAINEPHRPIPSGRIPGRWGLYIAILWTLLSLAVASALGTWVFWSAALGLVLAWAYSAPPLRLKRNGWWGNAAVGLSYEGLAWVTGAAVMIGGAlPAWQILALAGLYSLGAHGIMTLNEFKAIAGDRRMGIRSLPVQLGPYRAAWVASVMMAVPQMTVIWLLLDWGRPVHAAAVGVVLAVQVAMMTRFLRDPVGRATWYSALGVTVYVTGMMISAFAVRGM----\n>MGYP001009384309/11-299 [subseq from] FL=1\n--------P-AVPDALAALQLLKPITWFPPMWAFGCGLVTGSGSHSVSWSLVLVGVALCGPMVCGTSQAVNDWFDRDVDALNEPSRPIPSGRIPGRWGLYISFIWTVLSVLVATLLGRFAVLATVLGLVMAWAYSAPPVRLKRNGWWGNSAVAACYEGLPWLTGITVVTGATPAPQALLIAALYSFGAHGIMTLNDFKSVDGDRRMGIGSLPVRLGPERAARVACWMMAAPQLCVIALLVYWGQPRHAAGVALLLAVQVVLMTRLLRRPRELAPWYNGTGITLYVLGMLLSAFALRGV----\n>MGYP001810252151/11-296 [subseq from] FL=1\n----------TLPSPLAVLELLKPVTWFAPMWAFMCGIVSSGVSLEDAWGFALAGMVLAGPLVCATSQAINDWYDRHVDAINEPGRPIPSGRVPGRWGLWIALAWCALSLAAAWGLGPWVFGGTLVGLILAFAYSAPPLRLKQSGWLGPLAVGVSYEGLAWFAGAAAMAQALPDAKVLILCVLYSLGAHGIMTLNDFKAIEGDARMGVRSLPVQLGPERAGLVACVVMIVPQLAVIGLLIAWGAPLHAAGVAALVVAQIGFMTRLLKDPKGLAPWYNGTGILGFVLGMLVSAFAVG------\n>MGYP000932944938/4-289 [subseq from] FL=1\n------------PKPSAVLELLKPITWFPPMWAFACGVVSSGLPASERWLFIAAGVLLAGPMVCATSQAVNDWFDRHVDAINEPQRPIPSGRIPGRWGLWIACVWPALSALLALLHGPVCLVAAIVGLILAWAYSAPPARLKQNGWWGNLAVGACYEGLPWFTGAAVMAAAAPDWRIVVVAALYSIGAHGIMTLNDFKSIDGDTRMGVRSIPVQLGPERAARLACVFMTIPQLAVIGLLLLWNRPLHAIAVGGLVAAQVMLMPRLLAAPKERAPWYNGTGVTLFVSGMLVTAFALRPL----\n>MGYP000409398078/50-338 [subseq from] MGYP000409398078\n----------ALPAPRAVLELFKPVTWFPPMWAFLCGLVSSGQALADHLGLLVLGVLLTGPLVCATSQAVNDWFDRHVDAINEPDRPIPSGRVPGRWGLYIGVVWSLVSLAVASVMGPVVFAAAVLGLVLAWIYSAPPLRLKNNGWWGNAACGACYETLPWITGAAVMVGGAlPEPRILVVAALYGIGAHGIMTLNDFKAIDGDTQLGVRTLPVQLGAARAARFACLVMALAQIAVVLLLVLWGQPAFAAGIAVSLALQLVAMRRLLGDPERFAPWYNATGVSLYVLGMLAAAFALRAL----\n>MGYP001270873163/10-293 [subseq from] FL=1\n----------RIPNLRSLIELIKPVTWFPPMWAFLCGTVSTGGLKAENLLLIVAGLFLSGPLVCGMSQAVNDWCDRHVDAINQPERPIPSGRVSEKWGLRVGVFMSIVSLAFAYSIDHLVFIATLVGVLCAWIYSIEPIRLKKSAFFGPGIVAICYEGLPWFTGAAIFSATFPNKNVLIILMLYAIGAHGIMTLNDFKASKGDRISGVKSLPVILGHKLAAYVACTIMLIPQILVVGLFVYWGgLPGIATLLTLMLATQLIAMFILIKDPEKNTPFFNMTGVLIYIIGMMVSAN---------\n>MGYP000517407634/27-315 [subseq from] FL=1\n-----------WPKASAVLELLKPVTWFPPMWAFGCGVVSAGQPTTGHWGTIALGVLLAGPLVCATSQAVNDWYDRHVDTINEPNRPIPSGRIPGQWGLIIACLWTALSLAVAALLGPVVFAAAMLGLALAWAYSAPPVRLKLNGWWGNLACGLCYEGLAWVTGAAVMFGGAmPDVRILLIALLYSLGAHGIMTLNDFKSIEGDRRMGVGSLPVQLGPERAANVACVVMVVPQIVVILLLLGWAQPWHAAIVTAMLAGQIYLMTRLLTDPKALAPWYNGTGILLYVLGMLVSAFALANLQ---\n>MGYP000698705532/12-300 [subseq from] FL=1\n----------ARPDPSAILELLKPITWFAPMWAFACGAVSAGQPLDGRWALILAGIVLAGPLVCGTSQAVNDWYDRHVDAINEPGRPIPSGRIPGRWGLGIAVAWTVLSVVFAAALGPLVLVAAVVGLVLAWAYSAPPFRLKLDGWRGNAAVAACYEGLPWFTGATLMIGAMPRGEILALAALYSVGAHGIMTLNDFKSIEGDRRMGVNSLPVQLGPERAARLACWVMAIPQVAVVILLLAWGRPVFAAAVAASLAVQLMLMLRLLDDPRANAPWYNATGTSLYVLGMMVSAVAVGGLE---\n>MGYP001232886383/6-296 [subseq from] FL=1\n-----KLPERTVPSFYSILALIKPVTWFPPMWAFLCGAVSSSNLSFDTMGITLIGLLLSGPIICGMSQAVNDWYDREVDSINEPNRPIPSGKIPGKWGLWIAISMSIVGALISWFLGIWGFCATILAIICAWAYSAEPVRLKRSGIIGPGVVALCYEGLPWFTGVAILTSGFPQAQIIFVAAIYAFGAFGIMTLNDFKAIEGDAKMGIRSLPVLLGLKKAGIIACSVMVLAQMIIAIFLFVFNMLGFSMIICVLLILQIMAMFKMMKNPKELVPWYNGTGVLLYVLGMMITAFAVG------\n>MGYP001177418444/22-319 [subseq from] FL=0\nMSVNQSVHTRKLASLSVSVELLKPITWFPPMWAFLCGAVSAGFVFLEHLPIVFIGILLAGPVICGMSQAINDWGDRVVDAINEPSRPIPSGRISSTWAFSLAILLSVGGLLIGWSLGEWVLIATVVAIFCAWAYSVEPIRLKKSGILGPAIVAICYEGLPWFTGAAVIFQGLPDIKIILFAALYAFGAFGIMTLNDFKALKGDTITGVNSLPVTIGPEKASKVACAVMVIPQLIVFSLLYYFGAFIEAILIGLLLISQIGLMRKLTKNPEKLAPWYNATGVTLYVIGMMVTAVALRDL----\n>MGYP001352959825/15-304 [subseq from] FL=1\n--------PSFWPAAAAVLELLKPITWFPPMWAFACGVVASGLPLVERWPLILLGILLAGPMVCATSQAVNDWFDRHVDAINEPNRPIPSGRMPGRWGLYIAVLWTVLSLAVALTLGPWGFVAALVGLALAWAYSAPPLRLKRNGWWGNAACGICYEGLAWVTGAIVMAGGSlPDGRSLALAALYSLGAHGIMTLNDFKSVEGDRRMGIGSLPVRLGEEQAAHMACWMMAAPQFVVVVLLMSWQARGHALAVGALLAVQLLLMRRFVADPHGRATWYSGLGVTLYVSGMLVSAFALRA-----\n>MGYP002631967724/13-301 [subseq from] FL=1\n----------ATPAPAAVLELLKPITWFPPMWAFACGLVSAGFFSGwevfERWPIVLIGVVLAGPLVCGTSQAVNDWFDRHVDAINEPNRPIPSGRVPGRWGLYIAIIWSVISLAVATLLGTWGFIAAIVGLVLAWAYSAPPFRLKRNGWMGNTAVAVCYEGLPWFTAAAIVFADFPGWPIVILAGLYSAGAHGIMTLNDFKSIEGDKRMGVDSLPVLLGAGPAAFVACMFMAAPQVIVVAVLADLGHPWFALAVAVLLVIQIGLMTRLLKDPKKYAPWYNATGILMYVSGMMVSAFAV-------\n>MGYP000505851656/21-311 [subseq from] FL=1\n--------ARALPAPSAVLELLKPVTWFAPMWALGCGVVSAGVPVLEHWPSIVGAVLLAGPLVCGTSQACNDWFDRHVDAINEPNRPIPSGRIPGRWGLGIAIAWTLLSLGVGALLGPWVLVAAVVGLLLAWAYSAPPLRLKTNGWWGNSAVAACYEGLPWITGAVVAAGGALDGRTVALAALYSAGAHGIMTLNDFKAIEGDRQTGIGSLPVRLGVTGAARAACLIMALPQCVVVGLLLVWGAPVHALAVVGLLVAQGLMMKRFLSDPVRHALWYSGFGVPLFVSGMMVSAFALRGLA---\n>MGYP001811922374/17-306 [subseq from] FL=0\n--------PADPPAWAAYVELLKPITWFPPMWAFGCGIVSSGTALAERWPFAIAGILLAGPLVCGTSQVVNDWFDRHVDAINEPGRPIPSGRVPGRRALYFALAWTALSVIVASLLGPWVLLAALVGLALAWAYSAPPLRLKANGWWGNGAVGLCYEGLPWFTAAAAVTGALPAPEIIMLALLYSLGAHGIMTLNDFKAIDGDRVMGVRSLPVQLGPRTAARLACAVMLLPQFLVIGLLFAWQRPFAGAVVTALAVAQAALMWRFLRDPVGRATWYSGFGVTLYVLGMLASAIAVRGI----\n>MGYP000852626097/16-304 [subseq from] FL=1\n-----------LPRAQDVLELLKPVTWFPPMWAFACGLVSSGAGLGDRLGLVLLGVALCGPLVCGTSQAVNDWFDRHVDALNEPHRPIPSGRIPGRWGLAIAIAWTIVSALVGFVLGPVTFAATLLGLALAWAYSAPPFRFKRNGWIGNGVVGLCYEGLPWITGAAIAAGTTPSAEVFAVALAYSIGAHGIMTLNDFKSVDGDRRMGVGSLPARLGPVLAVEVACVVMALAQAAVVLMLVAWGNTIAALLVTVVLGAQCLLMRPLLTQPMQKAPWYNARGVSLYVLGMMVTAVALAGRSL--\n>MGYP001814326703/13-300 [subseq from] FL=1\n----------SPPAWGAYLELLKPITWFPPMWAFACGLVASGADLMERWPLILAGIALAGPLICGTSQVVNDWFDRHVDALNEPDRPIPSGRVPGRRALWFAFLWTALSVAVAVALGPWVAAAGILGLAFAWAYSAPPLRFKQNGWIGNGAVGLCYEGLPWFTAATVASGGYPGNPIVALCLLYSLGAHGIMTLNDFKAIEGDRAMGIRSLPASLGPERAARLACWVMAVPQLVVIALLVSWDRTGAAIAVGAVLLAQLACMARMLTDPKRFAPWYNATGVTLYVSGMMISAFAVRGV----\n>MGYP000291188816/24-311 [subseq from] FL=0\n----------PVPDLRDVLELLKPVTWFPPMWAFLCGVVSSGVPLVDRWPFLLAGIMLAGPLVCGTSQAVNDWFDRHVDAINQPERPIPSGRIAGQWGLWIACIGTILSMLVAWATGAWIFAATCLGLACAWGYSAPPFRFKTSGIWGPAVVALTYEGLTWFTGASVMAGALPPTHVLIILALYSVGAHGIMTLNDFKAIEGDRATGLRSLPVVLGVGRAAQLACMVMAVPQAIVVVLLASWDHMLSAGIVAALLGGQLVLMRRLLSDPRRHAPWYNATGTTLYVLGMLAAALGLGGV----\n>MGYP001041347556/5-292 [subseq from] FL=1\n------------PSPRSVLELLKPVTWFAPMWAYCCGVVSAGFSFENRWLILAGGILLAGPLVCGASQAINDWFDRHVDAINEPNRPIPSGRIPGRWGLYLSFILSILCLLVAALLGVWVLFATLLGVILAWAYSMPPVRLKQNGWWGNAAVGFSYEGLAWFTGAAAMLSGFPSVPILALAVLYSLAAHGTMTLNDFKAVDGDRRMGVKSLPVQLGVDFAVRLACVVMALPQAAIIVLLLAWDRPFHAVALVALLALQMVLMPSLIENPRDRAPWYNATGTSFFAIGMLVAAFAVRGVPT--\n>MGYP000559894694/1-272 [subseq from] MGYP000559894694\n---------------------------FPPMWAFICGAITAGTALTGQWEIFLLGLLLTGPLVCASSQAVNDWFDRHVDAINEPNRPIPSGRIPGRWGLYLGIIWSILSLVIGAQLGPWGLGATALAIIFSWAYSMPPVRLKQNGWWGNLACAMSYEGLAWITGAALLSItASPSQPSLLFAGLYSLGAHGIMTLNDFKALEGDRLHGVRSLPVVLGPERAAQVACVVMIAAQAGVAGLLFAWAQPFHATAIVALILGQMAAMRVLMRDPKARAPWYNGTGVVFYISGMMISAFALRGM----\n>MGYP000045605300/4-288 [subseq from] FL=1\n------------PAPSAVLQLLKPVTWFAPMWAFACGVVSSGMSAEGKGLIIFAGVLLAGPLVCATSQAVNDWYDRHVDAINEPNRPIPSGRIPGRWGLYIAFGWTGLSLIVATALGPWGFAAAVIGLALAWAYSAPPVRLKRNGWWGNSAVAICYEGLPWITGAAVMLAGAmPDWRIFVIAAFYSAGAHGIMTLNDFKSVKGDRRMGIDSLPVLLGERNAGRVACWMMAIPQVAVIALLFAWDRAYHALIVTTLLGIQLLLMRRLLTRPAELAPWYNATGILLYVIGMLVGAFALR------\n>MGYP003296317422/15-306 [subseq from] FL=1\n-----AAEPRQALRPRVVLELLKPITWFPPMWAFMCGAVSSGAGlEGRLW-FVAGGVLLAGPLVCGTSQAVNDWFDRHVDAINEPHRPIPSGRIPGRWGLYIAIIASIISASVAWMLGPLVFAAGLVGLAFAWAYSAPPLRFKANGFVGPLVCGLTYEGLSWFTGAAVMLGAMPSVYVVSVLIMYSLGAHGIMVLNDFKAVEGDRQTGLTSLPVTMGVADAARLACITMASAQIVVIALLAVWGFGLSALIVTGVLAAQIAAMPKLIRDPAKYAPWYNGVGVTLYVLGMLASALGLGG-----\n>MGYP003951904649/7-295 [subseq from] FL=1\n------FQERNFPSLIAIITLIKPVTWFPPMWAFLCGAVSSSNLSFNTIGITLVGLILSGPIICGMSQAVNDWYDREVDSINEPNRPIPSGKIPGKWGLWIAILMSIIGAIIAWFLGIWGFCATLLAILCAWAYSAEPVRLKRSGILGPGLVAICYEGLPWFTGVAILTSGFPQSHIVLVAAIYAFGAFGIMTLNDFKSIEGDTRMGIRSLPVVFGTRIAGISACLVMIMAQLMIITFLLTHEMFGFAMAIGFLLVLQIFAMFRMMKNPKELVPWYNGTGVLLYVSGMMITAFGL-------\n>MGYP002783620597/10-297 [subseq from] FL=1\n--------PSARPALPAVVELLKPVTWFPPMWALACGVISTGGAVTPRWAQVLAGVVLAGPLVCGTSQAVNDWFDRHVDAINEPHRPIPSGRLPGHWGLYIAIAWTFVSLGVAWLLGPWGFGAAIVGLALAWAYSAPPFRLKRNGWWGNSAVAACYEGLPWITGVVVMTGMAPSPRVLAVAALYSFGAHGIMTLNDFKSVPGDRRMGIGSLPVQHGEANAAAIACFMMAIAQAAVIGLLFWWGHGWYATAVGVLLLAQLALMERLLDDPRDLAPWYNATGVVLYVLGMLATAFALR------\n>MGYP002137305476/13-298 [subseq from] FL=1\n-----------LPAVRDVITLLKPITWFPPMWAFVCGVVSSGVPVASRWTFLLAGVALTGPLVCGTSQAVNDWFDRHVDAINEPDRPIPSGRIAGRWGLAIAVVWTLLSLLVAMLIGPWVLAATVFGLACAWAYSAPPFRFKTSGWIGPAVVALTYEGLSWFTGAAVMAGSLPAPHIITILALYSLGAHGIMTLNDFKAVTGDRLTGLRSLPVVLGERPAAVLASAVMALPQVVVVALLFAWGHVLAGGIVTALLLAQLALMPRLVSNPARHAPWYNATGVSLYVLGMMASALALGG-----\n>MGYP000686290151/8-295 [subseq from] FL=1\n------------PSLSTVAELFKPITWFPPMWAFACGVVASGIAMEGKWVLAVVGVALAGPFVCATSQAVNDWFDRHVDAINEPKRPIPSGRMPGQWGLHLAILWTIISLLVATVLGPWGFGAAVVGLLLAWAYSAPPLRLKENGWWGNAACGFSYEGIAWVTGAAVMAGGVmPDSRSLALALLYSLGTHGIMTLNDFKAVEGDRQMGVRSLPVQLGEQNAARVACAVMILSQVAVIVLLVAWQKPWHALGIAALLVAQLIMMRRFLAKVTQRALWYSGFGVPLFVVGMMVSAFALRGLS---\n>MGYP001828965687/5-294 [subseq from] FL=1\n--------PSTRPELRGMLQLLKPITWFPPMWAFACGAVSSGTNPLDTPLLLLAGIILAGPMVCGASQVVNDWFDREVDAINEPYRPIPSGRVPGSWGLYLAIIWTVLSLILASQLGATVFWAALLGIGLAWAYSAPPFRFKQNGWYGNLAVGISYEGLAWITGAAVMLGTLPDKEILALALLYSLGAHGIMTLNDFKALEGDLRMGVRSLPAQLGPERAAKVACLVMGAPQVFVIALLYDWGQPAYAALIAALLAAQFAAMRRLLTDPRALAPWYNGTGVTLYVLGMMASAIAIRGL----\n>MGYP000306311151/5-293 [subseq from] FL=1\n----IPIEPRRLPEPMAMLLLLKPITWFPPMWAFLCGLVSSGASVTGHWVLIIMGLVLAGPIVCGMSQAANDWCDRHVDAINEPDRPIPSGRMPGRWGLGIAIAWTLLSLLWATLMGPWGFAACALAIALSWGYSAPPLRLKNNGWWGNSACALSYEGLAWLTGTAVMLGGAwPGPHSVALALLYSVGAHGIMTLNDFKSVQGDRRMGVGSLPVRLGVNVAARVACVVMIAAQIAVIALLYLWARPLQAALIAGLLIGQMLMMRRLLQRPAELDVWYNALGVPLYVAGMMVSG----------\n>MGYP000397769965/27-313 [subseq from] MGYP000397769965\n---------RSWPLPGAVLELLKPITWFPPMWAYLCGFVSTGRsIDGHGWSL-LAGVLLAGPLVCATSQAVNDWFDRHVDAINEPQRVIPSGRMPGRWGLYVGIAWSVLSLLVAASLGPVVLLAAVVGLLLAWAYSAPPLRLKGNGWFGNAAVGLCYEGLPWITGAAVLLGGAwPESRILWVALIYSLGAHGIMTLNDFKALEGDHAQGVRSLPVQLGAARAARLACLVMAGAQVLIVALLIVWGQPWHATGVALLLALQLVAMRRLLSDPKRFAPWYNATGVSLYVLGMLVCAFAL-------\n>MGYP002780273601/9-299 [subseq from] FL=1\n-------RRQRLPAAADTLALLKPVTWFPPMWAFMCGAVSSGAPLATNWTLLALGILLTGPMVCGASQAVNDWFDRHVDAINEPERPIPSGRIPGRWGLWIAIAGSVLSLALAGAMGPFVLGATALALACGWAYSAPPLRLKADGWVGPAVVAFSYEGLSWFTGAALLAGAMPGAAVLAVLLLYSLGAHGIMTLNDFKALEGDRATGVRSLPATLGPERAARIACWVMAVPQAAVVALLLRWGADWAAAAVALSLGLQILLMRRLLRDPAGLAPWYNATGVTLYVLGMLVSAFGVRGL----\n>MGYP001627534755/10-298 [subseq from] FL=0\n-----------LPrlDPSAVLELFKPVTWFPPVWAFLCGAVSAGVGFEGKWGYLALGLLLAGPMVCATSQAVNDWFDRHVDAINEPDRPIPSGRIPGRWGLYIAIFWSGMSLLVAAALGPWGFGATVVALILAWIYSAPPLRLKLNGWLGCTATGLSYETLPWITAAAIMAGGAPRPEILLIALLYGVGAHGIMTLNDFKAIEGDRRTGINSLPVLLGPERAALVACWMMAVPQLVVVGILFAWGAVLSPIIILALIGVQIWAMRRMLTDPRKLAPWYNATGVGPYVLGMLAAAFALRAM----\n>MGYP001105526450/2-226 [subseq from] FL=0\n-----------------------------------------------------LGVILAGPVVCGMSQAANDWCDRHVDAINEPERPIPSGRIPGRWGLYLALIMTVVGAVLGYQLGPWGFGATILAIAAAWAYSAEPIRAKKSGWWGPGLCGLAYETLPWITGAAVLAAGAPSIEVISIAVLYGLGAHGIMTLNDFKAVEGDRAMGLRSLPVTLGPDRAARIACWIMAVPQALVIALLTYWDKPIYALGITAMLAIQLGAMRVLLRDPEGKTPWYQG------------------------\n>MGYP001817241386/4-299 [subseq from] FL=1\n--LDVSLAPRSLPSPGAMLELLKPITWFPPMWAFLCGAVSSGVSLADRPWLLLAGIVLVGPLVCGGSQVVNDWFDRHVDALNEPDRPIPSGRVPGRWGLYYAIVWSLLALLWSSLLGPWVAAATVLGLFLAWGYSAPPLRFKLNGWYGNLAVGLSYEGLAWVCGAAVLLGGqLPAMPVLLLALFYSLGAHGIMTLNDFKSIDGDRKIGIRSLPAQFGADVAARLACAVMAGAQLAVIGLLLYWDKPLFAAGILLSLALQGLAMRRLLTDPLGLAPWYNGTGVTLYVLGMLLSAVAVSG-----\n>MGYP001407263646/7-298 [subseq from] FL=1\n-----SVGTSPPPAARDVLALLKPITWFPPMWAFAVGVVSSGASVDGRWPLVACGVLLAGPMVCGTSQAINDWFDRHVDAINEPDRPIPSGRVGGRWGLYIAILGTLLSLLLALALGPLVLGAAAIGLALAWAYSAPPFRLKVSGWWGPATVGLTYEGLSWFTGAAVMLGAMPSAQVLAILLLYSIGAHGIMTLNDFKAVEGDRATGLRSLPVTLGVPKASRLACAVMAGAQIIVIALLLAWGQLLSAAIVALLLVGQVALMPRLLRDPAKNAPWYGATGVTLYVLGMLAAGLGLGG-----\n>MGYP000246086257/17-306 [subseq from] MGYP000246086257\n-------RPRLRPKPRDVLQLLKPITWFPPMWAFMCGAVSSGAGLDGRWWFVAGGVLLAGPLVCGTSQAVNDWFDRHVDAINEPDRPIPSGRIPGRWGLYIAIIASLVSAGVGWLLGPIVFVAALIGLAFAWAYSAPPFRFKANGMVGPLVCGLTYEGLSWFTGAAVMLGAMPSVEVVIILFMYSLGAHGIMVLNDFKAVEGDRQTGLTSLPVVMGVEVAARFACITMASMQIVVIALLALWGYGLSALIVTGVLAAQIAAMPRLIGDPAKYAPWYNGVGVTLYVLGMLAAALGLGG-----\n>MGYP000061456990/9-303 [subseq from] MGYP000061456990\n------VDSHGFPQPAAVLQLLKPVTWFPPMWAFLCGVVSAGQPFSGQLLTIFLGVLLTGPLVCATSQAVNDWYDREVDAINEPDRPIPSGRVPGRWGLWIGITWTGFSLLVAAILGPVVFGAAVIGLILAWLYSAPPVRLKLNGWYGNAAVGLCYEGLPWITGAAVVAMGAiPDSRVLLLALLYSIGAHGIMTLNDFKAIEGDTRLGVRTLPVQLGAERAARLACYVMVAAQFVVLALLIAWGLGFFAAVVSCFVIAQIVLMKRLLTDPRRLAPWYNATGISLYVLGMLVSAFGLRYLEV--\n>MGYP001089685417/13-296 [subseq from] MGYP001089685417\n-----------RPQLSAIVELLKPITWFAPMWAYGCGVASSGRSLLDEPLGAILGIVLAGPMVCATSQAVNDWFDRHVDAINEPHRPIPSGRLPGRWGLYVATAWTALSLMVGTLLGPWGFAAPVVGLALAWAYSAPPLRLKRDGWIGNSAVAVCYEGLPWITGAAVMGVAMPDARILTLAALYSFGAHGIMTLNDFKSVEGDRRMGIRSLPVRLGVERAARVACVFMTAPQLLVVAFLLHWGLAAASSCVAALLVAQLALMVRLLRQPRALAPWYNATGTTLYVLGMLASAIAI-------\n>MGYP000449926282/1-229 [subseq from] FL=0\n-----------------------------------------------------------------MSQAANDWCDRHVDAINEPDRPIPSGRIPGLWGLWIALAMTVLSLLVGALLGPWGFAATVLGVLAAWAYSVEPIRLKRSGWWGPGLVGLSYETLPWITGAAILAAGAPSLPVIVIAVLYGLGAHGIMTLNDFKAIDGDRAMGLRSLPVTLGPDRAARVACWIMAVPQVVVIGLLAYWDKPLHALGVAAMLAVQLGAMRVLLRDPEGKTPWYQGMGILFYISGMMIAAVA--------\n>MGYP002778157331/4-289 [subseq from] FL=1\n------------PELSAVAELLKPITWFPPMWAFGCGVVASAVPLSTNWPLLLVGVLLAGPLVCATSQAVNDWFDRHVDAINEPNRPIPSGRMPGRWGLYIAVGWTVLSLLVAVALGPWGFGAAIVGLVLAWAYSAPPVRLKRNGWWGNGACAVCYEGLAWVTGAAVMAGGAmPDGRSLALAALYSAGAHGIMTLNDFKSIEGDRRMSIGSLPVRLGVDRAARVACWAMALPQLAVVGLLIAWDRPWHAVAIGALVALQLALMARFLAQPRERATWYSGTGVTLYVAGMLVAAFALRA-----\n>MGYP000958986931/3-289 [subseq from] FL=1\n-----------YPAPSAVAELLKPITWFPPMWAFACGAVASGQNWSERWALVALGVLLAGPMVCATSQAVNDWFDRHVDAINEPNRPIPSGRMPGRWGLYIAVLWTVLSLAVALTLGPWGFVAALVGLALAWAYSAPPLRLKRNGWWGNAACGICYEGLAWVTGAIVMAGGSlPDGRSLALAALYSLGAHGIMTLNDFKSVEGDRRMGIGSLPVRLGEEQAAHMACWMMAAPQFVVVVLLMSWQARGHALAVGALLAVQLLLMRRFVADPHGRATWYSGLGVTLYVSGMLVSAFALRA-----\n>MGYP000094040675/32-316 [subseq from] MGYP000094040675\n------------PTPGAVLELLKPITWFPPMWAYLCGFVSTGVSLDGKGIALFAGVLLAGPLVCATSQAVNDWFDRDVDAINQPERVIPSGRMPGYWGLYVGIVWSALSFMLAASLGTVVWQAAIVGLLLAWAYSAPPLRLKNNGWFGNLAVGLCYEGLPWITGAAVLLGGAwPDSHILLVALLYSLGAHGIMTLNDFKALEGDRIEGVRSLPVQLGPERAARLACAVMALAQAIVILLLVGWGQPWHALVIGAMLAAQLVAMRRLLSDPEKFAPWYNATGVSLYVLGMLVCAFALA------\n>MGYP001627258770/8-298 [subseq from] FL=1\n-------NPAGRLDPAAVLELFKPVTWFPPVWAFLCGAVSAGAPFDGKWGFLALGLLLAGPMVCATSQAVNDWFDRDVDAINEPGRPIPSGRIPGRWGLWIALFWSGLSLLIGAALGPWGFGATVLALILAWIYSAPPLRLKRNGWLGCAATGLSYETLPWITAAAIMAGGAPRPEILLVALLYGIGAHGIMTLNDFKAIEGDRRTGIASLPVLLGPERAARVACWMMAVPQLAVVALLLAWGAMLSPIIILGLLGVQAWAMRRMMTDPRRLAPWYNATGVGPYVLGMLAAAFALRGM----\n>MGYP001268545110/4-290 [subseq from] FL=1\n------------PAVSAVAELLKPITWFPPMWAFGCGVVASGMPISDRWPLAVAGIVLAGPMVCATSQAVNDWFDREVDAINEPQRPIPSGRIPGRWGLYIAILWTVLSLLLATVLGPWGFAAAVGGLLLAWAYSAPPIRLKRNGWWGNAACAISYEGLAWATGAAVMAFGAlPDSRSLWLALLYSIGAHGIMTLNDFKSVVGDRRMGIDSLPVLLGVERAARLACWTMGLAQVVVIALLLNWGATSHALAVAAMLVAQGLMMPRFVADPVARATWYSGFGVTLYVAGMLVSAFALRSL----\n>MGYP000979724795/7-291 [subseq from] FL=1\n------------PTLSAITELFKPITWFPPMWAFGCGVVASGMPLSDRWSTVLVGTLIAGPLVCATSQAVNDWFDRHVDAINEPQRPIPSGRMPGRWGLYIAIGWTVLSLLIATLLGPWGFLAACVGLALAWAYSAPPLRLKANGWWGNSAVALCYEGLPWFTAAAVMLGQVPDAKILSLALVYSAGAHGIMTLNDFKSVEGDRRMGVGSLPVRLGVSAAAWVACGVMVVAQVVVIGLLLAWGAPMHALAIGGLLVVQLAMMARLLKRPSELDYWYNATGVPLYVAGMLISAFAVRT-----\n>MGYP000418397215/12-299 [subseq from] MGYP000418397215\n----------IYPAPSAVLELLKPITWFPPMWAFACGVVSSGMSVREHWVTILLGVLLTGPLVCATSQAVNDWFDRHVDAINEPHRPIPSGRIPGKWGLYIGVIWTILSLLVAAYLGAVVFCAAILGLCLAWAYSAPPFRLKQNAWYGSAACGACYEGLPWVTGAAVMMAGAlPDARIFMMALLYSIGAHGIMTLNDFKAIEGDKALGIKTLPVMMGSDKAARFACWVMALPQLLVLGLLSVWQQPVAASIIGLSLALQFFCMRRFLTDPLKFAPWYNATGVTLYVLGMMATAVALRD-----\n>MGYP000255701011/15-300 [subseq from] FL=1\n-------------DPKALLQLLKPITWFPPMWAFGCGVVSAGTPLLERpWAF-VAGIILAGPLVCGASQLVNDWFDREVDAINEPDRPIPSGRVPGNIGLYYAIVWSLLALPVAWVLGPAVFWATLLGLALAWAYSAPPARLKLNGWWGNAACGFAYEGLAWVTGAAVMLGGAlPPAPILLLAVLYSLGAHGIMTLNDFKAIEGDRRLGVRTIPVQLGPERAAKLACVVMALPQVAVIALLASWDRPWHAAVVAALLLLQGLAMKRMLTDPKGLAPWYNGTGVTLYVLGMMTSAAAVRGL----\n>MGYP001086586672/11-299 [subseq from] MGYP001086586672\n---------ASYPQPGAVVQLLKPVTWFPPMWAFACGAVSSGQPISANWVLVAAGLLLSGPLVCGASQAVNDWYDRHVDAINEPGRPIPSGRVPGSWGLRIAVIWTLLSLAVAAGLGQAVFWAAVVGLVMAWAYSAPPARLKLNGWWGNAAVALCYEGLPWFTGAAALLGGVPPWPVIILALLYSAGAHGIMTLNDFKAIEGDKRMGVGSLPVQLGVDGAARVACAVMALPQAVVVALLYGWDRPYHAAAVLALLLVQLLMMARFLGDPKARALWYSGLGVTLYVSGMMVSAFAARGV----\n>MGYP000626734995/15-297 [subseq from] FL=0\n---------RQLPEPAAVLQLLKPITWFAPMWAFMCGLVSSGVSLADHWLLAVGGVVLAGPAICATSQAVNDWFDRHVDAINEPDRPIPSGRIPGRWGLAIAVIWTILSLALAASLGAWVGWAALLGMALAWAYSAPPLRLKQNGWWGPASVAICYEGLTWFTGAAVMTRSFPGAEIVTLAALYSFGAIGIMILNDFKAVDGDRQMNILSVPVDLGVENAAWLACIIMAAPQIVVVALLASWASPIRAGVVAVLTLVQCGLMVRLLKDPKQHAPWYNGTGTTLYVIGMLIST----------\n>MGYP000594084017/3-290 [subseq from] MGYP000594084017\n-----------FPAPSAVAELLKPITWFPPMWAFGCGVVASGQSLDGRLGLVFAGVLLAGPAVCATSQAVNDWFDRHVDAINEPNRPIPSGRMPGRWGLYVAIIWTVLSLLLSTVLGPWGFGAAVVGLLLAWAYSAPPLRLKQNGWWGNAACGICYEGLAWMTGAVVMAGGAmPDLRSLTLAALYSAGAHGIMTLNDFKSIEGDRKMGIASLPVQLGPRRAAIAAAGTMALAQLLVVLVLLDWGRPVHAAAVGALMLAQVWMARRFVANPVAQAVWFSSMGVTLYVIGMLVSAFALRGL----\n>MGYP000205630048/32-327 [subseq from] FL=1\n-----ALPARTTPQISAVLQLLKPVTWFPPMWAFACGAISSGVSAEGRWLLIVVGVILAGPLVCASSQAVNDWFDRHVDAINEPHRPIPSGRMPGRWGLYIACLWTALSLGVSYFLGPWGFVAGAAGLLLAWAYSAPPLRLKKNGWWGNAACGLCYEGLAWVTGAAVmLGSQMPSPKILLIALMYSIGAHGIMTLNDFKAIEGDRRMGIASLPVQLGVQGAARCACLFMLLSQCVVVGLLFAWGLGVQGGFVAALVIAQAALMVQFMMNPVARAVWYSALGVTVYVSGMMVSAFALRSLGV--\n>MGYP000725023671/1-226 [subseq from] FL=0\n-----------------------------PMWAYLCGIASVGVSPWGVWPMVVLGVVLAGPVVCGMSQAANDWCDRHVDAVNEPHRPIPSGRIPGRWGLWIALAMSVLSLVLGWQLGTWGFAATVVGVLAAWAYSVEPVRLKRSGWWGPGLVGLCYEGLPWFTGAAVLSAGVPSFEIVTIALLYAFGAHGIMTLNDFKAIEGDRKMGVLSLPVQLGIAGAAQNACLMMLAPQFGVVGLLLVWGAYWQALVILL-LI----------------------------------------------\n>MGYP001415859361/23-273 [subseq from] MGYP001415859361\n--------------------------------------------------LVAMGVFLAGPIVCGMSQAANDWCDRHVDAINQPERPIPSGRIPGKWGLWIALGMSIISLIIGHQLGVWVFVATIFAVSAAWAYSAEPLRMKKSGWWGPGLVAICYEGLPWFTGAAIITGTLPSEEIIVIAFLYAAGAHGIMTLNDFKALEGDKETGVRSLPVILGTQKAAFLACLTMALPQFIVIILIYAWLGPTLYGIlISTLLLGQICAMRILIGNPKEKAPWYNATGVMMYVSGMMISALALRTLEV--\n>MGYP003384805198/11-300 [subseq from] FL=1\n---------SSRPQPAAVLELLKPITWFAPMWAYGCGVVSSGQPLASHLPQIALGILLAGPLVCGTSQAANDWYDRHVDAINEPNRPIPSGRIPGRWGLYIAMAWTMVSLAVAALLGVAVFVAACVGLALAWVYSAPPLRLKQNGWFGNAACGLCYESLPWFTGAAALIGGVPDGRTIGIALLYGIGAHGIMTLNDFKSVEGDRVMKLKSLPVQLGVDGAAKLACWVMALPQLVVIALLWSWDQPVHAAIVAGLLLVQLGLMARLLKAPRERAAWYNATGTTLYVLGMLAAAFSLRALS---\n>MGYP000229842409/11-298 [subseq from] FL=1\n----------AAPSIGAVLELFKPITWFPPMWAFGCGVVSSGADLGARWPMAIAGVVLAGPLICATSQAVKDWFDRDVDAINEPGRPIPSGRVPGRWGLWIAIAWTLVSMAWAFALGPWVFGAAVVGMALAWIYSAPPLRLKQSGWWGPAVCALSYEGITWFTGAAVMLAALPDPRILMIAALYSFGAHGIMVLNDFKAIEGDRVMGVRSLPVQLGVAKAARLACAVMAAPQFVVAALLFAWDRPLHGIAVTLFLGIQLYLMARLVSDPRKHAPWFHGTGVLLYVLGMLTSAFALGSL----\n>MGYP000960634037/7-289 [subseq from] FL=1\n---------------KSFVELLKPITWFAPMWAFGCGAVSAGTMPDGHWPYLIAGIILAGPLVCGSSQAVNDWFDRHVDAINEPNRPIPSGRIPGRWGLYIALIGGALSIVVSYFLGPWVLAAAIFALFFGWTYSAPPLRLKQNGWWGNLACGICYEGLPWFTAAAVIAGTLPDPRTILLAVLYSIGAHGIMTLNDFKAVEGDIKLGIKSLPVQLGVDRAVRVACAVMVIPQVIVIGLLFQWGTMYFALGVLAVLIAQFALMPKLLRDPEANSPWYNATGTTLYVIGMLISAFALRSL----\n>MGYP003700006015/9-298 [subseq from] FL=0\n-------RPVPIPAARDVLELLKPVTWFPPMWAFFCGVMSSGAPLDDRWLFLVGGVLLAGPMVCGTSQAVNDWYDRHVDAINQPERPIPSGRIAGKWGLYVALIGSALSLVLGAVLGFWVFIATIVGLLCAWGYSAPPFRFKMSGWVGPGVVALSYEGLSWFTGASVMSGGLPDSRVLLVILLYSIGAHGIMTLNDFKAVEGDTAMGVRSLPVTLGVANAARLACAVMALPQVVVIALLLNWGLAISAIAVTLLLAMQLVFMRRLLTDPNKYAPWYNATGVSSYVFGMLAAALGLGG-----\n>MGYP003525980299/3-290 [subseq from] FL=1\n-----------LPAPSAVAELLKPITWFPPMWAFACGAVASGASADGRLWLVAAGVVLAGPLVCATSQAVNDWFDREVDAINEPQRPIPSGRMPGRWGLYVAVAWTLLSLAAAWAIGPWVLAAAALGLALAWAYSAPPLRLKQNGWWGNAACGLCYEGLAWITGAAVMAGGAPSLRSLILAALYSAGAHGIMTLNDFKSIGGDQRMGIGSLPVRLGPQRAAQVACWAMALPQVVVIALLVDWGQPLHAAGVGALLAVQLLMMRRFLAAPVERALWYSGFGVPLYVLGMLVAAFALRAVE---\n>MGYP001822419625/15-299 [subseq from] FL=1\n-----------RPSPLAVVELLKPITWFAPMWAYACGVISAGQPFEGRWLEVALGVLLAGPLVCGTSQAVNDWYDRHVDAINEPDRPIPSGRVPGQWGLYVGLIWTLASLAVASALGIWALTAACVGLALAWAYSAPPIRLKQEGWRGATAVAACYEGLPWFTGAAIMASALPDWRVCLIAALYSVGAIGIMTLNDFKAVEGDRHMGIRSLPVQLGVERAALLACVMMVIPQVVVVALLIAWGASWHAIAVALLLIAQLVLMRRLLREPRKQAPFYNATGTSLYVAGMMVSAFALS------\n>MGYP002735262959/13-298 [subseq from] FL=1\n-----------PPAARDVLELLKPITWFPPMWALMCGVVSSGVSPLSRWTFLIAGILLAGPLVCGTSQAVNDWFDRHVDAINEPDRPIPSGRIGGRWGLYIAIGWTALSLAVAAFTGQWVLIATVFGLACAWAYSAPPFRLKTSGWIGPAVVGLTYEGLSWFTGAAVMAGALPPVHVLVVLTLYSIGAHGIMTLNDFKAVEGDRATGLRSLPVVLGERPAALLASAVMAVPQVIVVALMVMRGHRISAGVVAVLLAAQLALMPKLVSAPARNAPWYNATGVSLYVLGMLASALGLGG-----\n>MGYP001798126056/1-262 [subseq from] FL=0\n-----------------------------------CGVVSSGVAIPARWFEFTLGVLVAGPLVCGMSQAANDWCDRHVDAINEPGRPIPSGRMPGRWGLWNALSWTALSLLAGAFLGPWGFAATVFAVLCAWAYSAEPVRLKRSGWWGPGTVGLCYEGGPWCTGAAVMAGAAgVRWEVVLIAGLYAAGAHGIMTLNDFKAVEGDTEKGVNSLPVTLGLDRAARLACWIMAVPQVVVIVLLLLWNAPIHAARVTGLLGLQGLAMRRMLRDPKAFAPWYNGTGVLLYVLGMLTTAFALG------\n>MGYP001605163643/8-290 [subseq from] FL=1\n----------------TVAELLKPVTWFPPLWAFGCGVVASGLAIGERWPVVLVGVLLAGPLVCATSQAVNDWFDRHVDAINEPGRPIPSGRMPGRWGINIAIAWTVLSLAVALLLGRWGFAAAAVGLALAWAYSAPPLRLKRNGWWGNLACGLCYEGLAWVTGAAVMAAGEmPGLRSVMLAALYSIGAHGIMTLNDFKSVRGDRQTGIGSLPVRLGVDDAARVACVVMAVPQLGVIASLVAWGRPVHATAIALLLAAQWWMMRRFVANPVERARWYSGFGVPLFVAGMLVSAFALRSL----\n>MGYP000614772694/11-296 [subseq from] MGYP000614772694\n---------AGLPAPLDVLKLLKPITWFPPMWAFMCGVVSSGVPLPERWQVLLLGVILTGPMVCGTSQAVNDWFDRDIDAINEPNRPIPSGRIPGRWGLYIAIIGTVLSMCLALTMGQWVVYATVVGLICAWIYSAPPLRLKMSGWWGPGICALTYEGLSWFTGAAIMAAALPPTPVLIILLLYSAGAHGIMTLNDFKAEKGDVIMGVRSLPVILGTQNAAKLACVVMAIPQAVAAYMLFEWGLRYSSVAVTVSLIVQIGLMTRLLRDPAKNAPWYNATGTTLYVLGMLAAAIGL-------\n>MGYP001059226607/3-291 [subseq from] MGYP001059226607\n-----------RPQLSAVAELLKPITWFPPMWAFACGVVASGAALADRWWLVVLGVLLAGPLVCATSQAVNDWFDRHVDAINEPQRPIPSGRVPGRWGLYIALIWTGLSLVVASALGPWGFGAAVLGLALAWAYSAPPLRLKLNGWWGNAACGLSYEGLAWITGAAVMAGGAmPDGRSLLLAGLYSLGAHGIMTLNDFKSVEGDRRMGIGSLPVRLGIDRAARVACWAMAVPQVVVVLALLGWDRPLHAGLVGLMLGAQLLLMRRFLARPAARAVWYSGFGVLLYVLGMLASAFALRGSE---\n>MGYP001827394544/10-298 [subseq from] FL=1\n--------GSARPEASALLQLLKPITWFPPMWAFLCGAVSSGRPLLEQPLLLIFGVILVGPMVCGASQVVNDWYDRDVDAINEPQRPIPSGRVPGYWGFYFALTWSGLALGWGALLGTWVMAATALGLALAWAYSAPPLRLKRNGWWGNAAVGVCYEGLAWVSGAAVMLGGAlPGGNVLLLAALYSIGAHGIMTLNDFKSIDGDLKMGIRSLPAQLGPVRAARLACLVMILPQLVVVALLVEWGQVWHAALVAALVLAQLGAMRRLLRDPRGLAPWYNATGVTLYVLGMMVAALAIR------\n>MGYP000152948881/13-222 [subseq from] MGYP000152948881\n-------TYRKYPEPVALLRLIKPITWFPPIWAYLCGSVATGVSLWENFGLVLVGMILAGPIVCGMSQAANDWCDRHVDAVNEPDRPIPSGRVPGRWGLWIALAMSALSLFVGWCLGIWGFAATILGVLAAWAYSAEPIRLKKSGWWGPGLVGLCYEGLPWFTGAAVMSTALPDPKIILVATLYALGAHGIMTLNDFKAIEGDRRMGVASLPVQLGV-------------------------------------------------------------------------------------\n>MGYP003643873118/3-287 [subseq from] FL=1\n-----------YPQPAAVLQLLKPITWFAPMWAFACGAISAGMPIDGRWLVIAAGVLLAGPLVCATSQAVNDWYDRHVDAINEPDRPIPSGRIPGRWGLAIGIVWSLLSLIVAWLIGPWVFVAALVGLAFAWAYSAPPFRLKQNGWFGNAACGFCYEGLPWFTGAAIMAAGLPDPRILILAVLYSLGAHGIMTLNDFKAVEGDKELGIRSLPVQLGVDRSVRLACWIMIVPQIVAVLLLLRWGMPYYAVGICCLIAGQFALMPRLLRDPKGQALWYNATGTSLYVLGMLLCAFALN------\n>MGYP000325978016/4-290 [subseq from] FL=1\n------------PALSAITELFKPITWFPPMWAFACGVVASGMPLEGRWGLALVGIALAGPFVCATSQAVNDWFDRHVDAINEPHRPIPSGRMPGRWGLYIAVLWTAVSLAVALLLGPWGFGAAALGLLLAWAYSAPPLRLKENGWWGNAACGISYEGIAWATGAAVMAGGSlPEARSLALAALYSLGTHGIMTLNDFKSVEGDRRMGVRSLPVQLGEQRAARVACWTMGLAQVGVIALLLLWGHPLHAAGVAGLLVAQALMMRRFLAEVRGRALWYSGFGVPLFVAGMMVSAFALRSL----\n>MGYP001163311826/5-290 [subseq from] FL=1\n-------------ALSAVTELFKPITWFPPMWAFACGVVASGVSMDGRWLLALLGIALAGPLVCATSQAVNDWFDRHVDAINEPQRPIPSGRMPGRWGLYLAVLWTALSLLVATVLGPWGFGAAALGLALAWAYSAPPVRLKENGWWGNAACGISYEGIAWVTGAAVMAGGAmPGGESLALAALYSAGTHGIMTLNDFKSVTGDRQMGVRSLPVQLGVQRAARVACLFMAMPQVAVIALLLAWGQPWHALAVALLLTAQAALMRRFLADPTARALWYSGFGVPLFVAGMMVSAFALRGL----\n>MGYP001071291473/6-290 [subseq from] FL=1\n-------------SPKSVVELLKPVTWFAPMWAYGCGIVSAGVSLQDRWLFALGGIVLAGPLVCGTSQAINDWFDRHVDAINEPNRPIPSGRIPGRWGLYISLIGCALSLLVAALLGIWVLIATSIGLVLAWMYSMPPFRLKQNGWWGNTAVGISYEGLAWFTGAAAMLSALPGESILLLALLYSLGAHGIMTLNDFKAVEGDQQMGVASLPVQLGVERAARLACVVMIVPQLVVIALLLGWDRPYHAIAVVTLLAVQMMLMMNWIEKPRDRAPWYNATGTSLYVIGMLVSAFAVRGL----\n>MGYP000432687979/52-343 [subseq from] FL=1\n------TRPSSVPALPVVAELLKPITWFPPMWAFGCGVVASGVSTEGRWPLIVTGIVLAGPMVCASSQAVNDWFDRHVDAINEPQRPIPSGRMPGHWGLYIAVLWTFLSLLVAATLGPWGFGAAVVGLLLAWAYSAPPVRLKMNGWWGNGACGLCYEGLAWATGAAVMAGGAmPDSRSLWLAALYSAGAHGIMTLNDFKAIEGDRRMGVGSLPVRLGVQGAACTACIFMLVPQLAVVALLLVWAQPMHAGLLFGLIALQVVMMKRFLGQPVERALWYSGFGVPLFVMGMMVSAMALRA-----\n>MGYP000998026217/2-294 [subseq from] FL=1\n----------ALPAPSAVAELLKPITWFPPMWAFGCGVVASGQSLDGRAGLILAGVLLAGPAVCATSQAVNDWFDRHVDAINEPHRPIPSGRMPGRWGLWVALIWTALSLALSLLLGPWGFGAAVVGLLLAWAYSAPPLRLKRNGWWGNAACGFSYEGLAWFTGAAVMAGGAlPDLRSLILAALYSAGAHGIMTLNDFKSIEGDRRMGIASLPVQLGPRRAALAAAGTMAVAQGLVVLLLLDWGRPGHAAAVAALLAAQLVMARRFVAQPVQRAVWFSGLGVTLYVIGMLVSAFALRGLVPVP\n>MGYP000117645911/19-307 [subseq from] MGYP000117645911\n---------RSWPRPGAVLELLKPITWFPPMWAYLCGFVSTGQsLDGRGWSL-LAGVLLAGPLVCATSQAVNDWFDRHVDAINEPQRVIPSGRMPGRWGLYIGIGWSVLSLLVAVALGPVVLMAAAVGLLLAWAYSAPPLRLKGNGWYGNAAVGLCYEGLPWITGAAVLLGGAwPDARILWVALIYSVGAHGIMTLNDFKALEGDHAQGVRSLPVQLGAARAARLACLVMAGAQVAIVLLLLVWGQSWHALVVAMLLALQLVAMRRLLSDPRRFAPWYNATGVSLYVLGMLVCAFALGA-----\n>MGYP000952842546/3-294 [subseq from] FL=1\n-----SLSLKQAPAPSAVLEVLKPITWFPPMWAFACGVVSAGMPVGPEVGRVALGVILAGPLVCAASQAVNDWYDRHVDAINEPHRPIPSGRLPGMWGLAIAIVWSLLSLVVAMFLGPTVFAATVIGLALAWAYSAPPFRLKLDGWWGNAACGFSYEGLAWITGASLMLGGAlPGGQILSLALLYSVAAHGIMTLNDFKSTEGDRALGVRSLPVQLGPETAAKVACAVMLAPQAIVVALLLLWDRSAHAFAVAALMAAQVWCMRRLLADPRGQAPWYNATGISLLVSGMMVSAFAVR------\n>MGYP000111294922/14-297 [subseq from] MGYP000111294922\n------------PPLAAMVEILHPITWFAPMWAFGCGVVSAGIVPsGVHWLMIAAGMLLAGPLLCGTSQAINDWFDRHVDALNEPDRAIPSGRVPGRWGLYIGLATTALALATAAALGPVVLAASFLGLALAWAYSAPPLRLKRNGWISNAAVGLSYEGLPWVTGAAIMAAGLPDWRILLVALLYSIGAHGIMTLNDFKAIEGDREMGLKTVPVHLGAQNAARLACAVMALPQAAVVALLLAWGQPWHALLVSALLLVQLGLMVRLLGDPKGFAPWYNATGTTLYVLGMLATAFAI-------\n>MGYP001065415625/14-301 [subseq from] MGYP001065415625\n----------SWPAPSAVAELLKPITWFPPMWAFLCGVVASGIPLAGNWGLALVGIVLAGPMVCATSQAVNDWFDRHVDAINEPQRPIPSGRMPGRWGLYVAVAWTLLSLAVATALGPWGFGAAVLGLVLAWLYSAPPVRLKANGWWGNAACGLSYETLAWVTGAAVMAGGAmPAPSSLLVALLYGLGAHGIMTLNDFKAVAGDRRMGVRSLPVQLGVPRAARVACATMLAAQAVVVGLLASWDRPLHALVVLALVAGQALMMRRFLRDPARHALWLSGLGVPLYVLGMLAAAFALRA-----\n>MGYP000870406164/9-300 [subseq from] FL=1\n-------PPLTRPSPAGLLQLLKPITWFPPMWAFLCGAVSAGVPVFEQPLLLVLGILLAGPLVCGSSQIVNDWFDRHVDAINEPNRPIPSGRVPGRWGLYFAIVWSLLSLALGALLGTWVFWATLLGLVLAWAYSAPPARLKLNGWWGNAAVGFSYEGLAWVTGAAVLLGGAmPPPEVLWLAVLYSLGAHGIMTLNDFKSVDGDLTLGIRSIPAQLGTDRAARLACWVMTVPQVVVIASLLHWERPWHAAAVAVLLLAQGGAMVRLLRRPRELAPWYNGTGVTLYVLGMLVSAFAVRTL----\n>MGYP000748922600/16-297 [subseq from] FL=1\n------------PRVSDVVELLKPITWFPPMWAFMCGAVSSGAGLDGRWLFVAGGVMLAGPLVCGTSQVVNDWFDRHVDAINEPDRPIPSGRIPGRLGLWIALIATAVSALVGWLLGPLVFAAALVGLVLAWGYSAPPFRFKTSGWTGPAVVGLTYEGLSWFTGAAVMLGAMPRAEVLITLVLYSVGAHGIMTLNDFKAVEGDRATGLKSLPVTLGVSNAARLACAVMALAQIAVIALLAIWGELISAAVVGTVLVAQIAAMPRLLSNPRKYAPWYNGVGVTLYVLGMLAAALG--------\n>MGYP001160593882/5-293 [subseq from] FL=1\n----------ALPAPSAVAELLKPITWFPPMWAFGCGAVASGQpLEGRGW-LVLGGVLLAGPAVCATSQAVNDWFDRHVDAINEPQRPIPSGRMPGRWGLYVALLWTVLSLALATVLGPWGFGAAVIGLILAWAYSAPPLRLKRNGWWGNAACGISYEGLAWVTGAAVMAGGAmPDLRSLILAALYSAGAHGIMTLNDFKSIEGDRRMGIASLPVQLGPRRAAIAAAGTMAVAQVLVVLLLLDWGRPVHAAGVAAMVVVQLWMSVRFVAAPVQKAIWFSGLGVTLYVIGMLISAFALRGL----\n>MGYP001792485063/15-306 [subseq from] FL=1\n-------------DPAAVVELLKPVTWFAPMWAFACGVISSGVPFSSSWTFILLGMILAGPLVCGMSQAINDWYDRHVDAINEPDRPIPSGRIPGQWGLYIAIIWSALSLAVASLLGTWVVVATLVGLTLAWGYSAPPFRLKENGWWGNAAVGFSYEGLAWFTGAAAVLTVFPDGRIVALAVLYSLGAHGIMTLNDFKAVEGDRQMGVRSLPVQLGETGAARLACLVMALPQVVVVGLLWSWDKPMFAAAVAALLVAQIGLMaRFLLnterlmAAPYRNAALYNATGTTLYVSGMMVSAFAVRGL----\n>MGYP001110855595/10-297 [subseq from] MGYP001110855595\n--------PQRRPSWLATLELLKPVTWFPPMWAFGCGIVASGVAPAGHWSLIALGVLLAGPLVCGTSQAVNDWFDRHVDAINEPRRPIPSGRMPGRWGLYIAVFWTGVSLAVAALLGTWVLGAAAVGLALAWAYSAPPLRLKRNGWWGNAAVAACYEGVPWLTALAVMTAAMPDARNLALAWAWSVGAHGIMTLNDFKSVQGDRRMGVGSLPVRLGVERAAQVACLIMVAAQIAVIALLFLWDRPVHAGAVAALVLGQLAMMARLLRRPSELDVWYNACGVPLYVLGMLVSAFALR------\n>MGYP003342003802/13-301 [subseq from] FL=1\n--------RRNWPTPLAILELLKPITWFPPMWAFACGVIATGIPLTDRWSVLIAGVILAGPMVCATSQAINDWFDRHVDAINEPDRPIPSGRMPGRWGLYIAILWTGLSLMVGWLISPWAFVATLMGLFLAWAYSAPPLRLKQNGWWGNAACGFSYEGLAWFTGSAVmLGDGFPAFASIVLALLYSIGAHGIMTLNDFKAIEGDRQMGVRSLPVQLGVNDAAWNACKMMIFPQYVVVGFLYWYGSSFHALAILVLIVAQLLMMKYFLGDPIKRALFLSGFGVPLFVSGMMISAFAVG------\n>MGYP002780636896/13-298 [subseq from] FL=1\n-----------RPAARDVLELLKPITWFPPMWAFMCGVVSSGEPIDGRWPFFLAGIALTGPLVCGTSQAVNDWYDRHVDAINQPERPIPSGRIDGNWGLRIAIVGSVLSLGVAWLIGWWVFLATIVGLACAWAYSAPPWRLKTSGWAGPALVGLTYEGLTWFTGAAVMLGSLPSGSVLIVLLLYSIGAHGIMTLNDFKAVTGDRATGVRSLPVVLGVGNAARLACASMALAQLAVMALLLAWGLTLSATTVGVLLVSQLVLMPKLLRDPATNAPWYAGRGVTLYVLGMLAAALGLGG-----\n>MGYP000506819521/3-288 [subseq from] MGYP000506819521\n-----------LPQLSAVTELFKPITWFPPMWAFACGIVASGVAMDGKWLLAIVGIALAGPFVCATSQAVNDWFDRHVDAINEPRRPIPSGRLPGFWGLYIAIFWTGVSLFVAYQLGPWVFAASLLGMALAWAYSAPPFRLKKNGWWGNSAVALCYEGVPWLTAVVVMTGTLPRIEIVVIALLYSVGAHGIMTLNDFKSVQGDRRMGVGSLPVRLGVNVAARVACVVMIAAQVAVIALLFLWALPRQAALITILLIGQMLMMRRLLQRPAELDVWYNALGVPLYVAGMMVSAFALGD-----\n>MGYP003386559913/13-298 [subseq from] FL=1\n-----------PPAPRDVLELLKPITWFPPMWAFMCGCISSGESLADRWPFVIIGILLTGRRVCGTSQAINEWFGRHVDAINQPERPIPSGRIAGQWGLWIAIGGTILSLAVSLAAGQWVFYATCLGVACAWAYSAPPLRLKMSGIWGPGVVGLTYEGLTWFTGAAVMAGTLPSTQILIVLTLYSLGAHGIMTLNDFKAVEGDRKMGVRSLPAMLGVDRAAQIACVVMALPQAVVVVLLMQWGHGLAALIVSVLLLAQLSLMPRLLYDPLKYTPWYNATGTSLYVFGMLASAFGLGG-----\n>MGYP003845638695/1-269 [subseq from] FL=1\n------------------------------MWAFICGAITAGTALTGQWEIFLLGLLLTGPLVCASSQAVNDWFDRHVDAINEPNRPIPSGRIPGRWGLYLGIIWSILSLVIGAQLGPWGLGATALAIIFSWAYSMPPVRLKQNGWWGNLACAMSYEGLAWITGAALLSItASPSQPSLLFAGLYSLGAHGIMTLNDFKALEGDRLHGVRSLPVVLGPERAAQVACVVMIAAQAGVAGLLFAWAQPFHATAIVALILGQMAAMRVLMRDPKARAPWYNGTGVVFYISGMMISAFALRGM----\n>MGYP000468076720/8-295 [subseq from] MGYP000468076720\n------------PSLSTVAELFKPITWFPPMWAFACGVVASGMAMEAKWVLAVVGVALAGPFVCATSQAVNDWFDRHVDAINEPKRPIPSGRMPGEWGLHLAILWTVISLLVATVLGPWGFGAAVVGLVLAWAYSAPPLRLKENGWWGNAACGFSYEGIAWVTGAAVMAGGVmPDSRSLALAALYSLGTHGIMTLNDFKAVEGDRQMGVRSLPVQLGVQNAARVACAVMIVSQLAVIILLLAWQKPWHALGIAALLVAQLIMMRRFLASVTQRALWYSGFGVPLFVVGMMVSAFALRGLS---\n>MGYP001480214038/2-289 [subseq from] FL=1\n----------ALPAPSAVAELLKPITWFPPMWAFACGAVASGQSWGERWALVALGVLLAGPMVCATSQAVNDWFDRHVDAINEPHRPIPSGRMPGRWGLYIAVLWTALSLGVALTLGTWGFVAALVGLALAWAYSAPPLRLKRNGWWGNAACGISYEGLAWVTGAVVMAGGAlPDGRSLALAALYSLGAHGIMTLNDFKSVEGDRRMGIGSLPVRLGEEQAAHMACWMMAAPQFVVVVLLLSWQAKTHALAVGALLAVQLLLMRRFVADPRGRATWYSGLGVTLYVCGMLVSAFALRA-----\n>MGYP001827956789/27-306 [subseq from] FL=0\n----------------AYLELLKPITWFPPMWAFACGVVSSGESLLDGWGLALAGMLLAGPLVCGTSQAVNDWFDRHVDALNEPDRPIPSGRVPGRRGLWFALAWTGLSLGFALLLGPWVAGAAVFGLALAWAYSAPPFRLKLNGWYGNAAVGLCYEGLPWFTAAAVMTATRPSPEVIVLALLYSIGAHGIMTLNDFKSLEGDHIMGVRSLPVQLGPDRAARLACLVMLIPQLVVIALLISWLQPLAAAAVAGLVGAQTALMLRFLRAPAQRAVWYSAWGVTLYVLGMLVSAFAVR------\n>MGYP001478133037/20-301 [subseq from] FL=1\n------------PSFSSLIELIKPVTWFPPMWAFLCGAVSTGGFKDENLLLIMAGLFLSGPLVCGMSQAVNDWCDRHVDAINQPERPIPSGRVSEKWGLGIGIFMSLISLAFAYSIGNLVFIATLVGVLCAWIYSIEPVRLKKSAFFGPGIVAICYEGLPWFTGAAIFSITIPSNNVLIILALYALGAHGIMTLNDFKASKGDRISGVNSLPVILGHKLAAYVACTIIIVPQIIVIFLFIYWGS--HAGvsnILMLLLASQLLSMIALIRNPEKNTPFFNMTGVLLYIIGMMVSAN---------\n>MGYP002621551463/13-299 [subseq from] FL=1\n-----------TPSLSATIELLKPITWFAPMWAFACGMVASGASLEDRWPYLLAGMLLAGPLICGTSQAVNDWFDRHVDAINEPHRVIPSGRMPGTWGLRVAIANTLLSLVFAAFLGWWVIAASVVGLALAWAYSAPPMRLKRNGWLGNAAVGLCYEGLPWFTAAAAAIGAFPGMPTVVVALLYSVGAHGIMTLNDFKSVEGDKRMGVDSLPVLLGPERAARLACWVMALPQVAVIGLLLHWGFAIHAGIVALLLLLQVACMARLLKDPRRFAAWYNATGTTLFVLGMMVTAFAMRTL----\n>MGYP002780544422/11-296 [subseq from] FL=1\n---------AGLPAPADVVRLLKPITWFPPMWAFMCGVVSSGVPLADRWQVLLLGVILTGPMVCGTSQAVNDWFDRDIDAINEPDRPIPSGRIPGRWGLYIAIIGTVLSMALALTMGQWVVYATIVGLVCAWIYSAPPLRLKMSGWWGPGICALTYEGLSWFTGAAIMAAALPPTPVLIVLLLYSAGAHGIMTLNDFKAEKGDTLMGVRSLPVILGTGRAARLACVVMAIPQAVVAWLLFDWGLRLSGAAVALSLLVQLALMTRLLSDPARYAPWYNATGTTLYVLGMLAAAIGL-------\n>MGYP001295578131/20-301 [subseq from] FL=1\n------------PALSSLIELIKPVTWFPPMWAFLCGTVSTGGLKVENLLLIMAGLVLSGPLVCGMSQAVNDWCDRHVDAINEPGRPIPSGRVSEKWGLGVGVLMSIVSLMFAYSIGYLVFIATLVGVLCAWIYSIEPIRLKKSAFFGPGIVAICYEGLPWFTGAAIFSITMPNSNVLIILSLYALGAHGIMTLNDFKASKGDRLSGVNSLPVILGHKLAAYVACTVIIVPQIIVIFLFIYWGSNNGvSSILTLLLAAQLLSMILLVRNPEKNTPFFNMTGVLIYIIGMMVSAN---------\n>MGYP000727585564/14-301 [subseq from] FL=1\n------------PRLAAVVEILHPITWFAPMWAFACGVVSTGIIPsgGLHWLMVIAGVCLAGPLLCGTSQAINDWFDRHVDALNEPNRAIPAGRMPGRWGLYVGLTTTALALAIAAALGPVVLAASLLGLALAWTYSAPPLRLKRNGWISNAAVGLSYEGLPWVTGAAIMAAGLPDWRILLVALLYSVGAHGIMTLNDFKAIEGDREMGLKTVPVHLGAQNAARLACAVMALPQAIVVALLLSWGQPWHALIVSTLLLVQLGLMVRLLGDPKGLAPWYNATGTTLYVLGMLVTAFAIGGI----\n>MGYP001473864187/1-298 [subseq from] FL=1\nMSVNNSVHMRGASTLGVSLELLKPITWFPPMWAFLCGIVSTGINISNHAIIVILGIVLAGPIICGMSQAINDWGDQEVDAINEPNRPIPSGRISSGRALFLALALSVTGLTLGWSLGEWVFIATILAISCAWVYSVEPFRLKKSGVLGPAVVAFCYEGVPWFTGAAVMIQGFPKIEIIAIASLYAFGAFGIMTLNDFKALKGDTVKGINSLPVRLGPNMAAKIACFIMIIPQVTVFLMLYYYGILLESSLIAIVTICQIVLMTKLLRSPEKFAPWYNATGVTLYVSGMMLAAIALRSI----\n>MGYP003384529819/5-291 [subseq from] FL=1\n-------------ALSAVTELLKPITWFPPMWAFTCGVIASGVELADRWPLILIGILIAGPLVCATSQAVNDWYDRDVDAINEPNRPIPSGRMPGLWGYYIAIGWTVLSLLVALVLGPWGFAATVAGLLLAWAYSAPPLRLKRNGWWGNTACAICYEGLAWTTGAAVMAGGAtPGAKSLALAALYSAGAHGIMTLNDFKSIEGDKFHGIGSLPVRLGVRGAALTACAIMALPQVVVIALLLHWQMSGHAMAIAALLAVQLIMMKRFLETPRERALWYSGFGIPLYVGGMMVSAFAVRFAQ---\n>MGYP001253549301/10-294 [subseq from] FL=1\n---------KNIPSISSIITLIKPITWFPPMWAFLCGAVSSSNISFDTSMLLLIGLILSGPIVCGMSQAINDWCDKEVDAINEPSRPIPSGKVPGSWGFWIAVFMSIIGIIVSWFLGFWGFVATIIAISCAWAYSAEPLRLKRSGIIGPGIVALCYEGLPWFTGVAILTSQFPSITIILVAGFYAFGAYGIMVLNDFKAIEGDQKLGINSLPVTLGPKKAGLLSCLIMALAQIVVIGIFVQLKMYFIAFIILILLCIQIVTMSRMLTNPKKLVPWYNGTGVLSYVLGMMISAIG--------\n>MGYP001389023891/6-295 [subseq from] FL=1\n-----KLPERTLPSFSAMLALIKPVTWFPPMWAFLCGAVSSSNLSLNTLWITLIGLLLSGPIICGMSQAVNDWYDKEVDSINEPNRPIPSGKIPGRWGLWIAITMSIVGGIIGWFLGTWGFYATMLAIVCAWAYSAEPIRLKRSGIIGPGVVALCYEGLPWFTGVAILTSGFPPAHIIFVAAIYAFGAFGIMTLNDFKAIEGDAKMGIRSLPVVLGLQAAGFVACCVMVLAQIIIIIFFFYINMSGFSVAICALLFLQILAMFKMMKNPKELVPWYNGTGVLLYVSGMMIAAIGL-------\n>MGYP001407719547/11-296 [subseq from] FL=1\n---------KHFPSLLAVLTLIKPVTWFPPMWAFLCGAVSTSNLSIDTIWITIIGLILSGPIICGMSQAVNDWYDKDVDLINEPNRPIPSGRIPGKWGLWIAITMTLIGGVVSWFLGIWGFCATILAIICAWAYSAEPIRLKRSGIIGPGVVAICYEGLPWFTGAAILTSAFPETHIIFIAAIYAFGAFGIMTLNDFKAMEGDKKMGIRSLPVVLGPKSAGLLACIVMIVAQLIIVGFLLFLDMVPIAFLILALLFLQILAMFRMMKNPKKLVPWYNATGVLLYVTGMMITAMGL-------\n>MGYP002651982403/14-306 [subseq from] FL=1\n----PASHRRRGPRARDVLELLKPITWFPPMWAFMCGAVSSGAGLEGRWWFVAGGILLAGPLVCGTSQAVNDWFDRHVDAINEPHRPIPSGRIPGRWGLYIAVIASLISASVAWALGPIVFVAGLVGLAFAWAYSAPPLRFKANGWLGPLVCGLTYEGLSWFTGATVMLGAMPSVQVIAVLVLYSLGAHGIMVLNDFKAVEGDRQTGLTSLPVVLGVSRAARLACLTMAGAQVVVIALLLAWGYVVSAVAVIVVLAAQIAAMPRLLRDPAKYAPWYNGVGVTLYVLGMLAASLGLGG-----\n>MGYP003856666035/14-297 [subseq from] FL=1\n------------PAWSTMLELLKPVTWFPPMWAFLCGVVSSGSVPEGHWPVVFTGVLLAGPLICGTSQAVNDWFDRHVDAINEPRRPIPSGRMPGHWGLYIAVGWTMVSLLVAATLGPWVFGAATLGMALAWAYSAPPLRLKRNGWWGNSAVALCYEGVPWVTAAVVISGAFPSWQIVALAGLYSIGAHGIMTLNDFKAVEGDRQMGVRSLPVQLGVDGAARVACWAMVLPQAVVVGLLMHWGQVGHALAVLGLILAQLPLMGVLVRQPVAKALMLSGFGVPLFVAGMMVSAWALR------\n>MGYP001447109521/6-298 [subseq from] FL=1\n---NIS-PPAPIPHPRDVLELLKPVTWFPPMWAFFCGVMSSGAGLDGRWWFLFGGVLLAGPMVCGTSQAVNDWFDRHVDAINQPERPIPSGRIAGRWGLYVALIGSALSLLLGLALGFWVFVATIVGLLCAWGYSAPPFRFKMSGWIGPAVVGLSYEGLSWFTGASVMTGGLPDARVLVVILLYSLGAHGIMTLNDFKAVEGDSAMGVRSLPVTLGIAAAARLACAVMAVPQVIVIALLFQWGLAFSAIAVTLLLAMQIVFMRRLLTDPNRFAPWYNATGVSSYVLGMLAAALGLGG-----\n>MGYP003664956174/6-298 [subseq from] FL=1\n----VSIEPAAIPAARDVVELLKPITWFPPMWAFMCGVVSSGLPLDGRWLFLIAGIALTGPLVCGTSQAVNDWYDRHVDAINQPERPIPSGRIAGSWGLRIAVIGTLLSLLVAWAVGPWVLAATTFGLICAWIYSAPPLRLKASGWTGPAVVALTYEGLTWFTGASVMAGALPRGEILLVLVLYSLGAHGIMTLNDFKAVEGDTQTGIRSLPVTLGVVPAARFACVVMALAQAAVIALLFHWQMTISALAVGVLTLAQLALMPRLISDPAARAPWYAARGVTLYVLGMLAAALGLGG-----\n>MGYP001264343371/10-294 [subseq from] FL=1\n---------KNIPSISSIISLIKPITWFPPMWAFLCGAVSSSNISLDTSMLLLIGLILSGPIVCGMSQAINDWCDKEVDAINEPSRPIPSGKVPGSWGFWIAVIMSITGIIVSWFLGFWGFFATLLAIACAWAYSAEPIRLKRSGIIGPSIVALCYEGLPWFTGVAILTSQFPSINTILIAGFYAFGAFGIMVLNDFKAIEGDQKLGINSLPVTLGPKKAGLLSCLIMSLGQIAVISIFIYLKIYFIAFTILFLLCIQLVAMSKMLRDPKKLVPWYNGTGVLLYVIGMMVSATG--------\n>MGYP000957807785/3-290 [subseq from] FL=1\n-----------LPALSAVTELFKPITWFPPMWAFACGVVASGVSMDGRWLLAVVGVALAGPLVCATSQAVNDWYDRHVDAINEPQRPIPSGRIPGQWGLYLAILWTAVSLAVATALGPWGFGAAALGLLLAWAYSAPPVRLKENGWWGNAACGISYEGIAWITGAAVMAGGAmPGGESLVLAALYSAGTHGIMTLNDFKAVAGDRQMGVRSLPVQLGVDRAARVACWFMAVPQVVVIALLLVWGQPWHAAGVAGLLLAQAVMMRRFLADPTPRALWYSGFGVPLFVSGMMVSALALRSM----\n>MGYP001814469507/9-300 [subseq from] FL=1\n-----SIDSRSIG--TAVVELLHPITWFPPMWAFGCGVVSSGEPILENWPLVLVGVVLAGPLVCGTSQAVNDWFDRHVDAINEPHRPIPSGRVPGQWGLAIAVLWTLLSLLVAASLGTWVFWATAVGLVMAWAYSAPPVRLKRNGWWGNTAVAFSYEGLAWVTGAAVMLGGmLPDGRILLLAGLYSAGAHGIMTLNDFKAIEGDRRMGVRSLPVQLGVEGAARAACLFMALPQVAVITLLLAWQRPEHAIAIGVILGIQLLLMVRFLRNPLERATWFSANGVSVYVIGMLISAFAVRGI----\n>MGYP001385457031/13-302 [subseq from] MGYP001385457031\n---------HAIPSLATVAELLKPITWFPPMWAFGCGVVASGVPLAGHWGIAVLGILLAGPFVCATSQAANDWFDRHVDAINEPQRPIPSGRMPGRWGLHIACIWTLLSLALAAVLGPWAFGAAALGLALAWAYSAPPIRLKRNGWWGNAACALCYEGLAWVTGAAVMAGGAmPDARTLLLAFLYSAGAHGIMTLNDFKALEGDRRMGIASLPVQLGVQGAARAACVIMAVPQVVVVLLLIGWGRPVHGLAVAFLLLVQLVLMDRFLEMPRARALFYSGFGVPLFVIGMLVSAFALRGV----\n>MGYP003346629685/3-282 [subseq from] FL=0\n-----------LPQPGAVAQLLKPITWFPPMWAFACGVVASGQGLSGQAGLILLGLILTGPLVCASSQAVNDWFDRHVDAINEPQRPIPSGRMPGRWGLYIAILWTGLSVLWSWQLGIWGFYATLLGLALAWAYSAPPLRLKLNGWWGNAACALSYEGLAWITGAAVMLGGAmPETETLILALLYSAGAHGIMTLNDFKAIEGDQKLGIRSLPVQLGADHAARLACLVMALPQFAVVSFLLSWSHPLAAVLVATILLCQIAFMTILLRDPRANAPWYNATGISLYVLGMLI------------\n>MGYP000122460429/14-298 [subseq from] MGYP000122460429\n------------PAARDVLELLKPITWFPPMWALLCGVVSSGVAPLSRWSFLLAGIALTGPLVCGTSQAVNDWFDRHVDAINEPKRPIPSGRVGGRWGLFIAIAWTVLSLVVAAITGKWVFIATVFGLACAWAYSAPPFRFKTSGWIGPAVVALTYEGLSWFTGAAVMEGALPSARVLAVLALYSLGAHGIMTLNDFKAVEGDRATGLRSLPVVLGERPAAILASVVMALPQAIVVVLLHVWGLTIPAAAVAVSLAAQLCLMPRLVSAPARNAPWYNATGVSLYVLGMMAAALGLGG-----\n>MGYP000883075092/4-290 [subseq from] FL=1\n------------PALSAVAELLKPITWFPPMWAFACGVVASGLPAEGRWGLIIAGVLLAGPFVCATSQAVNDWFDRHVDAINEPQRPIPSGRMPGRWGLYIAVLWTLLSLLLAASLGRTALAAAALGLLLAWAYSAPPLRLKQNGWWGNAACGLCYEGLAWITGAAVMAMGeLPDGRSLALALLYSLGAHGIMTLNDFKSTEGDRRMGVDSLPVTLGVHGAARVACILMALAQVLVVLLLWHWGQPAHAAGVAGLLAAQLLLMRRFVRDPMAQATWYSASGVTLYVLGMLLSAFALRAI----\n>MGYP003876596139/9-297 [subseq from] FL=1\n-------QSRQLSKPAAVLELFKPVTWFAAMWAFMCGAVSSGQPFIGNMHLVLGGMLLAGPMVCASSQAVNDWYDRHVDAINEPNRPIPSGRIPGQWGLYLAIIWSGLSLLLGLALGFWAFAATVVGVFFAWAYSAPPLRLKLNGWWGNAAVGISYEGISWFTGAAVMLGAFPHPLILFLALAYSVGAHGIMTLNDFKSIEGDRLMGVRSLPAQLGPDRAAVVACVTMGAAQFAVIVMLAWIGKPVHAVVIIGLLCAQLLLMVDLLEDPRGKAIWYSATGVTLFVLGMLVSAFAVQ------\n>MGYP001091236191/6-298 [subseq from] MGYP001091236191\n------LPAATYPQPSAVAELLKPVTWFPPMWAFGCGVVASGQALEGRWGLVLAGILLAGPFVCATSQAVNDWFDRHVDAINEPQRPIPSGRMPGRWGLYVALIWTGLSLLLSLALGPWGFGAAVVGLGLAWAYSAPPLRLKRNGWWGNLACGVSYEGLAWVTGAAVMAGgGMPALPSLLLAALYSLGAHGIMTLNDFKSIEGDRRMGIASLPVQLGPRGAALSACATMALSQAVVVGLLAHWDRPLHALAVAVLLAAQLVMMRRFVAAPVARAVWFSGLGVTLYVAGMLVSAFALRGL----\n>MGYP001209096633/12-298 [subseq from] FL=1\n------------PALSAVAELLKPITWFPPMWAFGCGVVASGVPIDGRWPVVLIGVLLAGPMVCASSQAVNDWFDRHVDAINEPDRPIPSGRMPGRWGLGIAILWTVLSLLVAALLGPWGFGAAVLGLALAWAYSAPPLRLKLNGWWGNAACGLSYEGLAWVTGAAVMVGGAmPQAHSLALAALYSAGAHGIMTLNDFKSVEGDRQMGVGSLPVRLGVDRAARAACWIMVVPQLAVIWLLVQWQRPLHALAIAALVVLQLALMSRFLRDPRARALEYSGFGVPLFVAGMMISAFALRSL----\n>MGYP001153886057/13-300 [subseq from] FL=1\n-----------RPAPSAVLEVLHPITWFPPMWAFACGVVSSGVSVAENWLVLIAGVVLAGPLVCATSQAVNDWYDRHVDAINEPNRPIPSGRLPGRWGLYIAVIGTLLSLVLGAVLGPWVLGATVVGLIFAWIYSAPPLRLKQNGWFGNAAVGFSYESLAWITGAAVMIGGqMPHWNILSLAVLYGLGAHGIMTLNDFKAIEGDKQMGVRSLPVQLGIRGAAWTACVVMIVPQLVVIGLLFSWMQPVHAAAVAALVMVQVTLMVRFLDDPVARATWLSGLGVTVYVSGMMISAFAARAM----\n>MGYP001258134749/16-303 [subseq from] MGYP001258134749\n-----------RPEPAAVLQLLNPTTWFPPMWAFACGVVSSGVAVGGRGGLVIAGVVLAGPLVCGTSQAVNDWFDRHVDAINEPDRPIPSGRVPGRWGLHIATAWTALSLAVAAALGTWVFWAAAVGLALAWAYSAPPLRLKRNGWWGNAAVGLCYEGLAWITGAAVMLLGeLPGLPILLLALLYSIGAHGIMTLNDFKALEGDLRMGIGSLPARLGVTAAARVCCVVMLVPQFAVVALLASWGRPVHAAAVAALVVLQGLMMIRFLAAPVARALWLSGLGVTVYVSGMMVSAFAVRGL----\n>MGYP001154206762/2-289 [subseq from] MGYP001154206762\n----------ALPAPSAIAELFKPVTWFPPMWAFACGVVASGAPVGERWGLVAAGVVLAGPMVCATSQAVNDWFDRHVDAINEPQRPIPSGRMPGRWGLYMALLWTLLSLALAAVIGPVGLAAAAIGLALAWAYSAPPLRLKRNGWLGNAACGLSYESLAWVTGAAVMAGGLPGMPTLSLALLYGLGAHGSMTLNDFKSMEGDRQHGIASLPVSLGPRRAALVACGTMLVPQAVVIALLLAWGTPLHAAGVAALVLVQVALMRRFVAEPVQRALWYSAFGVTLYVAGMAVAAFALRSA----\n>MGYP001380144881/20-307 [subseq from] MGYP001380144881\n----------ALPAPSAIAELFKPITWFPPMWAFACGALASGVALEGRWPLLLLGVLLAGPLVCATSQAVNDWFDREVDAINEPQRPIPSGRIPGRWGLYLAVLWTIVSAAVATTLGPWGFAAAVAGLLLAWAYSAPPLRLKRNGWWGNAACGLCYEGLAWVTGAAVMAGGAlPESRSLVLAGLYSLGAHGIMTLNDFKSVEGDRRMGIGSLPVRLGVEPAAFAACWTMALPQFAVVLLLIASQQRAHAVAVAALLALQVLMMQRFLAKPSERATWYSGLGVVLYVAGMMVSAFALRA-----\n>MGYP001254430554/1-298 [subseq from] FL=1\nMTVNQSLHIKKRSTFLVSIELLKPITWFPPMWAFACGIVSSGLDISEHLAIAVVGILLAGPIICGMSQAINDWGDQEVDAINEPNRPIPSGRISSAQAFSLAISLSLLGLIISWTLGIWVFFATLVAIFCAWAYSVEPIRLKKSGVLGPATVALCYEGLPWFTGAAVISQGLPSTELIFVASLYAFGAFGIMTLNDFKSSKGDFLTGVNSLPVVFGPRKAAKIACLVMAFPQLIVIFFLFYLGTFIAATLISILLMVQLILMKKLLGDPEGLTPWYNATGVSLYVIGMMLSAIALRGF----\n>MGYP002788433524/2-289 [subseq from] FL=1\n----------AVPAFSAVAELLKPITWFPPMWAFACGVVASGVSPEGRWPLIVLGVLLAGPLVCATSQAVNDWFDRHVDAINEPQRPIPSGRMPGRWGLYIAVGWTALSVAVAALLGPWGLAAAVFGLVLAWAYSAPPLRLKRNGWWGNAACGVCYEGLAWMTGAVVMAGGLlPDGRSLVLAALYSLGAHGIMTLNDFKSVGGDRRMGIGSLPVRLGVDRAAQVACAVMIAPQLVVVALLAGWGAPAHAAGVAALIGAQLLLMRHFLQRPTERALLYSGFGVPLFVAGMMVSAFALRA-----\n>MGYP000368127766/22-310 [subseq from] FL=1\n----------AYPAPAAVLRLLKPVTWFPPMWAFLCGVVSSGEAVGPRLGLLALGVLLTGPLVCATSQAVNDWFDRHVDAINEPDRPIPSGRVPGRWGLGIGVLWSVLSLVVASVLGPVVLAAAILGLVLAWAYSAPPVRLKSNGWWGNAAVAACYEGLPWITGAAVMLGGAlPDGRILLVAALYSIGAHGIMTLNDFKSIGGDTELGVRTLPVQLGADGAARVACLVMAGAQVLVILCLVVWGQPLFAAAVAVLLGLQGLAMRRFLGDPVAHALWYSATRVPLYVLGMLVAAFALRPL----\n>MGYP001765220746/6-290 [subseq from] FL=1\n--------------LSAVTELFKPITWFPPMWAFACGVVASGVSLQERWWMAIVGIALAGPLVCATSQAVNDWFDRHVDAINEPQRPIPSGRMPGRWGLYLAIAWTGVSLLVALALGPWGFGAAALGLLLAWAYSAPPVRLKENGWWGNAACGISYEGIAWVTGAAVMAGGAmPGGESLALAALYSAGTHGIMTLNDFKAVAGDRQMGVRSLPVQLGVDRAARVACWFMAVPQVVVIGLLLLWGQPFHAAGVAGLLLAQGVLMRRFLANPSARALWYSGFGVPLFVAGMMVSAFALRGL----\n>MGYP001080075186/10-299 [subseq from] MGYP001080075186\n-------TPSRPPSLAAVAEVLHPITWFPPMWAFACGMVASGVPFEGRWWLVAVGVILAGPLACGTSQVINDWFDRHVDAINEPDRPIPSGRIAGRWGLYLSIAFSVLTLLVAAFLGPWVFGATALGVVLAWAYSAPPVRLKRNGWWGNTAVGFTYEGLAWVTGSALMLGGAmPSWQSLTLAALYSIGAHGIMTLNDFKSVEGDRRLGLRSLPVQLGVARAAQLACVVMAVPQVAVIGLLWSWGYTGHAIAVAGVLLAQSLAMLRLLQRPRELAPWYNGTGVTLYVAGMMISAWALR------\n>MGYP000860220594/24-309 [subseq from] MGYP000860220594\n------------PALPAVAELLKPITWFPPMWAFSCGVVASGVSPSGQWLLVIVGVLLAGPLVCATSQAVNDWFDREVDAINEPHRPIPSGRIPGRWGLYIAVAWTVLSLVVASLLGPWGFAAAVAGLVLAWAYSAPPVRLKKNGWWGNAACGLSYEGLAWITGAAVMAGGTmPHGHSIALAVLYSLGAHGIMTLNDFKAIEGDRQMGVGSLPVRLGVDGAARTACAVMAIPQVVVIALLMQWQQPWHALAIVVLLVAQAVLMVWFMKKPVERALFYSGFGVPLFVSGMMVSAFALRA-----\n>MGYP001153690960/4-289 [subseq from] MGYP001153690960\n------------PAPSAIAELLKPITWFPPMWAFGCGGVASGAALGEQIGLVLAGIVLAGPMVCATSQAVNDWFDREVDAINEPHRPIPSGRMPGRWGLYVAVAWTVLSLLVAVVLGPWGFAAALVGLVLAWAYSAPPLRLKRNGWWGNAACAISYEGLAWITGAVVMAGGAPpTWRSLALAGLYSLGAHGIMTLNDFKSIEGDRRTGIGSLPVRLGVQRAAWVACWTMALPQLAVVALLLQWGAPVHAAGVAGLLLAQVLLMRPFLADPRRRALWYSGLGVTLYVSGMLVSAFALRA-----\n>MGYP001456656479/6-256 [subseq from] FL=0\nMSVLFDLQSRRDPNLFAALELIKPITWFPPMWAFACGAVSAGVGLNSQLWLVAIGVFLAGPIVCGMSQAANDWCDRHVDAINQPERPIPSGRVPGRWGLWIALSMSIISLIIGYHLGVWVFAATIFAVIAAWAYSAEPLRMKKSGWWGPGLVAICYEGLPWFTGAAVILGTLPSTEIIAIAFLYTAGAHGIMTLNDFKALEGDKETGVRSLPVILGTQKAAFFACLTMALPQFFIIILIYAWLGPTLYGIL---------------------------------------------------\n>MGYP003300053447/10-295 [subseq from] FL=0\n---------KTFPSISSIIILIKPITWFPPMWAFLCGAVSSSNISLDTSIILLIGLILSGPIVCGMSQAINDWCDKEVDAINEPSRPIPSGKVPGSWGFWIAVFMSIIGIVVSWFLGFWGFIATVIAISCAWAYSAEPLRLKRSGIIGPGIVALCYEGLPWFTGVAILTSQFPSITILLVAGFYAFGAYGIMVLNDFKAIEGDQKLGINSLPVTLGPKKAGLLSCLIMTLAQIVVIGIFVQLKMYFIAFIIFILLCTQIVAMSKMLKNPKKLVPWYNGTGVLSYVTGMMISAIGL-------\n>MGYP001813277916/13-299 [subseq from] FL=1\n-----------RPHPLAVVELLKPVTWFAPMWAYGCGAISAGVPFNGRVLEVLAGVLLAGPLVCGTSQAVNDWFDRHVDAINEPKRPIPSGRIPGNWGFIIAVTWTVLSLAVAMALGWWTLTAAAVGLALAWAYSAPPLRLKQDGWYGNAAVAACYEGLPWFTGAAIMAGTLPDWRIITIAMLYSVGAHGIMVLNDFKSIGGDKTHGIRSIPAQLGADRAARLACIVMAAAQIAVVAMLVAWQAHFYAALVALGIAVQFALMRRLLADPRANAPWYNATGTSLYVLGMLASAFALADL----\n>MGYP002777005489/9-298 [subseq from] FL=1\n-------SPPAVPAPRDVLELLKPITWFPPMWAFACGVVSSGIAPGGRWPFLLAGIALTGPLVCGTSQAINDWYDRHVDAINEPHRPIPSGRIAGTWGLRIALAGSLLSLLVAALVGPWVLAATVLGLACAWVYSAPPFRLKASGWTGPLVVALSYEGLTWFTGASVMAGALPRGEILAVLLLYSLGAHGIMTLNDFKAVAGDSRTGLRSLPVTLGVRRAALLACATMALAQAAVVALLLAWAMPLPAALVAGLLAGQVALMPRLVREPAVNAPWYAARGVTLYVAGMLAAALGLGG-----\n>MGYP001065938140/12-300 [subseq from] MGYP001065938140\n----------PLPSPGVVLELLKPITWFPPMWAFACGVVSAGVPLRDQWPVLLLGVVLAGPLLCAASQAVNDWFDRHVDAINEPQRPIPSGRVPGRWGLYIAVGWSLLSLAVATLLGPWVFAAAALGVALSWAYSAPPLRLKRNGWYGNAAVGLSYESLAWITGAaAVLGGGAPAAPVLLLALLYGIGAHGIMTLNDYKSIEGDRRSGVGSLPARLGPRTAAWLACGFMALPQLAVVLLLLDWQRPWHALGVAAVLAVQLAMMARFVRQPVERALWLSAFGVNFYVAGMMIAAFAVRGV----\n>MGYP001024426303/13-301 [subseq from] MGYP001024426303\n---------RALPAPSAVAELLKPITWFPPMWAFTCGVVASGVAVTEHWPLVLLGVLLAGPLVCATSQAVNDWFDRHVDAINEPQRPIPSGRMPGRWGLYVAVAWTVLSLLVALALGPWGFGAAAVGLLLAWAYSAPPVRLKVNGGWGNAACGISYEGLAWVTGAAVMAGGAmPGGRSLALAALYSLGAHGIMTLNDFKSVQGDRQMGIGSLPVRLGVDGAARTACWMMAAPQAVVIVLLVLWDTPWHAAAVAALLLAQAVLMTWFTRQPVQRALFYSGFGVPLFVAGMMVSAFALRS-----\n>MGYP000100173933/9-298 [subseq from] FL=0\n-------RSAPVPAAKDVVQLLKPITWFPPMWAFMCGAVSSGAALDGRWLFVAGGILLAGPLVCGTSQAVNDWFDRHVDAINEPDRPIPSGRIAGRWGLYIALIGTAISAAVAWALGIWVFLAALVGLALAWGYSAPPFRFKTSGWTGPAVVGLTYEGLSWFTGAAVMLGALPRPEVLIVLVLYSAGAHGIMTLNDFKAVEGDRATGLKSLPVTLGVRNAALLACAVMALAQVAVILLLAIWGLTWSALLVGGVLVAQLAAMPRLISDPKKYAPWYNGVGVTLYVLGMLAAALGLGG-----\n>MGYP000600779449/23-309 [subseq from] FL=1\n------------PSLSTVAELLKPITWFPPMWAFGCGVVSSGVSVEGKWPVIITGVVLAGPLVCATSQAANDWYDRFVDAINEPKRPIPSGRMPGRWGLYVAIAWTILSLLVATVLGPWGFGAAVAGLVLAWAYSAPPFRLKQNGWWGNLACGISYEGLAWLTGAAVMVGGAmPDAGSITLAALYSLGAHGIMTLNDFKSVEGDLKTGIGSLPARLGVNRAAQVACVVMAVPQAAVVALLLAWGHPVHSAAVAALLLLQLAMMRRFLAGPVERATWYSAIGINFYVSGMLISAFAIRSA----\n>MGYP002780232419/12-297 [subseq from] FL=1\n---------RSVPRPKDVLELLKPVTWFPPMWAFMCGVVSSGVPLAERWGVLVAGMLLAGPLVCGNSQAINDWFDRHVDAINEPQRPIPSGRIPGRWGLYIAILGSIISLAVGFIIGPVVGIATIVGVAMAWAYSAPPLRFKADGWLGPLVCAAAYEGVSWFTGAAVMAGGVPDTRIIWVLCMYALGAHGIMVLNDFKAVKGDAQSGVNSLPVQLGERNAAEIACWTMALPQVVVIILLARWGLSWPSAMVAFSLAMQVVLMQRVLTAPAANAPFYNATGTTLYVLGMLTSAFGL-------\n>MGYP001285948769/79-367 [subseq from] MGYP001285948769\n---------MSRPDLSAVAELLKPITWFPPMWAFGCGVVASGASPQGRWPLVAAGVLLAGPLVCATSQAVNDWFDREVDAINEPQRPIPSGRLPGHWGLYIAIGWTLLSLLVALTLGPVGLAAAVVGLLLAWAYSAPPLRLKRNGWWGNGACALCYEGLAWITGTAVMAAGFGlDTRSLALALLYSAGAHGIMTLNDFKSITGDRQMGIGSLPVRLGVRRAAQVASGVMAAPQLVVIALLLSWQQPLHAAGVAALLLAQLLMMRRFIAQPLERALWYSGFGVPLYVLGMLVSAFALRA-----\n>MGYP002780423741/12-298 [subseq from] FL=1\n--------PR--PALRDVVELLKPITWFPPMWAFLCGVVSSGMPLAERWPFLVGGLLLTGPLVCGTSQAVNDWFDRHVDAINEPGRPIPSGRVAGRWGLAIALAGSALAMAVAWVTGPWIFAATLLGLACAWAYSAPPLRLKTNGWLGPAVVGFSYEGLSWFTGATVMAGALPPAAVLIVLILYSLGAHGIMTLNDFKAVEGDRATGVRSLPVVLGERRAARLAGAVMVLPQVTVVALLAGWGMALSAALVAVVLMAQVALMPRLIADPAARAPWYGATGVSLYVLGMLAAALGLGG-----\n>MGYP000093886317/8-300 [subseq from] FL=1\n------LPDKSLPSPAAVLELFKPVTWFPPMWAFACGVVSAGVAPLDHLLTIFLGVLLTGPLVCATSQAVNDWYDRHVDAINEPLRPIPSGRIPGSWGLYIGIIWTCVSLLVASFLGPVVFVAAIVGLVLAWIYSAPPLRLKQNGWFGNAACGACYEGLPWITGAAVMLGGrLPDTRILMVAALYSVGAHGIMTLNDFKSIEGDTQLGLKSLPVQLGAERAARLACWVMALPQLVVVWFLWTWDRPLTLLFVGAALVAQLFFMRKLLSDPRKFAPWYNATGVSLYVFGMMATAIALRSL----\n>MGYP001180213439/9-294 [subseq from] FL=1\n--------QKTFPSIFSIIILIKPITWFPPMWAFLCGAVSSSNISLDTSFILLIGLILSGPIVCGMSQAINDWCDKEVDAINEPSRPIPSGKVPGSWGFWIAILMSIIGIIVSWFLGFWGFFATIIAISCAWAYSAEPLRLKRSGIIGPGIVALCYEGLPWFTGVAILTSQFPSINIILVAGFYAFGAFGIMILNDFKAIEGDQKLGINSLPVTLGPRKAGLLSCFVMTSAQIAVISTFVQLKMYSIALVILILLCIQLVAMSKMLTNPKKLVPWYNGTGVLLYVIGMMISAIG--------\n>MGYP003310970333/10-293 [subseq from] FL=1\n---------NSTPSLISLLELIKPVTWFPPMWAFLCGVVSVGALNSDNIILIISGLILAGPLVCGMSQAVNDWCDRHVDAINQPERPIPSGRVTARWGFFTGITMSVVSILFAYYLGSLIFFATIAGVLAAWLYSLEPIRLKRSAIFGPGIVAICYEGLPWFTGAAIFTVSLPNKEILMVLTLYALGAHGIMTMNDFKATKGDKLLGVNSLPVILGSKSATLVACLIMLFPQLIVISLFYFWGSSILVAILAVCVLLQALTMIFLIRDPEKNTPFFNMTGVLLYITGMMLSAN---------\n>MGYP000246540522/27-315 [subseq from] MGYP000246540522\n--------QRSWPTPLAILELLKPITWFPPMWAFACGVIATGIAITERWQVLLAGVLLAGPMVCATSQAINDWFDRHVDAINEPNRPIPSGRMPGRWGLYIAIIWTGLSLLVGWWISPWAFVATLIGLLLAWAYSAPPLRLKQNGWWGNAACGLSYEGLAWFTGSAVMLGDAfPSVASIILALLYSIGAHGIMTLNDFKAIEGDRQMGVRSLPVQLGINGAAWNACLMMIVPQYLVVGFLYWHGSSFHALAILVLIIAQLLMMKYFLENPVKRALFLSGFGVPLFVSGMMISAFAVG------\n>MGYP000271206390/6-298 [subseq from] FL=1\n----LSLRTSPPPAARDVLALLKPITWFPPMWAFAVGVVSSGAAVDGRWLLLACGVLLAGPLVCGTSQAVNDWFDRHVDAINEPDRPIPSGRVGGRWGLYIAIAGTLFSLLLAYALGPLVLGAAAIGLALAWAYSAPPFRLKQSGWWGPAVVGLTYEGLSWFTGATVMLGAMPSAQVLTILLLYSIGAHGIMTLNDFKAVEGDRATGLRSLPVTLGVRNASLLACATMAGAQAIVVALLLAWGHWISAGAVAALLIGQFALMPRLVRDPKKNAPWYGATGVTQYVLGMLAAGLGLGG-----\n>MGYP001045795310/4-290 [subseq from] MGYP001045795310\n------------PALSAMAELLKPITWFPPMWAFGCGVVASGVPVADRWGMVLVGILLAGPLVCATSQVVNDWFDREVDAINEPNRPIPSGRVPGRWGLYLAVTWTLLSLAVATTLGPWGLGAAALGLLLAWAYSAPPVRLKRNGWFGNTACAFSYEGLAWVTGAAVMVGGAmPDPRSLALAAIYSLGAHGIMTLNDFKSIAGDRTMGIASLPVQLGAARAAWVACLVMALAQAAVVALLLAWDAPRHASAVALLLLAQVLLMRRFLADPVARAVWYSGLGVTLYVAGMLVSAFALRGL----\n>MGYP003124691888/20-265 [subseq from] FL=0\n-------ASRRFPAPTAVARLLKPWTWFPPMWAYLCGAVSVAA--SADWGLIALGVLLAGPITCGMSQAANDWCDRHVDAINEPNRPIPSGRIPGRWGLWIAQAMTVLSLAVGWYLGPFVFGATILACAAAWAYSVEPVRAKRSGIWGPLLCGLAYETLPWVTGAAVLASGTPSPQVIGVATLYGLGAYGIMTLNDFKAIKGDRQMGLRSLPVMVGPDRAARIACAAMIVPQLAVIALLTLWDKPLHALAIAALI-----------------------------------------------\n>MGYP001814589507/1-283 [subseq from] FL=1\n-----------------MLELLKPVTWFAPMWAFVCGVVSSGLAIADNWLSIAAGILLAGPLVCGTSQVVNDWYDRHVDAINQPDRPIPSGRMPGRSGLVFACAWTLLSLGVAWLLGPWVFWAAAVGMLLAWLYSAPPVRLKRNGWWGNLAVAGCYEGLPWFAGAALMAANFPRAETVILAVLYSLGAHGIMTVNDFKSVEGDLRMGIRTLPVQLGIGGAARLTCFMMLFAQSIVIIALWTWGQPLYAGAVAVLSIAQVAVMPTFINSPRERAPWFNGTGISLYVLGMLVSAFAVRSLSP--\n>MGYP001803366478/3-218 [subseq from] FL=0\n-----------------VLELFKPITWFPPMWAYLCGLVSVGVPVAGRWDEAILGILLAGPLVCAMSQAANDWCDRHVDAINEPHRPIPSGRMPGRWGLWIALIWTGVSLAVGALLGPWGFGATVFAVICAWAYSAEPLRLKRNGWWSNTVCALCYEGVPWFTAAAVMSAAMPDPAIIAVAFLYAAGAHGIMTLNDFKAIEGDRQHGLRSLPVILGPARAARLACAVMAVPQL---------------------------------------------------------------------\n>MGYP002778197146/10-298 [subseq from] FL=1\n-------IPR-TPAPRDVLALTKPVTWFPPMWAFLCGAVSSGLPLAENWPSLVAGTLLTGPLVCGTSQVINDWCDRHVDAINEPDRPIPSGRVPGRWPVGIALVGAALSLALGAALGSWAFWATCAALFCGWAYSAPPLRFKRSGWTGPLVCALSYEGLAWFTGAAVLLAAAPPLPVLVVLLLYSLGAHGIMTLNDFKAVAGDRATGLRSLPVTLGVRNAALLACAVMALAQVAVIGVLAALALWPSAAIVTLLLAVQLGCMARLVRDPARLAPWYNATGVSLFVLGMLAAALGLGG-----\n>MGYP001076261898/9-294 [subseq from] MGYP001076261898\n-----------RPQPAAVLELLKPITWFAPMWAYGCGVVSSGQPILPNAGAAILGVLLSGPLVCATSQAVNDWFDRHVDAINEPNRPIPSGRLPGRWGLYVAIAWTALSLAVGAMLGTWGFGATLIGLALAWAYSAPPFRLKRNGWIGNAAVAACYEGLPWITGAAVMGALMPDLRILALAALYSVGAHGIMTLNDFKSVEGDLRMGIGSLPARLGVARAARVACAFMAVPQVAGIGLMLHWGFAVAALGVAALLGAQIVLMIRLLREPKERAPWYNATGTTLYVLGMLVCAIAIGG-----\n>MGYP001227547559/8-294 [subseq from] FL=1\n-------QNHSYPDFFTSLELIKPVTWFPPMWAFLCGAVSTGAISMDNFYLLCLGIFLAGPVVCGMSQAVNDWYDKEVDAINEPDRPIPSGKIPGSWGFWIAVFMSIIGIIISWFLGFWGFFATLIAIVCAWAYSAEPIRLKRSGIIGPSIVALCYEGLPWFTGVAILTSQFPAPNTILVAGIYAFGAFGIMILNDFKAIEGDQKLGINSLPVTLGPKKAGLLSCFIMSLAQIIIIIIFIYLKINFIAMIVLLLLCIQFIAMIKMLKNPKKLVPWYNATGVFLYIIGMMVSAVG--------\n>MGYP002631477763/104-392 [subseq from] FL=0\n------------PSFSAVLELFKPITWFPPMWAFACGVVASGVSVSDHWLLAVIGIALAGPMVCATSQAVNDWFDRHVDAINEPNRPIPSGRIPGRWGLYIALGWTLVSLLVATALGPWGFGAAALGLLLAWAYSMPPIRLKQNGWLGNAACGLSYEGLAWITGAAVMAGGAfPETRSVVLALLYSLGAHGIMTLNDFKSIKGDSLMGVRSLPVQLGPQRAALTACLVMALPQVAVLSLLGLWQLPLHALGVFGLLLAQFGLMAWFLKKPVDRALYYSGFGVPLFVLGMMVSAFGLRSLQA--\n>MGYP001433500492/24-307 [subseq from] MGYP001433500492\n--------------VRSVIELLKPITWFAPMWAYMCGAISAGPQLQENWKLLILGIILAGPLVCGASQALNDWFDRDVDAINEPNRPIPSGRIPGAWGLYIAIFGFSLSILISSLLGPWVMVAAALAILFGWAYSAPPLRLKQNGWLGNLACGVCYEGLPWFTAAAVAATTLPDSRTVILALLYSLGAHGIMTLNDFKAMEGDRALGIRTIPVQLGKAKAAKLACIVMASPQIAVIIFLNYLGAPIYAIAVLALVLIQVSLMPRLLRDPGRLAPWYNATGTSLYVLGMLISAFALRSI----\n>MGYP001076786336/7-297 [subseq from] MGYP001076786336\n--------PRSRPQLSAVTELLKPITWFPPMWAFACGVVASGVPIAEQMELVVWGIVLAGPMVCATSQAVNDWFDRHVDAINEPNRPIPSGRIPGRWGLYIAIVWTGLSLLVATQLGPWGFLAALLGLLLAWAYSMPPIRLKQNGWFGNLACGISYEGLAWITGAAVMAGGAlPDARSIALALLYSVGAHGIMTLNDFKSIAGDRRMAIRSLPVQLGAGNAAKTACWIMALPQLVVVALLWNWGAPFYALAVAGLIVGQLFLMRYFIAAPIDRALFYSGFGVPLFVSGMMVSAFALRSL----\n>MGYP001485634422/31-321 [subseq from] MGYP001485634422\n--------PLSRPSLATVAELLKPITWFPPMWAFTCGVIGSGVSPDGLWSIIVVGVLLAGPLVCATSQAVNDWFDRHVDAINEPNRPIPSGRMPGRWGLGIAIAWTVLSLAVATALGPWGFGAAVLGLVLAWLYSAPPVRLKENGWLGNAACGLSYESLAWVTGAAVMAGGAmPDPRSLALALLYGLGAHGIMTLNDFKAVQGDLRMGVRSLPVQLGVDRAAVVACWTMAVPQLVVIALLLAWGRPVHALAVAGLLVAQFLLMRVFVARPVDKALMYSGFGVPLYVSGMMVSAFALRSI----\n>MGYP002777742825/12-299 [subseq from] FL=1\n----------PVPAWRDVLELLKPITWFPPIWAFMCGVVSSGVPVAERWPFVLAGVLLTGPLVCGTSQAVNDWFDRHVDAINEPQRPIPSGRVGGAWGLAIALIGTGLSLLVAALTGPWVLAATCLALACAWAYSAPPFRFKASGIVGPAVVALTYEGLTWFTGAAVMAAALPSGQILAILALYSLGAHGIMTLNDFKAVQGDRATGVRSLPVLLGVDRAARLACLVMAIPQVAVVGLLGYWGHVGAAAAVAGLLLGQLLLMRRLLSDPLAHTPWYNATGTSLYVLGMLASALGLGGV----\n>MGYP000073312225/16-308 [subseq from] FL=1\n------LPPTvRTPRLRTVAELLKPITWFPPMWAFTCGVVASGQSFADNWSLLVLGLVLTGPLVCASSQAVNDWFDRHVDAINEPHRPIPSGRMPGRWGLGIAIAWTLLSLAWATLMGPWGFAACSLAIAFSWAYSMPPIRLKNNGWFGNAACALSYEGLAWITGAAVMLGGVwPGAHTLTLALLYSFGAHGIMTLNDFKSIEGDLTMGIRSLPAQLGPTRAARVACLFMLLPQLIVILLLVRWGLMPFALTVSLVVVAQLLAMRKLLRDPKQFAPWYNATGVSLYVLGMMAVAIGLGG-----\n>MGYP001325375237/1-264 [subseq from] FL=0\n-------------------------------WAFLCGAVSTGLIQFENLGYIFLGIILSGPIVCGMSQAANDWCDRHVDAINEPNRPIPSGRMPGRWGLGIAITMSFLSLIIGWFLGLWGFIATITAVICAWLYSAEPFRFKKSGILGPFLVGLCYEGLPWFTGAAVLSIGIPDIKTIIIAILYAIGAFGIMTLNDFKAIEGDKQMGVNSLPVVIGEKPAAKLACVVMIIPQIIVVWFLFNWNLFVYSLFVIMSVGFQIMAMTKLLKDPAQFAPWYNRTGITLYVFGMMISAVAL-------\n>MGYP001806117796/19-310 [subseq from] FL=1\n-------ATRTYPEPKAIFEVLHPITWFPPMWAFTCGVVSSGAPILEQWWLLVAGIILAGPLMCATSQVVNDWYDRDVDAINEPDRPIPSGRIPGRWGLYLSLIWTVVSLALAYVLGPWVFGIALIGMAIAWGYSAPPFRFKGNGWWGNLAAGISYEGLAWVTGAAVMIGGAlPGWEILVLALLYSLGAHGIMTLNDFKAIEGDIQMGVRSLPVQLGVDKAAWWACIVMGLPQAVVIALLFAWDKPTHAIAVSVVLLIQVALMVRFLAKPVERAVWFSGLGVTVYVTGMMISAFAVRGL----\n>MGYP003385124044/20-308 [subseq from] FL=1\n--------PR-LPNFSALTELLKPITWFAPMWAFACGVVSSGASADGRWFYIVGGILLAGPFACAASQATNDWYDRHVDAINEPNRPIPSGRMPGRWGLYVAIFWSGLTLLMGLALGPWAFAASVIAVLLAWAYSAPPVRLKLNGWYGNAAVGLTYEGVAWFTGAAVMLGAAPGWPIIALALLYSIGAHGIMTLNDFKSIEGDLRMGVRSLPAQLGPDRAAHVACIVMAVPQAVVILGLVAAGKSVHAVIVGVALFVQIVLMRRFLDNPRANAPWYNATGTLLYVLGMLAAAFAVRSM----\n>MGYP000226317255/21-308 [subseq from] FL=0\n-----------YPAPSAVLELLKPITWFPPMWAFACGVVSSGVPLMANAPVALLGILLAGPLVCAMSQAINDWHDREVDAINEPHRPIPSGRIPGRWGLYIAALWSVLSLAVASLLGAWVLIATCLGLFLAWAYSAPPLRLKRNGWLGNAACGFSYEGLAWVTGAAVMLGGAlPPVPVLLLALLYSLGAHGIMTLNDFKAMEGDRQMGIRSLPVLLGAPGAARTACLAMALPQVVVIALLLHWQRPLQAAIVAGLLAAQALLMVRFLRDPVGKALFYSGFGVPLFVSGMMAAAIAIRSL----\n>MGYP003387376069/5-295 [subseq from] FL=0\n---SLPLSPRRLPRPRDVLELLKPVTWFPPMWAFMCGVVSSGVPLGERMGFLVAGMLLAGPIVCGTSQAVNDWFDRDVDAINEPGRPIPSGRIPGRWGLGIAIAGSGISLLVAAIIGPWVLAATVLALILGWIYSAPPIRAKANGWWGPGVCAAAYEGLTWFTGAAVMVGGLPDGRVLAILALYAAGAHGIMVLNDFKAVAGDRVSGVRSLPVLLGERRAALVACVTMAAPQLVVAVLLASWGATFTAALVAMSIACQILLMQRLVSDPAKHAPFYNATGTSLYVLGMLVAAFG--------\n>MGYP000891305502/15-297 [subseq from] FL=0\n-------------AVPTVLELLKPVTWFPPMWAFFCGVVSSGEPAAGHWATIVAGVLLAGPLVCGTSQAVNDWFDRHVDAINEPRRPIPSGRVPGLWGLYIAIGWTLLSLAVAAALGALVFGAAAFGLALAWAYSAPPLRLKANGWWGNSAVALCYEGLPWFTAAAVMLGQVPDAKILSLALVYSAGAHGIMTLNDFKSVEGDRRMGVGSLPVRLGVSAAAWVACGVMVVAQVVVIGLLLAWGAPMHALAIGGLLVVQLAMMARLLKRPSELDYWYNATGVPLYVAGMLISAFELL------\n>MGYP003406627558/3-275 [subseq from] FL=0\n-----------LPAPSAVAELLKPITWFPPMWAFACGAVASGASADGRLWLVVAGVILAGPLVCATSQAVNDWFDREVDAINEPHRPIPSGRMPGRWGLYVAIAWTLLSLVAAWAIGPWVFAAAAFGLALAWAYSAPPLRLKRNGWWGNAACGLCYEGLAWITGAAVMSGGAPSLSSLILAALYSAGAHGIMTLNDFKSIDGDQRMGIGSLPVQLGPQRAAQVACWVMALPQVAVIALLVDWGQPLHAAGVGALLAAQLLMMRRFLAAPVERALWYSGFGVPLY------------------\n>MGYP000048527747/10-278 [subseq from] MGYP000048527747\n---------LSYPAPSAVAELLKPITWFPPMWAFACGVVASGLPLAERWPLILLGIVLAGPLVCATSQAVNDWFDRHVDAINEPHRPIPSGRMPGRWGLYVAVAWTALSLTVALALGPWGFGAAVVGLLLAWAYSAPPIRLKRNGWWGNAACGLCYEGLAWTTGAAVMAYGnMPGWQSLALAGLYSAGAHGIMTLNDFKAVKGDRLMGIRSLPVQLGIDSAARMACMMMALPQMAVIALLFHWGAPVHAGGVLALLLAQAVLMVRFLKSPEKQALFYS-------------------------\n>MGYP000344261979/15-297 [subseq from] FL=1\n---------------SALLELMKPVTWFPPMWAFMCGVISAGTSVEGRWSFVALGAILTGPLVCATSQIVNDWFDRGVDAINEPYRPIPSGRVPGDWGLYFAVLWSAVSLAVASTLGNIVFVATIIGLVLAWAYSAPPVRLKTNGWWGNSAVALCYEGLPWITGASVMAGALPNWPGLVVPLLYSFGAHGIMTLNDFKSIEGDKRFGIASLPVQHGAERAGLIACVMMAIPQIVVIGLLFDWNRPIHAALIAVSLAVQLYLMTRLVKSPRELALWYNATGVSLYVSGMLIAAFALRSI----\n>MGYP000506432151/11-303 [subseq from] MGYP000506432151\n---------APIPHPRDVLELLKPVTWFPPMWAFFCGVMSSGAGLDGRWWFLLGGVLLAGPMVCGTSQAVNDWFDRHVDAINQPERPIPSGRIAGRWGLYVALIGSALSLLLGLALGFWVFVATIVGLLCAWGYSAPPFRFKMSGWIGPAVVGLSYEGLSWFTGASVMTAnsvngGLPDARVLIVILLYSLGAHGIMTLNDFKAVEGDSAMGVRSLPVTLGVANAAKLACAVMAVPQLIVIALLFQWGLALSAIAVTLLLVMQCVFMRRLLTDPNKYAPWYNATGVSSYVLGMLAAALGLGG-----\n>MGYP001800301171/22-313 [subseq from] FL=1\n------------LQPLAVLELLKPVTWFPPMWAFMCGVVSSGVALSGNWHLAIGGVILAGPLVCAMSQAINDWYDRHVDAINEPDRPIPSGRVPGRWGLYIALLWTALSLMMAWFLGPAVLAATVVGLALAAAYSAPPFRLKNNGWWGNAACGICYEGLAWFTGAAVMTGGWPDWRSVALAALYSVGAHGIMTLNDFKSIEGDREMNVRTIPVQIGAANAARVASVVMTLPQLAVIALLVSWGKPVHAGIIVAAVLLQLIVfARYLLRsDslaanPRRNAAFTNLYGVTLYVSGMLVSALAVSS-----\n>MGYP000887164703/16-302 [subseq from] FL=1\n------------PSLATVAELFKPITWFPPMWAFACGVVASGQPLLERWWIALVGVLLAGPLVCATSQAVNDWFDRHVDAINEPHRPIPSGRMPGRWGLYIAIAWTLLSLLVALALGPWGFGAAAIGLALAWAYSAPPLRLKRNGWWGNAACSLSYEGLAWCTGAAVMAAGAmPHPRSLALALLYSIGAHGIMTLNDFKAIEGDRRMGIGSLPVRLGVTGAARTACLVMLLPQFVVVGLLLQGGAPVHAAAVGALVLVQALMMRRFLSDPRAQALWYSGFGVPVFVTGMMVSAFALRGL----\n>MGYP001813740492/12-299 [subseq from] FL=1\n----------ERPAWTAYLELLKPITWFPPMWAFGCGVVSSGQALAERWPFALLGVLLAGPLVCGASQIVNDWFDRDVDAINEPDRPVPSGRVPGRNALYFAIAWSALSLGVGAVLGPVVFAATVVGVVLAWAYSAPPARLKRNGWWGNAAVGICYEGLPWFTAAAALIGGMPPVEIILLAAAYSLGAHGIMTLNDYKAIAGDRRLGIRSLPVQLGPDGAARVACIVMLVPQVAVVGLLATWQLPVAATVVAALIVIQAMMMLRFLREPVAQAAWYSALGVPVYVLGMLASAVGVRTL----\n>MGYP002654434339/18-302 [subseq from] FL=1\n------------LKPRDVLELLKPITWFPPMWAFMCGAVSSGAGlDGRLW-FVAGGVLLAGPLVCGTSQAVNDWFDRHVDAINEPHRPIPSGRIPGRWGLYIAVIATLISAGVAWLLGPLVFVAGLVGLAFAWAYSAPPLRFKANGWLGPLVCGLTYEGLSWFTGATVMLGAMPRAEVIGVLVLYSLGAHGIMVLNDFKAVEGDRQTGLTSLPVVMGVSAAARLACVTMAAAQVVVIALLAAQGYVLSAAIVAAVLAAQIAAMPKLMRNPARYAPWYNGVGVTLYVLGMLAAALGLGG-----\n>MGYP000482265579/6-292 [subseq from] FL=0\n------------PALSAVAELLKPITWFPPMWAFGCGVVASGAPVSERWGLVLVGVLLAGPLVCATSQAVNDWFDRHVDAINEPHRPIPSGRMPGRWGLYVAVVWTMLSLAVSTALGPWGFGAAVVGLLLAWAYSAPPLRLKLNGWWGNAACGLSYEGLAWITGAAVMMRGAmPDRRTLVLALLFSIGAHGIMTLNDFKAMEGDDRLGVRSLPVQLGADAAALVACTLMLLPQILVVAFLLKWGASWQPLAVIGFIVAQALLMARFLADPVGRATWYSAAGVNFYVAAMMVSALAVRRL----\n>MGYP001546346876/10-297 [subseq from] FL=1\n--------PSQRPSGPAVLELLKPVTWFPPMWAYGCGLVSAGQPLSDHWFDALLGVCLAGPLVCGTSQAVNDWFDRHVDAINQPERPIPSGRIPGRWGLYIALFWTFCSLMVAASLGRIVFVAAALGLAMAWAYSAPPFRFKRNGWYGNSAVGLCYEGLPWVTGAAVLLGGGMRPSILLLALCYSIGAHGIMTLNDFKAVRGDRASGVGSLPVRLGEAQAARLACLTMGGAQIAVIGLLVTRGAHVHAAIVATSLALQVLAMRRLLSDPARFAPWYNMTGVSLFVSGMMVSAHAVR------\n>MGYP000238815568/14-298 [subseq from] FL=1\n------------PKIGALVQLLKPITWFPPMWAFGCGVVSAGGGLVDNWALVIGGVLLAGPLVCGASQGVNDWFDRHVDAINEPNRPIPSGRVPGRWGLGFAIFWSILSLLCAWALGPLVFAAACVGMVLAWAYSAPP-RLKLNGWWGNSAVAACYEGLPWFTGAVVITNALPDWRILALLALYSVGAHGIMTLNDFKSIDGDRRSGIRTLPVQLGADRAARLACIVMALPQIGVILLLLSWQQVLPALAIVGLLGLQIAAMTRMLRRPRALAPWYNATGVTAYVAGMMVAAFAVRSL----\n>MGYP001805954539/7-299 [subseq from] FL=1\n------VLPRRYPAPAAILEVLHPITWFPPMWAFTCGVVSSGQPIAAQWLLVLIGIVFAGPLMCATSQVVNDWYDRDVDAINEPYRPIPSGRIPGKWGFYLSLIWTAVSLTLAYFLGTWVFGAALIGMTIAWIYSAPPLRLKANGWWGNLAAGISYEGLAWFTGATLMIGGAmPEWPILALALLYSLGAHGIMTLNDFKAIEGDIQMGVRSLPVQLGVDGAARVACLVMGLPQVVVIALLYSWDKPVHALAVGIILLIQMALMVRFLGSPRERATWFSGLGVSVYVIGMMISAFAVRGM----\n>MGYP001809699037/2-290 [subseq from] FL=1\n----------ALPAPSAVAELLKPITWFPPMWAFGCGVVASGQSLDGRLGLVFAGVLLAGPAVCATSQAVNDWFDRHVDAINEPNRPIPSGRMPGRWGLYVAVLWTLLSLLLSLALGPWGFGAAVLGLMLAWAYSAPPLRLKRNGWWGNAACGISYEGLAWVTGAAVMAGGAmPDLRSLILAALYSAGAHGIMTLNDFKSIAGDRQMGIASLPVQLGPRRAAIAAAGTMVLSQALVIALLLDWGRPVHAAAIGGLVVAQLLMAKRFVAAPVERAIWFSGLGVTLFVAGMLVSAFALRGL----\n>MGYP001298922068/6-298 [subseq from] FL=1\n----LSLGTSPPPAARDVLALLKPITWFPPMWAFAVGVVSSGAAVDGRWLLVGLGVLLAGPMVCGTSQAVNDWFDRHVDAINEPDRPIPSGRVAGRWGLYIAVIGTVLSLLLAMALGPLVLAAAAIGLALAWAYSAPPFRLKASGWWGPAVVGLTYEGLSWFTGAAVMLGAMPSMEVLAILLLYSIGAHGIMTLNDFKAVEGDRATGLRSLPVTMGVHNASIFACAVMGGAQIVVIALLLMWGQLFSAAIVAMFLAGQIALMPRLVRDPARHAPWYGATGVTLYVFGMLAAGLGLGG-----\n>MGYP000338989108/6-298 [subseq from] FL=1\n----LSLGTSPPPAARDALALLKPITWFPPMWAFAVGVVSSGASIDGRWILVAGGVLLAGPMVCGTSQAVNDWFDRHVDAINEPDRPIPSGRVAGRWGLYIAIIGTLLSLLVAAALGPLVLAAAAIGLALAWAYSAPPFRLKVSGWWGPAVVGLTYEGLSWFTGAAVMLGAMPSMQVLAILLLYSIGAHGIMTLNDFKAVEGDRATGLRSLPVTMGVRNASLLACAVMGGAQILVVALLLMWGQLLSAAIVALLLAGQVALMPRLVRDPAKHAPWYGATGVTLYVFGMLAAGLGLGG-----\n>MGYP001408950978/10-294 [subseq from] FL=1\n---------KKIPSISSIIILIKPITWFPPMWAFLCGAVSSSNISLDSTMLLLIGLILSGPIVCGMSQAVNDWYDKEVDAINEPDRPIPSGKIPGSWGFWIAVFMSIIGIIISWFLGFWGFFATLIAIVCAWAYSAEPIRLKRSGIIGPSIVALCYEGLPWFTGVAILTSQFPTTNTILVAGIYAFGAFGIMILNDFKAIEGDQKLGINSLPVTLGPKKAGLLSCFIMSLAQIIIIFIFIYLKINFIAMIILLLLCIQFIAMIKMLKNPKKLVPWYNATGVFLYIVGMMVSAIG--------\n>MGYP000636798237/11-298 [subseq from] FL=1\n---------SPPPAARDVLALLKPITWFPPMWAFAVGVVSSGASIDGRWILVAGGVLLAGPMVCGTSQAVNDWFDRHVDAINGPDRPIPSGRIAGRWGLFIAIAGTLLSLALAAALGPLVLGAAVIGLALAWAYSAPPFRLKSSGWWGPAVVGLTYEGLSWFTGATVMLGAMPSASVLTVLLLYSLGAHGIMTLNDFKAVEGDRATGLRSLPVVLGVRRASLLACATMAGAQAIVVALLLAWGLTLSAVIVAALLTGQFALMPKLLRNPARNAPWYGATGVTLYVLGMLAAGLGLGG-----\n>MGYP000951969071/8-292 [subseq from] FL=1\n-----------RPAPSAVLEVLHPITWFPPMWAFGCGVVSSGVPISQRWPEVVAGIVLCGPLLVATSQVVNDWYDRHVDAINEPNRPIPSGRIPGRWGLYLSFMWTAASLLLASLLGAWVFGAAALGLVLAWMYSMPPFRLKQNGWLGNGACAITYEGFAWFTGAAVMVGGLPPWWIVTLALLYSAGAHGIMTLNDFKSIEGDIKTGVGSLPVKLGVDNAARVTCAVMAIPQVIVIALLLAWDRPIQAGIVGFVLVAQLALMVRFLRAPVERATWFSGLGVALYVSGMMASAVAVS------\n>MGYP000474351752/12-300 [subseq from] MGYP000474351752\n-------SQRSRPTPSAILELLKPITWFPPMWAFACGVIASGVSVTNHWHLLLAGVILAGPMVCAASQAINDWFDRHVDAINEPHRPIPSGRMPGRWGLYVAIIWTGLSLLLGWLISPWAFVATLIGLALAWAYSAPPFRLKQNGWWGNAACGLSYEGLAWFTGSAVMLGDAfPSSYSILLALLYSVGAHGIMTLNDFKAIEGDRQMGVRSLPVQLGVYGAAWNACLMMIVPQYLVAGFLYWHGSSFHALAILVLIIAQLLMMKYFLGDPIKRALFLSGFGVPLFVSGMMISAFAI-------\n>MGYP001110333738/11-298 [subseq from] MGYP001110333738\n-------GPGRGPQLSAILELLKPITWFAPMWAYACGVISSGRSVFDDPVPALLGVVLAGPLVCATSQAVNDWFDRHVDAINEPHRPIPSGRLPGAWGLYVAIAWTAISLAVGAMLGAWGFGATIVGLALAWAYSAPPFRLKRDGWLGNSAVAVCYEGLPWITGAAVMGTDMPDARILLLAGLYSFGAHGIMTLNDFKSVEGDLRMGIGSLPAKLGVARAARVACAFMVAPQIAVIAAMWLWGFALAAAAIAALLAAQGILMVRLLRAPKALAPWYNATGTTLYVLGMLVCAIAI-------\n>MGYP001556767435/3-224 [subseq from] FL=1\n--VNEALHhHRRWPEPRALLTLVKPITWFPPMWAFACGVVSSGAALSGEWGTIALGVLLAGPLVCGMSQAANDWCDRHVDAINEPDRPIPSGRVPGRWGLWVALAMSALSLLVASALGPWGFAATVLAVAAAWAYSAEPFRFKRSGMIGPGVVGLCYEGLPWFTGAAILSAGAPAWPVIAAAALYAAGAHGIMTLNDFKALEGDRQTGLRSLPVTLGPERAACL-------------------------------------------------------------------------------\n>MGYP001791458526/9-294 [subseq from] FL=1\n----------QWPRPAVVLEVLHPITWFAPMWAFACGVISSGAAVDP--VRLIAGIVLTGPLVCAASQAVNDWYDRDVDAINEPDRPIPSGRLPGRWGLYVAIAWTGLSLIVAMLLGVWGFVATLIGLALAWAYSAPPFRLKKDGWWGNAAVGACYEGLPWFTGAAVMLNALPGTEIIVLAVLYSVGAHGIMTLNDFKSIDGDRQSGVRSIPARYGAGPAAWLACVVMAGAQVAVIACLIVWQMPVTATVVAALLLGQVLLMRRLVAAPREKASWYNATGTTLYVLGMMACAVGLNGV----\n>MGYP001800235166/9-297 [subseq from] FL=0\n---------QSHPHWRDVLELFKPVTWFPPMWAFMCGVVSTGAAGWQHWPYIFGGVILAGPMVCAASQAVNDWYDRHVDSINEPNRPIPSGRIPGRWGFYLGVFWSVASLGLGALLGTWAFVATVVAVGLAWLYSAPPVRFKEDGWSGPAVVGIAYEGVAWFTGAAVIVAALPGPYILAAVLLYSLGAHGIMTLNDFKAIEGDRVSGVRSLPVRLGVEKAAWVACAIMIGAQLIVIAGLLYIEMFVHGAIVTALVLAQVWLMRIMMRAPEEKAPWFNATGTLLYVIGMLVTALALGSI----\n>MGYP002783538299/7-309 [subseq from] FL=1\n--VSPPIHPaaRRVPTPGALLELLKPVTWFPPMWAFSCGVVSAGVpMTGELWWKFALGIALTGPVTCASSQAVNDWFDRHVDAINEPQRPIPSGRMPGRWGLAIAIAWSALALAIGALFGRVGFVATALAVACSWAYSAPPFRLKANGWFGNAAVGLTYEGLAWVTGAAIVLAGAlPRWEILVLAFLYSFGAHGIMTLNDFKAIEGDRQMGVRSLPVQLGPARAARLAGWVIVAPQVIAVALLLWWGRPWHALAISVLIAQQLRMLPVFWREPIGKAFWYSGMGVPFSVLGMMVCAHAVRGLEAL-\n>MGYP003407190931/2-270 [subseq from] FL=0\n----------ALPAPSAVAELLKPITWFPPMWAFACGAVASGSSADGRLWLVAAGVILAGPLVCATSQAVNDWFDREVDAINEPHRPIPSGRMPGRWGLYVAIAWTLLSLAAAWALGPWVLAAATVGLVLAWAYSAPPLRLKQNGWWGNAACGLCYEGLPWFTGAAVMTASMPDWRIIVIALLYSIGAHGIMTLNDFKSVEGDRRTGIDSLPVQLGVGNAARFACLVMAVPQVVVVALLLTWQLPFYASAVGALLVVQFFLMAHFLKSPRERAPWYNGT-----------------------\n>MGYP002654847707/2-267 [subseq from] FL=0\n----------------------KPITWFAPMWAFGCGAVSSSAAIGDRWPQLILGAILAGPLVCAASQAVNDWYDRHVDAINEPNRPIPSGRIPGRWGLWIAIFWTVASLAAAYALGPYVLGAAVLGLALAWAYSAPPFRLKSNGWWGNAAVGFSYEGLPWFVGAAIVSAAAPDWRITLIAGLYALGAHGIMTLNDFKAVEGDRRMGVASLPVQLGVDRAARLACWVMALPQMAVIGLLIGFGRPWYAAAVAALLIAQAALMPRLLADPRGQAVWYNATGTTLYVLGM--------------\n>MGYP000671089871/246-454 [subseq from] FL=0\n-------------------------------------------------------TALAGPVVCGMSQAANDWCDRHVDAINEPDRPIPSGRIPGRWGLWIALAMSVLALALGSLLGPWGFGATVFGVLAAWAYSAEPVRVKKSGWWGPGLVGLSYETLPWFTGAAILSVGAPSFEVVTVAVLYGLGAHGIMTLNDFKPLEGDRQMGVNSLPVTLGPEKAAKVACIIMTIPQVIVFGLLVYWDRPAHAAGVLAVIALQFWAMSV--------------------------------------\n>MGYP001017121945/13-301 [subseq from] FL=1\n------LPPRAVLRPRDVLELLKPVTWFPPMWAFMCGVVSSGVPMADRWGLLIAGMMLAGPLVCGNSQAINDWFDRHVDAINEPQRPIPSGRIPGRWGLAIACIGSIISLAVGFALGPVVGFATIVGVAMAWAYSAPPLRFKADGWMGPLVCAAAYEGVSWFTGAAVMAGGMPDTRIIWVLCMYALGAHGIMVLNDFKAVKGDAQSGVNSLPVQLGERNAAEIACWTMALPQVVVIILLARWGLHWPSAMVAFSLAMQVVLMQRVLAAPAANAPFYNATGTTLYVLGMLTSAFGL-------\n>MGYP000710182695/6-301 [subseq from] FL=1\n---SSSSSPAAVPEWRAVLELLKPVTWFPPMWAFLCGVVSSGEPIVASIGLLALGLVLTGPLVCATSQAVNDWFDREVDAINEPHRPIPSGRVPGNWGLRIGIAWSVLSLLVASLLGPVVVAGTIVGLILAWVYSAPPLRLKRNGWWGNSAVGLCYEGLPWITGAAVMIGGTlPDARVLVVALLYSAGAHGIMTLNDFKSMEGDTALGLKSLPVQLGADRAAWFACLVMALAQVAVIVCLLAWGLAPFALLIGLSLALQFAAMRRMLSDPERFAPWYNATGVSLYVLGMLATAFALRGV----\n>MGYP001454055739/2-289 [subseq from] MGYP001454055739\n----------ALPAPSAVAELLKPITWFPPMWAFGCGVVASGQsLDGRLW-LVVCGVLLAGPAVCATSQAVNDWFDRHVDAINEPQRPIPSGRMPGRWGLYVAILWTILSVLLSMALGPWGLGAALLGLALAWAYSAPPLRLKRNGWWGNAACGICYEGLAWVTGAIVMAGGSlPDGRSLALAALYSLGAHGIMTLNDFKSVEGDRRMGIGSLPVRLGEEQAAHMACWMMAAPQFVVVVLLMSWQARGHALAVGALLAVQLLLMRRFVADPHGRATWYSGLGVTLYVSGMLVSAFALRA-----\n>MGYP000998491940/5-286 [subseq from] FL=1\n----------------AFIELLKPITWFPPMWAFICGAITAGTALGGQLEILLLGLLLTGPLVCASSQAVNDWFDRHVDAINEPNRPIPSGRIPGRWGLYLGIIWSILSLVIGAQLGPWGLGATALAIIFSWAYSMPPVRLKQNGWWGNLACAMSYEGLAWITGAALLSItASPSQPSLLFAGLYSLGAHGIMTLNDFKAIEGDQKMGIRSLPVQLGANRAAQLACLIMLIPQCIVIGFLFFMEQEIHAFFIGILVLAQLVLMRYFLRDPIKRALFYSGFGVPLFVSGMMIAAFGIRH-----\n>MGYP001176260044/10-293 [subseq from] FL=1\n---------NSTPRFISLLELTKPVTWFPPMWAFLCGVVSVGGLNSDNFIIILAGLILAGPLVCGMSQAVNDWCDRHVDAINQPERPIPSGRVTARWGFFTGITMSLVSILFAYYLGSLIFFATIAGVLAAWLYSLEPIRLKRSAIFGPGIVAICYEGLPWFTGAAIFTVSLPNKEILMVLTLYALGAHGIMTMNDFKATKGDKLLGVNSLPVILGSKSATLVACLIMLCPQLIVISLFFFWGFSILVATLAACVLLQALTMIFLIRDPEKNTPFFNMTGVLLYITGMMLSAN---------\n>MGYP001357310441/6-272 [subseq from] FL=0\n---------KTNPKLSDIIELIKPITWFPPMWAYACGAVSGASFSKENLGFLILGLILAGPLICGMSQAANDWCDKEVDKINEPERPIPSGRISPALALRIAILMSAFGIFVSYFLGFWGLAATLIAVACAWAYSIEPIRLKRSGIWGPGVVALCYEGLPWFTGAAVLSATFPDLKIVAVAFLYALGAHGIMTLNDFKAIEGDIKTGIKSLPVLLGEKLAAQLACVVMSTPQLVIVFLLYQWEKNLFAILILISLCCQIILMRELLKQPKENAPWY--------------------------\n>MGYP000102434265/5-289 [subseq from] FL=1\n-------------ALSAVAELLKPITWFPPMWAFGCGVVASGVAAEGRWPIIVVGIVLAGPMVCASSQAVNDWFDRHVDAINEPNRPIPSGRMPGRWGLAIAILWTGLSLLVAAFLGPWGFGAAVIGLLLAWAYSAPPLRLKLNGWWGNAACGLCYEGLAWTTGAAVMAGGAmPPARSLALAALYSAGAHGIMTLNDFKSVEGDRQMSVGSLPVRLGIRPAARAACWIMALPQLVIVLLLVQWQRPVHALAVGGLIALQLVLMDRFMADPSKRALEYSGFGVPLFVAGMMVSAFALRS-----\n>MGYP000865356189/10-303 [subseq from] FL=0\n-----SATVANRPDGSALLELLKPITWFPPMWAFTCGVVSSGQPILEQWFLVLVGIILAGPLLCGMSQAVNDWFDRHVDAINEPHRPIPSGRMPGTWGLRVAIAWSLLSLAVAALLGPWVLGAAALGLVMAWAYSAPPLRLKRNGWWGNSAVALSYEGLAWVTGAAVMIGGqLPDWRILLLAFLYSAGAHGIMTLNDFKAIEGDQRMGIRSLPVQLGVQGAAWAACLFMALTQVGVIALLAHWERPWHALAVALVLGIQFLMMVRFLRAPVAQATWFSASAVSVYVTGMMVSAFAVRDL----\n>MGYP001084525048/4-289 [subseq from] MGYP001084525048\n------------PALSAVLELLKPITWFAPMWAFGCGVISSGQPLSGRWLLAAAGIVLAGPMVCATSQAVNDWFDRHVDAINEPRRPIPSGRVPGRWGLWIALVWTALSLALAYALGPWVFAACILGLALAWAYSAPPLRRKQNGWGGNAAVGLSYEGLPWFTGAAVMLGTLPPQPVLMLALLYSIGAHGIMTLNDFKSVEGDLQFGVRSLPATLGVERAAMLACSVMLLPQFVVIALLWQWQRPGHAVAVALLTAAQAALMQRLLQSPRERAPWYNATGTTLYVLGMLVSAVAVRPL----\n>MGYP001262332783/14-297 [subseq from] FL=1\n------------PAMPPFLELLKPVTWFPPMWAFACGVVSSGESPSGRWVLIFFGVLLAGPLVCGTSQAVNDWFDRHVDAINEPGRPIPSGRIPGNWGLYIAIGWTVVSLAVAAFLGTWVLAAAAVGLALAWAYSAPPLRLKQNGWWGNSAVAASYEGLPWFTAAAVMTGSLPNSQILWLAALYSFGAHGIMTLNDFKSVAGDLRMGIGSLPARLGVPRAAWVACAFMVAPQIVVIALLFAWSHPWHAAAVLGLLTVQLFMMAKLIRAPSERDYWYNATGVPLYVAGMMVSAFALR------\n>MGYP001572287933/2-212 [subseq from] FL=0\nMTVTASIPKRNLPEPMAMLQLIKPITWFPPMWAYLCGVVSMGVPILDEIWFVLLGVLLAGPIVCGMSQAANDWCDRHVDAINEPNRPIPSGRIPNRWGLWIALAMSWLSLIVGYQLGPWGFGATIVGVLAAWAYSAEPVRMKRSGWWGPGLVGLSYESLPWFTGAAVMASGAPSWQTVVIALLYGIGAHGIMTLNDFKALEGDRQMGVNSL-------------------------------------------------------------------------------------------\n>MGYP001796294028/1-203 [subseq from] FL=0\nMSVSDTLQARRYPEPAALLQLIKPITWFPPMWAYLCGIVSSGVWPSGQWEIVILGVILAGPIVCGMSQAANDWCDRHVDAINEPDRPIPSGRVPGRWGLWVALAMSALALFVGWQLGPWGFGATVVAVVAAWVYSAPPYRWKRSGWWGPGLVGLSYETLPWFTGAAILAAGAPRFEIVIVALLYGLGAHGIMTLNDFKALDGD---------------------------------------------------------------------------------------------------\n>MGYP001809561954/6-300 [subseq from] FL=0\n-------RVASAPSPSAVLELLKPITWFAPMWAFGCGVISSGASLTDRWTFAVAGILLAGPMVCATSQAANDWFDRHVDAINEPNRPIPSGRIPGRWGLWIAILWTGLSLAWAALLGPVVLVAAAIGLALAWAYSAPPFRLKLDGWWGNTAVGLSYESLPWFTGAAAVLGAVPDGRIIVVALLYGIGAHGIMTLNDFKSVEGDTRMGVRSLPVQLGVQRAARLACLVMVVPQLVVIGLLLWWEAPVHAAIVAVLLAAQGWLMRSLLAAPRERAAWYNATGTTLYGLGLLAAAFGRGGLVGLP\n>MGYP002631754262/3-291 [subseq from] FL=1\n--------QRTFPEPRAVLTLLKPITWFAPMWAFGCGAVSSGLPTEGRWLTIAAGIVLAGPLVCATSQAVNDWYDRHVDAINEPNRPIPSGRIPGVWGLIIGIAWTLLSMAVAYWIGIEVFWAACVGLVFAWAYSAPPLRFKQNGWLGNAAVGICYEGLPWLTGAMVIIGGTPGWEIFTIAGLYSLGAHGIMTLNDFKAIEGDRELGVRSLPVQLGAGRAARLACLVMAVPQMVVILLLLHWDAPYYAIGVIGLLLAQYMLMPKLLSDPEKYAPWYNATGTSLYVSGMLVTAFALGA-----\n>MGYP001122911418/5-287 [subseq from] FL=1\n-------------QPAALLEVLHPITWFAPMWAFTCGVVSSGQPILPNVLFIVGGIILAGPLVCATSQVVNDWYDRHVDAINEPDRPIPSGRIPGAWGLIIAIAMTLLSMGWAWLLGEWVFWAAVVGLALAWAYSMPPVRLKLNGWWGNGAVGLCYESLPWFTGAAIMVGGLPHWGIIALALLYGAGAHGIMTLNDFKAIEGDTKLGVRTLPVQLGADRAARVSCWIMAIPQAVVINLLLLWGHPWHALFVFGLLAVQGLLMIRFLRNPVKNALWYSGIGVPFYVSGMMISAFALR------\n>MGYP001549491135/17-299 [subseq from] FL=1\n---------------AAVVELSKPVTWFPPMWAFMCGVVSTGQLSWDTAPLLLAGIVLAGPLLCAGSQTVNDWFDRHVDAINEPNRPIPSGRIPGEWGLRIAMIWSGAGVIWAAYLGPWVLFAAILGVALSWAYSAPPVRLKRSGVWGPLSVGISYEGLAWFTGAAVMAQALPDTYTITLAVLYSLGAYGIMVLNDFKAIEGDRQTGLKSLPAVLGPRKAAWIACITMAVPQAVVVALLLIWGAPIFAGVVGLSVLIQLGLMARLMKDPKALAPWYNATGVTLYVLGMLASAFAVPGL----\n>MGYP000312265333/3-225 [subseq from] MGYP000312265333\n--AGHAITARRFPEPSALLRLIKPITWFPPMWAYLCGIVSSGVALGTDPVAVALGVLLAGPIVCGMSQAANDWCDRHVDAINEPDRPIPSGRVPGRWGLWVALAMTLLALIVALRLGPWGWGATVLACLAAWAYSAEPVRLKRSGIWGPGLVGLSYETLPWVTGAAVLSAGAPDWRVLLVALLYGIGAHGIMTFNDFKALEGDRATGVDSLPVTLGPERAARVAC-----------------------------------------------------------------------------\n>MGYP000425995648/3-293 [subseq from] FL=1\n-----------LPAPSAVAELLKPITWFPPMWAFACGAVASGVPAEGRIGIIVVGVLLAGPLVCASSQAVNDWFDRHVDAINEPQRPIPSGRMPGRWGLYVAIAWTLLSLAVGWTLGPWGFAAAAIGLLLAWAYSAPPIRLKRNGWWGNAACGISYEGLAWVTGAAVMAGGAmPSGRSLALAALYSLGAHGIMTLNDFKAIEGDRQMGIGSLPVRLGVNGAALTACLMMAVPQLVVIGLLASWDAPWHAAGVAGLLLAQGLLMQWFGRRPVERALFYSGFGVPLFVAGMMVSALALRSLGAA-\n>MGYP000458643518/4-290 [subseq from] FL=1\n------------PSLLAVTELFKPITWFPPMWAFACGVVASGVALQGRWGLALLGVALAGPFVCATSQAVNDWFDRHVDAINEPQRPIPSGRIPGRWGLYLAIAWTLVSLLVASALGPWGFGAAVVGLLLAWAYSAPPLRLKANGWWGNAACGFSYEGIAWATGAAVMAGGqMPDARSLSLAALYSVGTHGIMTLNDFKAIEGDRQMGVRSLPVQLGVQRAARVACWFMVVPQVVVVLLLTHWGQPVHAVAVLLLIGLQLVLMDHFLDRAKERAYWYSGFGVPVFVAGMMVSAFALRGL----\n>MGYP002787522288/7-298 [subseq from] FL=1\n-----STSPAPIPAARDILELLKPITWFPPMWAFMCGVVSSGEALAGRWPFLIAGILLTGPLVCGTSQAVNDWFDREVDAINEPHRPIPSGRIGGNWGLRIAIAGTLLSLLVAWLTGPWVLAATVLGLACAWGYSAPPFRFKTSGWLGPAVVALTYEGLSWFTGASVMAGALPHVDVLVVLGLYSLGAHGIMTLNDFKAVEGDRLTGLRSLPVTLGVMPAARLACLTMALPQVAVIGLLISRDLAWSAGVVGVVLAAQLALMPRLLRDPRHNAPWYSATGVTLYVLGMLGSALGLGG-----\n>MGYP001792590841/8-298 [subseq from] FL=1\n--------TRSAPPPalRDVVQLLKPITWFPPMWAFMCGAVSSGAGIEGRHRIEAGGVLLAGPLVCGTSQAVNDWFDRHVDAINEPDRPIPSGRVGGRWGLYVALIGTALSAAVAWALGPLVFAAALVGLALAWGYSAPPFRFKTSGWTGPAVVGLTYEGLSWFTGATVMLGALPRAEVLIVLLLYSLGAHGIMTLNDFKAVEGDRATGLRSLPVIMGVSGAARFACLTMAAAQVVVIALLAWWGHTVSAALVGAMLLAQVAAMPRLLSNPARYAPWYNAVGVLLYVLGMLAAALGLGG-----\n>MGYP001039604806/9-296 [subseq from] MGYP001039604806\n----------ALPAPSAIAELFKPITWFPPMWAFACWVVASGQSLEGHWGLVLAGVLLAGPFVCATSQAVNDWFDRHVDAINEPHRPIPSGRMPGRWGLYLAVLWTVLSLLLSTTLGPWGFGAAALGLLLAWAYSAPPVRLKRNGWWGNAACGLSYEGLAWITGAAVMAGGQmPGVSSMILALLYSLGAHGIMTLNDFKAIEGDRKMGIASLPVQLGASGAAWVACATMVLAQAAVVACLLAWERPWHAGAVALCVTVQLLMMRRFLAKPVARALWLSGLGVPLYVAGMMISAFALRA-----\n>MGYP002784193270/9-299 [subseq from] FL=1\n---------LSLPASGAVLELLKPVTWFPPMWAFGCGVVSSGVALGDHWALALAGVVLAGPLLCASSQATNDWFDRHVDAINEPQRPIPSGRIPGRWGLYLAIFWSLASLGAAALLGPVVLLAAALGVALSWAYSAPPLRLKRNGWWGNAAVGLSYEGLAWLTGAAVMLGGAvPSLPVLLLALLYSVGAHGIMTLNDFKAMDGDRRMGVRSLPIQLGEHGAARVCCLMMALPQALVVALLLAWQRPLHAAIVAALLLLQGALMLRFLAAPRARALWYSALGVNFFVLGMLAAAFGVRALA---\n>MGYP001210293796/4-287 [subseq from] FL=1\n------------PQLSAVVELLKPITWFPPMWAFACGVVASGVPLAPMWPLVLVGILLAGPLVCATSQAVNDWFDRHVDAINEPQRPIPSGRMPGRWGLGVAIAWTALSLLTAVVLGPWGFAAAAVGLALAWAYSAPPLRLKRNGWWGNAACAVCYEGLAWFTGAAVMAGGAmPTAQSMLLAALYSAGAHGIMTLNDFKAVAGDRQMGIRSLPVRLGVARAAQVACLAMAAPQFVVAALLVHWGHGTHAMGIVALLAVQLVMMRRFVQAPVERALWYSGFGVPLFVGGMMVSAAAI-------\n>MGYP000483287275/9-298 [subseq from] MGYP000483287275\n-------APTRVPRLRDIVELTKPVTWFPPMWAFMCGVVSSGASLSANWAFLLAGILLTGPIVCGTSQVINDWCDRHVDAINEPDRPIPSGRIPGNWPVWIALIGCAVSLTLASLLGTWVLIATCVALFFGWAYSAPPFRLKRSGWLGPAACGLSYEGLSWFTGAAVMLGALPNMTVLTVLVLYSVGAHGIMTLNDFKAVDGDRATGLRSLPVTLGVRNAALLACGVMALSQVAVIAVLQQHGLTISAAIVTLLLAAQLACMVRLVRDPKKYAPWYNATGVLLYVLGMLAAALGLGG-----\n>MGYP000976196845/13-300 [subseq from] FL=1\n--------PAGVPRLADVLELLKPVTWFPPMWAFACGLVSSAMPLSGRYGFAALGVLLCGPLVCGTSQAVNDWFDRHVDAINEPHRPIPSGRIAGHWGLAIAIAWTGLSALVAAVLGAVAFWATVLGLLLAWAYSAPPFRLKRNGWIGNAAVGFCYEGLPWVTGAAILVGGMPDWKILSIAALYSIGAHGIMTLNDFKSIDGDRRMGLASLPASLGPLLAVKIACIVMAVPQAIVVLLLINWGLSAYAAAITVVLGAQVVLMRRLLLAPLERAPWYNATGVTLYVLGMLVAAFALA------\n>MGYP000187358510/12-299 [subseq from] FL=1\n----------QIPAIASVIELLKPITWFAPMWAFGCGVVASGAPVSEHWGLVLVGVLLAGPLVCATSQAVNDWFDRHVDAINEPDRPIPSGRMPGRWGLYIAVLWTLLSLAVGLVLGPVGFAAAAAGLVLAWAYSAPPLRLKRNGWWGNAACGLCYEGLAWITGAAVMAAGGwPTDRSMLLALLYSIGAHGIMTLNDFKSIDGDRQMGIGSLPVQLGVDGAARSACFLMAGPQAVVIAMLVEWGATGHALGVAGLLAVQIALMVRFLGAPRERATWYSALGINFFVIGMLVSAFALRA-----\n>MGYP000849825383/16-301 [subseq from] FL=1\n------------PSLATVAELFKPITWFPPMWAFACGVVASGQPLLERWWVALVGVLLAGPLVCATSQAVNDWFDRHVDAINEPHRPIPSGRMPGRTGLYVALVWTLLSLAVASLLGAWGFGAAVVGLVLAWMYSAPPARLKRNGWLGNAACGICYESMPWFTGAALMTGTLPDWRIVLVALLYGLGAHGIMTLNDFKSVDGDRVSGIRSLPVQLGVDGAARAACWTMLLPQFVVVGALLAWGHPLHALAVGALVVVQARMMLRFVQDPRARALWYSGFGVPVYVSGMMVTAFALRAL----\n>MGYP002137762077/1-283 [subseq from] FL=0\n----------------AVAELLKPITWFPPMWAFGCGVVASGASPEGRWPLVAAGVLLAGPLVCATSQAVNDWFDREVDAINEPQRPIPSGRLPGHWGLYIAIGWTLLSLGVALTLGPVGLAAAVVGLLLAWAYSAPPLRLKRNGWWGNAACGLCYEGLAWITGAAVMAMGQwPDGRSLALALLYSLGAHGIMTLNDFKSIPGDRQMGIRSLPVMLGAPRAAQVACAVMALPQVVVIGLLVSWGQGGHALAVAGLLAVQGLMMRRFAAQPLQRALWYSGAGVPLYVSGMLVSAFALRGV----\n>MGYP001344315884/10-295 [subseq from] FL=1\n---------KKQPSPRVILELIKPVTWFPPMWAFICGAVSSGNLTTDKTGILFLGIILCGPLVCGMSQAANDWCDRHVDFINEPNRPIPSGRMPGKWGLWIAIIMTIISIVLGFLMGVWCFIATLIAVVFAWLYSSEPIRLKKSGILGPLTVGICYEGIPWFTGVAIITQSFPNEKTIFLATLYGFGAYGIMVLNDFKALKGDRETGIKSLPLLIGVKNSIILSCFVILISQVAISVLLNFWQLKEYALLVGLLTLIQFFLMFKLYKNPSKFAPWFNKTGVLAFIIGMMISALGV-------\n>MGYP001806266855/10-298 [subseq from] FL=1\n--------PVPLPAARDVLELLKPITWFPPMWAFMCGVVSSGASLDGRWLFLIAGIALTGPLVCGTSQAVNDWFDRHVDAINEPGRPIPSGRIAGTWGLRIALIGTGLSLLVAWFVGPWVFAATVVGIVCAWAYSAPPFRFKASGWTGPAVVALTYEGLTWFTGASVMAGDLPDTRILLILLLYSLGAHGIMTLNDFKAVAGDDATGVRSLPVTLGVDRAAKFACFTMAAAQAAVSALLVRWDMTVPATIVAILLSLQLVMMPKLVAQPALRAPWYAARGVTLYVLGMLAAALGLGG-----\n>MGYP001024623697/28-317 [subseq from] MGYP001024623697\n-------LPRSWPEPRAVLQLLKPLTWFAPMWALACGVVSSGVSLDDRWPWIVGALVLAGPLVCGTRQAANDYFDRHVDAINEPERPIPSGRVPGRWGLGIALAWSAFSGVAGLALGRWGFVATLVGLALAWAYSAPPLRLKLDGWWGNAAVGLCNAGLPWFTGAAAPARALPDARIVALALLYSAGAFGIMVLNDFKSVEGDRELGVRSLPARYGVRRAAILACVVMVAPQLAVLGLLHLEGRSLELGVVAALVVLQLAMMPVLLSDPKKRAPLYNATGTTFYVLGMMASAVAMRS-----\n>MGYP000750614282/7-290 [subseq from] FL=1\n---------------ATVTELFKPITWFPPMWAFACGVVASGASMQGRWALAIVGVALAGPLVCATSQAVNDWFDRHVDAINEPHRPIPSGRMPGRWGLYLAIGWTFVSLLVATALGPWGFGAAALGLLLAWAYSAPPVRLKENGWWGNAACGISYEGIAWITGAAVMAGGSmPHGHSLILAALYSAATHGIMTLNDFKAVAGDRQMGVRSLPVQLGVDKAARVACWFMTLPQLVVIALLIHWQRPLHAAAVAALVLLQALLMKRFMKEPTARALWYSGFGVPLFVAGMMVSAFALRQI----\n>MGYP001825645037/4-285 [subseq from] FL=0\n----------------AYLELLKPITWFPPMWAFGCGVVSSGQALPERWPFALAGILLAGPLVCGASQVVNDWFDRDVDAINEPDRPVPSGRVPGRNALYFAISWSALSLWVGALLGPWVLAATIVGVLLAWAYSAPPARLKQNGWWGNAAVGLCYEGLPWFTAAAALIGGLPPTEVILLALAYSIGAHGIMTLNDFKAIEGDTRLGVRTLPVQLGPDGAARVACAVMLVPQLAVIALLVAWQLPIAALAVATLTLVQAAMMVRFLQQPIERATWYSALGVTLYVLGMLASAIGVRTL----\n>MGYP001241433758/11-299 [subseq from] FL=1\n----------STPSPAAVLELLKPVTWFPPMWAFACGAVSSGADIGTRPLVVLAGVLLAGPLLCATSQAVNDWYDRHVDAINEPHRPIPSGRVPGRWGLAIAIAWSVVSMLVAASLGPFVFAAAALGLVLAWAYSAPPLRLKRNGWWGNSAVALSYEGLPWVTGAAVMLGGaAPPAQVFVLAALYSAGAHGIMTLNDFKAIEGDVRTGVRSLPVRLGAARAARVACWAMVVPQVAVAGVLLYWARPGYAAAVLVVTLVQMVLMVRLLRDPRAFAPWYNATGVSLYVSGMLISAFALAGM----\n>MGYP001088652753/4-286 [subseq from] MGYP001088652753\n----------------AVRELLKPVTWFPPMWAFGCGAVSSGVPLAEAWGLALAGIVLAGPLLCASSQATNDWFDRHVDAINEPGRPIPSGRIPGRWGLFLAIFWSLLSLLVASLLGPWVLAAATLGVALSWAYSAPPLRLKKNGWFGNAAVGLSYEGLAWIPGAAVVLGGAlPRPEILWLALLYSVGAHGIMTLNDFKSVQGDRRMGVGALPVRLGVETAARVACLIMVVAQLAVIALLFLWGLDLHAALVAALLVGQILMMNRLLRRPAELDVWYNALGVPLYVLGMMVSAVALRSL----\n>MGYP000979725355/7-291 [subseq from] FL=1\n------------PAPLAVIELLKPITWFPPMWAFGCGVVSAGVPVAGRWPLVVAGALLCGPLVCATSQAVNDWYDRHVDAINEPNRPIPSGRIPGEWGFYIGVGWTLLSLAVAAMLGSFVLAAAGLGLALAWAYSAPPIRLKRNGWWGNAAVAACYEGLPWLTGAAVMAGSTPNLRVFAVAGLYSLGAHGIMTLNDFKSIEGDRRMGVGSLPVRLGVDRAARTACLMMAAPQVVVIAMLTGWGNGGHAVAVAALLVAQGVLMAWFLKKPVERALFYSGFGVPLFVSGMMVSAFALRA-----\n>MGYP000249287349/20-210 [subseq from] FL=0\nMSVYKNLHTPAYPQPKAALELIKPITWFPPMWAYLCGIVSAGVAPSGSWPLVILGVILAGPIVCGMSQAANDWCDRHVDAINEPNRPIPSGRIPGRWGLWIALAMSVLSLALGWLLGPWGFGATVVGVLAAWAYSAEPVRLKRSGWWGPGLVGLCYEGLPWFTGAAVLSQTVPSFPVVTMALLYAFGAHGR---------------------------------------------------------------------------------------------------------------\n>MGYP000564837059/4-293 [subseq from] FL=1\n--------PRSRPELSAVAELLKPVTWFPPMWAFACGAVASGQSLGGQWGLLLLGLVLTGPLVCASSQAVNDWFDRHVDAINEPQRPIPSGRMPGRWGLGLAIVWTGLSLLWALLMGPWGFAACALAVLLSWAYSAPPVRLKRNGWWGNAACALSYEGLAWITGTAVMLGGAwPGGGSLVLALLYSLGAHGIMTLNDFKSVEGDRQMGVGSLPVRLGIDRAARVACWAMAVPQAVVVLALLAWEQAGHAAVVALMLGAQLLLMRRFLERPSERAVWYSGFGVLLYVLGMLASAFALRA-----\n>MGYP003704373123/3-288 [subseq from] FL=0\n----------QLPQPGAVAQLLKPITWFPPMWAFACGVVASGQGFSGQAGLILLGLILTGPLVCASSQAVNDWFDRHVDAINEPNRPIPSGRIPGRWGLYLSFMWTAASLLLASQLGAWVFVAAALGLVLAWMYSMPPFRLKQNGWLGNGACAITYEGFAWFTGAAVMLGGLPPWWIVTLALLYSAGAHGIMTLNDFKSIEGDIKTGVGSLPVKLGVDNAARVTCAVMAIPQVIVIALLLAWGRPIQAAIVGFVLIAQLILMVRFLRTPVEKATWFSGLGVALYVSGMMASAVAVS------\n>MGYP001437766094/6-294 [subseq from] FL=1\n-----QTHFNSTPSLISLLELIKPVTWFPPMWAFLCGVVSVGALNSNNTILILSGLLLAGPLVCGMSQAVNDWCDRHVDAINQPERPIPSGRVSAGWGFFTGITMSAVSILFAYYLGNLIFFATIIGVLAAWLYSLEPIRLKRSAIFGPGIVAICYEGLPWFTGAAIFTISLPNKEVLIVLALYALGAHGIMTMNDFKATKGDRLLGIKSLPVILGSKPATLVACLTMLFPQLIVISLFYFWGSLILAITLAICVLMQSLSMIYLVRDPEKNTPFFNMTGVLLYIAGMMLSANG--------\n>MGYP000560105731/3-287 [subseq from] FL=0\n------------PSLSALTELLKPITWFAPMWAFGCGVVSAGVAIDGRWLQFLGGVLLAGPLACAASQAVNDWFDRHVDAINEPDRPIPSGRMPGRWGLYVAIFWSAMTLLMGLALGRWAFAASIVAVMLAWAYSAPPLRLKLNGWWGNAAVGLSYEGIAWYTGAAVMLGAAPGWPVVALAILYSIGAHGIMTLNDFKSIEGDTAMGVRSLPVQLGADRAARVACVVMAAPQAVVILGLIAAGKSLYAAAVGVSLFAQIMLMRRLLDNPRANAPWYNATGVLLYVLGMLAAAFAARS-----\n>MGYP001316824985/8-293 [subseq from] FL=1\n-------NLDSTPSLISLLELIKPVTWFPPMWAFLCGVVSVGALNSNNIILILSGLLLAGPLVCGMSQAVNDWCDRHVDAINQPDRPIPSGRVTAKWGFFTGVTMSATSILFAFYLGNLIFCATIIGVLAAWLYSLEPIRLKRSAIFGPGVVAICYEGLPWFTGAAIFTISLPNKEVLIVLSLYALGAHGIMTMNDFKATKGDKLLGINSLPVILGRKPATLVACLIMLFPQLIVMSLFYFWGSLILAITLAVCVLLQGFAMIFLIRDPGKNTPFFNMTGVLLYIAGMMLSAN---------\n>MGYP002622040589/14-304 [subseq from] FL=1\n--------PVQWPRPGAVLALLKPITWFPPMWAYVCGAVAAGAPIGDRWYLVALGILLAGPLICGTSQAVNDWFDRHVDAINEPDRVIPSGRMPGSWGLYIAIVMSGISAAVALLLGPWVFTAALFGLAFAWAYSAPPFRFKQNGWIGNGLVGFSYETLPWLTAAVAVLGQPPSWTMAGIALLYGLGAHGILTLNDFKSIRGDREMGIRSLPARYGAGAAALIACAVMAVAQAGVIVLLHMAGLDGHAIVIEALVAAQLLLMVWFLRDPVGRAILYSAAGVGLYVTGMMVAAFGLRGLA---\n>MGYP000906285635/2-253 [subseq from] FL=0\n--------------------------------------VSSGVSLADHWPLILAGLALSGPLVCGTSQAVNDWFDRHVDAINEPNRPIPSGRIPGRWGLYIAILWTVLSLAVALALGPVVFWAAVFGMAAAWAYSAPPFRLKANGWWGNAAVGLCYEGLPWFTGAAVLLAAVPGWQVILVAALYSAGAHGIMTLNDFKSITGDTQMGVRSLPVQLGVRGAARTACAVMALPQVVVITLLLMWGRPFHALAVVALLIVQLVMMRRFLADPVARALWYSGLGVPLYVSGMLV------------\n>MGYP000285846750/6-199 [subseq from] MGYP000285846750\n-----NLPERTFPEPAAMLQLIKPITWFPPMWAYLCGIASVGVSPWGVWPMVVLGVVLAGPVVCGMSQAANDWCDRHVDAVNEPHRPIPSGRIPGRWGLWIALTMSVLSLLLGWQLGTWGFAATVVGVLAAWAYSVEPVRLKRSGWWGPGLVGLCYEGLPWFTGAAVLSQGMPSFQVCTMALLYALGAHGIMTLNFFFS-------------------------------------------------------------------------------------------------------\n>MGYP003700017703/3-285 [subseq from] FL=0\n--------------PADILELLKPITWFPPMWAFMCGAVSSGAGLEGRWWFVAGGVLLAGPLVCGTSQAVNDWFDRHVDAINEPHRPIPSGRIPGRWGMYIAIIASLISASVGWLLGAIVFVAALVGLGFAWAYSAPPLRFKANGWLGPLVCGLTYEGLSWFTGATVMLGAMPSPQVIAVLVLYSLGAHGIMVLNDFKAVEGDRATGLTSLPVVLGVSRAARLACLTMAAAQVVVIGLLAAWGHGLSAIIVAGVLAAQIAAMPRLLRDPAKYAPWYNGVGVTLYVLGMLAAALGLGG-----\n>MGYP000679816807/21-309 [subseq from] FL=1\n------------PSLRTVAELLKPITWFPPMWAFGCGVVSSNLPLRGRWALIVAGVVLSGPMVCASSQAVNDWFDREVDAINEPQRPIPSGRMPGRWGLYIAVLWTLLSLLVATLLGTWGFAAAILGLILAWAYSAPPLRLKQNGWWGNAACGLCYEGLAWVTGAAVMMRGVmPDTRTVLLAFLYSLGAHGIMTLNDFKAIDGDRQMGVRSLPVQLGAEGAALIACMFMLLPQILVVAFLFKWGATWHPWAILGLISAQALLMARFLINPIARATWYSAIGVNFYVIGMLLSAFSIRGIAV--\n>MGYP000754405520/30-315 [subseq from] MGYP000754405520\n----------RVPAPSVVLELLKPVTWFAAMWAFLCGAVSAGAPLADRWSLILLGMVLAGPMVCGTSQAVNDWFDRDVDALNEPDRPIPSGRLPGRWGLGVAIVWSAASLLVAWPLGRIGVVATLFALFMAWAYSAPPLRFKRNGWIGNLAVGLCYEGVPWFTGAAVLGGHLPRAAIVAVAALYSLGAHGIMTLNDFKSVEGDLASGIGSLPARLGVAKAALVACLVMGVPQLFVAALL--WGWHDHAAAlgILALLAAQILLMRRLLANPRARAPWYNATGTTLYVLGMLVAAFALA------\n>MGYP001810212207/13-292 [subseq from] FL=0\n--------ARTRPSPAVVLELLKPITWFPPMWAFGCGIAASGAALADVWPLALLGILLAGPMVCGMSQAVNDWFDRHVDAINEPQRPIPSGRMPGRSGLYVAIGWTFASLLVGAALGPWGFAATVLAVVMAWIYSAPPLRLKQNGWWGNLACGLSYETLPWITAATVLG-GTLDLRVALVALLYGLGAHGIMTLNDFKSIEGDTRFGLRSLPVILGAERAARFACWAMAVPQVVVVALLAAWGAPVSALAIAVLLGLLGLAMRKMLRDPRGLAGWYNGAGDTLYVAGMM-------------\n>MGYP002335936575/4-290 [subseq from] FL=1\n------------PSLSVVAEFLKPITWFPPMWAFGCGVVASGMPASERWQVVVIGILLAGPLVCATSQAVNDWFDRHVDAINEPNRPIPSGRMPGYWGLYIAIGWTVLSLMVAATLGIWGFGAAVVGLLLAWAYSAPPFRLKQNGWWGNTACAICYEGLAWVTGAAVMAGGAmPDMRSLLLAGLYSAGAHGIMTLNDFKSVEGDTRMGIGSLPVKLGVVNAGRVACLVMVVPQLFVVAFLSHWGAMGHAMVVGLLLAIQVMLMVRLLDSPRELAPWYNGTGITLYVAGMLVSAFALRAV----\n>MGYP000873918825/5-289 [subseq from] FL=1\n-------------ALSTVAELLKPITWFPPMWAFGCGVVASGAPVAERWGLVLVGVLLAGPLVCATSQAVNDWFDRHVDAINEPNRPIPSGRMPGRWGLYIAVLWTLLSLAVGLVLGPVGFAAAAAGLLLAWAYSAPPLRLKRNGWWGNAACGLCYEGLAWVTGAAVMAAGGwPTDKSMLLALLYSICAHGIMTLNDFKSIEGDRKMGIGSLPVQLGVQGAARAACLMMAAPQAVVIAMLASWGASGHALGVAGLLAVQLVLMARFLAAPRERATWYSALGINFFVLGMLVSAFALRA-----\n>MGYP001086267717/14-300 [subseq from] FL=1\n------------PAPSAILEVLHPITWFPPMWAFACGVVSSGVSIAENWLVLIAGVVLAGPLVCATSQAVNDWYDRHVDAINEPNRPIPSGRLPGRWGLYIAIAGTLLSLALGAALGRWVLGATVVGLIFAWIYSAPPLRLKQNGWLGNAAVGFSYESLAWITGAAVMIGGrMPDWHILTLAVLYGLGAFGIMTLNDFKAIEGDKRMGVRSLPVQLGVNGAAWATCVVMIIPQFVVAGLLFAWTQPVHAAAIAALVMVQITLMVRFMEDPIARATWLSGLGVTVYVSGMMISAFAARAL----\n>MGYP001220918224/9-239 [subseq from] FL=0\n--------NHSYPDISTSLELIKPITWFPPMWAFLCGAVSTGAITIDNLPLIGLGIFLAGPIVCGMSQAANDWCDRHVDAINEPNRPIPSGRMPGKWGLWIAILMSITSLFIGWFLGTWGFIATLIGVVCAWAYSAEPIRLKKSGVWGPFLVGICYEGLPWFTGAAILSLGLPSSKTIILAFLYALGAFGIMTLNDFKAVDGDRETGINSLPVVVGEQLAARIACAAITIPQIVVILFL---------------------------------------------------------------\n>MGYP003569899720/1-244 [subseq from] FL=0\n-------------------------TWFPPMWAFACGVISSGVAISENLDLLILGVLLAGPIVCGMSQAANDWCDRHVDLINEPHRPIPSGRMPGLWGLWIALAMSAGALALGWTLGKWGFYATVVAVAAAWAYSVEPIRLKRSGWLGPGLVGLCYEGIPWFTGAAIMVQGLPNTQIITCAALYAIGAHGIMTLNDFKALRGDTALGIRSLPVQLGPNKAARIACWVMTIPQVIVALLLLHWDLTLSAALVGVLIFGQIMAMRKLLIDP---------------------------------\n>MGYP003336732770/2-211 [subseq from] FL=0\n-SDQSSLHTLTWPQPLAALELIKPITWFPPMWAYLCGVVASGQPVMDRVGLVLLGLILAGPIVCGMSQAANDWCDRHVDLINEPHRPIPSGRIPGMWGAWIALAMSALALFVGWQLGPWGFGATVFGVIAAWAYSAEPVRLKRSGWWGPGLVALCYEGLPWFTGAAVMADGAPTWPVVVIAALYAAGAHGIMTLNDFKALKGDQALGIRSL-------------------------------------------------------------------------------------------\n>MGYP000990143603/32-321 [subseq from] FL=1\n-------PPSSVPSWPVVAELLKPITWFPPMWAFCCGVIASGVSPDGRWLVIVTGVLLAGPLVCASSQAVNDWFDRHVDAINEPHRPIPSGRMPGRWGLYIAIAWTLLSLLVATTLGTWGFAAGAAGLLLAWAYSAPPLRLKQNGWWGNAACGLCYEGLAWLTGAAVMAGGAmPDGRSLALAALYSAGAHGIMTLNDFKAIEGDRRMGIASLPVQLGAQRAARVACLSMLAPQFVVVLLLIFWGAPVHAVAVGGLMLLQAILMDHFLDRPIQRALLYSGFGVPLFVAGMMVSAFALR------\n>MGYP000589283256/14-300 [subseq from] MGYP000589283256\n-----------APKPGAVLELLKPITWFPPMWAYACGAISVGGSLSDRWIYVAAGVLLAGPLVCGCSQAVNDWFDRHVDAINEPERVIPSGRMPGRWGLYVAIATSVFSLLFASLLGAWVFWAAVVGVALAWAYSAPPLRLKMDGWWGNLAVGLSYETLPWVTAAAAALGTAPSPEIIAVALLYGIGAHGIMTLNDFKAIEGDIQMGVRTLPVQLGIRGAARTACMVMAVSQLGVVALLVNWGMSTPALAVAGLLAVQVGCMTRFLRDPVNFAIWYSAIGVGLYVSGMMITAFALRAL----\n>MGYP001173653863/7-293 [subseq from] FL=1\n------THFTSTPSLISLLELIKPVTWFPPMWAFLCGVVSVGALNSNNTILILSGLLLAGPLVCGMSQAVNDWCDRHVDAINQPERPIPSGRVSAGWGFFTGIIMSATSILFAYYLGSLIFFATIIGVLAAWLYSLEPIRLKRSAIFGPGVVAICYEGLPWFTGAAIFTISLPNKEVLIVLSLYALGAHGIMTMNDFKATKGDKLLGINSLPVILGRKPATLVACLIMLFPQLIVISLFYFWGSLILAITLAVCVLLQSLSMIFLIRDPEKNTPFFNMTGVLLYIAGMMLSAN---------\n>MGYP001411222853/21-319 [subseq from] MGYP001411222853\n----MSVATHAYPAPSAVAELLKPITWFPPMWAFACGVVASGQPFAGHWALIVTGILLAGPLVCATSQAVNDWFDRHVDAINEPQRPIPSGRMPGRWGLYVAVAWTVLSLAVARSLGDWGFLAAVIGLALAWAYSAPPLRLKENGWFGNAACGLCYEGLAWMTGSAVMAGGAmPDERSLLLALLYSIAAHGIMTLNDFKSIQGDRQMGVRSLPVQLGAGGAARSACWTMVLPQVAVVVILLQWGTPLHALAIAGLIVGQLVMMRWFVAQPVERALYYSGFGVPILVSGMMVAAWALRSVTSMP\n>MGYP001791895259/17-298 [subseq from] FL=1\n----------------SVIELLKPVTWFPPMWAFACGVIASGVVVTSRLQFLIGGVLLAGPFLCGTSQIVNDWFDRHVDALNQPERPIPSGRIPGRMGLHMAVGWSVLSMLLAAMLGTWVFVASALGLALAWAYSAPPFRLKRNGWWGNAAVGLCYESLPWFTAAAAMTGSLPEPGLIAIALLYGLGAHGIMTLNDFKSIAGDRAMGLRSLPAAMGPDRAARLACIVMAVPQMVVVSLLLQWQQPTHALAVFGVLMGQIVLMPRLLSDPERFAPWYNGTGIVLYVSGMMITAFALRGL----\n>MGYP001044104980/2-290 [subseq from] FL=1\n----------TIPSLSAVAELFKPITWFPPMWAFACGVVASAAPMSGQWHLLLLGVLLAGPMVCATSQAVNDWFDRHVDAINEPHRPIPSGRIPGRWGLYLALLWTVLSLVVGLALGPVGLLATALALALAWAYSAPPLRLKANGWWGNAACGISYEGIAWLTGAAIMAGGVwPESRSLLLAALYSVGTHGIMTLNDFKAIDGDRRMGVRSLPVQLGVQRAARVACAIMLLPQAVVVGLLLQWGQAWHALAVAALVVVQARLMQRLLRDVMGRARWYSGVGVPLFVAGMMVSAFALRGA----\n>MGYP003603768729/14-299 [subseq from] FL=1\n------------PKAAAILELLKPITWFPPMWAFGCGVVSSGQPILAHWPLVIVGVLLAGPLVCGTSQAVNDWFDRHVDAINEPNRPIPSGRMPGRWGLRIAILWTLVSLLVAALLGTWVLGATALGLAMAWAYSAPPLRLKRNGWWGNAAVAISYEGLAWVTGAAVMIGGlMPNWRILLLAGLYSAGAHGIMTLNDFKAIEGDQRLGIRSLPVQLGVRGAAWAACLFMALPQVAVVAALAAWQRPTHAFAVALVLLVQLLMMIRFLRNPREQATWFSAMGVSVYVTGMLISAFALRE-----\n>MGYP000877986564/3-288 [subseq from] FL=1\n-----------LPAPSAIAELLKPITWFPPMWAFACGAVASGAPSDGRLGLVIGGIVLAGPLVCATSQAVNDWFDRHVDAINEPHRPIPSGRMPGQWGLYVAIAWTLLSLGVALAFGAWVFAAAALGLALAWAYSAPPLRLKRNGWWGNAACGICYEGLAWVTGAAVMAGGAPSLPSLTLAALYSAGAHGIMTLNDFKSIDGDRRMGIGSLPVRLGVQRAAQAACWIMAVPQAAVVLLLLDWGMAAHAALIVGLLGVQLVMMRQFLAAPRERALWYSGLGVPLFVLGMLVAALALRA-----\n>MGYP000568335777/14-296 [subseq from] FL=1\n----------------TVAELFKPITWFPPMWAFACGVVASGVSMDGKWLIAVVGVALAGPFVCATSQAVNDWYDRHVDAINEPMRPIPSGRMPGQWGFYIAVLWTCVSLALASALGPWGFAATIVALLLAWAYSAPPIRLKENGWWGNAACGLSYEGIAWVTGAAVMAGGLmPDARSLVLALLYSVGAHGIMTLNDFKAVEGDRQMGVRSLPVQLGIQRAAQVACWMMAVPQLAVVALLLTWDRPLHAIGVALLLFVQLGMMYHFLASASKRALWYSGFGVPFFVSGMMVSAFAVRGL----\n>MGYP001554187653/11-299 [subseq from] FL=1\n---------LSVPAPATVLELLKPITWFAPMWAFACGVVSSGVAPAStlHWLLIAGGVLLAGPLVCGTSQAVNDWFDRHVDAINEPGRPIPSGRMPGRWGLWIALITSGLALLLAALLGPVILAAAALGLALAWAYSAPPFRLKRDGWTGNSAVGLCYEGLPWVTGAALMTGGLPGWPILALALLYSLGAHGIMTLNDFKSIEGDRAMGIRSLPARLGVQSAARLACVVMTVPQAVVIGLLLHWQLPVAALAVSALVIVQIALMLRWLQAPRQRAPWYNATGTTLYVLGMLVSAIALA------\n>MGYP001788528827/11-269 [subseq from] FL=1\n-----QSAPVTFPAPSAIAELLKPVTWFPPMWAFSCGVIASGVPLAGHWGLILIGVLLSGPLVCATSQAVNDWFDRHVDAINEPQRPIPSGRMPGRWGLYVAIVWTVLSLAVSTLLGPWGFGAAVIGLLLAWAYSAPPLRLKQNGWWGCLACGICYEGLAWVTGGVVMAGGqAPAAASLTLALLYSLGAHGIMTLNDFKAIEGDRQTGIGSLPVRLGVQGAARAACLIMALPQVVVVALLLFWGQPLHALGIVALLVGQALMMR---------------------------------------\n>MGYP000329871672/5-287 [subseq from] FL=1\n----------------AFIELLKPITWFPPMWAFICGAITAGTALGGQLEILLLGLLLTGPLVCASSQAVNDWFDRHVDAINEPNRPIPSGRIPGRWGLYLGIIWSILSLVIGAQLGPWGLGATTLAIIFSWAYSMPPVRLKQNGWWGNLACAMSYEGLAWITGAALLSItASPSQPSLLFAGLYSLGAHGIMTLNDFKAIEGDQKMGIRSLPVQLGANRAAQLACLIMLIPQCIVIGFLFFMEQEIHAFFVGILVLAQLALMRYFLFDPIKRALFYSGFGVPLFVGGMMIAAFGIRNL----\n>MGYP002654928166/2-290 [subseq from] FL=1\n----------NLPEPRAILTLLKPITWFPPMWAFACGTITGSEKIMENLPIFFLGLLLTGPLVCASSQAVNDWYDRHVDAINEPNRPIPSGRIPGRWGLYIAVIWSLISLWVGSFLGPIGFLATVFALVLAWFYSMPPIRFKNNGWLGNLACGVSYEGLAWVTGATLLSAGAlPSKPSLLLAGLYSASAHGIMTLNDFKAIEGDRQMGVRSLPVQLGAKRAAQVSAFMMLVPQVIVLALLLLWDKPTYAAAIGGLMIGQIFLLRDFLKRPIEKALFYSGFGVPLLVSGMMVAAFAVNSM----\n>MGYP000599982156/13-302 [subseq from] FL=1\n--------ARSLPQWRAVAELFKPITWFPPMWAFACGVVASGVAMEGRWWLALIGVLLAGPMVCATSQAVNDWFDRHVDAINEPNRPIPSGRIPGRWGLYIAIIWTGVSLLVATLLGPWGFVAAIAGLVLAWAYSAPPLRLKQNGWWGCLACGLSYETLAWVTGAAVMAGGAlPPMPTLLLALLYGLGAHGIMTLNDFKAIVGDQQMGIRSLPVQLGARGAAWVACGVMAVPQVVVIALLLNWGAPWHALAVGALLVGQGVLMRWFVMKPVERALYYSGFGVPLYVAGMMVSAFALRY-----\n>MGYP000193837782/1-272 [subseq from] FL=0\n----------------------------PPMWAFGCGAVASGQSLDGRLGLVVAGVLLAGPAVCATSQAVNDWFDRHVDAINEPNRPIPSGRMPGRWGLYVAIIWTVLSLLLSLVLGPWGFGAAVVGLLLAWAYSAPPLRLKQNGWWGNAACGICYEGLAWMTGAVVMAGGAmPDLRSMILAALYSAGAHGIMTLNDFKSIEGDKRMGIASLPVQLGPRRAAIAAAGTMALAQVFVALLLLDWGRPVHAGVVATLMVAQVLMARRFVADPVGKAVWFSGLGVTLFVSGMLVSAFALRGLQ---\n>MGYP000031083121/5-289 [subseq from] FL=1\n-------------ALSTVAELLKPITWFPPMWAFGCGVVASGAPVSERWGLVLVGVLLAGPLVCATSQAVNDWFDRHVDAINEPNRPIPSGRMPGRWGLYIAVLWTLLSLAVGLVLGPVGFAAAAVGLLLAWAYSAPPLRLKRNGWWGNAACGLSYEGLAWITGAAVMAAGGwPSQRSMLLALLYSVGAHGIMTLNDFKSIEGDKQMGIGSLPVQLGVDGAARAACFLMAGPQAVVVAMLIEWGAIGHALGVAGLLAVQLGLMWRFLAAPRERATWYSALGINFFVLGMLVSAFALRA-----\n>MGYP000194138684/11-300 [subseq from] MGYP000194138684\n--------PNTAPKPGAVLELLKPITWFPPMWAYACGAISVGSVVSDRWLYIAGGVLLAGPLVCGASQAVNDWFDRHVDAINEPQRVIPSGRMPGRWGLFVAIAASLFSLLFAALLGWWVFGAAVIGVALAWAYSAPPLRLKLNGWWGNLAVGLSYETLPWITAAAAALGTAPSTPVLAIALLYGIGAHGIMTLNDFKAIEGDTQLGVRTLPVQLGVSGAARVACVVMAATQLGVVALLIYWNMNTYAMAVAAMLAVQVGCMIRFLRDPVRFAIWYSAIGVGLYVTGMMITAFALRAL----\n>MGYP001053275624/14-300 [subseq from] FL=1\n------------PAWTAYIELLKPITWFPPMWAFGCGVVSSGQALPERWPFALAGILLAGPLVCGASQIVNDWFDREVDAINEPGRPVPSGRVPGKNALYFAILWSVLSLWVGAMLGIWVFAATVVGVALAWAYSAPPFRLKLNGWWGNAAVGLCYEGLPWFTAAAAIVGGLPATEVILLALLYSAGAHGIMTLNDFKAIEGDQQLGVRSLPVQLGARRAAQVACAVMLLPQLVVIALLIHWNLLISAAVVGGLVLAQAGMMIRFLAKPVERALWLSALGVTLYVLGMLASAIGVRGLI---\n>MGYP001792540527/9-298 [subseq from] FL=1\n---------RAAPPPalRDVVQLLKPITWFPPMWAFMCGAVSSGAGlDGRLW-FVAGGVLLAGPLVCGTSQAVNDWFDRHVDAINEPDRPIPSGRIAGRWGLYIALICTAVSAAVAWALGPLVFLAALVGLALAWGYSAPPFRFKTSGWTGPAVVGFTYEGLSWFTGATVMLGALPRSEVLIVLALYSVGAHGIMTLNDFKEVEGDRATGLKSLPVTMGVKGAARFACLVMAAAQIVVIALLVAWQLYVSAALVAGVLAAQLAAMPRLLSDPAKYAPWYNAVGVLLYVLGMLAAALGLGG-----\n>MGYP000151942839/3-288 [subseq from] FL=1\n-----------LPQLSAVTELFKPITWFPPMWAFACGIVASGVAMDGKWLLAIVGIALAGPFVCATSQAVNDWFDRHVDAINEPQRPIPSGRMPGRWGLYIAIVWTLVSLGVASLLGPWGFGAAVVGLALAWAYSAPPFRLKENGWWGNAACGISYEGIAWTTGAAVMAGGQmPDKRSLLLALLYSIGTHGIMTLNDFKAVQGDRQMGVRSLPVQLGVQSAAGVACWFMGLPQVVVIILLFAWGCPSQALAITALLGIQLLMMDYFLTRVVQRALWYSGFGVPFFVAGMMVSAFALR------\n>MGYP001800706229/25-315 [subseq from] FL=1\n-------TPRRVPTPSAVLELLKPITWFAPMWALACGVISTGLPVLERWPWVLGSVLLAGPLVCGTSQAANDWFDRHVDAINEPERPIPSGRIPGRWGLYIALLWTGLSLAVAAALGLWVFLASILGLALAWAYSAPPLRLKLNGWYGNTAVGLCYEGLPWFTGAAALAQALPDGRITAFALLYSAGAFGIMVLNDFKATLGDAQLGVRPLPVQLGVRRAALLACVVMLAPQLAVIGIHVANGWTWAAAVVGGLVLAQLAMMPSLVAAPRKRAPLYNATGTTFYVLGMLASAFAVRGA----\n>MGYP001793160815/1-208 [subseq from] FL=0\nMSVSESLHPdpKSpLPQPAAMLELIKPITWFPPMWAYLCGAVSSGASPAGNWLPVIFGVILAGPVVCGMSQAANDWCDRHVDAINEPNRPIPSGRIPGRWGLWIALAMSVLSLILGTFLGPWGFAATCVAVLAAWAYSVEPIRLKRSGWWGPGLVGLSYESLPWFTGAAVLAAGLPTWEVVLVALLYGIGAHGIMTLNDFKALEGDRK-------------------------------------------------------------------------------------------------\n>MGYP001282567052/10-294 [subseq from] FL=1\n----------------AVTELFKPITWFPPMWAFACGVVASGVSLSQQWALILLGILLAGPMVCATSQAINDWFDRHVDAINEPQRPIPSGRIPGNWGLYIALIWTAASLAVATALGPWGFLAALLGLVLAWAYSMPPIRFKQNGWIGNLACGLSYEGLAWMTGAAVMAGGAmPESRSLALAFLYSLGAHGIMTLNDFKSMEGDRVMGVRSLPVQLGARRAAWTACLTMALPQVGVIALLVWWGAPLSALCVALLLLGQAWLMRGFLANPIARARFYSGFGVPLFVAGMMVSAFALRELSQ--\n>MGYP001792252764/11-298 [subseq from] FL=1\n---------APAPALRDVVQLLKPITWFPPMWAFLCGAVSSGAGlDGRLW-FVAGGVLLAGPLVCGTSQVVNDWFDRHVDAINEPVRPIPSGRVAGRWGLYIALIATAISAAVGWLLGPLVFVASLVGLALAWAYSAPPFRLKTSGWTGPLVVGLTYEGLSWFTGATVMLGALPRTEVLAVLVLYSLGAHGIMTLNDFKAVEGDRATGLKSLPVTMGVGGAARLACGVMALAQIVVIALLAWWGMTTSAVMVGGVFLAQLAAMPRLLSNPAKYAPWYNAVGVLLYVLGMLAAALGLGG-----\n>MGYP001340227960/8-294 [subseq from] FL=0\n------INSNSTPSLISLLELIKPVTWFPPMWAFLCGVVSVGALNSNNIILILSGLILAGPLVCGMSQAVNDWCDRHVDAINQPERPIPSGRVTAGWGFFTGITMSVISILFAYHIGKLVLFATIAGVLAAWLYSLEPIRLKRSAIFGPGIVAICYEGLPWFTGAAIFTVSLPSKEVLMVLTMYAFGAHGIMTLNDFKATKGDKLLGINSLPVILGRKPATLVACLIMLFPQLVVMSLFYFWGSLILALTLAFCVLLQASLMTFLIRDPEKNTRFFNMTGVLLYITGMMLSAN---------\n>MGYP000677841243/1-239 [subseq from] FL=0\n------------------------------------------------------GVILAGPLVCAMSQAANDWYDRHVDAINEPHRPIPSGRIPGRWGLYIALFWTLLSLIAALPLGAWGFGATIIAVALAWAYSAPPFRLKANGWWGNLACGLAYETLPWVTAAAIMSGGAPDWRVLLVALLYGLGAHGIMTLNDFKALEGDRLHGVRSLPVVLGPERAAQVACVVMIAAQAGVAGLLFAWAQPFHATAIVALILGQMAAMRVLMRDPKARAPWYNGTGVVFYISGMMISSV---------\n>MGYP001376010336/11-291 [subseq from] FL=1\n----------------AFAELLKPITWFPPMWAFACGAVASGVALSDQWLLVSIGVLLAGPMVCATSQAVNDWFDRHVDAINEPSRPIPSGRIPGRWGLYIALLWTLLSLAVATLLGPWGFLAASAGLVLAWAYSMPPIRLKQNGWWGNLACGFSYEGLAWVTGTTVMLGGnLPEARSIALAVLYSLGAHGIMTLNDFKSIPGDTQLHIRSLPVQLGARRAAWIACATMALPQAGIVALLLWWSSPTHALGVLALLVAQIALMRRFLRDPIGQALFYSGFGVPLFVGGMMVSAWALR------\n>MGYP001103874538/11-299 [subseq from] FL=1\n---------PSRPSPSAVLEVLHPITWFPPMWAFACGVVSSGASIVDNWLLLVAGVILAGPLLCATSQVVNDWYDRDVDAINEPNRPIPSGRIPGRWGFHLAIAWTLMSLALALVLGPWVFGATVLGLLLAWAYSAPPLRLKQNGWLGNAAVGFSYETLAWITGAAVMLVGAmPDTRILLLAFLYGLGAHGIMTLNDFKAIEGDKQMGVRSLPVQLGVRGAAWVACIVMIVPQLVVVGLLFAWVQPVHAAAVAALVMVQVTLMVRFIDSPVERATWLSALGVTVYVTGMMISAFAVRA-----\n>MGYP000512893839/3-284 [subseq from] FL=0\n----------------AVTELFKPITWFPPMWAFACGVVASGVSMDGKWLLAILGVALAGPFVCATSQAVNDWFDRHVDAINEPHRPIPSGRMPGKWGLGIAVLWTALSLLWATLMGTWGFVACALAIAFSWAYSAPPVRLKTNGWWGAAACALSYEGLAWLTGTAVMLGGAwPGSYSICLALLYSLGAHGIMTLNDFKSVQGDRRMGVGSLPVRLGVNVAARVACVVMIAAQIAVIALLYLWARPLQAALIAGLLIGQMLMMRRLLQRPAELDVWYNALGVPLYVAGMMVSAFALGD-----\n>MGYP002395879880/13-300 [subseq from] FL=1\n-----------RPAPSAMLEVLHPITWFPPMWAFACGVVSSGANIAENWLVLVAGVLLAGPLVCATSQAVNDWYDRHVDAINEPHRPIPSGRLPGRWGLYIAIAGTLLSLALAAALGTWVLGATVVGLIFAWIYSAPPLRLKQNGWFGNAAVGFSYESLAWITGAAVMIGGqMPDWHILALAVLYGLGAHGIMTLNDFKAIEGDKRMGVRSLPVQLGVKGAAWATCIVMIVPQLIVVGLLFAWVQPVHAAAVASLIMVQITLMVRFMEKPVERATWLSGLGVTVYVSGMMISAFAARAL----\n>MGYP001809798387/13-291 [subseq from] FL=1\n-----------------ALELLKPITWFPPMWAFACGVVSSGQSVLDHAGFVIAGIALAGPLVCGTSQAVNDWFDRHVDAINEPNRPIPSGRLPGRTGLYIAIAWTLLSAWVASELGVVVFVAALVGLALAWAYSAPPWRLKQNGWHGNLACAACYEGLPWITGAAVMSGGLPDWKVFLLAALYSAGAHGIMTLNDFKSVDGDRQMGVNSLPVLLGPDQAGVLACKVMAVPQAIVILLLLLWGHPVGAALVTLLLAVQGVLMVKLLKRPAELAPWYNATGITLYVLGMMVSAVSLH------\n>MGYP001015739614/10-298 [subseq from] FL=1\n---------SSLPSLSATLELLKPITWFAPMWAYGCGVVSGGGSVSDHIDTLIVGVLLAGPLVCGTSQAVNDWYDRHVDAINEPQRPIPSGRIPGAWGLYIAIIWTAVSLAAATLLGQTGFVAAIVGLALAWAYSAPPVRLKRNGWWGNTAVACCYEGLPWITGAAIMAGSLPSVQTLVIAALYSFGAHGIMTLNDFKAIEGDKRMGVRSLPVQLGPEGAAWAASLIMLLPQLGVVGLLWSWGASWHPFAVAGLSVVQAAMMARFVRAPVARATWLSALGVNFYVAGMMISAFAVRGL----\n>MGYP000444790757/5-299 [subseq from] MGYP000444790757\n----NSVRPsHHLPAPSAVLELLKPITWFPPMWAFMCGVVSISQPASSHIGTIFLGVLLTGPLVCATSQAVNDWFDREVDAINEPHRPIPSGRIPGRWGLYIGIVWTVLSLCVAAVLGKVVVAATVVGLILAWVYSAPPLRLKQNGWLGNTAVGACYEGLPWITGAAILSAGQiPDGRIITMAALYSAGAVGIMILNDFKSIKGDTELGLKSIPVQLGAVNSARFACVVMTAAQVMVVGLLFVWGQVVIASIVSLSILVQISLMRRFLTDPEGLAPWYNKTGISLYVSGMLATAIALRI-----\n>MGYP001215096695/7-293 [subseq from] FL=1\n------LNFNSTPSFISLLELIKPVTWFPPMWAFLCGVVSVGGLNSDNFIIILSGLLLAGPLVCGMSQAVNDWCDRHVDAINQPERPIPSGRVTAGWGFFTGIAMSVVSILFAYYLGSLILIATIAGVVAAWLYSLEPIRLKRSAIFGPGIVALCYEGLPWFTGAVIFTVSLPSMEILIVLSLYALGAHGIMTMNDFKATKGDKLLGVNSLPVILGSKSAILVACLTMLFPQLIVISLFYSWGSLILVAILAICVLLQALSMIFLIKDPEKNTPFFNMTGVLLYITGMMLSAN---------\n>MGYP000648545331/15-302 [subseq from] FL=1\n------------PSFRTVAELLKPITWFPPVWAFACGAVASGQSLTDNWILIFLGLVLTGPLVCASSQAVNDWFDRHVDAINEPNRPIPSGRMPGRWGFYIAALWTLLSIFWAWPLGPWGFAATALGLLLSWAYSTPPIRLKNNGWWGNSACALSYEGLAWVTGAAVMLGGeMPSHNAIVLALLYSFGAHGIMTLNDFKAVEGDAQMGVRSLPVQLGVTKAAFTACGFMLFAQWAVAILLLEWGSPNSALAVLLLSVCQLPLMLRFIQSPVEKALSVSAFGVPLFVSGMMVSAWSLRGLQ---\n>MGYP001036181205/4-290 [subseq from] FL=1\n---------------KSVLELLKPVTWFAPMWAFGCGLVSAGILAGstlqDRWLFALGGVLLAGPLMCGTSQAINDWFDRHVDALNEPNRPIPSGRIPGRWGLYIALIGSVLSLVLAGLLGVWVLASTVVATVLSWAYSMPPVRLKQNGWWGNLAVGISYEGIAWFTGAAVLLSALPGGPILTLALLYSLGVHGTMTLNDFKAIEGDKKMGVASLPVQLGVERSVRLACVFMIVPQMIVIALLLHWDRPYHAAIVVLLLAIQMVLMVSLVEKPKELAPWYNATGTLLYAFGMLASAFAVSDL----\n>MGYP001323429050/1-283 [subseq from] FL=0\n-----------------LLQLLKPITWFPPMWAFVCGAISSGAPLTEQPVTLILGILLVGPLVCGASQIVNDWFDRHVDAINEPNRPIPSGRVPGSWGLYFAIVWTVLSVAWSTLLGTWVVMATGAGLFLAWIYSAPPLRLKMNGWLGNAAVGISYEGLAWITGCAVLLGGdMPGYPVLVMAALYSIGAHGIMTLNDFKSITGDRELGIRSLPAQLGYKRSAILACQIMFLAQAAVIAFLIVWNCELHAAIVGGLLAFQVFAMIRLMRDPRGLAPWYNATGVSLYVSGMLVCAFALRGLS---\n>MGYP001378222368/10-298 [subseq from] FL=1\n----------ALPAYSAVLELFKPVTWFPPMWAFGCGVVSSGQPLAANWALALAGIFLAGPLLCAASQATNDWFDRHVDAINEPRRPIPSGRIPGRWGLYLAIFWSALSLVVAAALGPWVLAAATLGVLLSWAYSAPPARLKRNGWWGNAAVGLSYEGLAWITGAAVMLGGAlPDARILALALLYSVGAHGIMTLNDFKSMAGDRRMGVGSLPVRLGVQAAARVACLLMAAPQALVVALLLGWDRPLHALGVALLLAVQVLLMLRFLQQPRERALWYSAVGINFFVLGMLVAAFGLRSL----\n>MGYP001364078141/171-418 [subseq from] FL=0\n------------------------------------------------LPLILLGIFLAGPVVCGMSQAANDWCDRHVDAINEPTRPIPSGRMPERWGLGIAVFMSLISLLIGWFLGIWGFIATTIAVFCAWAYSVEPIRLKKSGVWGPFLVGICYEGLPWFTGAAILSLGLPNPDTIILAFLYALGAFGIMTLNDFKATNGDREMGIRSLPVVAGEYLAVRIACAVIIIPQIIVIICLINWSLRSFSSIVAFSVVLQFLAMLRLIKDPTKFAPWYNATGVTLYILGMMISAVAIS------\n>MGYP000675184601/28-253 [subseq from] FL=0\n-------------------------------------------------------------------------RDRHVDAINEPDRPIPSGRIPGRWGLWIALAMSALSLALGALLGTWGFIATVVGVIAAWAYSVEPIRLKRSGWFGPGLVGLSYESLPWFTGAAVLSQTLPSGPIILIALLYGIGAHGIMTLNDFKALEGDAQMGVNSLPVTLGPEKAAKVACLVMIVPQIFVILALAKWGQSTQAAIVLMLLLGQLWAMSVMLKDPKAKAPWYNATGVLMYVSGMMVSAFALRAMG---\n>MGYP003444873198/8-261 [subseq from] FL=0\n-----------RPSPLVVLELLKPITWFPPMWALGCGIVSSGVSPGQRWPLIAAGVLLAGQMVGGTSQAVNDWYDRHVDDINEPNRPIPSGRIPGRWGLYIAIIWTGLSLLLATTLGTWGFVAAIVGLPLAWAYSAPPIRLKQNGWWGNAACGLCYEGLPWFTGAAVMGASMPDWRIVVIALLYSVGAHGIMTLNDFKSVEGDKRMGIDSLPVLLGVSNAARFACLVMAVPQVAVVGLLLAWHLPFYAAAVGALLIGQLFLMAHF-------------------------------------\n>MGYP001550585544/8-297 [subseq from] FL=1\n----------SAPNLRASLELLKPITWFPPMWAYGCGAVSIAK-DDFPWLTVLAGIVLAGPLLCGTSQAVNDWFDRHVDAVNEPQRPIPSGRLPGNQGLLIACLWSALSLSVAALLGQTVFLAATLGLALAWAYSAPPIRLKANGWLGNAACGFSYETLPWLTGAAVMaSAGWPDYslSLLTIATLYGLGAHGIMTLNDFKALEGDRCHGVSSLPVRLGPARAARLACLVMALPQLGVIFQLLYLGLTLPSLLVTGLLAGQLLAMPKLLRDPQRFAPWYNGVGVTLYVLGMLASALALRTL----\n>MGYP001496904439/8-289 [subseq from] FL=1\n----------------AFAELLKPITWFPPMWAFSCGVVASGETLTDKWNVILLGLILAGPMVCASSQAVNDWFDREVDAINQPDRPIPSGRIPGNWGLFIAIIWTFLSLLVASFLGVWGFIAALIGLILAWAYSMPPIRLKSNGWFGNAACGLSYEGIAWLTGAAVMAGGAfPEWRSVLLALLFSIGAHGIMTLNDFKSIKGDKKMGILSLPVKLGVKRAAQSSCFTMLVPQILVLLLLLSWNTFVHAGLLFLMILVQLFLMKVFLSDPLKKALFYSAVGIPVFVSGMMVSAFALRS-----\n>MGYP002654425916/10-298 [subseq from] FL=1\n------ATPRSFPRPKDVLELLKPVTWFPPMWAFMCGVVSSGVPLADRVGFLIIGMMLAGPLVCGNSQAINDWFDRHVDAINEPQRPIPSGRIPGRWGLGIAIAGSIISLIVGFLIGPVVGIATIIGIIMSWTYSAPPLRFKADGWLGPLVCAAAYEGVTWFTGAAVMAGGMPDSRILWVLSMYALGAHGIMVLNDFKAVKGDAQSGVKSLPVQLGERTAAQVACWTMALPQVVVIILLARWGLHWPSAMVAFSLSMQVVLMQRVLAAPAANAPFYNATGTTLYVLGMLTSAFGL-------\n>MGYP000356027362/10-301 [subseq from] FL=1\n---------RQLPEWRAVAELFKPITWFPPMWAFACGVVASGVPMDDRWWLALVGVLLAGPLVCATSQAVNDWFDREVDAINEPHRPIPSGRIPGRWGLYIAVSWTFVSLLVATLLGPWGFAAAVTGLLLAWAYSAPPLRLKRNGWLGCAACGLSYEGLAWVTGAAVMAANAmPPAPSLLLAGLYSLGALGIMALNDFKAIVGDRQMGIRSLPVMLGPLRAAQVASAVMVAPQLVIIALLLHWGTPLHALAIAGLLVGQAALMHWFIAKPVERALQYSGFGVPLFVAGMMVSAYAVRGLVV--\n>MGYP002780540858/15-310 [subseq from] FL=1\n--------ARRVPTPGALLELLKPVTWFPPMWAFSCGVVSAGVpMTAEIWWKFALGIALTGPVTCASSQAVNDWFDRHVDAINEPQRPIPSGRMPGRWGLVVAIAWSALALAIGALFGPVGLAATAVAVAFSWLYSAPPFRLKANGWFGNAAVGITYEGLAWLTGAVIMLGGAvvPRWEILALAALYSLGAHGIMTLNDFKAIEGDRQMGIRSLPVQLGPERAARLAGAVIVAPQIVAFALLLWWGKPVHAVGILALIAQQLRMLPTFYRQPVEKAFWYSGMGVPFSVLGMMICAHAVRGLEAL-\n>MGYP001800142634/9-298 [subseq from] FL=1\n---------RAAPPPalRDVVQLLKPITWFPPMWAFMCGAVSSGAGlDGRLW-FVAGGVLLAGPLVCGTSQAVNDWFDRHVDAINEPDRPIPSGRVGGRWGLYIAVIASLVSALVAWMLGPLVFVAGLVGLALAWGYSAPPFRFKTSGWTGPAVVGLTYEGLSWFTGATVMLGAMPRSEVLIVLVLYSLGAHGIMTLNDFKAVEGDRATGLKSLPVTMGVVGAARFACFTMAAAQIVVVALLVMWGLNVSAVLVALVLVAQFAAMPRLLSNPARYAPWYNAVGVLLYVLGMLASALGLGG-----\n>MGYP002780032066/15-306 [subseq from] FL=1\n--------TRRVPTAGALLELLKPVTWFPPMWAFSCGVVSSGVpMTAELWWKFALGIALTGPVTCASSQAVNDWFDRHVDAINEPQRPIPSGRMPGKWGLVVALAWSALALAIGALFGPVGLTATAVAVAFSWAYSAPPFRLKANGWFGNAAVGITYEGLAWITGAVIMLGGAvPRWEILLLAVLYSAGAHGIMTLNDFKAIEGDRQMGVRSLPVQLGAERAAKLAGAVIVAPQVVVVALLVAWGKPWHALVVGALIAQQLRMLPVFYREPVAKAFWYSGVGVPFSVLGMMVCAHAVRGL----\n>MGYP003341688860/18-294 [subseq from] FL=0\n----------------SLLELIKPVTWFPPMWAFLCGVVSVGALNSNNTILILSGLLLAGPLVCGMSQAVNDWCDRHVDAINQPERPIPSGRVSAGWGFFTGIIMSATSILFAYYLGSLIFFATIIGVLAAWLYSLEPIRLKRSAIFGPGVVAICYEGLPWFTGAAIFTISLPNKEVLIVLSLYALGAHGIMTMNDFKATKGDKLLGINSLPVILGRKPATLVACLIMLFPQLIVISLFYFWGSLILAITLAVCVLLQSLSMIFLIRDPEKNTPFFNMTGVLLYIAGMMLSAN---------\n>MGYP000232112310/14-300 [subseq from] FL=1\n------------LQPTALVELLKPITWFPPMWAFLCGAVSSGAAIFDNLWLLVAGIALTGPLVCGASQIVNDWFDREVDAINEPHRPIPSGRVPGHWGLGYAMFWSAVAMAWGLSMGQWVGVATFGGLMFAWIYSAPPLRLKKNGWWGNAAVGISYEGLAWITGAAVFLQGAiPSLSICVIALLYSIGAHGIMTLNDFKSIAGDRAMGLRSLPAALGPEKAAKVACIVMALPQLAVIALLYFWGSLWHSLGIALLLLGQAAAMHRMLKDPEALAPWYNGTGVTAYVSGMMISAFALAGV----\n>MGYP001809642703/10-299 [subseq from] FL=1\n---------ASYPTPSAIFEVLHPITWFPPMWAFSCGVVSSGAPVLSQWLVVIAGILLAGPLMCATSQVVNDWYDRDVDAINEPHRPIPSGRIPGRWGLYLSFIWSAVSLLLAYALGPWVFGIALVGMAIAWGYSAPPFRFKANGWWGNLAAGVSYEGLAWITGAAVMIGGAlPRWEILTLALLYSLGAHGIMTLNDFKAIEGDTRMNVRSLPVQLGVDRAAQVACLVMGLPQAIVIALLFGWDKPVHAIAVAVALAVQVGLMVRFLASPVARATWFSGLGVTVYVTGMMISAFAVRGL----\n>MGYP000252262821/44-328 [subseq from] FL=1\n--------------LSTVAELLKPITWFPPMWAFGCGVVSAHRPLAGRWHLLLAGLLLAGPLVCASSQAANDWFDRHVDQINEPHRPIPSGRMPGRWGLYIAVLWTLLSLLVATALGPWGLGAAVVGLLLAWAYSAPPLRLKQNGWLGCAACGLCYEGLAWITGAAVMMDGAmPDARTILLAILYSVGAHGIMTLNDFKAIAGDREMGVRSLPVQLGPDRAAQVACVMMLLPQLVVAALLFKWGAAWHPFAVLGLAAVQALLMVRFLGAPVQRATWYSALGVNFYVIGMLISAFALRGL----\n>MGYP000542149796/10-298 [subseq from] FL=1\n-------SERSWPTPSAILELLKPITWFPPMWAFSCGVIASGQSLFNQWHLLVAGVILAGPMVCATSQAINDWFDRHVDAINEPQRPIPSGRMPGRSGLYVACIWTSLSLLLGWFISPWAFVATLIGLALAWAYSAPPLRLKQNGWWGNAACGLSYEGLAWFTGSAVMLGdTFPSSHSILLALLYSIGAHGIMTLNDFKAIEGDRQMGVRSLPVQLGVQGAAWNACIMMIVPQCIVVGYLFWLAMPFHALAVIGLIIGQMIMMRYFLGDPIKRALFLSGFGVPLFVSGMMVSAFAV-------\n>MGYP001366526834/3-295 [subseq from] FL=1\n----QSVSPRVLPDPIAVAELLKPITWFPPMWAFTCGVIASGIELSSHWGIILFGLILTGPLVCATSQAVNDWYDREVDAINEPQRPIPSGRIPGRWGLAIAVAWTGLSLIVATALGRWGFAATVLALLLAWAYSMPPLRLKQNGWWGNAACGLSYESLAWITGSAVMMGGVlPSSESMLLALMYGLGAHGIMTLNDFKSVAGDTQTGVRSLPVQLGVVRAARLACWTMTLPQVMVIAMVWSWDAAAHSMAILGLLIAQVILMRWFMQSPSERALQYSGFGVPIYVSGMMVSAFALR------\n>MGYP001104656181/12-299 [subseq from] MGYP001104656181\n-----------RPAPGAVLELLKPITWFPPMWAFACGAVSSGQPVAGRWPLAAAGVMLAGPLVCATSQAVNDWFDRHVDAINEPRRPIPSGRIPGQWGLAIAVLWTLLSLAVAASLGPLVLGAAALGLALAWAYSAPPLRLKLNGWLGNAAVGFSYETLPWITGAAVMAGGALAdGRIAGLALLYGLGAHGILTLNDFKAMAGDAQMGVRSLPVRLGADRAARVACIVMAAPQLVVMALLLSWGQMGHALAVAALVAGQGVMMRRVLARPVERALWYSGFGVPLYVSGMMVSAFALRGL----\n>MGYP003349309595/4-289 [subseq from] FL=1\n------------PSFSAVAELLKPITWFPPMWAFACGVVSSGVAPDGQWPLILTGILLAGPMVCATSQAVNDWFDRHVDAINEPERPIPSGRMPGRWGLYIAVLWTVLSLLVATALGPWGFVAAMLGLALAWAYSAPPLRLKENGWWGNAACGLSYEGLAWITGAAVMAGGAfPDSRSLLLALLYSLAAHGIMTLNDFKSVEGDRLMGVGSLPVRLGVGVAAYTACWVMIVPQVGVIALLAGWNLPWHAASVLALVLAQMKLMAYFVANPIERALKLSAFGVPLLVTGMMVAAFALRS-----\n>MGYP001802798906/1-80 [subseq from] FL=0\nMTVSSDIQTRTWPDPAALLTLIKPVTWFPPMWAFLCGIVSAGVWPAD-WSLVILGVLLAGPIVCGMSQAANDWCDRHVDAI-----------------------------------------------------------------------------------------------------------------------------------------------------------------------------------------------------------------------------\n>MGYP001802798906/80-227 [subseq from] FL=0\n--------------------------------------------------------------------------------------------------------------------------------IAAWAYSAKPVRLKRAGWWGPGLVGLSYETLPWITGAAILTTGAPAFEVVTIAVLYGLGAHGIMTLNDFKALQGDRATGLRSLPVVLGPEVAAKIACVGMVLPQTLVISMLFVWGKPLHAMAILALLGAQILAMRVLLRDPKGRAPWY--------------------------\n>MGYP000234297390/3-255 [subseq from] MGYP000234297390\n----------------------------------------------ERWHLAAAGILLAGPLVCATSQAANDWYDRHVDAINEPARPIPSGRVPGRWGFYIALAWTGLSLAVAALLGPWILLAASIGLLLAWAYSAPPLRLKRNGWWGNTAVAACYEGLPWLTGAAVMVAAPPGLEIVLLAFLYSLGAHGIMTLNDFKAVDGDRAMGIGSLPARLGVERAANVACLFMIVPQVLVVTLLLLWERPTHAAIVATLLLVQLLLMVRLLERPRERAPWYNATGTSLYVLGMLVSAFAVRTLE---\n>MGYP000355444442/13-304 [subseq from] FL=0\n---------MKLPDPRAILTLLKPITWFPPMWAFACGSITGSEQIAENLPIFFLGLLLTGPLVCASSQAVNDWYDRHVDAINEPNRPIPSGRIPGRWGLYIALIWSFISLWVGSFLGTIGFVATLLALVLAWLYSMPPIRFKNNGWLGNLACGVSYEGLAWVTGATLLSGGViPSKPSLLLAGLYSASAHGIMTLNDFKAIEGDRQMGVRSLPVQLGAFKAAQVSALMMLVPQLLVLSLLLFWGKPIYALVIGGLMIGQILLLRDFLRKPIEKALFYSGFGVPLLVSGMMVAAFAVNSLGV--\n>MGYP003329791325/12-299 [subseq from] FL=1\n----------ALPAPSAVLELLKPITWFAPMWAFGCGVVSSGVPVLDHLGLLVLGIALSGPLVCGTSQAVNDWYDRHVDALNEPNRPIPSGRVPGRWGLIIGIIWSGLSLVVAALLGKAVFWAAVFGLAAAWAYSAPPIRLKRNGWWGNAACGLCYEGLAWATGAAVMAGGAmPDGRSLLLAAMYSLGAHGIMTLNDFKSVEGDRRMGVASLPVQLGIEGAARVACWAMVLPQAVVVLALLAWGHEGHAAAVAGLIAAQLLMMKRFLHQPTERALWYSGFGVPLFVSGMMVSAFALRS-----\n>MGYP000550025656/125-414 [subseq from] MGYP000550025656\n---------SAVPAWPVVAELLKPITWFPPMWAFCCGVIASGISPDGRWLTIITGVLLAGPLVCASSQAVNDWFDRHVDAINEPNRPIPSGRMPGSWGLYIAIIWTGLSLAVAATLGTWGFAAGALGLALAWAYSAPPLRLKLNGWWGNAACGLCYEGLAWVTGAAVMAGGAmPDARSLALAGLYSAGAHGIMTLNDFKSVEGDRQMGVGSLPVRLGIQRAAWVACVVMMVPQLMVLLLLISWGTTGQAIAVAALMVAQALLMARFVKDPVKQALFYSGFGVPLFVAGMMVSAFALRSL----\n>MGYP000724036475/4-290 [subseq from] FL=1\n------------PHPSAITELFKPITWFPPMWAFACGVVASGVPMDGKWLLVLIGVALAGPFVCATSQAVNDWFDRHVDAINEPHRPIPSGRMPGHWGLIIAIIWTLVSLAVASLLGPWGFSAAVLGLLLAWAYSAPPLRLKENGWWGNAACGISYEGIAWTTGAAVMAGGqMPDVRSLWLALLYSIGTHGIMTLNDFKAVAGDRAMGVRSLPVQLGEQRAARVACWFMVLPQLLVILLLFAWGEAGRAVAVAVLLSIQVLMMDYFLARVSQRALWYSGFGVPFFVAGMMVSAFALRAL----\n>MGYP003332892955/1-245 [subseq from] FL=0\n---------------------------------------------------ILLGIILSGPVVCGMSQAANDWCDRHVDAINEPNRPIPSGRMPERWGLGIAIAMSILSLLIGWFLGTWGFIATITAVICAGRYSAEPFRFKKSGIFGPFLVGICYEGLPWFTGAAVLSIGIPSIKTIIVAFLYAIGAFGIMTLNDFKAIEGDKQMGVNSLPVVLGAKSAAKLACVVMIIPQILVVWFLFNWNLFLYSFFVIMSVGFQIAAMKKLLKDPAQFAPWYNRTGITLYVFGMMVSAIALG------\n>MGYP000713187053/4-289 [subseq from] FL=1\n------------PELSTVAELLKPITWFPPMWAFSCGVVSSGKSLTDNWVLIVWGVLLAGPLVCASSQAVNDWFDRHVDAINEPNRPIPSGRMPGRWGFYIAVLWTLLSIFWAWPLGPWGFAATALGLLLSWAYSTPPIRLKNNGWWGNSACALSYEGLAWITGAAVMLGGAmPDAHIITLALLYSLAAHGIMTLNDFKAIEGDRQMGIWSLPVQLGVKGAAGTACWVMLLPQFVVVALLLYWGLLPYAVAVLLLIYAQTPLMMRFMRDPVGRALSLSALGVPLLVAGMMVSAFAWRN-----\n>MGYP000986511947/4-261 [subseq from] MGYP000986511947\n------------PAAPAFVQLLKPITWFAPMWAFGCGVVSSGLPAEDRWPVICAGILLCGPLVCGTSQAVNDWFDRHVDAINEPDRPIPSGRIPGRWGLFIAIAWTLVSAIVATALGPWGFGAAIVGLALAWAYSAPPLRLKRNGWWGNSAVAACYEGLPWLTGAAVMAAALPDWRILAVAALYSVGAHGIMTLNDFKSVEGDRQMGIGSLPVRLGVERAGIVACIVMAVPQAVVVALLFSWQAPWHAAAIGVLLAVQLVLMGHLLRSPR--------------------------------\n>MGYP001823733765/21-309 [subseq from] FL=1\n--------ARILPEPRAVLELLKPITWFAPMWALGCGVVSAGVPFAEHWTTVLATIVLAGPLACGTSQAVNDWFDRHVDAINEPDRPIPSGRIPGRWGLWIAIGWSVMSMIVAYAIGPWVAIANAVGLAFSWAYSAPPFRLKLNGWFGNAAAGLCYEGLPWFTGAAALTYQLPDARITWLALLYSAGAFGIMVLNDFKAIEGDIKLGVRTLPVQLGVTRAAWFACFVMAVPQVVVIGMMVSIDQRWAAYTVSGLLLAQIAMMPTLIRNPREKAPLYNATGTTFYVLGMLASAIAIRQ-----\n>MGYP001811631745/22-300 [subseq from] FL=0\n-----------------AVELLKPITWFAPMWAFGCGVVSAGYPILERWPEVLAGILLAGPLVCGTSQAVNDWFDRHVDAINEPNRPIPSGRIPGNWGLIIAVVWTLVSALVAFALGWWVFVAALLGLALAWAYSAPPFRLKQNGWYGNLAVGGCYEGLPWFTGAAIMANALPGWHTIAIAALYSLGAHGIMTLNDFKSIEGDREMGVRSIPAQMGAPAAARLACVVMIVPQLAVVAILAWLGLTIHAGIIALGNIVQIALMGRFLQQPRELAPWYNATGTLAYVLGMLVAAFALA------\n>MGYP001183633027/10-272 [subseq from] MGYP001183633027\n------LAPR--PEWSAVLELLKPITWFAPMWAFGCGVVSSGMPLAGRWPQVIAGILLAGPLVCATSQAANDWYDRHVDAINEPHRPIPSGRIPGRWGLWSALAWTGLSLLGATLLGPWGFGAAVVGLALAWAYSAPPIRLKRNGWWGNSAVAACYEGLPWFTGAAVMLAGWPGWPIVTLAALYSIGAHGIMTLNDFKSVAGDRHMGINSLPVLLGVDPAARVACLFMALPQAVVIGLLLAWGMPAHAAIVAFVLLLQgLLMLRMLRRPPP--------------------------------\n>MGYP001148528988/12-299 [subseq from] MGYP001148528988\n-----------RPAPGAVLELLKPITWFPPMWAFACGAVSSGQPTAGQWPLVAAGVILAGPLVCATSQAVNDWFDRHVDAINEPQRPIPSGRIPGQWGLAIAVLWTLLSLAVAFSLGTLVLGSAALGLALAWAYSAPPLRLKLNGWLGNAAVGFSYESLPWITGAAVMSGGALAdTRILWLALLYGAGAHGIMTLNDFKAMEGDVRMGVRSLPVQLGAGTAARVASVVMVTPQVAVISLLLTWGQPGHALVVAALLAGQVAMMLRFLARPVERALWYSGFGVPLYVSGMMVSALALSAL----\n>MGYP000632635930/2-290 [subseq from] FL=1\n----------NLPEPRAILTLLKPITWFPPMWAFACGSITGTDKITENLPIFFLGLLLTGPLVCASSQAVNDWYDRHVDAINEPNRPIPSGRIPGRWGLYIAILWSLISLWVGSYLGPIGFLATLLALVLAWFYSMPPMRFKNNGWLGNLACGVSYEGLAWITGATLLSGGVlPSKPSLLLAGLYSASAHGIMTLNDFKAIEGDRQMGVRSLPVQLGAIKAAQVAAAFMLLPQVIVVVLLLIWGKPNYALVIGGLIAGQIFLLRDFLKKPIEKALFYSGFGVPILVSGMMVAAFAVNGM----\n>MGYP000341282033/3-296 [subseq from] MGYP000341282033\n----QSLSQRVTPDLSAITELFKPITWFPPMWAFTCGVIASGYDLYTNIPIILVGLLLTGPMVCATSQAVNDWYDREVDAINEPNRPIPSGRIPGRWGLFIACAWTGLSLLIATALGQWGFLATLLALVLAWAYSMPPLRLKQNGWLGNAACGLSYESLAWITGSAVMVGGmMPSMESLSLAILYGIGAHGIMTLNDFKSITGDRQMGIRSLPVQLGPRRAAALACWTMACPQVVVIAILFYWQAPVYATAVIALLIGQLILMRWFMRAPSERAIYYSGFGIPMFVCGMMMSAFALRG-----\n>MGYP001391723783/22-316 [subseq from] MGYP001391723783\n----LTVRSGQYPDALALLQLLKPITWFPPMWAFACGAVSSGVPILEQPFTLILGLFLAGPLVCGASQIVNDWFDRDVDAINEPDRPIPSGRVPGNWALYFAVIWSLLSLAWSALLGTWVLIATAAGIILAWCYSAPPVRLKMNGWFGNAAVGVSYEGLAWVTGCAVLLGGTmPSYPVLIVAGLYSVGAHGIMTLNDFKSVDGDLALGIRSLPAQLGFKRSAVLACQIMFLAQAGVIFLLLLWNYTAHALLVSSVLALQVLAMLRLLKDPKDLAPWYNATGVTLYVIGMMISAMALRGM----\n>MGYP000344702100/1-267 [subseq from] MGYP000344702100\n------------------------------MWAFGCGVISSGMSLDTRWPFLIAGIALTGPLVCGTSQAVNDWFDRHVDAINEPDRPIPSGRIAGNWGLRIAIAGTLLSMVVAWLTGPWVFAATLLGLLCAWGYSAPPFRFKTSGWWGPAVVALTYEGLSWFTGASIMAGALPPGSVLAVLGLYSLGAHGIMTLNDFKAVEGDRATGLRSLPVTLGVDRAAKLACVVMALPQIGVVALLASWGMTISAIAVSVLLAVQLALMPRLISDPARHAPWYNASGVTLYVLGMLAASLGLGG-----\n>MGYP001310235160/17-305 [subseq from] FL=1\n-----------SPSAGAILEILKPVTWFAPMWAFACGAVAAS-DPGAPFPyaMMLAGMLLAGPLVCGASQAMNDWCDRHVDAINQPERPIPSGRLPGRTGFYVAVGATLVSLGYAALLGPLVLAAAALALLSGWAYSAPPLRLKTSGWWGAGLTGLSYEGLAWITGSLVIGGGAAMGrpMLVLFAVLYSIGAHGIMTLNDFKAVEGDREMGIASLPVTMGVDRAVRLACAVMLVPQLIVAALLFAEAMPVRGGAILLLALGQLALMRRLVRDPVRFAPWYNGTGVVLYVAGMMVAAFAVRA-----\n>MGYP000058224580/13-298 [subseq from] MGYP000058224580\n-----------APALRDVVELTKPVTWFPPMWAFMCGVVSSGVSIADNWMFLVAGIALTGPIVCGTSQVINDWCDRYVDAINEPDRPIPSGRVPGRWPVRIALMGAALSLAVAAFLGLWVFVATIVALFCGWAYSSAPFRFKKSGWIGPLVCALSYEGLSWFTGAAVMLGGLPSTTVLLILLLYSLGAHGIMTLNDFKAVEGDRATGLRSLPVTMGVRGAALFACAVMAIAQFAVIGLLLWNGLMLSAAIVGLFCAVQIGLMARLVRNPAKLAPWYNATGVSLYVFGMLAAALGLGG-----\n>MGYP000483540573/57-265 [subseq from] FL=0\n-------------------------------------------------ALALLGVILAGPVVCGMSQAANDWCDRHVDAINEPDRPIPSGRIPGRWGLWIALAMSAGSLALGWQLGPWGFGATVAAVIAAWAYSAEPVRMKRSGVWGPGLVGLSYETLPWLTGAAVLSAGAPAPEVILVAVLYGLGAHGIMTLNDFKALEGDRQTGVASLPVTLGPERAAQVACVVMAVPQVVVVALLALWDRPWHALAVAGLLAAQ--------------------------------------------\n>MGYP003642441578/17-302 [subseq from] FL=1\n---------------SAGIELLKPITWFAPMWAFGCGAISARSMaePDRQtVWIVLAGIVLAGPLLCGASQVVNDWFDRHVDAINEPNRPIPSGRMPGRSALYLAIVWTALSLVVAFALGPWVGIASALGCVLSFAYSAPPLRLKRNGWWGNAAVAISYEGLAWFTGAAVVAGALPDAKIIFLAYLYSIGAHGIMTLNDFKAIEGDVALGVRTLPVQYGVKAAALIACFVMALPQLLVAALLAAWGAPLYGLAILGLLAGQAMLMRRFVADPRGRAPWYNATGTSLYVLGMMVAAFALGGI----\n>MGYP001547598628/1-270 [subseq from] FL=0\n---------------------------FAPMWAFSCGVVSSGLPATGRWAFVAAGVLLAGPMVCATSQAVNDWYDRHVDAINEPNRPIPSGRIPGRWGLWIACIWTLLSTLLAWFLGPVCLVAAIVGLILAWAYSAPPARLKQNGWWGNLAVGACYEGLPWFTGAAVMAAAAPDWRIVVIAVLYSIGAHGIMTLNDFKSIEGDTRMGVQSLPVQLGAANAAKLACVFMTVPQLVVIGLLLAWNSPVYAIAVAGVVVAQLALMPRLLAAPRERAPWYNATGVSLFVSGMLVTAFALRP-----\n>MGYP001117415262/18-301 [subseq from] FL=1\n---------------YAMLELLKPVTWFPPMWAFLCGAISAGANLLDNALLLTAGIILTGPLVCGASQVVNDWYDRHVDAINEPNRPIPSGRVPGSIGFYFAVIWTALALAWGAFFGVWVFAATFVGLVLAWAYSAPPLRLKLNGWIGNAAVGLSYEGLAWITGAALMLGGhIPSNAIILVAVLYSVGAHGIMTLNDFKSIEGDRQIGIKSLPAQLGAKRAAHVACIVMLIPQLIVIALLMRWGSYWQAVAIAGLVAAQLLAMRHMLKAPKERAPWYNGTGVSAYVTGMMIAATALPGI----\n>MGYP000243352883/2-292 [subseq from] FL=1\n----------SLPEPRAILTLLKPITWFPPMWAFACGSITGSEAIKQNLPIFFLGLLLTGPLVCASSQAVNDWYDRHVDAINEPDRPIPSGRIPGRWGFYIAIIWSLISLYVATYLGVIGFLATILALVLAWLYSMPPIRFKNNGWIGNLACGVSYEGLAWITGATLLSGGSvPNKPSLILAGLYSASAHGIMTLNDFKAIEGDRQMGVRSLPVQLGARKAAQLSAAFMLIPQIFVLILLLYWGKPGYASLIGALIASQVFLLIEFLKRPIQKALFYSGFGVPLLVSGMMVAAFAVRSMEI--\n>MGYP002621088690/11-222 [subseq from] FL=0\n--------SRRWPEPRAAIELIKPVTWFPPMWAYLCGIVSSGIAPGQNWVLVVLGVLLAGPVVCGMSQAANDWCDRHVDRINEPSRPIPSGRMPENWALGIAVGMTLLGLAIGTLLGPWGFGATVLAVAAAWAYAAEPIRAKRSGLWGPGLCGLAYETLPWITGAAVLSLGAPDLEVIIIAVLYGLGAHGIMTLNDFKAVEGDPALGLRSLPVMLGTKRA----------------------------------------------------------------------------------\n>MGYP001480209888/1-280 [subseq from] FL=0\n-------------------ELLKPITWFPPMWAFGCGVVSSGQPLASNWSVAVAGIVLAGPLLCAASQATNDWFDRHVDAINEPGRPIPSGRIPGRWGLYLAIFWSALSLLVAAALGPWVLGAAFLGVLLSWAYSAPPLRLKRNGWWGNAAVGVSYEGLAWITGAAVMLGGAmPDSRILVLALLYSVGAHGIMTLNDFKSMAGDRRMGVGSLPVRLGELGAARIACAMMAVPQAVVTGLLLAWGRPWHAAAVAVLLAVQLVLMARFLERPRERALWYSALGVNFFVLGMLAAAFGLRGL----\n>MGYP001336678453/6-294 [subseq from] MGYP001336678453\n----------ALPAPSAIAELLKPITWFPPMWAFGCGVVASGMSRDSRWWLGVLGILLAGPLGGALRQAVNNWFDRPAASVNEPHPPIPSGRMPGRWGLGVAILWTLLSLAVASLLGPVGFAAAAFGLLLAWAYSAPPLRLKRNGWWGNAACGLCYEGLAWITGAAIMAGGGwPSLPSLILAALYSAGAHGIMTLNDFKSIEGDRRMGIGSLPVRLGVRKAALAACWTMALPQALVVLVLLDWGRPVHAAAVAGLLALQVVLMRRFVASPVERATWYSGLGINFFVIGMLVAAFALRGM----\n>MGYP003627212563/17-298 [subseq from] FL=1\n---------------GDVVELTKPVTWFPPMWAFLCGVVSSGISIPDHWVFLVVGIALTGPIVCGTSQVINDWCDRHVDAINEPDRPIPSGRVPGRWPVAIALAGSALSLAVAAALGPWVLLATCVALFFGWAYSSPPFRFKRSGWIGPLVCALSYEGLSWFTGASVMVGGLPATNIIAVLLLYSLGAHGIMTLNDFKAVEGDRAMGLRSLPVTMGVRRAALFACAAMALAQLAVVALLALQDYRLSAIIVGLLLLIQIGLMARLVTDPGKYAPWYNATGISLYVFGMLAAALGLGG-----\n>MGYP000486138530/10-286 [subseq from] FL=0\n-----------------YIQLLKPITWFPPMWALMCGLVSAGTTPLETPWLFAAGILLTGPLVCGASQIINDWHDREVDALNEPHRPIPSGRVSEKAALRFAICWCLLAQAWSFTLGTWVASATALGLVLAWAYSAPPLRLKQNGWWGNLSVAVSYEGLAWVTGAAIIISGAlPSATILIVAGLYSLGAHGIMTLNDFKALEGDRLHGVRSLPVVLGPERAAQVACVVMIAAQAGVAGLLFAWAQPFHATAIVALILGQMAAMRVLMRDPKARAPWYNGTGVVFYISGMMISAF---------\n>MGYP002634073131/1-185 [subseq from] FL=0\n-------------------------------------------------------------------------------------------------------------------LGPWGFGATVLGVLAAWAYSAEPVRMKRSGWWGPGLVGLCYEGLPWFTGAAVMAAGAPRVEVWIIAGLYAFGAHGIMTLNDFKALEGDRQHGVRSLPVTLGPEIAARIACTVMAMAQLLVIMLLLVWGKPVHAGIVAVLLMAQFAAMRVMLRDPKGKAPWYNGTGVLLYVTGMMVSAFALRGLET--\n>MGYP003342491900/2-264 [subseq from] FL=0\n------------PAPSAILELLKPITWFAPMWAFGCGVVSSGVPVFDHLDLLALGVALSGPLVCGTSQAVNDWFDRHVDAINEPDRPIPSGRMPGRWGFYIACIFTLLSMALAWMLGEAVFIAALFGLILAWAYSAPPFRLKLNGWAGNAAVGLCYEGLPWFTGAAVMGGALPSTNVMALALLYSIGAHGIMTLNDFKSVEGDTRMGVASLPVQLGVMRAAKLACVVMALPQMGAIALLLTWGRPIHAAIVGLLLAAQ-FVLMIRLRP-VAPREWFT-------------------------\n>MGYP001342154663/10-292 [subseq from] FL=1\n----------------AVAELFKPITWFPPMWAFACGVVASGASLSQQWLLIALGILLAGPMVCATSQAINDWFDRHVDAINEPQRPIPSGRIPGRWGLYIAVIWTGASLLVASALGPWGFVAALLGLLLAWGYSMPPVRFKQNGWIGNLACGVSYEGLAWMTGAAVMAGGAmPESRSLALAFLYSLGAHGIMTLNDFKSMEGDRIMGVRSLPVQLGARGAALAACLTMGLPQLGVIALLIWWGAPLSASAVVLLLLGQVWLMRGLLANPVGRARFYSGFGVPLFVAGMMVSAFALRAI----\n>MGYP000158462337/2-256 [subseq from] FL=0\n------------------------------------------VSVADRWPFLIAGVLLTGPLVCGTSQAVNDWFDRHVDAINEPNRPIPSGRIPGNWGLRIAIIGTLLSLLVAWATGPWVLAGTALGLVCAWIYSAPPLRLKADGWFGPGLVALTYEGLTWFTGAAVMLGTLPSIEVLIILGLYSVGAHGIMTLNDFKAVEGDIATGVRSLPVVLGVDNAARLACVVMAVPQIMVVGLLARWGHELSAGIVGALLIGQLGLMTRLLADPRGKAPWYNASGTTLYVLGMLAAALGLGG-----\n>MGYP001797006630/1-183 [subseq from] FL=0\n----------------------------------------------------LLGVLLAGPIVCGMSQAANDWCDRHVDAINEPYRPIPSGRIPGRWGLYIALAMSLLSLVIGWQLGPWGFAATVVGVAAAWAYSAEPVRLKKSGWWGPGLVGLCYEGLPWFTGAAVLSAGAPSIQIVVIAALYAIGAHGIMTLNDFKALEGDRQTGVNSLPVSLGPRRAAQVACAVMAVPQVIV-------------------------------------------------------------------\n>MGYP002777023687/9-298 [subseq from] FL=1\n-------RPSRPPALRDMAALTKPVTWFPPMWAYLCGAVSSGAALADNLPLLLGGIILTGPAVCGTSQVINDWCDRHVDAINEPQRPIPSGRVPGRWPVGLALAGAAVSMLLAAALGSLVFWASVAALLCGWAYSAPPLRLKRSGWLGPLVCALSYEGLAWFTGASALGGGLPAPTVMAVLLLYSLGAHGIMTLNDFKAVAGDRAMGLRSLPVILGVRRAALFACAVMALAQVAVIAVLAASALSVSAGIVAVLLVVQLALMARLVRQPARLAPWYNGTGVLLYVLGMLAAALGLGG-----\n>MGYP001796895727/2-110 [subseq from] FL=0\n--------------------LLKPVTWFPPMWAYMCGVVSSGVPIAERWQLMVLGIILAGPVVCAMSQAANDWCDRHVDAINEPDRPIPSGRVPGRWGLTIAWIWTALSLFVGAFLGVWGFAATVVEVV-----------------------------------------------------------------------------------------------------------------------------------------------------------------------------\n>MGYP001796895727/109-230 [subseq from] FL=0\n--------------------------------------------------------------------------------------------------------------------------------------------------------------------------------VVLIAALYAAGAHGIMTLNDFKALEGDRKTGLASLPVTLGPERAARLACWVMAVPQVMVIALLLSWGKPVHAAIVAGVLLAQVAAMRVLLRDPKGKAPWYNGTGVVLYVSGMLASAFALGGM----\n>MGYP001806019609/1-269 [subseq from] FL=1\n------------------------------MWAFGCGVVASGVPLGERWPLILLGVVLAGPMVCATSQAVNDWFDRHVDAINEPQRPIPSGRIPGRWGLYIALVWTVLSMLVALALGPWGFVAALAGLALAWAYSAPPIRLKRNGWWGNAACGISYEGLAWVTGAAVMAAGAlPESRSLWLALAYSIGAHGIMTLNDFKAVQGDRQMGIASLPVQLGINGAARAACLFMALPQVVVIALLVMWGTPWHAAAIAALLVGQCVLMVWFMAKPVERALFYSGFGVPLFVSGMMVSAFALRTL----\n>MGYP000308299729/9-300 [subseq from] FL=1\n------LTMRRFPAPSAILELLKPITWFPPMWAFACGVIATGVAFEGRWHLLIAGVILAGPMVCAASQAVNDWFDREVDAINEPQRPIPSGRMPGAWGLYVACIWTGLSLLLGWLISPWAFAATLLGLLLAWFYSMPPLRFKQNGWLGNAACGISYEGLAWFTGSAVMMGDlLPSTQSIALAILYSIGAHGIMTLNDFKAIEGDRKMGVLSLPVQLGVAGAAENACLMMLAPQFGVFGLLLIWGSYWQAGVLVLLIAGQIVMMRNFLLDPVKRALFLSGFGVPLFVAGMMVSAFAVAG-----\n>MGYP000635542732/1-198 [subseq from] FL=0\n----------------------------------------------------------------------------------------------------IALAMSVMSLALGWLLGPWGFAATVVGVLSAWAYSAEPVRLKRSGWWGPGLVGLSYEGLPWFTGAAVLLQSAPRFEVVVIACLYAFGAHGIMTLNDFKALEGDRQTGVRSLPVVLGPEVAARIACTVMGMAQALVIALLVLFGKPLHAGGVALVLVAQIAAMRVLFRDPKGKAPWYNGTGVVLYVTGMMISAFALRGL----\n>MGYP003670096246/13-298 [subseq from] FL=1\n---------ARFPAVRDVVQLTKPVTWFPPMWAFMCGVVSSGVSIPDNWVFLITGIALTGPIVCGTSQVINDWCDRHVDAINEPDRPIPSGRVPGLWPVAIALTGSALSLAVAAALGQWVLLATCVALFFGWAYSAPPFRFKRSGWIGPMVCALSYEGLSWFTGASVMAGGLPATNIIVVLLLYSLGAHGIMTLNDFKAVEGDRATGLRSLPVTMGVRPAALFACAVMAGAQLAVIALLVAEALLLSATIVGLFTAIQLGLMVRLVRDPAKFAPWYNATGVSLYVFGMLAAALGL-------\n>MGYP001265107639/8-293 [subseq from] FL=1\n----------------AFTELLKPITWFPPMWAFSCGVIASGENLLDKWKIIILGLILAGPMVCASSQAVNDWFDKEVDAINQPDRPIPSGRIPGNWGLFIAIIWSVLSLFVASFLGVWGFVAAFVGLFLAWAYSMPPIRLKTNGWFGNAACGLSYEGIAWVTGAAVMAGGSfPEGRSILLALLYSLGAHGIMTLNDFKSIKGDKKMGIYSLPVKLGIKKAAQSSCFTMLIPQIIVVALLLSWNTYLHAAMLCLMIIFQVFLMRIFLSKPLEKAIFYSAFGVPVFVLGMMISAFALRSINVL-\n>MGYP001105420642/14-305 [subseq from] FL=1\n------------PQLSGFVALLKPVTWFPPMWAFLCGAVSSGASITEQPLLILSGIVLTGPLVCGASQVINDWCDREVDAINEPDRPIPSGRVPPTTALWFAIIWSALALLWGGMLGLVVAAATAAGLILAWAYSAPPLRLKRNGWWGNAAVGISYEGLAWATGAAVFLGGAlPNAHILTLALLYSIGAHGIMTLNDFKSITGDRAMGLKSLPAALGADTAARLACVVMALPQILVIALLIHWSHDIgwHPWVLALLLALQGLAMRRLLKDPETYAPWYNGTGVTAYVTGMMVAAAAIASVGVS-\n>MGYP001806315676/13-298 [subseq from] FL=1\n-----------VPAARDVLELAKPITWFPPMWAFMCGVVSSGVSIPDNWMFLVAGILLTGPLVCGTSQVINDYCDRHVDAINEPDRPIPSGRVSGRWPVWIALAGAAISLAFAFALGPWVFLATCIALFSGWAYSSAPLRLKRNGWAGPLVCALSYEGLSWFTGASVMMGGIPSSTNLLILLFYSLGAHGIMTMNDFKAIEGDRDTGLRSLPVTMGVRGAALFACAVMAFAQFAVIGILFQHGLFPSAIIVGVFTSIQIGLMARWVRDPAKHAPWYNSTGVSLYVFGMLAAALGIGG-----\n>MGYP003346347966/49-334 [subseq from] FL=0\n------------PSLSAVAELLKPITWFPPMWAFACGAISSGVSPEGKWPIIATGIVLAGPMVCATSQAVNDWFDRHVDAINEPQRPIPSGRMPGYWGLSIAIIWTGLSLLVATLLGVWGFRAAVLGLVLAWAYSAPPVRLKENGWLGNAACGLSYEGLAWVTGAAVMAGGAmPDSRSLLLALLYSIAAHGIMTLNDFKAVEGDRQMGVRSLPVMLGIDSAAHTACRVMIVPQLAVILLLFSWNNIVQALVVIMLVLGQLQLMQRFVASPTERALKLSAFGVPLLVTGMMVSAFALRG-----\n>MGYP001142853404/2-297 [subseq from] MGYP001142853404\n---NPSVSPRALPDPLAVAELLKPITWVPPMWAFACGAVSSGQPIVANWALLLTGLLLCGPLVCAASQAVNDWYDRDVDAINEPGRPIPSGRIPGRWGLFIAIAWTGLSLAVAQLLGQWGFMATCLALVFAWAYSMPPLRLKANGWWGNAACGLSYETLAWVTGAAVMAGGAmPDSGSMMIALLYGLGAHGIMTLNDFKSVDGDRRMGVGSLPVRLGVPRAARVASWTMAIPQLGVIAMLLAWERPMHAAGVAALLLAQAVLMRWFVASPSQRALPYSGFGVPLFVAGMMVSAFALRSL----\n>MGYP000658951158/3-300 [subseq from] FL=1\n--VSVPLQAaPSRPDPKAVLTLLKPVTWFPPMWAFTCGAISAGVPLNDRIPLLALGICITGPLVCASSQAVNDWFDRHVDAINEPQRPIPSGRIPGRWGLGLAVLWTLLSLAAAVPLGAFGIGAVSLALLFSWAYSAPPVRLKQNGWLGNAAVGFTYEGLAWVVGAGVMLGnRVPPTAIILLAVVYSIGAHGIMTLNDFKAIDGDRRMNVRSLPVLLGAQGAARVASIVMLAAQVVAIALLVWWGKPVHAAAIAVLTLVQAVMMSRFLKAPIERALWLSAAGVPFYVSGMMIAAFAVRAT----\n>MGYP001823864146/1-272 [subseq from] FL=0\n--------------------------WFPPMWAFACGLVASGASLMERWPLIVAGIALAGPLICGTSQVVNDWFDRHVDALNEPHRPIPSGRVPGRRALWFALLWTALSVAVAFMLGPWVAAAGVLGLVFAWAYSAPPFRFKQNGWLGNAAVGLCYEGLPWFTAAAVALGAYPGNEILWLCLLYSAGAHGIMTLNDFKAIEGDRAMGIRSLPATLGSARAARLACWVMALPQLGVIMLLASWGQTWAAVAVGAVLAAQLACMTRMLTDPRKYAPWYNATGVTLYVSGMMISALAVRGL----\n>MGYP000659776467/8-289 [subseq from] MGYP000659776467\n----------------TVAELLKPITWFPPMWAFACGVVASGVDASGRWLIILVGIVLAGPLVCATSQAVNDWFDRHVDAINEPNRPIPSGRMPGHWGLYIAVVWTLLSLLLAWQLGPVGFLAGMVGLLLAWAYSAPPLRLKRNGWWGNAACGLCYEGLAWVTGGVVMADGqAPGWQSLMLAALYSAGAHGIMTLNDCQAIEGDRRMGIQSLPVQLGEQGAARAACLIMALPQAGGVLLLLRWGMPLHALGVLGLLAVQGALMWRFLASPRERATWYSALGVNFFVLGMLVSAFALRT-----\n>MGYP003349223742/4-279 [subseq from] FL=0\n---------RTLPTLSAFTELLKPITWFPPMWAFACGVIASGASLASHWPLALLGIVLAGPMVCATSQAVNDWFDREVDAINEPHRPIPSGRMPGRWGLWVAIAWTALSLLVATGLGSWGFAAAALGLLLAWAYSMPPVRLKQNGWWGNLACGLSYEGLAWVTGAAVMAGGAiPEPRSLLLALLYSIGAHGIMTLNDFKAIEGDQQMGIRSLPVQLGAPRAAKVACWTMALPQVVVILLLIDWGAPLSAAAVALLLGAQAVLMRRLVADPIRQALFYSGFGVPLF------------------\n>MGYP000352495068/4-290 [subseq from] FL=1\n------------PSFSAVAELLKPITWFPPMWAFACGAISSGVAAEDQWPIIITGIMLAGPMVCATSQAVNDWFDRHVDAINEPQRPIPSGRMPGYWGLYIAILWTGLSLLVATALGTWGFRAALLGLVLAWAYSAPPVRLKENGWLGNAACGLSYEGLAWVTGAAVMAGGAmPDSRSLLLALLYSIAAHGIMTLNDFKAVEGDRQMGVHSLPVMLGIDSAARTACRVMIIPQLAVIAMLFSWNKVVPALVVIMLVLGQLQLMQYFVASPTERAIKLSAFGVPLLVAGMMVSAFALRSL----\n>MGYP000028129217/3-290 [subseq from] FL=1\n-----------FPKPSAVLELLKPVTWFPPMWAFACGAVSSGQSIPDHWPLVLAGMVLAGPMVCASSQAANDWFDRHVDAINEPQRPIPSGRIPGRWGLYIALIWTALSMLWAWPLGEWAFKATLLGLLLAWCYSAPPFRFKKDGWLGNAACGLSYEGLAWVTGAAVMLGGAlPAWPVLLMAGLYSLAAHGIMTLNDFKAIEGDRQMGVWSLPVQLGVQRAAGTACWVMLLPQFVVVALLLRWGQLAHGIAVLLLIYAQVPLMMRFMCDPVARALSLSAFGVPLLVAGMMVSAFALRSL----\n>MGYP000541337611/8-249 [subseq from] FL=1\n------LPTRRFPAPSALLELLKPVTWFPPMWAFLCGVVSSGQSISEHWGLALVGILLAGPLVCGASQVVNDWFDREVDALNEPGRPIPSGRVPGRWGLYFAVIWSAVSLWVGYLLGPWVFGATLFGMLLAWAYSAPPLRLKSNGWWGNAAVGLSYEGLAWVTGAAVMIGGAmPDVHVLSLALLYSLGAHGIMTLNDFKAIEGDKQMNVRSLPVQLGTNGAARLACIVMAVPQLVVIGLLLGWQQPVA-------------------------------------------------------\n>MGYP001334034679/16-309 [subseq from] FL=1\n---------RRYPSLSASLELLKPITWFPPMWAFMCGTVSSGLSLLDNWHLVLGGIILSGPLVCAMSQAINDWHDRHVDAINEPNRPIPSGRVPGRWGLYIAIIWSCLSLGWAALFGVWVVAATALGIFMAWAYSAPPFRLKLNGWFGNTAVAFSYEGLAWFTGAAVLLQALPDARIVLLAFLYSVGAHGIMTLNDFKSVAGDREMNVRTLPVQLGEHRAAIVASIVMTCPQVAVIALLLSWGLPVHGSVVGVLLLLQIGLMfkylgnrKVLMAEPKLNAAKYNATGTTLYVLGMLASAVGLG------\n>MGYP000495195069/2-289 [subseq from] MGYP000495195069\n----------ALPQPSAVLQLLKPVTWFPPMWAFACGAVSSGQSLTEHWLLILSGMVLAGPMVCACSQAVNDWFDRHVDAINEPQRPIPSGRIPGRWGLYIAIVWTLLSMLWAWQLGTWAFRATLLALALAWAYSAPPFRFKKDGWIGNAACALSYEGLAWITGAAVMLGGAmPDAHIITLALLYSLAAHGIMTLNDFKSIEGDRQMGVWSLPVQLGVKGAAGTACWVMLLPQFVVVALLLAWGLLPYAVAVLLLIYAQTPLMMRFMRDPVGRALNLSAFGVPLLVAGMMVSAFAWRN-----\n>MGYP001598145782/11-300 [subseq from] FL=1\n-----------LPRSSAVLELLKPVTWFPPMWAFGCGVVSAGQPILANWALALAGIFLAGPLLCAASQATNDWFDRHVDAINEPGRPIPSGRIPGRWGLYLALLWRALSMLVASALGLWVFIAAGLGVLLSWAYSAPPLRLKRNGWWGNAAVGLSYEGLAWITGAAVMLGGAmPDARILALALLYSLGAHGIMTLNDFKSMAGDRRMGVGSLPVRLGEHAAARVASAMMAAPQAVVVALLVAWDCPWHAVAVGALLGVQIRLMLRFLARPRERALWYSALGVNFFVLGMLVAAFGVRGLLV--\n>MGYP003352626203/3-249 [subseq from] FL=0\n-----------------ILELLKPITWFAPMWAFLCGLISINAPLSERWGLVIAGTLLAGPLVCGTSQAVNDWFDRHVDAINEPDRPIPSGRMPGRWGFYIACIFTLLSMALAWSLGEAVFIAAIFGLILAWAYSAPPFRLKLNGWAGNAAVGLCYEGLPWFTGAAVMGGTLPSTNVMTLALLYSIGAHGIMTLNDFKSVEGDLAMGIASLPAQLGVDRAARLACAVMAVPQLIVIVLLFQWESPFHALGVIALLMAQIVLMRR--------------------------------------\n>MGYP001306929667/5-265 [subseq from] MGYP001306929667\n----------SRPSLAAVAELFKPITWFPPMWAFACGVVASGVAMDGKWGLALLGMALAGPFVCATSQAVNDWFDRHVDAINEPHRPIPSGRIPGRWGLYLAVLWTAVSLAVATLLGPWGFGAAVLGLVLAWAYSAPPVRLKQNGWWGNAACGISYEGIAWITGAAVMAGGAmPGGESLVLAALYSAGTHGIMTLNDFKAVAGDRRMGVRSLPVQLGVDRAARVACWFMAVPQVLVIGLLLHWDRPLHAAGVAALLLVQGVLMRRFLASPT--------------------------------\n>MGYP003333102929/4-292 [subseq from] FL=1\n------------PELSTVAELLKPITWFPPMWAFACGVVSSSQSLSDNWGLILWGILLAGPLVCATSQAVNDWFDRHVDAINEPHRPIPSGRMPGKWGLYIALVWTCLSLIWAWQLGPWGFAASGLGLLLAWAYSAPPIRLKANGWWGNSACALSYEGLAWITGAAVMLGGAmPSESTILLAFLFSLGAHGIMTLNDFKAVEGDAQMGVRSLPVQMGVTKAAWTACAFMLGAQWLVVALLMQWGATQAAIAVLMLSFAQLPLMLKFIRQPIEKALSVSAFGVPLFVSGMMVSAWSLRGLEV--\n>MGYP001092781093/2-296 [subseq from] MGYP001092781093\n---NQSVTTRASPDPMAVAELLKPITWFPPMWAFTCGVIASDIELRSNWHLILIGLLLTGHLVCASSQAVNDWFDRHVDASNEPGRPIPSGRLPGRWGLAIAVIWSGLSLIIATGLGPWGFAATVLALMLAWAYSMPPLRLKENGWLGNAACGLSYESLAWITGSAVMMGGVmPASESMVLALLYGIGARGIMTLNDFKSIAGDRQMGVRSLPVQLGATRAAGLACWTMALPQAIVIGLLFSWGAAGHAIAVLLLLIAQAVMMRWFVRQPIERALFYSGFGVPIYVCGMMVSAFALRS-----\n>MGYP000729886858/10-304 [subseq from] FL=1\n-------FPRSRPELSAVAELLKPITWFPPMWAFACGAVASGQPLGEQWWLLALGLVLTGPLVCASSQAVNDWFDRHVDAINEPQRPIPSGRMPGRWGLGLAIVWTGLSLLWALLMGPWGFAACALAVLLSWAYSAPPVRLKRNGWWGNAACALSYEGLAWLTGTAVMLGGAwPGSASLVLALLYSLGAHGIMTLNDFKSIEGDARMGVASLPVQLGARRAAQTAVAVMVLPQLAVSVLLWTWGLPWHALVVLALVLSQGPLMRRFVRAPIDKALLLSAFGVPLYVSGMMVSAFGLRQLQAL-\n>MGYP000281728661/9-300 [subseq from] FL=1\n------LTVRRFPAPSAILELLKPITWFPPMWAFACGVIATGVSFEGRWHLLIAGVILAGPMVCAASQAVNDWFDREVDAINEPQRPIPSGRMPGTWGLYVAFIWTGLSLLLGWLISPWAFAATLLGLLLAWLYSMPPLRFKQNGWYGNAACGISYEGLAWFTGSAVMMGDlLPSTPSILLAVLYSIGAHGIMTLNDFKAIEGDRKMGVLSLPVQLGVAGAAENACLMMLAPQFGVIGLLLVWGAYWQAFVILLLVAGQIKMMHYFLQDPVKHALFLSGFGVPLFVAGMMVSAFAVAG-----\n>MGYP003346982307/3-290 [subseq from] FL=1\n-----------LPQLAAIAELLKPITWFPPMWAFACGSITGSETILENLPIFFLGLLLTGPLVCATSQAVNDWYDRHVDAINEPQRPIPSGRIPGRWGLYIALIWSLISLWVGSFLGPIGFAATLLALVLAWLYSMPPVRFKNNGWLGNLACGVSYEGLAWVTGATLLSGGAlPSKPSLLLAGLYSASAHGIMTLNDFKAIEGDRQMQVRSLPVQLGAIRAAQVAAAFMLIPQVIVLVLLLTWGKPNYAAAIGALLIGQIFLLRDFLKRPIDKALFYSGFGVPLLVSGMMVAAFAVDGI----\n>MGYP002629442214/12-301 [subseq from] FL=1\n--------PR-TPSLRTVAELLKPITWFPPVWAFACGTVASGQSLSENWLLILLGLVLTGPLVCASSQAVNDWFDRHVDAINEPQRPIPSGRMPGRWGLGIAIFWTVLSLAWATLMGPWGFAACALAITLSWAYSMPPVRLKNNGWFGNAACALSYEGLAWLTGAAVMLGGAwPTYDTICLALLYSVGAHGIMTLNDFKAIEGDRQMGVASLPVQLGAQGAARVACWMMWLPQVAVAALLWSWALPWHALAVLALSLMQWPLMATFLKNPIDKALQMSAFGVPLFVSGMMVSAWGLRQL----\n>MGYP001193448523/8-289 [subseq from] FL=1\n----------------AFTELLKPITWFPPMWAFCCGVIASGETLADKWQMILLGLILAGPMVCASSQAVNDWFDKDVDAINQPERPIPSGRIPGKWGLFIAIIWSLLSLFVALFLGVWGFIAALIGLALAWAYSMPPIRLKTNGWFGNAACGISYEGIAWVTGAAVMAGGAmPESRSLTLALLYSLGAHGIMTLNDFKSIEGDKKMGIFSLPVKLGVVGASRSACFTMLVPQIVVIFLLFSWNTYTHALVLVLFVMIQIILMRIFLLDPLKKALFYSAVGVPVFVLGMMISAFALRS-----\n>MGYP000700421661/5-302 [subseq from] FL=0\n--VNDKIIYMNLPDPKAILTLLKPITWFPPMWAFACGSITGSEKIADNLPIFLVGLALTGPLVCASSQAVNDWFDRHVDAINEPMRPIPSGRIPGRWGLYIAIIWSLISIWVGSYLGPIGFAATLLALVLAWLYSMPPIRFKNNGWLGNLACGISYEGLAWVTGATLLSGGLmPNKPSLILAGLYSASAHGIMTLNDFKAIEGDRQMGVRSLPVQLGAKRAAQVAAAFMLIPQVVVVCLLLSWNKEIYALVIGLLIVAQVILLRDFLKRPIEKALFYSGFGVPVLVTGMMVSAFAVTGMD---\n>MGYP000149028456/13-303 [subseq from] FL=1\n-------PPRSRPALATVAELLKPITWFPPMWAFACGAVASGQDWGERWPLLLLGLVLTGPLVCASSQAVNDWFDRHVDAINEPQRPIPSGRMPGRWGLGIAIAWTVLSLLWATLMGPWGFAACGLAIVLSWAYSAPPVRLKSNGWWGNAACALSYEGLAWLTGAAVMLGGAwPGPHSLALALLYSLGAHGIMTLNDFKAIEGDRRMGVASLPVQLGAQGAARMACVFMLVPQVAVTLLLAYWQLPLHATAVLVLAVLQWPLMVKFLRQPVERALHVSAFGVPLFVAGMMVSAWGLRH-----\n>MGYP001268962203/11-297 [subseq from] MGYP001268962203\n-----------YPSPRAVLQLLKPVTWFAPMWALACGAVSAGVPLGERWLEVVGAVLLAGPLVCGTSQAVNDWFDRDVDAINEPDRPIPSGRVPGRWGLGIAIVWTFLSLAVAAALGAAVFVAAIFGLALSWAYSMPPFRLKANGWFGNTAVGLCYEGLPWFTGAAALLGRTPPPESTLFALLYSAGAFGIMVLNDFKSVEGDTRLGLRSLPVQMGVKRAALLACVVMLVPQLGAIGLLLRLGRALEPAAVGALVIAQLALMPMLVREPRRRAPLYNATGTTCFVLGMMASAIALRAL----\n>MGYP000665064043/3-290 [subseq from] FL=1\n-----------LPQLSAITELFKPITWFPPMWAFACGVVASGVPMQGRWLMAAVGVALAGPFVCATSQAVNDWFDRHVDAINEPQRPIPSGRMPGRWGLYIAVVWTLVSLLVASVLGPWGFGAAALGLLLAWAYSAPPWRLKENGWWGNAACGISYEGIAWTTGAAVMAGGqMPDARSLWLALLYSIGTHGIMTLNDFKAVQGDRAMGVRSLPVQLGEQRAAVVACWFMALPQIFVILLLFAWGQAGQGLVVAVLLGIQLVMMDYFLMQVRQRALWYSGFGVPFFVAGMMVSAFALRAL----\n>MGYP001822602976/13-299 [subseq from] FL=1\n-----------RPQPKAMLEVLHPITWFPPMWAFTCGVVSSGVNVLEHWGLLLAGIVLTGPLVCATSQVVNDWYDRDVDAINEPDRPIPSGRLPGRWGYWMALGGTGLSLLLGAALGLWVFLATVVGLIFAWIYSAPPLRLKNNGWFGNAAVGFSYETLAWITGAAVMLGGAmPDERILWLAFLYGLGAHGIMTLNDFKAIEGDRRLGVRTLPVQLGVQAAAWVACVVMMTPQFIVVGLLFAWIQPVHAAAVAALVMVQGVLMLRFLDNPIERATWLSALGVTVYVSGMMISAFAVRA-----\n>MGYP000695072419/13-299 [subseq from] FL=1\n-----------RPQPKAMLEVLHPITWFPPMWAFTCGVVSSGVDVLAHWGLLVAGIILTGPLVCATSQVVNDWYDRDVDAINEPNRPIPSGRLPGNWGYKMAVAGTALSLALGMALGLWVFLATVVGLVFAWIYSAPPLRLKNNGWYGNAAVGFSYETLAWITGAAVMLGGAmPDARILLLAFLYGLGAHGIMTLNDFKAIEGDRQMGIRTLPVQLGVKAAAWVACVVMMTPQFIVVGLLFAWIQPVHAAAVAGLVMVQGVLMLRFLEDPVKRATWLSGLGVAVYVSGMMVSAFAVRA-----\n>MGYP000355443672/7-240 [subseq from] FL=0\n--------------FSAFTELLKPITWFPPMWAFACGVVASGVSPTGQWVLIITGILLAGPLVCATSQAVNDWYDRHVDALNEPNRPIPSGRIPGRWGLNIGIIWSGFSLLVAAAIGPTVFFAAVFGVAAAWAYSAPPLRLKKNGWWGNSAVALCYEGLPWFTGAAIMVHGVPSPAILALALLYSFGAHGIMTLNDFKSVDGDREMGLLSLPVHLGVTNAARLACVVMAVPQIVVIGLLIRWDKPLHA------------------------------------------------------\n>MGYP000100221025/27-221 [subseq from] MGYP000100221025\nMSVTSELHPpRRLPDPRALLTLLKPVTWFPPIWAYLCGVVSSGVPIGSAPWLVLLGMVLAGPVVCGMSQAANDWCDRHVDAINEPDRPIPSGRVPGRWGLWVALAMSALALAMGLALGPWGFGATVFGVLAAWAYSAEPVRLKRSGIWGPGLVGLCYEGLPWFTGAAVLAAGAPSWPVVIVAALYALGAHGIMTL------------------------------------------------------------------------------------------------------------\n>MGYP000455481592/10-305 [subseq from] MGYP000455481592\n---GLQSAPRRFPSAGAVLELLKPVTWFPPMWAFACGVVSSGVNMQGRWWMLALGIALTGPISCAGSQAVNDWFDRHVDAINEPQRPIPSGRVPGSWGLILALLWSAATLAVGSAFGTAGLIATCIAVALSWAYSAPPLRLKADGWFGNAAVGLTYEGLAWITGAVVMLGAWPNERIVVLALLYSVGAHGIMTLNDFKAIDGDRQSGVASLPVQLGAQRAAKLACIVILLPQLLALGLLVsAWHRPVHAAALLVLIMVQMRMMPTFLRAPVEKALWYSGFGVPVSVLGMMVCAHAVRSI----\n>MGYP000846115146/2-277 [subseq from] FL=0\n----------------------KPITWFPPMWAFACGVVASGVPLDGRWQLVICGVLLAGPFVCATSQAVNDWFDRHVDAINEPQRPIPSGRMPGRWGLYLAIAWTLVSMLLASTLGAWGFAAAVLALVLAWAHSAPPVRLKENGWWGNAACGLSYEGLAWVTGAAVIAGGVmPAPPSLLLAGLYSAGAHGIMTLNDFKAVEGDRQMGVRSLPVQMGVQAAGRFACWSMAVPQVIVVLLLIGWGHPMHALAVLALLALQLVLMDHFLQDVTGRALLYSGFGVPLFVAGMMVSAFALRA-----\n>MGYP000241024055/10-300 [subseq from] FL=1\n---------RPLPEWRAVAELFKPITWFPPMWAFACGVVASGVPLADRWLLALVGVLLAGPLVCATSQAVNDWFDREVDAINEPRRPIPSGRIPGRWGLYIAVGWTAVSLLVATVLGPWGFAAAVTGLLLAWAYSAPPLRLKRNGWLGCAACGLSYEGLAWVTGAAVMAGGAmPPAPSLLLAGLYSAGALGIMALNDFKAITGDRQMGIRSLPVMLGPLRAAQVACGVMAAPQGVVIGLLLHWDAPWFALAVGCLLVGQGVLMRWFVAKPVERALYYSGFGVPLFVAGMMVSAFALRGMA---\n>MGYP001180359983/15-299 [subseq from] FL=1\n-------------SPGALLELLKPITWFPPMWAFVCGWVSAGPGTGINGWSLLAGIALTGPLVCGASQVVNDWYDRDVDAVNEPHRPIPSGRAPGNVALWFALVWTLFAQSWALMLGPWVAAATFVGLLLAWAYSAPPLRLKMNGWWGNSAVALSYEGLAWVTGAAIVLGGdLPSAPILIIALLYSIGAHGIMTLNDFKSVEGDLQMGIRSLPAQLGRERAAKVACVFMLLPQLVVIALLMRWQLAPYAAAVTTVVVAQCLAMKRLLSDPKQLAPWYNATGVSLYVLGMMSAAVGLGG-----\n>MGYP001825408837/10-279 [subseq from] FL=0\n--------PNARPQARAVLEVLHPITWFPPMWAFACGVVSTGVSISQNWLVLMAGVLLAGPLVCATSQAVNDWFDRHVDAINEPDRPIPSGRLPGSWGLYIAILWTLLSLALALVLGPWVFFATVVGLILAWIYSAPPLRLKQNGWWGNAAVGFSYESLAWITGAAVMIGGqLPDWRILTVAFLYGLGAHGIMTLNDFKAIAGDTKMGVRSLPVQLGVSGAAWVACVVMIVPQLVVVGLLFAWVQPVHAAAVAALAMVQMTLMVRFLENPIERATWLS-------------------------\n>MGYP001809730893/6-256 [subseq from] FL=0\n------VHAAPYPAPSAVLELLKPITWFPPMWAFACGVVSSGAPIMDRWGTALVGVLLAGPLVCAASQAVNDWYDRHVDAINEPHRPIPSGRIPGRWGFYIACAWTLLSLLVAASLGLWVFIAGSVGLALAWAYSAPPLRLKRNGWWGAAACGLSYEGLAWITGAAVMLGGAlPSWPILTLALLYSVGAHGIMTLNDFKAIEGDRKMGIDSLPVLLGPDGAARAACAIMAGAQVAVIALLLVWGKPFHAGAVALLLA----------------------------------------------\n>MGYP003387781536/9-255 [subseq from] FL=0\n----------SRPDPAVVLELLKPITWFAAMWAFMCGLVSAGFSLSQaNWPVFVAGVLLAGPLVCGTSQAVNDWFDRHVDAINEPNRPIPSGRLPGRWGLYIAVLWTGLSLVVSTALGIWGVVAAVVGLALAWAYSAPPFRLKENGWWGNAACALCYEGLSWFTGAVVIVGGLPDARITTLALLYSLRAHGIMTLNDFKSVEGDAKMGVRSLPVQLGVKAAGQLACVIMAVAQVAVVALLVWWRQPTHAAMVSALLV----------------------------------------------\n>MGYP000863124595/2-275 [subseq from] FL=0\n----------------------KPVTWFAPMWALGCGVVSAGVPVLDHLPSILGAALLAGPLVCGTSQAANDWFDRHVDAINEPNRPIPSGRIPGRWGLGIAIAWTALSLAVGWELGPWVFAASIVGLVLAWAYSAPPLRLKLNGWWGNSAVGLCYEGLPWFTGAAALTVQILDARIGALALLYSAGAFGIMVLNDLKAIEGDEALGIRTLPVQLGVRLAAVLACVVMAAPQVVVIGILWANGRIWETGIVAGLLLAQGALMPMLVREPRKRAPLYNATGTTFYVLGMLASGFGVR------\n>MGYP000569076722/10-298 [subseq from] MGYP000569076722\n--------SRPWPRAGAVVELLKPITWFPPMWAFGCGAVSVSIG-YERWPYVLGGALLAGPLICGTSQAVNDWFDRHVDAINEPHRVIPSGRLPGRTGLHVAIVWTFLSLGVASLLGQWVFVAALAGLALAWAYSAPPFRLKANGWYGNAAVGFSYETLPWITAAAAATGALPPIEVIAVALLYGLGAHGILTLNDFKAIEGDKRMGIKSLPVQIGVRPAAWLASATMFLAQLGVIALLAAWGKPLFATVVGVLLAVQAACMVRLVRDPVKNAVWYSAIGIGLYVLGMLASAFALAAL----\n>MGYP000952890954/20-264 [subseq from] MGYP000952890954\n-----------LPRAQDVLELLKPVTWFPPMWAFACGLVSSGAGLGDRLGLVLLGVALCGPLVCGTSQAVNDWFDRHVDALNEPHRPIPSGRIPGRWGLAIAIAWTIVSALVGFVLGPVTFAATLLGLALAWAYSAPPFRFKRNGWIGNGVVGLCYEGLPWITGAAIAAGTTPSAEVFAVALAYSIGAHGIMTLNDFKSVEGDRRTGLRSLPAILGVDQDARLACVVMAVPQLVVIALLLAWGFPVHGVIVAALLA----------------------------------------------\n>MGYP000409560249/19-301 [subseq from] FL=1\n----------------ALLELLKPITWFPPMWAFLCGAISVDANLLEnKW-LLLGGITLTGPMVCGASQVVNDWFDRHVDAINEPHRPIPSGRVPGKIGLYFAIVWSGLALAWGATFGRWVFIATLIGLILAWAYSAPPTRLKLNGWVGNAAVGLSYEGLAWITGAALLLQGqIPAAPVLLVALLYSIGAHGIMTLNDFKSIAGDRELGIRSLPAQLGADRAARLACIVMLLPQLVVLALLLTWACYWQAGAIGVLVMGQILAMRHMLQAPKERAPWYNGTGVTAFVLGMMISASALPGA----\n>MGYP000237452520/4-291 [subseq from] FL=1\n------------PQLSAVAELLKPITWFPPMWAFACGAVASGQALGERWVLLALGLVLTGPLVCASSQAVNDWFDRHVDAINEPQRPIPSGRMPGRWGLGIALAWTALSLVWALLMGPWGFAACALAVLLSWAYSAPPVRLKRNGWWGNAACALSYEGLAWLTGTAVMLGGAwPGSASLVLALLYSLGAHGIMTLNDFKSIEGDTRMGVGSLPVRLGAARAARTAAAVMALPQLAVAGLLVLWGLPWHALAVLALTLAQAPLMARFVRAPVQQALLLSAFGVPLYVSGMMVSAFGLRHLH---\n>MGYP000576353552/11-302 [subseq from] MGYP000576353552\n---------ASFPSPAAVVQLLKPITWFPPMWAFACGAVASGATLGDRWLPVALGIILAGPLLCGTSQAVNDWFDRHVDAINEPNRVIPSGRMPGQWGLIIAILMSVLSMVVAALLGPLVFAAAFVGLALAWGYSAPPFRFKQNGWIGNGVVGLSYETLPWITAATAALGTAPSMLTMLVALLYGLGAHGILTLNDFKSINGDRQMGVDTLPVLHGAAHAARIACIIMATSQAGVIALLANAGLSTGATLVGVVLSLQLLCMLRFLRDPEGKAVWYSAVGVGLYVTGMMSAAVALGSLSLS-\n>MGYP001325495494/15-299 [subseq from] FL=1\n-------------SPGALLELLKPITWFPPMWAFLCGWVSAGPGTGISGWSLLAGIALTGPLVCGASQVVNDWYDRDVDALNEPHRPIPSGRVPGNVALWFAMAWTLLAQSWALMLGPWVAAATFIGLLLAWAYSAPPLRLKLNGWWGNSAVALSYEGLAWITGAAIVLGGdLPPAPILIIALLYSVGAHGIMTLNDFKSVEGDLQMGIRSLPAQLGRERAAKVACVFMLLPQLVVIALLLQWQLVPYAAAVTTVVVAQCLAMKRLLSDPKQLAPWYNATGVSLYVLGMMSAAVGLGG-----\n>MGYP002629298642/4-291 [subseq from] FL=1\n------------PDLATVAELLKPITWFPPMWAFACGMVSTGQSLSDNWLLIIGGILLAGPLVCATSQAVNDWFDRHVDAINEPDRPIPSGRMPGRWGLYIAVIWTLLSLLWAWQLGPWGFAASGLGLVLAWAYSAPPVRLKANGWWGNSACALSYEGLAWVTGAAVMLGGAmPPQDTIVLALLFSLGAHGIMTLNDFKAVQGDALMGVRSLPVQMGVTKAAWTACGFMLVAQWAVAALLLHWGSPNAALAVVLLTVAQLPLMVRFIQQPVEKALSVSAFGVPLFVSGMMVSAWSLRGLQ---\n>MGYP000452500489/1-236 [subseq from] MGYP000452500489\n--------------------------------------------------------------VCGTSQAVNDWFDRHVDAINEPNRPIPSGRIPGRWGLWIAIVWTVLSLALAALLGAWAFWATVVGLLLAWAYSAPPLRLKNNGWWGNAAVGLSYETLPWITGAAILSAGAPGWDVIVLAALYGAGAHGIMTLNDFKSIEGDRKMGVDSLPVLLGPERAAKLACVVMLAPQPVVVALLLAWGAPVAAGAVVVLIGAQLLLMRKLLTDPRRLAPWYNATGTSLYVLGMLAAAIAIGGM----\n>MGYP001136660597/4-290 [subseq from] MGYP001136660597\n------------PSLSAVAELLKPITWFPPMWAFACGVIASGVALDGQWALIGVGILLAGPMVCATSQAVNDWFDRHVDAINEPNRPIPSVRMPGRWGLYIAVLWTLLSLMVATARGPWGFGAAIAGLVLAWAYSAPPLRLKNNGWLGNAACGLSYEGLAWVTGAAGMAGGAmPGAQSLLLALLYSVSAHGIMTLNDFKSVEGDRQMGVGSLPVRLGVQRAARTACWVMILPQLFVILLLLEWQRPLHALAVLLLILGQLKLMQRFVASPAERALQLSAFGVPLLVTGMMVAAFALRGL----\n>MGYP001047596496/8-228 [subseq from] FL=0\n------------PSLPAFLELLKPITWFAPMWAFGCGVVSSGVPLADRWLVIIAGVVLAGPLLCAMSQAVNDWYDRHVDAINEPDRPIPSGRVPGNWGLYIAIAWTVLSLAVAALLGPWVLGAAILGTILAWLYSAPPIRLKQSGWWGPGAVALSYEGLPWFTGAAVMAAAFPDWRIVTLALLYSIGAHGIMTLNDFKSVDGDRQMGLKSLPAVLGTAAAARLACWVMAVPQV---------------------------------------------------------------------\n>MGYP003391625891/3-252 [subseq from] FL=0\n-----------YPAPSAVAELLKPITWFPPMWAFACGAVASGQNWSERWALVALGVLLAGPMVCATSQAVNDWFDRHVDAINEPNRPIPSGRMPGRWGLYIAVLWTVLSLAVALTLGPWGFVAALVGLALAWAYSAPPLRLKRNGWWGNAACGICYEGLAWVTGAIVMAGGSlPDGRSLALAALYSLGAHGIMTLNDFKSIDGDRRMGIGSLPVRLGPIMAGRVACAFMAVPQLVVIVLLWSWGAPVHAAAVAALVLGQFA------------------------------------------\n>MGYP001394251499/15-299 [subseq from] FL=1\n-------------SPGALLELLKPITWFPPMWAFLCGWISAGPGTGISGWSLLAGVALTGPLVCGASQVVNDWYDRDVDAVNEPHRPIPSGRAPGNVALWFAIAWTLLAQAWALMLGPWVAAATLIGLLLAWAYSAPPPRLKLNGWWGNSAVALSYEGLAWITGAAIVLGGdLPPAPILIIALLYSIGAHGIMTLNDFKSVEGDLQMGIRSLPAQLGRERAAKVACLFMLLPQLVVIALLLHWQLAPYAAAVTTVMVAQCLAMKRLLSDPKQLAPWYNATGVSLYVLGMMSAAVGLGG-----\n>MGYP000568764398/15-299 [subseq from] FL=1\n-------------SPGALLELLKPITWFPPMWAFLCGWVSAGPGSGISGWALLAGMTLTGPLVCGASQVVNDWYDRDVDALNEPHRPIPSGRAPGNVALWFAMLWTLIAQTWALMLGPWVAAATFIGLLLAWAYSAPPLRLKLNGWWGNSAVALSYEGLAWITGAAIVLGGdLPPTPILIIALLYSVGAHGIMTLNDFKSVEGDLKMGIRSLPAQLGRERAAKLACVFMLLPQIVVIALLLHWQLAPYAAAVTVVVAAQCLAMKRLLSDPKELAPWYNATGVSLYVLGMMGAAIGLGG-----\n>MGYP000275860882/14-261 [subseq from] FL=0\n----------VVPAPSAVLELLKPVTWFPPMWAFGCGVVASGEPLQGRWPLVLAGVLLAGPAVCATSQAVNDWFDREVDAINEPARPIPSGRMPGRWGLYIAVTWTALSLALAALLGPVGFAAALLGLLLAWAYSAPPLRLKRNGWWGNAACGLCYEGLAWITGAAVMAGGAPSLRSLILAALYSAGAHGIMTLNDFKSIEGDRRTGIASLPARLGVDPAARVACLFMAGAQLGVVLLLLLWHQPIHALVVAALLGAQ--------------------------------------------\n>MGYP001558017809/14-296 [subseq from] FL=1\n------------PALRDVVELTKPVTWFPPMWAFMCGVVSSGVSIADNWIFLIAGIALTGPIVCGTSQVINDYCDRHVDAINEPERPIPSGRVPGRWPVWIALAGSAVSLALAAALGPWVLLATCVALFCGWAYSSAPFRFKRSGWFGPLVCALSYEGLSWFTGASVMLGGLPGGPTLVVLLLYSIGAHGIMILNDFKAIEGDRATGLRSLPVTMGVRGAAIFACAVMALAQLFVVALL-IWQDLLLSAAIVGLLVAiQIALMVRLVGNPAKLAPWYNATGVSLYVLGMLAAALGL-------\n>MGYP000511514937/7-288 [subseq from] MGYP000511514937\n---------------STVAELLKPITWFPPMWAFACGVVASGQSMGDDWFIILMGLVLTGPLVCASSQAVNDWFDRHVDAINEPNRPIPSGRMPGHWGLYIAIVWSLVSLAWAWSLGVWGFWACALAVALSWAYSAPPLRLKQNGWWGNAACGLSYEGLAWVTGGAVMLGGAlPLEKSLTLALLYSVGAHGIMTLNDFKAVQGDAQMGVRSLPVQLGVKKAARVACAFMVIPQLLVAVLLLQWNQPFHAIAVFLLCVGQFPLMRRFIAQPVEKALMVSAFGVPLFVSGMMVSAWALH------\n>MGYP001061539597/17-299 [subseq from] FL=1\n---------------TAFVELLKPITWFPPMWAYGCGLIASGQPLLDRLPFALAGIALAGPLVCGTSQVVNDWFDREVDAINEPQRAIPSGRVSVRAALIFAIAWTVLSLVVAITLGSWVTIAAVIGLALAWAYSAPPFRLKQNGWYGNAAVGLCYEGLPWFTAAAVMTASLPSTHTLLLALLYSIGAHGIMTLNDFKAIEGDRQLGIRSLPVQLGAQRAAWLACIVMAIPQMIVITLLLSWGAFAAAMIVTALLAVQVALMARFLTNPIRFATWYSALGVSLYVSGMLASAIAVRGL----\n>MGYP001088332437/1-269 [subseq from] FL=1\n------------------------------MWAYGCGVVSAGVSFENRWLIFAGGVLLAGPLVCGASQAINDWFDRHVDAINEPNRPIPSGRIPGRWGLYLSFILCVLCLLVAALLGVWVLVATVLGVILAWGYSMPPVRFKQNGWLGNAAVGFSYEGLAWFTGAAAMLSGFPSVPILALAVLYSIGAHGTMTLNDFKAVDGDRRMGVRSLPVQLGVDRAVRLACVVMAVPQALIVVLLLAWDRPFYATALVMLLAMQMALMPSLIENPRDRAPWYNATGTSLFAVGMLVSAFAVRGVP---\n>MGYP002654579924/17-308 [subseq from] FL=1\n-------QPLSRPALRTVTELLKPITWFPPMWAFACGVVASGQDLGENWALLLLGLVLTGPLVCASSQAVNDWFDRHVDAINEPNRPIPSGRMPGRWGLGIAIAWTALSLVWATLMGPWGFAACALAIALSWAYSAPPVRLKNNGWWGNAACALSYEGLAWLTGTAVMLGGAwPGPHSVALALLYSVGAHGIMTLNDFKAMEGDRRMGVASLPVQLGEHGAARAACAFMLVPQVMVALLLANWQLPWHAAAVLALAALQGPLMAKFLRQPVARALHLSAFGVPLFVSGMMVSAWGLRHL----\n>MGYP003332174731/3-246 [subseq from] FL=0\n-----------LPQPGAVAQLLKPITWFPPMWAFACGVVASGQgWSGQS-GLILLGLILTGPLVCASSQAVNDWFDRHVDAINEPQRPIPSGRMPGRWGLYIAIIWTLLSMVWSWQLGIWGFYATLLGLALSWAYSAPPMRLKANGWWGNAAVGLCYEGLPWFTGAAALQGGVPSTPILLLALLYSIGAHGIMTLNDFKSVEGDLKMGIGSLPAKLGVNRAARLACAVMAIPQVIVIALLFQWEIPVHAFGVVALL-----------------------------------------------\n>MGYP001793491632/19-299 [subseq from] FL=1\n-----------------GLELLKPVTWFPPMWAFACGVVASGVSISARWQFLVGGVLLAGPFLCGTSQVVNDWFDRHVDALNQPDRPIPSGRIPGRWGLYLAVIWSVLSMLVACLFGYWVFAASSVGLLLAGVYCAPLLRLKRNGWFGNAAVGICYESLPWFTAVAAMTGLQPDLRNVLVLLCYGFGAHGIMTLNDFKSIDGDRAMGLKSIPALYGPANAARLACVMMALPQAVVITLLWQWQLPGYALGVGIVLLGQCMLMPRLLSNPLRYAPWYNATGIALYVSGMMISAFALRGL----\n>MGYP000216865665/10-299 [subseq from] FL=1\n-------QPPQRPSLRTVAELLKPITWFPPVWAFACGAVASGQSLADNWALIVLGLVLTGPLVCASSQAVNDWFDRHVDAINEPQRPIPSGRIPGRWGLYIAIFWTGLSLMWAWYLSPWGFAAAGLGLVLAWAYSAPPFRLKQNGWWGNAACAISYEGLAWLTGAAVVlGDVMPDERSFALALLFSVGAHGIMTLNDFKAIEGDQRMGVGSLPVRLGVSRAARTACWMMLLPQAMVVILLQSWHAGWHALAVVALMVGQIPLMYRFVQDPVNKALMLSAAGVPLFVSGMMVSAWALR------\n>MGYP001465641431/8-290 [subseq from] FL=1\n----------------AFTELLKPITWFPPMWAFSCGVIASGENLLDKWKIIILGLILAGPMVCASSQAVNDWFDKEVDAINQPDRPIPSGRIPGSWGLFIAIIWSILSLVVASFLGIWGFIAAFIALLLAWAYSMPPIRLKANGWFGNAACGLSYEGIAWVTGAAVMAGGAfPEERSVLLALLYSVGAHGIMTLNDFKSIEGDKKMGIYSLPVKLGVKRAAQSSCFTMLIPQIFVVFLLFSWNTYFHAAMLCLMIFFQVFLMRIFLSRPIEKAIFYSAFGVPVFVSGMMISAFALRSI----\n>MGYP003385220300/1-272 [subseq from] FL=0\n--------------------------WFPPVWAFMCGVVSSGEAWGPRLPFIMLGIMLTGPLVCGTSQAVNDWFDRHVDAINQPERPIPSGRIGGQWGLWIAIAGSALSLAAAALAGPWVFGATCLALAAAWAYSAPPFRAKMSALWGPGLVAISYEGLTWFTGASVMAGGLPPAPVLIVLILYSVGAHGIMTLNDFKAVEGDRAMGIRSLPVVAGVDRAVRIACWTMIVPQVGVVALLLALGH-FGAGVmVAALVLGQLALMPRLIRDPVGRAPWYNATGTTLSVLGMLVAALGLGGV----\n>MGYP000732914091/2-299 [subseq from] FL=1\n-SVSFSVQSApARPDPKAVLTLLKPVTWFPPMWAFACGVVSSGQPFADHLWLIFSGIVLAGPMVCASSQAVNDWFDRHVDAINEPHRPIPSGRIPGRWGLYIAILWTGLSLLWAWQLGPWGFKATLLALALAWAYSAPPFRFKQDGWLGNAACGLSYEGLAWITGAAVMSGGAlPNAQILTFALLYSLAAHGIMTLNDFKSIEGDKQMGVWSLPVQLGVKRAAGTACWVMLLPQFVVVALLLRWSDWSYALAVLLLIYAQVPLMNRFMKDPVKQALGLSALGVPLLVAGMMVSAFALRH-----\n>MGYP000078014972/8-304 [subseq from] MGYP000078014972\n----MTVAPPSTPrfKPTDVLEFTHPITWFPPMWAFMCGAVSSGQPLFAHLFLVGAGVILAGPLLCAASQTVNDWFDRHVDAINEPNRPIPSGRIPGRWGLYIAIFWSAISLLWALLIgGAWVIGPTVLGIALSWAYSAPPLRLKQNGWWGNTVVAFSYEGLAWVTGTAVLLGAMPDWRSLTLAFLYSVGAHGIMTLNDFKAIAGDTRLGVRSLPVQLGVQNAALLACIFMIAPQLTVIGLLFGWGQPWHGWAVVALVAAQTAMMLRFLRDPIGRATWLSAFGVTIYVSGMMISAFAARSL----\n>MGYP001356119347/15-299 [subseq from] FL=1\n-------------SPGALLELLKPITWFPPMWAFVCGWVSAGPGTGINGWSLLAGIALTGPLVCGASQVVNDWYDRDVDALNEPHRPIPSGRAPGNAALWFALVWTLFAQSWALMLGPWVAAATFVGLLLAWAYSAPPLRLKMNGWWGNSAVALSYEGLAWVTGAAIVLGGdLPSAPILIIALLYSIGAHGIMTLNDFKSVEGDLQMGIRSLPAQLGRERAAKVACLFMLLPQLAVIALLLHWQLAPYAAAVTMVVVAQCLAMKRLLSDPKELAPWYNATGVSLFVLGMMTAAVGLGG-----\n>MGYP003350721736/2-292 [subseq from] FL=1\n----------NLPEPRAILTLLKPITWFPPMWAFACGSITGTEAIQENLPIFFLGLLLTGPLVCASSQAVNDWYDRHVDAINEPDRPIPSGRIPGHWGFYIAIIWSLVSLYIASYLGVIGFLATVLALILAWLYSMPPIRFKNNGWIGNLACGVSYEGLAWITGATLLSGGSiPNKPSLLLAGLYSASAHGIMTLNDFKAIEGDRQMGVRSLPVQLGAKKAAQVSAALMLIPQVFVLMLLLYLGKQSYAMVIGALMIGQLFLLIEFLKRPIQKALFYSGFGVPLLVSGMMVAAFAINSMEI--\n>MGYP000167574641/2-249 [subseq from] MGYP000167574641\n--------------PDAVVELLKPITWFAPIWAFGCGVVSSGVPVGTRVPLLVAGLLLCGPFVCGTSQAVNDWFDREVDAINEPGRPIPSGRVPRHWGLYIAVAWTTLSLVLATALGRFGFAATVLGLALAWAYSAPPLRLKRNGWWGNAAVAACYEGLPWLTGAAVMSSAFPSWRVLAVAGLYSLGAHGIMTLNDFKSVAGDRAMGIGSLPVRLGVNAAAQLACVVMAMPQLAVVALLFGWARPLHAATVTLLLIAQVLLM----------------------------------------\n>MGYP002784458663/17-299 [subseq from] FL=1\n----------------PFLELLKPYTWFPPMWAFLCGIVSAGVPTDGYGGMIAAGVLLAGPLVCGTSQAVNDWFDRDIDAINEPGRPIPSGRVPGRRGLYLAVAWTLMSGAVAASLGPLVFAAGVLGLALAWAYSAPPIRLKQNGWWGNTAVALSYEGLPWVTAAVVMLGTVPPPPVLWLALWYSIGAHGIMTLNDFKSVEGDRRMGIGSLPVRLGVARAAWVACAVMLVAQLVVVGLLLAWGRPLHAAAIAGLVIIQFAMMTRLLAQPAELDFWYNTKGVPLYVAGMLVSAFAVRSLA---\n>MGYP001450651617/15-299 [subseq from] FL=1\n-------------SPGALLELLKPITWFPPMWAFLCGWVSAGPNINvTTWSL-LAGVALTGPLVCGASQVVNDWYDRDVDALNEPHRPIPSGRVPGNTALWFAMIWTLIAQSWAMMLGTWVAVTTFVGLLLAWAYSAPPLRLKLNGWWGNSAVALSYEGLAWVTGAAIVLGGAlPSGPILIVSLLYSLGAHGIMTLNDFKSVEGDLKLGIRSLPAQLGRERAASVSCAFMLLPQLIVAALLVIWQLSLSAGIVACVVVAQLLCMRRLLSDPKSLAPWYNATGVSLYVLGMMGAALGLGG-----\n>MGYP000704706658/15-299 [subseq from] FL=1\n-------------SPGALLELLKPITWFPPMWAFLCGWVSAGANSSiTSWSL-LAGIALTGPLVCGASQVVNDWYDRDVDALNEPHRPIPSGRVPGNTALWFAMAWTLVAQTWAMMLGTWVAAATFIGLILAWAYSAPPLRLKLNGWWGNSAVALSYEGLAWVTGAAIVLGGAlPSAPLLIIALLYSIGAHGIMTLNDFKSVEGDLKLGIRSLPAQLGRERAATVACAFMLFPQLVVIALLVIWQLNLSAGIVAIVVVAQLLCIKRLLSDPKRLAPWYNATGVSLYVLGMMSAALGLGG-----\n>MGYP002737852442/1-271 [subseq from] FL=0\n--------------------------WFPPMRAFTCGVIASGIEIFSNWPIILIGLLLTGPLVCATSQAVNDWYDRHVDAINEPNRPIPSGRIPGRWGLFIAIAWTGLSLIVATGLGAWGFAATVLALILAWAYSMPPLRLKQNGWWGNAACGLSYESLAWITGSAVMMGGmMPSPSSMGLALLYGLGAHGIMTLNDFKSVRGDQQMGVRSLPVQLGVQRAAQLACWTMALPQVVVIGMVWSWGASIHALAIIGLLIGQIILMRWFLQSPSDRALYYSGFGVPIYVSGMMVSAFALR------\n>MGYP000913825421/11-298 [subseq from] FL=1\n---------RDWPGPSAVLALLKPITWFPPMWAYACGAISSGQSLDTVFLVAALGVLLAGPLLCGTSQAVNDWFDRHVDAINEPDRVIPSGRMPGRWGLYIALLMSVLSACVAALLGPLVFVAGLAGLALAWGYSAPPFRFKQNGWIGNAAVGLSYKTLPWITAATAVTGLVPDNSVLLVGLLYGIGAHGILTLNDFKSIRGDTEMHIFTLPVLHGADAAARIACIVMAVPQMAVVGLLAHWSLPYHAMGVAALLSIQLVCMRRFLGDPVGRAVWYSSVGVGLYVTGMMVAAFGLRH-----\n>MGYP002776889913/9-300 [subseq from] FL=1\n--------PRTaWPSPSAVLALLKPITWFPPMWAYACGAISSGQAFGV---AAIAGIVLAGPLLCGTSQAVNDWFDRHVDAINEPHRVIPSGRMPGRWGLFIAIAMSVLSALVAALLGSHVLIAAIIGLASAWAYSAPPFRFKQNGWIGNGVVGLSYETLPWITASMAMTGLAPSLPVLLVALLYGVGAHGILTLNDFKAIRGDREMNIATLPVLHGPGTAALIACFMMALPQLAVLCLLLSWGLPYYALAVALLLFTQIACMAHFLRDPVGRAVWYSSVGVGLFVSGMMVAAFGLRHLALVP\n>MGYP001802887869/1-204 [subseq from] FL=0\n-----------MPAPRALLRLVKPHTWFPPMWAYLCGVVSSGANPLDHLGLVVLGIVLAGPIVCGMSQAANDWCDRHVDAINEPDRPIPSGLIPGRWGLFIALAMTALGLGVGYLLGPWGFGATLLAVAAAWAYSAEPLRAKRSGIWGPGLCGLAYETLRWITGAAVVSAGAPALPVIIIAVLYGLGAHGIMTLNDFKAIAGDKAMGLRSLPVTL---------------------------------------------------------------------------------------\n>MGYP001280779216/21-301 [subseq from] FL=1\n------------------IQLLKPITWFPPMWALMCGLVSAGVTPISDPWLFAFGIILTGPLVCGASQIINDWCDREVDAINEPDRPIPSGRIHERRALQFAFFCSLIAQLCSFSLGIWVACATAVGLILAWAYSAPPLRLKQNGWWGNLSVALSYEGLAWVTGAAIAIGGdLPSSSILLIAFLYSLGAHGIMTLNDFTAIEGDLAIGIRTLPVQLGPERAARLACGVMLAPQLIVLALMQNWGHTLAATLVAVLVVGQVLAMSRFLRDPKSLAPWYNGIGVTQYVVGMMVTASAMGGF----\n>MGYP001407648605/9-233 [subseq from] FL=0\n--------IRSHPDIMTTLELIKPITWFPPMWAFLCGAISTGAISIDKLLPVCLGIFLAGPLVCGMSQAANDWCDRHVDAINEPERPIPSGRMPEKWGLAIALFMSCVSLTVAWFLGTWGFVATISAVICAWVYSIEPFRLKKSGVFGPLLVGFCYEGLPWFTGAAILSVGMPHVKTTLIAILYALGAFGIMILNDFKAVEGDKQTGVNSLPVALGSERAIKLACICMIVPQL---------------------------------------------------------------------\n>MGYP001798280269/1-218 [subseq from] FL=0\n--------------------------------------------------------------------------------INEPHRPIPSGRMPGRWGLWIALAMRGLALVIAIPLGPWGLGATAVAVVCAWAYSAEPIRLKKSGWWGPGIVGLCYEGLPWFTGAAVMVAGAPRWEVVVIATLYALGAHGIMTLNDFKALEGDTQTGVRSLPVTLGPARAARLACWIMAVPQVVVIALLFTWGAPIHATLVAALLVAQGAAMFRLLRDPEGLAPWYNATGVMLYVLGMLAAAFALGGM----\n>MGYP000356729719/11-297 [subseq from] FL=1\n-------------NLRAGLELLKPITWFPPMWAYGCGALSLGSGPT-PWLTVLAGMVLAGPLLCGTSQAVNDWFDRHVDAINEPQRPIPSGRLPGTQGLRIACLWSALSLLVAGLLGPTVFIASLLGLALAWGYSAPPFRFKNNGWLGNAACGFAYETLPWLTGAAVIAGGFwPdySLSLIAIATLYGLGAHGIMTLNDFKALEGDRRLGVASLPVQLGPARAAQLACVVMALPQLGVMIILHQLQLTWAVITIAALLLGQLAAMPRLLRDPQRYAPWYNGVGVTLYVLGMLAAALALRSL----\n>MGYP001248281891/21-301 [subseq from] MGYP001248281891\n------------------IQLLKPITWFPPMWALMCGLVSAGVTPISDPWLFAFGIILTGPLVCGASQIINDWCDREVDAINEPDRPIPSGRIHERRALQFAFFWSLIAQLWSFSLGIWVACATAVGLILAWAYSAPPLRLKQNGWWGNLSVALSYEGLAWVTGAAIAIGGdLPSSSILLIAFLYSLGAHGIMTLNDFKAIEGDLAIGIRTLPVQLGPERAARLACGVMLAPQLIVLALMQNWGHTLAATLVAVLVVGQVLAMSRFLRDPKSLAPWYNGIGVTQYVVGMMVTASAMGGF----\n>MGYP003320685717/15-299 [subseq from] FL=1\n-------------SPGALLELLKPITWFPPMWAFLCGWISAGPGSTlSTWSL-LAGIALTGPLVCGASQIVNDWYDREVDALNEPHRPIPSGRVPGKIALWFAMLWTLIAQSWAMSLGPWVSLATFIGLLLAWAYSAPPLRLKLNGWWGNSAVALSYEGLAWITGAAIVLGGAlPDGRILLIAFLYSVGAHGIMTLNDFKSVEGDLKMGIRSLPVQLGRERAARVACLFMLLPQLVVIGLLVQWQLPLSAAAVTGVVLAQTLAMKKLLSDPKLLAPWYNATGVSLYVLGMMGTAIGLGG-----\n>MGYP001208033643/10-261 [subseq from] MGYP001208033643\n-----------RPDPAAVLELLKPITWFAPMWALACGVVSSGVSLGQtQWGMLLVGVLLGGPLICGSSQAVNDWFDRHVDAINEPQRPIPSGRIPGRWGLYIAIVWSVLSLLVSTLLGPLGVAAGALGLVLAWAYSMPPVRLKRNGWWGNAAVALSYEGLAWFTGALVMVGTLPNGRILALAALYSLGAHGIMTLNDFKSVEGDRQLGVRTLQVQHGVRAAAWIACTMMALPQLVVVALLASWGRPLHAATVLVFIVVAIVEL----------------------------------------\n>MGYP000647327222/7-288 [subseq from] FL=1\n---------------SSVAELLKPITWFPPMWAFACGVVASGQSFKDQWLAIFLGLVLAGPLVCASSQAVNDWFDRHVDAINEPHRPIPSGRIPGQWGLYIAIFWTVLSLLWAWHLSPWGFVAAGLGLVLAWAYSAPPLRLKENGWFGNAACALSYEGLAWLTGAAVMLGDvLPEGRSIVLAMLFSLGAHGIMTLNDFKAIEGDRRMGVGSLPVKLGVQGAARTACLMMLLPQAVVIALLLSWQAPWHALAVLGLGLGQLPLMQRFLKDPVQKALMLSAFGVPLYVSGMMVSAWALR------\n>MGYP000376084312/10-304 [subseq from] FL=1\n-------APRNRPALGTVAELLKPITWFPPMWAFACGVVASGQDIGAHWPLLVLGLVLTGPLVCASSQAVNDWFDRHVDAINEPDRPIPSGRMPGRWGLGIAVAWTVLSLLWATLMGPWGFAACGLAIALSWAYSAPPLRLKHNGWWGNAACGLSYEGLAWLTGTAVMWGGAwPGPHSIALALLYSIGAHGIMTLNDFKAIEGDQRMGIASLPVQLGAKGAARVACFLMVMAQLAVVLLLAFWQLPWHATAVLVLTLAQWPLMLKFLQHPVQRALHVSAFGVPLFVSGMMVSAWGLRQLQPL-\n>MGYP003331007652/12-259 [subseq from] FL=0\n----------ALPAPSAILELLKPITWFAPMWAFGCGVVSSGVPVLSHLDLLFLGIALSGPLVCGTSQAVNDWYDRHVDALNEPGRPIPSGRIPGRWGLYIGILWSGVSLLVAASLGAAVFYAAIFGLAAAWAYSAPPLRLKRNGWWGNAAVGLCYEGLPWFTGAAALQGGVPTVPILMLALLYSIGAHGIMTLNDFKSVEGDLKMGIGSLPAQLGVDRAARLACAVMAVPQLIVIALLLQWQSPFHALGVAALLIAQ--------------------------------------------\n>MGYP003321962651/13-298 [subseq from] FL=1\n-----------PPAARDIIEVLKPITWFPPMWAFMCGVVSSGAALEGRWLFLVAGVLLCGPLVCGTSQVVNDWFDRHVDAINEPHRPIPSGRIAGNWGLRIAIFGTIISLLVAWPVGQWVFVATVIGLACAWGYSAPPLRFKKNGWLGPAVVGFTYEGLAWFTGASVMLGSLPPKAILVVLGLYSLGAHGIMTLNDFKAVKGDKETGLRSLPATLGIRPAAKIACFTMATPQLIVILLLFSRGLMLSASAVGFLLVAQCALMPRLISNPIVYAKWYSATGVTLYVIGMLATALGLAG-----\n>MGYP003329665760/4-291 [subseq from] FL=1\n------------PELSTVAELLKPITWFPPMWAFACGVVSSSQSLSDNWGLILWGILLAGPLVCATSQAVNDWFDRHVDAINEPHRPIPSGRMPGKWGLYIALVWTCLSLIWAWQLGPWGFAASGLGLLLAWAYSAPPIRLKANGWWGNSACALSYEGLAWITGAAVMLGGAmPSEATMMLAFLFSLGAHGIMTLNDFKAIEGDRQMGVWSLPVQLGVRRAAGTACWVMLLPQMVVVVLLLKWTDWSYALAVWLLIYAQVPLMYRFMRDPVKQALAMSAFGVPLLVAGMMVSAFAWRHAQ---\n>MGYP001355482091/1-267 [subseq from] FL=1\n------------------------------MWAFACGVVSSGVPVMDNAYTALAGILLAGPLVCAMSQAINDWHDRHVDAINEPHRPIPSGRIPGRWGLYIAAIWSVLSLLVAATLGPWVVVATIAGLGLAWAYSAPPFRLKRNGWLGNAACGFSYESLAWITGAAAMLGGAlPPVQVLIVALLYGAGAHGIMTLNDFKAIKGDREMGINSLPVLLGPDRAARVASAIMAIPQVIVIGLLLAWGRPVEALIVTLLLGGQLHMMRRLLRDPIKEAYWYSGFGIPLYVLGMMASAFALR------\n>MGYP001399864614/2-214 [subseq from] FL=0\n------------------LELIKPITWFPPMWAFLCGAVSTGMISTKNLDLVLLGVVLSGPVVCGMSQAANDWCDRHVDAINEPNRPIPSGRMPGRWGLWIAIALSFTSLLIGWFLGTWGFIATIVGVFCAWIYSAEPVRLKKSGIIGPFVVGLCYEGLPWFTGAAVLSIGLPRIETLLLAILFAIGAFGIMTLNDFKAIEGDKRMGIKSLPVALGQKPAAKVACASMILP-----------------------------------------------------------------------\n>MGYP001407096919/3-291 [subseq from] FL=0\n--------PPSGPAPWGLLKLPKPLTGSPPMWAFACGVVSSGEPVLTNWTIALLGVVLAGPLVCAMSQAINDWYDRDVDAINEPQRPIPSGRIPGRWGLYIALIWTLLSLLVASVLGTWVFISAVVGLVLAWAYSAPPLRLKRNGWWGNAACGFSYESLAWITGAAAMLGGsLPPAEVLALALLYGLGAHGIMTLNDFKAIKGDAQMGIRSLPVQLGADSAARAASAIMAVPQAVVIGLLLAWDRPLQAAIVAGLLGLQGWMMLRFMKAPVERALWYSGFGVPLYVAGMMAAAVAVR------\n>MGYP002654354019/14-298 [subseq from] FL=1\n------------PQLADIVELTKPVTWFPPMWAFLCGVVSSGASIADNWLFLAAGIILCGPLVCGTSQVINDWCDRHVDAINEPHRPIPSGRVPGRWPVGIALVGCGLSLGLATALGEWVMLATCAALLSAWAYSAPPFRFKRSGIAGPLLCALSYEGISWFTGVSVMLGTLPSHVTLIVLLLYSVGAFGIMTLNDFKAVDGDRITGLRSLPVTIGVRPAALIACAVMAKAQIAVVAILWMQGLTFSAGIVSVALCIQILLMGRLTRDPARLAPWYNATGVLLYVLGMLAAALGLGG-----\n>MGYP000677440882/11-307 [subseq from] FL=1\n----LQSSQRRIPSAGAVLELLKPVTWFPPMWAFACGVVSTGTSMQGKWWLFALGIALTGPLSCAGSQAVNDWFDRHVDAINEPHRPIPSGRIPGTWGLVIAIVWSLATIAVGAAFGTAGLIATCIAVTLSWAYSAPPLRLKANGWLGNAAVGITYEGLAWITGAVVMLGTWPNERVVILALLYSVGAHGIMTLNDFKAIEGDRQLGVFSLPVQLGAGRAARLACIVILAPQVVAFGLLlFAWHRPLHAAALAVLIGIQQYLMPTFLRDPVKKALWYSGVGVPFSVLGMMICAHAVRTMQV--\n>MGYP001800289526/1-279 [subseq from] FL=0\n------------------LELYKPITWFPPMWAYACGTVSVGASFADRWPYILGGILLAGPMVCGTSQAINDWFDRHVDAINEPDRVIPSGRMPGRSALIIAIIGTVVSFAFATLLGFWVAVAAAIGLAAAWAYSAPPIRLKQNGWYGNGAVGISYETLPWITAAAAALGALPSSNVLIVALLYGIGAHGILTINDFKAMEGARKMGVATLPVHLGANRAALVCAAVMIVPQILVVALLVSTQAPWHAAAVSTLIVAQLGAAKRFVSNPEKFAIWYSAVGVGLYVLGMMVTAFALRT-----\n>MGYP000210906337/10-304 [subseq from] FL=1\n-------PPRTRPALGTVAEFLKPITWFPPMWAFACGVVASGQDLGAHWALLLLGLVLTGPLVCASSQAVNDWFDRHVDAINEPNRPIPSGRMPGRWGLGIAIAWTALSLVWATLMGPWGFAACTLAIALSWAYSAPPVRLKNNGWWGNAACALSYEGLAWLTGTAVMLGGAwPGPHSVALALLYSVGAHGIMTLNDFKAIEGDRRMGVASLPVQLGAHGAARMACVFMLVPQLAVTLLLAYWQLPWHSAAVLALAVLQLPLMLKFLRQPIERALHVSAFGVPLFVSGMMVSAWGLRQLSLL-\n>MGYP000739395046/13-300 [subseq from] FL=1\n-----------YPTASAVVQLLKPITWFPPMWAFACGAIASGAGLADRWFPVALGVLLAGPLLCGTSQAVNDWFDRHVDAINEPDRVIPSGRMPGRWGLMIAIAMSVISMAVAALLGPLVFVAALVGLALAWGYSAPPFRFKQNGWIGNGVVGLSYETLPWITAATAALGATPSRLTMLVALLYGLGAHGILTLNDFKAIKGDRQMGVNTLPVLHGAANAARIACLVMAASQAGVILLLANAGLSTGATLVATVLALQLICMIRFLRDPEGKAVWYSAVGVGLYVSGMMAAAVALGSLP---\n>MGYP001042380636/17-299 [subseq from] FL=1\n---------------KAVVELSKPVTWFPPMWAFMCGVVSSGQLGLDTLGLLAAGVFLAGPLLCAGSQTVNDWFDRHVDAINEPDRPIPSGRIPGNAGLYIAIFWSVAGLIWAGFLGVWVLAAAALGVALSWAYSAPPVRLKRSGLWGPLSVGVSYEGLAWFTGAAVMAQALPRPEVITLALLYSLGAYGIMVLNDFKAIEGDRAMGLKSLPAEVGAGPASMIACAAMAGPQFIVVALLAAWDRPIFAALVGVSLLVQLALMVRLSRDPKGLAPWFNATGVSLYVLGMLASAFAVSNL----\n>MGYP001309260794/15-299 [subseq from] FL=1\n-------------SPGALLQLLKPITWFPPMWAFLCGWISAGPGTDlSGWS-LLAGVILTGPLVCGASQIVNDWYDRDVDALNEPDRPIPSGRVPGTTAFWFAVVWTAIAQTWAILLGPWVAAATGLGLALAWAYSAPPLRLKMNGWWGNSAVAISYEGLAWITGAAIVIGGdLPAQRILLIALLYSIGAHGIMTLNDFKSVEGDLTMGIRSLPAQLGPTRAARVACLFMLLPQLIVILLLVRWGLMPFALAVSLVVVAQLLAMRKLLRDPKQFAPWYNATGVSLYVLGMMAVAIGLGG-----\n>MGYP000346597229/7-288 [subseq from] FL=1\n---------------SSVAELLKPITWFPPMWAFACGVVASGGSFRDQWLAILLGLVLAGPLVCASSQAVNDWFDRHVDAINEPQRPIPSGRIPGQWGLYIAVFWTGLSLLWAWYLSPWGFAAAGLGLVLAWAYSAPPFRLKLNGWWGNAACALSYEGLAWLTGAAVVlGDVIPQERSFVLALLFSLGAHGIMTLNDFKSIAGDQRMGVGSLPVRLGVNGAARTACLMMLAPQAVVVALLVTWQTPWHALAVAALMLGQLPLMHRFLKDPVGKALMLSAFGVPLFVSGMMVSAWALR------\n>MGYP000426211364/4-291 [subseq from] FL=1\n------------PQLSTVAELLKPITWFPPMWAFACGVVASNQsFSDNSW-LIFLGLVLTGPLVCATSQAVNDWFDRHVDAINEPHRPIPSGRMPGRWGLYIAVLWTLLSLLWAWQLGPWGFAASGLGLLLAWAYSAPPVRLKANGWWGNTACALSYEGLAWVTGAAVMLGGAmPAVESIVLAFIFSVGAHGIMTLNDFKAVEGDAQMGIRSLPVQLGVHRAAFTACAFMLLSQLAVVGLLYHWGFDKSSWAVLALCLAQLPLMRAFVMDPIQQAIKLSAFGVPLFVSAMMVSAWALRAMQ---\n>MGYP000324045014/8-192 [subseq from] MGYP000324045014\n-------PDRKLPEPAAMLRLIKPITWFPPMWAYLCGVVSSGVSPSGQWFLIILGIILAGPIVCGMSQAANDWCDRHVDAINEPDRPIPSGRIPGRWGLWIALGMSALSLFVGWQLGPWGFGATILGVIAAWAYSAEPVRLKRSGWWGPGLVGLSYESLPWITGTVVLSAGAPDIRIVVVAILYGIGAHGIM--------------------------------------------------------------------------------------------------------------\n>MGYP000487830871/8-249 [subseq from] FL=0\n-------SPLALPAPSAVLELLKPITWFPPMWAFGCGVVSAGVPLEGRWPVVVAGIALAGPLVCATSQAVNDWFDRHVDAINEPQRPIPSGRVPGQWGLYVALAWTALSLAVAAALGPFVLAAAIVGLALAWAYSAPPLRLKRNGWWGNTAVAVCYEGLPWITGAAVMAAGAlPEWRVFLVAALYSAGAHGIMTLNDFKSVEGDRRMGIGSLPVRLGVANAGRVACLFMAVPQVAVVALLLGWGRPEHA------------------------------------------------------\n>MGYP001498146814/15-299 [subseq from] MGYP001498146814\n-------------SPGALLELLKPITWFPPMWAFLCGWISIGPAASLTSWMILAGMVLTGPLVCGASQIVNDWFDRDVDALNEPERPIPSGRAPGRTALWFAVLWTIFAQAWAFTLGTWVAFATSLGLILAWAYSAPPIRLKINGWWGNSAVALSYEGLAWVTGAALALGGeLPSFSILLIAMLYSIGAHGIMTLNDFKSVEGDLAMGIRSLPAQLGRERAARVACLFMLIPQLVVIGLLWKWGLTLYSVGVGMVVVMQLIAMKRLLRNPKQYAPWYNATGISLYVLGMMGTAIGLGG-----\n>MGYP002133724690/5-224 [subseq from] FL=0\n-------------ALSTVAELLKPITWFPPMWAFGCGVVASGAPVSERWGLVLVGVLLAGPLVCATSQAVNDWFDRHVDAINEPNRPIPSGRMPGRWGLYIAVLWTLLSLAVGLVLGPVGFAAAAVGLLLAWAYSAPPIRLKRNGWWGNSAVAACYEGLPWFTGAAVMAGGWPGWPVVTMAALYSIGAHGIMTLNDFKSVEGDRRMGIASLPVLLGVERATHVACLFMALAQL---------------------------------------------------------------------\n>MGYP001825601271/2-248 [subseq from] FL=0\n------------------------------------------------------GIVLAGPLLCGASQVVNDWYDREVDAINEPDRPIPSGRVPGNWGFYFAIAWSLLAMLAGFALGPVVGGAAFLGLILAWAYSAPPLRLKQNGWWGNLAVGVSYEGLAWVTGAAVMLGGAlPSWQILALAALYSLGAHGIMTLNDFKALDGDRRLGVRSLPVQLGPRRAAVLACVVMAVPQVIVIALLANWGLPLYAGIVGALLSLQLLAMKRMLGDPRALAPWYNATGVSLYVLGMLASAFAVRALQA--\n>MGYP000580129834/12-308 [subseq from] MGYP000580129834\n---NQALAPLGRPALRTVAEFLKPITWFPPMWAFACGVVASGQDIGANWALLLLGLVLTGPLVCASSQAVNDWFDRHVDAINEPNRPIPSGRMPGRWGLGIAIAWTVLSLIWATLMGPWGFAACALAIALSWAYSAPPVRLKNNGWWGNAACALSYEGLAWLTGTAVMLGGAwPGPHSLALALLYSLGAHGIMTLNDFKAIEGDRQMGVASLPVQLGAHGAARMACVFMLVPQLSVALLLAHWQLPWHAMAVFVLAVLQGPLMAQFLRKPVERALHVSAFGVPLFVSGMMVSAWGLRQLS---\n>MGYP002629930384/1-188 [subseq from] FL=0\n-----------------------------------------GIAPSSAWFLVIIWVLLAGPIVCGMSQAANDWCDRHVDAINEPDRPIPSGRIPGRWGLWIALAMSGLSLLVGWQLGPWGFAATLVGVAAAWAYSAEPVRLKRSGWWGPGLVGLSYESLPWFTGAAVLAHGAPSWQIVAIALLYGIGAHGIMTLNDFKALEGDRQMGVNSLPVTLGPERAARAACWIMA-------------------------------------------------------------------------\n>MGYP002781138996/12-226 [subseq from] FL=0\n-------------DPSAVLELLKPITWFPPMWALACGVVSSGFDGSlDRWPLVIVGVLLAGPLVCGTSQAVNDWFDRHVDAINEPNRPIPSGRIPGRMGLYIAIAWTILSLAVSTFLGIWGFAATCLGLVLAWAYSMPPVRLKKNGWFGNAAVGACYEGLPWFTGALVMSAALPSTEVLALALLYSIGAHGIMTLNDFKSIEGDIKLGVRSLPVQLGPDRAARLACIV---------------------------------------------------------------------------\n>MGYP001208731539/15-299 [subseq from] FL=1\n-------------SPGALLELLKPITWFPPMWAFLCGWVSAGPDTtISSWSLV-AGVILTGPLVCGASQIVNDWYDRDVDALNEPQRPIPSGRVPGKTAFWFAIIWTLIAQSWAALLGTWVAAATFVGLLLAWAYSAPPLRLKLNGWWGNSAVALSYEGLAWVTGAAIVLAGdLPATPILLVALLYSIGAHGIMTLNDFKSVEGDLKMGIRSLPAQLGRERAAWVACVFMLLPQLVVVVMLVRWQLAPFAAVVSALIVAQVLAMKRLVSDPKRLAPWYNASGVSLYVLGMMITAIGIGG-----\n>MGYP002654788417/8-263 [subseq from] FL=0\n----------------TVTELLKPITWFPPMWAFACGVVASGVGVEDRWLVIGLGVLLAGPLVCATSQAVNDWFDRHVDAINEPNRPIPSGRMPGQWGLYIAVGWTVLSLVVASALGRWGFCAAVAGLLLAWAYSAPPVRLKENGWFGNAACGLCYEGLAWITGAAVMAGGAtPDGRSISLALLYSLGAHGIMTLNDFKAIEGDRVMGVESLPVQLGVDGAAHSACWTMALPQLGVIALLVIWGRPWHAFSVAGLLAAQAALMRWFVGAPTK-------------------------------\n>MGYP000709300323/8-292 [subseq from] FL=1\n----------------TVAELLKPITWFPPMWAFSCGVVSSGKPLADHWLLIIWGILLAGPWVCASSQAVNDWFDRHVDAINEPNRPIPSGRMPGRWGFYIAVLWTLLSMLWAWPLGPWGFAATGLGLVLSWAYSMPPIRLKNNGWWGNAACGLSYEGLAWVTGSAVMLGGAmPTEKTMVLALLYSLGAHGIMTLNDFKAVDGDAQMGVRSLPVQLGVRGAACNACTLMLAAQWAVAILLWVWGSPLSALAVLLLSFCQLPLMVRFVKSPVDKALSVSAFGVPLFVSGMMVSAWALRSLLA--\n>MGYP000014698546/11-299 [subseq from] FL=1\n---------ASYPSPKAVVQLLKPITWFPPMWAFACGAIASGAGIGERWFPIALGVLLAGPLLCGTSQAVNDWFDRHVDAINEPHRVIPSGRMPGQWGLAIAIAMSALSMAVAAFLGPLVFTAALVGLALAWGYSAPPFRFKQNGWVGNGVVGLSYETLPWITAATAALGHAPSTRTLLIALLYGIGAHGILTLNDFKSIKGDQQMGVDTLPVLHGAQNAARIACLVMAIPQACVILLLAQAGLQTGAMLVGVVLALQLLCMIRFLGDPEGKAIWYSAVGVGLYVTGMMTAAVALGSL----\n>MGYP002788485593/10-302 [subseq from] FL=1\n-------RPQRLPAPGALLELLKPVTWFPPMWAFSCGVIASGRpIVGERaWT-LALGIGLTGPLVCATSQAVNDWFDRHVDAINEPHRPIPSGRIPGRWGLYVAILWTAISLGVAVLLGTVGLLATGIALLLAWMYSAPPFRLKANGWWGNAAVGFTYEGLAWVTGTAVALGGAvPPAAVLMLAALYSLGAHGIMTLNDFKAIEGDQQFGIRSLPVRLGVSRAAWTACIAMIVPQLVVLGLLVSWARPGAALTIAALIIAQLVLMARFVQAPRERALMLSAFGVPFYVSGMMVAAFAVRGV----\n>MGYP001282243234/14-268 [subseq from] FL=0\n------------PTFSAVTELLKPITWFPPMWAFACGVVASGIAPEGQWLLIITGIVLAGPLVCATSQAVNDWFDRDVDAINEPNRPIPSGRMPGRWGLYIAVMWTVLSLAVATLLGPWGFAAAMAGLVLAWAYSAPPVRLKNNGWWGNAACGLSYEGLAWATGAAVMAGGAiPHADSLLLALLYSIAAHGIMTLNDFKSVTGDRQMGVASLPVQLGVYRAARVACWVMIVPQVIVIVMLISWGQSWHALGVLALLLGQINLMRYFV------------------------------------\n>MGYP000156239068/17-301 [subseq from] FL=1\n------------PRARDAAELLKPLTWFPPMWAFACGVASAGVALDSAWPLLVAGLILTGPLVCGASQAMNDWYDRAVDALNEPGRPIPSGRVTGRQVLALVGSVGLAALALAAVLGPLVLAATAAAFAIAIAYSAPPLRLKASGWWGPLACGLAYESLAWFTGAAALAGGWPGTHTAVLALLYGLGAHGIMTTNDFKAEEGDRAMGVRSLPVLLGPQGAARVACGVMAAAQLAVVALLWRWGHGLSAAIVAALLVGQLFAMRRLLQAPRERAPWFNGPGTGLFVLGMMAAALGVGG-----\n>MGYP000543943273/22-305 [subseq from] MGYP000543943273\n-------ASRALPEWRAVAELFKPITWFPPMWAFACGVVASGVPMTGKWWIALVGVLLAGPLVCATSQAVNDWYDREVDAINEPQRPIPSGRIPGRWGLFIAIGWTCVSLLVATALGPWGFAAAVAGLLLAWIYSAPPLRLKKNGWLGCAACGLSYEGLAWVTGAAVMAGGAmPPASSLLLAALYSLGALGIMALNDFKAMAGDRQMGIRSLPVQLGAERAAQVSSAVMALPQVVVIALLLNWEAPWHALAVAALLVGQGLMMRRFIAKPVERALYYRGFGVPLFVAGRMV------------\n>MGYP002630738407/4-288 [subseq from] FL=1\n------------PKLSTVAELLKPITWFPPVWAFACGAVSSGQSLSDNWTLVLAGLILTGPLVCASSQAVNDWFDRHVDAINEPQRPIPSGRMPGRWGLYIAVLWTALSLLWAQALGPWGFYACGLALLLSWAYSAPPLRLKNDGWLGNAACALSYEGLAWITGAAVMVGGVmPAPPIVVLALLYSLGAHGIMTLNDFKAVQGDLQMGVRSLPVQLGVVGAAKAACLVMLVPQVWVSLLLLHWGAYPHALAVALLMLAQLPLMLRFIQSPVEKALSVSAFGVPLFVAGMMVSAWALR------\n>MGYP001276308135/1-228 [subseq from] FL=0\n-----------------------------------------------------------------MSQAANDWCDRDVDAINEPNRPIPSGRMPGKWGLWIAILMSFSSLVIGWFLGTWGFVATVVAVVCAWAYSAEPIRLKRSGFWGPFIVGICYEGLPWFTGAAILSFGFPSSDTIMLAILYALGAFGIMTLNDFKAVKGDRKTGIQSLPVMVGEYSAARIACLAMILPQIVVILLLISWSLSIYATTICLSLLIQCVAMLRLMKDPVRFAPWYNATGVMLYIVGMMISAI---------\n>MGYP000184412550/20-306 [subseq from] FL=1\n----------SRPALRTVAELLKPITWFPPMWAFACGVVASGQDLGEHWTLLVLGLVLTGPLVCASSQAVNDWFDRHVDAINEPDRPIPSGRMPGRWGLAIAIAWTLLSLLWATLMGPWGFAACALAIALSWAYSAPPVRLKNNGWWGNAACALSYEGLAWLTGTAVMLGGSwPGTHSLILALLYSLGAHGIMTLNDFKAIEGDRRMGVASLPVQLGAHGAARMACIFMLVPQVSVTLLLANWQLPWHALAVFVLACLQWPLMALFMRHPVKRALHVSAFGVPLFVAGMMVSAWGLR------\n>MGYP002655073912/14-305 [subseq from] FL=0\n----------QRPSLRTVAELLKPITWFPPVWAFACGAVASGQSLADNWVLIVLGLILTGPLVCASSQAVNDWFDRHVDAINEPQRPIPSGRMPGRWGLGIAILWTGLSLLWATLMGTWGFVACALAIAFSWAYSAPPVRLKNNGWWGAAACALSYEGLAWLTGTAVMLGGAwPGSYSICLALLYSLGAHGIMTLNDFKAIEGDRQMGIASLPVKYGPKVAARIACVMMWTPQVLVAILLLNWQLPWHALAVFVLSLMQWPLMFQFLKNPVERALYVSAFDVPMFVSGMMVSAWGLRQLNVM-\n>MGYP001475372064/23-307 [subseq from] FL=1\n-------------SPGALLELLKPITWFPPMWAFLCGWISVGSNTTTAYWSLFAGILLTGPLVCGASQIMNDWFDREVDSLNEPQRPIPSGRVPKRTAVWFAIIWTTLAQIWALMLGPWVAAATALGLTLAWAYSAPPFRLKLNGWWGNSAVAISYEGLAWVTGAAIVLGGAlPSANTIVIALLYSIGAHGIMTLNDFKSVRGDKEMGVRSLPVQLGIEKAAKIACVFMLAPQVLVTGLLIRWDLLPIAMIVVVLVLAQCIAMKRLLNDPKDLAPWYNATGVSLYVVGMMCVAVGLGG-----\n>MGYP000296492723/4-291 [subseq from] FL=1\n------------PQLSAVAELLKPITWFPPMWAFACGAVASGQALGEHWLLLALGLVLTGPLVCASSQAVNDWFDRHVDAINEPQRPIPSGRMPGRWGLGIALAWTALSLVWALLMGPWGFAACALAVLLSWAYSAPPVRLKRNGWWGNAACALSYEGLAWITGTAVMLGGAwPGNASLVLALLYSLGAHGIMTLNDFKSIEGDARMGVGSLPVQLGARRAAQTAAAVMWLPQAAVSLMLLTWGLHWHALAVLALGLAQWPLMRQFVRQPVEKALLLSAFGVPLYVSGMMVSAFGLRQLH---\n>MGYP000857982959/6-255 [subseq from] FL=0\n-----------------------------------------------HWPFILLGLLLAGPMVCGTSQAVNDWFDRHVDAINEPQRPIPSGRMPGHWGLYIAIWWTFVSLLLAAALGVWVFGAAAIGLALAWAYSAPPLRLKRNGWMGNSAVALAYEGLPWITAVLVMTGDAPDPRLLALAALYSFGAHGIMTLNDFKSVQGDRRMGVGSLPVRLGVNVAARVACFVMIAAQIAVIALLYLWARPLQAALIAGLLIGQMLMMRRLLQRPAELDVWYNALGVPLYVAGMMVSAFALGD-----\n>MGYP000471716719/14-300 [subseq from] FL=1\n----------NWPKPDAVVALLKPVTWFPPMWAYACGAIATGQDLGGRMGFVILGVILAGPLLCGTSQAVNDWFDREVDAINEPDRVIPSGRMPGQWGLNIALAMSVLSLVAAWLLGPLIFSAAVVGLAFAWGYSAPPFRFKLNGWIGNGVVGFSYETLPWLTAAVAVTGIAPSTPSLMIAVLYGIGAHGILTLNDFKAITGDREMGIRTLPVLHGVRGAALIACAIMAAAQAGVVAILFVQGLPYFAAAVATILLLQLGCMTRFLADPRRFAVWYSAIGVGLYVSGMMVTAFGLRL-----\n>MGYP001454953329/14-301 [subseq from] FL=1\n-------------PPDAVIELLKPVTWFAAMWAFACGTIAAS-TPGEGFPwiRMLAGMVLAGPLVCGASQATNDWFDRHVDAINQPERPIPSGRLPGRSGLVIAIAMSGFALLYAAALGRLVFVAALLALALGWAYSAPPLRLKTDGIWGPGVTGLAYEGLAWITGALVAGGGAALHrpLMVSLAVLYSLGALGIMTLNDFKAVEGDKRLGIRSLPVRWGSPAAARAACWIMAVPQLVVIVLVAGQGMTIRATIIAALLIGQIALMPRLIRDPEGQAKWYSGFGVTLYVAGMMVAAFGIRGM----\n>MGYP003634010732/12-297 [subseq from] FL=1\n----------KVPTPGAVLALLKPVTWFPPMWAFACGAISAGQITSDRWIAVALGVLLAGPLLCGTSQAVNDWFDRHVDAINEPDRVIPSGRMPGRWGLGVAIVNSVLSMIVASLLGMTVFIAAAIGLALAWAYSAPPFRLKRNGWWGNAACGFSYESLPWITAAAAALGTVPGGAIFAVALLYGAGAIGIMTLNDFKSMEGDAQMGIASLPVQMGARNAALFAGLAMIVPQIVVIVLLVLWSHVWAAAAIGALTLAQAIALPRLVADPKGKAIWYSALGVGLYVTGMMITAFAIR------\n>MGYP000470441067/14-303 [subseq from] FL=1\n-----------RPALATVAELLKPITWFPPMWAFACGVVASGQDIGENWVLLLLGLVLTGPLVCASSQAVNDWFDRHVDAINEPHRPIPSGRMPGRWGLGIAVGWTVLSLLWAMLMGPWGFAACGLAIALSWGYSAPPVRLKNNGWWGNAACALSYEGLAWITGAAVMLGGSwPGPHSLTLALIYSVGAHGIMTLNDFKAIDGDHRMGVASLPVQLGARGAALVACALMLLAQAAVALLLMFWQLPWHAAAVLALAVAQWPLMIKFLRHPIERALHVSAFGVPLFVSGMMVSAWGLRQLQL--\n>MGYP001800363158/18-215 [subseq from] FL=0\n-------TPRMVPELRAVATLLKPITWFPPIWAFFCGVISSGLPVFESPGTLMLGLILAGPIVCGMSQAANDWCDRHVDAINEPDRPIPSGRVPGRWGLWIALAMSALGLAVGALLGPWGFLATCLAVAAAWAYSAEPVRLKRSGWWGPGLVGLSYESLPWITGAVVVTAAAPRWEVMTIAILYGIGAHGIMTLNDFKALEGDKQ-------------------------------------------------------------------------------------------------\n>MGYP000382563008/11-259 [subseq from] FL=1\n---------MSVPAPRDVLALLKPITWFPPMWAFICGVVSSGVPIADRWPFLIAGVLLTGPLVCGTSQAVNDWFDRHVDAINEPGRPIPSGRISGNWGLRIAIAGTLIAACVALVTGPWVFAATLLGLACAWAYSARPLRLKADGWAGPAVVALSYEGLTWFTGAAVMLGTLPSGGILAVLLLYSVGAHGIMTLNDFKAVEGDRATGVRSLPVRLGVRNAALVACFVMTVPQIAVVVLLAGWGHLASAAIVAALLYAR--------------------------------------------\n>MGYP001100528063/28-247 [subseq from] MGYP001100528063\n-----------FPSPRAVLELFKPITWFAPMWAFMCGVVSSGASLAERWPMLLAGMILAGPLVCATSQAVNDWCDRHVDALNEPNRPIPSGRIPGQWGLYLAIIWTGLSMALAAALGAWVFVAACIGLALAWAYSAPPLRLKMSGWWGPGAVALSYEGITWFTGAAVMVGGLPNGQILALAALYAFGAHGIMTLNDFKAIEGDIAMGIRSLPATLGVDRAARLACIVLAAP-----------------------------------------------------------------------\n>MGYP001556765474/1-187 [subseq from] FL=0\n-----------------LLTLVKPITWFPPMWAFACGVVSSGAALSGEWGTIALGVLLAGPLVCGMSQAANDWCDRHVDAINEPHRPIPSGRVPGRWGLWVALAMSALALVMGWFLGPWGFGATCLGVIAAWAYSAEPLRLKKSGWWGPGLVGLCYEGLPWFTAAAVMTAARPSLEVIVLALLYSVGAHGIMTLNDFKSLEGDR--------------------------------------------------------------------------------------------------\n>MGYP003407476386/18-309 [subseq from] FL=1\n--------PLNRPALRTVAEFLKPITWFPPMWAFACGVVASGQDIGAHWALLLLGLVLTGPLVCASSQAVNDWFDRHVDAINEPNRPIPSGRMPGRWGLGIAIAWTALSLVWATLMGPWGFVACALAIALSWAYSAPPVRLKNNGWWGNAACALSYEGLAWLTGTAVMLGGAwPGPHSVALALLYSVGAHGIMTLNDFKAIEGDRRMGVASLPVQLGAHGAARMACVFMLVPQGVVAALLLNWQLPWHAAAVLALTVLQGPLMLKFLRQPIERALHVSAFGVPLFVSGMMVSAWGLRQLS---\n>MGYP001415829188/1-219 [subseq from] FL=0\n-------------------------------------------------------------VVCGMSQAANDWCDRHVDAINEPDRPIPSGRMPGKWGLWIAILMSVSSLVIGWFLGTWGFIATVVGVICAWAYSAEPIRLKKSGVWGPFLVGLCYEGLPWVTGAAILSLGLPSSKTIILALIYALGAFGIMTLNDFKAVDGDRETGIRSLPVVIGEYFAVRIACSVISLSQIFVIFLLFHWHLSHYAIILVIGLIVQFLAMSRLLKNPVRFVPWYNGTG----------------------\n>MGYP003339344648/15-299 [subseq from] FL=1\n-------------SPGALLELLKPITWFPPMWAFLCGWISAGPGSGLSTWSLLAGIALTGPLVCGASQIVNDWFDREVDAINEPHRPIPSGRAPGKTALWFAMLWTLAAQTWAITLGPWVSLATFIGLLLAWAYSAPPLRLKLNGWWGNSAVALSYEGLAWITGAAIVLGGAlPDGRILLIALLYSVGAHGITTLNDFKSVEGDLTMGIRSLPVQLGRERAAWVACLFMLIPQLIVVGLLLHWQLPLSATAVTGVVLAQALAMKKLLTDPKQLAPWYNATGVSLYVLGMMGAAIGLGG-----\n>MGYP001580301517/10-299 [subseq from] FL=1\n--------PATRPQAGALLELLKPITWFPPMWAFLCGAVSSGAGLFENPALLIAGILLAGPMVCGASQVVNDWFDREVDAINEPQRAIPSGRVPGNWGLIFAVLWTGLAAAWGAALGFWVGIATLVGLALAWAYSAPPLRLKRNGWWGAAAVGLSYEGLAWLTGAAVFLGGVlPPWQILAVAGLYSIGAHGIMTLNDFKSVQGDRALGLRSLPAEYGLHKAAIIACWFMAVPQLFIVALLATSGANWQALAISLLIIAQLFAMVKLLKKPEELAPWYNATGVTAYVSGMMVAATALPS-----\n>MGYP001020816799/18-299 [subseq from] FL=1\n----------------GLLELLKPITWFPPMWAFLCGAISAGTGITDHLWLLLAGIVLTGPLVCGASQIINDWCDRDVDALNEPHRPIPSGRVPAMTALVFAWLWSTLAMTWGAALGTTVAVATGAALILAWAYSAPPLRLKRNGWWGNSAVAISYEGLAWVTGAALFLDGqLPGAAILSLAALYSVGAHGIMTLNDFKSIQGDRVMGLRSLPAMLGALPAAKLACAVMLIPQLVVIALLYHWQAPWFAAAIVALVIAQCLAMMRLLQDPERFAPWYNGTGVTAYVAGMMIAASALAS-----\n>MGYP000674051994/13-195 [subseq from] FL=0\n--------ERRWPEPRAALRLIKPVTWFPPMWPYLCGAVSSVVSPSNHWFLVVLGVILAGPVVCGMSQAANDWCDRHVDAINEPDRPIPSGRIPGRWGLYIALTMTVLGAIIGYQLGPWGFGATILGVAAAWAYSAEPVRAKRSGWWGPGLVGLSYETLPWFTGAAVLATGAPSFELVTVAVLYGLGPHGI---------------------------------------------------------------------------------------------------------------\n>MGYP001397714036/33-315 [subseq from] FL=1\n-------------AVVAALELLKPITWFPPMWAFSCGVVSSGKGLLDNWSMALLGILLAGPMVCATSQAINDWFDRHVDAINEPSRPIPSGRLPGTWGFRLALLWTMLSVAVASLLGPWGFGAGLAGLVLAWAYSMPPIRLKQNGWLGIAACGLAYEGLAWLTGYAVMTDGqAPTGPVIWLALLYSTGAAGIMALNDFKAIAGDQAHGIRSLPVLYGPRIAARLAIAIMLLPQVLVMLLLMSWGHPWAATSLLILLIAQAALMIWFERAPVERALMLSGFGVPLFVSGMMISAWQI-------\n>MGYP001019685688/2-291 [subseq from] FL=1\n----------NVPAFSAVTELFKPITWFPPMWAFACGVVASGQSVQDKWWLAVVGIALAGPFVCATSQAVNDWFDRHVDAINEPQRPIPSGRIPGRWGLYLAIGWTVVSLLVASALGVWGFCAAALGLTLAWAYSAPPLRLKQNGWWGNAACGLSYEGIAWATGAAVMAGGSlPPGKSLVLAGLYSAGTHGIMTRNDFKSVAGDRQMGVRSLPVQLGEQGAGSVACWLMAVPQIAVVLLLFGWGQAGHGLAVGLLLGLQVLMMGHFLTRVSARALWYSAFGVPLFVAGMMVSAFALRGLA---\n>MGYP002776270858/25-312 [subseq from] FL=1\n------------PALRTVAEFLKPITWFPPMWAFACGVVASGQALSAHWGLLLLGLVLTGPLVCASSQAVNDWFDRHVDAINEPNRPIPSGRMPGRWGLGIAIAWTALSLVWATLMGPWGFAACALAIALSWAYSAPPVRLKNNGWWGNAACALSYEGLAWLTGTAVMLGGAwPGPHSVALALLYSVGAHGIMTLNDFKAIEGDRRMGVASLPVQLGALGAARMACVFMLVPQVVVSALLLSWQLPWHAAAVLVLAVLQGPLMAKFLRQPVARALHVSAFGVPLFVSGMMVSAWGLRQLN---\n>MGYP003333919813/3-290 [subseq from] FL=1\n-----------LPQPGAVAQLLKPITWFPPMWAFACGVVASGQgWSGQS-GLILLGLILTGPLVCASSQAVNDWFDRHVDAINEPQRPIPSGRMPGRWGLYIAIIWTLLSMVWSWQLGIWGFYATLLGLALSWAYSAPPMRLKANGWWGNAACALSYEGLAWVTGAAVMLGGAlPDAHSLVLALLYSLGAHGIMTLNDFKSVQGDARMGVRSLPVQLGVERAAWVACLMMGLPQWGVVAYLLHLDLPWHASGVFVLSVAQWPLMRRFMHQPIERALSLSALGVPLYVSGMMVSAWGLRSL----\n>MGYP000297409718/7-294 [subseq from] MGYP000297409718\n----------SLPQASAVLQLLKPVTWFPPMWAFACGAVSSGQPFSDRLWLIFSGIVLAGPMVCATSQAVNDWFDRHVDAINEPQRPIPSGRIPGKWGLYIAVIWTVLSLLWAWQLGDWGFKATLLALLLAWGYSAPPFRFKRDGWLGNAACGLSYEGLAWITGAAVMAGGeLPGAHILTLALLYSLAAHGIMTLNDFKAIEGDRLMGVWSLPVQLGVKRAAGTACWFMLLPQFVVVALLLRWSDWSYALAVLLLIYAQVPLMIRFMKDPVKQALGLSAFGVPLLVAGMMVSAFALRH-----\n>MGYP000526417774/19-310 [subseq from] FL=0\n----------QRPSLRTVAELLKPITWFPPVWAFACGAVSSGQSLTDHWILILLGLILTGPLVCASSQAVNDWFDRHVDAINEPQRPIPSGRMPGRWGLGIAILWTALSLAWATLMGTWGFWACALAIAFSWAYSAPPVRLKKNGWWGNAACALSYEGLAWITGTAVMLGGEwPGVLALSLALLYSIGAHGIMTLNDFKAIEGDRQMGVDSLPVQLGAQGAARVACLFMWVPQVVVAALLFNWQLPWHALAVLVLSFMQWPLMWKFLKQPVERALYVSAFGVPMFVSGMMVSAWGLRQLNAL-\n>MGYP002654698999/35-317 [subseq from] FL=1\n----------------TVAELLKPITWFPPMWAFACGVVASGQDLHAHWGLLLLGLVLTGPLVCASSQAVNDWFDRHVDAINEPGRPIPSGRMPGRWGLGIAIGWTALSLLWATLMGPWGFAACALAIALSWAYSAPPVRLKNNGWWGNAACALSYEGLAWLTGTAVMLGGAwPGPHAVALALLYSVGAHGIMTLNDFKAIEGDRRMGVASLPVQLGAHGAARMACVFMLVPQVLVALLLAHWQLPWHAAAVLALAVLQGPLMRKFLRQPVERALHVSAFGVPLFVSGMMVSAWGLRQM----\n>MGYP001546797281/1-192 [subseq from] FL=0\n--------------------------------AYLCGMVSTGASFADHWGLALLGVILAGPIVCGMSQAANDWCDRHVDAINEPDRPIPSGRIPGRWGLWIALAMSGLSLVVGSFLGTWGFVATCVGVLAAWAYSVEPIRLKRSGWWGPGLVGLSYESLPWFTGAAVLAQALPRPEIIWVALLYGIGAHGIMTLNDFKALEGDRQMGVNSLPVTLGPERAAKVA------------------------------------------------------------------------------\n>MGYP001406775339/14-296 [subseq from] FL=0\n----------------AFTELLKPITWFPPMWAFSCGVIASGETLLDKWKIIILGLILAGPMVCASSQAINDWFDKEVDAINQPERPIPSGRIPGSWGLVIAIIWSILSLIVASFLGVWGFIAASIALFLAWAYSMPPIRLKTNGWFGNAACGLSYEGIAWVTGAAVMAGGSfPESRSILLALLYSVGAHGIMTLNDFKSIEGDKKMGINSLPVKLGVKKAAQSSCLTMLIPQIFVVGLLLSWNTYFHAAMLCLMIFFQGLLMRTFLSKPLEKAIFYSAFGVPVFVSGMMISAFALRSI----\n>MGYP000620800619/13-304 [subseq from] FL=1\n----------QRPSLRTVAELLKPITWFPPVWAFACGAVSSGQSLSEHWVLIVLGLILTGPLVCASSQAVNDWFDRHVDAINEPHRPIPSGRMPGRWGLAIAILWTVLSLVWATFMGTWGFWACALAIAFSWAYSAPPVRLKKNGWWGNAACALSYEGLAWLTGTAVMLGGAwPGAHAIALALLYSLGAHGIMTLNDFKAIEGDRQMGVDSLPVQLGAKGAARVACMFMWIPQVVVSGLLFQWLLPWHALTVLVLSLMQWPLMWKFIKQPVERALYVSAFGVPMFVSGMMVSAWGLRQLNAL-\n>MGYP001806613066/1-269 [subseq from] FL=1\n------------------------------MWAFACGVVSSGAAIGANWGVALVGVLLAGPLVCATSQAVNDWYDRHVDAINEPDRPIPSGRIPGRWGLWIACAWTMLSLLVAASLGSWVLVAAALGLALAWAYSAPPLRLKRNGWWGNAACAASYEGLAWVTGAAVMLGGqLPPAPSLWLAALYSVGAHGIMTLNDFKSIRGDTQMGIDSLPVLLGPDGAARAACAIMALPQVVVIGLLLAWGQPLHAAAILVLLAGQAILMRGFLRAPVEKALFYSGFGVPLFVGGMMVAAFAVRGF----\n>MGYP002780432249/12-298 [subseq from] FL=1\n----------RVPALRDMLELAKPVTWFPPMWAFMCGVVSSGASLLDNWLFLLAGIALTGPIVCGTSQIINDYCDRHVDAINEPNRPIPSGRIPPRWAIGLAVGGAGLALLVGVALGPWVLAATAVALFCGWSYSAMPFRFKRSGWLGPLVCALSYEGLSWFTGASVMHGGLPPALTLFVLLLYSIGAHGIMTLNDFKAVKGDAATGLRSLPVVMGVRNAALFACAVMALAQLAIVALLLASNLVLSGAIVGLFLGVQIALMVRLVQNPARLAPWYNATGVSLYVFGMLAAALGLGG-----\n>MGYP000527478031/33-313 [subseq from] FL=1\n-----------------FIQLLKPITWFPPMWALMCGLVSGGITPFQAPWLFLAGILLTGPLVCGASQIINDWHDREVDALNEPDRPIPSGRVSEVAALRFAFVWCVIAQAWSFVLGPWVAGATAVGLLLAWAYSAPPLRLKQNGWWGNLSVAVSYEGLAWITGAAIVIGGqLPSTSILIIAALYSLGAHGIMTLNDFKAIDGDIAVGIRTLPVQMGPERAAKFACLVMITPQLGVLWLLATWGHTVAAGLVAVLIGGQLLAMLRFLTNPRQLAPWYNGVGVTQYVSGMMVSALAMGG-----\n>MGYP001794131118/10-298 [subseq from] FL=1\n---------ASWPTPGAVIALLKPITWFPPMWAYACGAISAGNSVGDRWLFVLCGVLLAGPLLCGTSQAVNDWFDRHVDAINEPHRVIPSGRMPGHWGLYVALIMSAFSMIIAAMLGSLIFAAALIGLCFAWLYSAPPLRFKQNGWIGNGVVGFSYETLPWLTAATVMTGASPDTPIWIVALLYGLGAHGILTLNDFKAITGDREMGINTLPVLHGARPAAALACAIMALAQAGVCALLFYLDLPLFALAIAVLLALQIGCMVRFVADPVRFAVWYSAIGVGLFVTGMMITAFGLRTL----\n>MGYP000621921614/13-299 [subseq from] MGYP000621921614\n-----------RPQAGALLELLKPITWFPPMWAFLCGAVSSGVGLFENPALLIAGILLAGPMVCGASQVVNDWFDREVDAINEPQRAIPSGRVPGNWGLIFAVLWTGLAAAWGAALGFWVGIATLVGLALAWAYSAPPLRLKRNGWWGAAAVGLSYEGLAWLTGAAVFLGGVlPPWQILAVAGLYSVGAHGIMTLNDFKSVQGDRALGLRSLPAAYGLHKAAIIACWFMAVPQLFIVALLATSGANWQALAVSLLIIAQLFAMVRLLKKPEELAPWYNATGVTAYVSGMMVTATALPS-----\n>MGYP001414636034/21-300 [subseq from] MGYP001414636034\n------------------IQLLKPITWFPPMWALMCGLISGGFSPISHPWLFIFGMMLTGPLVCGASQIINDWCDREVDAINEPDRPIPSGRVSESRAFKFAFVWSLLAQLWSFSLGIWVASATALALILAWAYSAPPLRLKQNGWWGNLSVAISYEGLAWVTGAAIAFGGhLPSVDILVVALLYSLGAHGIMTLNDFKAIEGDIAVGIRSLPVQLGPESAARVACLVMLIPQLVILALLQTWEHTLAAALVAILIAGQLLAMLRLLKDPRLLAPWYNGIGVTQYVAGMMVTASALGG-----\n>MGYP000361341792/18-304 [subseq from] FL=1\n------------PALATVAELLKPITWFPPMWAFACGVVASGQSLEAQWPLLLLGLVLTGPLVCASSQAVNDWFDRHVDAINEPQRPIPSGRMPGRWGLGIAIAWTVLSLLWATLMGPWGFAACGLAIVLSWAYSAPPVRLKSNGWWGNAACALSYEGLAWLTGTAVMWGGEwPGLHSLTLALLYSIGAHGIMTLNDFKAIEGDRRMGVASLPVQLGAQGAARMACVFMLVPQMAVTLLLANWQLPWHALAVLLLGLAQWPLMARFVRQPVERALHVSAFGVPLFVSGMMVSAWGLRQL----\n>MGYP001478976601/12-300 [subseq from] FL=1\n--------GRTTPEPAAVLTLLKPVTWFAPMWAFGCGALASGSALGEHAALIALGVVVAGPLVCGASQAANDWFDRHVDAINEPARPIPSGRIPGRWGLGIAIAWSLLALLVGLLLGPTGGVATGVGLLLAWAYSAPPLRLKRDGWWGNLACGASYEGLAWVTGGAVALGGAvPPGRSLLLAACYSLGAHGIMTLNDFKAIEGDRAMGIRSLPVRLGAPQAARVACLMMLGFQVLAL--AVAWPaVPGWARAVHAvLILAQPPLMLRWMRDPRGFAPWYNGTGVLLFVLGMLVSALGLR------\n>MGYP003536855427/25-314 [subseq from] FL=1\n------------PALRTVAEFLKPITWFPPMWAFACGVVASGQALSAHWALLLLGLMLTGPLVCASSQAVNDWFDRHVDAINEPNRPIPSGRMPGRWGLGIAIAWTALSLVWATLMGPWGFAACALAIALSWAYSAPPVRLKNNGWWGNAACALSYEGLAWLTGTAVMLGGAwPGPHSVALALLYSVGAHGIMTLNDFKAIEGDRRMGVASLPVQLGAHGAARMACVFMLVPQGVVAALLLNWQLPWHAAAVLALTVLQGPLMLKFLRQPIERALHVSAFGVPLFVSGMMVSAWGLRQLSLL-\n>MGYP003332862465/4-292 [subseq from] FL=1\n------------PRLSVVAELLKPVTWFPPMWAFACGAVASGQTLGERSTLLLLGLVLTGPLVCASSQAVNDWFDRHVDAINEPQRPIPSGRMPGRWGLYIAWLWTLLSAVWAWSLGPWGFSATLLALVLAWAYSAPPLRLKLNGWWGNAACALSYEGLAWITGAAVMLGGTlPAPASLVLALLYSAGAHGIMTLNDFKSVVGDRKMGIRSLPVQLGETRAAITACGFMLVSQALVVAYLWSLGAGSHALGVAALMGAQVPLMARFVKQPTQQALRLSAFGVPLFVAGMMVSAWALRYLSE--\n>MGYP003316233287/8-266 [subseq from] FL=0\n-------QNQSYPNLATSVELVKPITWFPPMWAVLRGTVSTGVISLDKLPIICLGILLAGPLVCGMSQAANDWCDRHVDAINQPERPIPSGRVSAGWGFFTGITMSVASIFFAYYLGSLIFFATIAGVLAAWLYSLEPIRLKRSAIFGPGIVAICYEGLPWFTGAAIFTVSLPNKEILMVLSLYALGAHGIMTMNDFKATKGDKLLGVNSLPVILGSKSATLVACLIMLCPQLIVISLFFFWGFSILVATLAVCVLLQGLAMICLL------------------------------------\n>MGYP002629555561/15-299 [subseq from] FL=1\n-------------SPGALLELLKPITWFPPMWAFLCGWVSAGPGVGlSSWSL-LAGVALTGPLVCGASQIVNDWYDRDVDALNEPHRPIPSGRAPGKIALWFAITWTLIAQTWALLLGQWVAIATCVGLALAWAYSAPPLRLKMNGWWGNSAVAISYEGLAWITGAAIVIGGdLPPQPILLIALLYSIGAHGIMTLNDFKSVEGDLTMGIRSLPAQLGPTRAARVACLFMLLPQLIVTLLLVHWSLTPFALIVSGVVIAQLLAMRKLLRDPKQFAPWYNATGVSLYVLGMMAVAIGLGG-----\n>MGYP001792836033/1-200 [subseq from] FL=0\nMDVSTTIQSRRFPEPVAALTLIKPITWFPPMWAYLCGVVSSGASAADRWWLVVLGVVLAGPIVCGMSQAANDWCDRHVDAINEPHRPIPSGRIPRRWGLWIALAMSALALAVGWPLGPWGFGATCLAVAAAWAYSAKPVRLKRSGGFGPGLVGLSYETLPWITGAAVLSAGAPRPEILAIAILYGLGAHGIMTLNDFKAL------------------------------------------------------------------------------------------------------\n>MGYP002780983400/18-313 [subseq from] FL=0\n---NVTLTVRRLPEPRAAFALLKPVTWFPPMWAFSCGVVSAGRLE-ARWDALALGICLTGPLVCGASQVVNDWFDRHVDAINEPDRPIPSGRVPGTWGFWLAVLWSALAFGAGSLLGPTGMVATGIALALAWAYSAPPLRFKQNGWIGNLAVGISYESLAWITGAAVALGGdRPDARILTLAILYGVGAHGIMTLNDFKAVEGDRQMGVRSLPVQLGEQRAAQVACAVMLVPQLAVLGPLTAWGAWWALAGVATLVVVQLVLMRRFLAEVTARSAfLYSGFGVPFYVLGMMIAASGLRAL----\n>MGYP001360732521/15-299 [subseq from] MGYP001360732521\n-------------SPGALLELLKPITWFPPMWAFLCGWVSAGPGAGLSGWSLLAGIILTGPLVCGASQIVNDWYDRDVDALNEPHRPIPSGRAPGKTALWFAIIWTATAQIWALMLGPWVAAATFVGLLLAWAYSAPPVRLKLNGWWGNSAVGLSYEGLAWVTGAAIVLGGdLPGGPILIIALLYSIGAHGIMTLNDFKSVEGDLKMGIRSLPAQLGRERAAWVACLFMLVPQLVVVGLLLQWQLSPFAAAIAVVVVAQLLAMKRLLSDPKRLAPWYNATGVSLYVLGMMSAAIGLGG-----\n>MGYP003867891749/9-191 [subseq from] FL=0\n--------YRKYPEPVALLRLIKPITWFPPIWAYLCGSVATGVSLWENFGLVLVGMILAGPIVCGMSQAANDWCDRHVDAVNEPDRPIPSGRVPGRWGLWIALAMSALSLFVGWCLGIWGFAATILGVLAAWAYSAEPIRLKKSGWWGPGLVGLCYEGLPWFTGAAVMSTALPDPKIILVATLYALGAHGI---------------------------------------------------------------------------------------------------------------\n>MGYP000023188290/13-196 [subseq from] MGYP000023188290\n-------TYRKYPEPVALLRLIKPITWFPPIWAYLCGSVATGVSLWENFGLVLVGMILAGPIVCGMSQAANDWCDRHVDAVNEPDRPIPSGRVPGRWGLWIALAMSALSLFVGWCLGIWGFAATILGVLAAWAYSAEPIRLKKSGWWGPGLVGLCYEGLPWFTGAAVMSTALPDPKIILVATLYALGAHGI---------------------------------------------------------------------------------------------------------------\n>MGYP003339475281/4-244 [subseq from] FL=0\n---------RTLPTLSAFTELLKPITWFPPMWAFACGVIASGASLASHWPLALLGIVLAGPMVCATSQAVNDWFDRHVDAINEPQRPIPSGRMPGRWGLYVALTGTLASLLLGLALGPWGFGAAVVALVLAWAYSAPPVRLKDNGWWGNAACGISYEGIAWLTGAAVMAGGSmPDARSLALAALYSLGTHGIMTLNDFKAVRGDREMGVRSLPVQLGVDRAARVACWTMAVPQIAVIGLLLLWEQPGHAL-----------------------------------------------------\n>MGYP000163737673/4-225 [subseq from] FL=1\n------------PALSAITELFKPITWFPPMWAFACGVIASGVPMEGRWLLALVGVALAGPFVCATSQAVNDWFDRHVDAINEPHRPIPSGRMPGRWGLYIAIAWTAVSLGVALALGPWGFGAAALGLLLAWAYSAPPLRLKQNGWWGNAACGISYEGIAWATGAAVMAGGAmPQGESLVLAALYSAATHGIMTLNDFKALEGDRQHGVRSLPVVLGPEVAARIACTVMAMAQM---------------------------------------------------------------------\n>MGYP001812715654/14-303 [subseq from] FL=1\n--------ERRLPDPRAVLELFKPVTWFPPMWAFACGAVSAGVGVGDAgWTRVLIGLVVAGPLVCATSQAVNDWFDRHVDALNEPHRPIPSGRIPGRMGLHLAVGWTLVSLLAALLLGTWGFIATAVALLMAWGYSAPPFRFKQNGWIGNLAVGLSYEGLAWVTGAAVVLGGAlPSTPILVMALLYSLGAHGIMTLNDFKSREGDLQMGVDSIPALLGPSKAAWAAAWTMLVPQLGVVGLLAYWGMTWAAWTVAGLMLVQVLMLRRLLAQPDeERALWYSALGVPVYVAGMMVTAFAL-------\n>MGYP001551680264/1-268 [subseq from] FL=1\n------------------------------MWAYGCGVVSAGVPTDGRWFDIALGVFLAGPLVCGTSQVVNDWFDREVDAINEPQRPIPSGRAPGKSALYIAIGWTALSLLVAALLGATVFAAAIVGLALAWAYSAPPARLKLNGWYGNTAVGLCYEGLPWITGAAVMAAAMPAPEIFLVAALYSAGAFGIMVLNDFKALEGDRQLGVRTIPVQYGPESAARLACWTMLIPQLFVVVALASWSMTVYAAAVTAVIAAQVCCIPRLLSDPRAHAPWYNATGVSLYVSGMMITAFALRGL----\n>MGYP003667935980/11-297 [subseq from] FL=1\n--------PR-VPTPGAVLALLKPVTWFPPMWAFACGAISAGQITSDRWVAVGLGVLLAGPLLCGTSQAVNDWFDRHVDAINEPDRVIPSGRMPGRWGLWVAIFNSILSMIVAALLGTTVFVAAAIGLALAWAYSAPPFRLKRNGWWGNTACGFSYETLPWITAAAAALGTVPSGEIFIIAFLYGLGALGIMTLNDFKSMEGDTKMGIASLPVQMGARAAAMFAGLSMIVPQLVVVGLLLVWSHAWSAAAVGALALAQAVALPRLVADPKGKAIWYSALGVGLYVTGMMITAFAIR------\n>MGYP000669241988/10-302 [subseq from] FL=1\n--------PLSRIQPSAVLAVLKPVTWFAPIWAFACGAISsIPAIPAEADGVRLllevgLGLVLAGPLLCGASQAVNDWFDRHVDAINEPHRPIPSGRLPGRSGLAVAILWTSLSLLVAACLGPIVLGAAALGCAFSWAYSAPPLRLKRDGWLGNASVAISYEGLAWVTGAALVAQGLPSNETLLLAALYSFGAHGIMTLNDFKSVKGDRHFGIMSLPARYGVSVASRIACWMMAAPQLVVVLLLLSWGETLAAAIGAALLVGQGALMRRFLKDPESEAIRYNATGTGLYVLGMMVAALSL-------\n>MGYP003339728771/2-225 [subseq from] FL=0\n--------------PATVLELLKPITWFAPMWAFLCGLISINAPLSERWGLVIAGTLLAGPLVCGTSQAVNDWYDRHVDAINEPDRPIPSGRMPGRWGLYIAVWWTGVSLLLAYALGIWVFGAAAIGLALAWAYSAPPLRLKENGWWGNAAVGLCYEGLPWFTGAAALQGGVPSTPILLLALLYSLGAHGIMTLNDFKSVEGDTELRLRSLPVQLGVDNAARLACFVMAVPQLIVIAL----------------------------------------------------------------\n>MGYP001799094990/2-239 [subseq from] FL=0\n--------------------------------------------------------LLAGPMVCAASQAVNDWYDRHVDAINEPGRPIPSGRIPGRWGFYLGVFWSAMSLLVGATLGIWAFVATIIGVTLAWLYSAPPIRFKEDGWRGPAVVGIAYEGVAWFTGAAVILDVAPGPYVLAAVLLYSFGAHGIMTLNDFKAIEGDRQSGVRSLPVRLGVARAAQVACLLMLSAQALVILGLLAIGMFRHAALVTTLVMAQIWLMRILMRDPQEKAPWFNATGTLLYVLGMLVTAFA--------\n>MGYP003335342395/3-290 [subseq from] FL=1\n-----------LPQPGAVAQLLKPITWFPPMWAFACGVVASGQGLGGQAGLILLGLILTGPLVCASSQAVNDWFDRHVDAINEPQRPIPSGRMPGRWGLYIAILWTGLSVLWSWQLGIWGFYATLLGLALSWAYSAPPFRLKANGWWGNAACALSYEGLAWITGAAVMLGGAlPDAHSVVLALLYSLGAHGIMTLNDFKSVQGDARMGVRSLPVQLGVQRAAIVACLMMQVPQWAVVAYLMQLDLPWHALGVLGLSLAQVPLMQRFIAQPIERALHLSAFGVPLYVSGMMVSAWGLRSL----\n>MGYP003338297361/1-269 [subseq from] FL=1\n------------------------------MWAFACGAVSSGVAPDGQWPLILTGILLAGPMVCATSQAVNDWFDRHVDAINEPNRPIPSGRMPGRWGLYIATLWTVLSLVVASLLGPWGFAAAVLGLLLAWAYSAPPLRLKENGWWGNAACGLSYEGLAWITGAAVMAGGAmPDSRSLVLALLYSLSAHGIMTLNDFKSVEGDRLMGVGSLPVQLGVGLAAHTACWVMILPQLGVMLLLVSWAQLPYAAAVLLLILAQLKLMQYFVASPIERALKLSAFGVPLMVTGMMVAAFALRSM----\n>MGYP000096989818/1-267 [subseq from] MGYP000096989818\n------------------------------MWAFMCGVVSVGQPFSGHIGTIFLGVLLTGPLVCATSQAVNDWFDREVDAINEPHRPIPSGRVPGRWGLYIGIGWSVLSLIVAAILGKVVLVATIVGLILAWIYSAPPLRLKQNGWFGNTAVGACYEGLPWITGAAVLSAGQlPDSRIIVVAALYSVGALGIMILNDFKSIKGDTELGLKSIPVQLGAENSARFACVVMALAQLVVVVLLVQWGQPVFAVIVGLMVLVQIWLMRRFLTDPEGLAPWYNKTGISLYVFGMLATAFALR------\n>MGYP001258577840/14-302 [subseq from] FL=1\n-----------YPGGAATLELVKPITWFAPVWALLCGSVAAGGSPSSSYPwlAVLGGAILAGPLVCGGSQAANDWFDRDVDAINQPDRPVPSGRVPGRWALWIAIGMAIAALVFALGLGRGVFVATVLALALGWSYSAPPFRFKTEGWLGAAVTGVAYEGLAWLTGALIVGGEAVlsRPLMVPFAALYSLGALGIMVLNDFKAVEGDRQMGVNSLPVRLGVRSAALTACAVMAVPQMAVVALLALAGHPISAALIGALVIGQFALMRRLLRDPQRFAPWYNGTGVTLFVAGMMVAAVALR------\n>MGYP002628368382/22-310 [subseq from] FL=1\n-----------HPSLGTVAELLKPITWFPPVWAFACGAVASGQSLTDNWMLIFLGLVLTGPLVCASSQAVNDWFDRHVDAINEPQRPIPSGRMPGRWGLGIAIAWTLLSLLWATMMGPWGFAACALAIVLSWAYSMPPVRLKKNGWYGNAACGLSYEGLAWLTGTAVMLGGAwPGANAVYLALLYSLGAHGIMTLNDFKAIEGDRQMGVASLPVQLGAQGAAKVACLFMWLPQVAVSALLLNWELPWHASAVLVLSFLQWPLLIKFLKNPIERALYVSAFGVPIFVSGMMVSAWGLRQLN---\n>MGYP001105372788/1-241 [subseq from] FL=0\n-----------------------------------------------------------GPLVCATSQAVNDWFDRHVDAINEPNRPIPSGRMPGRWGLYIAVLWTLLSLAVGLVLGPVGFAAAALGLLLAWAYSAPPLRLKRNGWWGNAACGLSYEGLAWVTGAAVMAAGGwPSERSMLLALLYSVGAHGIMTLNDFKAIEGDRRMGIGSLPVRLGVQGAARAACVLMILPQLVVVALLLTWGAPWHAGGVAVLVVMQLQMMRRFLADPRAQALWYSGFGVPVFVAGMMVSAFALRSLQ---\n>MGYP003724549655/11-267 [subseq from] FL=1\n---------SPPPAARDVLALLKPITWFPPMWAFAVGVVSSGASIDGRWILVAGGVLLAGPMVCGTSQAVNDWFDRHVDAINEPDRPIPSGRIAGRWGLFIAIAGTLLSLALAAALGPLVLGAAGIGLALAWAYSAPPFRLKSSGWWGPAVVGLTYEGLSWFTGATVMLGAMPSASVLTVLLLYSLGAHGIMTLNDFKAVEGDRATGLRSLPVVLGVRRASLLACATMAGAQAIVVALLLAWGLTLSAVIVAALLTGQFALMPKLL------------------------------------\n>MGYP000337707668/4-248 [subseq from] FL=0\n------------PQLSAVAELLKPITWFPPMWAFACGAVASGQALGEHWLLLALGLVLTGPLVCASSQAVNDWFDRHVDAINEPQRPIPSGRMPGRWGLGIALAWTALSLVWALLMGPWGFAACALAVLLSWAYSAPPVRLKRNGWWGNAACALSYEGLAWITGTAVMLGGAwPGGGSLVLALLYSLGAHGIMTLNDFKSVDGDRRMGIGSLPVRLGEQRAARVACWTMALSQVGVIALLMVWGRPLHAAGVAALLA----------------------------------------------\n>MGYP002789708393/1-283 [subseq from] FL=1\n-----------------MLELLKPITWFPPMWAFACGAVSSGIALRDRWPQLALGLLITGPLVCAASQAANDWYDRHVDAINEPQRPIPSGRMPGTWGFRVAVIWTALSLLAALPLGIAGVIAVGIALAFAWAYSAPPLRFKQNGWIGNFAVGITYEGLAWLTGAIVLLGGAmPDARILTLAALYSVGAHGIMTLNDFKAIEGDRQMGIKSLPAALGAERAAWIACFVMLLPQFVVLVLLATWGKLAHASAIGGLIVVQSLMMGSFLAAPRARALFLSAAGVPFFVSGMMVAAFALRGMQ---\n>MGYP000917437618/85-315 [subseq from] MGYP000917437618\n------------PALPAVAELLKPITWFPPMWAFSCGVVASGVSPSGQWLLVIVGVLLAGPLVCATSQAVNDWFDREVDAINEPHRPIPSGRIPGRWGLYIAVAWTVLSLVVASLLGPWGFAAAVAGLVLAWAYSAPPVRLKKNGWWGNAACGLSYEGLAWITGAAVMAGGTmPHGHSIALAVLYSLGAHGIMTLNDFKAIEGDRQLGVGSLPVRLGVDGAARTACAVMAIPQVVVIALLMQW------------------------------------------------------------\n>MGYP001552259471/29-258 [subseq from] FL=0\n---------RHTPEPRAVLTLLKPITWFPPIWAFLCGLVSSGGTVLEHGHEILVGLILVGPLVCGMSQAANDWCDRHVDQINEPHRPIRSGRIPGKWGLWIAISMSIAALGLAASAGVWVLVPTVIAVLSAWAYSCEPVRLKRSGIWGPLLVGLSYETLPWLTGVAIMTAQAPSIAHVIMATLYGLGAFGIMTLNDFKALEGDRKTGVQSLPVMLGPDKAALVACGVILIAQVIVMLLL---------------------------------------------------------------\n>MGYP001101042819/1-269 [subseq from] MGYP001101042819\n------------------------------MWAVACGVVASGVALGDRWWLIVLGVLLAGPLVCATSQAVNDWFDRHVDAINEPHRPIPSGRMPGRWGLYVAVGWTVLSLLVATALGTWGFVAAVAGLLLAWAYSAPPLRLKRNGWWGNAACGLSYEGLAWITGAAVMAGGAmPQGHSLALALLYSLGAHGIMTLNDFKSVRGDSAMGIGSLPVRLGVGRAAWTACVFMVVPQLVVVALLASWGRPAHAAGVVALLAGQLALMAWFLRQPVQRALFYSGFGVPLFVAGMMVSAFALRSL----\n>MGYP000343439960/13-305 [subseq from] FL=1\n-------EARTWPAPSAVLELLKPITWFPPMWAFTCGAIASGVALRERLPLLALGLLITGPLVCATSQAANDWYDRYVDAINEPKRPIPSGRIPGTWGFRIAVLWTALSLLAAIPLGTVGMLAVAVALAFAWAYSAPPLRFKQNGWIGNLAVGVTYEGLAWITGTIIMLGGrLPSAGILLIATLYSLGAHGILTLNDFKSVEGDRQMGIRSLPASLGVTRAAWVLCGVMILPQLIVIGLLIAWGTPMHAGAIGVLVAVQLGLMARFLAAPSARALFLSAVGVPFYVWGMMVAAFALKGIS---\n>MGYP001813506146/1-268 [subseq from] FL=1\n------------------------------MWAFGCGVISSGGSLIERWPFAVGGILLAGPMVCGTSQVVNDWFDRHVDAINEPNRPIPSGRVPGRIGLYYAIIWTLASLVVASLLGPWVVAATLVGLALAWAYSAPPFRLKRNGWYGNAAVGLCYEGLPWFTAAAVLLGTLPPGEILWLALLYSIGAHGIMTLNDFKAIEGDRMMRVRTLPVQLGTNGAARVACLVMAVPQVIVVGFLLQWQQTVAAGVVLALVGVQGMLMVRFLGDPIRYATWFSGFGVTLYVLGMLTSAIAVRAV----\n>MGYP000973352404/22-306 [subseq from] MGYP000973352404\n-------------SPGALLELLKPITWFPPMWAFLCGWVSAGPGTAPtAWA-LLAGIALTGPLVCGASQVVNDWFDKDVDALNEPHRPIPSGRVPGNTALHFAVIWTVIAQVWALMLGTWVAAATCLGLLLAWAYSAPPLRLKLNGWWGNSAVALSYEGLAWITGAAIVLGGtLPPSPILMIALLYSIGAHGIMTLNDFKSVHGDLRMGIRSLPAQLGREKAAKVACVFMLIPQLCVVALLLHWQLALCAVAVGSSVLAQLLAMKRLLSDPERLAPWYNATGVSLYVAGMMATAVGLGG-----\n>MGYP000620833549/1-253 [subseq from] FL=0\n--------PRTRPALGTVAELLKPITWFPPMWAFACGVVASGQALGAHMGLLLLGLVLTGPLVCASSQAVNDWFDRHVDAINEPNRPIPSGRMPGRWGLGIAIAWTVLSLLWATLMGPWGFAACALAIALSWAYSAPPVRLKNNGWWGNSACALSYEGLAWITGSAVMLGGAwPGQNTLALALLYSLGAHGIMTLNDFKAIEGDTRMGVRSLPVQLGVQGAARTACAVMALPQVVVILLLFNWGAPIHAAAVLALALSLTV------------------------------------------\n>MGYP002778214088/5-298 [subseq from] FL=1\n---NVSISVRRLPEPKAALALLKPVTWFPPMWAFSCGVVSAGRLE-ARWDALALGICVAGPLVCGASQVVNDWFDREVDAINEPDRPIPSGRVPGQWGLGLAIGWSVLALAAASLLGPTGTLATALGLLLAWAYSAPPLRLKKNGWFGNLAVGVSYESLAWVTGAAVALGGArPGWPILALALLYGVGAHGIMTLNDFKSVPGDRRMGIRSLPVQLGERRAAQVACLVMLLPQLAVLGLLAAWDAHGALAVVVAFLGVQLWLMRRFLADVTPRAAFlYSGFGVPFYVFGMMAAAVGLR------\n>MGYP000909656720/1-265 [subseq from] FL=0\n--------------------LFKPVTWFPPMWAFACGIVSAGQPLGERRWLLPLGILLCGPLVCGTSQAVNDWFDRHVDAINEPDRPIPSGRVPGTWGLTFAIIGSLASLGVAFAISLPAALATFIGLVLAWAYSAPPVRLKQNGWWGNSAVALCYEGLPWITGAAVLLKAAPSTPMLVAALLYSLGAHGIMTLNDFKAIEGDRRMGIASLPVQLGVKGAAYLAWSLMAIAQLLVIGCLIWWQCTGQALAVAGLLIGQFMLARKFLREPVARATWFSGLAVTLYV-----------------\n>MGYP000155009165/6-299 [subseq from] FL=1\n-----SFDPRATrPQASALLELLKPITWFPPMWAFLCGAVSSGAGLVENPVLLIAGILLAGPMVCGASQVVNDWFDRDVDAINEPQRAIPSGRVPGNWGLVFAITWTGLAAAWGAALGFWVGIATFVGLALAWAYSAPPFRLKRNGWWGAAAVGISYEGLAWLTGAAVFLGGVlPPWQVLAAAALYSIGAHGIMTLNDFKSVTGDRALGLRSLPAEYGLQKAAVIACWFMAVPQFFVVALLITEGANWQAIVVSLLIGAQLLAMAKLVKNPEELAPWYNGTGVMAYVSGMMVTATALSS-----\n>MGYP001597543371/2-192 [subseq from] FL=0\n---------RSTPEPAAMLTLIKPVTWFPPMWAYLCGMVSSGASFAEHWGLAFLGVILAGPVVCGMSQAANDWCDRHVDAINEPNRPIPSGRIPGRWGLWIALAMSALSLVVGSLLGLWGFVATCVGVLAAWAYSVEPVRLKRTGWWGPGLVGLSYESLPWFTGAAVLAQSLPRPEVIWLALLYGVGAHGIMTLNDFKAL------------------------------------------------------------------------------------------------------\n>MGYP000315112202/16-309 [subseq from] FL=1\n------LPPTvRTPRLRTVAELLKPITWFPPMWAFTCGVVASGQSFADNWSLLVLGLVLTGPLVCASSQAVNDWFDRHVDAINEPHRPIPSGRMPGRWGLGIAIAWTLLSLAWATLMGPWGFAACSLAIAFSWAYSMPPIRLKNNGWFGNAACALSYEGLAWITGAAVMLGGVwPGAHTLTLALLYSFGAHGIMTFNDFKAIEGDRQMGVASLPVQLGAVRAAQVACLMMWLPQAVVAVLLWQWALPWHSAAVLILSLLQWPLMARFIQQPIACALHVSAFGVPLFVSGMMVSAWGLRQL----\n>MGYP000069174067/12-262 [subseq from] MGYP000069174067\n------------------------------------------------WNRSLKDVYKRQPLVCATSQAVNDWFDRHVDAINEPHRPIPSGRMPGRWGLYVAVAWTALSLTVALALGPWGFGAAVVGLLLAWAYSAPPIRLKRNGWWGNAACGLCYEGLAWTTGAAVMAYGnMPGWQSLALAGLYSAGAHGIMTLNDFKAVKGDRLMGIRSLPVQLGIDSAARMACMMMALPQMAVIALLFHWGAPVHAGGVLALLLAQAVLMVRFLKSPEKQALFYSGFGVPLFVAGMMVSAFALRSL----\n>MGYP003301359233/1-198 [subseq from] FL=0\nMSVNYIKQSQFISNPLAVLELIKPITWFPPMWAYACGVISSGMGIMPNLALIILGIALAGPVVCGMSQAANDWCDRHVDAINQPDRPIPSGRIPGLWGLWIAITMSLLALVIGWQLGIWGFCATLLGVAAAWAYSCEPIRLKRSGWWGPGIVALCYEGLPWFTGAAVMSQTFPNFNIVVIASLYAVGAHGIMTLNAVS--------------------------------------------------------------------------------------------------------\n>MGYP000990737528/29-309 [subseq from] FL=0\n-----------------YIQLLKPITWFPPMWALMCGLVSAGTTPLETPWLFAAGILLTGPLVCGASQIINDWHDREVDALNEPHRPIPSGRVSEKAALRFAICWCLLAQAWSFTLGTWVASATALGLVLAWAYSAPPLRLKQNGWWGNLSVAVSYEGLAWVTGAAIIIGGAlPSATILLVAGLYSLGAHGIMTLNDFKAIEGDIAIGIRTLPVQLGPQRAARLACLVMIAPQLIIFGLLIFWEQTLAGSMIAALVAGQVLAMRKLLKAPRDFAPWYNGVGVTQYVAGMMVTACAIGG-----\n>MGYP000211920671/7-302 [subseq from] FL=1\n-----SLFPQQRPGWAATLELLKPVTWFPPMWAFGCGIIASGVAPSGQWALIGLGILLAGPLVCGTSQAVNDWFDRHVDAINEPTRPIPSGRIPGQWGLAIAIVWTALCLLAALPLGAFGVSAVAIALLFSWGYSAPPLRFKRNGWIGNTAVGFTYEGLAWVTGAGIMLgNQVPPMPLLLLATLYSIGAHGIMTLNDFKAMEGDKKMGVNSLPVLLGAVGAARVASLVMLLAQAVVIGLLLSWNRPWHAFAIGVLVVVQAVMMWRFVQSPRERALWLSALGVPFYVSGMMITAFAVRTLPI--\n>MGYP003326069025/58-303 [subseq from] FL=0\n------------------------------------------------SMLLLIGLILSGPIVCGMSQAINDWCDKEVDAINEPSRPIPSGKVPGSWGFWIAIIMSITGGIISWFLGIWGFIATLLAIACAWAYSAEPIRLKRSGIMGPSIVALCYEGLPWFTGVAILTSQFPSINTILVAGFYAFGAFGIMVLNDFKAIEGDQKLGINSLPVTLGPRKAGLLSCFIMTLAQIAVISTFVQLKMYSIALVILILLCIQLVAMSKMLTNPKKLVPWYNGTGVLLYVIGMMISAIG--------\n>MGYP000374093778/12-243 [subseq from] FL=0\n----------RIPASSAMLELLKPVTWFPPMWAFLCGIVASGVSAEDRWGLIAAGVFLAGPLICGTSQAVNDWFDRHVDAINEPRRPIPSGRMPGHWGLYIAVGWTIVSLLVAATLGPWVFGAATLGMALAWAYSAPPLRLKRNGWCGNSAVALCYEGVPWVTAAVVISGAFPSWQIVALAGLYSIGAHGIMTLNDFKSVQGDRRMGVGSLPVRLGVALAARVACLVMVAAQLAVIALLFLW------------------------------------------------------------\n>MGYP001044443398/20-307 [subseq from] FL=1\n----------KLPEPRAVLELFKPVTWFPPMWAFACGAVSTA-GAGTSWAQIIWGLVVAGPLVCASSQAVNDWYDRDVDALNEPHRPIPSGRIPGRWGLALAVLWTFVSLVAGLGLGRWGFIATAAALVFAWGYSMPPLRFKQNGWIGNLAVGISYEGLAWITGAAVaLGGGRPPLEVFVFALLYSLGAHGIMTLNDFKSREGDLRMGVDSIPALLGPRGAAKAATWAMLLPQAVVVGFLAWWGAPVAALIVTGLMAIQTPMLRRLVHEPTPeRALWMSAFGVPVFVTGMMVTAFALRG-----\n>MGYP000069446737/8-178 [subseq from] FL=0\n---------------------------------------------------------------LGNSQAINDWFDRHVDAINEPNRPIPSGRIPGRWGLYIALAMTALSLGLGSLLGVWGFWATVAGVLAAWAYSAEPVRLKRSGWWGPGLVGLSYEGLPWFTGAAVLLQAAPRFEVVVIALLYAFGAHGIMTLNDFKALEGDRQHGVRSLPVVLGPEVAAKIACTVMGMAQAL--------------------------------------------------------------------\n>MGYP002883170488/11-303 [subseq from] FL=1\n--------PLQRPALRTVAELLKPITWFPPMWAFACGVVASGQSLSAHWGLILLGLVLTGPLVCASSQAVNDWFDRHVDAINEPQRPIPSGRMPGRWGLGIAIAWTLLSLLWATLMGPWGFAACALAIVFSWAYSAPPVRLKNNGWWGNAACALSYEGLAWITGAAVMLGGAwPGPSSVLLALLYSVGAHGIMTLNDFKAIEGDRRMGVASLPVQLGAKNAALAACLFMWLPQLAVSALLLSWQLPWHATAVLVLSLLQWPLMFRFLQQPVARALSVSAFGVPLFVSGMMVSAWGLRQLQL--\n>MGYP001106452441/2-188 [subseq from] FL=0\n----------------------------------------------------------------------------------------------------------------GALLGPWGFGATVFGVLAAWAYSAEPVRLKRSGIWGPGLVGLCYGGLPWFTGAAVLASGAPSWQIVVIALLYALGAHGIMTLNDFKALEGDRQMGVNSLPVTRGPERAAKAACWVMALPQVVVVALLALWGKPIFALAIAALLIAQLWAMRVLLSDPKGRAPWYNGTGVTLYVSGMMVAAFALRGLG---\n>MGYP001116007936/5-251 [subseq from] MGYP001116007936\n---------------------------------------------SVQWPMVLAGIVLAGPMVCATSQAVNDWFDRHVDAINEPNRPIPSGRIPGRWGLWIAVIWTVVSLIFASALGVWVLVAATLGIVLAWIYSAPPLRLKQSGWWGPASVGFSYEGLTWFTGAAVVSQALPDPKILLLAGLYAAGAHGIMTLNDFKAVEGDRQLGLRSLPVVMGVDRAARFACLFMAVPQVVIICLLVNWGLLLYAGGVLIALIAQVVLMRRLLSAPLKHTPWYNATGTSLCVLGMLVSA----------\n>MGYP003332748408/3-290 [subseq from] FL=1\n-----------LPQPGAVAQLLKPITWFPPMWAFACGVVASGQGLSGQAGLILLGLILTGPLVCASSQAVNDWFDRHVDAINEPQRPIPSGRMPGRWGLYIAILWTGLSVLWSWQLGIWGFYATLLGLALAWAYSAPPLRLKLNGWWGNAACALSYEGLAWITGAAVMLGGAmPETETLILALLYSAGAHGIMTLNDFKSVQGDAQMGVRSLPVQLGVQRAAVVACLMMGLPQWGVVAYLLHLDLPYHASGVFLLSLAQWPLMRRFIDQPVERALALSAFGVPLFVSGMMLSAWGLRSM----\n>MGYP001222485725/1-239 [subseq from] FL=0\n------------------------------------------------------------PAVCATSQAVNDWFDRHVDAINEPQRPIPSGRMPGRWGLYVAVLWTILSVLLSMALGPWGLGAAVLGLALAWAYSAPPLRLKRNGWWGNAACGICYEGLAWVTGAAVMAGGAmPDLRSLILAALYSAGAHGIMTLNDFKSIEGDKRMGIASLPVQLGPRRAAMAAAGTMVVAQLLVVLLLLDWGRPVHAGAVAALMGVQLWMARRFVADPIKQAIWFSGLGVTLYVIGMLISAFALRGV----\n>MGYP002145143911/10-302 [subseq from] FL=1\n-------QPPQRPSLRTVAELLKPITWFPPVWAFACGAVASGQSLSDNWALIVLGLVLTGPLVCASSQAVNDWFDRHVDAINEPQRPIPSGRMPGKWGLGIAVLWTGLSLLWATLMGTWGFVACALAIAFSWAYSAPPVRLKNNGWWGAAACALSYEGLAWLTGTAVMLGGAwPGTNSICLALLYSLGAHGIMTLNDFKAIEGDRQMGVASLPVKYGPVGAARIACLMMWTPQVVVAALLFQWQLPWHALAVLVLSLLQWPLMFKFLKTPVERALYVSAFDVPLFVSGMMVSAWGLRQLN---\n>MGYP003434863602/5-98 [subseq from] FL=0\n----SIIPIRRYPDLRAMLRLIKPITWFPPIWAFLCGAVSSGVALGANWQTVLLGMVLAGPVVCGMSQAANDWCDRHVDAVNEPDRPIPSGRIPGRWG------------------------------------------------------------------------------------------------------------------------------------------------------------------------------------------------------------\n>MGYP003434863602/95-186 [subseq from] FL=0\n--------------------------------------------------------------------------------------------------------------------GRWGFGATLVGVIAAWAYSAEPVRLKRSGWWGPGLVGLSYEGLPWFTGAAVLLNAAPRFEVIVMAALYAFGAHGIMTLNDFKALEGDRQHGV----------------------------------------------------------------------------------------------\n>MGYP001552847954/1-269 [subseq from] FL=1\n------------------------------MWAFGCGVVSSGEPILGQWPLVLVGVTLAGPLVCGTSQAVNDWFDRHVDAINEPGRPIPSGRVPGRWGLGVATLWTLLSLVVAASLGTWVFWAAALGLALAWAYSAPPLRLKGNGWWGNTAVGLSYEGLAWVTGAAVMLGGVlPDWRILVMAGLYSAGAHGIMTLNDFKAIDGDRRMGVRSLPVQLGVSGAAWAACLFMALPQVAVIALLATWDKPGHALAIAGLLAIQILMMFRFVRAPLTRAIWFSANGVSIYVTGMMVTAFAIRGL----\n>MGYP000321347557/7-188 [subseq from] FL=0\n------LPERRVPDAGAMLCLIKPITWFPPMWAYLCGVVSSGAATGGQWGLIILGILLAGPIVCGMSQAANDWCDRHVDAINEPDRPIPSGRIPGRWGLWIALAMSALSLCVGALLGPWGFGATVFGVLAAWAYSAEPVRMKKSGWWGPGLVGLCYEGLPWFTGAAVLSVGAPSWPIVIIAALYAVGL------------------------------------------------------------------------------------------------------------------\n>MGYP000668978179/9-278 [subseq from] FL=0\n-------------SLSTVAELLKPITWFPPMWAFACGVVSSGEAFAGHWGLIVWGVLLAGPLVCASSQAVNDWFDRHVDAINEPNRPIPSGRIPGRWGLYIACIGTIISLAVGFLIGPVVGVATIVGVAMAWAYSAPPLRFKADGWLGPLVCAAAYEGVSWFTGAAVMAGGVPDSRIIWVLCMYALGAHGIMTLNDFKAIEGDRRMGVASLPVQLGAHGAARMACLFMLVPQVVVALLLAHWQLPWHAAAVLALAVLQGPLMLKFLRQPVERALHVSAFGVPL-------------------\n>MGYP001481621088/10-302 [subseq from] FL=1\n-------QPPQRPSLRTVAELLKPITWFPPVWAFACGAVASGQSLADNWALIVLGLVLTGPLVCASSQAVNDWFDRHVDAINEPQRPIPSGRMPGKWGLGIAVLWTGLSLLWATLMGTWGFVACALAIALSWAYSAPPVRLKNNGWWGAAACALSYEGLAWLTGTAVMLGGAwPGSNAIALALLYSLGAHGIMTLNDFKAIEGDRQMGIASLPVKYGPAGAARIACLMMWTPQVVVAALLFQWQLPWHALAVLVLSLMQWPLMFKFLSHPVERALYVSAFDVPLFVSGMMVSAWGLRQLN---\n>MGYP003346163878/5-295 [subseq from] FL=1\n--------ARTTPEPSALLELLKPVTWFPPIWAFTCGVISTGIPVGNHWRAVITGALVAGPLVCGASQAVNDWYDRHVDAINEPKRPIPSGRVPGRWGFYVAIGWSLLSAAVASTLGGRALLATLLGLAMAWMYSMPPFRLKENGWWGNLAVGLSYEGLAWITGTAVmLDSLAPAPPTIWMAVLYSLAAHGIMTLNDFKAIGGDIQCGVRSLPVQLGVTRAAWVLGGVMLAPQFVVAGLLGMWGKPAAALGIVGLIAAQMIMMRWFIAKPVERALYMSAFGVPIEVAGMVLSAFAIRGV----\n>MGYP002139150939/2-265 [subseq from] FL=0\n-----------------------------------CGVVSSHRPLAGRWLTVLAGIALAGPLVCASSQAVNDWFDRDVDAINEPQRPIPSGRMPGRWGLYIAILWTLLSLAVATTLGRWGFGAAVVGLILAWVYSAPPLRLKMNGWWGNAACGLSYEGLAWITGAAVMMNGeMPGPHTLTLALLYSIGAHGIMTLNDFKAIEGDRRMGVRSLPVQLGAEGAALVACTLMLLPQVLVVAFLLKWGAGWHPIAVGGLILAQALLMWRFLGEPVKRAIWYSALGVNFYVAGMLISAFAVRGL----\n>MGYP002632997885/3-285 [subseq from] FL=0\n-----------FPQASAVLELLKPVTWFPPMWAFACGVVSSGQSMSEHWLLVVGGVVLAGPMVCATSQAVNDWFDRHVDAINEPHRPIPSGRIPGHWGLGIAIVWTALSLCWAWQLGDWAFKATLLALLLAWAYSAPPFRFKQDGWLGNAACGLSYEGLAWITGAAVMTGGQwPGAQIVTLALLYSLAAHGIMTLNDFKAIEGDRQMGVWSLPVQLGVKRAAGTACWVMLLPQFVVVALLLHWTDWPYGLAVLLLIYAQVPLMYRFMKDPVKQALGLSAFGVPLLVAGMMVSAF---------\n>MGYP003347127664/10-300 [subseq from] FL=1\n--------TRALPAPAAVLELLKPITWFAPMWAFGCGVVSSGVPVLSHLDLLFLGIALSGPLVCGTSQAVNDWYDRHVDALNEPGRPIPSGRIPGRWGLYIGILWSGVSLLVAASLGAAVFYAAIFGLAAAWAYSAPPIRLKRNGWWGNAACALSYEGLAWVTGAAVMLGGAlPDAHSLVLALLYSLGAHGIMTLNDFKSVQGDARMGVRSLPVQLGVERAAWVACWMMGLPQWGVVAYLLHLDLPWHASGVFVLSVAQWPLMRRFMDQPIERALSLSALGVPLYVSGMMVSAWGLRSL----\n>MGYP003672215224/30-234 [subseq from] FL=1\n---------------------------------------------------------------------------------------------HGAWGLWVALAMSVLALGMGAFLGPWGFGATVFGVLAAWAYSAEPVRLKRSGVWGPGLVGLCYEGLPWFTGAAVLAAGAPSGPVIAIAALYAIGAHGIMTLNDFKALEGDRQMGVNSLPVTLGAERAARVACMVMALPQLAVIGLLLAWGRPWHAAAIGVLVLGQFWAMRILLSDPKGRAPWYNGTGVMAYVTGMMIAAFALRMI----\n>MGYP001399856127/19-301 [subseq from] MGYP001399856127\n------------------GELLKPITWFPPMWAFSCGVVASGSNFFEQAWLILIGLLLTGPLVCAASQAVNDWYDRHVDAINEPNRPIPSGRIPGTWGFKIAVFWSFLSIVVSFSLGYWGIIATLLAVLLAWAYSMPPIRLKNNGWLGNAACGFSYEGLAWITGAIVVANGnFPAYETICLAILYSMSAHGIMTLNDFKSIEGDKQFGINSLPVKLGEKLAAKVSCLTMIAPQVIVTFLLFSWQSNLLGLSLVTLIVLQLILMSYFLKNPRKKALTYSAFGVPLLVTGMMVAASALRFVNV--\n>MGYP000028159329/3-294 [subseq from] FL=1\n-----------LPQASAVAQLLKPITWFPPMWAFACGVVASGQGlSGQTW-LILLGLVLTGPLVCASSQAVNDWFDRHVDAINEPQRPIPSGRMPGRWGLYIAILWTGLSVLWSWQLGIWGFYATLLGLTLSWAYSAPPLRLKANGWWGNAACALSYEGLAWITGAAVMLGGAmPDMNSLALALLYSLGAHGIMTLNDFKSVQGDARMGVRSLPVQLGVRRAAVVACLMMVLPQWGVVAYLLHLDLPWHASGVFVLSLAQWPLMRRFVDQPVERALALSALGVPLYVSGMMVSAWGLRTWGALP\n>MGYP000187483604/84-263 [subseq from] FL=0\n---------------------------------------------GTLLSLALLGVLLAGPLVCAMSQAINDWYDRHVDAINEPDRPIPSGRIPGRWGLWIALAMSALSLVVGWQLGPWGFGATVVGVLAAWAYSAEPVRLKRSGWWGPGLVGLSYESLPWFTGAAVLSAGAPRAEVIIVAVLYGLGAHGIMTLNDFKAVEGDRAHGLVTLPVALGPERAARVAV-----------------------------------------------------------------------------\n>MGYP001598542298/11-274 [subseq from] FL=0\n---------------------------------RLCGTVSSGVSPLQQPLLLCLGLVLTGPLVCGASQVVNDWFDREVDAINEPDRPIPSGRVPGAIGLYFAIIWSLISLAWAGLLGTWVLIATALALLLAWAYSAPPLRLKLNGWWGNAAVGFSYEGLAWVTGAAVMLGGqMPPLPVIALALLYSLGAHGIMTLNDFKSIDGDRRLGIRSIPARYGARRAAQLACAVMIVPQVAVIALLMYWSKSLAAASVLGLLLLQVLAMIRLLRDPRAMAPWYNATGVSLYVLGMLCSAYAIG------\n>MGYP001265238863/8-249 [subseq from] FL=0\n----------------SVIELLKPITWFAPMWAYMCGAISAGPQLQENWLLVIIGIILAGPLVCGASQALNDWFDRDVDAINEPNRPIPSGRIPGSWGLYIALFGFCLSIGVSSLLGPWVMVAAGLAILGGWAYSAPPLRLKENGWLGNLTCGICYEGLPWFTAAAVAATTLPDSRTVILALLYSLGAHGIMTLNDFKAMEGDRALGIKTLPVQLGMTKASRLACIVMIAPQLAVIAFLFRWGAPAHAFVVLALVVAQ--------------------------------------------\n>MGYP001575039817/14-300 [subseq from] FL=1\n------------PQAIALLELLKPITWFPPMWAFLCGAVSSGSGLLENPVLLIAGILLAGPMVCGASQIVNDWFDREVDAINEPQRAIPSGRVPGNWGLIFAVVWTALAGAWGAALGFWVGIATLVGLTLAWMYSAPPFRLKRNGWWGAAAVGLSYEGLAWLTGAAVFLGGmLPAWQVLAVAGLYSLGAHGIMTLNDFKSVAGDRALGLRSLPAVYGLRKAAIIACWFMAVPQFFVVALLVNEAAHWQAAVVALLIAGQLIAMSKLVKNPEELAPWYNGTGVMAYVSGMMVTATALSGL----\n>MGYP001346903138/12-219 [subseq from] FL=1\n-----------YPDLLTAIELLKPITWFPPMWAFICGAISTGLVSINTLWIMFFGLLLAGPIVCGMSQAVNDWCDRHVDAINEPGRPIPSGRMPEKWGLAIAIILTLLGLLVGWTFGIWGFLPTVLAVFCAWIYSIEPFRLKRSGVWGPFLVGICYEGLPWFTGAAILSSGLPSIDTITLALLFALGAFGIMTLNDFKALEGDRKTGINSLPVKIGAKV-----------------------------------------------------------------------------------\n>MGYP003352308611/49-269 [subseq from] FL=0\n------------PALSAVFEVLHPITWFPPMWAYGCGVVSSGVPVAERWPYFLAGVVLAGPMVCATSQVVNDWYDRHVDAINEPYRPIPSGRIPGTWGFWLAILWTVASLLVALPLGAWGFGAAVFGLALAWAYSAPPFRLKQNGWWGNAAVALCYEGLPWFTGAAVMLGTLPDWHIVVMAALYATGAHGIMVLNDFKSIDGDTRLGLRSLPVQLGAGPAARLACVVMAVPQM---------------------------------------------------------------------\n>MGYP002651134663/14-301 [subseq from] FL=1\n----------NWPMPGAIVALLKPITWFPPMWAYACGAISTGHGMDGRLGFIVLGVLLAGPLLCGTSQAVNDWFDRHVDAINEPDRVIPSGRMPGHWGLYISIIMSALSLVVAGLMGSFIFAAALLGLAFAWAYSAPPFRFKQNGWLGNGVVGFSYETLPWLTAATAMTGLVPETPIWIVALLYGLGAHGILTLNDFKAIAGDKEMGIRTLPVLHGERSAALIACAVMTVAQAGVVLTLWMLGLPVCALAILIVLLLQMVCMVRFARNPVRFAVWYSAIGVGLYVTGMMITAFGLRTL----\n>MGYP001282141097/29-309 [subseq from] MGYP001282141097\n-----------------YIQLLKPITWFPPMWALMCGLVSAGTTPFEAPWLFAAGILLTGPLVCGASQIINDWHDREVDALNEPHRPIPSGRVSEKAALRFAFCWCLLAQAWSFTLGAWVASATALGLVLAWAYSAPPLRLKQNGWWGNLSVAVSYEGLAWVTGAAIvIGGGLPSTTILIVAGLYSLGAHGIMTLNDFKAIEGDIAVGIRTLPVQLGPQRAARLACLVMIAPQLVIFGLLLFWEQTLAGTMIAVLVAGQVLAMQKLLKAPRDFAPWYNGVGVTQYVAGMMVTACAIGG-----\n>MGYP000408195017/10-292 [subseq from] FL=1\n------------------GELLKPITWFPPMWAFSCGVVASGSNFFEQAWLIVIGLILTGPLVCAASQAVNDWYDRHVDAINEPNRPIPSGRIPGTWGFKIAVFWSFLSIVVSFSLGYWGIIATLLAVLLAWAYSMPPIRLKNNGWLGNAACGFSYEGLAWITGAIVVANGKfPAYETICLAILYSISAHGIMTLNDFKSIEGDKQFGVNSLPVKLGERLAAKVSCLTMLAPQIIVTFLLFSWQTNLLGLSLVALIILQLVLMSYFLKNPRQRALKYSAFGVPLLVTGMMVAASALRFVNV--\n>MGYP002780933771/17-252 [subseq from] FL=0\n-------RPGGAPQPRDVLELLKPITWFPPMWAFMCGAVSSGAGLEGRWWFVAGGVLLAGPLVCGTSQAVNDWFDRHVDAINEPHRPIPSGRIPGRWGLWIAIVASLVSASVAWMLGPIVFVAGLVGLAFAWAYSAPPLRFKANGWLGPLVCGLTYEGLSWFTGAAVMLGAMPSAQVIAVLVLYSLGAHGIMVLNDFKAVEGDRQTGLTSLPVVLGVSRAARLACMTMAAAQVVVIALLAAWG-----------------------------------------------------------\n>MGYP002654552912/15-256 [subseq from] FL=0\n-----TTQLRTYPAPSAVLELLKPITWFPPMWAFACGVVSSGVSITGNWPVALVGIILAGPLVCAMSQAINDWYDRDVDAINEPQRPIPSGRIPGRWGLYIAAIWTALSLAVAATLGQWVFISAVVGLFLAWAYSAPPLRLKQNGWLGNAACGFSYEGLAWVTGAAAMLGGvLPPAPILILAFLYSIGAHGIMTLNDFKAIKGDREMGINSLPVLLGAEGAARAACLIMALPQVAVIGLLLYWSAPI--------------------------------------------------------\n>MGYP002336117433/1-163 [subseq from] FL=0\n------------PEPRALLTLVKPITWFPPMWAYLCGVVSSGGSVAGAWPMVLLGIVVAGPVVCGMSQAANDWCDRHVDAVNEPDRPIPSGRVPGRWGLYVALAMTALSLALGWQLGPWGFGATVVGVLAAWAYSAEPVRLKRSGWWGPGLVGLCYEGLPWFTGAAVMAAGAPRI-------------------------------------------------------------------------------------------------------------------------------\n>MGYP003343688389/3-258 [subseq from] FL=1\n-----------LPDPRAILTLFKPITWFPPMWAFACGSITGSETILENLPIFFLGLLLTGPLVCATSQAVNDWYDRHVDAINEPQRPIPSGRIPGRWGLYIALIWSLISLWVGSFLGPIGFAATLLALVLAWLYSMPPVRFKNNGWLGNLACGVSYEGLAWVTGATLLSGGAlPSKPSLLLAGLYSASAHGIMTLNDFKAIEGDRQMGVRSLPVQLGALKAAQVSALMMLIPQLIVLGLLLLWGKPIYALIIAGLIIGQILLLRNFL------------------------------------\n>MGYP001409905015/1-236 [subseq from] FL=0\n------------------------------------------------------------PMVCASSQAVNDWYDRHVDAINEPGRPIPSGRIPGQWGLYLAILWSALSLLLGLALGFWAFVATVAAVFLAWAYSAPPLRLKLNGWWGNAAVGISYEGISWFTGAAVLLGALPHPYVLFLALAYSVGAHGIMTLNDFKSIEGDRRMGVRSLPAQLGPDRAAVLACIVMAAAQVAVIFMLAAIGRPWHAVMIIGLLCAQILLMIDLLSDPRGKAIWYSATGVTLFVLGMLVSAFAVA------\n>MGYP001810401082/2-252 [subseq from] FL=0\n------------------------------------------------WQIAVLGVLLAGPLVCAMSQAINDWHDREVDAINEPQRPIPSGRIPGRWGLYIAGIWTVLSLAVASVLGTWVLIATAIGLFLAWAYSAPPLRLKRNGWWGNAACGISYEGLAWVTGAAVMAGGAmPDLRSLILAALYSAGAHGIMTLNDFKSIAGDRQMGIASLPVQLGPRRAAIAAAGTMVLSQALVIALLLDWGRPVHAAAIGGLVVAQLLMAKRFVAAPVERAIWFSGLGVTLFVAGMLVSAFALRGL----\n>MGYP001104657980/1-269 [subseq from] MGYP001104657980\n------------------------------MWAFACGVVSSGVSPDGLWSLIVVGVLLAGPLVCATSQAVNDWFDRHVDAINEPGRPIPSGRMPGRWGLGIAIAWTGLSLVVATALGPWGFGAAVLGLVLAWLYSAPPVRLKENGWLGNAACGLSYESLAWITGAAVMAGGAmPDPRSIALALLYGLGAHGIMTLNDFKAVGGDLRMGVRSLPVRLGVDRAAVVAGWTMAVPQVVVIGLLFAWDRPWHAAAVSGLLVAQYLLLRAFVARPVARALTYSGFGVPLYVAGMMVAAFGLRSL----\n>MGYP002620539873/21-299 [subseq from] FL=1\n------------------IQLLKPITWFPPMWALMCGLVSGGITPLSHPWLFGFGIVLTGPLVCGASQIINDYCDREVDSINEPDRPIPSGRVSESRALQFAIVWSLLAQIWSFSLGIWVACATTLGLILAWAYSAPPLRLKQNGWWGNLSVALSYEGLAWITGAAIAIGGdLPASDTLLVALLYSLGAHGIMTLNDFKAIGGDITSGIRTLPVQLGPERAAKLACLVMLLPQIIVLAL-QGWGYTLAAAVIATLIAGQMLAMLRFLKNPKLLAPWYNGLGVTQYVAGMMVTACALGG-----\n>MGYP000515637522/2-302 [subseq from] FL=1\n-SVSFSVPSaPARPDPKAVLTLLKPVTWFPPMWAFTCGAISAGVPLTDRKALLALGICITGPLVCASSQAVNDWFDRHVDAINEPTRPIPSGRIPGQWGLAIAIVWTALCLLAALPLGAFGVSAVAIALLFSWGYSAPPLRFKRNGWIGNTAVGFTYEGLAWVTGAGIMLgNQVPPMPLLLLATLYSIGAHGIMTLNDFKAMEGDKKMGVNSLPVLLGAVGAARVASLVMLLAQAVVIGLLLSWNRPWHAFAIGVLVVVQAVMMWRFVQSPRERALWLSALGVPFYVSGMMITAFAVRTLPI--\n>MGYP001406316149/8-206 [subseq from] FL=0\n-------NVRSHPNIMTTLELIKPITWFPPMWAFLCGAVSTGLIQFENLGYILLGIILSGPVVCGMSQAANDWCDRHVDAINEPNRPIPSGRMPERWGLGIAIAMSILSLLIGWFLGTWGFIATITAVICAWLYSAEPFRFKKSGIFGPFLVGICYEGLPWFTGAAVLSIGIPSIKTIIVAFLYAIGAFGIMTLNDFKAIEGDKHM------------------------------------------------------------------------------------------------\n>MGYP001300545631/104-368 [subseq from] MGYP001300545631\n-----------------------------------CGAVAASAPDtPFPWAMMMAGMLLAGPLVCGASQAMNDWCDRHVDAINQPERPIPSGRLPGRTGFYVAVGATLVSLGYAALLGPLVLAAAALALLSGWAYSAPPLRLKTSGWWGAGLTGLSYEGLAWITGSLVIGGGAAMGrpMLVLFAVLYSIGAHGIMTLNDFKAVEGDREMGIASLPVTMGVDRAVRLACAVMLVPQLIVAALLFAEAMPVRGGAILLLALGQLALMRRLVRDPVRFAPWYNGTGVVLYVAGMMVAAFAVRA-----\n>MGYP001213810501/13-303 [subseq from] MGYP001213810501\n-------RAMIIPRPADVLELVKPLTWFAPMWAYACGVVSSGASIAAHPSGLVLGVLLAGPLLCASSQAVNDWQDRHVDALNQPERPVPSGRVPPVWAAAIAIGLSVASLVLAFWLGLWVAGAAAVGLSLSWAYSTPPARLKRNGWYGNAAVAVSYEGLAWFAGAAVMVGGYPGQAVVWLAVFYSVGAHGIMTLNDFKAVAGDRAMGVASLPARYGVRPAALIACATMAGAQAVVVAMLWAWGHGAYAVAVAVLLLAQGGLMIRFLAHPVERAPWYNATGTSLYVIGMMIAAVAVRGT----\n>MGYP000679810237/11-301 [subseq from] FL=1\n--------PRTRPALGTVAELLKPITWFPPMWAFACGVVASGQDLTAQWLVLALGLVLTGPLVCASSQAVNDWFDRHVDAINEPKRPIPSGRMPGRWGLGIAIAWTGLSLLWATLMGTWGFVACGLAIALSWAYSAPPVRLKNNGWWGNAACALSYEGLAWLTGTAVMLGGAwPGPHSLTLALLYSLGAHGIMTLNDFKAIEGDRRMGVASLPVQLGAHGAARMACVFMVVPQLVVALLLAYWQLPWHALAVFVLALMQGPLMAQFLRQPVARALHVSAFGVPMFVSGMMVSAWGLRQL----\n>MGYP003438842249/5-235 [subseq from] FL=0\n----------ALPKVSAVAELLKPITWFPPMWAFACGAVASGASADGRLWLVVAGVILAGPLVCATSQAVNDWFDREVDAINEPHRPIPSGRMPGRSGLYVAIAWTLLSLMAAWAIGPWVFAAAAFGLLLAWAYSAPPLRLKRNGWWGNAACGLCYEGLAWITGAAVMSGGAPSLSSLILAALYSAGAHGIMTLNDFKSIKGDQQMGIGSLPVRLGVDGAARTACLMMAVPQLVVIGLLLQ-------------------------------------------------------------\n>MGYP001041156014/25-317 [subseq from] MGYP001041156014\n--------PRRVPTPDAVLALLKPHTWFPPMWAFSCGVVSSGVPLEGRWPMLLLGIGLTGPLVCASSQAVNDWFDRHVDAINEPQRPIPSGRMPGRWGLGLAIAWSALSLAVATLLGPWGFVATTVAVALSWAYSAPPLRLKRNGWLGCLAVGLSYETLAWVTGAAVALGGArPSAAVLLVALLYGLGAHGILVLNDFKAVAGDRRMGIRSLPARHGESAAAWIAVVTMYLAQAAVLALHAGWGTRAYMWWVAALILAQFPLAASLLVRPGPKAALYvSAFNVPFYVTTMMITAFAIRNLG---\n>MGYP001154205518/9-229 [subseq from] MGYP001154205518\n------------PRLSAILELLKPITWFAPMWAYGCGVVSSGKPIGNSWGLVLLGVLLSGPLVCATSQAVNDWFDRHVDAINEPHRPIPSGRLPGRWGLYVAIVWTALSLAVGSLLGPWGFGATIVGLALAWAYSAPPFRLKKDGWVGNAAVAACYEGLPWITGAAVMGVAMPDPRILALAALYSVGAHGIMTLNDFKSVEGDKRMGIDSLPGRLGIEGAGRTACWFMGFTEA---------------------------------------------------------------------\n>MGYP003493311620/11-236 [subseq from] FL=0\n----------------------------------------------LRWVTVAAGIVLCGPLVCGTSQVVNDWFDRHVDAINEPNRPIPSGRVPGRWGLYIAIAWSLLSLAVASLLGPFAFQATIVGLLLAWAYSAPPIRLKRNGWWGNSAVAICYEGLPWLTAAAIMTGAMPAMPVVLLAVLYSIGCHGIMTLNDFKSVEGDRQMGLKSLPVQLGVSGAARLACAVMAIPQLVVIGLLWQWDQPHHALAVAGLLVAQFALMNRLLSDPKGQ------------------------------\n>MGYP001816151329/2-250 [subseq from] FL=0\n-----------------------------------------------QPPLPVLGLVHTGPLVCGARQGVTDWFDREVDALNEPDRPIPSGRVPGHWGLYFAIAWSLLSLAWAALLGTWVLVATALALVLAWAYSAPPLRLKLNGWWGNAAVGFSYEGLAWVTGAAVLLGGQfPGPAVITLAVLYSLGAHGIMTLNDFKSIDGDRRMGIRSIPARYGSVVAAKLACAVMVLPQLVVIALLAYWSHTIAAGVVALLLVLQLLAMVRLLRDPRGLAPWYNATGVSLYVLGMLCSAIAV-------\n>MGYP002620031255/20-300 [subseq from] FL=1\n-----------------YIQLLKPITWFPPMWALMCGLVSGGITPMSHPWLFIFGIILTGPLVCGASQIINDYCDREVDAINEPDRPIPSGRVSERRAFQFAFAWSLIAQLWSFNLGIWVACATALGLIFAWAYSAPPLRLKQNGWWGNLSVAISYEGLAWVTGAAIAFGGdLPANNILLIALLYSLGAHGIMTLNDFKAIEGDIAIGIRTLPVQLGATKAARLACLVMLLPQIAVLGLLQSWGYTLAAALVATLIAGQFLAMLRFLQNPKLLAPWYNGIGVTQYVTGMMVTACALGG-----\n>MGYP001584078471/2-290 [subseq from] FL=0\n--------PRHVPRPRDVAELLKPITWFPPMWAFVCGAVSCAVPFAGRGRVVAIGLLLTGPLVMAGSQAANDWFDRDVDALNEPDRPIPSGRIPGSWGLWLALVWSALSLVVAATLGRWGFVATLLALACGWAYSMPPFRFKRNAWIGNLACGASYETLAWITGAAVMLGGAlPGPRILALAALYGLGAHGMLTLNDYKAIAGDQRMGIRSLPVQLGPRRAAQVASATIVLPQCVVIALLGVWGMPVAALLVAALVAAQLVMLAKFVAQPVERALWYSAFGVPLSVLGMMVCAVALR------\n>MGYP001364379323/4-216 [subseq from] FL=0\n---------------SAIIKLIKPITWFPPMWAFLCGAVSSSYISSDTILILLIGLILSGPIICGMSQAVNDWYDKEVDAINEPNRPIPSGKIPGTWGLWIAIFMSILGIFISFFLGFWGFFATILAVICAWAYSAEPIRLKRSGIIGPSIVALCYEGLPWFTGVAVLSNQFPNKNIILVSSIYAFGAVGIMILNDFKAMEGDRKHGINSLPITLGPKKAGLLSCFII--------------------------------------------------------------------------\n>MGYP000731097635/111-269 [subseq from] FL=0\n----------------------------------------------GVWPMVVLGVLLAGPVVCGMSQAANDWCDRHVDAVNEPHRPIPSGRIPGRWGLWIALTMSVLSLLLGWQLGTWGFAATVVGVLAAWAYSVEPVRLKRSGWWGPGLVGLCYEGLPWFTGAAVLSQGMPSFQVCTMALLYALGAHGIMTLNDFKALEGDKG-------------------------------------------------------------------------------------------------\n>MGYP001412878895/9-290 [subseq from] FL=1\n-----------------IGELLKPITWFPPMWAFSCGVVASGSNFIEQGLLIFIGLLLTGPLVCAASQAVNDWYDRHVDAVNEPNRPIPSGRIPGTWGLKIAIFWSLLSIVVSFALGYWAIVATLLAVLLAWAYSMPPIRLKNNGWLGNAACGFSYEGLAWITGAIVVANGkLPSDETIYLAILYSLSAHGIMTLNDFKSIDGDKQFGINSLPVKLGEHFAAKVACFTMLAPQLIVTLLLFSWETNLLALSLVVLIALQIILMRYFLKKPRERALAYSAFGVPLLVAGMMIAASALRFL----\n>MGYP000970972901/11-302 [subseq from] FL=1\n-------APR-VPRLKTVAELLKPITWFPPMWAFACGAVASGQPLTDHWTLIALGLVLTGPLVCASSQAVNDWFDRHVDAINEPQRPIPSGRMPGRWGLGIAIAWTLLSLVWATLMGTWGFVACALAIAFSWAYSMPPIRLKNNGWFGNAACALSYEGLAWLTGTAVLLGGAwPGGHAIALALLYSLGAHGIMTLNDFKASEGDRAMGVASLPVQLGPRNAARVACVMMWLPQAAVAGLLWHWQLPWHAVAVLVLGFLQWPLMAAFIKQPIERALHVSAFGVPLFVSGMMVSAWGLRQLH---\n>MGYP000058922966/1-177 [subseq from] FL=0\n------------------------------------------------------------------SQAANDCFDRYVDAINEPDRPIPSGRIPGRWGLWIALGMTALALWMGSMLGQWGFGATVFGVIAAWAYSAEPVRLKRSGIWGPGLVGLCYEGLPWFTGAAVLLAGAPSVEIVTFAALYALGAHGIMTLNDFKALNGDRQTGVNSLPVMLGPENAARMACVVMAVPQIIVVAVLLYWG-----------------------------------------------------------\n>MGYP000129549119/6-255 [subseq from] FL=0\n-----------------------------------------------KWLLAIIGIALAGPFVCATSQAVNDWFDRHVDAINEPQRPIPSGRMPGRWGLYIAIVWTLVSLGVASLLGPWGFGAAVVGLALAWAYSAPPFRLKENGWWGNAACGISYEGIAWTTGAAVMAGGQmPDKRSLLLALLYSIGTHGIMTLNDFKAVEGDRQMGVRSLPVQLGVDGAARVACWAMVLPQAVVVGLLMHWGQVGHALAVLGLILAQLPLMGVFVRQPVAKALMLSGFGVPLFVVGMMVSAWALR------\n>MGYP000299372483/11-268 [subseq from] FL=1\n-------H-RTRPALATVAELLKPITWFPPMWAFACGVVASGQDLQANWGLLLLGLVLTGPLVCASSQAVNDWFDRHVDAINEPHRPIPSGRMPGRWGLGIAVGWTLLSLVWATLMGPWGFAACALAIVLSWAYSAPPVRLKKNGWWGNSACALSYEGLAWLTGTAVMLGGQwPGPHAVALALLYSVGAHGIMTLNDFKAIEGDRRMGIASLPVQLGARHAALVACTLMLLAQAAVTLLLAFWQLPWHAAAVMALALAQLPLMAKF-------------------------------------\n>MGYP003515422198/7-221 [subseq from] FL=0\n---------------STITELFKPITWFPPMWAFACGVIASGVPLAGRWPLIVLGLLLAGPLVCATSQAVNDWFDRHVDAINEPNRPIPSGRMPGRWGLYLAVGWTVLSLGVALALGPWGFGAAVIGLLLAWAYSAPPVRLKRNGWWGNAACGLCYEGLAWATGAAVMAYGTmPGARSLLLALLYSAGAHGIMTLNDFKSINGDRQMGIGSLPVRLGIDGAARTACLMMA-------------------------------------------------------------------------\n>MGYP003515447806/1-238 [subseq from] FL=0\n------------------------------------------------------------PTVCATSQAVNDWFDRHVDAINEPDRPIPSGRIPGRWGLNIAILWTALSFAVAALLGPWVVAAATFGLVLAWLYSAPPVRLKQNGWWGNAAVGLCYEGLPWITGAAVmLGGGAPRTEVLLLAGLYSLGAHGIMTLNDFKSMRGDARMGIASLPVQLGAQGAAWVACAVMALPQTIVVALLLGWGAPYHALAVAALLAIQLVLMRRFLQKPVERATWYSALGVNFYVLGMLVSAFAVGA-----\n>MGYP003365975087/5-236 [subseq from] FL=0\n-------------ALSAVTELLKPITWFPPMWAFACGVVASGVPAGGRWPVIVAGVLLAGPFVCATSQAVNDWFDRHVDAINEPQRPIPSGRMPGHWGLYIALIWTLLSVLLAWQLGQAAFVAALFGLALAWAYSAPPLRLKRNGWWGNAACGLCYEGLAWITGAAVMARGEwPGARSLALALLYSAGAHGIMTLNDFKSIKGDRQMGIDSLPVILGASGAAYVACIVMATPQVIVALLLWHWGQ----------------------------------------------------------\n>MGYP001160711878/1-229 [subseq from] FL=0\n-----------------------PITWFPPMWAFGCGVVASGLPAGERWQVVLLGVLLAGPLVCATSQAVNDWYDRHVDAINEPGRPIPSGRVPGEWGFYIAGSWTLVSLFVASTLGPWVLAGTAFGLVMAWIYSAPPLRLKADGWWGNSAVAACYEGLPWLTGAAVMAGALPSARVFAIAALYSAGAHGIMTLNDFKSIEGDKRSGVASLPVQLGPRLAALVACAVMAVSQLGVVLLLAAWALGWYAAAIA--------------------------------------------------\n>MGYP001445080865/4-286 [subseq from] FL=1\n--------------PTAALELFKPITWFPPMWAFACGVVSSGQSLANHWTLALLGLVLAGPMVCASSQAVNDWFDRHVDAINEPHRPIPSGRLPGRWGLGLALTWTLLSALIASLLGPWGFAAGLVGLGLAWAYSMPPLRLKQNGWSGILACGLAYEGLAWITGYAVMTDGQPpAQAVLVLALLYSIGAAGIMALNDFKAIAGDQAHGIRSLPVLYGPRRAAHLAIGLMLAPQILVIGFLATSGHFLAALLIAGLLAVQGALMVWFQREPIGRALPLSGFGVPFFVGGMMISASAIG------\n>MGYP001765728938/1-266 [subseq from] FL=0\n---------------------------------FACGAVAAGQPMAGRWGALLLGVLLAGPLVCATSQAVNDWFDRDVDRINEPHRPIPSGRMPGRWGLHIAQGWTLLSLLVALALGGWGFAAALLGLALAWAYSAPPLRLKRNGWWGNAACALCYEGLAWVTGAAVMAGGAmPEPRSLLLAALYSAGAHGIMTLNDFKSVEGDRLTGIGSLPVRLGVPQAARVACVAMLLPQLVVVALLVAWSAPGHAAVVALLVLGQLLMMARFVAAPRQRALWYSGFGVPLFVLGMLVSALALRGL----\n>MGYP003704340587/6-291 [subseq from] FL=1\n--------------LSSVAELLKPITWFPPMWAFACGMVSTGQSLSEHWLLIVGGVLLAGPLVCATSQAVNDWFDRHVDAINEPGRPIPSGRIPGRWGLGLALAWTVVSLVWAAWLGGWVFKATVLALLLAWAYSAPPFRFKRDGWLGNAACGLSYEGLAWITGAAVMAQGQwPSAEVITLALLYSLAAHGIMTLNDFKAIEGDRQMGVWSLLVQLGVKRAAGTACWVMLLPQMVVVLLLLKWTDWSYALAVWLLIYAQVPLMYRFMRDPVKQALALSAFGVPLLVAGMMVSAFAWRHAQ---\n>MGYP001108274809/7-240 [subseq from] MGYP001108274809\n---------------ATVTELLKPITWFPPMWAFACGVVASGASPAERWPIVLVGILLAGPLVCATSQAVNDWFDRHVDAINEPHRPIPSGRMPGRWGLYIAIGWTALSLLVASVLGPWGFGAAIAGLALAWAYSAPPLRLKTNGWLGNAACGLCYEGLAWVTGAAVMAGGAiPDARSLGLAALYSLGAHGIMTLNDFKSVDGDRRLGDGSLPVRLGIGRAARVAAWTMALPQLGVIALLLNWDRPGPA------------------------------------------------------\n>MGYP000008092147/13-302 [subseq from] FL=1\n----------SRPALKTVAELLKPITWFPPMWAFSCGVVASGQDLSTHWDLIVLGLMLTGPLVCASSQAVNDWFDRDVDAINEPQRPIPSGRMPGRWGLGIAIAWTLLSLLWATFMGPWGFVACTLAIALSWAYSAPPVRLKNNGWWGNAACALSYEGLAWLTGAAVMLGGAwPGLPSLLLALLYSIGAHGIMTLNDFKAIEGDRRMGVASVPVQLGVKNAALTTCLFMWLPQVAVSMLLLSWQLPWHAASVLILSLLQWPLMRRFLQRPVERALSVSAWGVPLFVAGMMVSAWGVRHLH---\n>MGYP001764801606/1-281 [subseq from] FL=1\n-----------------MLELLKPITWFPPMWAFACGAISSGLPLASRPGTLALGLAITGPLVCATSQAANDWFDREVDAINEPHRPIPSGRMPGRWGLWIAVLWTLLSLAVALPLGPAGVVAVAIALAFAWAYSAPPFRFKQNGWVGNAAVGVTYEGLAWVTGAVVMLGGAvPSGRVLLIAALYSLGAHGIMTLNDYKSIAGDRAMGIRSLPATLGPERAGRVLCAVMIVPQLVVIALLVGWGVTWHPWAIGGLVLAQLGLMWRFLRAPVARALFLSAVGVPFYVWGMMVAAFALRS-----\n>MGYP003342951602/2-277 [subseq from] FL=0\n----------ALPAPSAVAELLKPVTWFPPMWAFACGAVASGASLEGRWLLVGLGVLLAGPMVCATSQAVNDWFDRHVDAINEPHRPIPSGRMPGRWGLYIAIIWTLLSMVWSWQLGIWGFYATLLGLALSWAYSAPPMRLKANGWWGNAACALSYEGLAWVTGAAVMLGGAlPDAHSVVLALLYSLGAHGIMTLNDFKSVQGDARMGVRSLPVQLGVQRAAIVACLMMQVPQWAVVAYLMQLDLPWHALGVLGLSLAQVPLMQRFVAQPIERALSLSAFGVPLYV-----------------\n>MGYP001809749759/2-235 [subseq from] FL=1\n--------------------------------------------------------------LCATSQAANDWFDRHVDAINEPDRPIPSGRIPGRWGLWIALIWSGLSLIMASFLGTWVFWAAVVGLALAWGYSAPPFRWKQSGWWGPAAVAVSYEGLAWFTGAAVVLQALPDWRIILLAALYSFGAHGIMTLNDFKAVEGDRVMGVRSLPVQLGVERAAKLACAIMIAPQILVVGLWLAWGQPLAAlGVAAAVLLQLVFA-RRLLRDPRKFAPWFNATGVLVYVTGMLISAIAIG------\n>MGYP001251347417/6-255 [subseq from] FL=0\n-----SSAPPALPAPSAVLELLKPVTWFPPMWAFGCGVVSSGVPLSGHWSVAIVGILLAGPLICATSQAVNDWFDREVDAINEPHRPIPSGRMPGRSGLYVAIVWTLLSLAVAATLGTFVLLAAVAGLVLAWAYSAPPVRLKQNGWWGNAACGFCYEGLAWFTGAAAMAGGAmPDGRIVAIAVLYSLGAHGIMTLNDFKSLEGDRRMGIGSQPVRLGPRRAGIVACAVMALPQFGVAALLVHWDAPWHAAAVVGV------------------------------------------------\n>MGYP000492359256/5-257 [subseq from] FL=0\n-----------------------------------------------NWSAALVGIALGGPLICGTSQIVNDWFDREVDAINEPDRAIPSGRVPGRNALWFAIIWTLLSFAVALTLGPWVTAAAIAGLALAWAYSAPPFRLKQNGWWGNAACGLCYEGLPWFTAAAAMSGALPANETIILALLYSIGAHGIMTLNDFKSIEGDTVMNLRSLPVQLGVHGAARVACVVMAVPQAIVILLLARWQQPVYATIVSLVFAVQLVLMVRFLRDPARYAIWYSGFGVSLYVLGMLASAFAARSLVL--\n>MGYP002784733648/16-281 [subseq from] FL=0\n----------LRPAPRDVLQLAKPVTWFPPMWAFLCGVVASGAPLADNWPFLLAGIALTGPLVCGTSQVINDWCDRHVDAINEPDRPIPSGRVPGRWPVGIAMAGAALSLALAAALGPLVLMATCVALFFGWSYSAAPLRFKRSGWLGPLVCALSYEGLSWFTGTAVMLGGWPPATTLWVLLLYSLGAHGIMTLNDFKAVVGDSATGLRSLPVILGEARAVRFACGVMALAQLAVIALLATNGLTVSAAIVAMLLALQGALMPRLISNPAKFAPWY--------------------------\n>MGYP003584645081/6-258 [subseq from] FL=0\n--------------------------------------------VAERWGLVLVGVLLAGPLVCATSQAVNDWFDRHVDAINEPQRPIPSGRMPGRWGLYIAIAWTLLSLLVASTLGTWGFAAGAAGLLLAWAYSAPPLRLKQNGWWGNAACGLCYEGLAWLTGAAVMAGGAmPDGRSLALAALYSAGAHGIMTLNDFKSVEGDKRMGVASLPVQLGVQGAARTACLFMLVPQFVVVLLLIFWGAPVHAVAVLGLMGLQALLMDYFMDKPTERALLYSGFGVPLFVAGMMVSASPIR------\n>MGYP001557277742/2-253 [subseq from] FL=0\n----------------------------------------------ENWSLVLLGVTLAGPLACGTSQAVNDWFDRHVDAINEPQRPIPSGRMPGRWGLAIAITWTGLSLLVAASLGTWVFWATALGMALAWAYSAPPLRLKRNGWWGNTAVAFSYEGLAWITGAAVMLGGVlPDWRILLLAGLYSAGAHGIMTLNDFKSVEGDRRMGVRSLPVQLGVRGAAWAACVFMVAPQLAVIALLAVWQRPQHALAVGVVLLVQLLLMIRFLRAPREQAAWFSAFGVSVYVIGMLVSAFALRE-----\n>MGYP000933015205/15-259 [subseq from] FL=0\n------------------------------------------------------AILLAGPLICGTSQAANDWFDRHVDAINEPHRPIPSGRVPGRWGLAVAIVWTALSLVVAALLGRWVFLASILGLSIAWAYSAPPLRLKQNGWWGNTAVGLCYEGLPWFTGAAAVaHEHLPDPRITFLAVLYSAGAFGIMVLNDFKAIEGDHKLGVRTLPVQLGVGNAVAVACVVMAVPQFVAVGFLLQQNRPIEAAIVGALLAAQMLMMRYLAGEPRKRAPLYNAIGTTFYVLGMLVCAFAMRAL----\n>MGYP000577652245/2-224 [subseq from] MGYP000577652245\n----------------AVLELLKPITWFPPMWAYACGAISVGGSVSDRWLYIAAGVLLAGPLVCGASQAVNDWFDRHVDAINEPQRVIPSGRMPGRWGLYVAVATSLFSLAFASLLGPWVFAAAVVGVALAWAYSAPPLRLKMDGWWGNLAVGLSYETLPWITAAAAALGAAPSSAIVLVALLYGIGAHGIMTLNDFKAIEGDVQMNVRTLPVQLGVKGAARVACAVMAVSQLGVVALL---------------------------------------------------------------\n>MGYP003346872834/1-262 [subseq from] FL=0\n------------------------------MWAFACGVVASGHTLQEQWLVILLGLVLAGPLVCASSQAVNDWFDRHVDAINEPHRPIPSGRIPGQWGLYIAIFWTGLSLLWAWHLSPWGFVAAGLGLVLAWAYSAPPFRLKQNGWWGNAACALSYEGLAWLTGAAVVlGDALPDGRSFVLALLFSFGAHGIMTLNDFKSIEGDQRMGIGSLPVRLGVPGAARTACWMMLLPQMAVVILLLTWQAPWHALAITGLLLGQLPLMYRFLQDPINKALMLSAAGVPLFVSGMMVR-----------\n>MGYP001131120533/1-168 [subseq from] FL=0\n--------------------------------------------------------------------AANDWCDRHVDLINEPHRPIPSGRIPGLWGAWIALAMSALALLVGWQLGPWGFLATVFGVIAAWAYSIEPIRMKRSGWWGPGLVALCYEGLPWFTGAAVMSAGAPAWQVVLVAALYAVGAHGIMTLNDFKALKGDRALGIRSLPVTLGPERAARLACWVMALPQVAVV------------------------------------------------------------------\n>MGYP000293507402/10-274 [subseq from] FL=0\n-------PPRSRPALGTVAELLKPITWFPPMWAFACGVVASGQALGAHMGLLLLGLVLTGPLVCASSQAVNDWFDRHVDAINEPNRPIPSGRMPGRWGLGIAIAWTVLSLLWATLMGPWGFAACALAIVLSWAYSAPPVRLKNNGWWGNAACALSYEGLAWLTGTAVMLGGAwPGPHSLTLALLYSVGAHGIMTLNDFKAIEGDRRMGVASLPVQLGALGAARAACLFMFLPQVAVAACLLNWQLPWHGAAVLALGLAQWPLMAKFLRQPVE-------------------------------\n>MGYP000754821030/11-256 [subseq from] FL=1\n---------------------------------------------------LIAGVALTGPLVCGTSQAVNDWFDRHVDAINEPNRPIPSGRIAGNWGLRIAILWTVISLLVAWATGPWVLAATVFGLACAWGYSAPPFRFKTSGWLGPAVVALTYEGLAWFTGASVMLGALPPTDVLIVLGLYSLGAHGIMTLNDFKAVEGDTATGLRSLPVTLGVDRAAKFACLTMALPQLAVIWLLFSRDLIWSAAIVAAVLLAQIALMPRLISDPKRHAPWYSATGVTLYVLGMLAAALGLGG-----\n>MGYP001175955037/1-229 [subseq from] FL=0\n-----------------------------------------------------------------MSQAANDWCDRHVDAINEPHRPIPSGRMPVKWGLGIAIAMSIMSLIVGWFLSFWGFVATAIAVICAWAYSAEPIRLKKSGIWGPFLVGLCYEGLPWFTGVAILTSQFPAPNTILVAGIYAFGAFGIMILNDFKAIEGDQKLGINSLPVTLGPKKAGLLSCFIMSLAQIIIIIIFIYLKINIIAMIVLLLLCIQFIAMIKMLKNPKKLVPWYNATGVFLYIIGMMVSAVG--------\n>MGYP001575174223/1-198 [subseq from] FL=0\n----------------------------------------------------------------------------------------------------IAWAMSVLSLLVGYQLGPWGFLATVFGVLAAWAYSAEPLRLKASGWWGPGLVGLCYEGLPWFTGAAVLSAGAPDWRIILLAGLYALGAHGIMTLNDFKATEGDRQLGINSLPVALGSDRAARLACWIMGVPQGVIIALLILWDRPVFAAVIAALLVAQFWAMRVMLTDPKARAPWYNATGVSMYVLGMMISAIALRGL----\n>MGYP001428777958/12-299 [subseq from] FL=1\n----------ARPDPRAVLTLLKPVTWFPPMWAFTCGVISTGQPLSGRWSLLALGICLTGPLVCASSQAVNDWFDRHVDAINEPNRPIPSGRIPGQWGLIIAIAWTALSFLAAIPLGPLGLIAVTLALLFSWGYSAPPFRFKLNGWLGNAAVGFTYEGLAWVTGAALMLGGTAlPWPIWMAALMYSIGAHGIMTLNDFKAIEGDRRMGVGSLPVKLGEVPAAYVASAVMLMPQWVVLAMLLVLGKPWHALTIGVLMGVQLGIMRWFVQSPRDRALYLSAFGVPFSVAGMMVTAFALRG-----\n>MGYP002780879158/16-104 [subseq from] FL=1\n------SHRRRGLRARDVLELLKPITWFPPMWAFMCGAVSSGAGLEGRWWFVAGGVLLAGPLVCGTSQAVNDWFDRHVDAINEPPRPMPSGRIPA---------------------------------------------------------------------------------------------------------------------------------------------------------------------------------------------------------------\n>MGYP002780879158/106-272 [subseq from] FL=1\n----------------------------------------------------------------------------------------------------------------------------------AWAYSAPPLRFKANGWLGPLVCGLTYEGLSWFTGATVMLGAMPSMQVIAVLVLYSLGAHGIMVLNDFKAVEGDRQTGLTSLPVVLGVSRAARLACLTMAGAQVVVIALLLAWGYVFSAVAVIVVLAAQIAAMPRLLRDPAKYAPWYNGVGVTLYVLGMLAASLGLGG-----\n>MGYP001386914977/2-278 [subseq from] FL=0\n-SVSSIVRPSpARPDPRAVLTLLKPVTWFPPMWAFTCGAVSAGVALTDRFAVLALGILITGPLVCASSQAVNDWFDRHVDAINEPNRPIPSGRIPGQWGLALAILWTALSLLAAVPLGTFGVVAVGIALLFSWGYSAPPLRFKQNGWIGNLAVGITYEGLAWVTGAGImLGSRVPPAPILLLALLYSLGAHGIMTLNDFKAIEGDQKMGVRSLPVLLGPDGAARVASAVMLAAQVVVIALLVSWARPMHAAAIAVLVCLQAAMMWRFLGAPRERALWL--------------------------\n>MGYP001280535210/6-221 [subseq from] FL=0\n-----QLNFNSTPNLVSLLELIKPVTWFPPMWAFLCGVVSVGAFSSDNTILILSGLLLAGPLVCGMSQAVNDWCDRHVDAINQPERPIPSGRVSAGWGFFTGITMSAVSILFAYYLGNLIFFATIIGVLAAWLYSLEPIRLKRSAIFGPGIVAICYEGLPWFTGAAIFTISLPNKEVLIVLTLYALGAHGIMTMNDFKATKGDKILGINSLPVILGSKPAT---------------------------------------------------------------------------------\n>MGYP001303888597/22-267 [subseq from] FL=0\n--------------------------------------------------LIAGAVILAGPLVCGTSQAANDWFDRHVDAINEPNRPIPSGRVPGRWGLYIAILWTFVSLGVGAALGRWVFLASIVGLLLAWAYSAPPLRLKLNGWWGNTAVGLCYEGLPWFTGAAALSAtthasGAgtlPDTRILILALLYSAGAFGIMVLNDFKAVEGDHALGVRSLPVQLGVRNAALLACFVMAVPQVVVIALLFHNARPIEALIVCGLLGAQALMMPILVREPRRRAPLYNATGTTFFVLGM--------------\n>MGYP000905579185/34-279 [subseq from] FL=0\n-----------------VAELLKPITWFPPMWAFGCGVASSGVPTVGRWPLILGGIALAGPMVCASSQAVNDWFDRHVDAINEPQRPIPSGRMPGRWGLYIAVLWTALSLLLAAALGTWCLIAGLVGLALAWAYSAPPLRLKQNGWWGNAACAICYEGFAWVTGATLMAGGQwPSLRVFGIAALYSLGTHGIMTLNDFKSIDGDRRLGVGSLPVRLGAEAAGKVACAAMALPQAVVVALLFHWDRPWHALAVAGVLLAQLACM----------------------------------------\n>MGYP002781159717/13-234 [subseq from] FL=1\n-----------LPAARDVVELLKPITWFPPMWAFGCGVVSSGIPLNGRWPFLVAGILLTGPLVCGTSQAVNDWFDRHVDAINEPHRPIPSGRIAGRWGLAIAVLGTLLAILAAWATGPSVLVATLVGLACAWAYSAPPFRLKASGWWGPGLVALSYEGLSWFTGATVMAGALPPVSILLVLGLYSLGAHGIMTLNDFKAVEGDRATGVRSLPVTLGVRRAALLACAVMIAPQL---------------------------------------------------------------------\n>MGYP000406142307/3-248 [subseq from] MGYP000406142307\n-----------------------------------------------------AGVVLAGPMVCATSQAVNDWFDRHVDAINEPHRPIPSGRIPGRWGLYIAMIWSALSALLAAALGTWVFWSAVLGLILAWAYSAPPVRLKGNGWWGNAAVGLSYESLAWITGAAAmLSGALPDWRILILALLYGIGAHGILTLNDFKALEGDKRMGVRSLPVQLGVQGAGWAASLFMALPQVVVVSLLFAWGKPIHAAAVGVVLAIQVAMMVRFLRDPIDRALWLSAFGVSVYVTGMMISAFAVRGI----\n>MGYP001433404250/8-198 [subseq from] FL=0\n-------QNHSYPDFFTSVELIKPVTWFPPMWAFLCGSVSTGAMSIDTLPVIGLGIFLAGPIVCGMSQAANDWCDRHVDAINEPTRPIPSGRMPGKWGLWIAILMSFISLFIGWFLGTWGFIATVIGVICAWAYSAEPIRLKRSGVWGPFLVGICYEGLPWFTGAAIFTVSLPSKEVLMVLTLYALGAHGIMTMNDFK--------------------------------------------------------------------------------------------------------\n>MGYP000735830650/12-301 [subseq from] FL=1\n---------RTWPALGTVAELLKPITWFPPMWAFACGVVASGQDFTAQWALLALGLVLTGPLVCASSQAVNDWFDRHVDAINEPNRPIPSGRMPGRWGLGIAIGWTGLSLLWATLMGTWGFVACGLAIVLSWAYSAPPVRLKNNGWWGNAACALSYEGLAWLTGTAVMLGGVwPGPQSLTLALLYSVGAHGIMTLNDFKAIEGDRRMGVASLPVQLGAGGAARAACLFMWLPQVAVAFALWFWQLPWHAAAVLALGFAQWPLMAKFLRQPVQRALHVSAFGVPLFVSGMMVSAWGLRQL----\n>MGYP001810127120/1-174 [subseq from] FL=0\n----------------------------------------------------------------------------------------------------------------------------VAGVPAAWAYSAEPIRLKRSGWWGPGLVGLSYEGLPWFTGAAVLLQTAPRFEIVIIALLYAFGAHGIMTLNDFKALEGDRQHGVRSLPVVLGPEVAAKIACTVMGMAQVLVVAMLVIFQAPLHALGVFAVLLAQIAAMRVLMRDPKGKAPWYNGTGVVLYVAGMMISAFALRGL----\n>MGYP000558872147/8-223 [subseq from] MGYP000558872147\n-----------LPKPSAVAELLKPVTWFPPMWAFACGAVSSGVSLADNWSLLLMGMVLAGPLVCASSQAVNDWFDRHVDAINEPQRPIPSGRIPGRWGLYIAIAWTALSLLWAWPLGEWAFKATVLGLLLAWGYSAPPFRFKRDGWLGNAACGLSYEGLAWVTGAAVLLGGAlPAWRILLLAFLYSVAAHGIMTLNDFKAIEGDRQMGVRSLPVQMGVTKAAGDAL---A-------------------------------------------------------------------------\n>MGYP002633888546/9-257 [subseq from] FL=0\n------IKPLSRPRLRTVAELLKPITWFPPVWAFACGAVASGQSLSDNWVLICLGLILTGPLVCASSQAVNDWFDRHVDAINEPLRPIPSGRMPGRWGLGIAILWTVLSLLWATMMGTWGFVACALAIALSWAYSTPPVRLKNNGWYGNAACALSYEGLAWLTGTAVMLGGAwPGEKAIYLALLYSLGAHGIMTLNDFKAIEGDRQMGVASLPVQLGASGAARVACVLMWLPQVAVAALLMHWQLPWHALAVLVL------------------------------------------------\n>MGYP003555715587/3-219 [subseq from] FL=0\n----------------AVVELLKPITWFPPMWAFGCGVASAPAGTDLRWVTVAAGIVLCGPLVCGTSQVVNDWFDRHVDAINEPNRPIPSGRVPGRWGLYIAIAWSLLSLAVASLLGPFAFQATIVGLLLAWAYSAPPIRLKRNGWWGNSAVAICYEGLPWLTAAAIMTGAMPAMPVVLLAVLYSIGCHGIMTLNDFKSIEGDLRMGIGSLPARLGADRAARVACWVMVTSSC---------------------------------------------------------------------\n>MGYP001554447668/18-283 [subseq from] FL=0\n----------------GLLELLKPITWFPPMWAFLCGAVSAGTGITDHLWLLLAGIVLTGPLVCGASQIINDWCDREVDALNEPHRPIPSGRVPAMTALVFAWLWSTLAMTWGAALGTTVAIATGAALVLAWAYSAPPLRLKRNGWWGNSAVAISYEGLAWVTGAALfLNGQLPGTPILVLAALYSVGAHGIMTLNDFKSINGDRAMGLRSLPAMLGATPAAKLACAVMLLPQLVVIALLVHWQAHWFALAIGALVIAQCLAMVKLLKDPERYAPWYNGTGV---------------------\n>MGYP001242068369/9-291 [subseq from] FL=1\n-----------------LGELLKPITWFPPMWAFACGAVASGSSFKDHIGLIVLGLLLTGPLVCASSQAVNDWFDREVDAINEPDRPIPSGRIPGNLGLKIAIVWSLLSICVSTLLGYWGLIATILAVLLAWAYSMPPIRLKNNGWLGNAACGFSYEGLAWITGAIVMTNGTlPPWETISLAILYSICAHGIMTLNDFKSISGDKLFGVNSLPVKLGVNLAAKLACLTMLVPQCVVVLLLFLWSANGFGLTLMGLIFLQIGLMLNFLKDPVKRALFYSAAGVPILVGGMMLSAVALRNLD---\n>MGYP003387876702/12-241 [subseq from] FL=0\n----------RVPALRDVVELTKPVTWFPPMWAFMCGVVSSGASIVDNWVFLVAGIALTGPIVCGTSQVINDYCDRHVDSINEPNRPIPSGRVPGRWPVWIAVAGSGLSLAVAAALGPWVFLATCLALFSGWAYSSPPFRFKRSGWLGPLVCALSYEGLSWFTGASVMLGGLPSNTTLTIVLLYSLGAHGIMTLNDFKAVEGDRATGLRSLPVTMGVRGAAIFACAVMALAQLAVIALLT--------------------------------------------------------------\n>MGYP002636483644/8-230 [subseq from] FL=0\n-----------------------------------QGALSSGAPLLESWPLVIGGILLAGPLVCGTSQAVNDWYDRHVDAINEPLRPIPSGRMPGAWGFYVACFFTALSLMIAALLGVAVFGAAVVGLALAWAYSAPPLRLKVNGWWGNSAVGLCYEGLPWFTGAAVVSAAFPDWRIVTLALLYSVGAHGIMTLNDFKSVEGDVKSGVASLPVQLGVDRAARLACIVMAAPQFFVIGLLIQWRQPVHALIVATLLLAQ--------------------------------------------\n>MGYP000229585032/2-247 [subseq from] FL=1\n----------NVPALSAVTELFKPITWFPPMWAFACGVVASGQSVQDKWWLAVVGIALAGPFVCATSQAVNDWFDRHVDAINEPQRPIPSGRIPGRWGLYLAIGWTAVSLLVATALGVWGFCAEALGLTLAWAYSAPPLRLKENGWWGNAACALSYEGLAWVTGAAVMlGERVPPTPVLWLALLYSLGAHGIMTLNDFKAVEGDRQMGVASLPVQLGAQGAAKVACLFMWLPQVAVSALLLNWELPWHALAVLVLS-----------------------------------------------\n>MGYP003562617941/6-207 [subseq from] FL=0\n--------PLAVPAPRAVLELLKPVTWFPPMWAFGCGVVSTGVAASGRWPAIVLGIALAGPLVCAASQAVNDWFDRHVDALNEPHRPIPSGRIPGRWGLYIAIAWSLLSLSVATMLGPVVTGATIIGLILAWAYSAPPVRLKKNGWWGNAAVGACYEGLPWFTGALVMSSALPGPEVLALAGLYSLGAHGIMTLNDFKSIEGDIKLGVRS--------------------------------------------------------------------------------------------\n>MGYP001806741546/13-227 [subseq from] FL=1\n-----------APSPEAVLTLLKPVTWFAPMWAFMCGVVSSGQSILETWPLALAGAVLAGPMLCATSQAANDWFDRHVDAINEPDRPIPSGRIPGRWGLWIALIWSGLSLIMASFLGTWVFWAAVVGLALAWGYSAPPFRWKQSGWWGPAAVAVSYEGLAWFTGAAVVLQALPDWRIIVLAALYSFGAHGIMTLNDFKAVEGDRVMGVRSLPVQLGVEREAILALS----------------------------------------------------------------------------\n>MGYP000331854898/7-291 [subseq from] FL=1\n--------------LATVAELLKPITWFPPMWALACGVVSSGQDFSTNALLILAGLMLCGPLVCASSQAVNDWFDRHVDAINEPNRPIPSGRMPGSWGLYIAVAWTLLSLMWAVNLGVWGFWACAMGLALAWAYSAPPLRLKQNGWWGNAACALSYEGLAWVTGAALMLGGnLPAEKSLWLALLYSAGAHGIMTLNDFKAVEGDTRMGIRSLPVQLGVVQAAKTACAFMLVPQWIVSVLLWQWGAPWMGLSVALLSLAQLPLMIKFIASPVEKALSVSAFGVPLFVSGMMVSAWALRLL----\n>MGYP001314061167/1-220 [subseq from] FL=0\n------------------------------------------------------------------------------DAINEPNRPIPSGRMPGRWGLWIAVALSVTSLLIGWFLGTWGFIATIVGVFCAWIYSAEPIRLKKSGIIGPFVVGLCYEGLPWFTGAAVLSIGLPRIETLLLALLFAIGAFGIMTLNDFKAIEGDKRMGIKSLPVALGQKPAAKVACASMILPQILVILLLFSWNLPVYAISLLMSLVLQILAMRRLIRDPKMYAPWYNGTGVILYVAGMMLSAIAIASK----\n>MGYP002784515294/9-237 [subseq from] FL=0\n-------LPRARPLPP-VLELLKPHTWFPPMWAFLCGAVSAGVPVGDQWPLVVAGVVLAGPLVCATSQAINDWFDRHVDAINQPDRPIPSGRLPGRTGLYVALVWTLLSGAVAAALGSLVFAAAVVGLALAWAYSAPPVRLKQNGWWGNAAVAASYEGLPWITAAMLLIDRFPSAPVLWLAFLYSFGAHGIMTLNDFKSVAGDRRTGIGSLPVRLGVPRAAWVACAMMLAAQLVVIT-----------------------------------------------------------------\n>MGYP002655116147/1-240 [subseq from] FL=0\n--------------------LLKPITWFPPMWAFSCGAISSGEPFSEHWQIVLLGIILTGPLVCASSQAVNDWFDRHVDAINEPNRPIPSGRIPGRWGLYLGIIWSLLSLIVSSFLGTWGFFATLLAIIFSWAYSMPPIRLKENGWYGNLACAVSYEGLAWITGAALLSTGnTPSKSSLLFAGLYSVGAHGIMTLNDFKAIEGDKKMGVRSLPVQLGASLAAKTACLIMLLPQLVVCIYLYSVEQVWNSVAILILILIQI-------------------------------------------\n>MGYP003410280805/22-228 [subseq from] FL=0\n-----------RPSLATIAELFKPITWFPPMWAFGCGVVASGVPLAERWALAIVGILLAGPLVCATSQAVNDWFDREVDAINEPQRPIPSGRMPGRWGLNIAIAWTLLSLVVAALLGPWGFGAATFGLALAWAYSAPPIRLKRNGWWGNAACGLCYEGLAWVTGAAVMAAGAmPDVRTFALAALYSVGAHGIMTLNDFKAMAGDRQLGIRSLPVQLGA-------------------------------------------------------------------------------------\n>MGYP003508536888/1-229 [subseq from] FL=0\n------------------------------------------------WATIFAGVLLAGPMVCGTSQAVNDWFDREVDAINEPRRPIPSGRVPGQWGLYIAIGWTLVSMCVAALLGPLVLGAALFGLALAWLYSAPPVRLKRNGWWGNSAVALCYEGLPWFTAAAVMSGALPDPKILALALIYSAGAHGIMTLNDFKSVEGDKRMGIDSLPVLLGVSNAARFACLVMAVPQVAVVGLLLAWQLPFYAASVGALLIGQLFLMAHFLSGPRERAPWYN-------------------------\n>MGYP003330014025/5-209 [subseq from] FL=0\n---------------PAMLELLKPVTWFPPMWAFLCGIVSSGVDPAGHWPFIVLGLILAGPMVCGTSQAANDWFDRHVDAINEPQRPIPSGRMPGRWGLYIAVWWTGVSLLLAYALGIWVFGAAAIGLALAWAYSAPPLRLKRNGWLGNSAVALAYEGLPWITAVLVMTGSAPDLRLLALAALYSFGAHGIMTLNDFKSVQGDRRMGVASLPVQLGIERA----------------------------------------------------------------------------------\n>MGYP003336174030/19-258 [subseq from] FL=0\n----------AMPQAAAVLELFKPVTWFPPMWAFACGVVSSGQPYADRLGWVLGGLILAGPLVCATSQAVNDWFDRHVDAINEPQRPIPSGRMPGRWGLYIAILWTGLSVLWSWQLGIWGFYATLLGLALAWAYSAPPLRLKLNGWWGNAACALSYEGLAWITGAAVMLGGAmPETETLILALLYSAGAHGIMTLNDFKSVQGDAQMGVRSLPVQLGVQRAAVVACLMMGLPQWGVVAYLLHLDLPYHAS-----------------------------------------------------\n>MGYP003341424917/2-287 [subseq from] FL=0\n----------NLPEPRAILTLLKPITWFPPMWAFACGSITGTEAIQQNLPIFFLGLLLTGPLVCASSQAVNDWYDRHVDAINEPDRPIPSGRIPGHWGFYIAIIWSLVSLYIASYLGVIGFLATVLALILAWLYSMPPIRFKNNGWIGNLACGVSYEGLAWITGATLLSGGSiPNKPSLLLAGLYSASAHGIMTLNDFKSVVGDREMGIRSLPVQLGEARAAITACGFMIVSQALVVAYLWSLSATSHALGVAALTVAQLPLMAQFVKHPAKQALRLSAFGVPLFVAGMMVSAWAQ-------\n>MGYP000597853739/9-229 [subseq from] MGYP000597853739\n----------ALPAPSAVAELLKPITWFPPMWAFACGAVASGQGWGERWTLVALGVLLAGPMVCATSQAVNDWFDRHVDAIHEPNRPIPSGRMPGRWGLYIALLWTGLSLGVAVTLGTWGFIAALVGLALAWAYSAPPLRLKRNGWWGNAACGLCYEGLAWVTGAIVMAGGAlPDGRSLALAALYSLGAHGIMTLNDFKSIEGDKQMGIGSLPVRLGVDGAARAAAPEYSI------------------------------------------------------------------------\n>MGYP003501969176/1-211 [subseq from] FL=0\n---------------------------------------------------------------------------------------IPSGRVPGRWGLYIALAWTLLSLLLGALLGAWAFVATLVGLALAWAYSAPPLRLKKNGWWGNAAVGACYEGLPWFTGAAVMAAAFPDWRIVGIAVLYSIGAHGIMTLNDFKSIEGDKRMGIGSLPVQLGPERAAKLACIVMAVPQVVVVALLAYWDRPFHAVAIAGVLVAQLMLMRTLLSDPRGRAAWYNATGIALFVSGMMISAFAIRGL----\n>MGYP001268184033/14-233 [subseq from] FL=0\n------------PAARDVLALLKPITWFPPMWAFAVGVVSSGVAVDGRWLLVACGVLLAGPLVCGTSQAVNDWFDRHVDAINEPNRPIPSGRVAGRWGLYIAIIGTALSLLVALALGPLVLGAATIGLALAWAYSAPPFRLKSSGWWGPATVGLTYEGLSWFTGATVMLGAMPSASVLIVLLLYSAGAHGIMTLNDFKAVEGDRATGLRSLPVTLGVRNASLLACATMAGAQ----------------------------------------------------------------------\n>MGYP000285617431/6-222 [subseq from] FL=0\n--------------LSTIAELLKPITWFPPMWAFACGVVSSGEAFAGHWGLIVWGVLLAGPLVCASSQAVNDWFDRHVDAINEPQRPIPSGRMPGRWGLYIAIIWTVVSLAVASLLGPWGFGAAVTGLLLAWAYSAPPLRLKENGWWGNAACGISYEGIAWTTGAAVMAGGqMPDARSLWLALLYSMGTHGIMTLNDFKAVAGDRAMGVRSLPVQLGEQRAANVACWFMAL------------------------------------------------------------------------\n>MGYP001765144886/10-205 [subseq from] FL=0\n---------LSYPAPSAVAELLKPITWFPPMWAFTCGVVASGVPLAENWPLVLLGIVLAGPLVCATSQAVNDWFDRHVDAINEPQRPIPSGRMPGRWGLYLAIAWTALSLLVAVALGPWGFGAALIGLLLAWAYSAPPVRLKRNGWWGNAACGLCYEGLAWATGAAVMAQGSmPGWQSLTLALLYSAGAHGIMTLNDFKSVKGDR--------------------------------------------------------------------------------------------------\n>MGYP003794462009/6-227 [subseq from] FL=0\n-----------------------------------------------------AGVLLCGPLVCGTSQAANDWFDRHVDAINEPHRPIPSGRVPGQWGLWIAIGWTLLSLAVAATLGTWVLVATAFGLIAAWAYSAPPFRLKINGWWGNSAVGLCYEGLPWFTAVAAMQGGMPPAEILWLALLYSVGAHGIMTLNDFKSIEGDRKMGVASLPAQLGPRRAGLVACATMTLAQAGMIVMLLAWHRPIHAGAIAVLLVVQVGLMRRLLQDPKKLAPW---------------------------\n>MGYP001764434551/12-208 [subseq from] FL=0\n----------TTPAPGAVLELLKPITWFPPMWAFACGAVASGQSWAERWALVAVGVLLAGPMVCATSQAVNDWFDRHVDAINEPHRPIPSGRMPGRWGLYIAVLWTALSLAVALALGPWGFVAALFGLALAWAYSAPPLRLKRNGWWGNAACGLCYEGLAWVTGAAVMVGGVPGVASLTLALLYSLGAHGIMTLNDFKAIDGDRRMG-----------------------------------------------------------------------------------------------\n>MGYP000935247611/1-218 [subseq from] FL=0\n------------------------------------------------------------------------------DAINEPDRPIPSGRIPGTWGLRIGVIWTLLSLVVSAALGIWGVVATLFGLALAWAYSAPPFRLKKNGWFGNAAVGLCYEGLPWFTGALVMTSNLPSAEVLSLALLYSVGAHGIMTLNDFKAIEGDVRMGIRSLPVQLGPERAAVFACLVMAAPQLVVVLLLNSWGHPSYAAAVALVLVAQLFCMARLLTDPRKLAPWYNATGVSLYVTGMMISAVAIR------\n>MGYP000305443872/13-238 [subseq from] FL=0\n--------ARRYPAPSALLELLKPVTWFPPMWAFLCGVVSSGQSISAHWGLALVGVLLAGPLVCGASQVVNDWFDRHVDALNEPDRPIPSGRVPGRRALWFACLWTALSAAVAVALGPWVAAAGILGLVFAWAYSAPPLRLKLNGWWGNAAVGLSYEGLAWVTGAAVMIGGAmPDARILTLAVLYSLGAHGIMTVNDFKSVEGDLRMGIRTLPVQLGVRNAALLACAVMAAPQL---------------------------------------------------------------------\n>MGYP000090939394/5-185 [subseq from] FL=0\n----TSSPLRRLPEPSAALQLIKPVTWFPPMWAYLCGAVSAGVSPTGQWGLVLLGVVLAGPVVCGMSQAANDWCDRHVDAINEPARPIPSGRIPGRWGLWIAIAMTALSLWVGALLGPWGFGATVLGVAAAWAYSAEPVRAKRSGIWGPALCGLAYETLPWITGAAVLSGGAPSAAVLTIAVLYG---------------------------------------------------------------------------------------------------------------------\n>MGYP001062193366/7-236 [subseq from] FL=0\n---------------STVAELLKPITWFPPMWAFACGVVSSGEAFSGHWGLIVWGVLLAGPLVCASSQAVNDWFDRHVDAINEPQRPIPSGRMPGRWGLYIAVLWTGLSLLWAVPLGTWGFLAAALGLALAWAYSAPPLRLKENGWWGNAACALSYEGLAWVTGAAVMlGERVPPTPVLWLALLYSLGAHGIMTLNDFKAVEGDRQMGVRSLPVQLGVDGAARVACWAMVLPQLVVVGLLMHWGQ----------------------------------------------------------\n>MGYP002777066985/5-290 [subseq from] FL=0\n---NVTIPVRRLPEPRAAFALLKPVTWFPPMWAFSCGVVSAGRLEA-SWAALALGICLTGPLVCGASQVVNDWFDRDVDALNEPDRPIPSGRVPGTWGLWLGVAWSALGLYAGSLLGPTGLVATALALVLAWMYSAPPFRFKQNGWLGNLACGLSYESLAWITGAAVALGGArPDARILTLAVLYGLGAHGIMTLNDFKSVPGDRRMGVRSLPVLLGERRAAWTACAVMVAPQLVVLALLATWQRWIPLAIVAGFLGVQLVLMRRFLGDVTPRSAFlYSGFGVPFYVFGM--------------\n>MGYP001800874431/1-212 [subseq from] FL=0\n-----------------------------------------------------------------------------------PDRLIPLGRIPGRCGLYFVLVLTAVGLMVGYQLGPWGFGATILAVIAAWAYSAEPIRAKKSGIWGPGLCGLAYETLPWITGAAVVSAGAPSLEVIMIAVLYGIGAHGIMTLNDFKAIEGDRATGLRSLPVTLGPERAANVACWVMVIPQAIVIGLLTYWNHAFHALGVMAMLAVQLGAMRVLLRDPEGKTPWYQGMGILFYISGMMITATAL-------\n>MGYP000302508114/10-186 [subseq from] FL=1\n--------TRRLPEPAALLTLLKPVTWFPPMWAYLCGTVSSGISPLEKPALVLLGIILAGPIVCGMSQAANDWCDRHVDAINEPHRPIPSGRIPGRWGLWIALAMSVLSLMVGALLGPWGFAATVVVVLAAWAYSAEPIRAKRSGWWGPGLCGLAYETLPWITGAAVVAAGAPTRPINQASTVFA---------------------------------------------------------------------------------------------------------------------\n>MGYP001802955334/3-226 [subseq from] FL=0\n-----------------------------------------GVSLADRWELLVGGAALAGPLVCGMSQAGNDWYDRHVDALNEPHRPIPSGRIPGRWGLWIGIVWTVLSFAVAAQLGPWVLGATIVAAALAWAYSAPPLRLKRDGWIGGAAVAISYEGIAWCTGAAAMLAAAPDGRIVALAALYSLGAHGIMTLNDFKSVEGDRRSGVRSLPARLGPDAAAQIACLAMTAPQVVVVALLWLWGAPLAATIVTALLIGQLWLMGFY-------------------------------------\n>MGYP002655119967/3-237 [subseq from] FL=0\n-----------------------------------------------------------GPLVCASSQAVNDWFDRHVDAINEPNRPIPSGRIPGRWGLYLGIIWSLLSLIVSAFLGVWGFCATLVALLFSWAYSMPPIRLKQNGWYGNFACSISYEGLAWITGAALLSKTlTPSNPSLIFAALYSVGAHGIMTLNDFKAIEGDKKMGVRSLPVQLGAERAAKVACWIMIVPQLFVVGYLLMVDRSSYALVLTALIIAQLFLMRYFLRQPIERALFYSGFGVPLFVSGMMVAAC---------\n>MGYP001557748571/1-181 [subseq from] FL=0\n--------------------------------------------------------------------------------------PIPSGRIPGRWGLWIALAMSVLSLFIGWQLGPWGFGATVIGVLAAWAYSVEPVRMKRSGWWGPGLVGLSYETLPWFTGAAVLSAGPPNLQIVIIAVLYGVGAHGIMTLNDFKALEGDRQTGVNSLPVTLGPESAAKVACAIMALPQVAVIGLLVFWDKPLNGLAIAGLLLLQFWAMRIMLR-----------------------------------\n>MGYP001254079497/3-245 [subseq from] FL=0\n-----------YPSPHAVLELLKPITWFAPMWAFACGVAASGQPLAEGWSKAALGILLAGPLVCATSQAVNDWYDRHVDAINEPYRPIPSGRIPDAWGLVIACAWTVLSPAAAATPGRLALGAPARGLRAAWASLAAPLRLKQNGWWGNAAVAVCYEGLPWLTGVAVMSAVLPDWRVIAVAGLYSFGAHGIMTLNDFKSVEGDRRMGIRSLPVQLGTDRAAAVASWMMALPQIVVVGLLAEAGRPWHAAAVFVL------------------------------------------------\n>MGYP002365988047/15-229 [subseq from] FL=1\n---------------STVAELLKPITWFPPMWAFGCGVVSSGLPLSERWLMVCVGVLLAGPMVCATSQAVNDWFDRHVDAINEPNRPIPSGRMPGRWGLYIAVLWTALSLLVAMALGPVGFVAAMAGLVLAWAYSAPPLRLKRNGWWGNAACGLCYEGLAWATGAAVMAAGAmPSSRSLLLAFLYSLGAHGIMTLNDFKSIDGDRRMGIASLPVQLAVKGAAWAACATMA-------------------------------------------------------------------------\n>MGYP001034954505/13-217 [subseq from] MGYP001034954505\n-----------RPAVPSVLELLKPVTWFPPMWAFVCGIVSSGLPPAGRWGTLVTGVLLAGPLVCGTSQAINDWYDRHVDAINEPRRPIPSGRIPGRWGLYIAIGATALSLLVAALLGPIVLVAAGLGLLLAWLYSAPPVRLKRNGWWGNGAVALSYEGLPWFTAAAVMAGGVPDGRIVMLALLYSAGAHGIMTLNDFKSVQGDRRMGVGSLPVRLG--------------------------------------------------------------------------------------\n>MGYP001379595512/82-295 [subseq from] FL=0\n-------PPSSVPSWPVVAELLKPITWFPPMWAFCCGVIASGVSPDGRWLLIVTGVLLAGPLVCASSQAVNDWFDRHVDAINEPHRPIPSGRMPGRWGLYIAIAWTLLSLLVATTLGTWGFAAGAAGLLLAWAYSAPPLRLKQNGWWGNAACGLCYEGLAWLTGAAVMAGGAmPDGRSLALAALYSAGAHGIMTLNDFKAIEGDRRMGIASLPVQLGAQRA----------------------------------------------------------------------------------\n>MGYP000090023652/11-250 [subseq from] FL=0\n-----------------------------------------------------------RSLVCASSQAVNDWYDRHVDAINEPNRPIPSGRIPGRWGLYIAILWSLISLWVGSYLGPIGFLATTLALVLAWFYSMPPIRFKNNGWLGNLACGVSYEGLAWVTGAAVMLGGAmPSEATIFLALLYSLGAHGIMTLNDFKAIEGDRQMDVRSLPVQLGVIKAAQVATAFMLLPQVIVVVLLLIWGKPNYALLISGLIAGQIFLLRDFLKKPIEKALFYSGFGVPILVSGMMVAAFAVNGM----\n>MGYP001049415146/4-221 [subseq from] MGYP001049415146\n------------PSLSAVAELLKPITWFPPMWAFACGVIASGVALDGQWALIGVGILLAGPMVCATSQAVNDWFDRHVDAINEPNRPIPSGRMPGRWGLYIAVLWTLLSLMVATALGPWGFGAAIAGLVLAWAYSAPPLRLKNNGWLGNAACGLSYEGLAWVTGAAVMAGGAmPGAQSLLLALLYSVSAHGIMTLNDFKSVEGDRQMGVGSLPVRLGVQRAARTACWVMI-------------------------------------------------------------------------\n>MGYP000942297382/7-271 [subseq from] FL=1\n------------PTLSAITELFKPITWFPPMWAFACGVVASGVPLDGRWQLVICGVLLAGPFVCATSQAVNDWFDRHVDAINEPQRPIPSGRMPGRWGLYLAIGWTLVSMLLASTLGAWGFAAAVLALVLAWAYSAPPVRLKENGWWGNAACGLSYEGLAWVTGAAVMAGGVmPAPPSLLLAGLYSAGAHGIMTLNDFKAVEGDRQMGVRSLPVQMGVQAAGRFACWSMAVPQAIVVLLLVNVMVSAWAGPprTTAAARAVGFDMRVGLGhTLCGKC-----------------------------\n>MGYP002784086530/3-301 [subseq from] FL=1\n--VSLSEHSAPARlDLPAVLTLLKPVTWFPPMWAFTCGAISAGVpFTNERWWTLALGIGLTGPMVCASSQAVNDWFDRHVDAINEPHRPIPSGRIPGQWGLVIAIGWSLLCVLWALPLGSVGLTAVALALAFSWAYSAPPFRFKRNGWLGNAAVGFTYEGLAWVTGAGImLGSTLPPANILIVAALYSLGAHGIMTLNDFKAMAGDERMGVRSLPVLHGAQGAAWLASLIMLAAQAAVIALLVTWGRPMHALAVGVLALVQAGLMLWFVRAPESRALYLSAFGVPFYVSGMMVSAFALRAL----\n>MGYP002779883181/50-306 [subseq from] FL=0\n--------ARPWPAPAALLELLKPVTWFPPMWAFACGVVSAGTSQ-AAWPALALGLCVAGPLVCGASQAVNDWFDRDVDAVNEPGRAIPSGRVPGRWGLGLAVAWSALALGAGALLGAAGAAATALALVLAWAYSAPPLRLKRNGWWGNLACGLSYESLAWATGAAVALGGArPGARALVLAGLYGVGAHGIMTLNDFKSADGDRRFGVRSLPVQLGPGAAARAACATMLAPQLVVVALLVWWNAPVAAAVVGGLVAVQLYVLGMM-------------------------------------\n>MGYP001083492490/24-312 [subseq from] MGYP001083492490\n------------PQFSAVVELLKPITWFAPMWAYGCGVVSSGRSVFDEPAGAMLGVLLAGPLVCATSQAVNDWFDRHVDAINEPQRPIPSGRMPGRWGLGLAIAWSALSLAVATLLGPWGFVATTVAVALSWAYSAPPLRLKRNGWLGCLAVGLSYETLAWVTGAAVALGGArPSAAVLLVALLYGLGAHGILVLNDFKAVAGDRRMGIRSLPARHGEGAAAWIAVVTMYLAQAAVLALHAGWGTRAYMWWVAALILAQFPLAASLLVRPGPKAALYvSAFNVPFYVTTMMITAFAIRNLG---\n>MGYP000143656062/1-170 [subseq from] FL=1\nMSVSESLRtPRRWPQPRSVLTLLKPVTWFPPIWAYLCGVVASGVAPATAPVAVLVGMVLAGPVVCGMSQAANDWCDRHVDAINEPDRPIPSGRIPGRWGLWIALFISALALALGTVLGPWGFGATVFGVVAAWAYSAEPIRLKRSGIWGPGLVGLCYEGLPWFTGAAVLG-------------------------------------------------------------------------------------------------------------------------------------\n>MGYP002654705310/1-251 [subseq from] FL=0\n-----------------------------------------------RWHLLIAGVILAGPMVCAASQAVNDWYDREVDAINEPQRPIPSGRMPGAWGLYVACIWTGLSLLLGWLISPWAFAATLLGLLLAWFYSMPPLRFKQNGWLGNAACGISYEGLAWFTGSAVMMGDlFPSTPSILLAILYSIGAHGIMTLNDFKAIEGDRQMGVLSLPVQLGVAGAAENACLMMLAPQFGVFGLLLIWGAYWQAGVIVLLIAGQIIMMRNFLLDPVKQALFLSGFGVPLFVAGMMVSAFAVAG-----\n>MGYP003467658764/15-223 [subseq from] FL=0\n------------PAPSAIAELLKPITWFPPMWAFGCGVVASGVAPSGHWSIIIIGVVLAGPLVCATSQAVNDWFDRHVDAINEPQRPIPSGRMPGRSGLVVAIVWTILSLAVAMLLGPWGFAAAATGLALAWAYSAPPLRLKANGWWGNLACGLCYEGLAWVTGAAVMAGGAmPDSRTFLLAGLYSLGAHGIMTLNDFKAIHGDRQMGIRSLPVQLGVDGA----------------------------------------------------------------------------------\n>MGYP000326470267/1-215 [subseq from] MGYP000326470267\n----------------------------------------------------------------------------------EPHRPIPSGRVPGRWGLWIAIGWTVLSLLLGLLLGPWAAGATVVGVALAWAYSAPPLRLKRNGWWGNAAVAACYEGLPWFTGAAVMAGAAPGGRVLLAAALYSAGAHGIMTLNDFKSVEGDRRFGIGSLPVRLGPERAARVACAAMAVPQAAVAALLLHWGAAWQAGAVGLLLLAQLGLMARLLRDPRALAPWYNATGVTLYVIGMLVCAFALRP-----\n>MGYP001794852757/1-237 [subseq from] FL=0\n-------------------------------------------------------------------QAINYWHDRHVDAINEPDRPIPSGRIPGRWGMYIALFWTCLSFAVAAVLGPLVLAAAVLGVLLAWAYSAPPLRLKQNGWYGNAACALCYEGLAWFTGAVVLIGGMPDWRIIALAVLYSAGAHGIMTLNDFKSIPGDTRMGIRTLPVQLGAASAARLASIVMAVPQVAVIALLTANGLPLHAGIVAALLLMQVALMfkfllntAALLKRPRENAAYYNGTGTTLYVLGMLASAFGIAS-----\n>MGYP001160642461/1-166 [subseq from] FL=0\n------------------------------------------------------------------------------------------------------------------------------------AYSAEPVRLKRSGWWGPGLVGLSYEGLPWFTGAAVLLGAAPRVENLMIAGLYAFGAHGIMTLNDFKALEGDRQHGVRSLPVVLGPEVAAKIACTVMGMAQLLVVALLLIWGKPWHAAAVAAVLLAQVAAMRVLFRDPKGKAPWYNGTGVVLYVTGMMISAFAIRGL----\n>MGYP000748484193/2-189 [subseq from] MGYP000748484193\n---------------------------------------------------IIAGVLLVGPLVCATSQAANDWFDRHVDAINEPGRPIPSGRVPGRWGLYIALIWTALSLEVASHLGGWGFGASVFGLTLAWAYSAPPIRLKQNGWWGNSAVGLCYEGLPWFTAAAIMTNGAPDGRIVLAALLYSIGAHGIMTLNDFKSIEGDRKMGIASLPAQLGPHRAALLACITMAAAQLVVVAML---------------------------------------------------------------\n>MGYP000218045520/1-227 [subseq from] FL=0\n----------------------------------------------------------------------NDWFDRHVDAINEPDRPIPSGRMPGRWGLYVAIFWSALTLVMGMALGLWAFAASVGAVALAWAYSAPPLRLKLNGWWGNAAVGISYEGIAWYTGAAVMLGEAPGWPIVALAALYSIGAHGIMTLNDFKAIEGDTAMGVRSLPVQLGPDRAARVACVVMAAPQAAVIIGLVAAGKSAFGALVGLSLFVQIILMRRLLENPRANAPWYNATGVLLYVLGMLAAAFAVRS-----\n>MGYP000697540864/4-216 [subseq from] FL=1\n------------PDLATVAELLKPITWFPPMWAFACGMVSTGQPLSDNWLLIVWGVLLAGPWVCATSQAVNDWFDRHVDAINEPNRPIPSGRMPGRWGLYIAVVWTVLSLLWAWQLGPWGFAASGLGLVLAWAYSAPPVRLKANGWWGNSACALSYEGLAWITGSAVMLGGAwPGQNTLALALLYSLGAHGIMTLNDFKAVAGDRQMGVRSLPVQLGVDRAAPVG------------------------------------------------------------------------------\n>MGYP001571163503/7-251 [subseq from] FL=0\n-SANISRGGTKHPRVRDVVELTKPVTWFPPMWAFMCGVVSSGVSISENWLFLVAGIALTGPLVCGTSQVINDYCDRHVDAINEPMRPIPSGRVSGIWPIAIALTGALISLGLSVALGQWVFLATCVALFSGWAYSAAPFRAKRSGWFGPLLCALSYEGLSWFTGASVMVGALPNMTILIILLLYSLGAHGIMTLNDFKAVTGDKATGLRSLPVILGVRSAAIFACFVMAIAQLAVIAVLHAQGLTL--------------------------------------------------------\n>MGYP003343744553/16-245 [subseq from] FL=0\n------------------LELLKPVTWFPPMWAFACGVVSSGQPYADRLWLIFSGIVLAGPMVCASSQAVNDWFDRHVDAINEPHRPIPSGRIPGQWGLYIAIFWTGLSLLWAWHLSPWGFVAAGLGLVLAWAYSAPPFRLKQNGWWGNAACALSYEGLAWLTGAAVvLGDALPNGRSFVLALLFSFGAHGIMTLNDFKSIEGDQRMGIGSLPVRLGVPGAARTACWMMLLPQMAVVILLLTWQAPWH-------------------------------------------------------\n>MGYP000209295969/1-198 [subseq from] FL=0\n---------------------------------------------------------------CGMSQAANDWCDRHVDAINEPYRPIPSGRIPGKWGLWIAIFMSGAAAIIGLALGLWGFGATLVAIAAAWAYSAEPVRLKRSGILGPGLVGLSYESLPWFTGAAVLSAGAPSWPIVITALLYGIGAHGIMTLNDFKALEGDRQMGVNSLPVTLGPRRAALVAAWVMAIPQFIVILLMFHWDRPWFGFFITASLLAQIAV-----------------------------------------\n>MGYP000583818119/1-186 [subseq from] FL=0\n--------------------------------------------------------------------------------------PIPSGAIPGRWGLWIALAMSVLALLLGSALGPWGFGATVFGVVAAWAYSAEPVRLKRSGVLGPGLVGLCYEGLPWFTGAAVLSAGAPSAPAITLALLYALGAHGIMTLNDFKALEGDRLTGVRSLPVTLGPARAARVACWVMAVPQVAVAALLFIWDRPWHALAITALLLLQLWAMRVLLSDPRGR------------------------------\n>MGYP001448544225/1-239 [subseq from] FL=0\n------------------------------------------------------------PLVCGTSQVVNDWFDRHVDAINEPQRPIPSGRAPGRSALYIGFFWTFLSLCIGALLGPVVLLATIFGLALAWAYSAPPFRLKQaNGWAGITAVGLCYEGLPWLTGAAVMVAALPRLEILAAALLFSIGALGIMILNDFKALDGDRLHGVRSVPVLLGPARAARTACALMVAPQILVTVALFAIGRPLFALAVGAVVLAQFACMPRLLSDPRAHAPWYNGTCVSLFVSGMMVTAYALRDL----\n>MGYP001819792022/10-210 [subseq from] FL=0\n--------ARAYPAPSALLQLLKPVTWFPPMWAFMCGVVSSGESVVGNWGLAIVGVLLAGPLVCGASQIVNDWFDRHVDAINEPNRPIPSGRVPGRWGLYYAIAWSALSLLVGYLLGPWVFAATLLGMLLAWAYSAPPLRLKLNGWWGNAAVGISYEGLAWVTGAAVMLGGAmPDARILLLALLYSIGAHGIMTLNDFKALDGDRQMGC----------------------------------------------------------------------------------------------\n>MGYP000200312506/1-249 [subseq from] FL=0\n------------------------------------------------WGLIVWGVLLAGPLVCASSQAVNDWFDRHVDAINEPQRPIPSGRMPGRWGLVIACLWTGLSLLWAVPLGTWGFLAAALGLALAWAYSAPPLRLKENGWWGNAACALSYEGLAWVTGAAVMlGERVPPMPVLCLALLYSLGAHGIMTLNDFKAVEGDRQMGVRSLPVQLGVDGAARVACWAMVLPQAVVVGLLMHWGQVGHALAVLGLILAQLPLMGVFVRQPVAKALMLSGFGVPLFVAGMMVSAWALR------\n>MGYP002789437227/1-234 [subseq from] FL=0\n------------------------------------------------------------PLVCASSQAVNDWFDRHVDAINEPHRPIPSGRMPGRWGLYIAIAWTALSLGVATTLGTWGFAAGAAGLLLAWAYSAPPLRLKQNGWWGNAACGLCYEGLAWVTGGAVMPDGR----TLALAALYSAGAHGIMTLNDFKAVEGDKRMGIASLPVQLGVQGAARTACLMMLAPQFVVVMLLIFWGAPMHAITVGALMLLQALLMDYFLDKPVDRALLYSGFGVPLFVAGMMVSAFALRTL----\n>MGYP000491097058/1-246 [subseq from] FL=0\n------------------------------------------------------GLLLAGPMVCATSQAVNDWFDRHVDAINEPQRPIPSGRMPGRWGLGIAILWTGVSLLVALALGTWGFLAAVAGLLLAWAYSAPPMRLKRNGWWGNAACGLCYEGLAWITGAAVMAAGSmPHPRSLLLALLYSIGAHGIMTLNDFKAIEGDRRMGVASLPVQLGAHGAARMACVFMVVPQLVVAALLLNWQLPWHATAVLALAVLQGPLMLKFLRQPVERALHVSAFGVPLFVSGMMVSAWGLRQLS---\n>MGYP001810638053/1-229 [subseq from] FL=0\n-------------------------------------------------------------------QAVNDWFDRHVDAINEPHRPIPSGRLPGKTGLYIAVAWTTLSAFVAYHLGTLVFVAALVGLALAWAYSAPPWRLKQNGWKGNAACAACYEGLPWITGAAVMTGGSLDWKVFVLAALYSAGAHGIMTLNDFKSIEGDRQMGVNSLPVLLGAEKAGLLACKVMAAPQVVVILLLLAWGHPTQAAIVTLLLAVQGLLMVRLLKRPAELAPWYNATGITLYVLGMMVSAVALH------\n>MGYP003338939926/3-215 [subseq from] FL=0\n-----------LPQPGAVAQLLKPITWFPPMWAFACGVVASGQGLGGQAWLILLGLILTGPLVCASSQAVNDWFDRHVDAINEPQRPIPSGRMPGRWGLYIAILWTGLSVLWSWQLGIWGFYATLLGLALSWAYSAPPFRLKANGWWGNAACALSYEGLAWITGAAVMAMGQwPDGRSLSLALLYSLGAHGIMTLNDFKSIPGDQQTGIRSLPVMLGAPRAAQV-------------------------------------------------------------------------------\n>MGYP000973916664/1-205 [subseq from] FL=0\n------------------------ITWFPPMWAFACGVVSSQQPVAGRWPSILAGLMLAGPLVCASSQAANDWFDRQVDAINEPQRPIPSGRMPGRWGLYIAILWTGLSLLLATALGRWGFAAAVVGLLLAWAYSAPPLRLKLNGWWGNAACGLAYEGLAWITGAAVMMRGAmPDSRTLVLALLYSIGAHGIMTLNDFKAIEGDRKLGVRSLPVQLGADGAAMIACTLM--------------------------------------------------------------------------\n>MGYP001801369917/1-179 [subseq from] FL=0\n--------------------------------------------------------------------------------------PIPSGLIPGRWGLWIALVMSALALALGAVLGPWGFGATVFAVLAAWAYSAAPVRMKRSGIWGPALVGLCYEGLPWFTGAAVLSAGAPSIEIVTIALLYALGAHGIMTLNDFKALEGDRQMGVNSLPVTLGPARAARVACWVMALPQVLVIALLAIWDKPFFALAIFALLLAQLWAMRVL-------------------------------------\n>MGYP001804219617/1-235 [subseq from] FL=0\n---------------------------------------------------------------CGTSQVVNDWFDRHVDAINEPHRPLPSGRVSERVGWILAIGWSGLSMILAAMLGFWVFLASALGLALAWAYSAPPFRLKRNGWFGNSAVGLCYEGLPWFTAAAGMSGGLPRTEIISLALLYSVGAHGIMTLNDFKALDGDRAMGIRSLPVQLGPDTAARFACLVMVVPQFIVAGSLWSWGTPYFAGAVATVSLLQIALMPRLLSDPERHAPWYNATGVALYVSGMMVSAIAMRGL----\n>MGYP001212102364/7-157 [subseq from] FL=0\n------HTPQSWPEPRAMLTLIKPITWFPPVWAYLCGAVSSGVPLGANWTTVLLGMVLAGPIVCGMSQAANDWCDRHVDAVNEPHRPIPSGRIPGRWGLWIALAMTVLSLAVGWLLGPWGFGATVVGVIAAWAYSAEPVRLKRSGWWGPGLVGLSYE-------------------------------------------------------------------------------------------------------------------------------------------------\n>MGYP002777818453/28-315 [subseq from] FL=1\n---------RRWPAPTALAELLKPVTWFPPMWAFGCGVVSAGPS-RAGWAALALGVCVAGPLVCGASQAVNDWFDRHVDAVNEPGRAIPSGRVPGRWGLGLAVGWSALALAAGSLLGATGALATAVALVLAWAYSAPPARLKANGWLGNLACGLSYESLAWVTGAAVALGGArPGGRVLLLAGLYGLGAHGIMTLNDFKSVAGDRRFGVRSLPVQLGARGAAWTACAVMLAPQLAVVAMLGVWGALRAAVAVAALIGVQLVLMARFVRDVTPRAAlLYSGFGVPFYVLGMMAAAAGVR------\n>MGYP001799898394/15-231 [subseq from] FL=0\n-----------PPALRDVVQLLKPITWFPPMWAFMCGAVSSGAGiDGRLW-FVAGGVLLAGPLVCGTSQAVNDWFDRHVDAINEPDRPIPSGRVAGRWGLYIAIIASFLSALVAWLLGPLVFVAGLVGLALAWAYSAPPFRLKTSGWTGPAVVGLTYEGLSWFTGASVMLGAMPRAEVLVVLILYSLGAHGIMTLNDFKAVEGDRATGLNSLPVTMGVRGAARFACFTM--------------------------------------------------------------------------\n>MGYP001385462924/16-223 [subseq from] FL=0\n------------PTLATVAELFKPVTWFPPMWAFCCGVIASGQALQGRWWIVLVGVLLAGPLVCATSQAVNDWFDRHVDAINEPHRPIPSGRMPGRWGLYIAVGWTLVSLLVALALGPWGFGAAAIGLALAWAYSAPPLRLKRNGWWGNAACSLSYEGLAWCTGAAVMAAGTmPHPHSLSLALLYSIGAHGIMTLNDFKAIEGDRRMGIGSLPVRLGEEQ-----------------------------------------------------------------------------------\n>MGYP001802934743/1-204 [subseq from] FL=0\n-------------------ELFKPVTWFAAMWAFMCGVVSTGvpILADYRWALMLAGMVLAGPLVCAASQAVNDWYDRHVDAINEPNRPIPSGRIPGRWGLYIAIGWSAISLGVGLALGLWAFVATVLAVALAWAYSAPPLRLKLNGWWGNAAVGLSYEGIAWFTGAAVMLGALPPTLIIVLALLYSIGAHGIMTLNDFKAIEGDIKLGVRSLPVQLGPARAA---------------------------------------------------------------------------------\n>MGYP001798067476/12-218 [subseq from] FL=0\n----------TRPHWRDVLELSKPVTWFPPMWAFACGVISTGQATAAHWPFIIGGVILAGPMVCASSQAINDWFDRRVDAINEPNRPIPSGRIPGRWGLYLGVFWSAMSLILGGLLGIWAFVATIVAVVLAWTYSAPPIRFKQDGWSGPAVVGIAYEGEAWFTGAAVVLHAAPGPYILAAVLLYSLGAHGIMTLNDFKALEGDRQSGVKSLPVRLGV-------------------------------------------------------------------------------------\n>MGYP000553979384/97-278 [subseq from] FL=1\n--------------------------------------------------------------------------------------------------------------------GTWGFAATIFGVLAAWAYSAEPLRLKISGWWGPGLVGLCYEGLPWFTGAAVLSAGAPDWRIILLAGLYALGAHGIMTLNDFKATEGDRQLGINSLPVTLGSDRAARLACWIMGVPQGIIIALLIFWDRPVFAGIIAALLAAQFWAMRVMLTDPKARAPWYNATGVSMYVSGMMISAIALRGL----\n>MGYP003345597410/1-203 [subseq from] FL=0\n-------------------------------------------------------------MVCATSQAVNDWFDRHVDAINEPNRPIPSGRMPGRWGLYIASLWTVLSLVVASLLGPWGFAAAVLGLLLAWAYSAPPLRLKENGWWGNAACGLSYEGLAWITGAAVMAGGAmPDSRSLALALLYSLSAHGIMTLNDFKSVQGDRRMGVASLPVQLGIERAGLLACVVMSVAQLAVIALLIEWDRPSHAAVITALLLAQFVLMR---------------------------------------\n>MGYP000641504997/4-215 [subseq from] FL=1\n------------PQLSAVAELLKPITWFPPMWAFACGAVASGQALGERWVLLALGLVLTGPLVCASSQAVNDWFDRHVDAINEPQRPIPSGRMPGRWGLGIALAWTALSLVWALLMGPWGFAACALAVLLSWAYSAPPVRLKRNGWWGNAACALSYEGLAWLTGTAVMLGGAwPGSASLVLALLYSLGAHGIMTLNDFKSIEGDTRMGVGSLPVRLGAARAART-------------------------------------------------------------------------------\n>MGYP000441992629/2-238 [subseq from] MGYP000441992629\n-----------------------------------------------NWITALLGVVLAGPLVCAMSQAINDWYDREVDAINEPHRPIPSGRVPGFWGLYIAGIWTVFSLLVASMLGTWVLVSTLIGLVLAWAYSAPPFRLKRNGWLGCAACGFSYEGLAWVTGAAAMIGGAlPPMEVLLLAFLYSIGAHGIMTLNDFKAIKGDKEMGIRSLPVSLGPDRAAQVACAIMIAPQIVVTGLLLSWGAFIAAAIIIVLMIGQLVLMRQFLREPVEKAIYYSGFGVPL-------------------\n>MGYP003592433756/1-194 [subseq from] FL=0\n------------------------------------------------------------------------------------------------------------SLGVGCLLGTWGFVAPLLGVAAAWAYSVEPIRLKRSGWWGPGLVGLAYEGLPWITGAAVLLAtadSAPGFPIVMMATLYALGAHGIMTINDFKAIEGDRKLGIKSLPAVYGPEVAAKIACTVMGLAQSLVITMLYLFSKPFHATAVLVLLFGQFWAMSVWMRDPEGKAPWYNGTGVVMYVSGMMITAFAIRGFT---\n>MGYP000738570424/21-222 [subseq from] FL=0\n----------AWPRPSAVFELLKPITWFPPMWAFACGVIASGVPLAEVWPLALLGIVLAGPMVCATSQAVNDWFDREVDAINEPNRPIPSGRIPGRWGLYIAIGWTLLSALVATALGPWGFGAAVLGLLLAWAYSAPPLRLKKNGWWGNAACGVSYEGLAWVTGAAVMVGGAmPAMPSLLLAGLYSLGAHGIMTLNDFKAIVGDQQMGIRSL-------------------------------------------------------------------------------------------\n>MGYP001083687342/2-225 [subseq from] FL=0\n--------------------------------------------------------------------------DRHVDALNEPDRPIPSGRMPGRSGFYVACLWTLLSLLVAALLGWLVLAAAAVGLVLAWLYSIPPIRLKNNGWLGNLACAICYEGLPWFTGVAMLTAVLPPDEVLWLALLYSLGAHGIMTLNDFKAVEGDRQMGIRSLPVQLGERRAALALCATMIVAQVVVSVLLYRWGHPYHGGTIALLIVGQLALMPRLLADPVKRAPWFNGTGILLYVIGMLVSAFAVRPE----\n>MGYP001627523984/7-202 [subseq from] FL=0\n--------PLRRPDPQAVLELLKPVTWFAPVWAFLCGVVSSGEPVWDRIGLVAAGLLLAGPMVCGMSQAVNDWYDRHVDAINEPNRPIPSGRIPGQWGFWIAVLWTLLSLGLAALLGAWAFAATVVGVLLAWAYSAPPLRLKRNGWLGNAAVGFSYETLPWITGAAILSAGAPGWEVIVLAALYGAGAHGIMTLNDFKSIEGDR--------------------------------------------------------------------------------------------------\n>MGYP000920405914/1-238 [subseq from] FL=0\n-------------------------------------------------------------MVCASSQAVNDWFDRHVDAINEPQRPIPSGRMPGRWGLYIAVLWTALSLLLAAALGTWCLIAGLVGLALAWAYSAPPLRLKLNGWWGNLACGLCYEGLAWITGAAVMLGGqRPSARVFALALLYSIGAHGIMTLNDFKAIEGDRRMGVRSLPVQLGPWGAAWVSCALMLLPQVLVVALLQKWGASWHPFAVAGLMAVQVLLMLRFLQEPVKRAIWYSALGVNFFVSGMMISAFALRGL----\n>MGYP003322618294/300-522 [subseq from] FL=1\n-----------------------------------------------------------------------GFDDKEVDAINEPSRPIPSGKVPGSWGFWIAIIMSIIGIIVSWFLGFWGFFATIIAISCAWAYSAEPLRLKRSGIIGPGIVALCYEGLPWFTGVAILTSQFPSINIILVAGFYAFGAFGIMVLNDFKAIEGDQKLGINSLPVTLGPRKAGLLSCFIMTLAQIAVISTFVQLKMYSIALVILILLCIQLVAMSKMLTNPKKLVPWYNGTGVLLYVIGMMISAIG--------\n>MGYP000624790315/8-214 [subseq from] FL=0\n-----------LPQPRAVVQLFKPITWFPPMWAFACGVVSSGAGVSSNLGMVALGVLLAGPLICATSQAVNDWFDRHVDAINEPNRPIPSGRIPGQWGLYLALIWTLCSLLLASVMGPVVFAAAVVGLLLAWGYSAPPLRLKANGWFGNAACGLCYETLPWVTGAAAALGGlMPDMRIVAIALLYGIGAHGIMTLNDFKALTGDRIMGVRSLPVLLGP-------------------------------------------------------------------------------------\n>MGYP001453534450/8-227 [subseq from] FL=0\n----------------AFAELLKPITWFPPMWAFTCGVIASGETLSDKWKIIFLGLILAGPMVCASSQAVNDWFDRDVDAINQPNRPIPSGRIPGNWGLIIAIIWTGLSLIVASFLGIWGFLAALIALVLAWAYSMPPIRLKTNGWYGNAACGVSYEGIAWVTGAAVMAGGSfPEEKSAVLALLYSIGAHGIMTLNDFKSIEGDKKMGINSLPVKLGIKGAAKSACITMLIPQILV-------------------------------------------------------------------\n>MGYP001238733555/12-42 [subseq from] FL=1\n-----------APSPAAVLELLKPVTWFPPMWAFGCGAISAG--------------------------------------------------------------------------------------------------------------------------------------------------------------------------------------------------------------------------------------------------------------------\n>MGYP001238733555/44-264 [subseq from] FL=1\n-----------------------------------------------------------------------------VDAINEPQRPIPSGRIGGRWGLAIALAGSALSLATAALLGPWVLLWASLGLLLAWLYSAPPIRLKRNGWWGNAAVGLSYEGLAWISGASVVLGALPGAPILLAALLYSVGAHGIMTLNDFKSIAGDRRMGVGSLPVRLGPRAAARVACVTMALPQAAVIALLLHWAMPAHAAAVAVLLAVQLLMMRRFLADPAARALWYSAYGVNFFVLGMLVTALALRSL----\n>MGYP003343906532/3-211 [subseq from] FL=1\n-----------APSLRTVAELLKPITWFPPMWAFACGVVASGQTLGDRWGLLMWGLLLTGPLVCASSQAVNDWFDRHVDAINEPHRPIPSGRMPGKWGLYIAVLWTGLSAAWSWQLGIWGFLATLLGLGLAWAYSAPPLRLKMNGWWGNAACALSYEGLAWITGAAVMLGGTmPSQDTMVLALLFSIGAHGIMTLNDFKSVEGDQQMGVGSLPVKLEAQN-----------------------------------------------------------------------------------\n>MGYP000270055794/1-158 [subseq from] FL=0\nMSVTDFVHPRRFPEPLAARRLIKPITWFPPMWAYLCGVVSSGASPGGQWFLVILGVILAGPIVCGMSQAANDWCDRHVDAINEPDRPIPSGRVPGRWGLWVALAMCVLALGIGWLLGPWGFGATIVGVLAAWAYSAEPVRLKKSGWWGPGLVGLSYET------------------------------------------------------------------------------------------------------------------------------------------------\n>MGYP001793118875/7-201 [subseq from] FL=0\n--------KSAVPQPRAVLELLKPVTWFAPMWALGCGVVSTGLPVVERWPWVLGAALLAGPLVCGTSQAANDWFDRHVDAINEPDRPIPSGRVPDRWGLYIALIWTALSLVIAALLGTWVLISAVFGLVLAWAYSAPPFRLKQNGWWGNSAVGLCYEGLPWFTGAAALAGAFPGLPNVSLALLYSAGAFGIMILNDFQAVEGD---------------------------------------------------------------------------------------------------\n>MGYP003552383721/4-190 [subseq from] FL=0\n---------------------------------------------SDRWLLVLVGILLAGPLVCATSQAVNDWFDRHVDAINEPHRPIPSGRLPGRWGLYVAIIWTALSLAVASQLGAWGFGATLFGLALAWAYSAPPIRLKQNGWWGNSAVGLCYEGLPWFTAATAAMGAFPGYPVLALVILYSVGAHGIMTLNDFKSVEGDRQMGLASLPAVLGVDRAARLACAVMAVPQ----------------------------------------------------------------------\n>MGYP000747692330/4-216 [subseq from] FL=0\n------------PQLSAVAELLKPITWFPPMWAFACGAVASGQALGEHWLLLALGLVLTGPLVCASSQAVNDWFDRHVDAINEPQRPIPSGRMPGRWGLAIAIAWTALSLLWALLMGPWGFVACALAVLLSWAYSAPPVRLKQNGWWGNAACGISYEGIAWATGAAVMAGGSlPEARSLALAALYSLGTHGIMTLNDFKSVEGDRRMGVRSLPVQLGEQRAARVA------------------------------------------------------------------------------\n>MGYP001142851110/1-191 [subseq from] MGYP001142851110\n-----------------MLELLKPVTWFPPMWAFLCGIVAAGVATDGHWPLIVSGVILAGPLICGMSQAVNDWFDRHVDAITAPRRPIPSGRMPGRWGLYIAIVWSLLSLAVAAMLGKWVFAASAIGIALAWAYSAPPLRLKKNGWWGNSAVALCYEGVPWLTAVVVMTGALPRIEIVAIALLYSGGAHGIMTLNDFMSVQGDRRMGV----------------------------------------------------------------------------------------------\n>MGYP000609926975/12-173 [subseq from] MGYP000609926975\n---------TGFPRPASVLELLKPVTWFPPMWAFLCGVISINAPFMDTIWMVALGLLLAGPIVCGMSQAANDWCDRHVDAINEPDRPIPSGRVPGRWGLYIALAMSVLSLAVGYFLGPWGFGATIVAVLAAWAYSAEPIRLKKSGWWGPGLVGLSYEALPWFTGAAIMASG-----------------------------------------------------------------------------------------------------------------------------------\n>MGYP003540459774/11-199 [subseq from] FL=0\n------------PAPSAIDELTQPITWFPPMWAFACGVVASGMPLAERWPLIVVGVLLAGPLVCATSQAVNDWFDRHVDAINEPNRPIPSGRMPGRWGLYVAIAWTCLSLGVATALGPWGFGAAVVGLLLAWAYSAPPLRLKRNGWWGNAACGLCYEGLAWITGAAVMAYGnMPHLHSLMLAALYSLGAHGIMTLNDFKSI------------------------------------------------------------------------------------------------------\n>MGYP003314804345/61-280 [subseq from] FL=1\n----------------------------------------------------------------SQSQAINDWCDKEVDAINEPSRPIPSGKVPGSWGFWIAVIMSITGIIVSWFLGFWGFFATIIAISCAWAYSAEPLRLKRSGIIGPGIVALCYEGLPWFTGVAILTSQFPSINIILVAGFYAFGAFGIMVLNDFKAIEGDQKFGINSLPVTLGPRKAGLLSCFIMTLAQIAVISTFVQLKMYSIALVILILLCIQLVAMSKMLTNPKKLVPWYNATGVLLL------------------\n>MGYP003557975567/11-230 [subseq from] FL=0\n----------PYPAPSVVAELLKPITWFPPMWAFACGVIASGVPLAGRWPLIVLGLLLAGPLVCATSQAVNDWFDRHVDAINEPNRPIPSGRMPGRWGLYLAVGWTVLSLGVALALGPWGFGAAVIGLLLAWAYSAPPVRLKRNGWWGNAACGLCYEGLAWATGAAVMAYGTmPGARSLLLALLYSAGAHGIMTLNDFKSAEAVPPLGSGPLPVRPGVATAAAPAAAVWG-------------------------------------------------------------------------\n>MGYP000147276777/10-210 [subseq from] FL=0\n--------SRRLPQPSAVLELFKPVTWFAAMWAYMCGAVSSGQPLVPNLHLLLGGMLLAGPMVCASSQAVNDWYDRHVDAINEPDRPIPSGRIPGQWGLYLAILWSALSLAVGYALGTWAFVGTVFAVFLAWAYSAPPLRLKLNGWWGNAAVGISYEGISWFTGAAVMLGALPHPLILILALLYSIGAHGIMTLNDFKSIDGDTRMGVR---------------------------------------------------------------------------------------------\n>MGYP001379229017/1-174 [subseq from] FL=0\n-----------------------------------CGAISTGAMSIENLPIVCLGIFLAGPVVCGMSQAANDWCDRHVDAINEPNRPIPSGRMPGKWGLWIAIFMSAVSLAIGWLLGVWGFIATLIGVICAWVYSAEPIRLKKSGVWGPFLVGICYEGLPWFTGAAVLSFGLPNIKTIILAVLYAFGAFGIMTLNDFKAVNGDRATGIK---------------------------------------------------------------------------------------------\n>MGYP000532344954/3-254 [subseq from] FL=0\n-----------------------------------------------NWGLLLLGLVLTGPLVCASSQAVNDWFDRHVDAINEPHRPIPSGRMPGRWGLGIAVGWTLLSLVWATLMGPWGFAACGLAIALSWAYSAPPVRLKKNGWWGNAACALSYEGLAWLTGTAVMLGGAwPGPHSLALALLYSIGAHGIMTLNDFKAIEGDRRMGVLSLPVQLGARNAAIVACALMLLAQAAVAVSLAFWQLPWHAAAVMVLAVAQWPLMAKFIRQPVERALYVSAFGVPLFVSGMMVSAWGLREL----\n>MGYP000090667049/1-206 [subseq from] FL=0\n--------------------------------------------------------------------AVNDWFDRHVDAINEPNRPIPSGRIPGRWGFYIACLWTALSLGLAATLGLWVFVAAVFGLALAWMYSAPPFRLKKNGWWGNSAVAICYEGLPWFVGAAVMAASLPDWRIITLALLYSLGAHGIMTLNDFKSVEGDTHMGLQSIPVQMGVDRAARFACLVMAAPQVVVIGLLFYWGFPIHAGIVVALLLGQAALMVKLLAQPKGFAP----------------------------\n>MGYP000238276190/15-202 [subseq from] MGYP000238276190\n--------TRRLPQPAAVLELLKPVTWFPPMWAFMCGVISSGISISENALLVLCGVILAGPLVCAMSQAINDWYDRHVDAINEPHRPIPSGRIPGRWGLYVALIWTGLSLAMAYTLGAWVLAATIVGLILAWAYSAPPFRFKRNGWIGNGVVGTCYEGLAWFTGAAVLIGGFPGWAILSLALLYSFGAHGIMTLND----------------------------------------------------------------------------------------------------------\n>MGYP003398675674/5-209 [subseq from] FL=0\n--------------------------------------VSSGVAPDQYWPLIALGIFLAGPMVCATSQAVNDWFDRHVDAINEPDRPIPSGRIPGRWGLNIAILWTALSFAVAALLGPWVVAAATFGLVLAWLYSAPPVRLKQNGWWGNAAVGLCYEGLPWITGAAVmLGGGAPRTEVLLLAGLYSLGAHGIMTLNDFKSMRGDARMGIASLPVQLGAQCAAWVACAVMALPQAIVVALLLGW------------------------------------------------------------\n>MGYP001235097420/1-164 [subseq from] MGYP001235097420\n-------------------------------------------------------------------------------------------RIPGRGGLWIALAMTVLSLVGGWMLGPWGFGGTVVGVIAAWAYSAEPVRLKRSGWWGPGLVGLSYEGLPWFTGAAVLLGTAPRFENVVIAGLYAFGAHGIMTLNDFKALEGDRQHGVRSLPVVLGPEVAAKIACTVMGMAQLLVVALLIIWGQPWHALAVLAGL-----------------------------------------------\n>MGYP001454186649/23-249 [subseq from] FL=0\n-------------SPGALLELLKPITWFPPMWAFLCGWVSAGPGTAISGWALLAGIALTGPLVCGASQVVNDWYDRDVDALNEPHRPIPSGRVPGNVALWFAMLWTLLAQSWALMLGPWVAAATFVGLLLAWAYSAPPLRLKLNGWWGNSAVALSYEGLAWITGAAIVLGGeLPPAPILIIALLYSVGAHGIMTLNDFKSVEGDLQMGIRSLPAQLGRERAAKVACVFMLLPQLVVIALL---------------------------------------------------------------\n>MGYP000698004150/2-165 [subseq from] FL=0\n-TVSPSFPLRRYPEPAAALRLLKPITWVPPMWAYLCGTVSSGVSPLSNLTLVIIGIILAGPIVCGMSQAANDWCDRHVDAINEPDRPIPSGRIPGRWGLWIALAMSFLSLAVGALLGPWGFAATVLGVLAAWAYSAEPVRLKRSGWWGPGLVGLSYETLPWITGA-----------------------------------------------------------------------------------------------------------------------------------------\n>MGYP001243530529/1-224 [subseq from] FL=0\n-----------------------------------------------------------------------------VDAINEPSRPIPSGRMPEKWGLGIAIVFSLISLIVGWTLGFWGFIPTLVAVFCAWIYSTEPIRVKRSGIWGPFLVGICYEGLPWFTGAAILSSGFPTSDTIVLATLFALGAYGIMTLNDFKALEGDRRTGINSLPVKIGELKAAKTACFAMTIPQLIVIGLFFNATEALYTVILVVSLLLQLIAMRKLLKDPKKFAPWYNATGVSLYVSNMMVSAVALSaGVEL--\n>MGYP001806013232/46-329 [subseq from] FL=1\n------------IEPSAILPLMKPVTWFPPMWAFACGVVSTGESVSHNFSILLRGVILAGPLMCAMSQTMNDYFDREVDAINEPERPIPSGKISKQasWLITFGLILT--GFLVALSIHPYVMAIAFVGVLMSHAYSGPPIRAKRNGWYGNLIVGLAYEGVAWLTGSFAITQGVPSTESIALAIIFSLGAHGIMTLNDFKSVVGDKIRKVASIPVQLGEKNAAILASVVMDAAQVAAIAILVAKGSTIPTAIAVTLLVMQLPMQKILIDHPAEKAVWYNAFGTLLYVLSMMVCAVGIR------\n>MGYP000731171439/1-214 [subseq from] FL=1\n------------------------------MWAFAVGVVSSGASIDGRWILVAGGVLLAGPMVCGTSQAVNDWFDRHVDAINEPDRPIPSGRIAGRWGLFIAIAGTLLSLALAAALGPLVLGAAVIGLALAWAYSAPPFRLKSSGWWGPAVVGLTYEGLSWFTGATVMLGAMPSASVLTVLLLYSLGAHGIMTLNDFKAVEGDRATGLRSLPVVLGVRRASLLACATMAGAQAIVVALLLAWVV----------------------------------------------------------\n>MGYP001190859587/15-237 [subseq from] FL=0\n-------------SPGALLELLKPITWFPPMWAFLCGWVSVGLDTKmSVWSL-LAGIALTGPLVCGASQAVNDWFDRHVDAINEPHRPIPSGKVPGNTGLWFAMIWTVIAQSWAVMLGTWVAAATFIGLLLAWAYSAPPIRLKLNGWWGNSAVALSYEGLAWVTGAAIAVGGeLPSAPILLIALLYSIGAHGIMTLNDFKSVEGDLKLGIRSLPAQLGRARAAKVACAFMLLPQLGV-------------------------------------------------------------------\n>MGYP000135604803/80-275 [subseq from] FL=0\n--------------------------------------------------------------------------------------------------LTTAFL----TVVLGpVLLGAFFVGATVAAVACAWAYSAEPVRLKRSGLWGPGLVGLCYEGLPWFTGAAVMAAGAPRWEVVMIAVLYAAGAHGIMTLNDFKALEGDRQTGVNSLPVTLGPERAARVACWVMALPQLGVIALLLGWDRPFHAAAIGALVIGQIWAMRVLLSDPKGRAPWYNGTGVTAYVTGMMIAAFAIRT-----\n>MGYP001801611173/4-225 [subseq from] FL=0\n---------------------------------------------------VAGGILLAGPLVCGTSQAVNDWFDRHVDAINDPDRPIPSGRIAGRWGLYIALIGTAVSAAGAWALGPWVFVAGLVGLALAWAYSAPPFRFKTSGWTGPAVVGFTYEGLSWFTGATVMLGALPPAHVLIVIALYSIGAHGIMTLNDFKAVEGDRATGLKSLPVTMGVGGAARLACVTMAAAQVIVVALLGLWDYTISAFIVTGMLAAQIAAMPRLLSTPAKYA-----------------------------\n>MGYP001048233935/1-203 [subseq from] FL=0\n----------------------------------------------------------------------------------------------GRWGLWIALAMSVLSLCVGAALGAWGFYATVIGVLAAWAYSVEPFRFKKSGWWGPGLVGLCYEGLPWFTGAAVMAQGFPQLEIVTIAMLYAIGAHGIMTLNDFKALDGDRTMGIKSLPVTLGPKRAARVACYIMTAPQLVVIGLFAYWGLFYVFGAIAALVMGQWWAMARLLRDPKEYAPWYNATGVSMFVSGMMICSIGLRW-----\n>MGYP002653289059/29-211 [subseq from] FL=0\n--------------------------------------------------FIAAGVILAGPLVCATSQAVNDWYDRHVDAINEPQRPIPSGRMPGRWGFYVAAGWTVLSLLVAAALGPWILGAALFGLVLAWIYSAPPLRLKRNGWWGNSAVALCYEGLPWFTGAAVMAAAVPDGRILLVALLYSVGAHGIMTLNDFKSVEGDQRTGIRSLPVQLGTLGAARLACLVMALAQL---------------------------------------------------------------------\n>MGYP001827761504/1-151 [subseq from] FL=0\n------------------------------MWAYLCGVVSSGVSPSGQWLLVVLGVILAGPVVCGMSQAANDWCDRHVDAINEPDRPIPSGRIPGRWGLWIALAMSVLSLFIGWQLGPWGFGATVIGVLAAWAYSVEPVRMKRSGWWGPGLVGLSYETLPWFTGAAVLSAGPPNLQIVIMS-------------------------------------------------------------------------------------------------------------------------\n>MGYP003314875217/137-313 [subseq from] FL=0\n--------------------------------------VSSGVSVTENLDLLILGIIVAGPVVCGMSQAANDWCDRHVDTINEPNRPIPSGRMPGNWGLKIALGMTVIAVVLGWQLGIWGFIATIIAALAAWAYSIEPIRLKRSGIWGPGLVGFCYEGIPWFTGAAVMLQAFPDPKIILVAIAYAIGAHGIMTLNDFKALKGDKALGINSLPVQL---------------------------------------------------------------------------------------\n>MGYP003324855103/1-205 [subseq from] FL=0\n--------------------------------------------------------------VCGMSQAANDWCDRHVDAINEPERPIPSGRMPEKWGLGIALLMSFLSLTVAWFLGTWGFIATIFAVICAWIYSIEPFRFKKSGILGPLLVGFCYEGLPWFTGAAILSVGMPNQKTTLIAILYALGAFGIMILNDFKAVEGDKQTGVNSLPVALGSERAIELACICMIVPQLSIVWCLFYWKMIIFSLIIGTAVIIQIMAMLRLIK-----------------------------------\n>MGYP000293553967/4-217 [subseq from] FL=1\n------------PQLSAVAELLKPITWFPPMWAFACGAIASGQPLGDQWGLLILGLVLTGPLVCASSQAVNDWFDRHVDAINEPLRPIPSGRMPGRWGLAIAIAWTALSLLWALLMGPWGFVACALAVLLSWAYSAPPVRLKRNGWWGNAACALSYEGLAWITGTAVMLGGAwPGNASLVLALLYSLGAHGIMTLNDFKSIEGDARMGVGSLPVQLGARRAAQTAT-----------------------------------------------------------------------------\n>MGYP003345943329/15-236 [subseq from] FL=0\n-------------SPGALLELLKPITWFPPMWAFLCGWVSAGPNSSiTTWSL-LAGIALTGPLVCGASQVVNDWYDRDVDALNEPHRPIPSGRVPGNTALWFAMVWTLVAQTWAMMLGTWVAAATFIGLILAWAYSAPPLRLKLNGWWGNSAVALSYEGLAWVTGAAIVLGGAlPSAPILIIALLYSIGAHGIMTLNDFKALKGDRETGVKSLPVVLGPQTAAMVACVTMALPQAL--------------------------------------------------------------------\n>MGYP002777444455/1-230 [subseq from] FL=0\n--------------------------------------------------------------------AINDWFDREVDAINEPHRAIPSGRMPGAWGLYVAIAWSLMSTAFAWTLGPWVFGASLLGLALAWAYSAPPMRLKENGWLGSTACAFCYEGLPWITGSALMvGGGAPSSATLTCALLYSAGAVGIMTLNDFKSINGDRQMGLRSLPVQLGARRAARLACAGMALPQVAVAALLFTWGHAGHGLAVAGVLLAQCVLMRRWLTRPRELAPWYNATGVSLYVSGMMITAFALRA-----\n>MGYP000514625810/1-247 [subseq from] FL=0\n-----------------------------------------------------LGLVLTGPLVCASSQAVNDWFDRHVDAINEPQRPIPSGRMPGRWGLYIAIIWTALSVLWSWQLGIWGFYATLLGLALAWAYSAPPLRLKANGWWGNAACALSYEGLAWITGTAVMLGGAmPDKHSLMLALLYSAGAHGIMTLNDFKSVQGDAQMGVRSLPVQLGVHRAAMVACLMMILPQWAVVAYLLQLELPAHAAGVFVLSLAQGPLMRRFIQEPVARALHLSAFGVPLFVSGMMVSAWGLRSLG---\n>MGYP002780841437/4-212 [subseq from] FL=0\n---TLAVTPTRLPSPSAVLTLFKPITWFPPMWAFACGVVSSGQPLAERWPFLIAGLLLTGPLVCATCQAVNDWFDRHVDAINEPHRPIPSGRIPGRWGLWIAIVWTGLSLVVAAVTGPWVLAATSLGLLLAWAYSAPPARLKISGVWGPAAVAVSYEGLTWFTGAAVMAGALPGTPVLILAALYSAGAWGIMTLNDFKAVEGDRLTGVRSLP------------------------------------------------------------------------------------------\n>MGYP002782072870/1-218 [subseq from] FL=0\n-------------------------------------------------------------LLCASSQAVNDWFDRHVDAINEPRRPIPSGRIPGRWGLYIAIAWSALALAVAALLGPWVLGASALGVALSWAYSAPPLRLKANGWWGNAACAFSYEGLAWITGAAVMLGGAlPDARILALALLYSLGAHGIMTLNDFKAIEGDRRMGVRSLPVQLGVAGAARVACAAMALPQAIVVALLVHWDRPVHAAAVGALLAVQLAMMLRFLRAPVARALWDRG------------------------\n>MGYP001483494430/1-182 [subseq from] FL=0\nMSVTNSKQPATYPNFLVVLELLKPITWFPPMWAFACGVISSGISVVENLDLLILGIIVAGPVVCGMSQAANDWCDRHVDAINQPERPIPSGRMPEKWGLWIALIMTAISLIIGFYLGTWGFLATIIAVLAAWAYSMEPLRLKKSGLWGPGLVGLCYEGLPWFTGAAVISASIPSPKIIIIAS------------------------------------------------------------------------------------------------------------------------\n>MGYP001794807410/1-209 [subseq from] FL=0\n------------------------------MWALACGFVSVGRPLGERWPFVIGAIVLAGPLLSGTSQVINDWFDRDVDAINEPERPIPSGRVPGRWGLGIAIVWTMLSLAVAYSLGVWIFAAATLGMLLAWAYSAPPFRLKSNGWWGNSAVGLCYEGLPWFTGAAALAGAFPDARIVTLALLYSAGAFGIMILNDFKALEGDRAMGVSTLPVQLGVKTATGVACAVMALPQLAVSALL---------------------------------------------------------------\n>MGYP000235008120/46-329 [subseq from] MGYP000235008120\n------------LEPAAILPLMKPVTWFPPMWAFACGVVSTGEDIASNWSILLRGVILAGPLMCAMSQTMNDYFDREVDAINEPDRPIPSGKISKQASWIITFSLILTGFLVAWSIHPYVMIIAFVGVLMSHAYSGPPVRAKRNGWFGNLIVGLAYEGVAWLTGSFAITQGVPSSESIALAIIFSLGAHGIMTLNDFKSVVGDNIRKVASIPVQLGEKKAAILASVVMDIAQLAAIGILLAKSAFITSGIAILLLAFQIPMQKTLIDNPKEKAVWYNAFGTLLYVLSMMVCAIGIR------\n>MGYP001805851366/46-329 [subseq from] FL=1\n------------IEPSAIIPLMKPVTWFPPMWAFACGVVSTGEDLASNWSILLRGVILAGPLMCAMSQTMNDYFDREVDAINEPDRPIPAGKISKSASWLITFGLIITGFLVALSIHPYVVAIAFVGVLMSHAYSGPPIRAKRNGWFGNLIVGLAYEGVAWLTGSFAITQGVPSSETIALAIIFSLGAHGIMTLNDFKSVVGDNIRKVASIPVQLGEKKAAVLASVIMDLAQVAAISILVVKSAWITTALAVFLLIAQLPMQKILIANPREKAVWYNAFGTLLYVLSMMVCAAGIR------\n>MGYP003336690582/46-293 [subseq from] FL=0\n---------------------------------------------------TLLGLILTGPLVCASSQAVNDWFDRHVDAINEPQRPIPSGRMPGRWGLYIAIIWTLLSMVWSWQLGIWGFYATLLGLALSWAYSAPPMRLKANGWWGNAACALSYEGLAWVTGAAVMLGGAlPDAHSLVLALLYSLGAHGIMTLNDFKSVQGDAQMGVRSLPVQLGVQRAAVVACLMMGLPQWGVVAYLLHLDLPYHASGVFLLSLAQWPLMRRFIDQPVERALALSAFGVPLFVSGMMLSAWGLRSM----\n>MGYP003336881865/78-327 [subseq from] FL=0\n--------------------------------------------------MLLAGILLCGPLVCGTSQAVNDWFDRHVDAINEPQRPIPSGRIPGHWGLGIALVWTAVSLCWAWQLGDWAFKATLLALLLAWAYSAPPFRFKRDGWLGNAACGLSYEGLAWITGAAVMAQGQwPSAEVITLALLYSLAAHGIMTLNDFKAIEGDRQMGVWSLPVQLGVKRAAGTACWVMLLPQMVVVLLLLKWTDWSYALAVWLLIYAQVPLMYRFMRDPVKQALALSAFGVPLLVAGMMVSAFAWRHAQ---\n>MGYP003613427424/8-200 [subseq from] FL=0\n------------PQPSAMLELLKPVTWFPPMWAFGCGVVSAGgVAPG-KWPTIVLGVILAGPLVCATSQAVNDWFDRHVDAINEPHRPIPSGRLPGRWGLHIALVWTALSLLVAATLGTLVFAAAAIGLALAWAYSAPPLRLKQNGWWGNAACGACYEGLAWLTGAMVAGGGAPSAPVLWLALLYSIGAHGIMTLNDFKSIEGDRR-------------------------------------------------------------------------------------------------\n>MGYP001806574015/42-326 [subseq from] FL=1\n-----------YIEPSAIVPLMKPVTWFPPMWAFACGVVSTGESITDNWSVLLRGILLAGPLMCAMSQTMNDYFDREVDAINEPDRPIPSGKISKSASWLITFGLIVTGFLVAFSIHPYVMAIAFVGVLMSHAYSGPPIRAKRNGWFGNLIVGLAYEGVAWLTGSFAITQGVPSGNTIALAIIFSLGAHGIMTLNDFKSIVGDNIRKVASIPVQLGEKKAALLASVIMDVAQLAAIAILVAKGAMVTTVIALLLLLAQLPMQKILIDHPREKAVWYNAFGTLLYVISMMVCAVGIR------\n>MGYP001801120493/13-224 [subseq from] FL=0\n-------NAKAWPEASAVLELFKPITWFPPMWAFACGVIASGADVGAQWLTVLVGVVLAGPMVCATSQAVNDWYDRHVDAINEPYRPIPSGRIPGTWGFWIAIAWTLCSLGVASLLGPWVLAAAGLGLALAWAYSAPPLRFKQNGWIGNAACGCSYEGLAWFTVTAVMVSAFPDWRSVTLAVFYSIGAHGIMTLNDYKAIEGDKQSGVNSLPVLLGPER-----------------------------------------------------------------------------------\n>MGYP001792467714/1-159 [subseq from] FL=0\n------------------------------MWAYLCGIVSSGASVGEAWVLALLGVLLAGPITCGMSQAANDWCDRHVDAINEPDRPIPSGRIPGRWGLWIALAMALLALLVGWQLGPWGFGATVLAVLAAWAYSAEPVRLKRSGWWGPGLVGLSYESLPWFTGAAVMVAGAPAWEIVVIAVLYGLGAH-----------------------------------------------------------------------------------------------------------------\n>MGYP002783911471/14-207 [subseq from] FL=0\n-----------VMRPRDVLELLKPVTWFPPMWAFMCGVVSSGVPLSSRWGLLIAGMMLAGPLVCGNSQAINDWFDRHVDAINEPQRPIPSGRIPGRWGLYIAIIGSVISLAVGFLIGPVVGVATIVGVAMAWAYSAPPLRFKADGWLGPLVCAAAYEGVSWFTGAAVMAGGMPDSRIIWVLCMYALGAHGIMVLNDFKAVKGDAQ-------------------------------------------------------------------------------------------------\n>MGYP002654298561/8-273 [subseq from] FL=1\n---------RTVParlDPKAVLTLLKPVTWFPPMWAFTCGAISAGVPlSSERlWT-LALGIGLTGPMVCASSQAVNDWFDRHVDAINEPNRPIPSGRIPGQWGLAIAIFWSALCIVWALPLGRFGLGAVAVALAFSWAYSAPPFRFKRNGWLGNTAVGFTYEGLAWITGAGIMLGNvLPPTPLLLLAVLYSIGAHGIMTLNDFKAIEGDRQMGVNSLPVLLGPTGAGWVASLVMLLAQCVVIGLLVTWGRPGFAIAIGVLTVIQAGLMGWFVQKPV--------------------------------\n>MGYP002625582337/1-182 [subseq from] FL=0\n------------------------------------------------------------------------------------------------------------------------FGATLVAVLAAWAYSLPPIRLKRSGWWGPGLVGLSYETLPWFTGAAVLSMGAPTFHVVVIAILYGIGAHGIMTLNDFKASEGDRATGVRSLPVVVGPAVAAKIACTVMAVPQMLVVALLLIWGRPFFAVGVLLLLGLQFAAMRVLLLDPKGKAPWYNATGVALYVSGMMLVAVAIRTLEIGP\n>MGYP001234730023/3-165 [subseq from] FL=0\n--------PRRWPEPRAALTLIKPITWFPPMWAFLCGAVSSGASLSAGIWMLILGILLAGPIVCGMSQAANDWCDRHVDAINEPYRPIPSGRIPGAWGLWIALAMSALSLFVGWCLGIWGFAATILGVLAAWAYSAEPIRLKKSGWWGPGLVGLCYEGLPWFTGAAVMSTD-----------------------------------------------------------------------------------------------------------------------------------\n>MGYP000948561711/11-227 [subseq from] FL=0\n------------PSFSAVLALLKPVTWFPPMWALGCGVVSSGVSIRQNGASIVGAILLAGPLICGTSQAANDWFDRHVDAINEPHRPIPSGRVPGRWGLAVAIVWTALSLVVAALLGRWVFLASILGLSIAWAYSAPPLRLKQNGWWGNTAVGLCYEGLPWFTGAAAVaHEHLPDPRITFLAVLYSAGAFGIMVLNDFKAIEGDHKLGVRTLPVQLGVGNAVAVACVVM--------------------------------------------------------------------------\n>MGYP000871665863/1-227 [subseq from] FL=0\n----------------------KPITGFPPMWAFLCGAVSTGTSLFDSPWLLFGGVVLTGPLVCGASQVVNDWFDREVEAINEPRRPIPSGRVPGHWGLIYAVIWSLLALAWGLALGPWVGIATLAALILAWIYSAPPLRLKQNGWWGNSAVGISYEGLAWVTGAAVFlGDALPSLAICVIALLYSAGAHGIMTLNDFKSIAGDRAMGLRSLPAALGPEKAARVACLFMAAPQLLVIALLFYWGTPWHA------------------------------------------------------\n>MGYP000060524585/2-267 [subseq from] FL=0\n-------------------------------------VVASGLPLQGRWWLALVGIALAGPFVCATSQAVNDWFDRHVDAINEPQRPIPSGRMPGRWGLYVALTGTLASLLLGLALGPWGFGAAVVALVLAWAYSAPPVRLKDNGWWGNAACGISYEGIAWLTGAAVMAGGSmPDARSLALAALYSLGTHGIMTLNDFKAVRGDREMGVRSLPVQLGVRRAAVVACLMMVLPQWGVVAYLLHLDLPWHASGVFVLSLAQWPLMRRFVDQPVERALALSALGVPLYVSGMMVSAWGLRTWGALP\n>MGYP002654618802/15-244 [subseq from] FL=0\n--------------------------------------------------------------------QVNDWFDRHVDAINEPHRPIPSGRIPGRWGLWIAIAWTVLSLALSTVLGVWGVAAAAVGLLLAWLYSAPPVRLKRNGWWGNSACALSYEGLAWITGGIVMALGAfPDARSVGLALLYSAGAHGIMTLNDFKSVQGDRQMGIGSLPVRLGVDRAARVASWAMAVPQVVVIALLVHWGQGWHAAGVAGLLVAQVGLMVWFCADPVKRALFYSGFGVPLYVCGMLVSAFALRS-----\n>MGYP003536579308/1-188 [subseq from] FL=0\n--------------------------------------------------LVLLGVLLAGPLVCATSQAVNDWFDREVDAINEPQRPIPSGRIPGRWGLWIAIAWTGLSLLVATQLGPWGFGAAVAGLLLAWAYSAPPIRLKRNGWWGNAACGLCYEGLAWVTGAAVMAAGAmPDARTFALAALYSVGAHGIMTLNDFKAMAGDRQLGIRSLPVQLGADRAARVACLVMAAPQVVVVE-----------------------------------------------------------------\n>MGYP000338340413/14-208 [subseq from] FL=0\n-------------DPRAVAELLHPITWFAPMWAFGCGVVSSGVPLGGRWPLALAGAALAGPLVCATSQAANDWYDRHVDAINEPARPIPSGRIPGRWGLYIALGWTAVSLLWAAALGRWTFGAALVGMALAWAYSAPPLRLKQNGWLGNAACGACYEGLPWFTGAAVMAGAFPDWRVVGLAALYSLGAHGIMTLNDFKSVEGDTQTGI----------------------------------------------------------------------------------------------\n>MGYP003547112151/1-177 [subseq from] FL=0\n------------------------------------------------------GVLLAGPMVCGTSQAVNDWYDRHVDAINEPNRPIPSGRIPGRWGLYIAMVWTALSLLVATALGTWGFVAAIVGLVLAWAYSAPPVRLKQNGWWGNAACGLCYEGLPWFTGAAVMTASMPDWRIIVIALLYSIGAHGIMTLNDFKSVEGDRRTGIDSLPVQLGVGNAARFACLVMAVA-----------------------------------------------------------------------\n>MGYP001807189149/1-206 [subseq from] FL=0\n-----------------------------------------------------------------------------------------SGRIPGRWGLWIAILWTILSLFAAATLGTWVFAAAVVGLMLAWAYSAPPLRLKKNGWWGNSAVAACYEGLPWFTGAAVMAAALPDSKVLILAALYSLGAHGIMTLNDFKSIEGDRKIGIASLPAQLGPERAARLACIVMALPQAAVIAWLSVWGLPVFAGLIAGSLALQVLCMARLLRDPRALAPWYNGTGVSLYVLGMLVSAYAL-------\n>MGYP000424541423/1-219 [subseq from] FL=0\n------------------------ITWFPPMWAYGCGALSLGSGPT-PWLTVLAGMVLAGPLLCGTSQAVNDWFDRHVDAINEPERPIPSGRLPGTLGLRIACLWSALSLIVAGLLGPTVFIASLFGLALAWGYSAPPFRFKNNGWLGNAACGFAYETLPWLTGAAVIAGSVlPDYspTLVTIATLYGLGAHGIMTLNDFKALEGDRRLGIASLPVQLGPARAAQLACAVMALPQLGVVGLLLS-------------------------------------------------------------\n>MGYP001801696631/15-181 [subseq from] FL=0\n----------NRHHPTVVLELLKPVTWFPPMWAYMCGVVSSGVPLTERWAYLALGVVLAGPIVCGMSQAANDWCDRHVDAINEPHRPIPSGRMPGRWGLWIALAMSGLALVIAIPLGPWGLGATAVAVACAWAYSAEPIRLKKSGWWGPGVVGLCYEGLPWFTGAAVMVAGAPRWEV-----------------------------------------------------------------------------------------------------------------------------\n>MGYP001587837291/12-258 [subseq from] FL=0\n--------QRDVPRVRDVAELLKPVTWFPPMWAFLCGAVSSAVPFDGRGRVVLTGLLLTGPLVMAGSQAANDWYDRHVDALNEPGRPIPSGRIPGRWGLWLALFWSALSLGVAATLGRWGFVATLLALGFGWAYSMPPLRFKQNAWVGNLACGVSYETLAWITGAAVMLGGAlPGPRILLLAVLYGIGAHGMLTLNDYKAIAGDQRMGIRSLPVQLGPRRAAIVAAATISLPQFVVVALLYAWGMPVAGSTVAAL------------------------------------------------\n>MGYP001251364407/26-175 [subseq from] FL=0\n---------SGLPQPRAMLELIKPVTWFPPMWAFLCGMVSAGVWP-ESWWLILLGVLLAGPIVCGMSQAANDWCDRHVDAINEPDRPIPSGRIPGRWGLWIALAMSVLALAVGWQLGTWGFWATVAGVAAAWAYSAEPVRLKRSGWWGPGLVGLSYETLP----------------------------------------------------------------------------------------------------------------------------------------------\n>MGYP001028761133/7-214 [subseq from] MGYP001028761133\n-----ALAPRPTPSFSAAIELLKPITWFAPMWAFMCGAVSSGTSFGAHWLEIVLGILLAGPLVCGTSQAVNDWFDRHVDAINEPNRPIPSGRVPGHWGLGIAIGWTIVSLLVAATLGKVVFAAAVVGLALAWAYSAPPIRLKTNGWWGNAAVGACYEGLPWFTGAAALVGGVPDGRIIAVAALYSLGAHGIMTVNEFKSVEGETGMGVRWLTV-----------------------------------------------------------------------------------------\n>MGYP003340306462/19-212 [subseq from] FL=0\n---------------------------------HMSDRTWLGRF-GRRRPYFLAGVVLAGPMVCATSQVVNDWYDRHVDAINEPQRPIPSGRMPGRWGLYIAILWTGLSVLWSWQLGIWGFYATLLGLALSWAYSAPPFRLKRNGWWGNAAVGLCYEGLPWFTGAAVVAAALPDMHVIVLAVLYSVGAHGIMTLNDFKSIEGDKKTSIGSLPVQLGPERAARLACWVM--------------------------------------------------------------------------\n>MGYP001453476897/13-184 [subseq from] FL=0\n------------PNVLTAIELIKPITWFPPMWAFLCGAISTGMMSAQNFDLVLLGIVLSGPIVCGMSQAANDWCDRHVDAINEPSRPIPSGRMPGKWGLWIAIVLSIASLIVGWFLGIWGFMATILAVFCAWIYSAEPIRLKKSGVFGPFLVGFCYEGLPWFTGAAVLSIGAPGTKTIVLAALY----------------------------------------------------------------------------------------------------------------------\n>MGYP002787330601/6-215 [subseq from] FL=0\n----YALTPASLPTPSAVLEILKPITWFPPMWALACGIVAAGRPWSAHWWLLPAGVFLAGPLLCGCSQAINDWFDREVDAINEPHRAIPSGRMPGAWGLYVAIAWSLMSTAFAWTLGPWVFGASLLGLALAWAYSAPPMRLKENGWLGSSACAFCYEGLPWITGSALMvGGGAPSGATLTCALLYSAGAVGIMTLNDFKSINGDRQMGLRSLPV-----------------------------------------------------------------------------------------\n>MGYP001138962773/48-330 [subseq from] FL=1\n-------------EAKAVVMLMKPVTWFPPMWAFLCGAVSTGESLLENWQVLVAGLILAGPLMCAMSQTMNDYFDREVDAINEPYRPIPAGQISKDASWIITFTLIGVAFAVSYWIHPYVLLISFVSVLMSHMYSGPPLRAKRNGWFGNLIVGLAYEGVAWLTGSFALTKGVPSSESIGLAVVFSLGAHGIMTLNDFKSITGDRIRNVRSIPVQLGERNAAVLAAVVMNIAQATAIVILTLEGAWIWAGLSLLLLIAQQPMQRILIAQPKEKAIWYNSFGTLLYVMSMMIAAIGIR------\n>MGYP001810676924/1-204 [subseq from] FL=0\n-------------------------------------------------------------------------------------RPIPSGRIPGRWGLWISILWTGVSLVVAALTGTWVLVAVVVGLILAWAYSAPPLRLKQSGIWGPASVGLSYEGLAWFTGAAVMAGALPSTPVILLALLYSLGAHGIMTLNDFKAIEGDRATGVRSLPVTLGPERAARVACVVMAVPQVVVIALLVGWDRPIHAAVVALALGLQGLAMVRLLRDPRRLTPWYNGTGVTLYVLGMM-------------\n>MGYP000411488880/1-208 [subseq from] FL=0\n------------------------------------------------------GLLLAGPLVCATSQAVNDWFDRHVDAINEPQRPIPSGRMPGRWGLVIACLWTGLSLLVALALGPWGFGAAAIGLLLAWAYSAPPLRLKRNGWWGNAACGLCYEGLAWCTGAAVMASGAmPDARSLALALLYSLGAHGIMTLNDFKAIEGDRRMGIRSLPVQLGVQGAARAACVVMLLPQFVVLGLLLeKWMKAVLFTpwvVATALIVG---------------------------------------------\n>MGYP000672188145/1-205 [subseq from] FL=0\n-----------------------------PMWAFAVGVVSSGAAIDGRWLLVGLGVLLAGPMVCGTSQAVNDWFDRHVDAINEPDRPIPSGRVAGRWGLYIAIIGTLLSLLVAAALGPLVLAAAAIGLALAWAYSAPPFRLKVSGWWGPAVVGLTYEGLSWFTGAAVMLGAMPSMQVLAILLLYSIGAHGIMTLNDFKAVEGDRATGLRSLPVTMGVRNASLLACAVMGGAQSL--------------------------------------------------------------------\n>MGYP001546280927/16-220 [subseq from] FL=0\n----------TWPRPGAVLELFKPVTWFPPMWAFACGAVSVGDARIAGWATVAWGVVVAGPLVCASSQAVNDWFDRHVDALNEPERPIPSGRIPGRWGLALAVFWTLVSLAGGLALGTWGFIATAVALLMAWGYSAPPLRFKQNGWIGNLAVGLSYEGLAWVTGAAVLLGGrLPPFQVLFVALLYSLGAHGIMTLNDFKSLKGDRRMGVGSLPAR----------------------------------------------------------------------------------------\n>MGYP000235713598/1-212 [subseq from] FL=0\n--------------------------------------------------------------------------------------PIPSGRIPGRWGLYIAIIWTVLSLAVALALGPVVFWAAVFGMAMAWAYSAPPFRFKGNGWWGNTAVGLCYEGLPWFTGAAVLLAAVPGWPIIALALLYSAGAHGIMTLNDFKAIEGDKRMGVLSLPVQLGAERAGLVACIFMALPQLVVIGLLFAWDAPWHSAAVALSLLTQLGLMRRMLRDPRALAPWYNGTGVLLYVIGMLISALALANL----\n>MGYP001557661604/1-200 [subseq from] FL=0\n--------------------------------------------------------------------------------------PIPSGRVPGRWGLYIAIAWTVLSLAVAAALGVWVLGAAIVGVALAWAYSAPPLRLKRNGWWGCAAVAGAYEGLPWFTGAAVMVGGFPDWRIVVMAALYSLGAHGIMTLNDFKAVEGDTRLGIRSLPVILGTDRAARLACAVMTAPQIVVCLLLVLWDRPIHAGIVAVLLAVQLVLMRRLLGAPRDRASWYNATGTTLYVL----------------\n>MGYP000131327238/1-185 [subseq from] FL=0\n-----------------------------------CGVVSSGVPLRGHGFILLAGVLLAGPMVCATSQAVNDWFDRHVDAINEPNRPIPSGRVPGRWGLYIAIGWTGLSLLVATLLGPWGFGAAVIGLALAWAYSAPPIRLKRNGWWGNSAVAACYEGLPWFTGAAVMAGGWPGWPVVTMAALYSVGAHGIMTLNDFKSVEGDRRMGIASLPVLLGVLLS----------------------------------------------------------------------------------\n>MGYP001261414422/1-210 [subseq from] FL=0\n-------------------------------------------------------------------------CDRDVDAINEPRRPIPSGRMPAKWGLAIAIVMSLASLALAWCLGIWGFIATILAVICAWVYSLEPFRFKKSGVLGPLLVGFCYEGLPWFTGAAILSVGMPNQKTILVAILFALGAFGIMILNDFKAIEGDKQTGVNSLPVSMGSRKAAKLACISMIIPQVAVVCLMLMWNMLIFSLIILVAVLLQIIAMSKLLKNPQHFAPWYNQTGVTL-------------------\n>MGYP003494349324/2-207 [subseq from] FL=0\n---------------------------------------------------IVAGIILAGPLVCATSQAVNDWYDRHVDAINEPHRPIPSGRMPGRWGFYVACVWTAISLGVAATLGAWVFIAAVFGLVAAWAYSAPPLRLKQNGWWGNAACGLCYEGLAWLTGAAVMAGGAmPDGRSLALAALYSAGAHGIMTLNDFKSVEGDKRMGVASLPVQLGVQGAARTACLFMLVPQFVVVLLLIFWGAPVHAVAVVGLMG----------------------------------------------\n>MGYP000851864443/12-149 [subseq from] FL=0\n---------SSLPHPRAMLELIKPITWFPPMWAYLCGVISVGVWP-ESWALVLLGVLLAGPIVCGMSQAANDWCDRHVDAINEPHRPIPSGRIPGRWGLWIALAMTALSLAVGWVLGPWGFGATVLGVAAAWAYSAEPVRAKRSGWWG----------------------------------------------------------------------------------------------------------------------------------------------------------\n>MGYP000079421439/1-220 [subseq from] FL=0\n--------------------------------------------------------------VCATSQAVNDWFDRHVDAINEPNRPIPSGRMPGQWGLYIAVGWTMLSLVVASALGHWGFGAAVAGLLLAWAYSAPPVRLKENGWFGNAACGLCYEGLAWITGAAVMAGGQmPDPRSLWLALLYSFGTHGIMTLNDFKAVQGDREMGVRSLPVQLGVQSAAGVACWFMGLSQVVVIVLLFAWGQPGHALAIALLLGLHLLMMDFFLTRVTQRALWYSGFGV---------------------\n>MGYP001973592788/1-172 [subseq from] FL=0\n------------------------------------------------------------------------------------------------------------------------------GVVAAWAYSAEPVRLKRSGVWGPGLVGLSYETLPWFTGAAVLSAGAPSGQVVLIALLYGIGAHGIMTLNDFKALEGDRQTGVNSLPVTLGPARAARAACVVMVLPQLAVIAALALWDRPVHAAAIAALLVAQACAMRVLLRDPRGRAPWYNGTGLLFYVSGMMIAAVALRGL----\n>MGYP001798378306/1-151 [subseq from] FL=0\nMSVMSSPQPRQLPDPRAMLTLIKPITWFPPMWAYLCGIVSSGVAPAGHWLIVIIGVILAGPVVCGMSQAANDWCDRHVDAINEPDRPIPSGRIPGRWGLYIALAMTVLSLLLGLTLGPWGFGATVVGVAAAWAYSAPPIRMKRSGWWGPGL-------------------------------------------------------------------------------------------------------------------------------------------------------\n>MGYP000007460473/1-231 [subseq from] FL=0\n-------------------------------------------------------------------QAVNDWYDRHVDAINEPNRPIPSGRIPGRWGLYIALIWSFISLWVGSFLGPIGFLATILALVLAWLYSMPPLRFKQNGWYGNAACGISYEGLAWFTGSAVMMGDlLPSTPSILLAILYSIGAHGIMTLNDFKAIEGDRQMGVLSLPVQLGVTGAAENACLMMLAPQFGVFGLLLIWGAYWQAGVIVLLIAGQIIMMRNFLLDPVKQALFLSGFGVPLFVAGMMVSAFAVAG-----\n>MGYP000995146366/1-178 [subseq from] FL=0\n-------------------------------------------------------------LVCGTSQAVNDWFDRHVDAINEPHRPIPSGRIPGRWGLYIAILCTAASALVATLLGPWGFGAAVLGLALAWAYSAPPLRLKRNGWWGNSAIAACYEGLPWVTGAAVMATTAPDPSIVSIAALYSLGAHGIMTLNDFKSVEGDQRMGIDSLPVLLGVRRAAMAACGVMALPQFVVIGLL---------------------------------------------------------------\n>MGYP001264466635/1-229 [subseq from] FL=0\n-------------------------------------------------------------------QAVNDWFDRHVDAINEPQRPIPSGRMPGRWGLYVALVWTLLSLAVSTLLGPWGFGAAVVGLALAWAYSAPPLRLKRNGWWGCLACGICYEGLAWVTGGAVMAGGqAPATASLLLAALYSAGALGIMALNDFKAIEGDRQTGIGSLPVRLGVRGAAQAACVIMTVPQVIVVGLLVFWGQPLHALGIVGLLVGQGLMMKRFLADRVGHRRLL-LLGLSIFLAGSVLAAFSPS------\n>MGYP003509034592/1-186 [subseq from] FL=0\n------------------------------------------------------GVLLAGPLVCGTSQAVNDWFDRHVDAINEPNRPIPSGRMPGRWGLYVAIAWTCLSLGVATALGPWGFGAAVVGLLLAWAYSAPPLRLKRNGWWGNAACGLCYEGLAWITGAAVMAYGnMPHLHSLMLAALYSLGAHGIMTLNDFKSIKGDRQMGIGSLPVRLGVQGAARTACLMMALPQAVVIGLL---------------------------------------------------------------\n>MGYP000309304087/1-228 [subseq from] MGYP000309304087\n-------------------------------------------------------------------QAINDWYDRHVDAINEPHRPIPSGRVPGRWGLYIAGIWSVLSLLVASLLGTWVLVATVLGLVLAWAYSAPPFRLKRNGWLGCAACGFSYEGLAWVTGAAAMIGGAlPSVQVLMLAGLYSIGAHGIMTLNDFKAIKGDREMGIRSLPVSLGADRAAQVACAVMIAPQVVVVGLLLSWAAVIPAALVALLMLGQLALMRQFLRAPIEKALYYSGFGVPLFVLGMMVCAVA--------\n>MGYP000078265331/18-203 [subseq from] FL=0\n------------PAPRDVLELLKPITWFPPIWAFMCGVVSSGQPASGHWFAVFMGGMLAGPLVCGNSQAINDWFDRHVDAINEPDRPIPSGRIPGRWGLWIACAGSVLSFAVGAALGIWVMVATIVGLASAWAYSAPPFRLKASGWWGPALVGLTYEGLSWFTGAAVMTSSLPPAPVLIVLVLYSLGAHGIMTLNDFK--------------------------------------------------------------------------------------------------------\n>MGYP000403131584/2-173 [subseq from] FL=0\n------------------------------------------------------------------------------------------------------------------------------GVLAAWAYSAEPVRLKRSGVAGPGLVGLSYETLPWFTGAAVLSAGAPAPEIVTIALLYGVGAHGIMTLNDFKALEGDRQMGVNSLPVTLGPERAARLACWIMALPQIAVILLLFDWGRETHAAVITAGLFGQIWAMQVLLTDPKGRAPWYNGPGVGLYVAGMMVAAFALRGM----\n>MGYP002784624854/6-204 [subseq from] FL=0\n----LSLAAEARPAPGAVLELLKPITWFPPMWAFACGVVSAGVALDGRWALALAGIVLAGPLLCASSQAVNDWFDRHVDAINEPHRPIPSGRIPGRWGLHIAIAWSVLSLVVAGLLGPWVFAAAALGVALSWAYSAPPIRLKANGWWGNAACAFSYEGLAWITGAAVMLGGAlPDVRILLLAAAYSAGAHGIMTLNDFKSIEG----------------------------------------------------------------------------------------------------\n>MGYP003392579807/7-206 [subseq from] FL=0\n-----------WPQPSAMLELLKPVTWFPPMWAFGCGVVSAGGVAAGKWPTIVLGVILAGPLVCATSQAVNDWFDRHVDAINEPHRPIPSGRLPGRWGLHIAVVWTALSLLVAATLGSLVLVAAITGLALAWAYSAPPLRLKQNGWWGNAACGLCYEGLAWITGAAVMAGSAPSLRSLLLAALYSAGAHGIMTLNDFKSIGGDTRMGIWGV-------------------------------------------------------------------------------------------\n>MGYP001352623291/1-246 [subseq from] FL=0\n----------------------------------------------------LAGVILTGPLVCGASQIVNDWYDRDVDALNEPDRPIPSGRVPGTTAFWFAVVWTAIAQTWAILLGPWVAAATGLGLAFACAYSAPPPRLKMNGWRGNSAVAISYEGLAWITGAAIVIGGdLPAQPILLIALLYSIGAHGIMTLNDFKSVEGDLTMGIRSLPAQLGPTRAARVACLFMLLPQLIVILLLVRWDLTPFALAVSVMVGAQCLAMRKLLQDPKQFAPWYNATGVSLYVLGMMAVAIGLGG-----\n>MGYP001803305115/1-171 [subseq from] FL=0\n-------------------------------------------------------------------------------------------------------------LALGWQLGPWGFGATVVACLSAWAYSAPPVRLKRSGWWGPGLVALCYEGLPWFTGAAILAAGAPSVPVLIVATLYALGAHGIMTLND-----------------TLGPEVAAKVACTAMALPQTVVICLLVIWGRPIHAAIVFGLLLAQFAAMRVLMRDPRAKAPWYNGTGVTLYVLGMMVTAVAVRS-----\n>MGYP000207689384/45-328 [subseq from] MGYP000207689384\n------------LEPSAILPLMKPVTWFPPMWAFACGVVSTGEDIASNWSILLRGVILAGPLMCAMSQTMNDYFDREVDAINEPDRPIPAGKISKQASWLITFGLILTGFLVAWSIHPYVMMIAFAGVLMSHAYSGPPIRAKRNGWFGNLIVGLAYEGVAWLTGSFAITQGVPAAESIALAIIFSIGAHGIMTLNDFKSVVGDKIRKVASIPVQLGEKNAAVLASVIMDAAQLAAIAILLAKASWSMAALAGLLLLLQLPMQKALVGNPKEKAVWYNAFGTLLYVLSMMVCAVGIR------\n>MGYP000635579677/1-223 [subseq from] FL=0\n--------------------------------------------------------------------------DRHVDAINEPNRPIPSGRIPGAWGLYIGIAWTALSLAVAALLGQWVFISAIIGAALAWAYSAPPFRLKENGWWGNAACGFSYEGLAWITGGAVMLGGAlPTNASIGLAILYSIGAHGIMTLNDFKSIKGDSQMGVNSLPVLLGAEGAAKVACAIMAAPQVVVIGLVFSWGKPIQGAFIALLLLGQVLMMAKFLKAPVEKALWYSGFGVPLFVLGMMASACAAR------\n>MGYP000020224868/10-205 [subseq from] FL=1\n-------SERSWPTPSAILELLKPITWFPPMWAFSCGVIASGQSLFNQWHLLVAGVILAGPMVCATSQAINDWFDRHVDAINEPQRPIPSGRMPGRSGLYVACIWTSLSLLLGWFISPWAFVATLIGLALAWAYSAPPLRLKQNGWWGNAACGLSYEGLAWFTGSAVMLGdTFPSSHSILLALLYSIGAHGIMTLNDFKAIEA----------------------------------------------------------------------------------------------------\n>MGYP003519699524/2-203 [subseq from] FL=0\n--------------------------------AFACGVVASGVSVQGRAGVIAGGVLLAGPLVCATSQAVNDWFDRHVDAINEPQRPIPSGRMPGRWGLYIALAWTLLSLAAAWALGPWAFVAGVTGLALAWAYSAPPLRLKQNGWWGNAACGLCYEGLAWITGAAVMAGGAPSLRSLILAALYSAGAHGIMTLNDFKSIGGDTRMGIGSLPVRLGPQRAAQVACWAMALPQVA--------------------------------------------------------------------\n>MGYP001127602114/55-336 [subseq from] FL=1\n--------------VRAIPRLMKPVTWFPPMWAFLCGAVATGADLIENWHIVLAGLILAGPLMCAMSQTMNDYFDREVDAINEPDRPIPSGLISKSASWAVTLTLIGLAFLISYWIHPYVLLISIISVLMSFVYSGPPLRAKNNGWFGNLVVGLAYEGVAWLTGSFSLTKGIPHAESLALALIFSLGAHGIMTLNDFKSVVGDKIRNVKSIPVQLGEKRAALLACAVMNAAQVTAIAILFAKTQYIAAVIALVLLFIQQPMQSLLIREPKERAIWYNSFGTLLYVLSMMVGAIGVR------\n>MGYP003569792132/1-171 [subseq from] FL=0\nMSVIKTKHAPAYPKPSVALELLKPITWFPPMWAFACGVISSGVAISENLDLLILGVLLAGPIVCGMSQAANDWCDRHVDLINEPHRPIPSGRMPGLWGLWIALAMSAGALALGWTLGKWGFYATVVAVAAAWAYSVEPIRLKRSGWLGPGLVGLCYEGIPWFTGAAIMVQG-----------------------------------------------------------------------------------------------------------------------------------\n>MGYP003348291714/2-236 [subseq from] FL=0\n----------------------------------ACGVVASGQgLSGQAWV-IALGLILTGPLVCASSQAVNDWFDRHVDAINEPQRPIPSGRMPGRWGLYIAVLWTGLSALWSWQLGLWGFYATLLGLAFSWAYSAPPLRLKANGWWGNAACALSYEGLAWITGAAVMLGGAlPDAHSVVLALLYSLGAHGIMTLNDFKSVQGDAQMGVRSLPVQLGVDRAAVVACLMMGLPQWAVVGYLLHLDLPWHASGVFLLSVAQWPLMRRFMED----------------------------------\n>MGYP002787462484/10-160 [subseq from] FL=0\n-------------------------------------------------GLVVLGIVLAGPVVCGMSQAANDWCDRHVDAINEPDRPIPSGRIPGRWGLWIALAMTVLSLAIGWQLGPWGFGATVLGVLAAWAYSAEPVRLKRSGWWGPGLVGLSYETLPWLTGAAVMAhasgACAPGWPVAVVAVLYGIGAHGIMTLND----------------------------------------------------------------------------------------------------------\n>MGYP000647960041/11-200 [subseq from] FL=0\n---------ISVPTPRAVLELFKPVTWFPPMWAFMCGVVSTGAPFSEKWPLALAGALLAGPLICATSQAVNDWYDRDVDAINEPMRPIPSGRIGGKWGLYIAIIWTLVSLVVAAALGIWVFVAACAGLVLAWIYSAPPIRLKQSGWWGAAACALSYEGITWFTGAAVVTQALPDSKILILAGLYAAGAHGIMTLNDFKA-------------------------------------------------------------------------------------------------------\n>MGYP003487616250/12-199 [subseq from] FL=0\n---------------STVAELLKPITWFPPMWAFGCGVVASGEALSGRWPLILLGVLLAGPLVCATSQAVNDWFDREVDAINEPHRPIPSGRMPGRWGLYVAIAWTLLSLVAAWAIGPWVLAAAAFGLALAWAYSAPPLRLKQNGWWGNAACGLCYGGLAWITGAAVMAGGAPSLRSLILAALYSAGAHGIMTLNDFKSIGGD---------------------------------------------------------------------------------------------------\n>MGYP001092978989/8-260 [subseq from] FL=1\n-----------------------------------------------DWPLLLLGAAVAGPLVCGTSQAVNDWFDRDVDAINEPHRPIPSGRLPGRTGLWIGMAWTLLSLAAGFLLGPVGFLATGVALVLAWMYSAPPFRFKQNGWVGNLVVGISYEGLAWVTGAAVVLGGvVPDDRTLLLALLYSLGAHGIMTLNDYKSRHGDLVAGIGSLPARLGPATAAWVACVAMLGAQAVVVGLLLSWGTPLAALAVVVLMVGQVGIMVPFLRKPdAGTALRVSAFGVPFYVSGMMVSAFALRGI----\n>MGYP002622942433/1-167 [subseq from] FL=0\nMSVTENVHMRQLPRPRAMLQLIKPITWFPPMWAYLCGVISVPFTHDNTLGLAILGAILAGPVVCGMSQAANDWCDRHVDAINEPNRPIPSGRIPGRWGLWSALFMSVISLWLASFLGPWGFGATVVAVLAAWAYSAEPVRLKKYGWWGHGLVGLSYEALQSFTGAAV---------------------------------------------------------------------------------------------------------------------------------------\n>MGYP001801246123/9-213 [subseq from] FL=0\n---DASLSARVYPKPSALFELLKPITWFPPMWAFLCGAVSAGVTLADHWFLILAGMLLAGPLVCGGSQIVNDWFDRHVDELNEPARPIPSGRVPGEWGFYFAIFWSVLALAYSTFFGTTVLYATSLGVLLAWAYSAPPVRLTRNGWYGNSAVALAYEGLAWITGAAVMLDGtLPGTPIIVLAIAYSAGAHGIMTLNDFKSVQGDLRVG-----------------------------------------------------------------------------------------------\n>MGYP000179476703/1-181 [subseq from] FL=0\n-----------------------------------------------------------------------------MDAINEPHRPIPSGRIPGRWGLYIALFWTLLSLIAALPLGTWGFGATIIAVALAWAYSAPPFRLKANGWWGNLACGLAYETLPWVTAAAIMSGGAPDWRVLLVALLYGLGAHGIMTLNDFKALEGDKLHGVRSLPVTLGPDVAAKVACTVMALAQALVIAMLLIWGRPWHALAVAVLLALQ--------------------------------------------\n>MGYP001766462818/1-187 [subseq from] FL=0\n------------------------------MWAFACGVVASGVSLSDHWPLALLGIALAGPLVCATSQAVNDWFDRHVDAINEPHRPIPSGRIPGRWGLYLAVGWTVVSLGVASALGPWGFGAAVLGLLLAWAYSAPPVRLKANGWWGNAACGFSYEGIAWATGAAVMAGGLmPDMRSLALAALYSVGTHGIMTLNDFKAIEGDQQMGVRSLPVQLG--------------------------------------------------------------------------------------\n>MGYP001954580882/14-213 [subseq from] FL=0\n------------PSVSAGIELLKPITWFAPMWAFGCGAISArssGSADQAGFWRVLAGVILAGPLLCGASQVVNDWCDRHVDAINEPGRPIPSGRMPGRSALYLAIVWTALSLAVGFALGPWVGIAAALGCVLSWAYSAPPLRLKRNGWWGNAAVAFSYEGLAWFTGAAVVAGGLPDARIIFVAYLYSIGAHGIMTLNDFKAIEGDRALGVR---------------------------------------------------------------------------------------------\n>MGYP003730138947/59-335 [subseq from] FL=1\n------------------ITLMKPVTWFAPAWAFLCGAVASGAlsWQLEPISRLALGILMAGPILCGMSQVVNDYCDRDVDAINEPYRLIPSGQVSLRHVHILALILTWLGASIAFILGGQVALFVGLGLIAALAYSLKPVRAKRNGWIGNALVAISYEGLAWMAGHVAFAPL--TTQSVAIALLYSFGAHGIMTVNDFKSMKGDAVMGIRSIPVQYGKVAAARMVVTIMGLAQIGVIVLLVAWGHPIAAGVVFLLLAAQSVPNVRFIRDPEHNEVFFNATAIMLYVWGMLAAAIGL-------\n>MGYP001035343540/3-204 [subseq from] FL=0\n----------------------------------------SGQSFGEHWLLILCGMVLAGPMVCACSQAVNDWFDRHVDAINEPQRPIPSGRIPGRWGLYIAIVWTLLSMLWAWQLGTWAFRATLLALALAWAYSAPPFRFKKDGWIGNAACALSYEGLAWITGAAVMLGGAmPDAHIITLALLYSLAAHGIMTLNDFKSIEGDRQMGVWSLPVQLGVKGAAGTACWMMLLPQFVVVALLLL-------------------------------------------------------------\n>MGYP001801709697/2-181 [subseq from] FL=0\n------------PSPSATLELLKPITWFPPMWAFMCGAVSSGVSLSDNWLLVLGGIVLAGPLVCAMSQAINDWNDRHVDAINEPDRPIPSGRIPGRWGMYIALFWTCLSFAVAAVLGPLVLAAAVLGVLLAWAYSAPPLRLKQNGWYGNAACALCYEGLAWFTGAVVLIGGMPDWRIIALAVLYSAGAHGIM--------------------------------------------------------------------------------------------------------------\n>MGYP001482405309/149-338 [subseq from] FL=0\n----------------------------------------------EKIGILLLGVILCGPLVCGMSQAANDWCDRHVDYINEPNRPIPSGRMPGKWGLWIAILMTLVSMFIGFLMGTWCFIATLVAIIFAWLYSAEPFRLKRSGIIGPFTVGICYEGIPWFTGAAIISQSLPSNQSMLLALIYGIGAYGIMVLNDFKAIKGDKETGIKSLPLLVGIKKSIIISCLTIIISQILVS------------------------------------------------------------------\n>MGYP003452760304/1-188 [subseq from] FL=0\n----------------------------------------------------LVGVLLAGPLVCATSQAVNDWFDRHVDAINEPNRPIPSGRMPGRWGLYIAVLWTVLSLAVALTLGPWGFVAALVGLALAWAYSAPPLRLKRNGWWGNAACGICYEGLAWVTGAIVMAGGSlPDGRSLALAALYSLGAHGIMTLNDFKSVEGDRRMGIGSLPVRLGEEQAAHMACWMMAAPQFVVVVLQ---------------------------------------------------------------\n>MGYP001554839899/9-202 [subseq from] FL=0\n------------PRWTAYVELLKPITWFPPMWAFGCGVISSGGSLIERWPFAVGGILLAGPMVCGTSQVVNDWFDRHVDAINEPNRPIPSGRVPGRIGLYYAIAWSLASLAVASLLGPWVVAATIVGLALAWAYSAPPFRLKRNGWFGNAAVGLCYEGLPWFTAAAVILGTLPPGEILWLALLYSIGAHGIMTLNDFKSISGDRMM------------------------------------------------------------------------------------------------\n>MGYP001160966093/2-193 [subseq from] FL=0\n--------------------------------------------------------LLAGPLVCGTSQAVNDWFDRHVDAINEPDRPIPSGRVGGRWGLYIAIIGTVLSLLLALVLGPLVLAAAAVGLALAWAYSAPPFRLKQSGWWGPAVVGLTYEGLSWFTGATVMLGAMPRAEVLVVLLLYSIGAHGIMTLNDFKAVEGDRATGLRSLPVTMGVRNASLLACATMAGSQVIAIGLLLAWGHVIS-G-----------------------------------------------------\n>MGYP000036958798/1-243 [subseq from] FL=0\n--------------------------------------------------LIVTGVLLAGPLVCASSQAVNDWFDRHVDAINEPQRPIPSGRMPGRWGLGIAVAWTFLSLLWATLMGLWGFWACALAIVLSWAYSAPPVRLKSNGWWGNAACALSYEGLAWITGAAVMLGGAwPGAQSLTLALLYSVGAHGIMTLNDFKAIEGDRRMGVASLPVQLGAQGAARSACLFMGLSQGAVAACLMHWQLPWHAGGVLLLGLLQWPLMSRFLRNPVERALHLSAFGVPLFVSGMMVSA----------\n>MGYP002654961723/2-185 [subseq from] FL=0\n--------------------------------------VASGVSPDGRWPLIIVGILLAGPLVCATSQAVNDWYDRHVDAINEPNRPIPSGRMPGTWGLYIACGWTVLSMLVALLLGPWGFGATVVGLILAWAYSAPPVRLKLNGWYGNAACGLCYEGLAWVTGAAVMDGGViPDARSLALAGLYSLGAHGIMTLNDFKAVEGDRQMGVRSLPVQLGIVPAA---------------------------------------------------------------------------------\n>MGYP002786011788/6-177 [subseq from] FL=0\n------LPTHARPDPAAVLELLKPITWFPPMWAYGCGVVSSGLSVGDRWPYVIAGIVLAGPMVCGTSQAVNDWFDRHVDAINEPDRPIPSGRVPGTWGLYIAIAWTLLSLLVATALGPWGFAAAVVGLALAWAYSAPPFRLKQNGWWGNSAVAGCYEGLPWFTGAAVMAAAFPDWRIV----------------------------------------------------------------------------------------------------------------------------\n>MGYP001804682501/9-205 [subseq from] FL=0\n-------RAAPVPALRDVVQLLKPITWFPPMWAFMCGAVSSGAGlDGRLW-FVAGGVLLAGPLVCGTSQAVNDWFDRHVDAINEPDRPIPSGRIPGRWGLAIAIIASVISAGVGWLLGPLVVAAALVGLALAWGYSAPPFRFKTSGWTGPAVVGLTYEGLSWFTGATVMLGALPRNELLKVLVLYSLGAHGIMTLNDIKAIEGDR--------------------------------------------------------------------------------------------------\n>MGYP000016324888/66-259 [subseq from] FL=0\n------------------------------------------------LGAIAVGVLLAGPLVCATSQAVNDWFDRHVDAINEPNRPIPSGRMPGRWGLYIAVLWTLLSLAVGLVLGPVGFAAAALGLLLAWAYSAPPVRLKLNGWWGNAACGLSYEGLAWVTGAAVMVGGAmPRAHSLALAALYSAGAHGIMTLNDFKSVEGDRQMGVGSLPVRLGVDRAARAACWIMVVPQLAVIWLLVL-------------------------------------------------------------\n>MGYP001804414064/1-219 [subseq from] FL=0\n------------------------------------------------------------------------------DASNEPDRPIPSGRVGGRWGFYIALIATAVSAVVAWLLGPLVFAAALVGLALAWAYSAPPFRFKTSGWTGPLVVGMTYEGLSWFTGATVMLGALPRSEVLIVLVLYSVGAHGIMTLNDFKAVEGDRATGLKSLPVTMGVKGAAQFACGVMALAQVIVIALLAWWGLTVSAVLGSAVLVAQLFAMPRVLSYPAKFAPWYNAVGVLLYVLGMLAAALGLGG-----\n>MGYP000503008824/1-152 [subseq from] MGYP000503008824\nMAVSESLQSRRWPDPSALLELIKPITWFPPMWAYLCGAVSSGASPSGQWALVILGVILAGPIVCGMSQAANDWCDRHVDAINEPDRPIPSGRIPGRWGLWIALVMSALSLALGATLGTWGFIATGVGVIAAWAYSVEPIRLKRSGWFGPGLV------------------------------------------------------------------------------------------------------------------------------------------------------\n>MGYP003316008364/19-198 [subseq from] FL=0\n------------------------------------------------------------QVVCGMSQAINDWCDKEVDAINEPSRPIPSGKVPGSWGFWIAVIMSITGIIVSWFLGFWGFFATLLAIACAWAYSAEPIRLKRSGIIGPSIVALCYEGLPWFTGVAILTSQFPSINIILVAGFYAFGAFGIMVLNDFKAIEGDQKLGINSLPVTLGLKKAGLLSCLIMSLGQIAVISIFI--------------------------------------------------------------\n>MGYP000734193085/1-193 [subseq from] FL=0\n-------------------------------------------------------MLLAGPLVCATSQAVNDWFDRHVDAINEPDRPIPSGRVPGRWGLGIALAWTAASLAVAAALGAFVFWAAALGVAIAWAYSAPPLRLKREGWLSATACAACYEGLPWVTGAAIVAGGAPDGRILALAGLYSLGAVGIMTLNDFKSVEGDRRMGIRSLPVRLGAARAARFACLAMAAPQLVVVALLAAWGRPVHA------------------------------------------------------\n>MGYP003850977773/2-194 [subseq from] FL=0\n---------------------------------------------------LLLGLVLTGPLVCASSQAVNDWFDRHVDAINEPNRPIPSGRMPGRWGLYIAIIASFVSASVAWLLGPLVFVAGLVGLGFAWAYSAPPLRFKANGMLGPLVCGLTYEGLSWFTGATVMLGAMPSVAVICVLVMYSLGAHGIMVLNDFKAVEGDRQTGLTSLPVTMGVEHAARFACVTMASAQIVVICLLAIWGY----------------------------------------------------------\n>MGYP001546994480/13-204 [subseq from] FL=0\n-----------RPNWTAYLELLTPITWFPPMWAFACGLVASGQPLVDRWPLILAGVALGGPLICGTSQVVNDWFDRHVDALNEPNRPIPSGRVPGRNALWFAIAWTVLSVLVAVSLGPWVAAAGVLGLAFAWAYSAPPLRLKQNGWFGNAAVGLCYEGLPWFTAAAVASGALPAHHTIWLALLYSLGAHGIMTLNDFKAIEGD---------------------------------------------------------------------------------------------------\n>MGYP001023231437/14-163 [subseq from] FL=0\n------------PAWSTMLELLKPVTWFPPMWAFLCGVVSSGSVPEGHWPVVFTGVLLAGPLICGTSQAVNDWFDRHVDAINEPDRPIPSGRIPGKWGLWIAWAMSALSLLVGYQLGPWGFAATIFGVLAAWAYSAEPLRLKISGWWGPGLVGLCYEGLPWF--------------------------------------------------------------------------------------------------------------------------------------------\n>MGYP003337244448/1-199 [subseq from] FL=0\n-------------------------------------------------------------------------------------------------GLGIAIVLSIMSLIVGWFLGFWGFLATIIGVICAWAYSAEPIRLKKSGIWGPFLVGLCYEGLPWFTGAAVLSIGFPKSDTVMLAVLYAIGAYGIMTLNDFKAIRGDRKMGVKSLPVLIGETTAARLACTVMLLPQMIVIYLLFDWNLSNYGLIIIVALVLQILAMARLVRNPVKFTPWFNGTGVTFYVIGMMVSAVAVS------\n>MGYP000941320201/12-197 [subseq from] FL=0\n---------TSLPQPSAVLQLLKPVTWFPPMWAFACGAISSGLSLTDRWGLVLAGMALSGPLVCATSQAVNDWFDRHVDAINEPNRPIPSGRIPGRWGLYIACIGTIISLAVGFLIGPVVGVATIVGVAMAWAYSAPPLRFKADGWLGPLVCAAAYEGVSWFTGAAVMAGGVPDSRIIWVLCMYALGAHGIMVLN-----------------------------------------------------------------------------------------------------------\n>MGYP001804343007/2-192 [subseq from] FL=0\n-----------------------------------------------------------------------------------------------------------IGLALGAALGLWGFIATVCAVAAAWAYSAEPVRLKRSGLWGPGLVGLSYETLPWITGAADLAATEPSWNIILIALLYGIGAHGIMTLNDFKALQGDRQMGVRSLPVTLGPERAARVACWVMALPQVAVIGLLLLWQQAGFAAVIALGLALQFWAMRVMLQDPKARAPWYNATGVMLYVAGMLVAAFALRGM----\n>MGYP003341762945/1-208 [subseq from] FL=0\n------------------------------------------------------------------------------------------GRMPGRWGFYIACIFTGLSLLLGFALGEAVFFAAIFGLILAWAYSAPPSRLKLNGWAGNAAVGLCYEGLPWFTGAAVMGGTLPSMNVIALALLYSIGAHGIMTLNDFKSIAGDTRMGVRSLPVQLGVQGAARNACAVMALPQVIVIALLFMWGKPIHAAAVIGLLDVQLVMMKRFLADPVQRALWYSGFGVPLYVSGMMVSAFALRAL----\n>MGYP000954009067/126-283 [subseq from] FL=0\n-----------------VIELLKPITWFPPMWAFACGVVSSGVSVTENLDLLILGVIVAGPVVCGMSQAANDWCDRHVDTINEPNRPIPSGRMPGNWGLKIALGMTVIAIVLGWQLGIWGFIATIIAALAAWAYSIEPIRLKRSGIWGPGLVGFCYEGIPWFTGAAVMLQAFPDS-------------------------------------------------------------------------------------------------------------------------------\n>MGYP001325336766/6-198 [subseq from] FL=0\n----------------------------------------------DKIGVLFLGVILSGPLVCGMSQAANDWFDRHVDFINEPDRPIPSGRMPGKWGLWIALLMTFISLILGFLMGIWCFIATIIAITFAWLYSAEPMRLKKSGILGPLTVGICYEGIPWFTGAAIISQSLPSNKSILLALIYGIGAYGIMVLNDFKAVKGDKKTGIKSLPLLVGIKNSIIISCITILTSQIIVGLLL---------------------------------------------------------------\n>MGYP001461630654/2-226 [subseq from] FL=0\n----------------------------------------------------------------------NDWFDRHVDAINEPHRPIPSGKVPGNTGLWFAMIWTVIAQSWAVMLGTWVAAATFIGLLLAWAYSAPPIRLKLNGWWGNSAVALSYEGLAWVTGAAIAVGGeLPSAPILLIALLYSIGAHGIMTLNDFKSVEGDLKLGIRSLPAQLGRARAAKVACAFMLLPQLGVIGLLTNWQLNPSAVTVVLVVGAQLLCMKRLLSDPERFAPWYNASGVSLYVLGMMSAALG--------\n>MGYP000290715119/4-171 [subseq from] FL=0\n----------------------------------------------------------------------------------------------------------------------------VVGLALAWAYSAPPFRLKQNGWWGNSAVGLCYEGLPWFTAAAAMSGALPAAESIALALLYSAGAHGIMTLNDFKALEGDRATGVRSLPVVVGPEVAARIACVVMALPQALVISLLLVWSRPVNAGLITLILLGQFAAMRVLMRDPKGRAPWYNGTGVSLYVLGMMIAA----------\n>MGYP003565097070/1-210 [subseq from] FL=0\n----------------------------------------------------------------------------------------PSGRIPGRWGLWIAIAMSVLAAFIGRALGPWGFGATLVAIAAAWAYSAEPVRLKRSGLWGPGLVGLSYETLPWFTGAAVLAAGAPSWPVIIVALLYGIGAHGIMTLNDFKAIEGDRRMGVGSLPVKLGAESAAVVASVFMLAPQWIVITLLAVLGRPWHALAVGVLMLIQAGIMVWFVKEPKGRALYLSAFGVPFYVSGMMVTAFALRAV----\n>MGYP000222764115/1-171 [subseq from] FL=0\n---------------------------------------------------VLIGVLLAGPMVCASSQAVNDWFDRHVDAINEPDRPIPSGRMPGRWGLGIAILWTVLSLLVAALLGPWGFGAAVLGLALAWAYSAPPLRLKLNGWWGNAACGLCYEGLAWITGTAVMLRGAmPDRRTLLLALLYSIGAHGIMTLNDFKAIEGDRRMGVRSLPVQLGADGAA---------------------------------------------------------------------------------\n>MGYP003598124744/22-207 [subseq from] FL=0\n------------PSLATVAELLKPITWFPPMWAFGCGVVSSGVSPSGRWPLIVAGVTLAGPLVCASSQAVNDWFDRHVDAINEPQRPIPSGRMPGRWGLYIAVSWTLLSLMVATALGPWCLRAATLGLLLAWAYSAPPFRLKANGWWGNAACGLCYEGLAWITGTAVMLRGAmPDRRTLLLALLFSIGAHGIMTLNDF---------------------------------------------------------------------------------------------------------\n>MGYP000935942519/22-301 [subseq from] FL=1\n---------------R-SIALMKPVTWFAPAWAFLCGTVASGGagWHLADIGRIMLGVLLSGPILCGLSQVINDYCDREVDAINEPQRLIPSGLVSARQVYLTSGVLAVLAIGIALILGAQVTLLTAVGMVLALVYSVHPLRAKRNGWIGNGLVAVAYEGLPWLAGHL--AFGSLTIPSLIIAGLYSVGAHGIMTINDFKSVDGDRVSGVNTIPVMLGSWGAAWVAVLTMNIAQLFVIMLFAVSQRWIIAAIIAALFVAQLPLQRKFMQDPRGRAVFYNASGTTLFVWGMLAAAIGIR------\n>MGYP003349233348/24-220 [subseq from] FL=0\n----------DLPEPSALLELLKPVTWFPPIWAFSCGVVSTGLPVRDHWRAVLTGALVAGPLVCGSSQAVNDWYDRHVDAINEPKRPIPSGRVPGTWGFRVAVIWSLVSAAVASTLGTRALLATVLGLLMAWAYSMPPLRLKENGWWGNLAVGFSYEGLAWITGTAvVLDALAPSRPAIWLAVLYSVAAHGIMTLNDFKAIEIGRAH------------------------------------------------------------------------------------------------\n>MGYP001801865196/2-185 [subseq from] FL=0\n-------------------------------------------------------------------------------------------------------------------LGPWGFAATVFAVISAWAYSAAPVRLTRSGWWGPGVVGLCYEGVPWFTGAAVMAGAAGvRWEVEVIAGLYAAGARGIMPLNDFKAIEGDTEKGVNSLPVPLGPERAARLACWIMAVPQVAVIGLLLLWGAPVQAAIVIGLLALQALAMRKMLRDPKAFAPWYNGTGVLLYVLGMLTTAFALGGM----\n>MGYP000200036044/1-227 [subseq from] FL=0\n--------------------------------------------------------------------------DRDVDAINQPERPIPSGRLPGQWGWYLALLWTALSLMLATVLGPVGFAAAAVGLLLAWAYSAPPLRFKQNGWIGNTAVGLSYEGLPWITGAAVMLGGnVPAVPVLMLAFLYSIGAHGIMTLNDFKSIKGDRRMGIDSLPASLGVARAARCACLFMAVPQVIVVMQLSAWGQSNHAIAVFVLLAIQVMMMIRFLARPAERALWYSAFGVILFVSGMMVSAFAVRGLAV--\n>MGYP001174173586/3-186 [subseq from] MGYP001174173586\n----------------------------------------------QRWPLVLAGVVLAGPMVCGTSQAINDWFDRHVDAINEPQRPIPSGRIPGRWGLWIAIAWTVLSLAVASTLGPWGFGAALLGLALAWAYSAPPIRLKANGWLGNAACGLSYEGLAWVTGAAVMAGGAmPDARSIALAALYSLGAHGIMTLNDFKSVAGDARRGVGSLPVRLGVGRAARVACWTMA-------------------------------------------------------------------------\n>MGYP000255182779/2-180 [subseq from] FL=0\n------------PQPSAVLELLKPITWFPPMWAYMCGVVSSGASIPQHWGVAALGILVAGPLVCAMSQAANDWCDRHVDAINEPNRPIPSGRIPGRWGLYLAILWTGISLLVATALGPWGFGAAVIGLLLAWAYSAPPLRLKENGWWGNAACGISYEGIAWATGAAVMTGGSmPDGRSLTLAALYSAGTHG----------------------------------------------------------------------------------------------------------------\n>MGYP001260904606/1-178 [subseq from] FL=0\n------------------------------------------------WNLIIAGLLLAGPLICGTSQAVNDWFDRHVDAINEPRRPIPSGRIPGRWGLYIAVVWTCVSLAVAALLGQWVFAASLLGMALAWAYSAPPWRLKKNGWWGNSAVALCYEGVPWLTAVVVMTGGVlPRLEIVALALAYSIGAHGIMTLNDFKSVQGDRRMGVGSLPVRLGVETAARVAC-----------------------------------------------------------------------------\n>MGYP001281143382/39-316 [subseq from] FL=1\n-----------------SVTLMKPVTWFAPAWAFLCGAVASGAlsWNAAPLGLLALGILMAGPILTGLSQVVNDYCDRDVDAINEPHRLIPSGQVSLRHVYLLTIILTWAGTSIALLLGGQVALFVGLGLICALAYSLKPVRAKRNGWFGNGLVAISYEGLAWMAGHVAFAALTPQS--VAIALLYSFGAHGIMTVNDFKSIKGDTQMGIRSIPVQYGKVRAARMVVVMMGLAQIGVIGLLLHWGHPVAAGVVALLLALQSIPNVRFIRDPEHNEVFFNATAIMLFVWGMLAAAIGL-------\n>MGYP002654670391/1-146 [subseq from] FL=0\nMSVSISIQSRRYPEPAAMLRLIKPITWFPPIWAYLCGSVSAGVPLSGNWGMVLLGMALAGPIVCGMSQAANDWCDRHVDAVNEPDRPIPSGRIPGRWGLYIALAMTALSLWIGSLLGTWGFWATVVGVVAAWAYSAEPIRLKRSGW------------------------------------------------------------------------------------------------------------------------------------------------------------\n>MGYP000896953128/2-222 [subseq from] FL=0\n-----------------------------------CGIVSAGQPLGERRWLLPLGILLCGPLVCGTSQAVNDWFDRHVDAINEPDRPIPSGRVPGTWGLTFAIIGSLASLGVAFAISLPAALATFIGLVLAWAYSAPPVRLKQNGWWGNLAVGLCYEGLAWVTGTALVLGGAlPPAMVLVVALLYSLGCHGIMTINDYKSLDGDRRLGIGSLPARLGPERAAIVACVVMLVPQLVVIGLLLHLGHPVAAGAVGLVV-----------------------------------------------\n>MGYP001597807410/1-212 [subseq from] FL=0\n---------------------------------------------------------------------------------------IPSGRIPGRWGLYIAIFWSVLSLAVAAMLGTWVLTAAALGLVLAWAYSMPPVRLKQNGWWGNAACAVSYEGLAWITGAAVMLGGAlPEWRILLLAALYSAGAHGIMTLNDFKSVDGDRRMGVGSLPVRLGVDNAARVACVVMALPQVAVIGLLLDWGRPVQAVAVATLLIAQCVMMVRFLRDPRRHATWYSGFGIPLYVAGMMVSAFAVRAL----\n>MGYP000609520821/2-151 [subseq from] FL=0\n------------------LLLLKPITWFPPMWAFLCGIDSSGASLSGHWGLIVLGLILAGPIVCGMSQAANDWCDRHVDAINEPDRPIPSGRIPGRWGLRIALAMSALSLLTGYQLGPWGFTATVFGVLAAWAYSAEPLRLKTSGWWGPGLVGLCYEGRLASKGVRVG--------------------------------------------------------------------------------------------------------------------------------------\n>MGYP000358877784/35-194 [subseq from] FL=0\n--------PTAAPRPP-LRRRPSPITWFPPMWAFGCGVISSGMPLLQNIWLILMGIVLSGPIVCGMSQAANDWCDRHVDAINEPYRPIPSGRIPGAWGLWIALAMSALSLFVGWCLGIWGFAATILGVLAAWAYSAEPIRLKKSGWWGPGLVGLCYEGLPWFTGAVVMS-------------------------------------------------------------------------------------------------------------------------------------\n>MGYP000946949167/1-167 [subseq from] FL=0\n-------------------------------------------------------------LVCGTSQAVNDWFDRHVDAINEPQRPIPSGRIPGRWGLYVALAWTLLSLLVALALGPWGFGAAVVGLLLAWAYSAPPVRLKRNGWWGNAACGLCYEGLAWVTGAAVMLGGSPpNYAILSLALLYSIGAHGIMTLNDFKSIEGDEKMGIDSLPVLLGVPGAALCACVI---------------------------------------------------------------------------\n>MGYP000615063326/10-210 [subseq from] FL=0\n----VSPHREPFPEVSALVQLLKPITWFPPMWAFLCGAVSSGNSIVEQPLLLVLGLVLTGPLVCGASQVVNDWFDREVDALNEPDRPIPSGRVPGQWGLYFAIAWSLLSLAWAGLLGTWVLVATALALVLAWAYSAPPLRLKLNGWWGNAAVGLSYEGLAWVTGAAVMLGGrLPPPEVLLLAVLYSIGAHGIMTLNDFKALEGDI--------------------------------------------------------------------------------------------------\n>MGYP000946346024/8-200 [subseq from] FL=0\n------------------------------------------------------------------------------------------------------LRLAVASLIVAWFLGPWGFGAAVVALAAAWAYSAPPFRLKRNGWWGNSAVAACYEGLPWITGAAVMMAAMPDARTFALAALYSAGAHGIMTLNDFKSVEGDRRMGIGSLPVRLGVDRASRVACAVMALPQVAAILLLLAWDRPLHAAVIVVLLGVQLVLMLRLLRDPRRHAPWYNATGTTLYVLGMLVCAFAL-------\n>MGYP003340037388/1-228 [subseq from] FL=0\n----------------------------------------------------------------------NDWYDRHVDAINEPDRPIPSGRIPGNWGLYIAIIWSLVSLCVASFLGTIGFLATVLALVLAWLYSMPPIRFKNNGWIGNLACGVSYEGLAWITGATLLSGGSmPSKPSLFLAGLYSASAHGIMTLNDFKAIDGDRQMGVRSLPVQLGVKKAAQSSAAMMLVPQIIVVLLLLYWERFDYAAIIGVLMAAQIFLLQRFLSKPVEKALFYSAFGVPLLVSGMMVSAFAVNS-----\n>MGYP000285180548/1-166 [subseq from] FL=0\n-------------------------------------------------------------------------------------------------------------------LGIWGFVATILGVLAAWAYSAEPIRLKKSGWWGPGLVGLCYEGLPWFTGAALMSTALPDPKIILVAMLYALGAHGIMTLNDFKALEGDRQTGLRSLPVTLGPKRAAHIACWIMLIPQLAVVMLLMLWAVPNpYPAAITALILGQLWAMRVMLRDPKAKAPWYNGTS----------------------\n>MGYP000955604729/1-188 [subseq from] FL=0\n---------------------------------------------------------------------ANDWFDRHVDAINEPQRPIPSGRMPGRWGLYIAIAWTAVSLAVASLLGPWGFGAAAAGLALAWAYSAPPLRLKQNGWWGNAACGFSYEGIAWVTGAAVMAGGhMPAGASLALAALYSLGTHGIMTLNDFKAIEGDRQMGIRSLPVQLGVDGAGRAACWIMALPQMVVVLLLAAWGRPVHAVAVGLLLG----------------------------------------------\n>MGYP002636506751/1-208 [subseq from] FL=0\n---------------------------------------------------------------------------------------IPSGRIPGRWGLYIAIIWTILSLAVASLLGPWGFAAAAVGLLLAWAYSMPPVRLKQNGWWGNLACGVSYEGLAWITGAAVMAGGAmPEARSVVLAVLYSLGAHGIMTLNDFKSIRGDQQMGVRSLPVQLGADAAARLACWAMTIPQVCVVGLLMWWGAPIHALAVAVLVVLQLLLMRRFLVAPIERALFYSGVGIPLYVSGMMISAFA--------\n>MGYP000735805001/1-192 [subseq from] FL=0\n----------------AVAELLKPITWFPPMWAFACGAVASGAGLTDRWSAVMLGVLLAGPLLCGTSQAVNDWFDRHVDAINEPDRVIPSGRMPGQWGLIIAIAMSAISMAVAALLGPLVFAAAAVGLALAWGYSAPPFRFKQNGWIGNGVVGLSYETLPWITAATAALGHAPSGLNLLIALLYGIGAHGILTLNDFKSIEGDQRTGI----------------------------------------------------------------------------------------------\n>MGYP001242562335/2-181 [subseq from] MGYP001242562335\n------------------------------------------------------------------------------------------------------------SMILGLFLGVWGFVATMVAVAAAWAYSAEPLRFKKSGWLGPGLVGLCYEGLPWFTGAAVISASMPSPKVIIIAALYAIGAHGIMTLNDFKALEGDRQTGIRSLPVILGPRLAALVACITMAISQFIIVLLLYIWIGPSLYGIaISALILGQVWAMQIMMRDPKAKAPWYNATGVTMYVSG---------------\n>MGYP000085438815/87-271 [subseq from] FL=0\n---------------------------------------------------VVVGVALTGPLVCGTSQAVNDWFDRHVDAINEPNRPIPSGRVGSDWGLRIAIIGTLLSLVVAWFTGPFVLAATVVGLICAWCYSAPPFRFKTSGWLGPAVVALTYEGLAWFTGASVMAGALPKAEVLIVLALYSLGAHGIMTLNDFKAVEGDRATGLRSLPVTLGVNKAARLACATMALPQFAVI------------------------------------------------------------------\n>MGYP001256751431/1-213 [subseq from] FL=0\n-----------------------------------------------------------------------------------PHRPIPSGRLPGRWGLHIAVVWTALSLLVATTLGSLVLVAAITGLALAWAYSAPPLRLKQNGWWGNAACGACYEGLAWLTGAMVAGGGAPTAEVLWLAVLYSVGAHGIMTLNDFKSIEGDRRMGIGSLPVRLGPIMAGRVACAFMAVPQLVVIVLLWSWGAPVHAAAVAALVLGQFALMGRLLANPRERAPWYNATGVLLFVIGMLISAFAVR------\n>MGYP000926877568/4-188 [subseq from] FL=0\n----------------TVAELLKPITWFPPMWAFGCGAVASGLPAEGKWPLIIAGVMLAGPFVCASSQAVNDWFDRHVDAINEPQRPIPSGRMPGHWGLYIAVIWTVLSLMLAASLGRAVFLAAVFGLVLAWAYSAPPLRLKENGWWGNTACALCYEGLAWITGGAVMAQGAwPDGKSLALALLYSTGAHGIMTLNDFKAI------------------------------------------------------------------------------------------------------\n>MGYP002480728235/1-176 [subseq from] FL=0\n----------------------------------------------------------AGPLVCATSQAVNDWFDRHVDAINEPQRPIPSGRIPGRWGLYLAIAWTVLSLFVALALGPWGFGAAVIALILAWAYSAPPLRLKENGWWGNAACGISYEGIAWITGAAVMAGGAmPDARSIALAALYSLGTHGIMTLNDFKSVDGDRRMGIRSLPVQLGEQRAARVACWTMALSQV---------------------------------------------------------------------\n>MGYP000026151248/1-207 [subseq from] FL=0\n--------------------------------------------------------------VCASSQAVNDWFDRHVDAINEPNRPIPSGRMPGRWGLGIAIAWTALSLVWATLMGPWGFAACALAIALSWAYSAPPLRLKQNGWWGNAACGFSYEGIAWATGAAVMAGGSlPEARSLTFAVLYSIGTHGIMTLNDFKSVEGDRRMGIRSLPVQLGEQRAGLAACWTMALAQVGVIALLMAWDLPLHALAILALLGGQLLMMKRFLAD----------------------------------\n>MGYP002775340086/1-219 [subseq from] FL=0\n-------------------------------------------------------------------------------AINEPHRPIPSGRMPGRWGLYIAVLWTVLSLLVALLLGPVGFVAAAAGLVLAWAYSAPPMRLKRNGWWGNAACALSYEGLAWATGAAVMAAGGwPEYRSLLLALLYSVGAHGIMTLNDCQAIEGDRRMGIQSLPVQLGEQGAARAACLIMALPQAGGVLLLLRWGMPLHALGVLGLLAVQGALMWRFLASPRERATWYSALGVNFFVLGMLVSAFALRS-----\n>MGYP003340430937/150-323 [subseq from] FL=0\n---------------------------------------------------IDVGVALAGPLVCATSQAVNDWFDRHVDAINEPQRPIPSGRMPGRWGLYIAILWTGLSVLWSWQLGIWGFYATLLGLALSWAYSAPPFRLKANGWWGNAACALSYEGLAWITGAAVMFGGLPPWWIVTLALLYSAGAHGIMTLNDFKSVEGDRAMGLRSLPVQLGSDRAARFAF-----------------------------------------------------------------------------\n>MGYP001823845383/1-162 [subseq from] FL=0\n-------------------------------------------------------------------------------------------------------------------------------------------RMKRSGLWGPGLVGLCYEGLPWFTGAAVMLGGAPPAPVIVLAALYALGAHGIMTLNDFKAFEGDRQTGVNSLPVTLGPERAARVACWTMAIPQIAVIALLLLWGKSAHAAAIIALVVGQILAMRVLLSDPKAKAPWYNATGVMLYVSGMMVAAFAVRGLEVL-\n>MGYP003327206749/10-185 [subseq from] FL=1\n---------NSTPSFISLLELIKPVTWFPPMWAFLCGVVSVGGLNSDNFIIILSGLILAGPLVCGMSQAVNDWCDRHVDAINQPERPIPSGRVTARWGFFTGITMSVLSILFAYYLGSLIFFATIAGVLAAWLYSLEPIRLKRSAIFGPGIVAICYEGLPWFTGAAIFTVSLPNKEILMVLTLYA---------------------------------------------------------------------------------------------------------------------\n>MGYP000409396575/1-178 [subseq from] FL=0\n---------------------------------------------------------------------------------------------------------------------------TIVAVIAAWAYSAEPVRLKKSGYFGPGLVGLSYETLPWFTGAAVLAAGFPRVEIIIVALLYGIGAHGIMTLNDFKALEGDLQTGVRSLPVTLGPERAARMACWIMAVPQLGVVAALAFWDRPIHALAIALLLALQLLAMRRLLGDPKRLAPWYNATGVTLYVSGMMIAAFALRATGVS-\n>MGYP000409551488/1-173 [subseq from] MGYP000409551488\n------------------------------------------------------------------------------------------------WGLWIALAMTILSLGVGYQLGPWGFGATILGVAAAWAYSAEPIRLKRSGWWGPAVCGLAYETLPWLTGTAVLVAGAPTLPVVAIAVLYGIGAHGIMTLNDFKAIEGDRQMGVNSLPVTLGPERAAWVACIIMAVPQVAVIGLLFYWGVPFYALAIAVSLVLQVAAMRVLLRDP---------------------------------\n>MGYP000938476361/12-196 [subseq from] FL=1\n---------LRHPSFRTVAELLKPITWFPPMWAFACGVIASGVSVANHWHLLLAGVILAGPMVCAASQAINDWFDRHVDAINEPHRPIPSGRMPGRWGLYVAIIWTGLSLLLGWFISPWAFVATLIGLALAWAYSAPPFRLKQNGWWGNAACGLSYEGLAWFTGSAVMLGDAfPSSYSILLALLYSVGAHGIMK-------------------------------------------------------------------------------------------------------------\n>MGYP000296490426/156-397 [subseq from] FL=0\n----------------------------------------------DQWLAIFLGLVLAGPLVCASSQAVNDWFDRHVDAINEPLRPIPSGRMPGRWGLGIAIAWTGLSLLWATLMGTWGFVACGLAIVLSWAYSAPPVRLKNNGWWGNAACALSYEGLAWLTGTAVMLGGAwPGPQSLTLALLYSVGAHGIMTLNDFKAIEGDRRMGVASLPVQLGAAGAARVACLFMWLPQVAVALCLWSWQLPWHAAAVLALGFAQWPLMARFWRQPVERALHVSAFGVPLFFIS---------------\n>MGYP001362593897/1-221 [subseq from] FL=0\n-----------------------------------------------------------------------------VDFINEPNRPIPSGRMPGKWGLWIAILMTLVSIAIGFLMGVWCFVATLIAVLFAWLYSSEPVRLKKSGILGPLAVGICYEGIPWFTGVAIITQSFPNEKTIFLATLYGFGAYGIMVLNDYKALKGDKETGIKSLPLLIGIKSSIILSCFVILISQILVSILLIFWQLKEYSFLVALLTLLQFFLMFKLYKNPSKFAPWFNKTGVLAFIIGMMISALGVGGI----\n>MGYP000170557130/1-167 [subseq from] MGYP000170557130\n-----------------------------------------------------------------------------------------------------------------------------------WAYSAEPLRLKKSGWVGPGVVGLSYEFLPWVTGAAVMSAVAPRFEIVMIALLYALGAFGIMTLNDFKALDGDRQTGVRSLPVILGPETAAKIACIVMALAQCIVISLLLIWGALWFALAVTAVLIAQIIAMRKLVRDPKAHAPWYNGVGVTLYVSGMMISAWALRGM----\n>MGYP001800886591/2-170 [subseq from] FL=0\n------------PELGAVLRLLKPITWFPPIWAFMCGAVSSGVSLSDTPGRLTLGLILAGPVVCGMSQAANDWCDRHVDAINEPDRPIPSGRIPGLWGLWIALAMSAIGLSLGAALGLWGFIATVCAVAAAWAYSAEPVRLKRSGLWGPGLVGLSYETLPWITGAAVLAATQPSWNIILIA-------------------------------------------------------------------------------------------------------------------------\n>MGYP003349227313/4-194 [subseq from] FL=0\n---------RTYPAPAAVLELLKPITWFPSMWAFACGVLASGAAVLDHAFVAFMGIVLAGPLVCAMSQAVNDWFDRHVDAINEPQRPIPSGRMPGRWGLYIAWLWTLLSALWAWSLGPWGFCATLLALVLAWAYSAPPLRLKLNGWWGNAACALSYEGLAWVTGAAVMLGGSlPAPASLVLALLYSAGAHGIMTLNDFKS-------------------------------------------------------------------------------------------------------\n>MGYP000114957882/9-181 [subseq from] FL=0\n--------------------------------------------------LVLAGMILAGPLVCASSQAVNDWYDREVDAINEPGRPIPSGRIPGRWGLYLAILWSGLSLLLGAALGLWAFAATVAGVFFAWAYSAPPLRLKLNGWWGNAACGLSYEGIAWFTGAAVLLGGLPGPLIIFAALAYSFGAHGIMTLNDFKSIEGDTKMGIGSLPVRLGPERAARL-------------------------------------------------------------------------------\n>MGYP000097211033/1-152 [subseq from] MGYP000097211033\nMSVSTSLHSRRLPEPVAMLRLIKPVTWFPPMWAYLCGIVPSGAALADQAALVVLGVILAGPIVCGMSQAANDWCDRHVDAINEPDRPIPSGRIPGRWGLWIALAMTLLSLAVGSLLGTWGFIATCVGVAAAWAYSAEPVRLKRSGGGGPGLV------------------------------------------------------------------------------------------------------------------------------------------------------\n>MGYP001619797423/19-180 [subseq from] FL=0\n------------PAPGAMLELLKPITWFPPIWAFACGIVASGAALSEVWPRALLGLVLAGPLVCGMSQAVNDWFDRHVDALNEPQRPIPSGRLPGRWGLWIAIAWTLLSLGVGWALGSWGFAATAVGVALAWAYSAPPLRLKRDGWLGNAACALCYETLPWITAAAVLSGGAPG--------------------------------------------------------------------------------------------------------------------------------\n>MGYP000721669151/1-207 [subseq from] FL=1\n--------------------------------------------------------------------------------------------MPGRWGLYIACIWTALSLFVAYFLGPWGFAAGAAGLVLAWAYSAPPLRLKKNGWWGNAACGLCYEGLAWVTGAAVMLGGAmPRPEILLIALMYSIGAHGIMTLNDFKAIEGDRRMGIASLPVQLGVQGAARCACLIMLVAQVAVVVMLFAWARGVHAGFVSALVIVQAALMVRFLQDPLARAIWYSALGVTIFVVGMMVSAFALRGM----\n>MGYP003347906873/11-243 [subseq from] FL=0\n---------------------------------------------------------------TGVQTCALPIFDRHVDAINEPQRPIPSGRMPGYWGLYIAIIWTGLSLLVATLLGVWGFRAAVLGLVLAWAYSAPPVRLKENGWLGNAACGLSYEGLAWVTGAAVMAGGAmPDSRSLLLALLYSIAALGIMTLNDFKAVEGDRQMGVRSLPVMLGIDSAAHTACRVMILPQLAVILLLFSWNNIVQALVVIMLVLGQLQLMQRFVASPTERALKLSAFGVPLLVTGMMVSAFAL-------\n>MGYP000214950512/10-198 [subseq from] MGYP000214950512\n--------RRAYPAPSAVLELLKPITWFPPMWAFACGVVSSGVPVLGNWTTALLGVLLAGPLVCAMSQAINDWYDRHVDAINEPHRPIPSGRVPGRWGLYIAGLWSVLSLLVASLLGPWVVVATVLGLVLAWAYSAPPLRLKRNGWLGCAACGFSYEGLAWVTGAAAMAGGAlPRWEILALACLYSIGAHGILTLND----------------------------------------------------------------------------------------------------------\n>MGYP001175568894/9-187 [subseq from] FL=0\n-----------------------------------------------RWWFVAGGVLLAGPLVCGTSQAVNDWFDRHVDAINEPGRPIPSGRIPGRWGLYIACIMTLISAAVGWALGPLVFAAALVGLAFAWAYSAPPLRLKANGLLGPLVCGLTYEGLSWFTGAAVMAGAAPSVENGTILFMYSLGAHGIMVLNDFKAVEGDRQTGLTSLPVTMGVAEAARFACT----------------------------------------------------------------------------\n>MGYP003465665716/1-202 [subseq from] FL=0\n-------------------------------------------------------------------------------------------------GLYVALIWTLLSLAAGWAIGPWVFAAAVFGLALAWAYSAPPLRLKNNGWWGNAACGLCYEGLAWITGAAVMAGGAPSLASLILAALYSAGAHGIMTLNDFKSIEGDARMGVGSLPVQLGPRRAAQVACWVMAVPQVAVIGLLLDWGQPWHAAGVTALLAVQVLMMRRFVAKPRERALWYSGFGVPLFVLGMLVSAFALHAVE---\n>MGYP002141113782/2-190 [subseq from] FL=1\n-SVSSIVRPSpARPDPRAVLTLLKPVTWFPPMWAFTCGAVSAGVALTDRFAVLALGILITGPLVCASSQAVNDWFDRHVDAINEPDRPIPSGRMPGRWGLGIAILWTVLSLLVAALLGAWGFGAAVLGLALAWAYSAPPLRLKLNGWWGNAACGLCYEGLAWVTGAVVMAGGAPSLRSLILAALYSAGAG-----------------------------------------------------------------------------------------------------------------\n>MGYP001810248269/1-206 [subseq from] FL=0\n---------------------------------------------------------------------------------------------PGRSGLYIAIGWTVLSLAISAVLGPWVFVATCLAVVMAWIYSAPPLRLKKNGWWGNLACGLSYETLPWITATAVLTQAAPDARVVAVALLYGLGAHGIMTLNDFKSIEGDTRFGLRSLPVILGAERAAKVACLFMAAPQVVVVGLLLAREAPLQAAMVAGVLAAQILLMRKLLRDPRGLAPWYNGTGITLYVSGMMVSAVALANMG---\n>MGYP000550197856/162-354 [subseq from] FL=0\n--------------------------------------------------------------------------------------------------------TQVRYLGVGAMLGAAAFAATIVGCFFAWAYSAPPLRLKMNGWWGCAATGLCYEGLPWFTGAAVMLAAVPDWKIVTLAALYAAGAHGIMTLNDFKAIDGDLQMGVRSIPAQLGAPQAARLACWTMALPQMVVIALLIHWERPVHALLVGALLLLQFAAMRRLLRDPRRFAPWYNATGVTLYVLGMLASAFAVRA-----\n>MGYP001324036333/1-173 [subseq from] FL=0\n----------------------------------------------------LLGIVLAGPVVCGMSQAVNDWFDRHVDAVNEPQRPIPSGRLPGRTGLYVAIAWTGLSIAVGWLLGPWGFAGTLLGVALAWAYSAPPLRLKRDGWTGSAACALSYETLPWITAVAVLSGGAPDAKAVAIALLYGVGAHGIMTLNDFKAIEGDRRFDVVIRLEEVARNDPAQLAA-----------------------------------------------------------------------------\n>MGYP000123683079/1-196 [subseq from] FL=0\n----------------------------------------------------------------------------------------------------IAIVWTILSLAVSTFLGVWGFLATCVGLALAWAYSMPPIRLKKNGWFGNAAVGACYEGLPWFTGALVMSSALPSNEVLALAALYSLGAHGIMTLNDFKSIEGDLKLGVRSLPVQLGPDRAARLACIVMALPQFVVAVLLVHWGHTGAAALVALVLILQLGLMTVLVSDPRGRAPWYNATGITLYVAGMMISAVAIR------\n>MGYP001431482158/24-301 [subseq from] FL=1\n------------------IALMKPITWFAPAWAWFCGSIASGatFWSVDSIGRLALGMFLAGPIVCGLSQVVNDYCDREVDAINEPQRLIPSGMVSTRQVFATIIALTILALGIALILGPAVTLLTAVGMLTALLYSANPVRAKRNGWIGSALVALSYEGLPWLAGHLSFAELTPMSLI--MAALFSFGTHGIMTINDFKSIDGDRLSGIKTLPATYGPQLAAGMVVITMVTAQLFVIMTFAAWQRWIPMIIITGLLLGQIPLQRRFLRDPIPNAITFSAGASGLFVLGMLVTAIGIR------\n>MGYP000916013118/2-175 [subseq from] FL=0\n------------------------------------------------------GVLLAGPFVCATSQAVNDWFDRDVDAINEPQRPIPSGRMPGRWGLYIAVLWTLLSLLLAVTLGTPGFLAAVLGLLLAWAYSAPPLRLKRNGWWGNSACALCYEGLAWITGAAVMAMGDwPDGRSIALALLYSAGAHGIMTLNDFKSIEGDRQTGIGSLPVQLGVDVAAKVACLV---------------------------------------------------------------------------\n>MGYP001205603021/10-166 [subseq from] FL=0\n---------RNHPDIMTTLELIKPVTWFPPMWAFLCGAVSTGLIQFENLGYIFLGIILSGPVVCGMSQAANDWCDRHVDAINEPNRPIPSGRMPGRWGLGIAIAMSFLSLIIGWFLGLWGFVATITAVICAWLYSAEPFRFKKSGILGPLLVGLCYEGLPWFTGAA----------------------------------------------------------------------------------------------------------------------------------------\n>MGYP000532853957/1-235 [subseq from] FL=0\n------------------------------------------------------------------SQAVNDWFDRHVDAINEPLRPIPSGRMPGRWGLGIAILWTVLSLLWATMMGTWGFVACALAIALSWAYSTPPVRLKNNGWYGNAACALSYEGLAWLTGTAVMLGGAwPGEKAIYLALLYSLGAHGIMTLNDFKAIEGDRQMGVASLPVQLGASGAARVACVLMWLPQVAVAALLMHWQLPWHALAVLVLSFLQWPLMWTFLKQPIERALYVSAFGVPLFVSGMMVSAWGLRQVNA--\n>MGYP000864508165/42-226 [subseq from] FL=0\n---------RTRPSLSTVAELLKPITWFPPMWAFGCGVVASGAAVSEHWPRVVLGVLLAGPMVCATSQAVNDWFDRHVDAINEPQRPIPSGRMPGRWGLYVAQLWTALSLLVALALGPWGFGAAVVGLLLAWAYSAPPTRLKRNGWWGNLACGVCYEGLAWVTGAVVMAGGqVPGWPTLVLAALYSAGAHGIMT-------------------------------------------------------------------------------------------------------------\n>MGYP000573658070/69-249 [subseq from] FL=0\n--------QRSWPTPLAILELLKPITWFPPMWAFACGVIATGIAITERWQVLLAGVLLAGPMVCATSQAINDWFDRHVDAINEPNRPIPSGRMPGRWGLYIAIIWTGLSLLVGWWISPWAFVATLIGLLLAWAYSAPPLRLKQNGWWGNAACGLSYEGLAWFTGSAVMLGDAfPSVASIILALLYSIGA------------------------------------------------------------------------------------------------------------------\n>MGYP001064110148/33-308 [subseq from] FL=1\n------------------IQLMKPVTWFAPTWAFMCGAIASGAlGWNESIGRLLLGMFMAGPVLCGLSQVVNDYADRDVDAINEPHRLIPSGQVSLRHVYILTAVLTWLGASIALFLGRGVAFFVALGLIFALAYSLRPIRGKRNGWIGNALVAISYEGLAWMAGHSAF---APlTGESVTIALLYSLGAHGIMTVNDFKSIRGDTLMGIRSIPVQYGKVIAARMVVITMGVAQIAVIGLLYYWGHPVAATVVAILLAAQSIPNARFIRDPENNEVFFNATAIMLYVWGMLAAAIGL-------\n>MGYP003352873593/11-226 [subseq from] FL=0\n---------------------------------------------EQNLAIFLLGLMLTGPLVCASSQAVNDWYDRHVDAINEPNRPIPSGRIPGNWGLYIAIIWSLVSLWVASFLGAIGFLATVLALVLAWLYSMPPIRFKNNGWIGNLACGVSYEGLAWITGATLLSGGSiPSKPSLFLAGLYSASAHGIMTLNDFKAIDGDRQMGVRSLPVQLGVKKAAQSSAAMMLVPQIIVVLLLLYWERFDYAAIIGVLMAAQIF------------------------------------------\n>MGYP002655410591/1-187 [subseq from] FL=0\n---------------------------FPPMWAFMCGVVSSGVPLAERWWLLIAGVLLAGPLVCGNSQAINDWFDRHVDAINEPQRPIPSGRIPGRWGLGIAIGGSLLSLIVGFAINSVVGWATVLGLVMSWTYSAPPLRFKANGWIGPGVCAAAYEGLTWFTGAAVMVGGVPDARIIAVLCLYAAGAHGIMVLNDFKAVAGDAQSGVRTLPVI----------------------------------------------------------------------------------------\n>MGYP003408987090/2-191 [subseq from] FL=0\n----------------------------------------------------------------------NDWFDRHVDAINEPNRPIPSGRMPGRWGLYIAVLWTVLSLAVALTLGPWGFVAALVGLALAWAYSAPPLRLKRNGWWGNAACGICYEGLAWVTGAIVMAGGSlPDGRSLALAALYSLGAHGIMTLNDFKSVEGDRRMGIGSLPVRLGEEQAAHMACWMMAAPQFVVVVLLMSWQARGHALAHEAAAAAQT-------------------------------------------\n>MGYP002785475249/1-177 [subseq from] FL=0\n------------------------ITWFAPMCAFLCGVVSAGGDTSASWIMVAAGVLLAGPLVCATSQAVNDWFDRHVDGINEPHRPIPSGRIPGRWGFYIAVIWSGVSLAVAWTLGSWVLAATLIGLVLAWAYSAPPLRLKQNGWFGNAAVAFCYEGLPWFTGAAIMATVLPDWRILLIAALYSIGAHGIMTLNDFKAIE-----------------------------------------------------------------------------------------------------\n>MGYP001139436205/30-310 [subseq from] FL=1\n----------------RTITLMKPVTWFAASWAFLCGAVASGavAWSFDSIGRLLLGVVMAGPILCGLSQIVNDYCDREVDAINEPHRLIPSGLVSMRHIWITTLLLTWLGSMIALWLGPEVALFVGIGFLFAVSYSMKPFRGKRNGWIGNALVSFSYEGLAWVAGHAALAA--LSWQSALLALFYSLGAHGIMTVNDFKSIEGDTRMGIRSIPVQYGKQKAAWMVVFTMALAQIAVIIALFLWGNPVAAGVVLTLLLVQTVPFVRFIRDPENNAVFFNATAIMLFVWGMLVAAIGLAG-----\n>MGYP001409514891/25-247 [subseq from] FL=0\n-----------------------------------------------------------------LSQIINDFHDREVDALNEPNRPIPSGRVSEATALRFALIWSIIAQAWSFVLGPWVAGATAIGLLLAWAYSAPPLRLKQNGWWGNLSVAVSYEGLAWITGAAIVIGGqLPNTSILIIAALYSLGAHGIMTLNDFKAIDGDIAVGIKTLPVQLGPERAARFACLVMIVPQLGVLWLIADWGHMVAAALVSILIAGQLLAMLRFLTNPRRLAPWYNGVGVTQYVAG---------------\n>MGYP000751744951/2-182 [subseq from] FL=0\n-----------------------------------------------------VGVWLAGPLVCASSQAVNDWFDRHVDAINEPQRPIPSGRMPGRWGLYIAWLWTGLSVVWAIPLGTWGFGAAVLGLALAWAYSAPPLRLKENGWWGNAACALSYEGLAWVTGAAVMlGERVPPTPVLLLALLYSLGAHGIMTLNDFKAVEGDRQMGVRSLPVQLGVDGAARVACWAMVLPQL---------------------------------------------------------------------\n>MGYP001474936956/2-202 [subseq from] FL=0\n--------------------------------------------------------------------------------------------------LYVACLWTLLSLGVAWALGPYGFAAAIFGLALAWAYSAPPLRLKRNGWWGNAACGLCYEGLAWITGAAVMAGGAPSLRSLLLAALYSAGAHGIMTLNDFKSIEGDTRMGIGSLPVRLGPQRAAQVACWIMALPQLAVVALLFDWGQPWHAATVAALLLVQVAMMWRFLAAPRERALWYSGLGVTLYVLGMLCSAFALRAVE---\n>MGYP001803034995/1-226 [subseq from] FL=0\n----------------------------------------------------------------GTGQVVNDWYDRHVDALNQPDRPIPSGRVPGKMGFHIAIVWSVVSMLVASLLGVWVFAAAAVGLALAWAYSAPPFRLKRNGWLGNLAVGLCYESLPWFTAVAVMSGIQPDLKNIWILLLYGAGAHGIMTLNDFKSIDGDRAMGLRSIPAIYGRKRAAWLACIMMLIPQIVVFALLWQWEMDGYALAVAGVTMVQAGLMPRLLNDPKRYAPWYNAPGISLYVSGMML------------\n>MGYP001806918558/26-302 [subseq from] FL=0\n------------------VKLMKPVTWFAPAWAFLCGAVASGHlgWSLEVVGRLLLGILMAGPILTGLSQVINDYCDREVDAINEPQRLIPSGLVSLRHVYTLTILLTLFGCSIAIFLGHDVALFVGIGLICAISYSLKPIRGKRNGWFGNTLVAISYEGLAWMAGHAAF--GSLTSQSIAIALLYSLGAHGIMTVNDFKSMQGDTRMGIRSIPVQYGKVMAARLVVITMGLAQIGVIGLLFWWGHPIAASVVTLLLAAQSVPNVRFIRDPEHNEVFFNATAIMLFVWGMLAAAIGL-------\n>MGYP000385068908/11-196 [subseq from] FL=0\nMSANVSHHHRTYPAPATVLELLKPVTWFPPMWAFMCGVVSSGESISANWGLALAGILLAGPLVCGASQIVNDWFDRHVDAINEPNRPIPSGRVPGRWGLYFAITWSALSLLVAYLLGPWVFGATLLGMLLAWAYSAPPLRLKLNGWWCNSAVGFSYEGLAWVTGAAVMLGGAmPDQRILLLALLYS---------------------------------------------------------------------------------------------------------------------\n>MGYP002655195190/16-159 [subseq from] FL=0\n----------------------------------------------------------------------------------------------------------------------------------------------------------SYEGLPWFTGAAVLLQAAPRFEIVIIALLYSIGAHGIMTLNDFKALEGDRQHGVRSLPVVLGPEVAAKIACTVMGMAQALVIPLLALWGKPWHALAVLAVLLLQIVAMRVLFRDPKGKAPWYNGTGVVLYVTGMMISAFALRGL----\n>MGYP000085359476/32-177 [subseq from] MGYP000085359476\nMSVIEALHTRSYPDPAAALRLIKPITWFPPMWAFVCGAISSGVSPQGRWGLLALGVLLAGPVVCGMSQAANDWCDRHVDAINEPDRPIPSGRVPGRWGLWIALAMSALALALATLLGPWGFGATVVAVLCAWAYSAEPVRLKRSGW------------------------------------------------------------------------------------------------------------------------------------------------------------\n>MGYP000459682481/1-172 [subseq from] MGYP000459682481\n------------------------------------------------------------------------------------------GRIPGRWGLWIALAMSVLSLIVGAQLGPWGFGATLLGVAAAWAYSAEPVRAKRSGIWGPGLCGLAYETLPWVTGAAVLAGGAPALAVLLIAVLYGLGAHGIMTLNDFKAIDGDRQMGLASLPVTLGPDRAARVACLVMIVPQVIVIALLIAWGAALHALAITALLAIQIAAM----------------------------------------\n>MGYP000714985396/36-313 [subseq from] FL=1\n-------------------ILMKPVTWFAPAWAFLCGAIASGGlsWDVQPLGRLALGLLMAGPLLTGLSQVVNDYCDRDVDAINEPQRLIPSGKVSLRHVYVLTVMLTWMGTLVAIFLGGKVALFVGLGLICALAYSLKPVRAKRNGWFGNALVGISYEGLAWMAGHVA--FGQLTGQSAAVALLYSFGAHGIMTVNDFKSMAGDTLMGIRSIPVQYGKVVAARLVVIIMGVAQLAVIALLLLWGHFIAAGVVLLLLVAQSVPNVRFIRDPEHNEVFFNATAIMLFVWGMLAAAIGLAG-----\n>MGYP003433164253/24-203 [subseq from] FL=0\n------------PALSAVAELLKPITWFPPMWAFGCGVVASGVPLEGRWPLVVAGVLLAGPLVCATSQAVNDWFDREVDAINEPQRPIPSGRMPGRWGLYIALAWTVLSLLLAATLGPLGFAAALFGLLLAWAYSAPPMRLKRNGWWGNSACALCYEGLAWTTGAAIMAVGVwPDSRSLLLALLYSAGAHGI---------------------------------------------------------------------------------------------------------------\n>MGYP001803049324/1-144 [subseq from] FL=0\n------------------------------------------------------------------------------DAINEPNRPIPSGRMPGRWGLWIALALSALALAVAWPLGVWGFSATAVAVAAAWAYSAEPLRMKRSWLWGPGLVGLCYEGLPWFTGAAVMLSALPRWEVLVIATLYAIGAHGIMTLNDFKALKGDRATGVPSLPEAKAPERAAR--------------------------------------------------------------------------------\n>MGYP001803049324/144-174 [subseq from] FL=0\n-------------------------------------------------------------------------------------------------------------------------------------------------------------------------------------------------------------------------------------------------------------------------RTDPEALAPWYNGTGVMLYVLGMLAAAFALG------\n>MGYP000721059261/6-219 [subseq from] FL=0\n---------------------------------------------------------------------------------------IPSGRMPGRWGLGIAILWTALSLAWATLMGTWGFWACALAIAFSWAYSAPPVRLKKNGWWGNAACALSYEGLAWITGTAVMLGGEwPGVLALSLALLYSIGAHGIMTLNDFKAIEGDRQMGVRSLPVQLGAFKAAQVSALMMLVPQLLVLTLLLFWGKPIYALVIGGLMIGQILLLRDFLRKPIEKALFYSGFGVPLLVSGMMVAAFAVNSLGV--\n>MGYP000727839020/3-184 [subseq from] MGYP000727839020\n-------------------------------------------------------------------------------------------------------------------LGTWGFVAAIVGLVLAWGYSAPPIRLKQNGWWGNAACGLCYEGLPWFTGAAVMSASSPDWRIVVIALLYSIGAHGIMTLNDFKSVEGDRRMGIDSLPVLLGVGNAARFACLVMTVPQVAVVGLLLTWQRPIYAAAVGALLVAQFFLMAHFLKSPRERAPWYNGTGISCYVVGMLITAFALAS-----\n>MGYP000545041052/3-301 [subseq from] FL=1\n--AGHAITARRFPEPSALLRLIKPITWFPPMWAYLCGIVSSGVALGTDPVAVALGVLLAGPIVCGMSQAANDWCDRHVDAINEPYRPIPSGRITeGQVKAQMwVLLVAGMSLAIGldvWAAheTPTVTLTAAFGVIVAYIYSAPPLKLKQNGWTGTYALGASYISLPWWAGQNVF--GTLDWKVMVLTLFYSFAGLGIAVINDFKSIEGDRELGLTSLPVQFGVDTAKYITVGMIDIFQALVAAILFYVGERTYAAVIAALIVPQVaLQFKYFLVDPLKYDVKYQASAQPFLVLGILVAGLAV-------\n>MGYP001488331131/3-196 [subseq from] FL=0\n--------------------------------------------------------------------------------------------------------WTSLSLALAFWLGLWVFIAAILGLSLAWAYSAPPMRLKQNGWWGNSAVAICYEGLPWFTGAAAMAASLPDWRVILLALLYSLGAHGIMTLNDFKSVEGDRRMGVLSLPVQMGVERAAQFACWVMALPQVAVIVLLLSWSRPIHALAVAGLLVGQVFLMARLLKDPRGQAARYNATGTSLYVLGMLVSAFALRPF----\n>MGYP000616135627/57-295 [subseq from] FL=1\n------------------------------------------------------------------ASGGDQPCDRMIrrsgQAGRVDRRPVLrrcAGRIPGRWGLWIAMAWTVVSMLWALALGPWVFGAAVVGMILAWVYSAPPLRLKQNGWLGAAACGLCYETLPWFTGAAALIGAAPDGGVIGIALLYGLGAHGIMTLNDFKSVAGDRRMGIGSLPVRMGEDGAGALACFMMAAPQIVVMGLLFGWGLAPYAWAIGVLLLVQLVLMEPLLENPRERAPWYNATGTTLYVIGMMVSAFAVSNL----\n>MGYP000969548654/10-144 [subseq from] FL=0\n---------RPVPEWRAVAELFKPITWFPPMWAYLCGAISSGVAPSGHWFSVVLGVLLAGPIVCGMSQAANDWCDRHVDAINEPDRPIPSGRIPGRWGLWIALAMTALSLAVGWQLGSWGFGATCLGVLAAWAYSAEPVRLKRS--------------------------------------------------------------------------------------------------------------------------------------------------------------\n>MGYP001473897041/1-188 [subseq from] FL=0\n-------------------------------------------------------------------------------------------------------------LSVGYFLGTWGFYATLVGVICAWLYSVEPFRLKRSGIFGPLMVGLCYEGLPWFTGAAVLSTKIPKFEIILVASLYALGAYGIMVLNDFKAVVGDKQTGIKSLPVLIGTKNAARVACTVMIVPQLVIILLLIAWNLNSYASVLSINLLIQIFTMSRLLTDPEKLAPWYNKTGVTLFVLGMMLSALGISS-----\n>MGYP003351350749/12-193 [subseq from] FL=0\n----------------------------------------------SNWHLILIGLLLTGPLVCASSQAVNDWFDRHVDAINEPGRPIPSGRLPGRWGLAIAVIWSGLSLIIATGLGPWGFAATVLALMLAWAYSMPPLRLKENGWLGNAACGLSYESLAWITGSAVMMGGVmPASESMMLALLYGIGAHGIMTLNDFKSIAGDRQMGVRSLPVQLGAARAAALACWT---------------------------------------------------------------------------\n>MGYP000343651921/1-185 [subseq from] FL=0\n----------------------------------------------------------------------NDWYDRHVDAINEPNRPIPSGRMPGTWGLYIACGWTVLSMLVALLLGPWGFGATVVGLILAWAYSAPPVRLKLNGWYGNAACGLCYEGLAWVTGAAVMAGGViPDTRSLALAGLYSLGAHGIMTLNDFKAVDGDRQMGVRSLPVQLGIVPAAKSASWTMAVPQGVVIALLIGWDLPGHAAVVAAV------------------------------------------------\n>MGYP003704317187/2-175 [subseq from] FL=0\n----------AMPQAAAVLELFKPVTWFPPMWAFACGVVASGAQLTAHWPLALLGVLLAGPMVCATSQAVNDWFDRHVDAINEPDRPIPSGRMPGRWGFYIACIFTLLSMALAWSLGEAVFIAAIFGLILAWAYSAPPFRLKLNGWAGNAAVGLCYEGLPWFTGAAVMGGALPSTNVMALALLY----------------------------------------------------------------------------------------------------------------------\n>MGYP000400552393/2-172 [subseq from] MGYP000400552393\n------------------------------------------------------------------------------------------------------------------------------GVAAPCAYSAEPVRAKRSGIWGPALCGLAYETLPWITGAAVLSGGAPSAAVLTIAVLYGLGAHGIMTLNDFKAIEGDRQTGLRSLPVTLGPARAAQVACAVMATPQIIVAGLLLAWGKPLHAIAIAVVLLVQLAAMRVLLRDPEGNTPWYQGVGILPYITGMMIAAFALRV-----\n>MGYP001810873057/10-191 [subseq from] FL=0\n--------VRALPSPAAVLELLKPITWFAPMWAFLCGVVSSGANIQERWLFILGGVALAGPLVCATSQAVNDWFDRHVDAINEPKRPIPSGRIPGQWGLYIAIVWTGLSLALAATLGFWVLMAAVVGLALAWAYSAPPLRLKRSGVWGPAAVALSYEGLAWFTGAAVMGGGLPRPEILALVVLYSLGAHG----------------------------------------------------------------------------------------------------------------\n>MGYP002654688947/10-188 [subseq from] FL=0\n-----------HPAPSAVAELLKPITWFPPMWAFACGVVASGQTLEGRWPLVVAGVLLAGPFVCATSQAVNDWFDRDVDAINEPHRPIPSGRMPGRWGLYVALIGTLLSLLLSTTLGPWGFGAAVVGLVLAWAYSAPPVRLKRNGWWGNAACGLSYEGLAWITGAAVMAGGqMPSVPSMVLALLYSAGAH-----------------------------------------------------------------------------------------------------------------\n>MGYP003339898838/1-193 [subseq from] FL=0\n---------------------------------------------------------------------------------------------------------TLLSMALAWSLGEAVFIAAIFGLILAWAYSAPPFRLKLNGWAGNAAVGLCYEGLPWFTGAAALQGGVPTLPILLLALLYSIGAHGIMTLNDFKSVEGDLKMGIGSLPAQLGVDRAARLACAVMAVPQLIVIALLLQWQSPFHALGVAALLIAQAFLMRRLLKDPKGQAAFYNATGTTLYVLGMLVSAFAVHGM----\n>MGYP000668998209/1-174 [subseq from] FL=0\n---------------------------------------------------------LAGPFVCATSQAVNDWFDRHVDAINEPQRPIPSGRMPGRWGLYIAVLWTVVSLGVASFLGAWGFAACVLGLLLAWAYSAPPLRLKQNGWWGNAACGFSYEGIAWATGAAVMAGGSlPEARSLTFAVLYSIGTHGIMTLNDFKSVEGDRQMGVGSLPVRLGINRAARVACWAMAL------------------------------------------------------------------------\n>MGYP001440962284/4-184 [subseq from] MGYP001440962284\n------------------------------------------------------------------------------------------------------------------QLGVWACGATVFGLVLAWAYSAPPVRLKQNGWIGNGAVGLCYEGLPWLTAAAIMTNGAPDPRVVLAALLYSIGAHGIMTLNDFKSIEGDRIMRVASLPAQLGTDRAALLACVTMASAQAIVVALLLFWGQPVHAVIVLALLAGQFALMHRLLQSPRERAPWYNGTGVSLYVLGMLVTAFAL-------\n>MGYP000216832082/51-235 [subseq from] FL=0\n---------------KAVAELLKPVTWFPPMWAFACGAVASGASADGRVGLVVAGVVLAGPLVCATSQAVNDWFDRHVDAINEPNRPIPSGRMPGRWGLGLAIAWTLLSLLWATLMGPWGFAACALAIVLSWAYSAPPVRLKNNGWWGNSACALSYEGLAWLTGTAVMLGGAwPGPHSIALALLYSVGAHGIMTLNDFKA-------------------------------------------------------------------------------------------------------\n>MGYP000253184141/1-136 [subseq from] FL=0\n-----------------------------------------------------------------MSQAANDWCDRHVDAVNEPDRPIPSGRVPGRWGLWIALAMTGLALGVGSILGPWGAAATLIGIAAAWAYSAEPIRLKRSGWWGPGLVGLSYEGLPWFTGSAVLLGALPSWENMLLALLYALGAHGIMTLNDFKALE-----------------------------------------------------------------------------------------------------\n>MGYP000872127584/2-167 [subseq from] FL=0\n------------------------------------------------------------------SQAVNDWFDRHVDAINEPHRPIPSGRMPGRWGLYVAVIWTLLSLLAAWAIGPWVLAAAGFGLALAWAYSAPPLRLKQNGWWGNAACGLCYEGLAWITGAAVMAGGAPSLRSLLLAALYSAGAHGIMTLNDFKSIEGDTRMGIGSLPVRLGPQRAAQVACWIMALPQ----------------------------------------------------------------------\n>MGYP001454547774/1-178 [subseq from] FL=0\n------------------------------------------------------------------SQAVNDWFDRHVDAINEPHRPIPSGRMPGRWGLYIALLWTVLSLVWAWQLGTWGFNATLLGLALAWAYSAPPLRLKMNGWWGNAACALSYEGLAWITGAAVMLGGSlPASHSLVLALLYSLGAHGIMTLNDFKSVQGDAQMGIQSLPVQLGVVPAAWVACALMVLTQLAVVAYLLAYE-----------------------------------------------------------\n>MGYP000432604351/40-219 [subseq from] FL=0\n-------------------------------------------------------------------------------------------------------------------LRIWGFIATIFAALAAWIYSIEPIRLKKSGIWGPGLVGLCYEGIPWFTGAAVMLQAFPDTKIILVAIAYAIGAHGIMTLNDFKALKGDKALGINSLPVQLGPDRAAKIACYVMAAPQIFVVALLYTWGLPLFSAFVLLLVFGQFIAMRRLLSDPEKYAPWYNSTGVLMFVSGMMVCSIGI-------\n>MGYP001175089572/12-180 [subseq from] FL=0\n----------TTPTVAATIELLKPITWFAPMWAFGCGVVSTGVDVSDRWPYVVGGILLAGPLVCGTSQAVNDWYDRDVDAINEPNRVIPSGRMPGRWGFFVAVANTVLSLAVASLLGPWVFGATVIGLALAWAYSAPPFRLKRSGWYGPGAVGLCYEGLPWFTAAAAAIGGFPGWPILT---------------------------------------------------------------------------------------------------------------------------\n>MGYP001106031986/11-207 [subseq from] FL=0\n---------GQYPDALALLQLLKPITWFPPMWAFACGAVSSGVPILEQPFTLILGILLVGPLVCGASQIVNDWFDRDVDAINEPDRPIPSGRVPGNWALYFAVIWSLLSLAWAALLGTWVLIATVAGIILAWFYSAPPVRLKMNGWLGNAAVGVSYEGLAWVTGCAVLLGGiMPSYPVLIVAGLYSVGAHGIMTLNDFKLLEESTH-------------------------------------------------------------------------------------------------\n>MGYP003404779632/8-168 [subseq from] FL=0\n-----------WPAPGAVLQLLKPITWFPPMWAFGCGVVSSGVAPDQYWPLIALGIFLAGPMVCATSQAVNDWFDRHVDAINEPDRPIPSGRIPGRWGLNIAILWTALSFAVAALLGPWVVAAATFGLVLAWLYSAPPVRLKQNGWWGNAAVGLCYEGLPWITGAAVMLGGG----------------------------------------------------------------------------------------------------------------------------------\n>MGYP003342700301/12-171 [subseq from] FL=0\n----------ALPAPSAILELLKPITWFAPMWAFGCGIVSSGVHVSDHLGMLLLGAALSGPLVCGTSQAVNDWFDRHVDAINEPQRPIPSGRMPGRWGLYIAWLWTLLSALWAWSLGPWGFGATLLALVLAWAYSAPPLRLKLNGWWGNAAVALCYEGLPWFTGAAVMTS------------------------------------------------------------------------------------------------------------------------------------\n>MGYP002395793076/25-304 [subseq from] FL=1\n------------------LTLMKPITWFGPMWAFLCGAIASGatTWSFASISRIFLGILMAGPVLCGFSQVINDYFDREVDALNEPHRLIPSGMVSITQIVVTVALLLMLGVGLGIYLGQDVALLVALGLVLAVIYSAPPFRAKRNGWVGNSIVAVSYEGLAWMAGHiAFASLTTPS---VLVALLYSFGSHGIMSINDYKSIAGDTASGIRTIPVILGPRRAAVLIVATMDLAQILVIAALLSWGLWIAAGVIGIILIAQIPIQRSFINDPVGQFLRYSAIGVSFFVWGMMVAAIGLRAL----\n>MGYP001796124682/1-179 [subseq from] FL=0\n--------------------------------------------------------------------------------------------------LYVAIAWTGLSLIVAMLLGVWGFVATLIGLALAWAYSAPPFRLKKDGWWGNAAVGACYEGLPWFTGAAVMLNALPGTEIIVLAVLYSVGAHGIMTLNDFKALEGDRQMGVNSLPVTLGPERAASVACWVMALPQVVVIALLTIWDKPVFALIILALLAAQFWAMRVLLRDPKGRGPGYN-------------------------\n>MGYP000470192957/174-341 [subseq from] MGYP000470192957\n------------------------------------------------LAYVLLGILLAGPLVCGTSQAVNDWFDRHVDAINQPERPIPSGRIAGRWGLYVALIGSALSLLLGLALGFWVFIATIVGLLCAWGYSAPPFRFKMSGWIGPAVVGLSYEGLSWFTGASVMTGGLPDARVLVVILLYSLGAHGIMTLNDFKAVEGDSAMGVRSLPVTLG--------------------------------------------------------------------------------------\n>MGYP001482317235/1-216 [subseq from] FL=0\n--------------------------------------------------------------VCGASQIINDWYDQEVDSLNEPQRPIPSGRVPKRTALYFAIIWATFAQIWALMLGRWVAAATALGLALAWAYSAPPLRLKLNGWWGNSAVAISYEGLAWITGAAIALGGAlPNTKTIVIALLYSIGAHGIMTLNDFKSARGDKEMDVRSLPVQLGIEKAAKIACVFMLAPQVLVIGLLVRWDLLPIAIIVVILVLAQCLAMNRLLDDPKHFAPWYN-------------------------\n>MGYP001396318359/1-207 [subseq from] FL=0\n--------------------------------------------------------------------------------------------MPGRWGLYLAVAWTVRSLLVATALGPWGFGAAAIGLLLAWAYSAPPLRLKENGWWGNAACGISYEGIAWTTGAAVMAGGSlPKARSLALAALYSLGAHGIMTLNDFKSVEGDRQMGIQSLPVQLGEQRAARVACWTMALSQVGVIALLAWWGRPLHAAGIMALPAAPSVLMARFLADVRGRALWYSGFGVPLFVAGMMVAAFALRGL----\n>MGYP001145618532/22-305 [subseq from] FL=1\n---------------RRSIELMKPVTWFAPSWAFLCGAVASGAsqWTLPDVGRIALGVLLAGPILCGMSQVVNDYCDRDVDAINEPQRLIPSGLVSARQVFITVAVLVVLGLSIAMFLGQYVALMTAIGMVLAVIYSAGPIRAKRNGWAGNTIVAVSYEGLPWIAGHLAFA--PLTVGSVLMAALFSLGAHGIMTINDFKSIEGDRVSGIRSIPVLYGEIAAAWTAFVTINVAQILVVMYFLHTRNWIIAGIIGALVLMQIPTQWkfFSIADPRKRAIFYNASGIAMFVWGMMAAAIGVRG-----\n>MGYP001804897936/13-189 [subseq from] FL=0\n------------PDFGAVLTLLKPVTWFAPMWAYLCGAVSSGVSLADRWDLLVVGAALAGPLVCGMSQAVNDWYDRHVDALNEPHRPIPSGRIPGRWGLWIGIVWTVLSFAVAAQLGPWVLGATIVAAALAWAYSAPPLRLKRDGWIGGAACAFSYEGIAWFTGAAAVLAAAPEPRIIALAVLYSLGAH-----------------------------------------------------------------------------------------------------------------\n>MGYP001336773671/1-176 [subseq from] FL=0\n---------------------------------------------------------------------------RHVDSINEPDRPIPSGRVPGLWGLYIACFWTLLSLAVSMLLGVWGFIAACIGLILAWAYSAPPVRLKQNGWLGNAACGACYEGLPWFTGALVALQQFPHERIMALAALYSIGAHGIMTLNDFKSVEGDSQMGVRSLPVQLGVDRAARLACLVMTVPRVVVVALLFVWDRPRHGALI---------------------------------------------------\n>MGYP003559925479/4-183 [subseq from] FL=0\n------------PALSAVAELLKPITWFPPMWAFGCGVVASGVPLDGRWPVVLTGVLLAGPMVCASSQAVNDWFDRHVDAINEPHRPIPSGRMPGRWGLGIAILWTVLSLLVAALLGPWGFGAAVLGLALAWAYSAPPLRLKLNGWWGNAACGLSYEGLAWVTGAAVMVGGAmPQAHSLALAALYSAGAHGM---------------------------------------------------------------------------------------------------------------\n>MGYP000222537526/20-297 [subseq from] FL=1\n------------------ITLMKPVTWFAPAWAFLCGSIASGqaHWTLGDVARIFLGMILAGPIVCGLSQVINDYCDREVDAINEPQRLIPSGMVSTRQVFVTIAILVALALGIALILGEMVTLLTAIGMVLAVGYSANPVRAKRNGWIGNAFVAISYEGLPWLAGHASF--AELSIISLALAGLFSFGTHGIMTINDFKSIEGDRKVGINTIPALYGPSMAATMVVITMSVAQLFLMMTLAAYHRPWAAFLVAILLMLQAPLQFRFIRDPIAGAITFSAGASGLFVLGMLVAAIAVR------\n>MGYP003410993423/3-168 [subseq from] FL=0\n-----------------------------------------------RWGLIVLGILLAGPLICATSQVVNDWFDREVDAINEPNRPIPSGRIPGRWGLYIGILWTLMSLAVAALLGPWGFGAGVVGLVLAWAYSAPPPRLKRNGWWGNAACAFSYEGLAWVTGAAVMMSGAmPESRSLALAVIYSIGAHGIMTLNDFKSIAGDKQMGIASLP------------------------------------------------------------------------------------------\n>MGYP001146466575/2-181 [subseq from] MGYP001146466575\n----------STPAPAAVLELLKPVTWFPPMWAFACGAVASGLPASGQWPMVLAGIVLAGPLVCATSQAVNDWYDRHVDAINEPHRPIPSGRIPGRWGLYIALAWTGLSIALAAALGPVVFAAAAVGLVLAWLYSAPPVRLKQNGWWGNSAVAVSYEGLPWVTGAAVMLGGAvPDLRTFAIAGLYSLGAH-----------------------------------------------------------------------------------------------------------------\n>MGYP003530134364/3-185 [subseq from] FL=0\n-----------------------------------------------------------------------------------------------------------------TALGTWGFVAAIVGLVLAWAYSAPPVRLKQNGWWGNAACGLCYEGLPWFTGAAVMTASMPDWRIIVIALLYSIGAHGIMTLNDFKSVEGDRRTGIDSLPVQLGVGNAARFACLVMAVPQVVVVALLLTWQLPFYAAAVGALLVVQFFLMAHFLKSPRERAPWYNGTGISCYVAGMLVSAFALA------\n>MGYP001636614304/1-177 [subseq from] FL=0\n--------------------------------------------------------------------------------------PIPSGRIPGRWGFYIACIWTLLSLAVAASLGQWVFAAAALGLLLAWLYSAPPLRLKQNGWWGNSAVALCYEGLPWFTGAAVMAASLPDWRIIALALLYSIGAHGIMTLNDFKSVEGDKRMGVASLPVQLGVNEAARFACVVMAVPQIVVISLLAYWGHAMHAAGVAALLLGQFILMR---------------------------------------\n>MGYP002622682451/13-205 [subseq from] FL=0\n-----------TPSLSATIELLKPITWFAPMWAFACGMVASGASLEDRWPYLLAGMLLAGPLICGTSQAVNDWFDRHVDAINEPHRVIPSGRMPGTWGLRVAIANTLLSLVFAAFLGWWVIAASVVGLALAWAYSAPPFRFKQNGWIGNGLVGFSYETLPWLTAAVAVLGQPPSWTMAGIALLYGLGAHGILTLNDFKSIRGAR--------------------------------------------------------------------------------------------------\n>MGYP003412741560/4-177 [subseq from] FL=0\n-----------------------------------------------RWTAIVIGVLLAGPMVCASSQAVNDWFDRHVDAINEPQRPIPSGRMPGRWGLGVALVWTALSLAAAWAItvnsGPWVLAAAAVGLALAWAYSAPPLRLKKNGWWGNAACGVCYEGLAWVTGAAVMAGGAPGVESLALAALYSVGAHGIMTLNDFKSIEGDRQTGIGSLPVRLGP-------------------------------------------------------------------------------------\n>MGYP001081423913/1-144 [subseq from] MGYP001081423913\n------------------------------------------------------------------------------------------------------------------------------------------------------------EGLPWFTGAAVLSTGKPSFEIVTVALLYAFGAHGIMTLNDFKALEGDSQHGVRSLPVTLGPDVAARLACTVMALAQALVIALLLVWGRPWHALAITVLLLAQFRAMKTLLADPKGKAPWYNATGIGMYVSGMMISAVALRSLGD--\n>MGYP001495932170/3-186 [subseq from] FL=0\n------------------------------------------------------------------------------------------------------------GALISWFLGIWGFCATILAIICAWAYSAEPVRLKRSGIIGPGVVAICYEGLPWFTGVAILTSGFPQTHIVFVASIYAFGAFGIMTLNDFKAIDGDTRMGIRSLPVILGPKIAGIVACTVMTLAQVIIISFLYQFNMPGFSIAISILLILQIFAMLRMLKNPKELVPWYNGTGVLLYVSCMMITA----------\n>MGYP000944324204/2-275 [subseq from] FL=0\n----------------------KPVTWFAPAWAFLCGSVASGAlsWGVGDLGRTLLGTLLAGPILVGLSQVINDSCDREVDALNEPDRLIPSGLVSARQVFITIGALAVLSIGLALVLGGQVALLVGIGMVLAVVYSAHPIRAKRNGWIGNGLVAVAYEGLPWLAGHVAFAPLTTQS--LIIAGLYSLGAHGIMTINDFKSMDGDRVSGIKTIPVQLGAWGAAWVAVLTMDLAQLFVLMIFAVSGRWVVFGIILALFLAQLPLQRKLIADPRGRAIFYNASGTTLFVWGMLAAAIGIR------\n>MGYP001801397145/11-203 [subseq from] FL=0\n----------GVPFWLSVIELLKPITWFPPMWAFACGVVASGVAIETRLPFLLGGVLLAGPFLCGTSQVVNDWFDRHVDALNEPHRPIPSGRVSVRAGWILAIGWSGLSMILAALLGLWVFLASLLGLALAWAYSAPPFRLKRNGWFGNAAVGLCYEGLPWFTAAAVMVGGLPNTSTILVALLYSVGAHGIMTLNDFKALDGD---------------------------------------------------------------------------------------------------\n>MGYP003811168861/19-304 [subseq from] FL=1\n------------PLLRRSLALMKPITWFGPMWAFLCGAIASGasTWSFPDIGRIVLGMVLAGPVLCGFSQVINDYFDRDVDALNEPNRLIPSGRISTLQIVITVGVLLVMGSVLGVLLGKAVASCVAVGLVLAVVYSAPPARAKRNGWIGNALVAVSYEGLAWLAGHLAF--APLTYPSVLVAMLYSFGAHGIMSINDYKSIAGDTASGIRSIPVRLGPQKAAWLIVLTMNLAQLGVALALFVWGQWIFAALVLLIFVVQLPVQRNFVRQPVEQHLKFSAVGVSFYVWGMMAAAIGLRGI----\n>MGYP002783636530/11-192 [subseq from] FL=0\n-----SAHPQvARPAPGAVLELLKPITWFPPMWAFACGVAASGADLAAAWPLALLGIVLAGPLVCGMSQAVNDWFDRHVDAVNEPQRPIPSGRLPGRTGLWVAVAWTALSLGVGSLLGPWGFAATALGVALAWAYSAPPLRLKRNGWWGNAACGISYEGLAWVTGAAVMAGGTmPDLRSLILAALYE---------------------------------------------------------------------------------------------------------------------\n>MGYP002777270331/1-192 [subseq from] FL=0\n---------------------------------------------------------------------------------------------PGRWGLYIAIVATLISAGVAWLLGPIVFVAGLVGLAFAWAYSAPPLRLKAHGWLGPLVCGLTYEGLSWFTGAAVMLGAMPSVEVIAVLVLYSLGAHGIMVLNDFKAVEGDRQTGMTSLPVVLGVSAAARLACLTMAAAQVVVIGLLAFWGYAISAMIVTGVLVAQIAAMPRLLRDPAKHAPWYNGVGVTLYV-----------------\n>MGYP002636724428/3-194 [subseq from] FL=0\n--------------------------------------------------------------------------------------------------------WTALSLLFATLLGPWVFIAAVFGMVLAWVYSAPPLRLKQNGWWGNAAVGICYEGLPWFTGAALASAALPDWRIIALALLYSSGAHGIMTLNDFKSIEGDTQMGLLSLPVQLGADRAARFACLVMLVPQVVVVLLLCSWGHYIHAAVIGASILVQGKLMQKLLTNPRELAPWYNATGVSLYVLGMLVSAFAVQ------\n>MGYP001123234580/1-176 [subseq from] MGYP001123234580\n--------------------------------AYLCGVVSAGSTFSETWPAALAGALLAGPLVCGTSQVVNDWYDRHVDAVNEPNRPIPSGRVPGRWGFAVAGAGTIVSFLFATLLGPQVMLATLLGLACAWAYSAPPLRLKGNGWYGTLAVGLCYEGLPWFTGAAAVLGTWPDARILALALLYSLGAHGIMTLNDFKSIEGDKQHHV----------------------------------------------------------------------------------------------\n>MGYP000892758607/1-219 [subseq from] FL=1\n-----------------------------------------------------------------------------MDALNEPDRPIPSGRVPGTWGLTFAIIGSLASLGVAFAISLPAALATFIGLVLAWAYSAPPVRLKQNGWWGNLAVGLCYEGLAWVTGTALVLGGAlPPAMVLLVALLYSLGCHGIMTINDYKSLDGDRRLGIGSLPARLGPERAAIVACVVMLVPQLVVIGLLLHLGHPVAAGAVGLVVAVQIPCMKRWLGAPRELAPWYNGTGVVLYVLGMMASAVAL-------\n>MGYP001416115913/80-247 [subseq from] FL=0\n---------------------------------------------------------------------FNDWYDKEVDAINEPDRPIPSGKIPGSWGFWIAVFMSIIGIIISGFLGFWGFFATLIAIVCAWAYSAEPIRLKRSGIIGPSIVALCYEGLPWFTGVAILTSQFPAPNTILVAGIYAFGAFGIMILNDFKAIEGDQKLGINSLPVTLGPKKAGLLSCFIMSLAQIIIIF-----------------------------------------------------------------\n>MGYP001282511883/1-148 [subseq from] FL=0\n------------------------------------------------------------------------------DAINEPGRPIPSGRIPGRWGLWIALAMSVLALAVGWQLGTWGFWATVAGVAAAWAYSAEPVRLKRSGWWGPGLVGLSYETLPWITGAAVALGTGPRFEILAIALLYGLGAHGIMTINDFKAIEGDRKLGIRSLPAVYGPDDAAREASV----------------------------------------------------------------------------\n>MGYP001129675247/17-212 [subseq from] FL=0\n--------------AGAMLELLKPITWFPPMWAFLCGVISAGSSPWEQPGLVLAGVVLTGPLVCGGSQIVNDWYDREVDAINEPNRPIPSGRVPGAIAFYYAVLWTLFGLLWGAAFGLWVFIATLVGIALAWGYSAPPLRFKMNGWVGNAAVGLSYEGLAWVTGAALILGGtLPPASTLWVAALYSIGAHGIMTLNDFKAIEGDRALGIR---------------------------------------------------------------------------------------------\n>MGYP001804110042/1-165 [subseq from] FL=0\n--------------------------------------------------------------------------------------------------LWIALAMSVRSLILGTFLGPWGFAATCVAVLAAWAYSVEPIRLKRSGWWGPGLVGLAYESLPWFTGAAVLAAGLPNWEVVLIALLYGIGAHGIMTLNDFKALEGDRQMGVNSLPVTLGPERAARLACWVMAIPLLAVIGLLVAWGALACAAAVTASLLAQVLAMR---------------------------------------\n>MGYP003622691460/8-183 [subseq from] FL=0\n---------------------------------------------------------------CATSQAINDWFDRHVDAINEPHRPIPSGRLPGRWGLHIALVWTALSLLVAATLGTLVFAAAITGLALAWAYSAPPLRLKQNGWWGNAACGACYEGLAWLTGAMVAGGGAPTAAVLWLALLYSVGAHGIMTLNDFKSIEGDRRMGVGSLPVRLGPVLAGRVACVFMAVPQFAVVALL---------------------------------------------------------------\n>MGYP002151195450/1-172 [subseq from] FL=0\n--------------------LLKPITWFPPMWAFGCGVVSAAQPVAGRWPVILVGLTLAGPLVCACSQAVNDWFDRHVDAINEPQRPIPSGRMPGRWGLYIAVAWTGLSLAVATTLGTWGFGAAVIGLLLAWAYSAPPLRLKLNGWWGNAACGLSYEGLAWITGAAVMMRGAmPDRRTLVLALLFSIGAHGA---------------------------------------------------------------------------------------------------------------\n>MGYP002685622021/2-178 [subseq from] FL=0\n-------------------------------------------------------------------------------------------------------------------LGTWGFVAAVVGLVLAWAYSAPPIRLKQNGWWGNAACGLCYEGLPWFTGAAVMSAAMPDWRIVTIALLYSVGAHGIMTLNDFKSVEGDRQTGLASLPAVLGVDRAARLACLVMAAPQVVVVGLLFAWGFPAYALIVTALLVGQLGCMARMLTDPLRLAAWYNATGTTMYVFGMLASL----------\n>MGYP000374121808/53-192 [subseq from] FL=0\nMSIAISPPARRLPAPSAALQLIKPITWFPPMWAYLCGAVSSGVSPAGQWPLVFLGVMLAGPIVCGMSQAANDWCDRHVDAINEPDRPIPSGRIPGRWGLWIALAMTVLAIFIGYRLGPWGFGATLLAIAAAWAYSAEPVR------------------------------------------------------------------------------------------------------------------------------------------------------------------\n>MGYP000686510784/10-138 [subseq from] MGYP000686510784\n---------KTFPSISSIIILIKPITWFPPMWAFLCGAVSSSNISLDTSIILLIGLILSGPIVCGMSQAINDWCDKEVDAINEPSRPIPSGKVPGSWGFWIAVFMSITGIVVSWFLGFWGFIATVIAISCAWAYSAEQ--------------------------------------------------------------------------------------------------------------------------------------------------------------------\n>MGYP000686510784/140-207 [subseq from] MGYP000686510784\n----------------------------------------------------------------------------------------------------------------------------------------------------------------------------PSITILLVAGFYAFGAYGIMVLNDFKAIEGDQKLGINSLPVTLGPKKAGLLSCLIMTLAQIVVIGIFV--------------------------------------------------------------\n>MGYP002075373474/21-302 [subseq from] FL=1\n----------------RSLILMKPITWFGPMWAFLCGAVASGatAWSVTDIGLVLIGMIMAGPILCGFSQVLNDYFDRGIDAINEPHRLIPSGLVSTKQ-IFVTLaALLLVGLLLGIYLGPGVILMVSLGIVLALIYSAPPMRAKRNGWIGNTLVALSYEGLAWMAGHLAFASLTPASI--LIALLYSLGAHGIMSINDYKGMAGDKAAGIRSIPVLYGPQKTAWIVVVTMNLAQIGVIVAFLYWGVWITALIISGILLAQLPQQQKFLQQPVENHIKFSAIGVSFYVWGMMVAAIGLRAL----\n>MGYP003407478711/2-170 [subseq from] FL=0\n------------------------------------------------------------------SQAVNDWFDRHVDAINEPHRPIPSGRMPGRWGLGIAILWTVLSLLVAALLGPWGFGAAVLGLALAWAYSAPPLRLKRNGWWGNAACGICYEGLAWVTGAIVMAGGSlPDGRSLALAALYSLGAHGIMTLNDFKSIEGDRQMGIGSLPVRLGVAGAARAACLFMLVPQAV--------------------------------------------------------------------\n>MGYP001399644134/2-208 [subseq from] FL=0\n----------------------------------------------------------------------NDWFDRDVDAINQPNRPIPSGRIPGNWGLIIAIVWTSLSLLVASFLGIWGFLAALIALVLAWAYSMPPIRLKTNGWYGNAACGVSYEGIAWVTGAAVMAGGSfPEEKSVILALLYSIGAHGIMTLNDFKSIEGDKKMGINSLPVKLGIKGAAKSACITMLIPQILVFSLLISWNTLAYALVLLILILLQIFLMLIFLKNPLKKALFY--------------------------\n>MGYP001802190129/14-299 [subseq from] FL=0\n-----------VTSSAHLLKLMKPITWFGASWAFMCGAIASGAtsWTVTDMVRILIGIIMAGPILTGFSQVINDYFDREVDALNEPDRPIPSGKVSLTQVAVLTLLLGGLGLGLSSALGFRVSHLAGLGLVMAMAYSAPPIRAKRNGWAGNTLVAISYEGLAWLAGHLAFGMLTPASII--IALLYSFGTHGIMSINDYKSVDGDRISGINTIPVMYGLERAAVLILITMNLAQLGVVTVFLVRGQWITAAILVGLLLAQVPTQRNFLRQPAETYLKFSAIGVNFFVWGMLIAALGLRA-----\n>MGYP000928856588/1-208 [subseq from] FL=0\n----------------------------------------------------------------------------------------PSGRIPGRWGLYIAMIWTGLSLAVASLLGSWVLIATCLGLFLAWAYSAPPLRLKRNGWLGNAACGFSYEGLAWVTGAAVMLGGAlPPWPVLTLALLYSLGAHGIMTLNDFKAMDGDRQMGIRSLPVQLGAQGAARVACAIMAAPQFVVIALLLQWQRPVEALVVAAFLTGQLVLMIRFLRDPVGKALFYSGFGVPLFVsMGLAAIAFA--------\n>MGYP000598217333/5-179 [subseq from] FL=0\n----IPIEPRRLPEPMAMLLLLKPITWFPPMWAFGCGIIASGVAPSGQWALIGLGILLAGPLVCGTSQAVNDWFDRHVDAINEPQRPIPSGRIPGRWGLYIAIVWTLLSMLWAWQLGTWAFRATLLALALAWAYSAPPFRFKKDGWIGNAACALSYEGLAWITGAAVMLGGAmPDAHII----------------------------------------------------------------------------------------------------------------------------\n>MGYP003709818777/6-203 [subseq from] FL=0\n----LSLGTSPPPAARDALALLKPITWFPPMWAFAVGVVSSGAAIDGRWLLVGLGVLLAGPMVCGTSQAVNDWFDRHVDAINEPDRPIPSGRVAGRWGLYIAIIGTLLSLLVAAALGPLVLAAAAIGLALAWAYSAPPFRLKVSGWWGPAVVGLTYEGLSWFTGAAVMLGAMPSMQVLAILLLYSVGATDAFPVGDVGLMEA----------------------------------------------------------------------------------------------------\n>MGYP000913941111/3-186 [subseq from] FL=0\n------------------------------------------------------------------------------------------------------------------LLGPVCLVAAIVGLILAWAYSAPPARLKQNGWWGNLAVGACYEGLPWFTGAAVMAAAAPDWRIVVVAALYSIGAHGIMTLNDFKSIDGDTRMGVRSIPVQLGPERAARLACVFMTIPQLAVIGLLLLWNRPLHAIAVGGLVAAQVMLMPRLLAAPKERAPWYNGTGVTLFVSGMLVTAFALRPL----\n>MGYP000491205117/10-184 [subseq from] FL=0\n--------ARRYPAPSALLELLKPVTWFPPMWAFLCGVVSSGQSISAHWGLALVGVLLAGPLVCGASQVVNDWFDREVDAINEPGRPVPSGRVPGRNALYFAVLWSALSLCVGAMLGIWVFAATIVGVALAWAYSAPPFRLKLNGWWGNAAVGLCYEGLPWFTAAAAIVGGLPATEVILLALL-----------------------------------------------------------------------------------------------------------------------\n>MGYP001797012318/1-177 [subseq from] FL=0\n----------------------------------------------------------------------------HVDAINEPNRPIPSGRLPGRWGLYVAFLWTGLSLLAATLLGTWGFVATVLGLALAWAYSAPPFRLKRDGWVGNAAVGACYEGLPWFTGAAVMLGALPDGRSIALAVLYSVGAHGIMTLNDFKSIEGDRVSGVRSLPARLGARPAAILASVVMAGAQVVVVGLLILWQLPIAAAVVAG-------------------------------------------------\n>MGYP002653352103/157-329 [subseq from] FL=0\n------------------------------------------------------------------------------WSRNEPQRPIPSGRMPGRWGFYVAAGWTVLSLVVATALGPWILGAALFGLVLAWIYSAPPLRLKRNGWWGNSAVAICYEGLPWFTGAAVMAASVPDHRVLLVALLYSVGAHGIMTLNDFKSVEGDGRTGIRSLPVQLGTLGAARLACLVMAVPQVAVILGLFAWDRPWHGTVI---------------------------------------------------\n>MGYP002663525909/1-151 [subseq from] FL=0\n---------------------------------------------------------------------------------------------------------------------------------------------------GPGLVGLCYEGLPWFTGAAVLSAGAPAAPVLVLAGLYSLGAHGIMTLNDFKALEGDRQTGVRSLPVTLGPDRAARLACRVMAVPQVAVVAALAIWGRPWHALAVLALLAAQLAAMRVLLADPRARAPWYNGTGVLLYVTGMMVAATAIRGL----\n>MGYP000185608475/3-193 [subseq from] FL=0\n--------------------------------------------------------------------------------------------------------WTVVSMLWALALGPWVFGAAIVGMGLAWASSAPPLRLKQSGWWGPAACALSYEGITWFTGAAVMLAALPNPQILAIAALYSLGAHGIMVLNDFKAMEGDRQTGVRSLPVQLGVDKAARIACAVMAAPQAVVIALLLAWGQPVHALAVSVSLGVQLYLMARLITDPRKLAPWFNATGVLLYVLGMLVSAFAG-------\n>MGYP003489504809/12-173 [subseq from] FL=0\n----------ALPTASAVVELLKPITWFAPMWAFGCGIVSSGAPILSQWHLLLFGVALSGPLVCGTSQAVNDWFDRHVDAINEPNRPIPSGRMPGRWGLYLAVGWTVLSLGVALALGPWGFGAAVIGLLLAWAYSAPPVRLKRNGWWGNAACGICYEGLAWVTGAAVMAGGA----------------------------------------------------------------------------------------------------------------------------------\n>MGYP000302983444/5-186 [subseq from] FL=0\n------------------------------------------------------------------------------------------------------------------TLGLWVFVAAVFGLALAWMYSAPPFRLKKNGWWGNSAVAICYEGLPWFVGAAVMAASLPDWRIITLALLYSLGAHGIMTLNDFKSVEGDTHMGLQSIPVQMGVDRAARFACLVMAAPQVVVIGLLFYWGFPIHAGIVVALLLGQAALMVKLLAQPKGFAPMYNATGTTLYVLGMLASAFALH------\n>MGYP000604120548/113-254 [subseq from] FL=0\n--------------DRAMLELIKPITWFPPMWAYLCGVVSVGASPWAALPLVILGIILAGPVVCGMSQAANDWCDRHVDAVNEPNRPIPSGRIPGRWGLWIALAMSVLSLVMGWFLGPWGFAACALAIALSWAYSAPPVRLKNNGWWGNSACALSY--------------------------------------------------------------------------------------------------------------------------------------------------\n>MGYP003454194662/2-154 [subseq from] FL=0\n---------------------------------------------------------LTGPLVCGTSQAVNDWFDREVDAINEPQRPIPSGRMPGRWGLNIAIAWTLLSLVVAALLGPWGFGAATFGLALAWAYSAPPIRLKLNGWWGNAACGLCYEGLAWVTGAAVMAAGAmPDVRTFALAALYSVGAHGIMTLNDFKALEGDRQRSLE---------------------------------------------------------------------------------------------\n>MGYP000999491733/4-186 [subseq from] FL=0\n---------HALPSVSAVAELLKPITWFPPMWAFACGVVASAQAVGPNLLLIVLGLVLTGPLVCASSQAVNDWFDRHVDAINEPGRPIPSGRMPGQWGLYIAIIWTLASLAWAWSLGPWGFAACALGLVLAWIYSAPPLRLKRNGWWGNAACALSYEGLAWITGGAVMLGGAlPEQRSLLLALLYSAGAHGI---------------------------------------------------------------------------------------------------------------\n>MGYP002038459143/14-305 [subseq from] FL=1\n--------PRTYPEPKAALTLIKPITWFPPMWAYFCGTISSGGSVAENWALVVLGVLLAGPIVCGMSQAANDWCDRHVDAINEPNRPIPSGAIS-EFDVQVQMYTLLFgGWAAAWTLDQWCEHdwpvvtvLVLFGSYISYIYSAPPLKLKQEGWRGNYALGASYIALPWWAGQAVF--GELSLDVMVMTVLYSIAGLGIAIVNDFKSIEGDKALGMNSLPVAFGIDTAKWICVASIDVTQLGVAAYLWAIGETWYAAVLAGLVLPQMFSQISFLQDPVNNDVKYQAAAQPFLVFGILTTALAI-------\n>MGYP001262417204/1-160 [subseq from] FL=0\n----------------------------------------------------------------------------------------------------------------------------------AWAYSCEPIRLKRSGWWGAGIVALCYEGLPWFTGAAVMSQTFPNLNIVLIASLYAVGAHGIMTLNDFKALDGDKQMGINSLPVKFGPDKAAKIACWVMTIPQLIVVMLMASWGAIEYAIVVSCLVVGQLFAMRRLSKDPLKLAPWYNATGVLMFVLGMIG------------\n>MGYP001137046503/7-187 [subseq from] FL=0\n---------------SSVAELLKPITWFPPMWAFACGVVSSGEAFAGHWGLIVWGVLLAGPLVCASSQAVNDWFDRHVDAINEPQRPIPSGRMPGRWGLYIAWLWTGLSVVWAIPLGTWGFGAAVLGLALAWAYSAPPLRLKENGWWGNAACALSYEGLAWVTGAAVMlGERVPPTPVLCLALLYSLGAHGIMTLN-----------------------------------------------------------------------------------------------------------\n>MGYP001289526258/13-157 [subseq from] FL=0\n------------PNLLTSLELIKPITWFPPMWAFLCGAVSTGMISTKNLDLVLLGVVLSGPVVCGMSQAANDWCDRHVDAINEPNRPIPSGRMPGRWGLWIAIALSVTSLLIGWFLGTWGFIATIVGVFCAWIYSAEPIRLKKSGIIGPFVVGLCYE-------------------------------------------------------------------------------------------------------------------------------------------------\n>MGYP000503397394/4-198 [subseq from] FL=0\n--------PRGRLQLSALVELLKPITWFPPMWAFLCGAVSSGAALVDSLWLLLAGVVLTGPLVCGASQIVNDWFDRDVDAINEPHRPIPSGRVPGSWGLGFAITWSLLALIWGLSMGQWVGLATFGGLILAWIYSAPPLRLKKNGWWGNAAVGISYEGLAWITGAAVFLQGvVPSLSICVIALLYSIGAHGIMTLNDFKSIAG----------------------------------------------------------------------------------------------------\n>MGYP003346995973/1-194 [subseq from] FL=0\n----------------------------------------------------------------------------------------------------IAIVWTLLSLIVSTFLGLWGFLAACVGLLLAWAYSAPPLRLKRNGWLGNAACGACYEGLPWFTGALVMSQSLPDAKILLLATLYSIGAHGIMTLNDFKSVQGDRRMGVASLPVQLGIERAGLLACVVMSVAQVAVIALLIEWDRPSHAAVITALLLAQFVLMRRFLARPVERDVWYNAVGVPLYVLGMLVSALA--------\n>MGYP001208070280/5-166 [subseq from] FL=0\n-----------------------------------------------HWPMMVVGILLAGPMVCASSQAVNDWFDRHVDAINEPQRPIPSGRMPGRWGQYIAVLWTALSLLVATLLGPWGFGAAVAGLVLAWAYSAPPLRLKNNGWLGNAACGLSYEGLAWLTGAAVMAGGAmPGAGSLLLALLYSIAAHGIMTLNDFKSVEGDRQMGV----------------------------------------------------------------------------------------------\n>MGYP001390846006/2-220 [subseq from] FL=0\n-----------------------------------------------------------------------------VDAINEPHRPIPSGRLPGTTGLTIAWAWSLLSVAVAALLGPVVLFATLIGLALAVAYSAPPLRLKRNGWWGNAACGVSYEGLAWVTGAALMLGRAPDAPILMLALLYSIGAHGIMTLNDFKSIEGDERSGIRTLPVQQGCYRAAVTASWFMLVPQVSVVALLVALGRPIHAAIIVVLIALQYAAMRVLLEDPRRFAVWYSAVGVLFFVAGMMVSAVAVR------\n>MGYP000736349530/2-197 [subseq from] FL=0\n----------------------------------------------------------------------------------------------------VSLVWTGISIVAATALGLWGFVAALVGLALAWAYSAPPFRLKKNGWYGNAAVGMCYETLPWFTGAAVALAAFPDWRIVLLAFLYGVGAHGIMTLNDFKAIEGDLKIGIRSLPAQLGPDRAARLACVVMAVPQLVVIALHLHWGFDWAAAVIGVSVLLQAAAMRRLLTDPRGLAPWYNGTGVTLYVLGMMVSAFALR------\n>MGYP000430131533/576-735 [subseq from] FL=0\n--------------------------------------------------------------------QVNDWFDRHVDAINEPQRPIPSGRIPGRWGLWIAMAWTVVSMLWALALGPWVFGAAVVGMILAWVYSAPPLRLKQSGWWGPAACALSYEGITWFTGAAVMLATVPNTQILIIAALYSLGAHGIMTLNDFKAIEGDKLTGVRSLPVQLGVDNAARVACAIM--------------------------------------------------------------------------\n>MGYP000341976329/9-163 [subseq from] FL=0\n-----------------TLELLKPITWFAPMWAFMCGVVSAGVAvdPG-RIAMVGLGLLLAGPLICGTSQAVNDWFDRHVDAINEPDRPIPSGRIPGRWGLYIALSWTLLSLSAAVLLGPLVFAAAAFGLLMAWAYSAPPTRLKRNGWWGNAAVAICYEGVPWFAGAAIAARL-----------------------------------------------------------------------------------------------------------------------------------\n>MGYP000997333511/4-186 [subseq from] FL=0\n-----------------------------------------------------------------------------------------------------------------AALGPVVLGAAIVGLALAWAYSAPPLRLKLNGWWGNLAVGLSYEGLAWFTGAAVLLHGMPSWEIVTLCILYSLGAHGIMVLNDFKSVEGDIKMGVRSLPVQLGVEPAARFACWSMAVPQMLVIALLLSWGQVFHAGLVMLSLLAQAAAMQTLMADPRGKAPWYNGVGVLLYVLGMLVSAFAVA------\n>MGYP001555093456/1-139 [subseq from] FL=0\nMTVSESLHSRRYPEPAAALRLIKPVTWFPPMWAYLCGMVSTGASFGDHWGLALLGVILAGPIVCGMSQAANDWCDRHVDAINEPDRPIPSGRIPGRWGLWIALMMSALSLFVGSFLGLWGFVATCVGVVAAWVYSVEPI-------------------------------------------------------------------------------------------------------------------------------------------------------------------\n>MGYP000069896152/1-153 [subseq from] FL=0\n-------------------------------------------------------------------------------------------------------------------------------------------------WWGPGLVGLCYEGLPWFTGAAVLSVGSPSWPVITIAALFASGAHGIMTLNDFKALEGDRQTGVNSLPVTLGLERAARAACWVMAVPQVVVAALLVVWGKPLFAVAITVLIAAQFCAMSILLTDPKARAPWYNATGVAMYVSGMMITAFALRSI----\n>MGYP001105883942/10-232 [subseq from] FL=0\n----------------------------------------------------------------------------KLDALNDPHRPIPSGRIPGRWGLGLAILWTVVSLAAGLGLGRWGFIATAAALVFAWGYSMPPFRFKQNGWIGNLAVGLSYEGLAWITGAAVaLGGGRPPFEVFVFALLYSLGAHGIMTLNDFKSREGDLEMGVNSIPALHGPKGAAHAATWTMLVPQMVVVALLLNWGAPVAALTVVGLMAVQSVMLRRLILEPtAERALWMSAFGVPVFVTGMMVTAFALRG-----\n>MGYP001209497072/14-189 [subseq from] FL=0\n------------PAMPTVLELLKPVTWFPPMWAFFCGVVSSGEPAAGHWATIFAGVLLAGPLVCGTSQAVNDWYDRHVDAINEPRRPIPSGRVPGHWGLYIAIGWTLVSLLVAAALGIVVFGAAVFGLALAWAYSAPPLRLKRNGWWGNAACGLCYEGLAWITGAAVMAGGAPSLRSLILAALYSAGA------------------------------------------------------------------------------------------------------------------\n>MGYP001283924910/1-166 [subseq from] FL=0\n------------------------------------------------WSLVLVGIILAGPLLCAMSQAVNDWFDRHVDAINEPHRPIPSGRMPGQWGLVVAIAWSLLSLGVAATLGPWVLGAATLGLALAWAYSAPPLRLKSNGWWGNTAVAFSYEGLALVTGAAVMIGGAlPAGHILVLAFLYSMGAHGIMTLNDFKAIEGDRRMGIRSLPV-----------------------------------------------------------------------------------------\n>MGYP002634901463/9-146 [subseq from] FL=0\n-TVTHTVPARRLPEPAAMLRLIKPITWFPPMWAFVCGVISTGIAPSSAWFLVIIGVLLAGPIVCGMSQAANDWCDRHVDAINEPDRPIPSGRIPGRWGLWIALAMSGLSLLVGWQLGPWGFAATLVGVAAAWAYSAEPV-------------------------------------------------------------------------------------------------------------------------------------------------------------------\n>MGYP000005123190/11-173 [subseq from] FL=0\n----------RLPAPRDILALLKPITWFPPIWAFVCGVISSGIPIGERWPFLIAGIALTGPLVCGTSQAINDWFDRHVDAINEPNRPIPSGRIGGTWGLRIAIIGTLLAACVAAATGPWVFAATLLGLACAWAYSAPPLRLKADGWAGPAVVALTYEGLTWFTGAAVMLGTLP---------------------------------------------------------------------------------------------------------------------------------\n>MGYP000114205126/23-304 [subseq from] FL=1\n----------------RSLVLMKPITWFGPMWAFLCGAIASGVssWSFPDIGRIVLGMLLAGPVLCGFSQVINDYFDRDVDALNEPKRLIPSGRVSTQQIVVTIGFLLLMGLGLGIYLGQAVALCVAIGLVLAVIYSAPPARAKRNGWIGNALVAISYEGLAWLAGHIAFA--PLTYSSVLIAALYSFGAHGIMSINDYKSIAGDMASGIRSIPVQLGPKKAAWLIVLTMDLAQFGVIAAFLFWGQWVIALIVLAIFLVQIPVQRSFIQQPVEQHLKFSAIGVSFYVWGMMVAAIGLRAV----\n>MGYP003483822382/39-225 [subseq from] FL=0\n-------------------------------------------------------------------------VDRHVDALNEPHRPIPSGRIPGRWGLYIAIAWSLLSLSVATMLGPVVTGATIIGLILAWAYSAPPVRLKKNGWWGNAACGFSYEGLSWVTGAAIMTGGAwPEPRTIVLAMLYSLGAHGIMTLNDFKSIDGDTRTGIGSLPVRLGAEKAGLVACLFMTLAQIAVVACLVIWGLLWPAAVVGALIAAQV-------------------------------------------\n>MGYP001236473424/3-195 [subseq from] FL=0\n---------------------------------------------------------------------------------------------------------TALSLVVGWALGPWAFVAAALGLALAWGYSAPPLRLKRNGWWGNAACGLSYEGLAWVTGAALMAGGWPSLPSLIVAALYAAGAHGIMPLNDFKALAGARRTGIRSLPVMLGAPRAARVACWVMALPQAAVVALLLDWGAPVHAAGVAVLLLAQVMLMRRFVADPERRAVWYSGLGVTLYVLGMLFAAFALQGL----\n>MGYP000949986249/1-180 [subseq from] FL=0\n-----------------------------------------------------------------------------VDAINEPHRPIPSGRMPGRTGLYVAVVWTLLSLAVASLLGPWGFGAAVVGLLLAWMYSAPPARLKRNGWYGNAACGACYESMPWFTGAALMTGTFPDWRIVLVAVLYGLGAHGIMTLNDFKSVDGDRVTGIRSLPVQLGPWGAAWVSCALMLLPQVLVVALLQTWGATWHPYAVAGLMAV---------------------------------------------\n>MGYP001410042833/3-187 [subseq from] FL=0\n---------------------------------------------------------------------------------------------------------------ISWFLGVWGFSATILAIICAWAYSAEPIRLKRFGVIGPSLVALCYEGLPWFTGVAILTSGFPQAHIIFVAAIYAFGAFGIMTLNDFKAIEGDTKMGIKSLPVQLGLRTAGIIACSVMILAQIIIIIFFFFTNIQVVSATICVLLILQIMAMFKMMKNPRKLVPWYNGTGVLLYVLGMMITAIGLN------\n>MGYP001281208558/5-169 [subseq from] FL=0\n-------TVRTVPTLSAFTELLKPITWFPPMWAFACGVVASGAQLATHWPLALLGVLLAGPMVCATSQAVNDWFDRHVDAINEPQRPIPSGRMPGRWGLYVAIAWTVLSLLVATGLGVWGFAAAALGLVLAWAYSMPPVRLKENGWWGNLACGLSYEGLAWITGAAVMAGGA----------------------------------------------------------------------------------------------------------------------------------\n>MGYP000208965711/1-137 [subseq from] MGYP000208965711\nMTVSVSIQPRRLPEPRAMLRLIKPITWFPPIWAFLCGAVSSGVPLGANWQTVGLGMVLAGPIVCGMSQAANDWCDRHVDAINEPYRPIPSGRIPGAWGLWIALAMSALSLFVGWCLGIWGFAATILGVLAAWAYSAD---------------------------------------------------------------------------------------------------------------------------------------------------------------------\n>MGYP001547903547/1-136 [subseq from] FL=0\nMSVSQTLHSRARPDPAALLELIKPVTWFPPMWAYLCGAVSSGAAPSGQWGPVLIGVILAGPVVCGMSQAANDWCDRHVDAINEPGRPIPSGRVPGRWGLWVALAMSALSLALGATLGPWGFGATVVGVLAAWAYGA----------------------------------------------------------------------------------------------------------------------------------------------------------------------\n>MGYP000494531706/1-191 [subseq from] FL=0\n------------------------------------------------------------------------------DASNGPNRPIRAGRVTEGWGLGVAVVMSAIALLVGAQLGSYGLLATMLAVLAAWAYSVEPFRLKRSGLWGPGLVGLSYETLPWITGAVVLRDAFPSAAILSVATLYGLGAYGIMILNDFKARDGDKIMGLKSLPVTMGPDRAARIACTVMVVPQLAVVGLLLAWGHAGHAGAVFALVALQGWAMRILLRNP---------------------------------\n>MGYP002682732128/1-184 [subseq from] FL=0\n-------------------------------------------------------------------------------------------------------------------MGSWGFAAAAVGLLLAWAYSAPPVRLKRNGWWGNAACGISYEGLAWVTGAAVMAGGAmPGGRSLALAALYSLGAHGIMTLNDFKAVEGDRIMGVRSLPVQLGVERAARVACWVMALPQVAVVLFLISWGRPLHGALIAGLLAVQVLLMRRWLEKPKDLAPWYNGTGVTLYVLGMLASAFAVRTL----\n>MGYP001827653941/2-275 [subseq from] FL=1\n----------------------KPVTWFAPMWAFLCGAVASGAtsWIPADIGRILLGMLLAGPVLCGVSQVINDYFDRDIDAVNEPQRLIPSGLVSPLQIIGTVAVLLLIGITIGLYLGPPVALYSAIGLALAIVYSAPPVRAKRNGWIGNALVAVAYEGLAWLAGHSAFADLT--TASVLIAAIYSVGAHGIMTINDYKGIEGDRQNGIRSIPVLYGEKGAAYLTVGMMDLAQIAVISLFLWWGVWIPAAILGVILMIQIPVQRRFLQAPLEQHLYFSAVGVSFFVWGMMVAAVGLR------\n>MGYP003955739669/1-168 [subseq from] FL=0\n------------------------------MWAFMCGAVSTGESLVNNSTVVVLGIVLAGPLVCAMSQAINDWHDRHVDAINEPDRPIPSGRVPGRWGLYIAVLWSVLSLMLASYLGEWALAATVLGLFLAWAYSAPPLRLKLNGWTGNAACAISYEGIAWFTGAAILVGGLPDWRILALAGLYSAGAHGIMTLNDFK--------------------------------------------------------------------------------------------------------\n>MGYP003901429029/7-156 [subseq from] FL=0\n---------------STVAELLKPITWFPPMWAFACGAISSGLSLTDRWGLVLAGMALSGPLVCATSQAVNDWFDRHVDAINEPNRPIPSGRIPGRWGLYIAIFWTFVSLAVAAMLGPWVLGAAAVGLALAWAYSAPPLRLKRNGWWGNAAVAACYEGVPWLTAL-----------------------------------------------------------------------------------------------------------------------------------------\n>MGYP001456741268/9-158 [subseq from] FL=0\n----------------AISELLKPITWFPPMWAFCCGAISTGQELSSKFSLILIGLLLTGPLVCAASQAINDWFDREVDAINEPSRPIPSGKVPGSWGFWIAILMSIIGIIVSWFLGFWGFFATIIAISCAWAYSAEPLRLKRSGIIGPGIVALCYEGLPWFTGVA----------------------------------------------------------------------------------------------------------------------------------------\n>MGYP000203061355/1-164 [subseq from] FL=0\n-------------------------------------------------------------LVCATSQAVNDWFDRHVDAINEPNRPIPSGRIPGRWGLYIAIIWTVLSLAVALALGPVVFWAAVFGMAMAWAYSAPPLRFKADGWLGPLVCAAAYEGVSWFTGAAVMAGGVPDSRIIWVLCMYALGAHGIMVLNDFKAVKGDAQSGVNSLPVQLGERNAAEIAL-----------------------------------------------------------------------------\n>MGYP002788419885/1-160 [subseq from] FL=0\n--------------------------------------------------------VLAGPLVCGTSQAINDWFDRDVDAINEPGRPIPSGRVPGRRGLYFAIGWTVLSLAVAALLGTWVLIAAVVGLALAWAYSAPPLRLKQNGWWGNTAVAASYEGLPWFTAAAVMVGGLPDARIIAIAALYSLGAHGIMTLNDFKSVSGDARMGVRSLPVQLG--------------------------------------------------------------------------------------\n>MGYP003497555371/12-175 [subseq from] FL=0\n-----------------------------------------------------------------TSQAVNDWFDREVDAINEPQRPIPSGRMPGRWGLYIALAWTVLSLLLAATLGPLGFAAALFGLLLAWAYSAPPMRLKRNGWWGNSACALCYEGLAWTTGAAIMAVGVwPDSRSLLLALLYSAGAHGIMTLNDFKSITGDRCMGIGSLPVRLGVANAARVACAVM--------------------------------------------------------------------------\n>MGYP000886516248/11-160 [subseq from] FL=0\n---------TSLPAPSAVLELLKPITWFAPMWAYGCGVVSSGMPLSGRWPEFLAGVLLAGPMVCATSQAANDWYDRHVDAINEPQRPIPSGRIPGRWGLYIAIIWTVLSLLVATLLGAWGFGAAVVGLALAWAYSAPPLRLKKNGWWGNTAVAACYEGL-----------------------------------------------------------------------------------------------------------------------------------------------\n>MGYP000951219155/2-200 [subseq from] FL=0\n--------------------------------------------------------------------------------------------------------WTLLSLAVSTALGPWGFGAAVVGLLLAWAYSAPPLRLKRNGWWGCLACGICYEGLAWVTGGVVMAGGqAPAAASLLLAALYSAGAHGIMTLNDFKAIEGDRQTGIGSLPVRLGVAGAARAACLIMALPQAVVIGLLLAWGAPAHALAVAGLLVAQGLMMKRFLSDPVRHALWYSGFGVPLFVSGMMVSAFALRGLAGVP\n>MGYP003350316999/1-186 [subseq from] FL=0\n------------------------------------------------------------------------------DAINEPQRPIPSGRMPGRWGLYLALLWTLLSLAVASALGPWGFGATVLALALAWAYSAPPLRLKANGWWGNAACGFSYEGIAWVTGAAVMAGGeMPDLRTLALAALYSLGAHGIMTLNDFKAIEGDRRTGIRSLPVQLGVTGAARTACGFMLLPQAGVVALLLAWQQTGHAAAVLGLMGLQALLMR---------------------------------------\n>MGYP002414194784/1-217 [subseq from] FL=0\n-----------------------------------------------------------------------------------PQRPIPSGRIPGAWGLGIAVVWTLLSLAFATLMGPWGFLACTVAIALSWAYSMPPLRLKNNGWWGNAACGLSYEGLAWITGSAVMLGGQwPSAASITLALLYSWGAHGIMTLNDFKAIDGDQQMGVASLPVQLGPQRAAQVACAMMWLPQAVVAALLWTWDLPWHASAVLILSLAQWPLMRAFLRQPIERALSLSAFGVPLFVSGMMVSALGLRQLP---\n>MGYP000334763363/1-203 [subseq from] FL=0\n--------------------------------------------------------------------------------------------MPGRWGLGLAVAWTLLSLAVALALGPWGFAAAAIGLLLAWAYSAPPLRLKRNGWWGNAACGLCYEGLAWVTGAAVLAAGAlPNERILLLAALYSIGAHGIMTLNDFKAMEGDRRMGVNSLPVLLGADGAARVASLVMLLAQAAVIALLVTWNRPWHALAIGVLALVQAMMMWRFVQSPRERALWLSALGVPFYVSGMMIAAFL--------\n>MGYP002780457896/2-171 [subseq from] FL=0\n-----------------VLELLKPITWFPPIWAFLCGVISPGGPIGQSLTFLIAGMLLTGPLVCGTSQAVNDWFDRHVDAINEPGRPIPSGRIAGTWGLRIALAGSLLSLAVAALIGPWVVAATLVGLACAWAYSAPPLRLKASGWAGPGVVAFSYEGLSWFTGAAVMAAALPEAPVLAVLLLYSLG-------------------------------------------------------------------------------------------------------------------\n>MGYP003315016126/31-219 [subseq from] FL=0\n---------------------------------------------------------------------------------------------------------SIIGIVVSWFLGFWGFIATVIAISCAWAYSAEPLRLKRSGIIGPGIVALCYEGLPWFTGVAILTSQFPSITILLVAGFYAFGAYGIMVLNDFKAIEGDQKLGINSLPVTLGPKKAGLLSCLIMTLAQIVVIGIFVQLKMYFIAFIIFILLCTQIVAMSKMLKNPKKLVPWYNGTGVLSYVIGMMISAIG--------\n>MGYP001338968041/1-168 [subseq from] FL=0\n-----------------------------------------------------IGVLLAGPLVCATSQAVNDWYDRHVDAINEPGRPIPSGRIPGQWGRRIAMAWTGLSLLVALALGPWGFGAAALGLALAWAYSAPPLRLKENGWLGNAACGLSYEGLAWVTGAAVMAGGAmPDARSLALAALYSIGAHGIMTLNDFKSVAGDRQMGVRSLPVRLGVDGA----------------------------------------------------------------------------------\n>MGYP001080591172/25-184 [subseq from] FL=0\n--------ERRVPSLQASLELLKPVTWFAPMWALGCGVVSAGVPISDRWPSIAGTILLAGPLVCGTSQASNDWFDRHVDAINEPDRPIPSGRIPGRWGLGIAIGWTVLSLIVGALLGPWVLLAAVFGLALAWAYSAPPFRLKLNGWFGNSAVGLCYEGLPWFTGAAAL--------------------------------------------------------------------------------------------------------------------------------------\n>MGYP002865505692/2-174 [subseq from] FL=0\n------------------------------------------------------------------------------------------------------------------------------GMILAWVYSAPPLRLKQSGWWGPAACALSYEGITWFTGAAVMLATVPNTQILIIAALYSLGAHGIMTLNDFKAIEGDKLTGVRSLPVQLGVDNAARVACAIMAAPQVIVIVLLFAWGAPFHAAAVTVSLGLQFYMMTRLVTDPRKYAPWYNGTGVLLYVLGMLVSAFALGGLA---\n>MGYP001555667034/15-140 [subseq from] FL=0\n---------RPGPDPRAALTLIKPITWFPPMWAYLCGTVSSGGSVGANWLLVLLGVVLAGPIVCGMSQAANDWCDRHVDAINEPDRPIPSGRIPGRWGLWIALAMSGLSLLVGAALGPWGFGATVVGVLAAWAYS-----------------------------------------------------------------------------------------------------------------------------------------------------------------------\n>MGYP003430241795/2-189 [subseq from] FL=0\n------------------------------------------------------------------------------------------------------IISTAVSLAVATALGPWGFGAAALGLLLAWAYSAPPLRLKQNGWWGNAACGLCYEGLAWITGAAVMAGGAPSLASLILAALYSAGAHGIMTLNDFKSIAGDTRMGIGSLPVRLGSQRAAQVACWAMALPQVAVIALLVDWGQPLHAAGIAALLAIQALMMRRFLASPVERALWYSGFGVPLYVLGMLV------------\n>MGYP001600936985/24-209 [subseq from] FL=0\n-------VPRRWPQPRALVELLKPITWFPPMWAFLCGAVSSGQALGESLWLLAAGVLLVGPLVCGGSQIVNDWFDRHVDALNEPSRPIPSGRVPGRWALFYAIAWSLLALLFSTLLGDWVVAATAVGLALAWAYSAPPLRLKRNGWFGNAAVGISYEGLAWVTGTAVMLGGSmPPIPVIWVAVLYSLGAHGIM--------------------------------------------------------------------------------------------------------------\n>MGYP001203954338/1-201 [subseq from] FL=0\n------------------------------------------------------------------------------------------------WGFRIAVLGSLLSLLVAWAIGPWVLAATVLGVFCAWAYSAPPLRFKESGWIGPAVVALSYEGLTWFTGASVMAGALPRMEILIVLLLYSLGAHGIMTLNDFKAVEGDAATGVRSLPVTLGVANAARLACAVMLVPQLVVIGLLANWGLTLSAVAVGLLTLGQLAAMPRLLSDPARFAPWYNGVGVACYVFGMLAAALGLGG-----\n>MGYP002781227694/1-208 [subseq from] FL=0\n-----------------------------------------------------------------------------------------SGRIAGRWGLAIAVLGTLLAILAAWATGPSVLVATLVGLACAWAYSAPPFRLKASGWWGPGLVALSYEGLSWFTGATVMAGALPPVSILLVLGLYSLGAHGIMTLNDFKAVEGDRATGVRSLPVTLGVRRAALLACAVMIAPQLAIVSLLAAWGLALSAVLVGISVAAQAALMPRLVADPALRAPWYGATGVSLYVSGMLAAALGLGG-----\n>MGYP002655083103/2-184 [subseq from] FL=0\n--------------------------------------VSSGVPILQHWTVALTGIILAGPLVCAMSQAINDWYDRDVDAINEPHRPIPSGRIPGRWGLYIAGIWTVLSLAVAATLGLWVLVSAAIGLVLAWAYSAPPLRLKQNGWLGNAACGFSYEGLAWVTGAAAMLGGAlPPAPVLILAFLYSVGAHGIMTLNDFKAITGDRQMGINSLPVLLGADGA----------------------------------------------------------------------------------\n>MGYP001551962697/1-188 [subseq from] FL=0\n-----------------------PVTWFPPMWAFGCGVVSSGRPIAEQPWVVLAGIVLAGPLLCGASQVVNDWYDREVDAINEPDRPIPSGRVPGNWGFYFAIAWSLLAMLAGFAHGPVVGGAAFLGLILAWAYSAPQLRLKQNRRWGNLAVGVSYEGLAWVTGAAVMLGGAlASWQILALAALYSLGSHGFMTLNDFKALEGDRRLGVRS--------------------------------------------------------------------------------------------\n>MGYP003349400502/1-188 [subseq from] FL=0\n---------------------------------------------------------------------------RHVDAINEPQRPIPSGRIPGRWGLYLAAGWTGVSLLVASTLGAWGFGAALIGLALAWAYSAPPIRLKQNGWWGNAACGISYEGIAWATGAAVMAGGAmPEARSLMLAALYSLGTHGIMTLNDFKAVAGDRQMGIRSLPVQLGERRAAQVACWTMSLPQAGVVALLLGWQRPLHALVVAMLLALQWVLM----------------------------------------\n>MGYP000329703157/42-161 [subseq from] MGYP000329703157\n-------------------------------------------------TLIILGIALAGPVVCGMSQAANDWCDRHVDAINQPDRPIPSGRIPGLWGLWIAITMSLLALGIGWQLGIWGFCATLLGVAAAWAYSCEPIRLKRSGWWGPGIVALCYEGLPWFTGAAVMS-------------------------------------------------------------------------------------------------------------------------------------\n>MGYP001792493629/8-151 [subseq from] FL=0\n---------------RADLELLKPITGCPPRWGFAWGRVAPGAALGDRWLLGLGGIALTGPLVCGTSQVVNDWCDRHVDAINEPHRPIPSGLIPGRWGLWIAIAMSVLALALGTLLGPWGFGATVFAVLAAWAYSAEPVRLKRSGVWGPGLVGLCYEGL-----------------------------------------------------------------------------------------------------------------------------------------------\n>MGYP000058934303/1-174 [subseq from] FL=0\n----------------------------------------------------------------------------------------------------------------------------VVGLALAWAYSAPPFRLKRNGWWGNSAVAACYEGLPWFTGAAIMAAAWPDARIVALAVLYSVGAHGIMTLNDFKSVEGDLKTGVGSLPARLGVDRAAKVACLFMTLPQLVVVALLLAWGRPWHAGAVAVLVLAQLGLMVRLLEQPRERAPWYNATGTSLYVIGMMVSAFALRPL----\n>MGYP003425443242/2-124 [subseq from] FL=0\n------------------LTLIKPITWFPPVWAYLCGVVSSG-QPFSSPGMVLLGMILAGPIVCGMSQAANDWCDRHVDAVNEPNRPIPSGRIPGRWGLWIALAMSVLSLIVGWQLGPWGFYATVFGVLAAWAYSAEPVRLK----------------------------------------------------------------------------------------------------------------------------------------------------------------\n>MGYP000679552389/15-189 [subseq from] MGYP000679552389\n---------RVRPEASAVIELLKPITWFAPMWAFGCGIVSTGQPISDHLVVLLAGIVLAGPLVCGTSQAVNDWYDRHVDAINEPNRPIPSGRIPGRWGLGIAVTCTFLSLVFAAMLGPLTLAAAAVGLALAWAYSAPPLRLKLNGWWGNAAVAACYEGLPWFTGAVLVTGAVPSTEILALAMLY----------------------------------------------------------------------------------------------------------------------\n>MGYP000379157638/1-172 [subseq from] FL=0\n---------------------------------------------------ILAGIALAGPLICGTSQVVNDWFDRHVDALNEPDRPIPSGRVPGRRALWFACLWTALSAAVAVALGPWVAAAGILGLAFAWAYSAPPFRLKQNGWYGNLAVGGCYEGLPWFTGAAAMLTVLPYWRIISLALLYSIGAHGIMTLNDFKSISGDRMMNVHTLPVQLGVQPAARG-------------------------------------------------------------------------------\n>MGYP000555956563/1-164 [subseq from] FL=0\n---------------------------------------------------------------CASSQAVNDWFDRHVDAINEPNRPIPSGRIPGQWGLWIAVLWTGLSLLWAWQLGPWGFKATVLALLLAWGYSAPPFRFKQDGWLGNAACGLSYEGLAWITGAAVMSGGAlPDAHILTLALLYSLAAHGIMTLNDFKAIEGDRQMGVWSLPVQLGVKRAAGTACC----------------------------------------------------------------------------\n>MGYP000182347441/13-189 [subseq from] FL=0\n----------ARPAPGAVLELLKPITWFPPMWAYACGAISVGGAVSDRWLYIAAGVLLAGPLVCGASQAVNDWFDRHVDAINEPQRVIPSGRMPGQWGLFVAIATSVISLLFAMLLGWWVFGAAVIGVALAWAYSAPPFRLKLNGWWGNLAVGLSYETLPWITAAAAALGTAPSPEIAVIALLYGIG-------------------------------------------------------------------------------------------------------------------\n>MGYP001347072527/22-182 [subseq from] FL=0\n------------PAVRDVVELLKPITWFPPMWALLCGVVSSGVPITSRWTFLLAGIVLTGPLVCGTSQAVNDWFDRHVDAINEPDRPIPSGRIAGKWGLGIAIIWTVLSLAVAAMTGRWVLAATFVGLICAWGYSAPPFRFKTSGWIGPAVVALTYEGLSWFTGASVMAGALP---------------------------------------------------------------------------------------------------------------------------------\n>MGYP000924598639/3-128 [subseq from] MGYP000924598639\n--VSLDLHtsParRPMPEPRAVLALLKPVTWFPPMWAYLCGVISVGVWP-ESWALVLLGVLLAGPIVCGMSQAANDWCDRHVDAINEPHRPIPSGRIPGRWGLWIALAMTALSLAVGWVLGPWGFGATV---------------------------------------------------------------------------------------------------------------------------------------------------------------------------------\n>MGYP003335037719/4-185 [subseq from] FL=0\n---------RTYPAPAAVLELLKPITWFPSMWAFACGVRASGAAILDHAFVAFMGIVLAGPLVCAMSQAVNDWFDRHVDAINEPNRPIPSGRIPGKWGLYIGLIWTGLSLLVAALLGPLVFVSGVIGAALAWAYSAPPLRLKENGWWGNAACSFSYEGLAWVTGSAVMLAGAlPSRESLTLALLYSLGAHG----------------------------------------------------------------------------------------------------------------\n>MGYP003407917003/9-163 [subseq from] FL=0\n-----------------VAELLKPITWFPPMWAFGCGVVASGMPAQGRWGLIVLGILLAGPLICATSQAVNDWFDREVDAINEPQRPIPSGRMPGRWGLYIAVAWTALSLLVALALGPWGFGAAAVGLLLAWAYSAPPLRLKRNGWWGNAACGMCYEGLAWATGAAVMAFGT----------------------------------------------------------------------------------------------------------------------------------\n>MGYP000374395025/97-237 [subseq from] FL=0\n----------------------------------------------DQAALVVLGVILAGPIVCGMSQAANDWCDRHVDAINEPDRPIPSGRIPGRWGLWIALAMTLLSLAVGSLLGTWGFIATCVGVAAAWAYSAEPVRLKGSGWWGPGLVGLSYETLPWFTGAAVLAQTLPATPVILVANKCEGG-------------------------------------------------------------------------------------------------------------------\n>MGYP003336540233/5-176 [subseq from] FL=0\n--------ARTTPEPSALLELLKPVTWFPPIWAFTCGVISTGIPVGNHWRAVITGALVAGPLVCGASQAVNDWYDRHVDAINEPKRPIPSGRVPGRWGFYVAIGWSLLSAAVASTLGGRALLATLLGLAMAWMYSMPPFRLKENGWWGNLAVGLSYEGLAWITGAAVMLGGAAMLTTTTM--------------------------------------------------------------------------------------------------------------------------\n>MGYP001375231429/1-210 [subseq from] FL=0\n----------------------------------------------------------------------------------------PSGRAPGNVALWFAIVWTLLAQTWALMLGLWVATATLIGLLLAWAYSAPPLRLKLNGWWGNSAVALSYEGLAWITGAAIvLSGDLPPAPILIVALLYSVGAHGIMTLNDFKSVDGDLKMGIRSLPAQLGRERAAKVACLFMLIPQLAVITLLLSWQLAPYAASVTAVVAAQCLAMKRLLSDPKALAPWYNATGVSLYVLGMMSAAMGLGG-----\n>MGYP002777614145/20-195 [subseq from] FL=0\n---------MATPQLSAVAEVLKPITWFPPMWAFACGAIASGVATSGNWGMIVAGVILAGPLVCATSQVVNDWYDREVDAINEPHRPIPSGRIPGRWGLWLALVWTALSLLVATLLGPWGFAAAVLGLVLAWMYSAPPVRLKRNGWWGNTACAFSYEGLAWFTGTAVMLGGAmPDPRSIALAMLY----------------------------------------------------------------------------------------------------------------------\n>MGYP000397333180/13-193 [subseq from] FL=0\n-----------YPSAGAVLALLKPITWFPPMWAYACGAIASGAPLSNRLAPLLLGIILAGPLLCGMSQAVNDWFDRHVDAINEPHRVIPSGRMPGRWGLYVAIIMSVLSIGAAALLGPLVLAAGTLGLFLAWGYSMPPLRFKQNGWLGNGVVGLSYETLPWITAAAAALGGSPSKPMLLVALLYGIGAHGIL--------------------------------------------------------------------------------------------------------------\n>MGYP003570287711/1-220 [subseq from] FL=0\n-------------------------------------------------------------------------------AINEPQRPIPSGRIPGTWGLRIAITWTMLSLLVAIPLGMRGLIAVSIALAFAWAYSAPPLRLKQNGWIGNAAVGLTYEGLAWITGAIVLLDGAmPAMRIVLIAALYSLGAHGILTLNDFKAIEGDRQMGIRSLPATLGPQRAAWVLCAVMLLPQVVVLGLLASWGATGAATAIAGLVVVQLVQMTYFMRAPRERALFLSAFGVPFSVAGMMVAAFALRGL----\n>MGYP001597821114/4-162 [subseq from] FL=0\n------------PALSAVAELLKPITWFPPMWAFSCGVVASGLPAEGRWPLIVAGVLLAGPFVCATSQAVNDWFDRHVDAINEPQRPIPSGRMPGHWGLYIAVIWTLLSLLLAWQLGQAGFLAAMFGLLLAWAYSAPPLRLKRNGWLGNAACGLCYEGLAWITGAAVMAMG-----------------------------------------------------------------------------------------------------------------------------------\n>MGYP001296499357/10-216 [subseq from] FL=0\n------------------------------------------------------------------------------------TRPIPSGRIPGSWGLNIAIIWTILSLIVASFLGTWGFIAALIGLMLAWAYSMPPIRLKTNGWYGNAACGLSYEGIAWITGAAVVAGGSiPEGRSLILALLFSIGAHGIMTLNDFKSIKGDKKMGISSLPVRLGVRGAALSSCLTMLIPQILVLMLLVSWNTKYHATILSILLFIQVLLMRIFLLNPQDKALFYSAVGVPVFVSGMMV------------\n>MGYP003492461464/3-195 [subseq from] FL=0\n---------------------------------------------------------------------------------------------------------TVLSLLVSTALGPWGFGAAAIGLVLAWAYSAPPIRLKLNGWWGNAACGLSYEGLAWATGAAVMAGGAmPGERSLLLALLYSIGAHGIMTLNDFKSVEGDRRMGIGSLPVRLGSEQAAHMACWMMAVPQFVVVLLLLSWQAKPHALAVGALLAVQLLLMRRFVADPHGRATWYSGLGVTLYVSGMLVSAFALRA-----\n>MGYP002777608187/1-168 [subseq from] FL=0\n-------------------------------------------------------------------------------------------------------------------------------------YSAEPVRLKRSGWWGPGLVGLSYETLPWLTGAAVMAhasgAGAPGWPVAVVAVLYGIGAHGIMTLNDFKSIAGDRRFGILSLPVRLGPDRAARLACVAMAVPQVVVIILLWSWGAPWHAAAVAASLLLQLLCMARLLRDPRGLAPWYNGTGVLLYVLGMMASALALRP-----\n>MGYP001343479354/20-301 [subseq from] FL=1\n---------------RRSLVLMKPITWFGPMWAFLCGAVASGatTWSLADIGLVILGIIMAGPILCGFSQVINDYFDRDIDAVNEPYRLVPSGRVSTKQIFVTLFILLAAGLFVSSFLNLRVMSFVIAGQVLAVLYSAPPIRAKRNGWAGNAMAAVSYEGLAWMAGHVAFAPLT--GASILIALLYSLGAHGIMSINDYKSIDGDKAGGVSTIPVLYGPKTAAWLIVITMNVAQIAVIAAFLYWNLWWAALVIALILMAQMPIQRTFLRDPMANYLKFSAIGVSFYVWGMMAAAIGLRS-----\n>MGYP003467082327/17-168 [subseq from] FL=0\n---------------PAVVELLKPITWFPPMWAMACGVVSTGVPLASSWPTLAAGVLLAGPMVCATSQAANDWFDRHVDAINEPHRPIPSGRLPGRTGLYVAIAWTLLSLAVATALGVWGFAAAVVGLALAWGYSAPPLRLKRNGWYGNAACAACYEGLPWFTGAAL---------------------------------------------------------------------------------------------------------------------------------------\n>MGYP003406583834/5-163 [subseq from] FL=0\n-------------ALSAVAELLKPITWFPPMWAFACGAVASGASTDGRLGLVVAGVVLAGPLVCAASQAVNDWFDREVDAINEPQRPIPSGRMPGRWGLYIALAWTVLSLLLAATLGPLGFAAALFGLLLAWAYSAPPMRLKRNGWWGNSACALCYEGLAWTTGAAIMAVGV----------------------------------------------------------------------------------------------------------------------------------\n>MGYP000685722785/49-218 [subseq from] FL=0\n----------------------------------------------------------------------------------------------------------------------------VSGLALAWAYSAPPIRLKRNGWWGNAAVGLCYEGLPWFTAAAVMLGTLPDARVVLLALIYSAGAHGIMTLNDFKSVEGDRRMGVGSLPVRLGVSGAARVACAVMAIAQVVVIALLVAWGAPLHAAAIAALLVVQLGMMARLLRRPSELDYWYNATGVPLYVAGMLVSAFA--------\n>MGYP001123019442/20-159 [subseq from] FL=0\n----------------------------------------------------------------------------------------------------IAIAMSVLALGIGALLGPWGFGATVVGVICAWAYSAEPVRLKRSGWWGPGLVGLCYEGLPWFTGAAVMMATGPSWAIILIAALYSIGAHGIMTLNDFKALEGDRSTGVNSLPVTLGPERAARAACWIMAVPQVAVVALLI--------------------------------------------------------------\n>MGYP001797559509/7-196 [subseq from] FL=0\n------------------------------------------------------------------------------------------------------------AMILAARLGLWVFLASLLGLALAWAYSAPPFRLKRNGWFGNAAVGLCYEGLPWFTAAAVMVGGLPNTSTILVALLYSVGAHGIMTLNDFKALDGDRAMGIRSLPVQLGPRKAARFACLVMALPQAVVAALLYSWDAPIFALAVAAATAAQIVLMPRLLSDPHRYAPWYNATGVLLFVSGMMVTAFALRSM----\n>MGYP000515957987/1-137 [subseq from] FL=0\n-----------------------------------------------------------------------------------------------------ALAMSVLSLFVGYQLGPWGFGATIVGVLAAWAYSAEPVRLKRSGWWGPGLVGLSYESLPWFTGAAVLAAGAPSWQIVLIAVLYGIGAHGIMTLNDFKALEGDTKMGVNSLPVTLGPDRAAHVACWIMAVPQIAVIAL----------------------------------------------------------------\n>MGYP002781287202/2-167 [subseq from] FL=0\n------------------LELLKPITWFPPMWAFSCGVVSAGVPLGEVWPLALAGIVLAGPLVCAASQAVNDWYDRHVDAINEPQRPIPSGRIPGRWGFVIALAWTLLSLAVGAALGPWVLAATALGLVLAWADSAPPIRLKQEGWRGTAACGLAYEGLAWVTGAAVVLGGaAPRPEILVLALL-----------------------------------------------------------------------------------------------------------------------\n>MGYP001764666611/27-178 [subseq from] FL=0\n----------------AVVELLKPITWFPPMWALACGVVSTGLPIASSLTVLLAGIVLAGPMVCATSQAVNDWFDRHVDAINEPQRPIPSGRLPGRTGLYVAIVWTALSLLVATVLGAWGFGAAVLGLALAWAYSAPPLRLKRNGWYGNAACAACYEGLPWFTGAALM--------------------------------------------------------------------------------------------------------------------------------------\n>MGYP002138382808/1-167 [subseq from] FL=0\n-----------------------PITWFPPMWAFACGVVASGVALGDRWWMIALGVLLAGPLVCATSQAVNDWFDRHVDAINEPHRPIPSGRIPGQWGLYIAIFWTVLSLLWAWHLSPWGFVAAGLGLVLAWAYSAPPVRLKRNGWWGNAACGLCYEGLAWVTGAAVMAGGAmPHGQSLMLAALYSAATH-----------------------------------------------------------------------------------------------------------------\n>MGYP003439290394/11-173 [subseq from] FL=0\n----------ALPKVSAVAELLKPITWFPPMWAFACGAVASGASTDGRLLLVAAGVVLAGPLVCATSQAVNDWFDREVDAINEPQRPIPSGRMPGRWGLYIALAWTVLSLLLAATLGPLGFAAALFGLLLAWAYSAPPARLKRNGWWGNAACGACYETMPWFTGAALMTGAFP---------------------------------------------------------------------------------------------------------------------------------\n>MGYP001039604441/4-163 [subseq from] MGYP001039604441\n------------PALSAMAELLKPITWFPPMWAFGCGVVASGVPVADRWGMVLVGILLAGPLVCATSQVVNDWFDREVDAINEPNRPIPSGRVPGRWGLYLAVTWTLLSLAVATTLGPWGLGAAALGLLLAWAYSAPPVRLKRNGWFGNTACAFSYEGLAWVTGAAVMVGGA----------------------------------------------------------------------------------------------------------------------------------\n>MGYP003353735384/1-187 [subseq from] FL=0\n----------------------------------------------------------------------------------------------------------VLSLAVAAFSGHWVLIATVFGLVCAWAYSAPPLRLKASGWIGPAVVGLTYEGLSWFTGAAVMAGSLPPVHVLVILVLYSIGAHGIMTLNDFKAVEGDRATGLRSLPVVLGERPAALLASAVMAIPQVIVVALMVMWGHHISAGVVAVLLAAQLALMPRLVSAPARHAPWYNATGVSLYVLGMLASAL---------\n>MGYP000899120530/1-171 [subseq from] FL=0\n------------------------------------------------------GIALTGPLVCGTSQAVNDWFDRHVDAINEPNRPIPSGRIPGSWGLTLAVIGTLASLAVGLLLGVAALVVTAIALVFAWAYSAPPFRLKQNGWWGNLAVGCTYEGLAWVTGAALMLGGsVPSTPILLAALMYSLGAHGIMTLNDFKSLDGDLRMGIASLPAQLGPERAARLA------------------------------------------------------------------------------\n>MGYP003353095185/1-220 [subseq from] FL=0\n-----------------------------------------------------------------------------VDAINEPQRPIPSGRMPGHWGLYIAILWTLLSLLLAWQIGVVGFLAAGLGLLLAWAYSAPPLRLKRNGWWGNAACALSYEGLAWVTGAALMLGGnLPAEKSLWLALLYSAGAHGIMTLNDFKSVQGDAQMGVRSLPVQLGVQRAAVVACLMMGLPQWGVVAYLLHLDLPYHASGVFLLSLAQWPLMRRFIDQPVERALALSAFGVPLFVSGMMLSAWGLR------\n>MGYP001597189515/1-147 [subseq from] FL=0\n-------------------------------------------------------------------------------------------------------------------------------------------------------VGLSYETLPWFTGAAVLAAGAPSAQVVLVALLYGIGAHGIMTLNDFKALEGDRQMGVNSLPVTLGPERAARMACLVMALPQIAVIALLFAWGEPWHGGAVLGLLAVQFWAMAVMMRDPKGKAPWYNAVGVSLYVSGMMVAAFALRGL----\n>MGYP000275835575/27-306 [subseq from] FL=1\n------------------IALMKPVTWFPPTIAFICGTIASGTTHFEFVtvSKIALGALMAGPILCGLSQVINEYCDREVDAINEPQRPIPAGLVTYRHVFVTIAVLTVVGLALSLFFGMQVVYITLVGMLFAVIYSAEPLRAKKLGWIGNALVSISYEGLPWVAGHLAFAHMTGG--SLLLAGLYSLGAHGIMTINDFKSIEGDRLMGIKSIPAQMGADWAAMSAVITIDIALLIAAIYMFYSGHTVSAILMFLLTLGQIPTQRKFLQmtDPRARAIYYNASGVMIFVICMIVSAVGIR------\n>MGYP003553787525/9-163 [subseq from] FL=0\n-----------------VAELLKPSTWFPPVWAFGCGVVASGMPAQGRWGLIVLGILLAGPLICATSQVVNDWFDREVDAINEPNRPIPSGRIPGRWGLYIGILWTLMSLEVAALLGPWGFGAGVVGLVLAWAYSAPPARLKRNGWWGNAACAFSYEGLAWVTGAAVMMSGA----------------------------------------------------------------------------------------------------------------------------------\n>MGYP003397834528/11-168 [subseq from] FL=0\n------------PALPAALELLKPITWFPPMWAYACGVVASGVSLTSGWLTAIAGIVLAGPLVCATSQAVNDWFDRHVDAINEPKRPIPSGRVPGRWGLYIACAWTVVSALVATLLGPIVLGAALIGLALAWAYSAPPLRLKRNGWWGNTAVAVCYEGLPWFTAVAALTA------------------------------------------------------------------------------------------------------------------------------------\n>MGYP000520356768/18-168 [subseq from] FL=0\n-------------QPAAVLELFKPVTWFPPMWAFGCGVVAAGVDFWQVYPLIALGILLTGPMVCGMSQAVNDWYDRHVDAINEPQRPIPSGRIPGRWGLYIAIGWTVLSLAISTVLGPWGFAATCLAVVMAWIYSAPPLRLKKNGWWGNLACGLSYETLPWLTA------------------------------------------------------------------------------------------------------------------------------------------\n>MGYP000747599920/10-168 [subseq from] FL=0\n-------EPPQRPSLRTVAELLKPITWFPPVWAFACGAVASGQSLSDNWILIALGLVLTGPLVCASSQAVNDWFDRHVDAINEPDRPIPSGRMPGYWGFYIAVLWTVLSMLWAWPLGPWGFAATGLGLVLSWAYSMPPIRLKNNGWWGNAAVGFSYETLPWVTAVA----------------------------------------------------------------------------------------------------------------------------------------\n>MGYP001374637325/24-277 [subseq from] MGYP001374637325\n-----------------SLKLMKPITWFGPMWAFLCGAVASGAtgWNLPDIGQILLGIVLAGPVLCGVSQIINDYFDRDIDAINEPNRLIPSGLVSIQQIIGTIAFLLLLGVSLGFYFGPSVSLYAAIGLTLAIFYSAPPIRAKRNGWVGNALVAISYEGLAWLAGHAAF--GPLSSASVLLAFLYSFGAHGIMTINDYKGMDGDRRVGIRTIPVLYGPQGAAWLTVLMMDFAQVAVIGAFVYWGHWLIAGLLLVVLLVQLPTQRSFVQQPIA-------------------------------\n>MGYP000673910311/1-174 [subseq from] FL=0\n----------------------------------------------------------------------------------EPGLPIPSGRIPGRWGLYLAIVWTLVSLAVASLLGPWGFGAAALGLLLAWAYSAPPVRLKANGWWGNAACGISYEGIAWVTGAAVMAGGAmPDARSLALAALYSLGTHGIMTLNDFKAVEGDRLKGVRSLPVQLGEQRAGQVACATMLVPQAAVVLLLLDWGRPLHACAVALLV-----------------------------------------------\n>MGYP003352540048/11-166 [subseq from] FL=0\n--------------IPAFIELLKPITWFPPMWAFACGAISSGQSWSMQWHIVLIGIILTGPLVCASSQAVNDWFDRHVDAINEPQRPIPSGRIPGRWGLYLGIIWSLLSLVVGSYLGTWGFFATLIALLFSWAYSMPPIRLKQNGWFGNFACSISYEGLAWITGAALLSS------------------------------------------------------------------------------------------------------------------------------------\n>MGYP000216988951/10-130 [subseq from] FL=1\n-----------------------------------------------------------------------------------------------------PLAMSALALGIGWLLGPWGFGATIVGVLAAWAYSAEPVRLKRSGWWGPGLVGLSYETLPWFTGAAVLSLGAPSFEVVTVAVLYGLGAHGIMTLNDFKALEGDRQMGVRSIPVQLGPERAAT--------------------------------------------------------------------------------\n>MGYP001810866915/11-181 [subseq from] FL=0\n---------TTLPAPAAVLELFKPLTWFAAMWAFMCGAVSSGVPFSQAWAPALAGILLAGPLVCATSQAVNDWYDRHVDAINEPYRPIPSGRIPGRWGFYIAVGWSIVSLIYAGFLGAWVFGATLVGLFLAWAYSMPPLRLKMSGWWGPAAVALSDEGLAWFTGAAVVLQALPPGAIIAL--------------------------------------------------------------------------------------------------------------------------\n>MGYP003502834414/2-142 [subseq from] FL=0\n----------------------------------------------------LVGIVLAGPLVCATSQAANDWFDRHVDAINEPQRPIPSGRIPGRWGLYVALIWTLLSLAAGWAIGPWVFAAAVFGLALAWAYSAPPLRLKNNGWWGNAACGLCYEGLAWITGAAVMAGGAPSLASLILAALYSAGAHGIIV-------------------------------------------------------------------------------------------------------------\n>MGYP002782625249/1-156 [subseq from] FL=0\n------------------------------------------------WEMAALGVLLAGPLVCATSQAANDWYDRHVDAINEPHRPIPSGRIPGRWGLYIALGWTSLSMLVALLLGPVVAVAAALGLALAWAYSAPPFRFKQNGWWGNSAVAFAYEGLPWFTGAAVMAGGWPGWPIVIFAALYSIGAHGIMILNDFKAVEGDR--------------------------------------------------------------------------------------------------\n>MGYP003352407520/2-178 [subseq from] FL=0\n-------------------TLLKPITWFPPMWAFACGSITGSQKIEQNLAIFLLGLILTGPLVCASSQAVNDWYDRHVDAINEPDRPIPSGRIPGNWGLYIAIIWSLVSLWVASFLGAIGFLATVLALVLAWLYSMPPIRLKQNGWFGNFACSISYEGLAWITGAALLSSTlSPSHPSLMFAALYSIGAHGIMTLN-----------------------------------------------------------------------------------------------------------\n>MGYP000710151436/2-171 [subseq from] MGYP000710151436\n------------------------------------------------------------------------------------------------------------------------------GLILAWAYSAPPIRLKQNGWWGNTAVAICYEGLPWFTGAAIMAASLPDWRVVLLALLYSLGAPGIRTLNDFKSIEGDERMGVLSLPVQLGVEKAVQLACVVMAAPQLVVIGLLFDWSHPFHAITVAALLAGQFALMVRLLREPGRYASWYNATGTTLYVLGMLVSAFALR------\n>MGYP000741728099/33-191 [subseq from] FL=0\n-----------RPALGTVAEFLKPITWFPPMWAFACGVVASGQDLGEHWTLLVLGLVLTGPLVCASSQAVNDWFDRHVDAINEPDRPIPSGRMPGRWGLAIAIAWTLLSLLWATLMGPWGFAACALAIALSWAYSAPPFRLKANGWYGNAAVGLCYEGLPWFTGIVVIVM------------------------------------------------------------------------------------------------------------------------------------\n>MGYP003705264845/3-166 [subseq from] FL=0\n----------AVPRLSVVTELLKPVTWFPPMWAFACGAVASGQALNDRSTLLFLGLVLTGPLVCASSQAVNDWFDRHVDAINEPQRPIPSGRMPGRWGLYIAVLWTGLSALWSWQLGLWGFYATLLGLAFSWAYSAPPVRLKQNGWYGNAACALSYEGLAWITGAAVMLAGAmP---------------------------------------------------------------------------------------------------------------------------------\n>MGYP000078011149/1-151 [subseq from] MGYP000078011149\n----------------------------------------------------------------------------------------------------------------------------------------------------PGLVGLSYETLPWITGAAVLSAGAPSPEILVIALLYGLGAHGIMTLNDFKALEGDTQMGVNSLPVTLGPERAARLACWVMAVPQVAVILLLASWDRTGHAIAVTWLLMMQVLAMRVMLKDPEGKAPWYNGTGVVLYISGMMVTAFALRGLG---\n>MGYP003707797415/1-150 [subseq from] FL=0\n-------------------------------------------------------------------------------------------RIPGRWGLWIALAMTLLSLAVGSLLGTWGFIATCVGVAAAWAYSAEPVRLKRSGWWGPGLGGLSYETLPWFTGAAVLAQTLPATPVILVAILYGIGAHGIMTLNDFKALEGDAQMGVDSLPVTLGPEKAARVACAVMLVPQLGVVALLHI-------------------------------------------------------------\n>MGYP001008568273/9-175 [subseq from] FL=0\n---------------------------------------------------AVLGAILAGPLLCGSSQVVNDWFDRHVNALNEPDRPIPSGRMPGRGGLFLAIGWSVLSMFAAWAFGPTVFAASALGMALAWAYSAPPFRLKRNGWAGNSAVAIAYEGLAWLTGVSVaLGGGAPAGPTVAFALLYSAGTHGIMTLNDFKSIEGDRRMGIGSLPVRLGP-------------------------------------------------------------------------------------\n>MGYP002633204386/7-163 [subseq from] FL=0\n----------AYPAPSVILELLKPITWFAPMWAFMCGLVSTGAPLLDRWALVIGGVLLAGPLVCGTSQAVNDWYDRHVDAINEPLRPIPSGRMPGAWGFYVACCFTALSLLVAALLGAAVLGAAIVGLALAWAYSAPPLRLKTNGWWGNAAVGLCYEGLPWFTGAAV---------------------------------------------------------------------------------------------------------------------------------------\n>MGYP001815303024/1-181 [subseq from] FL=0\n---------------------------------------------------------------------------------------------------------------------PWVAAATLLAVAMAWGYSAPPLRFKQNGWYGNLAVGLSYEGLAWVCGAAVLLGGqLPGVPVLLLALLYSLGAHGIMTLNDFKSIEGDRKIGIRSLPAQFGADAAAKLACVVMAAAQVAVIALLLYWSKPLFAAGVALSLALQFLAMRRLLTDPLGLAPWYNGTGVTLYVLGMLLSAFAVRG-----\n>MGYP000860826369/1-191 [subseq from] FL=0\n-----------------------------------------------------------------------------------------------RWGLYIAVGWTLVSLLVALALGPWGFGAAAVGLLLAWAYSAPPLRLKKNGWWGNAACSLSYEGLAWCTGAAVMAAGTmPHPRSLLLALLYSIGAHGIMTLNDFKAIEGDRRMGIGSLPVRLGVRGAALTACAVMLLPQVVVIGLLLTWGSPWHAAGVLALVIGQALMMRRCLRDPVAQALWYSGFGVPLFV-----------------\n>MGYP001088958128/4-128 [subseq from] MGYP001088958128\n---SATISPRRLPEPAAMLRLIKPITWFPPMWAYLCGVVSSGVSPSGNWFLVILGVILAGPIVCGMSQAANDWCDRFVDAINEPDRPIPSGRIPGKWGLWIALAMTALSLLVGYTLGPWGFGATILGV------------------------------------------------------------------------------------------------------------------------------------------------------------------------------\n>MGYP003509563540/18-166 [subseq from] FL=0\n------------PSLSVVAELLKPITWFPPMWAFACGVVASGVPLAERWPLILLGVLLAGPPVCATSQAVNDWFDRHVDAINEPRRPIPSGRVPGQWGLYIAIGWTLVSLAVAALLGPLVFGAAAFGLILAWAYSAPPVRLKTNGWMGNSAVAVCYEGLPW---------------------------------------------------------------------------------------------------------------------------------------------\n>MGYP003704999217/45-211 [subseq from] FL=0\n-----------------------------------------------NLPIFFLGLLLTGPLVCASSQAVNDWYDRHVDAINEPDRPIPSGRIPGHWGFYIAIIWSLVSLYIASYLGVIGFLATVLALILAWLYSMPPIRFKNNGWIGNLACGVSYEGLAWITGATLLSGGSiPNKPSLLLAGLYSASAHGIMTLNDFKAIEGDRQMGVRSLPV-----------------------------------------------------------------------------------------\n>MGYP002381282849/24-304 [subseq from] FL=1\n-----------------SLKLMKPVTWFGPSWAFLCGAVASGVtgWNMPDIGHIMLGILLAGPVLCGASQIVNDYFDRDVDALNEPQRLIPSGLVSMRQLVITVGALLAIGVSIGVYMGREVALFSAIGLVLALFYSAPPVRAKRNGWIGNTLVAISYEGLAWMAGHAAFAPL--TVASVLIAGFYSLGAHGIMSINDYKSIEGDRVSGIRTIPLLYGPERAARLIVLTMNLAQLGVIIAFTYWGSWWIALGIAVILLIQLPLQRTFLRQPVENHLKFSAIGVSFFVWGMMVAAVGLRSL----\n>MGYP000261090577/27-222 [subseq from] FL=1\n--------------------------------------------------------------------------------------------------------RTALSLLVAATLGTLVFAAAITGLALAWAYSAPPLRLKLNGWWGNLACGLCYEGLAWITGAAVMLGGqRPSARVFALALLYSIGAHGIMTLNDFKSIEGDLRTGIGSLPVRLGPDRAARAACWIMAVPQAAVVALLVDWGQPLHAAGVGALLAVQLAMMRRFVAAPRERAIWYSGLGVTLYVTGMLVAAFALRAVE---\n>MGYP000612122005/2-131 [subseq from] FL=0\n--------------------------------------------------------------------------------------------------------------------------------LAAWAYSAEPVRLKRSGWWGPGLVGLSYETLPWFTGAAVLSTGAPAFPVVAVAVLYGIGAHGIMTLNDFKALEGDRQMGVRSLPVVKGPEVAAKIACIGMALPQMIVISLLFIWDRPLHALAVTASLLAQ--------------------------------------------\n>MGYP000073418203/114-295 [subseq from] MGYP000073418203\n---------------------------------------------------------------------------------------------------------------------PLDPVDVVVGLVLAWAYSAPPVRLKRNGWWGNAAVGACYEGLPWITGAAVMIGGAlPDGRILLLAALYSVGAHGIMTLNDFKAIDGDTALGVRTLPVQLGAARAARFACLVMAAAQVAVIVCLVLWGAWPHAALIAASLALQGLAMRRLLSDPEAHAPWYNQTGVSLYVLGMLVSAFALRGV----\n>MGYP001954049713/38-236 [subseq from] FL=0\n----------------------------------------------------------------------------------------------------ITRISGLLPKVSSWRYANWVAIASWVGLAVAWGYSGPPLGLKMHGWWGNSGVAISYEGLAWVTGAAIVIGGdLPPQPILLIALLYSIGAHGIMTLNDFKALEGDRVMGVNSLPVTLGPERAARLACWVMALPQVAVIALLFQWGLQDRALIVTGLLVLQFWAMREMMEDPKGRAPWYNGTGVLFYVSGMMVTAFALRGI----\n>MGYP003596594088/13-171 [subseq from] FL=0\n------------PSLATVAELLKPITWFPPMWAFACGVVSSQQPVAGRWPSILAGLMLAGPLVCASSQAANDWFDRQVDAINEPQRPIPSGRMPGRWGLYIAILWTGLSLLLATALGRWGFAAAVVGLLLAWAYSAPPLRLKLNGWWGNAACGLAYEGLAWITGAAVMMRG-----------------------------------------------------------------------------------------------------------------------------------\n>MGYP003568335422/29-210 [subseq from] FL=1\n-------------------------------------------------------------------------------------------------------------------------AATMVGLFLAWAYSAPPLRLKRNGWYGNAAVGICYEGLAWFTGAAILIGGFPGLPVVTLALLYSFGAHGIMTLNDFKAIAGDKQTGVASLPVQLGPDRAARLASITMALPQVVVIVLLVDWGLLVHAGLVGLVLAVQLFFMRLylldrkaLLAEPKRKAALYNMTGVTLFVSGMMIAANGLG------\n>MGYP000194137724/22-301 [subseq from] FL=1\n------------------LTLMKPVTWFGPVWAFVCGTIASGatAWTIDDVGTIMLGTLLAGPVLCGVSQVINDYYDRDVDALNQPDRLIPAKLVSNAQIiLTIALLL-AVGVSIGMYLGANVALFSAIGLILAIMYSMPPFRAKRNGWIGNGLVGISYEGLAWLAGHAAF-AGLTTG-SVLIAALYSLGAHGIMTINDYKSIEGDRLCNINSIPVLHGEKGAAWLTVITMNLAQLGVLAAFIYWQSWIIVAVLSVLLFLQFPTQRSFIKEPVEKHLNFSAIGVSFFVWGMMAAAIGLRWL----\n>MGYP001486970304/3-178 [subseq from] FL=0\n------------------------------------------------------------------------------------------------------------------------FAAAITGLALAWAYSAPPLRLKQNGWWGNAACGACYEGLAWLTGAMVAGGGAPTAAVLWLALLYSVGAHGIMTLNDFKSIEGDRRMGVGSLPVRLGPVLAGRVACVFMAVPQFAVVALLWSWGAPVHAAAVAVLVLGQFVLMRTLLANPRERAPWYNATGVSLFVIGMLVSAFAVR------\n>MGYP002654584736/2-198 [subseq from] FL=0\n------------------------------------------------------------------------------------------------------LGWTVLSLVVASALGHWGFGAAVAGLLLAWAYSAPPVRLKENGWFGNAACGLCYEGLAWITGAAVMAGGAtPDGRSISLALLYSLGAHGIMTLNDFKAIEGDRLMGVESLPVQLGVDGAAHSACWTMALPQLGVIALLVIWGRPWHAFSVAGLLAAQAAMMRWFVGAPTKRALPYSGFGVPLFVAGMMVSAFALRSI----\n>MGYP000695071506/71-220 [subseq from] MGYP000695071506\n------------------------------------------------------GILLAGPLVCATSQIANDWYDRHVDAINEPGRPIPSGRIPGRWGLWLALVWTGASLGVAALLGPVVFPAAVLGLALAWAYSAPPLRLKRNGWWGNLAVGLSYESLPRFTGAAVLAGTMPSAEIVLVALLYGLGAHGIMTLNDFKAIEGDV--------------------------------------------------------------------------------------------------\n>MGYP001161952775/7-150 [subseq from] FL=0\n------ASPPTFPAPSAVAELLKPVTWFPPMWAFSCGVVASGVPLAGHWGLILVGVLLSGPLVCATSQAVNDWFDRHVDAINEPQRPIPSGRMPGRWGLYVALVWTLLSLAVSTLLGPWGFGAAVVGLALAWAYSAPPLRLKRNGWWGNA--------------------------------------------------------------------------------------------------------------------------------------------------------\n>MGYP000541225861/13-170 [subseq from] FL=0\n-----------RPDWSAVLELLKPITWFAPMWAFWCGVVSSGVPLRGHGFILLAGVLLAGPMVCATSQAVNDWFDRGVDAINEPNRPIPSGRVPGHWGLVIAIGWTLLSLLVATLLGRWGFAAAVLGLLLAWAYSAPPLRLKRDGWWGNSAVALCYEGLPWLTGAAVMT-------------------------------------------------------------------------------------------------------------------------------------\n>MGYP003818587313/3-300 [subseq from] FL=1\n-SIETSTPPTQVTQPSVLqrsLILMKPITWFGPMWAFLCGAVASGAtsWSFADIGLVILGIIMAGPVLCGFSQVINDYFDRDIDAVNEPYRLVPAGLVSTTQ-VFITLtILLIAGLIISSFLNLRVMYFVIAGQLLAVLYSAPPVRAKRNGWVGNAMAAISYEGLAWMAGHAAFA-GL-TWPSILIALLYSLGAHGIMSINDYKSINGDKDGGVSTIPVLYGPQKAAWLILITMNVAQIAVIAAFLYWQIWWIALAITIILLVQLPTQRNFLRNPGENYLKFSAIGVSFYVWGMMAAAIGLR------\n>MGYP003388133908/2-170 [subseq from] FL=0\n-----------------------------------------------------------------------------------------------------------------------------------WAYSAAAVRRKQNGWWGNAACGLCYEGLPWFTGAAVMGASMPDWRIVVIALLYSVGAHGIMTLNDFKSVEGDKRMGIDSLPVLLGVSNAARFACLVMAVPQVAVVGLLLAWHLPFYAAAVGALLIGQLFLMVHFLKSPRERAPWYNGTGISCYVVGMLISAFALAAIQV--\n>MGYP000120522822/2-150 [subseq from] MGYP000120522822\n----------ALPQPSAVLELLKPVTWFPPMWAFACGVVASGQSLDGRWGLVLAGVLLAGPFVCATSQAVNDWFDRHVDAINEPNRPIPSGRIPGRWGLYIAIIWTVLSLAVALALGPVVFWAAVFGMAMAWAYSAPPFRFKGNGWWGNAAVGLCYEGL-----------------------------------------------------------------------------------------------------------------------------------------------\n>MGYP001273166147/1-177 [subseq from] MGYP001273166147\n---------------------------FPPMWAFVCGSISAGASMDAGASRLAIGILLAGPLLCGSSQVVNDWFDRHVDAINEPHRPIPSGRMPGRSGLYYAIGWSALSMLVAASLGRWVFTAAALGMALAWAYSAPPLRLKRNGWAGNAAVAVSYEGLAWVTGAAVVTNGQPpDLRTLALAFLYSAGAHGIMTLNDFKSIDGD---------------------------------------------------------------------------------------------------\n>MGYP002788520665/2-133 [subseq from] FL=0\n---------RRLPEPRAAFALLKPVTWFPPMWAFACGVVSAGRVD-ASWAALALGVCLTGPLVCGASQVVNDWFDRDVDAINEPDRPIPSGRIPGRWGLWIALAMTALSLAIGWQLGPWGFGATVLGVLAAWAYSAEPVRLK----------------------------------------------------------------------------------------------------------------------------------------------------------------\n>MGYP003941998753/1-198 [subseq from] FL=0\n----------------------------------------------------------------------------------------------GRWGLGIAILWTVLSLIVAAFLGPWGFAAGGVGLLLAWAYSAPPLRLKQNGWWGNAACGLCYEGLAWVTGAAVMAGGAmPELRSLALALLYSVSAHGIMTLNDFKSVEGDRQMGIASLPVQLGVQGAARTACWVMIVPQLCVLGLLVMWQPPLHAAAVGGLIALQLVLMRRFLQQPTERAIWYSGLRpVILSASGMMA------------\n>MGYP002777354344/1-134 [subseq from] FL=0\nMAVSETFQSRQYPEPRAMLRLVKPITWFPPVWAFLCGAISSGIPLGANWQTVILGMILAGPIVCGMSQAANDWCDRHVDAVNEPDRPIPSGRLPGRTGLYVAIGWTLVSLGVATLLGPWGFGASVVGLALAWAY------------------------------------------------------------------------------------------------------------------------------------------------------------------------\n>MGYP000212177179/250-431 [subseq from] FL=0\n--------------------------------------------------------------------------------------------------------------------DEVGRGTSTYdGLALAWAYSAPPFRLKSSGWWGPAVVGLTYEGLSWFTGATVMLGAMPSASVLTVLLLYSLGAHGIMTLNDFKAVEGDRATGLRSLPVTMGVRNASLLACAVMGGAQILVVALLLMWGQLLSAAIVALLLAGQVALMPRLVRDPAKHAPWYGATGVTLYVFGMLAAGLGLGG-----\n>MGYP001232440057/1-135 [subseq from] FL=0\n-------------------------------------------------------------------------------------------------------------------------------------------------------------------GAAVLLQTAPRFEIVVIAALYAFGAHGIMTLNDFKALEGDRQTGVRSLPVVLGPEVAARIACTVMGMAQALVIPLLILFGKPWHAGGVALVLIAQFAAMRVLFRDPKGKAPWYNGTGVVLYVTGMMISAFALRGL----\n>MGYP001177285220/1-201 [subseq from] FL=0\n-------------------------------------------------------------------------------------------------GLWVAIAGSLLSLLLAALLGIWVFVAAVIGLVFAWIYSMPPLRLKQDGWQGNAAVGLSYETLPWLTAVAAATNGLPDWRTGLIALLYGLGAHGIMTLNDFKAIEGDRQMGIRSLPARYGPQAAARLACLTMAFAQLAVVAALLAWGRPVFAAAIAGLTLVQLVCMARFLKDPIARAVWYSAIGVGLYVTGMVIAAFALRGL----\n>MGYP000421192177/16-191 [subseq from] FL=0\n--------PPSVPLWRSALELLKPVTWFPPMWAFGCGVVASGVAIEDRLPFFIGGLLLTGPFLCGTSQVVNDWFDRHVDAINEPHRPIPSGRIPGRWGLYFAVIWSALSLLLATQFGSWVLAVSVVGLLLAWAYSAPPVRLKQNGWWGNAASGLCYEGFAWFTAVAAMTGAMPSLVNIIVLLLY----------------------------------------------------------------------------------------------------------------------\n>MGYP001152461845/1-166 [subseq from] FL=0\n-----------------------------------------------------------------------------------------------------------------------------------WAYSAPPLRLKRNGWWGNAAVGACYEGLPWFTGAAVMAAALPSTQVILLAALYSIGAHGIMTLNDFKSIAGDRRMGIASLPVQLGVQGAARLACVVMALPQVVVIASLLGWGHTVHAVVVALLLAAQLLLMRRFLTDPVARAVGYSGAGVGLYVLGMLVSAFALRS-----\n>MGYP003532323666/16-171 [subseq from] FL=0\n-----------RPSMPAILEVSHPITWFPPMWAYACGVASSGVPVLQQWWRLSAGALLAGPLMCGTSQVVNDWYDRHVDAINEPNRPIPSGRIPGRWGLYLALIWTTLSLLLAWVLGPWVFGASLIGMALAWAYSAPPLRLKGNGWWGNLAVGFTYEGLAWVTGAAV---------------------------------------------------------------------------------------------------------------------------------------\n>MGYP003403609210/1-197 [subseq from] FL=0\n----------------------------------------------------------------------------------------------------IAIAWSLLSLSVATMLGPVVTGATIIGLILAWAYSAPPVRLKKNGWWGNAACGFSYEGLSWVTGAAIMTGGAwPEPRTIVLAMLYSLGAHGIMTLNDFKSIDGDTRTGIGSLPVRLGAEKAGLVACLFMTLAQIAVVACLVIWGLLWPAAVVGALIAAQVVLMRRLLENPAERAPWYNATGVGLFVLGMLISAIAIR------\n>MGYP000353691720/2-153 [subseq from] FL=0\n----------------------KPITWFPPMWAFGCGVVSSGVSLGERWPMAIAGIVLAGPLICATSQAVNDWYDRHVDAINEPNRPIPSGRIPGRWGLWIAMAWTLVSMIWAYALGSWVFAAACVGMALAWIYSAPPLRLKQSGWWGAAACALCYEGITWFTGAAVMLGASGS--------------------------------------------------------------------------------------------------------------------------------\n>MGYP001323508468/12-199 [subseq from] FL=0\n------------------------------------------------------GLLLAGPLVCGASQAANDWFDRHVDAVNEPHRPIPSGRLPGRTGLAVAIIVSLLALAVAAAISTLVLAATALALLSGWAYSAPPLRLKANGLAGVLVTGISYEGLAWLTGALVAGGAAAlSrPLMLPVALLYSLGAAGIMVLNDFKAVEGDRQSGIRSLPAMLGISASARLACWMMALPQLGVIALLA--------------------------------------------------------------\n>MGYP001065353566/4-150 [subseq from] FL=0\n------------PALSAVAELLKPITWFPPMWAFGCGVVASGVATEGRWPLIVVGVLLAGPLVCASSQAVNDWFDRHVDAINEPQRPIPSGRMPGRWGLGIAILWTLLSLVVAAFLGPWGFAAGLVGLLLAWAYSAPPLRLKQNGWWGNAACGLCYEGL-----------------------------------------------------------------------------------------------------------------------------------------------\n>MGYP001489739767/1-120 [subseq from] FL=0\n--------------------------------------------------------------------------------------------------------------------GTWGFWATVAGVAAAWAYSAEPVRLKRSGWWGPGLVGLSYEGLPWFTGAAVLLQAAPRFEVVIIAFLYAFGAHGIMTLNDFKALEGDRQFGVRSLPVVLGPEVAAKIACTVMAMAQVLVQ------------------------------------------------------------------\n>MGYP003607944037/24-192 [subseq from] FL=0\n-----------------------------------------------------------------------------------------------------------------------------------WGQ-EDDVRAESAEWLFPYLL-LAYEGLPWITGAAVLLAtadSAPGFPIVMMATLYALGAHGIMTINDFKAIEGDRKLGIKSLPAVYGPEVAAKIACTVMGLAQSLVITMLYLFSKPFHATAVLVLLFGQFWTMSVWMRDPEGKAPWYNGTGVVMYVSGMMITAFAIRGFT---\n>MGYP000612965160/4-188 [subseq from] FL=0\n------------------------------------------------------------------------------------------------------------------GLGIWGFAAAALGLVLAWAYSMPPVRLKQNGWWGNLACGLSYEGLAWITGAAVMAGGAlPEARSLLLALLYSIGAHGIMTLNDFKSVQGDRRMGVGSLPVRLGVALAARVACLVMVAAQLAVIALLFLWDRPGHAAVIVALLVGQLLMMARLLRRPEQLDVWYNAAGVPLYVLGMLVSALAVRTL----\n>MGYP001798323214/2-175 [subseq from] FL=0\n-------------------------------------------------------------------------------------------------------------LAVAWPLGVWGFSATAVAVAAAWAYSAEPLRMKRSWLWGPGLVGLCYEGLPWFTGAAVMLSALPRWEVLVIATLYAIGAHGIMTLNDFKSIAGDRAMGLRSLPAALGADRAARLACVVMAVPQLVVIGLLLQWQQvPFALGVL-GVLLGQIALMPRMLSDPERFAPWYNGTGIVL-------------------\n>MGYP002780028854/1-179 [subseq from] FL=0\n---------------------------------------------------------------------------------------------------------------------PWVVAATLVGLACAWAYSAPPLRLKASGWAGPGVVAFSYEGLSWFTGAAVMAAALPEAPVLAVLLLYSLGAHGIMTLNDFKAVEGDRRTGVRSLPVTLGVAPAARLACVVMALPQV-VAGLLWHWGMTLPALAVAALLAAQCALMPRLLADPAGRAPWYGATGVSLYVLGMMAAALGLGG-----\n>MGYP001028482132/9-312 [subseq from] FL=1\n-----THTPKPLPFLKVMFTLMEPYTWFAPTWAFVVGCVaSHSIYfdPaGDLWASVVsigkiaIGTLMAGPLLVGFSQVWNDWCDRDVDAINQPERLIPSGQATRGQVFAIIALLGISAMAVAWFLGPPVAAVAFIGIVIALAYSAEPIRLKKNGWLGNLAIGLTYETCAWIAGHLTFdpqlqSAGAGRS--LLLALLYGLGVVGTMIINDFKSVAGDRKMGIRSIPAMYGESRAARLAVVIINAAQLIAIGLQVAWGSVITAGVCFLLLLAQLRSQLQLIREPTQPmAVRYNLIGIPPYTWAMLVAAIGL-------\n>MGYP002655388111/2-188 [subseq from] FL=0\n---------------------------------------------------------------------------------------------------------------VGWLINPVVFAATILGVFLAWIYSAPPIRAKANGWWGPGVCAAAYEGLTWFTGAAVMVGGLPDARIITILALYATGAHGIMVLNDFKAVTGDAVSGVRSLPVLLGVDRAARVACWTMAVPQLVVALLLARWGAVFPAALVAMSVAVQFLLMQRLLSDPAKHAPFYNASGTTLYVLGMLTAAIGLRGM----\n>MGYP000005511398/5-185 [subseq from] FL=0\n------------------------------------------------------------------------------------------------------------------ALGVWVFGAAAIGLALAWAYSAPPLRLKRNGWMGNSAVALAYEGLPWITAVLVMTGDAPDPRLLALAALYSFGAHGIMTLNDFKSVYGDRRMGVGSLPVQLGIERAGWLACAVMVAAQLAVIALLVLWNRPWHAGVIVLLLLSQIVLMRRFLARPVERDVWYNATGVPLYVLGMLVSALAV-------\n>MGYP000468382147/11-166 [subseq from] MGYP000468382147\n---------GSLPEASAVLQLLKPITWFPPMWAFLCGIVSAGQSVSGYWMTIFLGVLLTGPLVCATSQAVNDWFDRHVDAINEPHRPIPSGRVPGRWGLYIGCIWTVLSLLVAMLLGEVVVLATIVGLALAWMYSAPPFRLKQNGWWGNAACGLCYEGLPWITAA-----------------------------------------------------------------------------------------------------------------------------------------\n>MGYP002780146969/5-192 [subseq from] FL=0\n---NVTLEVRRLPEPRAAFALLKPVTWFPPMWAFSCGVVSAGRLEA-SWAALALGICLTGPLVCGASQVVNDWFDREVDALNEPDRPIPSGRVPGTWGLWMGIAWSALGLYAGSLLGTTGLVATAVALALAWAYSAPPLRLKQNGWLGNLACGLSYESLAWITGAAVALGGArPDWRILTLALLYGLGAHGI---------------------------------------------------------------------------------------------------------------\n>MGYP001285421184/3-145 [subseq from] FL=0\n--VLQDLHSGRRPNLFAALELIKPITWFPPMWAYTCGAISAGVSFDSQIWIVFLGIFLAGPVVCGMSQAANDWCDRHVDAINQPERPIPSGRIPGKWGLWIALIMTVISMILGLFLGVWGFVATIVAVAAAWAYSAEPLRFKKSG-------------------------------------------------------------------------------------------------------------------------------------------------------------\n>MGYP000039930411/3-165 [subseq from] FL=1\n-----------LPAPSAIAELFKPITWFPPMWAFGCGVVASGMPLDGRLHVLLGGVVLAGPMVCATSQAVNDWFDRHVDAINEPQRPIPSGRMPGRWGLYVAWAWTLLSMLMAAQLGHVAFGAAAVGLLLAWAYSAPPLRLKRNGWWGNAACGLCYEGLAWITGAAVMAGAGDR--------------------------------------------------------------------------------------------------------------------------------\n>MGYP000677374773/7-169 [subseq from] FL=0\n---------RRFPQPRALLQLLKPITWFPPMWAFMCGAVSSGQPLGESLWLLAAGVLLVGPLVCGGSQIVNDWFDRHVDAINEPDRPIPSGRVPGYWGLAYAIAWSLLALAFSSLLGTWVVGATAVGLVLAWAYSAPPLRLKLNGWWGNAAVGISYEGLAWVTGTAVLLGGA----------------------------------------------------------------------------------------------------------------------------------\n>MGYP003474390424/1-170 [subseq from] FL=0\n-----------------------------------------------------------------------------------------SGRVPGRWGLYIAIAWSLLSLAVASLLGPFAFQATIVGLLLAWAYSAPPIRLKRNGWWGNSAVAICYEGLPWLTAAAIMTGAMPAMPVVLLAVLYSIGCHGIMTLNDFKSIEGDLRMGIGSLPARLGADRAARVACWVMALPQLAVIALLFQWDRRFHALAIVVLLAVQL-------------------------------------------\n>MGYP003529837476/5-171 [subseq from] FL=0\n----------ALPKVSAVAELLKPITWFPPMWAFACGAVASGASLDGRWWLVAAGVLLAGPLVCATSQAVNDWFDREVDAINEPHRPIPSGRMPGRWGLYVAIAWTLLSLAAAWALGPWVLAAATVGLVLAWAYSAPPLRLKANGWYGNAAVGICYETLPWLTAAAAALGAAPSWPV-----------------------------------------------------------------------------------------------------------------------------\n>MGYP000861798446/11-163 [subseq from] FL=0\n---------AALPAPRAVLELLKPITWFAPMWAFMCGVVSSGVGLEGRWLVLLGGVVLAGPLICATSQAANDWFDRHVDAINEPNRPIPSGRIPGRWGLWIALLWTAFSIGFATLLGVWVVWAAAIGLALSWAYSAPPLRLKLSGWLGPAAVALCYEGLAWF--------------------------------------------------------------------------------------------------------------------------------------------\n>MGYP000656350252/8-160 [subseq from] FL=0\n--------------WTAYLELLKPITWFPPMWAFACGVVSSGVSLQDHLGVALLGVLLAGPLVCGASQIVNDWFDRHVDAINEPHRPIPSGRVPGAWGLYYAILWSGLSLWVGYLLGPWVFGATLVGMALAWAYSAPPFRLKLNGWWGNAAVGFSYEGLAWVTGAAA---------------------------------------------------------------------------------------------------------------------------------------\n>MGYP000184377883/5-193 [subseq from] FL=0\n----------------------------------------------------------------------------------------------------------------ATLMGPWGFAACGLAIALSWGYSAPPVRLKNNGWWGNAACALSYEGLAWLTGTAVMLGGAwPGPHSLALALLYSIGAHGIMTLNDFKAIEGDRRMGVASLPVQLGVDKAARVACWFMVLPQAVVVALLIHWQRPAHAVAVVALIAAQLLLMKRFLKDPTARALWYSGFGVPFFVAGMMVSAFALRSLQT--\n>MGYP001803967556/1-142 [subseq from] FL=0\n------------------------------------------------------------------------------------------------------------------------------------------------------------EGLPWITGAAVQSAGAPRLQIVTIAALYAIGAHGIMTRNEFKALEGDRQTGVNSLPVRLGPRRAAQVACAVMAVPQVIVIALLASWDKPLHAMGVAGVLAVQLWAMTVLFKDPKGKAPWYNGTGVALYVSGMMIAAFALRGL----\n>MGYP002777585078/31-202 [subseq from] FL=0\n------QHPRTLPAPGAVLELLKPITWFPPMWAFTCGAISSGVLLGDRWPQLALGLLITGPLVCATSQAANDWYDRHVDAINEPHRPIPSGRMPGTWGFRVAIIWTALSLLAAIPLGLAGILAVAVALAFAWAYSAPPFRFKQNGWIGNAAVGVTYEGLAWITGAIVLLGGAiPNGKV-----------------------------------------------------------------------------------------------------------------------------\n>MGYP003335886110/14-300 [subseq from] FL=1\n-----------------RLQLMKPVTWIPLIWGVVCGAAASGNyeWRVDHVLAAFACMLMSGPLLAGFTQTINDYYDREIDAINEPYRPIPSGAIPlGQVKLQIWVLL-LAGLGVSYGLDRWAGHTTpvVFllalgGSFVSYIYSAPPLKLKQNGWLGNYALGASYIALPWWAGQALFG--HLTWTTAILTLAYSLAGLGIAVVNDFKSVEGDLKMGIRSLPVQLGRERAARVACLFMLLPQLVVIGLLVQWQLPLSAAAVTGVVLAQTLAMKKLLSDPKLLAPWYNATGVSLYVLGMMGTAIGLGG-----\n>MGYP000574881967/62-236 [subseq from] FL=0\n--------------------------------------------------------------------------------------------------------------------------AAVIGLALAWAYSAPPFRLKSSGWWGPAVVGLTYEGLSWFTGATVMLGAMPSASVLTVLLLYSLGAHGIMTLNDFKAVEGDRATGLRSLPVVLGVRRASLLACATMAGAQAIVVALLLAWGLTLSAVIVAALLTGQFALMPKLLRNPARNAPWYGATGVTLYVLGMLAAGLGLGG-----\n>MGYP003787044669/5-149 [subseq from] FL=0\n----------ATPAPSALIELLKPITWFAPMWAFACGVVSSGQSPTGQWAMIGAGVLLAGPLVCATSQAVNDWYDRHVDAINEPDRPIPSGRMPGRWGFYVAAAWTLLSLAVATALGPWILGAALFGLVLAWLYSAPPLRLKRNGWWGNSAVALC---------------------------------------------------------------------------------------------------------------------------------------------------\n>MGYP003447597069/20-181 [subseq from] FL=0\n-----------------------------------------------------------------------------------VLRPIPSGRIPGRWGLYIAIAWTVLSLLVSTALGPWGFGAAAVGLLLAWAYSAPPIRLKLNGWWGNAACGLSYEGLAWATGAAVMAGGAmPGERSLLLALLYSIGAHGIMTLNDFKAIEGDRQMGVGSLPVRLGVQGAARVACVVMLVPQFGVVLLLAGWGA----------------------------------------------------------\n>MGYP003401785561/1-111 [subseq from] FL=0\n---------------------------------------------------------------CATSQAVNDWYDRHVDAINEPNRPIPSGRIPGRWGLYIAIIWTGLSLLLATTLGTWGFVAAIVGLALAWAYSAPPIRLKQNGWWGNAACGLCYEGLPWFTGAAGMGASMPD--------------------------------------------------------------------------------------------------------------------------------\n>MGYP003401785561/113-168 [subseq from] FL=0\n----------------------------------------------------------------------------------------------------------------------------------------------------------------------------------------------------------------------------------------------------PFYAAAVGALLIGQLFLMAHFLKSPRERAPWYNGTGISCYVVGMLISAFALAAIQV--\n>MGYP001028953267/4-182 [subseq from] FL=0\n----------AYPAPSAVLALLKPITWFPPMWAFACGAVSVGGVSADRWFYVALGVILAGPLVCGTSQDVNDWFDRHVDAINEPQRPIPSGRVPGRWGFWFACVWSALSLVLAAALGSAVLLVTALGMALAWAYSMPPLRLKQNGWWGNAAVGFSYEGLAWVTGAAVMLGGrVPGWEILTLAALYSAGA------------------------------------------------------------------------------------------------------------------\n>MGYP001135414824/2-146 [subseq from] MGYP001135414824\n---------------------------------------------------------------------------------------------------------------------------------------------------------LAYETLPWVTGAAVLAGGAPALPVLVVALLYGLGAHGIMTLNDFKAIDGDRQMGLRSLPVVLGPQRAARVACLVMAIPQILVVAMLAAWGKPLHALVVLVLLGGQVAAMRVLLRDPLGKTPWYQGVGIVLYISGMMIAAFALRSL----\n>MGYP001430177048/1-127 [subseq from] FL=0\n-------------------------------------------------------------------------------------------------------------------------------VVAAWAYSAEPVRLKRSGWFGPGLVGLSYEGLPWFTGAAVLLGHAPGFEVCTLALIYAFGAHGIMTLNDFKALQGDRLHGVRSLPVTLGPEVAAKVACTVMGLAQALVVALLLIWGKPWH-GLAVALL-----------------------------------------------\n>MGYP001766635594/2-117 [subseq from] FL=0\n--------------------------------------------------------------------------------------------------------------------------------------------------------------------------------------LYAFGAHGIMTLNDFKALEGDRQHGVRSLPVVLGPDVAARIACTVMALAQMLVVALLAVWGKPLHALAVAAVLVAQVAAMRVLLRDPRGKAPWYNGTGVVLYVSGMMVSAFALRGL----\n>MGYP001194609155/1-180 [subseq from] FL=0\n-----------------------------------------------------------------------------------------------------------------------GFLAAGFGLLLAWAYSAPPLRLKRNGWWGNAACGLCYEGLAWITGAAVMAMGQwPDGRSLALALLYSLGAHGIMTLNDFKSMAGDRQMGIRSLPVMLGAERAARVAAAVMALPQAVVIALLLHWGQPAHAAGVAALLAVQGLMMARFIAQPVQRALWYSGAGVPLYVSGMLVSAFALRGV----\n>MGYP000329487914/44-322 [subseq from] MGYP000329487914\n-------------------TFAKPGTWFAPMWAMIVGCVASGnaHWQFGSIGRIVLGMILAGPLLCAFSQVTNDWFDRDVDRINEPDRPTAANALAPSTVFAIAAGLAVAALGLAWALGTTVFYLAIGGLALALAYSAPPVRLKaRNGWLANAACAFAYEGFAWIAGAAIFGH--VTTGTIVLATLYSLGSHGLMTLNDFKSFEGDTRLGLRSLPVMLGLDGALKAAFAFIDIFQVAAIAYVLANRMYLAGGIMAVLFIIQLPMQRKLATDPKGLAPWYCASAIPPFVWGMLVSALAIRS-----\n>MGYP000964783877/1-162 [subseq from] FL=0\n---------------------------------------------------------------------------------------IPSGRMPGRWGLYIALLWTALSLAVAMVLGPWGFAAALFGLVLAWAYSAPPLRLKRNGWWGNAACGLCYEGLAWVTGAIVMAGGeLPDGRSLALAALYSLGAHGIMTLNDFKSVEGDRRMGIGSLPVRLGEEQAAHMACWMMAAPQFIVVLLLMSWQAKGHA------------------------------------------------------\n>MGYP000482369765/1-150 [subseq from] FL=0\n---------------------------------------------------------------------------REVDALNEPGRPIPSGRVPGRWGLWFAILWSALSLWVGYLLGPWVFGATALGMLLAWAYSAPPLRLKLNGWWGNAAVGFSYEGLAWVTGAAVMIGGAmPDARILTLAVLYSLGAHGIMTLNDFKAIEGDRQMGIRSLPAVLGRARAARLA------------------------------------------------------------------------------\n>MGYP001015164915/1-181 [subseq from] FL=0\n------------------------------------------------------------------------WFDREVDAINEPHRPIPSGRVPGSIAFYYAILWTVLALLWGATFGLWVFIATVLGLVLAWAYSAPPFRFKMNGWIGNAAVGLSYEGLAWVTGAALILGGTlPPSSTLVIATLYSIGAHGIMTLNDFKAIDGDLKLGIRSLPAQLGPERAARLACAVMLVPQLVVLTLLVTWASYWQAGLLT--------------------------------------------------\n>MGYP001277506010/41-232 [subseq from] FL=1\n-----------------------------------------------------------------------------------------------------------LSRSAGsFITKATAIVATLLAVLLAWAYSMPPIRLKNNGWLGNAACGFSYEGLAWITGAIVVANGkLPSDETIYLAILYSLSAHGIMTLNDFKSIDGDKQFGINSLPVQFGPDKAAKIACWVMATPQLIVVTLMASWGAIEHAIVISCLVAGQFVAMRKLLKDPLKLAPWYNATGVLMFVLGMMVCAFGLRN-----\n>MGYP001092785999/6-177 [subseq from] MGYP001092785999\n----LTLPSDRRPDFGALVELLKPITWFPPMWAFGCGVVSSGQSLTAQPGTVLLGVILAGPLVCGASQVVNDWFDREVDAINEPHRPIPSGRVPGQRALVFAIVWTGLSLVVGSLLGPWVMAATALGLALAWAYSAPPLRLKKNGWWGNAAVGLSYEGLAWVTGAAVMAVGAKFWM------------------------------------------------------------------------------------------------------------------------------\n>MGYP002358998642/114-265 [subseq from] FL=0\n---------SSLPSLSATLELLKPITWFAPMWAYGCGVVSGGGSVSDHIDTLIVGVLLAGPLVCGTSQAVNDWYDRHVDAINEPQRPIPSGRIPGAWGLYIAIIWTAVSLAAATLLGQTGFVAAIVGLALAWAYSAPPVRLKRNGWWGNTAVACCYEGLPW---------------------------------------------------------------------------------------------------------------------------------------------\n>MGYP000998684815/1-168 [subseq from] FL=0\n----------------------------------------------------------------------------------------------------------------------------------AWAYSAPPLRLKRNGWWGNSACALCYEGLAWITGAAVMAMGDwPDGRSIALALLYSAGAHGIMTLNDFKSIEGDRQTGIGSLPVQLGVDVAAKVACLVMAVPQLLVVLLLWHWEQMLHAGGVALLLLVQVLMMRRFLAQPRERATWYSAQGVTLYVLGMLLSAFALRA-----\n>MGYP003700043627/2-132 [subseq from] FL=0\n-----------------------------------------------------------------------------------------------------------------------------------------------------------------------LLQAAPRFEIVIIALLYSLGAHGIMTLNDFKALEGDRQHGVRSLPVVLGPEVAARIACTVMGMAQALVVPLLLLWGKPWHALGVLAVLVLQIAAMRVLFRDPKGKAPWYNGTGVVLYVAGMMISAFALRGL----\n>MGYP000141154006/14-174 [subseq from] FL=0\n-----------HPSLGTVAELLKPITWFPPMWAFACGVVSSGEAFAGHWGLIVWGVLLAGPLVCASSQAVNDWFDRHVDAINEPHRPIPSGRIPGRWGLYIAILWTGLSLLWAWQLGDWGFKATLLALALAWAYSAPPFRFKQDGWLGNAACGLSYEGLAWITGAAVMLGGA----------------------------------------------------------------------------------------------------------------------------------\n>MGYP003737492109/1-143 [subseq from] FL=0\n--------------------------WFPPMWAFGCGAVSSGMSLADHWPLILAGLALSGPLVCGTSQAVNDWFDRHVDAINEPNRPIPSGRIPGRWGLWIACIWTLLSMLLAWFLGPVCLVAAIVGLILAWAYSAPPARLKQNGWWGNLAVGACYEGLPWFTGAAVMA-------------------------------------------------------------------------------------------------------------------------------------\n>MGYP000527071721/10-172 [subseq from] MGYP000527071721\n-----------------------------------------------------LGILLAGPLLCGTSQAVNDWFDRHVDAINEPDRVIPSGRMPGRWGLYIAIVMSMLSAGVAALLGPLVFVAAMVGLALAWGYSAPPFRFKQNGWIGNSAVGVSYETLPWITAAAAMTGLIPDTSLLLVAVLYGIGAHGILTLNDFKSIRGDQEMNISTLPVLHG--------------------------------------------------------------------------------------\n>MGYP000430328950/1-189 [subseq from] FL=0\n------------------------------------------------------------------------------------------------------------SLAVAYWLGMWVFGAAGLGLALAWAYSAPPFRLKRSGWYGPAAVGLCYEGLPWFTAAAAAAGAFPGYPTLSIALLYSVGAHGIMTLNDFKSVQGDRALGLRSLPAEYGLHKAAIIACWFMAVPQLFIVVLLAISGANWQASAVCLLIIGQLFAMVKLLKKPEELAPWYNATGVSLYVLGMMAVAIGLGG-----\n>MGYP001283576411/1-212 [subseq from] FL=0\n-------------------------------------------------------------------------------------RPIPSGRIPGRMGLHLAVGWTVVSLLAALLLGTWGFIATAVALLMAWGYSAPPFRFKQNGWVGNLAVGLSYEGLAWVTGAAVVLGGAlPGSPILLVALLYSLGAHGIMTLNDFKSREGDLQMGVRSIPAMLGPERAARTAAWTMLVPQMVVVGLLAWWGQEWAAWSVGGLMAVQILMLRRLLAQPdEDRALWYSALGVPVYVAGMMVTAFAL-------\n>MGYP001824322715/9-176 [subseq from] FL=1\n---SVSSHRESFPEVSALFQLLKPITWFPPMWAFLCGAVSSGNSILEQPLLLVLGLVLTGPLVCGASQVVNDWFDREVDALNEPDRPIPSGRVPGHWGLYFAIAWSLLSLAWAALLGTWVLVATALALVLAWAYSAPPLRLKLNGWWGNAAVGFSYEGLAWVTGAAVLLGG-----------------------------------------------------------------------------------------------------------------------------------\n>MGYP003415645231/11-150 [subseq from] FL=0\n---------RHRPEPAAVLELLKPITWFPPMWAMACGVVSTGVPLAASWPTLLAGVLLAGPLVCATSQASNDWFDRHVDAINEPHRPIPSGRLPGRTGLYVAIFWTVLSLAVATVLGTWGFAAAAVGLALAWAYSAPPLRLKRNGWYGN---------------------------------------------------------------------------------------------------------------------------------------------------------\n>MGYP003849569381/2-190 [subseq from] FL=0\n------------------------------------------------------------------------------------------------------------SASVAWLLGPLVFVAGLVGLGFAWAYSAPPLRFKANGMLGPLVCGLTYEGLSWFTGATVMLGAMPSVAVICVLVMYSLGAHGIMVLNDFKAVEGDRQTGLTSLPVTMGVEHAARFACVTMASAQIVVICLLAIWGYGYSALAVSIVLAAQIAAMPRLIRDPAKYAPWYNGVGVTLYVLGMLAAALGLGG-----\n>MGYP000435085872/1-204 [subseq from] FL=0\n-----------------------------------------------------------------------------------------------RWGLYIAVLWTLLSALWAWQLGTWGFGATLLGLALAWAYSAPPFRLKANGWLGNAACALSYEGLAWITGAAVMLGGVfPGHESLALALLYSLGAHGIMTLNDFKSVEGDRQMGVGSLPVRLGIVPAARTACWVMVLPQLAVVGLLLSWQRPLHALAVLLLVFAQLKLMQRFVASPVERALQLSAFGVPLLVTGMMVAAFALRSM----\n>MGYP003388622571/12-151 [subseq from] FL=0\n----------PVPALRDIVELLKPITWFPPIWAFLCGVVSSGVPIASRWPFLIAGILLTGPLVCGTSQAVNDWFDRHVDAINEPHRPIPSGRMPGRWGLYIAIAWTALSLGVATTLGTWGFAAGAAGLLLAWAYSAPPLRLKQNGWWGNA--------------------------------------------------------------------------------------------------------------------------------------------------------\n>MGYP002785918520/6-176 [subseq from] FL=0\n--VNEQLQpPRTLPAPGAVLELLKPITWFPPMWAFACGAVSSGIALGDRWPQLALGLLITGPLVCAASQAANDWYDRHVDAINEPQRPIPSGRMPGTWGFRVAIIWTALSLLAALPLGIAGVIAVGIALAFAWAYSAPPLRFKQNGWIGNFAVGITYEGLAWLTGAIVLLGGA----------------------------------------------------------------------------------------------------------------------------------\n>MGYP000465426004/7-155 [subseq from] FL=0\n-----STQVVSPPATRDVLALLKPITWFPPMWAFGCGVISSGMSLDTRWPFLIAGIALTGPLVCGTSQAVNDWFDRHVDAINEPDRPIPSGRIAGNWGLRIAIAGTLLSMVVAWLTGPWVFAATLLGLLCAWGYSAPPFRFKTSGWWGPAVVAL----------------------------------------------------------------------------------------------------------------------------------------------------\n>MGYP001555930269/2-174 [subseq from] FL=0\n------------------------------------------------------------------------------------------------------------------------------GLIFAWIYSAPPLRLKNNGWYGNAAVGFSYETLAWITGAAVMLGGAmPDERILWLAFLYGLGAHGIMTLNDFKAIEGDRRMGVRSLPVQLGPERAARLTCWTMALPQVAVIALLVHWDRWPFAAVIVVLLALQLLAMRRLLTDPRRYAPWYNGTGVLLSVLGMLVSAFAVRAL----\n>MGYP001570382110/1-187 [subseq from] FL=0\n---------------------------------------------------------------------------------------------------------------VAFLIGPWVAAAGVLGLAFAWAYSAPPFRLKKNGWFGNSAVGLCYEGLPWFTAAAVAAGGLPGPYSLWLALLYSIGAHGIMTLNDFKAIEGDTRLGVRTLPVQLGPDGAARVACAVMLVPQLAVIALLVAWQLPIAALAVATLTLVQAAMMVRFLQQPIERATWYSALGVTLYVLGMLASAIGVRTL----\n>MGYP000907547833/1-172 [subseq from] FL=0\n------------------------------------------------------------------------------------------------------------------------------GLVLAWMYSAPPFRLKLNGWWGNLACAVCYEGLAWITGAAVMAGGAmPDARILLLAAMYFLGAHGIMTLNDFKAIAGDQQMGIRSLPVQLGPRLAARVACVVMAVPQVVVIVALISWGAGAHALGVGAVLAAQLILMRTFLAQPVAKALWYSGLGVTLYVTGMMISAFALRG-----\n>MGYP002655353249/27-184 [subseq from] FL=0\n--------SRSRPALATVAELLKPITWFPPMWAFACGAVASGQSITANWGLLLLGLVLTGPLVCASSQAVNDWFDRHVDAINEPDRPIPSGRMPGRWGLGIAIAWTLLSLLWATLMGPWGFAACALAIALSWGYSAPPVRLKNNGWWGNAACALSYEGLAWLTAVS----------------------------------------------------------------------------------------------------------------------------------------\n>MGYP003393315440/1-159 [subseq from] FL=0\n--------------------------------------------------------------------------------------------------------------------------------------------LKQNGWWGNAACGLCYEGLPWFTGAAVMSASMPDWRIVVIALLYSVGAHGIMTLNDFKSVEGDRRTGINSLPVLLGVGNAARFACLVMAVPQIAVVGLLLAWQLPFYATAVGALLVGQLFLMAHFLKSPRERAPWYNGTGISCYVTGMLISAFALARLA---\n>MGYP000686559552/43-322 [subseq from] MGYP000686559552\n-----------------LRSFAKPGTWFAPMWAVMVGAVasSHNAWTLPAVGRVLAAMLMAGPLLCAFSQVVNDHFDREVDRINEPLRPTAAGQLGGRTIALVACVLAALALAVAFALGRTVGLLALAGIALALAYSVPPLRLKAhDGWVANAACAFAYEGFAWLAGTAAFGA--VTTGGIVLAVLFSLGAHGLMTLNDFKSVDGDRALGLRSIPVMLGERKAMMQAVTFINFFQALAIAFVLASGAPVEAAVMSLLLVVQLPMQAKLARDPKRNAPWYCASGIPPFCWSMLTAALALR------\n>MGYP000997330320/1-147 [subseq from] FL=0\n----------------------------------------------------------------------------------------------------------------------------------------------------------AYEGLPWFTAAAVTLGAAPRFETVVVLVLYALGAHGIMTINDFKAIEGDRQMGLKSLPVVHGPVHAATIACTVMMLAQLVVVVLLVIWGKPIHAGIITLGLLAQLWAMARWVKDPARLAPWFNGTGVGPYVLGMMVAAHALSGLEAL-\n>MGYP001091989369/61-341 [subseq from] FL=1\n----------------LLLKFLKPITWIPVIWSFVCGAVASGVfgWANLMDAKFWLGILLTGPLATGVCQMLNDYFDRDLDAINEPTRPIPAGDISLRDATILISVWTLITVVVAALLHPFVFAHVILGIINAHLYSANPIKLKKRLWWGNIIVAFSYLVYPWLSGE-VLYRGSLTIDSIIIALCYAFASTGTMTVNDFKSIEGDRRVGIRTLPVVYGERKAAIIAALLIDAGQILAALYMFAIGKWVNGVLIIGFILPQVWLQVHFVQSPRTRDVWYNGIAQNFLVAGMLVCALAVE------\n>MGYP002654224773/14-206 [subseq from] FL=0\n----------------------------------------------------------------------------------------------------------ALSLAVAATLGQWVFISAVVGLFLAWAYSAPPLRLKQNGWLGNAACGFSYEGLAWVTGAAAMLGGvLPPAPILILAFLYSIGAHGIMTLNDFKAIKGDREMGINSLPVLLGAEGAARAACLIMALPQVAVIGLLLYWSAPIQAAIIVLFLSGQLLMMRRFLAEPVEKALWYSGFGVPLFVAGMMASAFAVRGL----\n>MGYP001803274282/6-180 [subseq from] FL=0\n--------------------------------------------------------------------------------------------------------------------------ATSLGVLLAWAYSAPPVRLKRNGWYGNSAVALAYEGLAWITGASIMLSGAvPDAKIIVLALAYSAGAHGIMTLNDFKSVQGDLRVGLRSLPAIYGPERAARLACWTMGVPQLVVIGCLMYWGLPVAAAGVGAVLILQILAMWKMLGDPRGLAPWYNATGVSLYVSGMMISAVALH------\n>MGYP003395440694/4-149 [subseq from] FL=0\n-------------------------------------------------------------------------------------------------------------------------------------------------------CAICYEGLAWFTGAVVIVGGLPDYRITLLAFLYSVGAHGIMTLNDFKSVEGDRQMGVRSLPVQLGVDRAAKLACVVMALAQVVVVAFLVSWNKPFHAAGVSALLAVQILLMTKLIKKPRELAPWYNGTGVTLYVLGMLISAFAIRD-----\n>MGYP002781358761/2-148 [subseq from] FL=0\n----------------------KPITWFPPMWAFLCGAVSSGAPLGSRWALIGLGVVLTGPMVCGASQAVNDWFDRHVDAINEPHRPIPSGRVPGRWGFFVAVAGSLLSLLLAATMGPLVLAATLLALACGWAYSAPPLRLKTNGWVGPGVVAFSYEGLSWFTGAALLA-------------------------------------------------------------------------------------------------------------------------------------\n>MGYP001380902284/5-155 [subseq from] FL=0\n----SKLPSRNYPSFSAILILIKPVTWFPPMWAFLCGAVSSSNLSFNTLGITIIGLILSGPIICGMSQAVNDWYDKEVDLINEPNRPIPSGQIPGRWGLWIAILMTIIGALVSWLLGLWGFCATILAIICAWAYSAKPVRLKRSGLIGPGVVALC---------------------------------------------------------------------------------------------------------------------------------------------------\n>MGYP001156199727/1-172 [subseq from] MGYP001156199727\n------------------------------------------------------------------------------------------------------------------------------GLLLAWAYSAPPLRLKQNGWWGNAACGLCYEGLAWVTGAAVMAGGAmPELRSLALALLYSVSAHGIMTLNDFKSVEGDRQMGIASLPVQLGVPTAARTACWVMILPQLCVTGLLVAWQQPLHAVAVAALIALQLVLMRRFLQQPSERAVWYSGFGVPLFVIGMMVSAFALRG-----\n>MGYP003501860273/1-172 [subseq from] FL=0\n----------------------------------------------------------------------------------------------------------------------------VVGLVLAWADSAPPARLKRNGWWGNAACAFSYEGLAWVTGAAVMMSGAmPESRSLALAVIYSIGAHGIMTLNDFKSIAGDKQMGIASLPVQLGVKGAAGTACLLMGVAQVAVVVLLVLWGRPVHASAIAALLVAQLLLMRRFLPDPVARATWYSGLGVTRYVIGMLVEAFAL-------\n>MGYP000612003636/3-152 [subseq from] FL=0\n---------------------------------------------------------------------------------------------------------------------------------------------------------LSYEGLAWLTGTAVMLGGAwPGPYCLALALLYSVGAHGIMTLNDFKAIEGDVRMGVRSLPVTLGPDVAARLACTVMALAQALVIALLLVWGRPWHALAIAVLLVAQFWAMKTLLADPKGKAPWYNATGIGMYVSGMMIAAFALRSLGDMP\n>MGYP001791096602/1-135 [subseq from] FL=0\n-------------------------------------------------------------------------------------------------------------------------------------------------------------------GAAVLSAGAPSWQFVTIALLYAIGAHGIMTLNDFKALEGDRQMGVNSLPVTLGPERAARVACYVMALPQVAVIAPLAVWDRPIFALIISALLVAQFWAMHVLLSDPKGRAPWYNGTGVTLYVSGMMVAAVALRSV----\n>MGYP001250218627/121-306 [subseq from] FL=0\n----------------------------------------------------------------------------------------------------------------ALMLRPWVAVATFIGLLLAWAYSAPPLRLKLNGWWGNSAVALSYEGLAWITGAAIVLGGAlPPTPILIIALLYSIGAHGIMTLNDFKSVEGDLKMGIRSLPAQLGRERAAKVACVFMLLPQTVVIALLLHWQLAPYAAAVTVVVAAQCLAMKRLLSDPKELAPWYNATGVSLYVLGMMSAAVGLGG-----\n>MGYP001548466511/8-151 [subseq from] FL=0\n------INMRQLPEPGAILTLLKPITWFPPMWAFACGIVSVWGSGTLTWPAIIGGVLLAGPLVCGTSQAVNDWFDRHVDAINEPDRPIPSGRIPNQWGLYIAIIWTAVSALVAYTLGPWVFAAAIIGLLLAWAYSAPPMRLKLNGWWGNS--------------------------------------------------------------------------------------------------------------------------------------------------------\n>MGYP001554316503/19-144 [subseq from] FL=0\n--------TRSYPEPKVVLELLKPVTWFPPMWAYLCGVVSSGVPLSDRWALALLGILLAGPIVCGMSQAANDWCDRHVDALNEPDRPIPSGRMPGTWGLRIAWIWTGLSLAVGLLLGPWGFAATVVAVIFAWIY------------------------------------------------------------------------------------------------------------------------------------------------------------------------\n>MGYP000102810480/1-122 [subseq from] FL=0\n--------------------------------------------------------------------------------------------------------------------------------------------------------------------------------IVTIAILYAFGAHGIMTLNDFKALEGDRQHGVRSLPVTLGPDVAARLACTVMALAQALVIALLLIWGRPWHALAITLLLLAQFWAMKTLLADPKGKAPWYNATGIGMYVSGMMIAAFALRSL----\n>MGYP001468992262/1-184 [subseq from] FL=1\n------------------------------------------------------------------------------------------------------------------MLGPWVAGATAIGLLLAWAYSAPPLRLKQNGWWGNLSVAVSYEGLAWITGAAIVIGGqLPNTSILLIAALYSLGAHGIMTLNDFKAIDGDIAVGIKTLPVQLGPERAARFACLVMIVPQLGVLWLIADWGHVVAAALVSILIAGQLLAMLRFLTNPRRLAPWYNGVGVTQYVAGMMVSALVMGG-----\n>MGYP003374182870/4-200 [subseq from] FL=1\n-----------------------------------------------------------------------------------------------------VRLWTLLSLAVALVLGPVGFAAAAVGLLLAWAYSAPPLRLKRNGWWGNAACGLSYEGLAWITGAAVMAAGSwPSERSMLLALLYSVGAHGIMTLNDFKSIEGDRQMGIGSLPVRLGVKGAARVACLVMAAPQAVVVALLLQWGAIGHALGVAGLLMVQLGLMWRFLAAPRERATWYSALGINFFVIGMLVSAFALRA-----\n>MGYP001466729877/7-139 [subseq from] FL=0\n---------------SVVAELLKPITWFPPMWAFACGVVASGVAIDLQWPLIVVGIILAGPMVCASSQAVNDWFDRHVDAINEPQRPIPSGRMPGRWGLYIAVLWTALSLLVATLLGPWGFGAAVAGLLLAWAYSAPPLRLKNNGWLG----------------------------------------------------------------------------------------------------------------------------------------------------------\n>MGYP002654545860/3-178 [subseq from] FL=1\n---------------------------------------------------------------------------------------------------------------------------AALGLALAWAYSTPPFRLKRDGVAGPFAVALSYEGLTWFTGAAVMAGALPHAPVLILAALYSFGAYGIMVLNDFKAVEGDRQLGLKSLPAELGVDSAARIACAVMAAPQVIVVTLLVVaWSRPWHALAVGILLAVQFGLMARLLGDPRKFTPWYNATGTTLYVIGMLVSAFAVRGI----\n>MGYP001145431498/1-162 [subseq from] MGYP001145431498\n-------------------------------------------------------------------------------------------------------------------------------------YSAPPFRLKRDGWIGNAAVAVCYEGLPWITGAAVMGVAMPDARILTLAALYSFGAHGIMTLNDFKSVDGDRRMGIRSLPVRLGVETAARVACAVMVSPQILVVAALWHWDFCIAASCVAVLLVAQVALMARLLRQPRARAPWYNATGTTLYVLGMLASAIAI-------\n>MGYP002141126957/21-163 [subseq from] FL=0\n-------------RPADVLELLKPITWFPPMWAFMCGAVSSGAGLEGRWWFVAGGVLLAGPLVCGTSQAVNDWFDRHVDAINEPHRPIPSGRMPGHWGLYIAIAWTLVSLLVALALGPWGFGAASIGLLLAWAYSAPPLRLKKNGWWGNGACSLSY--------------------------------------------------------------------------------------------------------------------------------------------------\n>MGYP000583447340/1-172 [subseq from] FL=0\n------------------------------------------------------------------------------------------------------------------------------GLVLAWAYSAPPLRLKQNGWWGNLSVAVSYEGLAWVTGAAIvIGGGLPSTTVLIVAGLYSLGAHGIMTLNDFKSVQGDRRMGVGSLPVRLGVNVAARVACVVMIAAQIAVIALLYLWARPLQAALIAGLLIGQMLMMRRLLQRPAELDVWYNALGVPLYVAGMMVSAFALGD-----\n>MGYP001545255676/1-165 [subseq from] FL=0\n-------------------------------------------------------------------------------------------------------------------------------------YSAPPVRLKRSGVWGPLSVGISYEGLAWFTGAAVMLQALPSVYVITLAVLYSLGAYGIMVLNDFKAIEGDRKMGLGSLPATLGPRKAAWIACITMAVPQVVVVGLLIAWSGPIYAGLVGLSLLVQLGLMARLMRDPKALTPWYNATGVMLYVLGMLASAFAVAGL----\n>MGYP001459930006/3-174 [subseq from] MGYP001459930006\n-----------------------------------------------------------------------------------------------------------------------------LGMLLAWAYSAPPLRLKRNGWAGNSAVAIAYEGLAWITGASVASAGAdPAWPTLAFALLYSAGTHGIMTLNDFKSIEGDKRMGIGSLPVRLGPELAARVACIVMLVPQLVVVAMLVALDRPFHAGIVAALSALQVACMPRLLRDPRANATWYSAAGVGLFVSGMMVAALALR------\n>MGYP000995092663/1-222 [subseq from] FL=0\n------------------------------------------------------------------------YCDREVDALNEPNRLIPSGLVSPLQ-VFITIgVLAVLAIGMSLVLGTKVALLTAIGMVLAVVYSAHPIRAKRNGWLGNGLVAISYEGLPWLAGNLA--FGHLTVPSLIVAALYSLGAHGIMTINDFKSMDGDRVSGIKTIPVMLGAWGAAWVAVLTMNMAQLFVIMMFAVWQRWIFAGIIAALFVAQLPLQRKLIQDPRGRAVFYNASGTTLFVWGMLAAALGIR------\n>MGYP000606214924/39-164 [subseq from] MGYP000606214924\n---------------------------------------------------------------------------------------------------SVALAMSAVALFIGWQLGPWGFGATVAGVLAAWAYSAEPVRLKKSGWWGPGLVGLCYEGLPWITGAAVLAQGAPALPVLGLALLYALGAHGIMTLNDFKAVEGDTKMGIRSLPVTLGVKPAAILAC-----------------------------------------------------------------------------\n>MGYP003507402861/3-160 [subseq from] FL=0\n----------------------------------------------------------------------------------------------------------------AWAIGPWVFAAAAFGLLLAWAYSAPPLRLKRNGWWGNAACGLCYEGLAWITGAAVMSGGAPSLSSLILAALYSVGAHGIMTLNDFKSIDGDQRMGIGSLPVQLGPQRAAQVACWVMALPQVAVIALLVDWGQPLHAAGVGALLAVQLVMMRRpVATEP---------------------------------\n>MGYP001018527595/1-202 [subseq from] FL=0\n-----------------------------------------------------------------------------------PNRVIPSGRMPGQWGLAVAIVMSILSMLVAALLGPLVFAAASIGLALAWGYSAPPFRFKQHGWIGNGVVGLSYETLPWITAATAALGSAPSSRTLLVALFYGLGAHGILTLNDFKSIKGDRQMGVRTLPVLHGAGNAARIACLIMAASQIGVIVVLAEANLITGAVLVAIVLALQILCMIRFLRDPEGKAVWYSAIGVGLYV-----------------\n>MGYP001053737669/1-172 [subseq from] FL=0\n------------------------------------------------------------------------------------------------------------------------------GMVFAWIYSAPPLRLKQNGWFGNAACGLCYEGLPWFTAAAVAAGAYPGNAILWLCLLYSAGAHGIMTLNDFKAIEGDREMGIRSLPVQLGAEQAALLACWVMAIPQLVVVGLLFHWDVLWAAVTVGCLVLAQVACMFRLLQDPKGLAPWYNATGITLYVSGMMVSAVAVRSL----\n>MGYP001026694621/18-158 [subseq from] MGYP001026694621\n------------LAPSAVLELLKPVTWFPPMWAFGCGVATSGAPLAEHWPLLLVGILLTGPLVCATSQAINDWYDRHVDAINEPHRPIPSGRIPGNWGLRIAIAWSLLSLAVATLLGPVGFAATVLGLVLAWAYSMPPVRLKKNGWWGNTAVA-----------------------------------------------------------------------------------------------------------------------------------------------------\n>MGYP000099486771/2-184 [subseq from] FL=0\n-----------------------------------------------------------------------------------------------------------VSMLVSTVLGVWGFCAAVVGLALAWAYSAPPLRLKENGWWGNAACGFSYEGIAWATGAAVMAGGVmPDSRSLLLALSYSVGTHGIMTLNDFKAVEGDRQMGVRSLPVQLGVQNAARVACVIMIASQAVVVALLLYWGKPVHAGTIVGLMLAQLLMMRRFLVSVTERALWYSGFGVPLFVGGMM-------------\n>MGYP003348434395/95-229 [subseq from] FL=0\n-----------------------ALTWFAPMWAFGCGIVSSGVSPLSRWSFVTAGVLLAGPLVCATSQAVNDWYDRHVDAINEPDRPIPSGRMPGRWGLYVAIAWTVLSLLVATGLGPWGFAAAALGLLLAWAYSMPPVRLKQNGWWGNSAVALCYTS------------------------------------------------------------------------------------------------------------------------------------------------\n>MGYP001769086364/6-125 [subseq from] FL=0\n-----TLPARSLPEPRAMLRLIKPVTWFPPIWAYLCGSVSSGVPLGQNWPTVVLGMVLAGPIVCGMSQAANDWCDRHVDAVNEPDRPIPSGRIPGRWGLWIALAMSALALAqsEGVELGKEGFGQ-----------------------------------------------------------------------------------------------------------------------------------------------------------------------------------\n>MGYP000216279750/1-186 [subseq from] FL=0\n---------------------------------------------------------------------------REVDALNEPHRPIPSGRVSEKAALRFAICWCLLAQAWSFTLGTWVASATALGLVLAWAYSAPPLRLKQNGWWGNLSVAVSYEGLAWVTGAAIvIGGGLPSTTILIVAGLYSLGAHGIMTLNDFKAVEGDRATGLRSLPVVLGVRRASLLACATMAGAQAIVVALLLAWGLTLSAAIVAALLIGQCA------------------------------------------\n>MGYP003391701885/1-164 [subseq from] FL=0\n-----------------------------------------------------------------------------------------------------------------------------------------PVRLKQNGWWGNAACGLCYEGLAWITGAAVMAGGAPSLRSLILAALYSAGAHGIMTLNDFKSIDGDARMGIGSLPVRLGPQRAAQVACWVMALPQVAVVVLLADWGQALHAAAVSVLLAAQIVMMRRFLAAPRERALWYSGLGVALYVLGMLIAAFALRAVEQL-\n>MGYP003349313652/3-146 [subseq from] FL=0\n-----------APSLRTVAELLKPITWFPPMWALACGVVSSGFDgSVQRWPLVVVGILLAGPLVCGTSQAVNDWFDRHVDAINEPQRPIPSGRMPGRWGLYIAILWTGLSVLWSWQLGIWGFYATLLGLALAWAYSAPPLRLKLNGWWGNAACAL----------------------------------------------------------------------------------------------------------------------------------------------------\n>MGYP001033642706/41-322 [subseq from] FL=1\n---------------ETLLSFLKPITWIPVIWSFVCGAVASGKfgWANLGDGVFWLGILLTGPLATGTCQMLNDYFDREIDAINEPTRPIPSGAISLRNATILISIWSVVTVLVAWLIHPFVMAHVILGIINAHLYSANPIKLKKRLWWGNIIVAFSYLLYPWLSGE-VAYRGEITLHSVVIAFCYAFASTGTMTVNDFKSIEGDVRVGIRTLPVAFGERRAAMIAALLIDVGQVLASLYLLLLGQYVNAVLAFVFILPQIALQVRFVSAPRKYDVWYNGIAQNFLVAGMLVCALAIA------\n>MGYP000845536603/1-198 [subseq from] FL=0\n-----------------------------------------------------------------------------------------------------ALIWTLLSLLLAWQLGQATFLAALFGLTLAWAYSAPPLRLKRNGWWGNAACGLCYEGLAWITGAAVMAMGEwPGARSLALALLYSAGAHGIMTLNDFKSIKGDRQMGIDSLPVMLGASGAAYVASIVMATPQVIVALLLWHWGQGWHGLAVAGLLAVQLLMMRRFVAQPVERAIWYSGAGVPLFVSGMLVSAFALRGA----\n>MGYP003380966287/1-182 [subseq from] FL=0\n-----------------------------------------------------------------------------------------------RWGLSIAIAWTLLSLLVALVLGSWGFGAAAIGLALAWAYSAPPLRLKRNGWWGNAACSLSYEGLAWCTGAAVMAAGAmPHPRSMLLALLYSVGAHGIMTLNDFKAIEGDRRMGIGSLPVRLGVNGAARVACGVMLLPQLVVVGLLGLWGAPLQAAAVAGLVVTQALMMRRFLADPRAQALWY--------------------------\n>MGYP003310703840/1-138 [subseq from] FL=0\nMSVNYIKQNQSISNPLAVLELIKPITWFPPMWAYACGVISSGMDIVTNLGLIILGIVLAGPVVCGMSQAANDWCDRHVDAINQPDRPIPSGRIPGLWGLWIAITMSAIALVIGWQIGVWGFYATIIGVAAAWALSLIH--------------------------------------------------------------------------------------------------------------------------------------------------------------------\n>MGYP002630879630/2-148 [subseq from] FL=0\n-------------------------------------------------------------------------------------------------------------------------------------------------------VGLCYEGLPWFTGAAVVSAAFPDWRIVTLALLYSVGAHGIMTLNDFKSVEGDVKSGVASLPVQLGVDRAARLACIVMAAPQFFVIGLLIQWRQPVHALIVATLLLAQAILMKRLLADPRGRAAWYNATGTSLYVLGMLASAFALRGL----\n>MGYP001043981553/1-136 [subseq from] FL=0\n-------------------------------------------------------------------------------------------------------------------------------------------------------------------GAAVLAAGAPPLTTVVVALLYALGAHGIMTLNDFKALEGDRQTGVNSLPVTLGPERAARVACWVMALPQLAVIALLLTWDRPWHALVIAALLAAQVLAMRVLLTDPKGRAPWYNATGVSLYVSGMMVAAFALRNME---\n>MGYP001220288680/1-156 [subseq from] FL=0\n----------------------------------------------------------------------------------------------------------------------------------------------QSGWWGPAACALSYEGITWFTGAAVMLSALPNPQVLIVAALYSVGAHGIMVLNDFKAIEGDRQTGVRSLPVQLGVENAAKIACAVMAAPQIIVIALLLAWGQPLHAIAVTISFGIQLYLMARLITDPRKLAPWFNATGVFLYVLGMLVSAFALGNL----\n>MGYP003554780494/1-153 [subseq from] FL=0\n-----------------------------------------------------------------------------------------------------------------------------------------------NGWWGNAAVGLCYEGLPWFTGAAALFGGVPPWTVITLALLYSAGAHGIMTLNDFKSIEGDIKLGVRSLPVQLGPDRAARLACIVMALPQFAVVLLLTQWGHLGAAALVGLVLLLQLGLMTVLVSDPRGRAPWYNATGISLYVTGMMISAVAIR------\n>MGYP001133292215/1-150 [subseq from] FL=0\n----------------------------------------------------------------------------------------------------------------------------------------------------PGLCGLAYETLPWVTGAALLTSGAPSGPVIAIAVLYGLGAHGIMTLNDFKAIEGDLQLGVRSIPAQLGPDRAARLACVVMLVPQMAVVFLLLAWGKGAFAAAIGVGMLLQLWAMRRLLTDPKGLAPWYNGTGVTLYVLGMLVAAFAVRGL----\n>MGYP003543409470/5-162 [subseq from] FL=0\n---SPACQPASFPHWRAVLELLKPVTWFAPMWAFVCGLVSSGVSIEQLSAVTLIaGVLLTGPLVTGTSQAVNDWFDRHVDSINEPDRPIPSGRVPGMWGLYIACVWTLLSLLVSMLLGVWGFVAASIGLILAWAYSAPPVRLKQNGWFGNAACGACYEGLP----------------------------------------------------------------------------------------------------------------------------------------------\n>MGYP001265379939/1-186 [subseq from] FL=0\n-----------------------------------------------------------------------------VDAINQPERPIPSGRLPGRTGFYVAVGATLVSLGYAALLGPLVLAAAALALLSGWAYSAPPLRLKTSGWWGAGLTGLSYEGLAWITGSLVIGGGAAMGrpMLVLFAVLYSIGAHGIMTLNDFKAVEGDREMGIASLPVTMGVDRAVRLACAVMLVPQLIVAALLFAEAMPVRGGAILLLALGQLAR-----------------------------------------\n>MGYP003389062337/4-140 [subseq from] FL=0\n------------PSPSAVLELLKPITWFPPMWAFGCGVVSSGLPIGERLVFVLTGIVLAGPMVCATSQAVNDWFDRHVDAINEPQRPIPSGRMPGRWGLYIAIAWTFASMLLASTLGSWGFAAAVLALLLAWAYSAPPIRLKENGWWGN---------------------------------------------------------------------------------------------------------------------------------------------------------\n>MGYP001197160627/2-174 [subseq from] FL=0\n------------------------------------------------------------------------------------------------------------------------------GLVLAWAYSAPPFRLKKNGWWGNAACAVSYEGLAWVTGAAVMMGGAmPSLEALVLAGLYSVGAHGIMTLNDFKSINGDRQTGIGSLPVRLGVKRAAQVASIVMALPQLLVAGCLLAWGRPAHAAAISVLLVIQALLMVRFVRQPVERAVWYSGLGVTLYVAGMMVSAFAIRGV----\n>MGYP000950617586/3-173 [subseq from] FL=0\n------------------------------------------------------------------------------------------------------------------------------ALLAAWAYSAPPARLKLNGWYGNTAVGFSYEGLAWVTGAALALGGAlPPPTILAVAALYSLGAHGIMTLNDFKSIEGDRRMGIGSLPVQLGPERAARVACWMMLVPQLVVVVLLLGRGQPLAAAVVGTVVVAQVPCMRRLLTDPRGLAPWYNATGVTLYVLGMMTTAVALR------\n>MGYP001405751910/1-204 [subseq from] FL=0\n--------------------------------------------------------------------------------------------MPGQWGLYIAIAGSLAATVLAALLGPWVLVPSLVGLALAWAYSAPPLRLKRNGWAGNAAVGFSYETLPWITAAAAATGGSVSMEIMVVALLYGIGAHGIMTLNDFKSMEGDRQFGIDSLPVLLGAPNAARVAALVMLLPQFGVLLLLAQGGSRLAALLLAGLIAAQIACLPRLLRDPRAHAVWYSGIGVGLYVSGMMVAASAIA------\n>MGYP000874347469/1-145 [subseq from] FL=0\n----------------------------------------------------------------------------------EPNRPIPSGRMPGRWGLYIAVLWTLLSLAVGLVLGPVGFAAAALGLLLAWAYSAPPLRLKRNGWWGNAACGLSYEGLAWVTGAAVMAAGGwPSERSMLLALLYSVGAHGIMTLNDFKSIEGDKQMGIGSLPVQLGVDGAARVGTA----------------------------------------------------------------------------\n>MGYP000886458369/1-165 [subseq from] FL=0\n------------------------------------------------------------------------------------------------------------------------------------AYSAPPLRLKRNGWWGNAACGLCYEGLAWATGAVLMAGGWPGGPTLLLAALYSVGAHGIMTLNDFKSMAGDRRMGIRSLPVQLGPVRAARVACGVMALPQAVVVALLLGWGAPGHAAAVAALLLAQAALMRRFVADPERRAVWYSGLGVTLYVLGMAVAAHALRG-----\n>MGYP003042582520/64-359 [subseq from] FL=0\n----------SVTTPPKlllLVRFLKPVTWIPVMWSFLCGAVSSGRfgWEDVVGTKFLLAMLLTGPLATGTCQMLNDYFDRDLDAVNEPNRPIPGGAISLRNATLLIALWSALSVTTGYLIHPMIGFYVVIGIVNAHLYSANPIKLKKRLWAGNIIVAVSYLIIPWIAGEIAYNPEltAASLsPTLLIASAYTLASTGTMTINDFKALDGDRLAGVRTLPAVFGETRAAVLASILINIGQLLAALYLVLAGQTAYGAVVAALIVPQFMLQFALVRSPRTMDVRYNAMAQNFLVAGMLVSAFAIKAM----\n>MGYP002653603549/2-159 [subseq from] FL=0\n--------------PGAVLALLKPVTWFPPMWAFACGAISAGQITSDRWVAVGLGVLLAGPLLCGTSQAVNDWFDRHVDAINEPDRVIPSGRMPGRWGLGVAIFNSVLSMVVAAFLGLTVFIAAAIGLALAWAYSAPPFRLKRNGWWGNSACGFSYETLPWITAAAAALMSA----------------------------------------------------------------------------------------------------------------------------------\n>MGYP001545578646/7-170 [subseq from] FL=0\n---------------------------------------------GESLWLLAAGVLLVGPLVCGGSQIVNDWFDRHVDAINEPDRPIPSGRVPGAWGFYYAVAWSLLALAFSALLGTWVAAATAVALFFAWGYSAPPLRFKQNGWLGNAAVGITYEGLAWVTGTAVLLGGAmPPAQVVYLAVLYSIGAHGIMTLNDFKSIDGDRQIGI----------------------------------------------------------------------------------------------\n>MGYP003700063285/12-143 [subseq from] FL=0\n----------AVPRPAVVLELLKPITWFPPMWAFGCGVVASGAF-WQNWHLALVGIVLAGPLVCGMSQAVNDWFDRHVDAINEPNRPIPSGRMPGRWGLHVAIGWTALSLAVGALLGPWGFAGTALGCALAWAYSAPPLRLKQ---------------------------------------------------------------------------------------------------------------------------------------------------------------\n>MGYP000026257867/1-137 [subseq from] FL=0\n--------------------------------------------------------------------------------------------------------------------------------------------------------------LPWFTGAAVLAAGAPSWQIVTIALLYGIGAHGIMTLNDFKAVAGDRQMGIRSLPATLGPHRAARVACWIMAVPQAIVVTLLTLWDKPLHAITVLMLLALQIAAMRKLLRDPLANAPWYQGTGIILYVSGMMVAAFAF-------\n>MGYP000470457145/2-200 [subseq from] FL=1\n-----------------------------------------------------------------------------------------------------AVLSTVLDLW-HWRLGDQTLDPgSAVRLLVWFTWPAWPLALWTLWRWRHQL-ARRHVFLPlWVAALAVGSAlSTPNpDRSLLLALLYSIATHGIMTLNDFKALEGDRQHGVRSLPVVLGPEVAAKIACTVMGMAQALVIPLLVLWGKPLHALGVFAVLVLQIAAMRVLFRDPKGKAPWYNGTGVVLYVTGMMISAFALRGL----\n>MGYP000638653061/10-124 [subseq from] FL=0\nMSVTTDLHPRTYPEPAAMLRLIKPITWFPPMWAYLCGIVSAGIWPGEAWWLVTLGVFLAGPVVCGMSQAANDWCDRHVDAINEPDRPIPSGRIPGRWGLWFAIGWSVMSMIVSLM-------------------------------------------------------------------------------------------------------------------------------------------------------------------------------------------\n>MGYP000343683871/13-155 [subseq from] FL=0\n---------SAVPAWPVVAELLKPITWFPPMWAFCCGVIASGISPDGRWLTIITGVLLAGPLVCASSQAVNDWFDRHVDAINEPNRPIPSGRIPGRWGLGIACAGTVLSFAVGAALGTWVMVATVIGLASAWAYSAPPFRLKASGWWGPALV------------------------------------------------------------------------------------------------------------------------------------------------------\n>MGYP001239731428/2-159 [subseq from] FL=0\n----------------------------------------------------------------------------------------------------------------------------------------EPIRLKKSGVWGPFLVGLCYEGLPWFTGAAILSLGLPSSKTIILALIYALGAFGIMTLNDFKASKGDRLSGVNSLPVILGHKLAAYVACTVIIVPQIIVIFLFIYWGSNNGvSSILTLLLAAQLLSMILLVRNPEKNTPFFNMTGVLIYIIGMMVSAN---------\n>MGYP000252233584/1-154 [subseq from] FL=0\n------------------------------MWAFACGIISSGASFLDNLGMLVLGVLLSGPLVCGTSQAVNDWYDRHVDAINEPNRPIPSGRIPGRWGINIGILWSGLSLLIAAEIGPTVFFAALFGVAAAWAYSMPPLRFKKNGWLGNSAVAICYEGLPWFTGAAIMVHGVPSPAIIALALLY----------------------------------------------------------------------------------------------------------------------\n>MGYP003346919049/23-206 [subseq from] FL=0\n-------------------------------------------------------------------------------------------------------------------VAATANAAAALGLVLAWAYSMPPVRLKQNGWWGNLACGLSYEGLAWITGAAVMAGGAlPEARSLLLALLYSIGAHGIMTLNDFKAIEGDSRMGIRSLPVQLGADRAARVACWVMAVPQVIVVVLLEQWGAPVAALSVAALIAAQAVLMRRFLAAPIAQALFYSGFGVPLYVSGMMVSAFALRGL----\n>MGYP001038765529/9-156 [subseq from] FL=0\n----------------SLVELLKPVTWFAPMWAFGCGIVSSGIPFHDRWLSLIGGVILGGPLVCGTSQAVNDWFDRHVDAINEPDRPIPSGRIPGRWGLYIGFIWSALSLTVAGLLGLWVLAATVVALVLAWIYSMPPLRLKQNGWLGNAAVGFSYEGIAWFTG------------------------------------------------------------------------------------------------------------------------------------------\n>MGYP000167893261/3-131 [subseq from] FL=0\n-----------LPQLSAVTELFKPITWFPPMWAFACGIVASGVAMDGKWLLAIIGVALAGPFVCATSQAVNDWFDRHVDAINEPNRPIPSGRIPGRWGLWIAWGMSILSLFVGWHLGPWGFAATVIGVIAAWAYSAEPVR------------------------------------------------------------------------------------------------------------------------------------------------------------------\n>MGYP001222914441/11-170 [subseq from] FL=0\n---------ASYPSPQAVLALLKPITWFPPMWAYACGAISTGAIAGERWIAVAAGVPRAGRLLCGTSQAVNNWFDRHVDAVNEPHRVIPSGRMPGQWGLYIAIAGSLAATVLAALLGPWVLVPSLVGLALAWAYSAPPLRLKRNGWAGNAAVGFSYETLPWVTAAAAAP-------------------------------------------------------------------------------------------------------------------------------------\n>MGYP000155523869/1-140 [subseq from] FL=0\n------------------------------------------------------------------------------------------------------------------------------------------------------------EGLPWFTGAAVLASGAPSLEVVGLAALYAFGAHGIMTLNDFKALEGDRQTGVNSLPVTLGPERAARVACVVMAAPQVVVIGLLIHWGAPAFAAGVAALLVAQFALMVRLLKDPARYAPWYNATGPSLYVLGMLVSALALN------\n>MGYP003334178020/1-182 [subseq from] FL=0\n-------------------------------------------------------------------------------------------------------------------LGPLVFVSGVIGAALAWAYSAPPLRLKENGWWGNAACSFSYEGLAWITGSAVMLAGAlPSRESLTLALLYSLGAHGIMTLNDFKSIKGDLEMGVRSLPVQLGARKAAQVACAIMAAPQLIVIALVLQWGAPIEAFLILLLLIGQGLMMLRFLNAPVERALWYSGFGVPLFVLGMMVSAYAAR------\n>MGYP001616405050/4-141 [subseq from] FL=0\n------------PALSAFAELLKPITWFPPMWAFSCGVVASGLPAEGRWPLIVAGVLLAGPFVCATSQAVNDWFDRHVDAINEPQRPIPSGRMPGHWGLYIAVIWTLLSLLLAWQLGQAGFLAAMFGLLLAWAYSAPPLRLKRNGWLGNA--------------------------------------------------------------------------------------------------------------------------------------------------------\n>MGYP001796880358/1-131 [subseq from] FL=0\n----------------------------------------------------------------------------------------------------------------------------------------------------------------------VLSAGAPSWQIVTIAALYALGAHGIMTLNDFKALEGDRQMGVNSLPVTLGPHRAARVACWVMALPQVVVIALLAIWDKPVFSLIILALLGAQLWAMRVMLSDPKGRAPWYNGTGVMLYVSGMMVAAVALRS-----\n>MGYP003623061266/1-156 [subseq from] FL=0\n----------------------------------------------------------------------------------------------------------------------------------------------RNGWWGNLACAACYEGLPWFTAAAIMAGSLPNWRIIAVAATYSVGAHGIMTLNDFKSVEGDKRMGIDSLPVLLGVDNAARFACLVMAVPQIVVVALLLSWQRPFYAAAVGALLVAQFFLMAHFLKGPRVRAPWYNGTGISCYVIGMLITAFALAAL----\n>MGYP003315917521/7-151 [subseq from] FL=1\n------LNFNSTPSFVSLLELIKPVTWFPPMWAFLCGVVSVGGLNSDNVIIILSGLLLAGPLVCGMSQAVNDWCDRHVDAINQPERPIPSGRVTAGWGFFTGITMSIASILFAYYLGSLIFVATIAGVIAAWLYSLEPIRLKRSAIFGPGT-------------------------------------------------------------------------------------------------------------------------------------------------------\n>MGYP003110149828/1-157 [subseq from] FL=0\n-------------------------------------------------------------------------------------------------------------------------------------YSAPPFRLKRNGWWGNSAVGACYEGLPWFTGAAVMAATLPDTKIILIAALYSIGAHGIMTLNDFKSIDGDRQMGLKSLPAMLGTDKAARLACWVMGIPQVVVIGLF--------GALVAAVLTVQIYLMFQLLESPREKAPWYNATGISLYVSGMMASAFALQNL----\n>MGYP003324294076/23-191 [subseq from] FL=0\n---------------------------------------------------------------------------------------------------------------------------------QAWAYSAPPIRLKLNGWWGNSAVGLSYEGLAWVTGAAIVLGGdLPSGPILIIALLYSIGAHGIMTLNDFKSVEGDLKMGIRSLPAQLGRERAVRVACLFMLVPQLVVVGLLLHWQLSLFAAAVGAVVVAQLLAMKRLLSDPRRLAPWYNATGVSLYVLGMMSAAIGLGG-----\n>MGYP000620813087/26-191 [subseq from] FL=0\n-------------------------------------------------------------------------------------------------------------------------------------HSAPPPRLKQNGWWGNTACAVCYEGLAWITGAAVMAGGAmPDWRILIIAALYSAGAHGIMTLNDFKSVEGDRRMGIDSLPVLLGVGNAARFACLVMAVPQVAVVGLLLAWQLPFYATAVGALLIGQLFLMAHFLKSPRERAPWYNGTGISCYVVGMLISAFALAAI----\n>MGYP000138431229/1-154 [subseq from] FL=0\n------------------------------------------------------------------------------------------------------------------------------------------------GWFGNAAVGFSYEGVAWFTGAAVMLAAAPPAPVVALAVLYSIGAHGIMTLNDFKAIEGDLKMGVRSLPVQLGPDLAARVACAVMTAPQAVVVAGLLVYGKVVHAAIVAALVVAQFLLMPRFLADPRAQAPWYNGTGIVFYVLGMLVAAFAVRSI----\n>MGYP001795049351/25-170 [subseq from] FL=0\n----------TWPKPSAIVELLKPITWFPPMWAYACGAISVGNFT-DRWMYVLAGIILAGPMVCGTSQAVNDWFDRHVDAINEPHRVIPSGRMPGSWGFYIAILGTVVSAAFSALLGFWVFLAALVGFIMAWAYSAPPLRLKLHGWFSNGAVALSVH-------------------------------------------------------------------------------------------------------------------------------------------------\n>MGYP003492370076/2-169 [subseq from] FL=0\n---------------------------------------------------------------------------------------------------------TVLSLLLAATLGPLGFAAALFGLLLAWAYSAPPMRLKRNGWWGNSACALCYEGLAWTTGAAIMAVGVwPDSRSLLLALLYSAGAHGIMTLNDFKSITGDRCMGIGSLPVRLGPQRAAEVACWVMALPQFVVVGLLIEWGQPLHAAAVGVLLAAQLILMRRFLGSPIER------------------------------\n>MGYP001817579440/1-133 [subseq from] FL=0\n---------------------------------------------------------------------------------------------------------------------------------------------------------------------AVLSAGAPNWYVVIIALLYGIGAHGIMTLNDFKALEGDRKTGVNSLPVTLGPERAAKMACWVMAVPQVAVIALLFAWDRPLHALGVLAVLIGQGLAMRVMLRDPKARAPWYNGTGVLLYVSGMMIAAFAIRSL----\n>MGYP001806618267/67-352 [subseq from] FL=1\n----------------LIIRFLKPVTWIPVIWSFLCGAVASAAfgWHDLLGTKFLLGMLLTGPLASGTCQMLNDYFDRDLDEINEPNRPIPGGSISLKNATILISVWAVLSVIVGYLIHPLIGLYVVIGIINAHLYSANPIKLKKRLWAGNTIVAVSYLIIPWIAGEIAYNPQVTLASLqpsLIVAGFFTLSSIGTMTINDFKSIEGDRQVGIRTLPVVFGEQRAATIAAVLINLGQLFAAIYMVLIGQPTYGIVVAALILPQFFLQFPLIKEPAQWDVRYNAIAQNFLVAGMLVCAFAIQA-----\n>MGYP001202901169/3-176 [subseq from] FL=0\n-----------------------------------------------------------------------------------------------------------------------------AGLFLAWIYSAPPLRLKMNGWLGNAAVGISYEGLAWVTGCAVLLGGdMPSYPVLLMAALYSIGAHGIMTLNDFKSINGDLALGIKSLPAQLGYRRSAILACQIMFLAQAAVIAFLISWNCDFHAAIVGILLTLQVCAMIRLLRDPRGLAPWYNGTGVSLYVSGMLVCAFALRGV----\n>MGYP003418045775/48-184 [subseq from] FL=0\n----------------TVLELLKPVTWFPPMWAFFCGVVSSGEPAAGHWALIFAGVLLAGPLVCGTSQAVNDWFDRHVDAINEPRRPIPSGRVPGQWGLYIAIGWTLVSLAVAALLGPLVFGAAAFGLILAWAYSAPPVRLKTNGWMGNSAVA-----------------------------------------------------------------------------------------------------------------------------------------------------\n>MGYP001031336480/47-184 [subseq from] MGYP001031336480\n---------R-YPEHSAVLALLKPITWFPPMWAFTCGVVSSGVSITERWGLVLAGMILAGPLVCAMSQAINDWYDRHVDAINEPHRPIPSGRIPGRWGCYIAVIWTGLSLAMAAALGQWVLISAIIGLALAWAYSAPPLRLKQNGWLG----------------------------------------------------------------------------------------------------------------------------------------------------------\n>MGYP000299552242/1-173 [subseq from] FL=0\n--------------------------------------------------------------------------------------------------------------------------ATALALVLAWAYSAPPLRLKLNGWWGNAAVGFSYEGLAWVTGAAVLLGGQfPGAAVITLAVLYSLGAHGIMTLNDFKSIDGDRRMGIRSIPARYGSVAAARLACVVMIVPQVAVIALLAYWSHTIAAGVVAVLLVLQLLAMARLLRDPRALAPWYNATGTLAYVLGIDRSGLA--------\n>MGYP001468905439/1-152 [subseq from] FL=0\n----------------------------------------------------------------------------------------------------------------------------------------EPIRLKKSGVWGPFIVGICYEGLPWFTGAAILSLGLPSYETILLAFLYALGAFGIMTLNDFKAVGGDRETGIKSLPVVVGEYLAIRIACTTMAIPQIIVIILLLYWSLPNYGIIVGTSLLLQILAMFRLLKNPVRFTPWYNATGVFLYIIGT--------------\n>MGYP001002232490/19-221 [subseq from] FL=0\n--------------PLArSLALMKPVTWFAPAWAFLCGAVASnGaTWTLPSLGRIALGILLAGPILCGLSQVINDYCDREVDALNEPNRLIPSGLVSPLQ-VFITIgVLAVLAIGMSLVLGTKVALLTAIGMVLAVVYSAHPIRAKRNGWLGNGLVAISYEGLPWLAGNLA--FGHLTVPSLIVAALYSLGAHGIMTINDFKSMDGDRVRGIKTITVMLG--------------------------------------------------------------------------------------\n>MGYP002789905174/1-105 [subseq from] FL=0\n------------------------------------------------------------------------------------------------------------------------------------------------GWWGPGLVGLCYEGLPWFTGAAVMAAGAPRIEVVIVAALYALGAHGIMTLNDFKALEGDRQYGVRSLPVVLGPEVAAKIACTVMGMAQVLVVALLVIWGQPWHAL-----------------------------------------------------\n>MGYP000577798346/13-163 [subseq from] FL=0\n--------PAKLPNLSALTELLKPITWFAPMWAFGCGVVSSGATLDGRWLHFAGGVLLAGPLACAASQATNDWFDRHVDAINEPDRPIPSGRMPGQWGLYVAIFWSALTLRMGAALGRWAFAASVLAVALAWAYSAPPLRLKMNGWWGNAAVGLSYEGI-----------------------------------------------------------------------------------------------------------------------------------------------\n>MGYP003452532077/1-173 [subseq from] FL=0\n----------------------------------------------------------------------------------------------------------------------------VIGLLLAWAYSAPPVRLKRNGWWGNAACGLCYEGLAWATGAAVMAYGTmPGARSLLLALLYSAGAHGIMTLNDFKSVKGDQQMGIGSLPVRLGIDGAARTACLMMAAPQGVVIGLLLHWGAPAHAGAVAMLLVAQAVLMARFLKQPVQRAIFYSGFGVPLFVAGMMVSAFALR------\n>MGYP001117236976/2-160 [subseq from] FL=0\n-----------------------------------------------------------------------------------------------------------------------------------------PIRLKNNGWWGNLACAVCYEGLPWFTGVAMLTVVLPPNEVLWLALLYSVGAHGIMTFNDFKAVEGDRKMGVRSLPVQLGVRRAALVSCGIMVAAQVIVSVLLYRWGHPYHGGTVALLILIQVALMPRLLAEPVRRAPWFNGTATLMYVFGMLVSAFAVR------\n>MGYP002630337660/1-119 [subseq from] FL=0\nMSVSPTIHAGKYPEPSAMLRLIKPITWFPPMWAYLCGTVSSGVAMSGNWALVLLGIILAGPIVCGMSQAANDWCDRHVDAINEPDRPIPSGRIPGSWGLWIAVAMSVLSLMVGFFLKQR---------------------------------------------------------------------------------------------------------------------------------------------------------------------------------------\n>MGYP003505687881/1-178 [subseq from] FL=0\n--------------------------------------------------------------------------------------------------LYIAVIWTVLSLLLATVLGTWGFVAAIVGLVLAWAYSAPPIRLKQNGWWGNAACGLCYEGLAWATGAAVMAYGTmPGARSLLLALLYSAGAHGIMTLNDFKSVNGDRQMGIGSLPVRLGIDGAARTACLMMAVPQGVVIGLLLHWGAPVHAGAVALLLVAQAVLMARFLKQPVQRAIF---------------------------\n>MGYP001458875097/1-161 [subseq from] FL=0\n----------------------------------------------------------------------------------------------------------------------------------------EPFRLKKSGILGPILVGFCYEGLPWFTGAAVLSIGMPGTDIILIASLYAFGAFGIMILNDFKAIKGDKQMGIKSLPVTLGEKSAAQLACLAMIIPQIFIVWLLFNWNLFQFSFFIIISITLQLAAMKKLLRDPKRFAPWYNQTGVTLYVFGMMISAIALGS-----\n>MGYP003480926650/4-155 [subseq from] FL=0\n---------SSYPAPSAVLELLKPITWFPPMWAFGCGVVSSGQPLLPNWHVALIGIVLAGPLVCAMSQAINDWYDRDVDAINEPQRPIPSGRIPGKWGLYIAAIWSALSLLAAASLGTWVLVATMVGLFLAWAYSAPPFRLKRNGWLGNAACGFSYEGLAW---------------------------------------------------------------------------------------------------------------------------------------------\n>MGYP003342584049/7-146 [subseq from] FL=1\n-----SVFPQRRPGWLATLELLKPVTWFPPMWAFGCGIIASGVAPQGHWPLIALGVLLAGPLVCGTSQAVNDWFDRHVDAINEPRRPIPSGRMPGRWGLYIAVFWTFVSLAVATLLGPWVLGAAAVGLALAWAYSAPPLRLERNG-------------------------------------------------------------------------------------------------------------------------------------------------------------\n>MGYP001419474479/5-178 [subseq from] FL=0\n------------------IQLLKPITWFPPMWALTCGLISGGFSPVSHPWLFIFGMTLTGPLVCGASQIINDWCDREVDAINEPDRPIPSGRVSESRAFKFALAWSLLAQLSSFSLGIWVSCATAVALILAWAYSAPPLRLKQNGWWGNLSVAISYEGLAWVTGAAIAFGGyLPSTNILIVALLYSLGAHGI---------------------------------------------------------------------------------------------------------------\n>MGYP003944467207/1-110 [subseq from] FL=0\nMSVNLDLHEsRRLPEPAALLTLLKPITWFPPIWAYLCGVVSAGPWPSD-WTPVLLGVILAGPVVCGMSQAANDWCDRHVDAINEPDRPIPSGRVPGRWGLWIALAMTVLAL------------------------------------------------------------------------------------------------------------------------------------------------------------------------------------------------\n>MGYP003123570448/1-131 [subseq from] FL=0\n----------------------------------------------------------------------------------------------------------------------------------------------------------------------VLAAGAPAGEVVIIAALYALGAHGIMTLNDFKALEGDRQTGVNSLPVTLGPERAARVACVVMALPQLAVIGLLLAWDRPFHAAAIGLLVLAQLWAMRVLLSDPKGRAPWYNGTGVTAYVTGMMIAAFAIRT-----\n>MGYP003605354104/5-120 [subseq from] FL=0\n---DLSPSRRSIPEPRAMLELIKPVTWFPPMWAYLCGAVSSNVPIWDNKGVVVLGIVLAGPIVCGMSQAANDWCDRHVDAINEPHRPIPSGRIPGYWGLYIAIAMSLLSLVVGWQLGTW---------------------------------------------------------------------------------------------------------------------------------------------------------------------------------------\n>MGYP000741728096/6-191 [subseq from] FL=0\n-----------------------------------------------------------------------------------------------------------------ASLGRTTLMAAGLGLLLAWAYSAPPLRLKQNGWWGNAACGLCYEGLAWATGAAVMAGGAmPEARSLALAALYSWGAHGIMTLNDFKSVKGDRQMGVASLPVQLGVDGAARNASLMMALPQIVVIVLLVVWQAPWHAAGVAALLVAQGVLMRWFMASPVERALFYSGFGVPLFVAGMMVSAFALRSA----\n>MGYP000925078624/2-147 [subseq from] FL=0\n-------------------------------------------------------------------------------------------------------------------------------------------------------VGLCYEGLPWFTGAAVLLAAVPGWPIIALALLYSAGAHGIMTLNDFKSVEGDRQMGLKSLPVQLGVSGAARLACAVMAIPQLVVIGLLWQWDQPHHALAVAGLLVAQFALMNRLLSDPKGQASWYNATGTTLYVLGMLVSAFAVGA-----\n>MGYP000729947237/137-267 [subseq from] MGYP000729947237\n-------------------------------------------------------------------------KDRHVDAINEPNRPIPSGRVPGRWGLYIAIGWTGLSLLVATLLGPWGFGAAVIGLALAWAYSAPPIRLKRNGWWGNAACGLCYEGLAWVTGAIVMAGGdLPDGRSLALAALYSLGAHGIMTLNDFKAIDGG---------------------------------------------------------------------------------------------------\n>MGYP000226857594/1-202 [subseq from] MGYP000226857594\n--------------------------------------------------------------------------------------------------MYLGIIWSILSLVIGAQLGPWGLGATALAIIFSWAYSMPPVRLKQNGWWGNLACAMSYEGLAWLTGTAVMLGGAwPGANAVYLALLYSLGAHGIMTLNDFKAIEGDRQMGVASLPVQLGAQGAAKVACLFMWLPQVAVSALLLNWELPWHASAVLVLSFLQWPLLIKFLKNPIERALYVSAFGVPIFVSGMMVSAWGLRQLN---\n>MGYP000673909028/18-187 [subseq from] FL=0\n----------TRPALATVAELLKPITWFPPMWAFACGVVASGQDLGAQWPLLLLGLVLTGPLVCASSQAVNDWFDRHVDAINEPLRPIPSGRMPGRWGLGIAIAWTLLSLLWATLMGPWGFAACALAIALSWAYSAPPVRLKNNGWWGNAACGL--AGVFWKSMPTMYPHAAPNSRCVTSAV------------------------------------------------------------------------------------------------------------------------\n>MGYP003422812385/65-217 [subseq from] FL=1\n---------------------------------------------------------------------------------------------------------------AAWAIGPWVFAAAAFGLALAWAYSAPPLRLKQNGWWGNAACGLCYEGLAWITGAAVMAGGAPSLRSLILAALYSAGAHGIMTLNDFKSIDGDKRMGIGSLPVQLGPQRAAQVACWAMALPQVAVIALLVDWGQPLHAAGVGALLAAQV-AMPVL-------------------------------------\n>MGYP002476492566/11-120 [subseq from] FL=0\n--------RRSLAEPRAVLTLLKPVTWFPPIWAYLCGIVSVGADPFGAWGLVLLGMVLAGPIVCGMSQAANDWCDREVDAINEPGRPIPSGRIPGRWGLWIALAMSGLALVVGWQLGP----------------------------------------------------------------------------------------------------------------------------------------------------------------------------------------\n>MGYP001486561812/3-172 [subseq from] FL=0\n---------------------------------------------------------------------------------------------------------------------------------LAWAYSAPPLRLKRNGWWGCLACGICYEGLAWVTGGAVMAGGqAPATASLLLAALYSAGALGIMALNDFKAIEGDRQTGIGSLPVRLGVRGAAQAACVIMTVPQVIVVGLLVFWGQPLHALGIVGLLVGQGLMMKRFLADPVRHALWYSGFGVPLFVTGMMVSAFALRGL----\n>MGYP001797791893/1-124 [subseq from] FL=0\nMSVTQVIQSRRFPEPAATLRLIKPITWFPPMWAYVCGVISSGASPVGQWWLVLLGVLLAGPIVCGMSQAANDWCDRHVDAINEPDRPIPSGRIPGRWGLWIELAMSALSLFAGRQPGPWGFAGT----------------------------------------------------------------------------------------------------------------------------------------------------------------------------------\n>MGYP000341740783/20-127 [subseq from] MGYP000341740783\n---------RRWPDPRATLTLVKPHTWFPPMWAYLCGAVSAGVSPSGQWPLIVLGVVLAGPIVCGMSQAANDWCDRHVDAINEPNRPIPSGRIPGRWGLWIALAMTILSLFVGYALG-----------------------------------------------------------------------------------------------------------------------------------------------------------------------------------------\n>MGYP000417820118/57-347 [subseq from] MGYP000417820118\n------------PSIVLLIRFLKPVTWIPVIWSFLCGAVASGAfgWQDIVGIKFLLGILLTGPLASGTCQMLNDYFDRDLDEINEPWRPIPGGEISLKNATILIAVWSILSIVVGYLIHPLIALYVVIGIINAHLYSANPIKLKKRLWAGNIIVAVSYLVIPWIAGEIAYNpeftlqSLSPS---LVVATLFTISSTGTMTINDFKSADGDRQIGIRTLPVAFGDRKAAIIAAVLINIGQLMAAAYMFMLQQPFFALIVTLLIIPQFYLQFSLVRSPKTMDVRYNAIAQNFLVAGMLVCAFAIKNF----\n>MGYP003319477207/1-131 [subseq from] FL=0\n---------------------------------------------------------------------------------------------------WIALSMSVLSLIIGYQLGIWGFIATILGVASAWAYSAEPLRLKKSGWWGPGLVALCYEGLPWFTGAAVISSAMPNPKIDIIAFLYAAGAHGIMTLKDFNALKGDQETGGRSLAVMLGPQLSAFVACSLHLA------------------------------------------------------------------------\n>MGYP003497927440/5-130 [subseq from] FL=0\n----SIIPIRRYPDLRAMLRLIKPITWFPPVWAFLCGAVSSGVALGANWQTVLLGMVLAGPVVCGMSQAANDWFDRHVDAINEPHRPIPSGRLPGRTGLYVAIAWTLLSLAVATALGAWGFAAAVVGLAL----------------------------------------------------------------------------------------------------------------------------------------------------------------------------\n>MGYP001087868023/8-108 [subseq from] FL=0\n--------PARLPHPAAMLELIKPITWFPPMWAYLCGIISVGVWP-ENWALVVLGVLLAGPIVCGMSQAANDWCDRHVDAINEPNRPIPSGRIPGRWGLYIALAMSVLSL------------------------------------------------------------------------------------------------------------------------------------------------------------------------------------------------\n>MGYP003493026047/2-126 [subseq from] FL=0\n----------SVPALRAVTELLKPITWFPPMWAFGCGVVASGVAPTGRWPLILAGVLLAGPLVCASSQAVNDWFDRHVDAINEPKRPIPSGRTPGRWGLYIAIAWTALSLLVSTALGPWGFGAAALGLLLAWAYN-----------------------------------------------------------------------------------------------------------------------------------------------------------------------\n>MGYP000247563149/1-125 [subseq from] FL=0\n-----------------MLRLIKPVTWFPPMWAYLCGIVSSGAALADQAALVVLGVILAGPIVCGMSQAANDWCDRHVDAINEPRRPIPSGRVPPRWALGLALAMSALALALGGLLGPWGFLGVALAVAGAWAYSLEPVRLK----------------------------------------------------------------------------------------------------------------------------------------------------------------\n>MGYP000114899410/24-123 [subseq from] FL=0\n--------------------------------------------------LVVLGVILAGPIVCGMSQAANDWCDRHVDAINEPDRPIPSGRIPGRWGLWIALAMTLLSLAVGSLLGTWGFIATCVGVAAAWAYSAEPVRLKRSGWWGPG--------------------------------------------------------------------------------------------------------------------------------------------------------\n>MGYP002788511075/1-174 [subseq from] FL=0\n----------------------------------------------------------------------------------------------------------------------------VVGLALAWAYSAPPLRLKRNGWWGNLACGVCYEGLAWVTGAAVMAGGGwPSAASLALAALYSLGAHGIMTLNDFKSIEGDTRTGIRSLPVRLGPRRAALAACWTMALPQAVVVVLLWNLGQPVHASIVAGLLGAQLVLMRRFVAAPVERATWYSALGINFFVLGMLASAFALRA-----\n>MGYP000462474593/24-199 [subseq from] MGYP000462474593\n---------------------------------------------------------------------------------------------------------------------------LVLGLVLAWAYSAPPLRLKRNGWLGCAACGFSYEGLAWVTGAAAMAGGAlPRWEILALAGLYSIGAHGIMTLNDFKAIAGDREMGIRSLPVSLGADRAARVACAIMIAPQVVVVGLLLFWGAVIPAALVVLLMVGQLALMRPFLRAPVEKALYYSGFGVPLFVLGMMVCAVAVRGL----\n>MGYP001555285494/1-200 [subseq from] FL=0\n------------------------------------------------------------------------------------------------WGLWIAIGWSVAGLVWAALLGPWVFVGALAGVALSWAYSAPPIRLKRSGIFGPLSVGFSYEGIAWFTGAAVMVQSLPDPKIITIATLFSLGAYGIMILNDFKAVEGDRRMGLNSLPARLGAERAAWVACIAMIVPQLAVIGLLMTWAPAWFAGLVFLSVLLQVALMFRLMRDPERLAPWFNATGILLYVLGMLASAFALS------\n>MGYP001035664800/5-136 [subseq from] FL=0\n-------------SLPAFIELLKPITWFAPMWAFGCGVVSAGVPLAERWLVIILGILLAGPLLTAMSQAVNDWFDRHVDAINEPDRPIPSGRVPGRWGLYIAIAWTVLALIVAALLGPWVLGAAVIGTILAWLYSAPPVRLKQSG-------------------------------------------------------------------------------------------------------------------------------------------------------------\n>MGYP001456476975/2-162 [subseq from] FL=0\n-----------------------------------------------------------------------------------------------------------------------------------------PLRLKQNGWLGNLACGVCYEGLPWFTAAAVAATTLPDSRTVILALLYSLGAHGIMTLNDFKSVDGDLALGIRSLPAQLGFKRSAVLACQIMFLAQAGVIFLLLLWNYSSHALLVSSVLALQVLAMLRLLKDPKGLAPWYNATGVTLYVIGMMISAIALRGM----\n>MGYP003876585107/1-139 [subseq from] FL=0\n-----------------MLELLKPITWFPPMWAFGCGLVSSGQPLDDRLGLLVLGVLLTGPLVCATSQAVNDWYDRHVDAINEPDRPIPSGRIPGRWGLHIGIVWTVLSLAVASLLGPVVFVAAVLGLVLAWIYSAPPLRLKNNGWWGNAACGACY--------------------------------------------------------------------------------------------------------------------------------------------------\n>MGYP000945106304/19-148 [subseq from] FL=0\n------------PSLSASLELLKPITWFPPMWAFMCGAVSTGESLVNNSTVVVLGIVLAGPLVCAMSQAINDWHDRHVDAINEPDRPIPSGRVPGRWGLYIAVLWSVLSLMLASYLGEWALAATVLGLFLAWAYSAPPLRLK----------------------------------------------------------------------------------------------------------------------------------------------------------------\n>MGYP001797067057/5-140 [subseq from] FL=0\n------------PQVSAVAELLKPITWFPPMWAFGCGVVASGLPIGERWPIVVAGLALAGPLVCATSQAVNDWFDRHVDAINEPERPIPSGRIPGQWGLDIAIAWTFVSMLVAASLGVWVFWASVVGLALAWAYIAPPFRLKRNGWWG----------------------------------------------------------------------------------------------------------------------------------------------------------\n>MGYP001196699750/45-185 [subseq from] FL=0\n----------------SVIELLKPITWFAPMWAYMCGAISAGPQLQENWKLLILGIILAGPLVCGASQALNDWFDRDVDAINEPNRPIPSGRIPGAWGLYIAIFGFSLSILVSSLLGPWVMIAAILAILFGWAYSAPPLRLKQNGWLGNLACGVCYE-------------------------------------------------------------------------------------------------------------------------------------------------\n>MGYP000270059564/1-180 [subseq from] FL=0\n------------------------------------------------------------------------------------------------WALYFAILWSLLSLALGAVLGPWVLGATVLGLALAWVYSAPPLRLKLNGWWGNTAVGFSYEGLAWVTGGAAmLGGAMPDSRILLLAVLYSLGAHGIMTLNDFKSIEGDRKLGIRSIPVQLGADRAAVLACAVMVVPQLVVIALLIHWNLPISAAVVGSLVLAQAAMMVRFLAEPVERALW---------------------------\n>MGYP000966035949/74-252 [subseq from] FL=0\n------------------------------------------------------------------------------------------------------------------------YGAAVVGLLLAWAYSAPPFRFKENGWWGNAACGISYEGIAWVTGAAVMAGGKmPDQRSLLLALLYSIGTHGIMTLNDFKAVQGDREMGVRSLPVQLGVQSAAGVACWFMALPQVIVIILLFAWGCPAQALAVTVLLGVQLLMMDYFLTRVMQRALWYSGFGVPFFVAGMMVSAFALRGL----\n>MGYP001309025060/1-116 [subseq from] FL=0\n--------------------------------------------------------------------------------------PIPPGRIPGLWGLWIAIRMSAMALLIGWQIGLWGFYATIIGVFAAWAYSCEPIRLKRSGWWGPGIVALCYEGLPWFTGAAVMSQAFPSLKIVLIAALYAIGAHGIMTLNDFKSLQN----------------------------------------------------------------------------------------------------\n>MGYP003468420206/13-158 [subseq from] FL=0\n-----------FPAVSDVVELAKPVTWFPPMWAFMCGVVSSGISIADNWLFLLAGIALTGPMVCGTSQVINDWCDRHVDAINEPSRPIPSGRVPGRWPVWIALGGSALSLALGAALGSWVFIATCVALFCGWAYSSPPFRFKRSGWLGPLVCALSYE-------------------------------------------------------------------------------------------------------------------------------------------------\n>MGYP002149187801/3-190 [subseq from] FL=0\n----------------------------------------------------------------------------------------------------FAILWTLLSLALATILGPLGFAATALALVSAWAYSAPPLRLKKNGWWGNLAVGLSYEGLAWICGAAVLIGGTTlPWPILTIALFYSLGAHGIMTLNDFKSVKGDRVAGVRSLPVQLGEQRAAVVACVIMIAAQLIVIGIELRLGLRLQAAIVGALVVVQLLMMRRFLADVSARALWYSALGIPVYVTG---------------\n>MGYP000219807813/20-153 [subseq from] FL=0\n-----------RPSLATVAELLKPITWFPPMWAFGCGVVSAAQPVAGRWPVILVGLMLAGPLVCACSQAVNDWFDRQVDAINEPQRPIPSGRMPGRWGLYIAVAWTGLSLAVATTLGTWGFGAAVIGLLLAWAYSAPPLRLKLNG-------------------------------------------------------------------------------------------------------------------------------------------------------------\n>MGYP000394384808/1-197 [subseq from] FL=0\n---------------------------------------------------------------------------------------------------YVAIIMSVLSIGAAALLGPLVLAAGTLGLFLAWGYSMPPLRFKQNGWLGNGVVGLSYETLPWITAAAAALGGSPSKPMLLVALLYGIGAHGILTLNDFKAIKGDREMGINTLPVLHGPRRSAVIACLIMGSAQAGVILLLLHLDLSIGALLVGTLLLAQVLCMPRFVRDPEGKAVWYSAVGVGLYVTAMMVTAIAMA------\n>MGYP000241418972/80-263 [subseq from] FL=0\n---------------------------------------------------------------------------------------------------------------AASIIGPVVGVATIVGVAMAWAYSAPPLRFKADGWLGPLVCAAAYEGVSWFTGAAVMAGGVPDSRIIWVLCMYALGAHGIMTLNDFKAVKGDAQSGVNSLPVQLGERNAAEIACWTMALPQVVVIILLARWGLHWPSAMVAFSLAMQVVLMQRVLAAPAANAPFYNATGTTLYVLGMLTSAFGL-------\n>MGYP000571163155/45-331 [subseq from] MGYP000571163155\n----------------LLIRFLKPVTWIPVIWSFLCGAVASGFfgWADFTGTTFLLGILLTGPLASGTCQMLNDYFDRDLDEINEPWRPIPGGQISLRNATILIAVWSLLSVLVGYLIHPLIGLYVVIGIVNAHLYSANPIKLKKRLWAGNIIVAVSYLVIPWIAGEIAYNPEFtlQSLLpSLIVATLFTVSSTGTMTINDFKSVEGDRQIGVRTLPVVFGEKNAAVIAAVLINVGQFMAAAYMLMLGQNIFALIVALLIIPQFLLQFSLVRSPKTMDVRYNAIAQNFLVAGMLVCALAIKNF----\n>MGYP001806252939/42-330 [subseq from] FL=1\n--------------LRLFVRFLKPVTWIPVVWSFVCGAVASGAFGWREVgsIKFLLAVLLTGPLATGTCQMLNDYFDRDLDEINEPNRPIPGGAISLRSATMLIALWSVLSVLVGWLVHPLIALYVVIGIINAHLYSANPIKLKKRLWAGNIIVAVSYLIIPWVAGEIAyrpdfsLQAITPS---LIVAALYTIASTGTMTINDFKSIEGDRQVGIHTLPAVFGERKAALIASIMIDLGQLMAAGYMFMIGEATY-GWVTALLVApQFFLQFSLVHSPRTMDVRYNAIAQNFLVAGMLVCAFAIKSL----\n>MGYP001795370351/3-123 [subseq from] FL=0\n---------------------------------------------------------------------------------------------------------------------------------------------------------------------------------VIVARLYGLGAHGIRTLNDFKALEGDRATGVRSLPAVLGPEVAAKIACMGMALPQTLVISMLMVWGKPVHALVITGLLAVQFAAMRVLFRDPKGKAPWYNGTGVLLYISGMMVAAVALRGL----\n>MGYP002653319728/14-166 [subseq from] FL=0\n----------NWPMPGAIVALLKPITWFPPMWAYACGAISTGHGMDGRLGFIVLGVLLAGPLLCGTSQAVNDWFDRHVDAINEPDRVIPSGRMPGHWGLYISIIMSALSLVVAGLMGSFIFAAALLGLAFAWAYSAPPFRFKQNGWLGNGVVGFSFpSGLSAF--------------------------------------------------------------------------------------------------------------------------------------------\n>MGYP001801294363/1-192 [subseq from] FL=0\n-----------------------------------------------------------------------------------------------------------LSLLVASLLGTWVLVATVIGLVLAWAYSAPPFRLKQNGWRGNAACGFSYEGLAWVTGAAAMLGGsLPPREVLALAGLYSIGAHGIMTLNDFKAIKGDSEMGIRSLPVSLGADRAAQVACAIMIAPQLIVIALLLAWGQLIPTAIDVALVIGLVQMMRHFLRAHIASAIWYSGFGIPLFVLGMMACAFAVRGL----\n>MGYP000355475180/1-185 [subseq from] FL=0\n-------------------------------------------------------------------------------------------------------------------MGPWGFVACGLAVALSWAYSAPPLRLKKNGWWGNAACALSYEGLAWLTGTAVMLGGAwPGPYSLALALLYSVGAHGIMTLNDFKAIEGDRRMGIASLPVQLGARHAALVACTLMLLAQAAVTLLLAFWQLPWHAAAVMALALAQLPLMAKFLRQPVERALHVSAFGVPLFVSGMMVSAWGLRQLQ---\n>MGYP001804845743/10-157 [subseq from] FL=0\n--------AAPLPALRDVVQLLTPITWFPPMWAFMCGAVSSGTGlDGRLW-FVAGGILLAGPLVCGTSQVVNDWFDRHVDAINEPDRPIPSGRVGGRWGFYIALIATAVSAVVAWLLGPLVFAAALVGLALAWAYSAPPFRFKTSGWTGPLVVGMTY--------------------------------------------------------------------------------------------------------------------------------------------------\n>MGYP000214024067/2-149 [subseq from] FL=0\n-------------------------------------------------------------------------------------------------------------------------------------------------------VGFSYEGLAWVTGAAVMLGGAmPDQRILLLALLYSIGAHGIMTLNDFKALDGDRKMGVRSIPVQLGPERAARLACWTMAVPQLVVIMLLLIWGQVLFAFVVASVLAAQVAAMRRLLTDPKRFAPWYNATGVSLYVLGMLASAFAVKGI----\n>MGYP003345377464/2-140 [subseq from] FL=0\n----------SLPDPRAILTLLKPITWFPPMWAFACGSITGTEKIFDNLPIFFLGLLLTGPLVCASSQAVNDWYDRHVDAINEPNRPIPSGRIPGKWGLYIALIWSLISLWVGSFLGPIGFLATLLALILAWFYSMPPMRFKNNGWLGN---------------------------------------------------------------------------------------------------------------------------------------------------------\n>MGYP003342400031/2-164 [subseq from] FL=0\n----------------------------------------------------------------------------------------------------------------------------------AWAYSAPPLRLKQNGWWGNAACGACYEGLAWLTGAMVAAGGaAPSVPVLWLALLYSVGAHGIMTLNDFKSIEGDIKTGVGSLPVKLGVDNAARVLCAVMAIPQVIVIVLLLSWGRPIQAGIVGFVLAVQLALMVRFLRAPVERATWFSGLGVALYVSGMMASP----------\n>MGYP002043783054/12-166 [subseq from] FL=0\n------------------------------------------------WA-LLAGIALTGPLVCGASQAVNDWYARDVDALNEPHRPIPSGRVPGNVALWFAMLWTLLAQSWALMLGPWVAAATFVGLLLAWAYSAPPLRLKLNGWWGNSAVALSYEGLAWITGAAIVLGGeLPPAPILIIALLYSVGAHGIMTLNDFKSVVTV---------------------------------------------------------------------------------------------------\n>MGYP000288237814/41-165 [subseq from] MGYP000288237814\n-----------------------------------------------DWEMAALGVLLAGPLVCAPSQAANDWYDRHVDAINEPNRPIPSGRMPGHWGLYIAIGWTVLSLLVATALGPWGFAAGAIGLLLAWAYSAPPLRLKRNGWWGNAACGLCYEGLAWCTGAAVMASGA----------------------------------------------------------------------------------------------------------------------------------\n>MGYP001069853326/1-142 [subseq from] MGYP001069853326\n------------------------------MWAFMCGVVSINAPASEYLGTIFLGVLLTGPLVCATSQAVNDWFDREVDAINEPNRPIPSGRVPGRWGLYIGLVWTALSLVVAFALGKVVLVATIIGLILAWVYSAPPLRLKQNGWFGNTAVGACYEGLPWITGAAVLSAGQ----------------------------------------------------------------------------------------------------------------------------------\n>MGYP000214942739/1-199 [subseq from] MGYP000214942739\n-----------------------------------------------------------------------------------------------------AVLWSVLSLMLASYLGEWALAATVLGLFLAWAYSAPPLRLKLNGWTGNAACAISYEGIAWFTGAAILVGGLPDWRILALAGLYSAGAHGIMTLNDFKSISGDRQMGIRTIPVQLGPHGAARLASVVMTLPQCAVIALLWHWGLNLHAIIVGELLALQFglmikFLMnRVeLLLQPRRNAALYNATGTTLYVIGMLTSAI---------\n>MGYP000729946968/1-146 [subseq from] FL=0\n------------------------------------------------------------------------------DAINEPNRPIPSGRMPGRWGLGIAIAWTGLSLIWATLMGPWGFAACALAIALSWAYSAPPVRLKNNGWWGNAACALSYEGLAWLTGTAVMLGGAwPGPHSVALALLYSLGAHGIMTLNDFKAIEGDRRMGVASLPVQLGAQGAARI-------------------------------------------------------------------------------\n>MGYP001394448269/1-148 [subseq from] FL=0\n---------------------------------------------------------------------------------------------------------------------------------------------------GPFVVGICYEGLPWFTGAAILSLGLPSIQTISLAFLYALGAFGIMTLNDFKAVDGDRETGINSLPVVAGEYIAARVACTVIAIPQIIVILLLFNWALPVYAFSVGVCFLFQIFAMLKLLKNPVKFAPWYNATGVTLYITGMMVSAVGI-------\n>MGYP000361093767/6-290 [subseq from] MGYP000361093767\n------------------LQLMKPITWIPLIWGVVCGAASSGnyTWTVQNVLTAAACMLLSGPLMAGYTQTLNEYYDREIDAINEPYRPIPSGAIPLNQVVaqIIILLAAGLALAVGLDIaaGHQFFSITAIAVLgafIAYIYSAPPLKLKQNGWLGNYALGASYIALPWCAGHALF--GELTWQIVAVTMFYSLAGLGIAVVNDFKSIEGDRAFGLKSLPVMFGPQKAALIAAVMIDVFQIGIALYLVSLGQNLLASLVVLLVIPQItFQDMYFLRDPLKNDVKYQASAQPFLVLGMLVAGIAI-------\n>MGYP002855565450/2-168 [subseq from] FL=0\n--------------------------------------------------------------------------------------------------------------------------ASVFGLALAWAYSMPPFRLKLNGWWGNSAVGLCYEGLPWFTGAAALTTQLPNWRITTMALLYSAGAFGIMVLNDFKAIKGDREMGVMTLPVLHGPRGVAIIACVVMALAQAVVIMLLLNLGMTWHALAIGALLGLQLACMLRFLGDPLRYAVWYSAIGVSLYVTGMM-------------\n>MGYP003343057165/1-183 [subseq from] FL=0\n--------------------------------------------------------------------------------------------------------------------GPIGFAATLLALVLAWLYSMPPVRFKNNGWLGNLACGVSYEGLAWVTGATLLSGGAlPSKPSLLLAGLYSASAHGIMTLNDFKAIEGDSRMGIRSLPVQLGADRAARVACWVMAVPQVIVVVLLAQWGAPVAALSVAALIAAQAVLMRRFLAAPITQALFYSGFGVPLYVSGMMVSAFALRGL----\n>MGYP002790247724/2-107 [subseq from] FL=0\n--------------------------------------------------------------------------------------------------------------------------------------------------------------------------------------LYALGAHGIMTLNDFKALEGDRQYGVRSLPVVLGPEVAAKIACTVMGMAQVLVVALLVIWGQPWHALAVAAVLAAQIAAMRVLFRDPKGKAPWYNGTGVVLYVTGM--------------\n>MGYP001809730542/46-330 [subseq from] FL=1\n-----------------FIRFLKPVTWIPVMWSFLCGAVSSGRfgWENLAESKFLLAMLLTGPLATGTCQMLNDYFDRDLDEINEPDRPIPGGAISLRNATILIAVWSVLSVITGYLIHPLIGFYVVIGIINAHLYSANPIKLKKRLWLGNIIVAVSYLIIPWVAGEIAYNPGLSLENLqpsLIIAAMYTIASTGTMTINDFKSVDGDRLAGIRTLPAVFGEKNAALIAAILINLGQLLAAAWLFISGQAIYAWTAAILIVPQFLLQFSLVRSPRTMDVRYNAIAQNFLVGGMLVCALAIKA-----\n>MGYP001333418120/15-173 [subseq from] MGYP001333418120\n-------------SPGALLELLKPITWFPPMWAFVCGWVSAGPGTGVNGWSLLAGIALTGPLVCGASQVVNDWYDRDVDALNEPHRPIPSGRAPGNVALWFAMLWTLIAQTWALMLGLWVAAATFIGLLLAWAYSAPPLRLKLNGWWGNSAVALSYEGLAWITGAAIvLSSS-----------------------------------------------------------------------------------------------------------------------------------\n>MGYP000436014528/1-109 [subseq from] FL=1\nMTVSSDLHISARPQPKAMLELIKPITWFPPMWAYLCGIASVGVSPWGAWPLVLLGVILAGPVVCGMSQAANDWCDRHVDAVNEPHRPIPSGRIPGRWGLWIALAMSGLA-------------------------------------------------------------------------------------------------------------------------------------------------------------------------------------------------\n>MGYP001471609097/4-136 [subseq from] FL=0\n---------------------------------------------SENFLLIMAGLFLSGPLVCGMSQAVNDWCDRHVDAINQPERPIPSGRVSEKWGFGVGVLMSIVSLTFAYSIDYLVFIATLVGVLCAWIYSIEPIRLKKSAIFGPGIVAICYEGLPWFTGAAIFSATIPNNNIL----------------------------------------------------------------------------------------------------------------------------\n>MGYP003350741952/19-168 [subseq from] FL=0\n----------------------------------------------------------------------------------------------GRWGLYIAIAWTVLSLLVATGLGTWGFAAAALGLVLAWAYSMPPVRLKQNGWWGNLACGLSYEGLAWITGAAVMAGGAlPEARSLLLALLYSIGAHGIMTLNDFKAIEGDSRMGIRSLPVQLGADRAARVACWVMAVPQVIVVVLLAQWG-----------------------------------------------------------\n>MGYP003350140477/3-134 [subseq from] FL=0\n-----------LPQPGAVAQLLKPITWFPPMWAFACGVVASGQGLGGQAGLILLGLILTGPLVCASSQAVNDWFDRHVDAINEPQRPIPSGRMPGRWGLYIAIVWTGLSVLWSWQLGIWGFYATLLGLALSWAYSAPPFRLKA---------------------------------------------------------------------------------------------------------------------------------------------------------------\n>MGYP003385473303/1-143 [subseq from] FL=0\n-----------------------------------------------------------------------------------------------------------------------------------------------------------YEGLPWFTGALVASGALPDWRILSLAALYSAGAHGIMTLNDFKSIEGDRQMGIRTIPVQLGAERAALFACVVMAVPQVVVAALLYAWGAPVHAAIVVVFIAVQIACMKRLLSDPKALAPWYNATGVTLYVFGMLASAFAVRSI----\n>MGYP000647434792/4-132 [subseq from] FL=0\n------------PALSAITELFKPITWFPPMWAFACGVVASGMPLEGRWGLALVGIALAGPFVCATSQAVNDWFDRHVDAINEPQRPIPSGRMPGRWGLYIAIAWTAVSLAVAMLLGPWGFGAAALGLVLAWAYSAPPLRL-----------------------------------------------------------------------------------------------------------------------------------------------------------------\n>MGYP000988025296/5-135 [subseq from] FL=0\n--------------------------------------------------------------------------------------------------------------------------------------------------------GLSYEGLAWITGAAVMMNGeMPGPHTLTLALLYSIGAHGIMTLNDFKALEGDRLHGVRSLPVTLGPEVAARVACMVMGVAQALVVALLLVWGRPWHALAVTVLLLAQFRAMKTLLKDPKGKAPWYNAAGIG--------------------\n>MGYP001276023842/1-144 [subseq from] FL=0\n-------------------------------------------------------------------------------------------------------------------------------------------------------VGLCYEGIPWFTGAAVMLQAFPDVKIILVAIAYAIGAHGIMTLNDFKALKGDKALGINSLPVQLGPEKAAKIACYVMAAPQIGVITLLYAWGLPIFSIFVLLLLIGQIVAMRRLLSDPEKFAPWYNSTGVLMFVSGMMVCALGL-------\n>MGYP003385601180/16-145 [subseq from] FL=0\n----------SFPRARDVLELLKPITWFPPIWASMCGVVSSGAPIADRWPFFLIGVLLTGPLVCGTSQAVNDWFDRHVDAINQPERPIPSGRIGGQWGLWIAIVGTVLSLAVASLAGRWVFGATCLGLVCAWAYSAPPFR------------------------------------------------------------------------------------------------------------------------------------------------------------------\n>MGYP003512904841/1-166 [subseq from] FL=0\n-------------------------------------------------------------------------------------------------------------------------------------YSAPPVRLKENGWWGNAACGISYEGIAWVTGAAVMAGGAmPGGESLVLAALYSAGTHGIMTLNDFKAVAGDRQMGVRSLPVQLGVDKAARVACWFMAVPQVVVIALLLHWSQPAYAVAVAVLLVGQGVLMRRFLADPTAKALWYSGFGVPLFVAGMMVSAFALRAL----\n>MGYP003140203301/11-120 [subseq from] FL=0\n---------RRYPQPRAVLTLIKPITWFPPIWAYLCGAVSSGV-PFTSAPVqVALGMLLAGPIVCGMSQAANDWCDRHVDAINEPDRPIPSGRIPGRWGLWIALAMTALSLGGGAVLGPW---------------------------------------------------------------------------------------------------------------------------------------------------------------------------------------\n>MGYP002786778997/3-146 [subseq from] FL=0\n--------------------------------------------------------------------------------------------------------------------------------------------------------GLSYESLPWITGAAVLAAAAPDPRVVAVALFYGLGAHGIMTLNDFKSIEGDRRFGVNSLPVLLGPERAARFACLAMAAPQLVVVLLLASWGLPMASLIVASVLAAQGFAMRRWVRDPRGLAPWYNGVGVVFFVTGMMTSAVALR------\n>MGYP000442248031/11-147 [subseq from] FL=1\n------------QGPLAFLELLKPVTWFPPMWAYACGVISAGSAAAASWTAIAAGVLLAGPLVCGTSQVVNDWFDRHVDAITEPQRPIPSGRIPGRWGLYLGIIWSIVSLLVAMSLGPIVLAATLLGLVLAWAYSAPPARLKLNGWYGK---------------------------------------------------------------------------------------------------------------------------------------------------------\n>MGYP000306480715/1-200 [subseq from] FL=0\n-----------------------------------------------------------------------------------------------------AVIWTVLSLLWAWQLGDWGFKATLLALLLAWGYSAPPFRFKRDGWLGNAACGLSYEGLAWITGAAVMAGGeLPGAHILTLALLYSLAAHGIMTLNDFKAIEGDRQMGIASLPVKYGPVGAARIACLMMWTPQVVVAGLLFNWQLPMHALAVLVLSLMQWPLMIKFLKNPVERALYVSAFNVPMFVTGMMVSAWGLRQLNV--\n>MGYP000747629637/1-172 [subseq from] FL=0\n---------------------------------------------------------------------------------------IPSGRMPGKWGLGIAVLWTALSLFWATLMGTWGFVACALAIAFSWAYSAPPVRLKNNGWWGAAACALSYEGLAWLTGTAVMLGGAwPGNYSICLALLYSLGAHGIMTLNDFKAIEGDRQMGVWSLPVQLGVKRAAGTACWVMLLPQFVVVALLLSWHLTAHATAVLLLIYAR--------------------------------------------\n>MGYP003894715481/1-135 [subseq from] FL=0\n----------------------------------------------------------------------------------------PSGRLPGRTGLYVAIVWTLLSLAVATVLGAWGFGAAVFGLVLAWAYSAPPLRLKRNGWYGNAACAACYEGLPWFTGAALMVGTMPDARTILAAALYSVGAHGIMTLNDFKAVQGDRQMGIASLPVQLGVDRAAL-A------------------------------------------------------------------------------\n>MGYP000016362927/94-271 [subseq from] MGYP000016362927\n-----------------------------------------------------------------------------------------------------------------------GLGAAALGLALAWAYSAPPVRLKQNGWWGNAACALSYEGLAWLTGAAVvLGDVLPQGRSIVLALLFSFGAHGIMTLNDFKSIEGDQRMGVGSLPVRLGVSGAARTACLMMLAPQAVVVVLLLMWQAPWHALAVTALLLAQLPLMHRFTKDPVGKALMLSAAGVPLFVSGMMVSAWALR------\n>MGYP000461560125/1-182 [subseq from] FL=0\n--------------------------------------------------------------------------------------------------------------------GPWGFVAATAGLVLAWAYSAPPLRLKKNGWWGNAACGLSYEGLAWATGAAVMAGGAiPHAHSLLLALLYSIAAHGIMTLNDFKSVAGDSQMGIASLPVQLGVDGAARTACWVMAVPQVVVIIALFTWDQPWHALAVILLLLAQIKLMLHFIAAPVERALLYSGFGVPLLVAGMMVSAFALRA-----\n>MGYP000011043716/21-149 [subseq from] FL=0\n-----------------------------------------GGQTGGDWPLVIVGILLAGPLVCGTSQAVNDWFDRHVDAINEPQRPIPSGRMPGQWGLYLAIAWTGVSLLVALALGPWGFGAAAVGLLLAWAYSAPPVRLKENGWWGNAACGISYEGIAWVTGAALMA-G-----------------------------------------------------------------------------------------------------------------------------------\n>MGYP002870763722/6-131 [subseq from] MGYP002870763722\n------IQSRSYPDLLTSLELIKPITWFPPMWAFLCGAVSTGAISMSNVTLVCLGIFLAGPLVCGMSQAANDWCDRHVDAINEPRRPIPSGRMPAKWGLAIAIVMSLASLALAWCLGIWGFIATILAVICAW--------------------------------------------------------------------------------------------------------------------------------------------------------------------------\n>MGYP000173929419/30-276 [subseq from] FL=0\n---------------------------------------------------IAIGTLMAGPLLVGFSQVWNDWCDREVDAINQPERLIPSGKATRGQVFAIIALLGASAMAVALFLGPPVAMVAAIGIVIALAYSAEPIRLKKNGWLGNLAIGLTYETCAWIAGHLTFDPqlqSASASHSMVLALIYGLGVTGTMIINDFKSVAGDRQMGIRSIPAMYGESTAARIAVLIINAAQLVAIGLQLIWGNYIAAGVCFLLLLAQLRIQVQMVREPTQPmAVRYNIVGIPPYTWAMLVAAIG--------\n>MGYP000650824302/9-160 [subseq from] FL=0\n---------------------------------------------------------------------------------------------------------------------------------------------------GRGRVGWCYEGVPWLLVAAVMSAALPDPKISLVATLYALGENGIMTSSDFKALEGDRQTGLRSLPVTLGPKRAAHIACWIMLVPQLAVVILLMLWAVPnAYPAAITALILGQLWAMRVMLRDPKAKAPWYNGTGVMMYVSGMLITAFALRFL----\n>MGYP002716658782/1-175 [subseq from] FL=0\n--------------------------------------------------------------------------------------------------------------------------ATGLGLACAWAYSAPPLRLKANGVLGPAVVAVSYEGLTWFTGAAVMAGALPPAPVLLILALYSAGAFGIMTLNDFKAVAGDRVTGVRSLPATLGTARAARLACWSMVLPQAAVVLLLARWGLVASAAVVAMLLLGQLALMRRLLADPVGRAPWYNATGTTLYVSGMLASALGLSG-----\n>MGYP002789611911/10-110 [subseq from] FL=0\n------------------------------------------------------------------------------------------------------------------------------------------------SNWGPGLVGLCYEGLPWFTGAAVMAAGAPRIEVVLVAALYALGAHGIMTLNDFKALEGDRQHGVRSLPVALGPEVAAQIACTVMTLAQLLVISLLLVWDKP---------------------------------------------------------\n>MGYP003353925355/8-134 [subseq from] FL=0\n------------------------------------------GWSGQS-GLILLGLILTGPLVCASSQAVNDWFDRHVDAINEPQRPIPSGRMPGRWGLYIAIIWTLLSMVWSWQLGIWGFYATLLGLALSWAYSAPPMRLKSNGWWGNAACALSYEGLAWVTGAAVMRS------------------------------------------------------------------------------------------------------------------------------------\n>MGYP003350119892/2-137 [subseq from] FL=0\n----------NLPEPRAILTLLKPITWFPPMWAFACGSITGTEAIQQNLPIFFLGLLLTGPLVCASSQAVNDWYDRHVDAINEPDRPIPSGRIPGHWGFYIAIIWSLVSLYIASYLGVIGFLATVLALILAWLYSMPPIRFKNNGW------------------------------------------------------------------------------------------------------------------------------------------------------------\n>MGYP002067198540/37-150 [subseq from] FL=0\n--------------------------------------------------------------------------------------------------------------------------AAVVGVLAAWAYSAEPLRLKKSGILGPGLVGLSYESLPWFTGAAVLSAGAPSWYVVIIALLYGIGAHGIMTLNDFKSVEGDRQMGVGSLPARLGPERAARLACVVMATAQVFVI------------------------------------------------------------------\n>MGYP001190495422/11-137 [subseq from] FL=0\n---------KPLPAPSAVLELFKPITWFPPMWAFGCGVVSSGANLAERWPMALAGIVLAGPLICATSQAVNDWYDRHVDAINEPNRPIPSGRIPGRWGLWIAIAWTVVSMLWAYALGPWVFGAAVVGVALAWVYSA----------------------------------------------------------------------------------------------------------------------------------------------------------------------\n>MGYP000642460429/1-116 [subseq from] FL=0\nMTVSSDLHIPARPQPKAMLELIKPITWFPPMWAYLCGIASVGVSPWGAWPLVLLGVILAGPVVCGMSQAANDWCDRHVDAVNEPDRPIPSGRIPGRWGLWIALAM-IFNLGIAHYMG-----------------------------------------------------------------------------------------------------------------------------------------------------------------------------------------\n>MGYP001770399379/1-161 [subseq from] FL=0\n------------------------------------------------------------------------------------------------------------------------------------------LRLKRNGWWGNAAVGLSYEGLAWVTGAAVMIGGVlPDWRILALAGLYSLGAHGIMTLNDFKAIEGDRRMGIRSLPVQLGVRGAAWVACAVMALPQMTVVWLLFDWGRPLHGAAVALVLAVQVALMVRFLADPLGRATWYSALGVSVYVTGMMVSAFALGGM----\n>MGYP000744470540/8-131 [subseq from] MGYP000744470540\n----------SRPEPSAVLELLKPITWFPAMWAFGCGVVSSGVSPIDNWVVFAGGVLLAGPMVCGASQAVNDWFDRHVDAINEPNRPIPSGRIPGAWGLYIAIIWSALSLALGAALGVWAFAATVFGLALAWAY------------------------------------------------------------------------------------------------------------------------------------------------------------------------\n>MGYP000751543906/4-190 [subseq from] FL=0\n---------------------------------------------------------------------------------------------------------------WAWQLGDWAFRATLLALVLAWAYSAPPFRFKKDGWIGNAACALSYEGLAWITGAAVMLGGAmPDAHIITLALLYSLAAHGIMTLNDFKAIEGDRQMGIWSLPVQLGVKGAAGTACWVMLLPQFVVVALLLYWGLLPYAVAVLLLIYAQTPLMMRFMRDPVGRALNLSAFGVPLLVAGMMVSAFAWRN-----\n>MGYP000119593328/2-167 [subseq from] FL=0\n------------------------------------------------------------------------------------------------------------------------FAATLLGLLLAWLYSMPPLRFKQNGWYGNAACGISYEGLAWFTGSAVMMGDlLPSTPSILLAILYSIGAHGIMTLNDFKAIEGDRQMGVRSLPVQLGAMKAAQVAAAFMLLPQVIVVVLLLIWGKPNYALVISGLIAGQIFLLRDFLKRPIEKALFYSGFGVPILV-----------------\n>MGYP000361464036/15-134 [subseq from] MGYP000361464036\n---------------------------------------------------------------------------------------------------------------------------------------AEPIRLKRSGLWGPGLVGLSYESLPWFTGAAVLSAGAPSWQVVVIALLYGIGAHGIMTLNDFKAIQGDRQMGVRSIPVQLGPERAARLACWTMALPQLVVIALLTVWGQWPFALVVVALS-----------------------------------------------\n>MGYP001231939328/1-123 [subseq from] FL=0\n------------------------------MWAFGCGVVSAGLPLSQRWPLILLGLLLTGPLVCASSQAVNDWYDRHVDAINEPQRPIPSGRIPGRWGLYIAIAWTLLSGLVGLALGPWGFAATLLGLVLSWMYSAPPLRLKRNGWWGNAAVA-----------------------------------------------------------------------------------------------------------------------------------------------------\n>MGYP002737425569/3-141 [subseq from] FL=0\n----QSVSPRALPDPAAVAELLKPISWVPPMWAFTCGVIASGIEIFSNWPIILIGLLLTGPLVCATSQAVNDWYDRQVDAIIEPNRQIPSGSIPGRWGLFIAIAWSGLSLIVATGLGAWGFAATVLALILAWAYSMPPLRLKQ---------------------------------------------------------------------------------------------------------------------------------------------------------------\n>MGYP001163375048/1-170 [subseq from] FL=0\n--------------------------------------------------------------------------------------------------LYIAVLWTGLSLLVATLLGPWGFGAAVAGLLLAWAYSAPPLRLKNNGWWGNAACGLSYEGLAWLTGAAVMAGGAmPGAGSLLLALLYSVAAHGIMTLNDFKSVAGDRQMGVASLPVQLGIGRAARTACWVMVLPQLAVAALLLSWGRPWHALAVLALVGGQSLLMRRLVR-----------------------------------\n>MGYP000370188442/2-169 [subseq from] FL=0\n----------------------------------------------------------------------------------------------------------------------------------AWAYSAPPLRLKENGWWGNAACGVSYEGIAWATGAAVMAGGQmPDKRSLLLALLYSIGTHGIMTLNDFKAVQGDRQMGVRSLPVQLGVQSAAGVACWFMGLPQVVVIILLFAWGCPSQALAITALLGIQLLMMDYFLTRVVQRALWYSGFGVPLFVAGMMVSAFALRS-----\n>MGYP000507125165/112-236 [subseq from] MGYP000507125165\n-----------------------------------------------------------------------------------------------------------------------------------------------------------------------------KFVLIPVAALYAVGAHGIMTLNDFKALEGDRQTGVNSLPVTLGPERAARVACWVMAVPQVAVIALLLSWGMPLFAGAIAALVLAQFWAMTVLLSDPKARAPWYNGTGVAMYVSGMMIAAFALRGL----\n>MGYP001125493997/43-192 [subseq from] FL=1\n-----------------------------------------------------------------------------------------------------------------------------------------------------VAVGFSYEGLAWFTGAAAMLAGFPNAAILALAVLYSLGAHGTMTLNDFKAVDGDRRMGVKSLPVQLGVDAAVRLACLVMALPQVAVIVLLLAWDRPYHAIAIVLLLAVQMALMPSLIDNPRDRAPWYNATGTSLYAIGMLVSAFAVRGVS---\n>MGYP001079085327/22-315 [subseq from] FL=1\n---------QNLPKWRLRLQLMKPITWIPLIWGVLCGSASSGGfeWRWVDILQVLTCMLLSGPLMTGYTQTLNDFYDREIDAINEPYRPIPSGAIPLGEVIAQIWFLLLAGLGVAWFLDIWSGHSwpvittiAVIGAVLAFAYSAPPLKLKQNGWLGNYALGASYIALPWWAGHALFGTLNPTI--VVLTLFYSLAGLGIAVVNDFKSMEGDRKLGLASLPVQFGVKTAAWISVVMIDLFQVGVAVYLMAIGQQLYATLLLLLVIPQItFQDMYFLRDPLANDVKYQASAQPFFVLGMLVVGLAL-------\n>MGYP000695040616/3-112 [subseq from] FL=0\n--------------------------------------------------------------------------------------PYPFGRLPGRWGLRIALAMSALSLLAGYELGPWGFAATVFGVLAAWAYSAEPLRLKTSGWWGPGLVGLCYEGLPWFTGAAVLSAGAPDWRIILLAGLYALGAHGIMTSID----------------------------------------------------------------------------------------------------------\n>MGYP001392388110/3-197 [subseq from] FL=0\n--------------------------------------------------------------------------------------------------------WSILSIVVSFSLGYWGIIATLLAVLLAWAYSMPPIRLKTNGWLGNAACGFSYEGLAWITGAIVVANGEfPTHETVFLAILYSISAHGIMTLNDFKSIEGDKQFGINSLPVKLGEELAAKVSCVTMLTPQIAVAFLLFSWHANLLGFSLIALIILQLVLMSYFLKNPRQRALTYSAFGVPLLVTGMMVSASALRFI----\n>MGYP002778271660/1-143 [subseq from] FL=0\n---------------------------------------------------------------------------------------------------------------------------------------------------------LSYETLPWITAAAVLAGGAPDPRVAGVALLYGLGAHGIMTLNDFKSIEGDIKLGVRSLPVQLGPDRAARLACIVMALPQFAVVLLLIQWGHPAAAVLVGLVLLLQLGLMTVLVSDPRGRAPWYNATGISLYVTGMMISAVAIR------\n>MGYP003345780328/1-182 [subseq from] FL=0\n---------------------------------------------------------------------------------------IPSGRIPGQWGLYIAIAWTLLSLAVASTLGTWVLVSAAIGLSLAWAYSAPPFRLKRNGWWGNAACGFSYEGLAWVTGAAAMLGGAlPPGTVLALACLYSLGAHGIMTLNDFKSVRGDREMGIASLPVQLGIDGAARVACAVMALPQVIVIALLLSFWYPILPrqtwlDVLYVLLLATILLSK---------------------------------------\n>MGYP000417108335/33-129 [subseq from] MGYP000417108335\n---------RALPEPRAVLTLLKPITWFPPIWAYLCGIVSVGANPLDAWGLVLLGMVLAGPIVCGMSQAANDWCDREVDAINEPDRPIPSGRVPGRWGLWIALAMS----------------------------------------------------------------------------------------------------------------------------------------------------------------------------------------------------\n>MGYP002738292715/1-166 [subseq from] FL=0\n-------------------------------------------------------------------------------------------------------------------------------------YSMPPVRLKENGWWGNLACGLSYETLAWITGTAVMIGGVmPGSHSMTIALLYGLGAHGIMTLNDFKAVAGDQQMGVRSLPVQLGVQRAAWLACWTMAVPQVLVIALLFYWGAPLSAIAVIALLLGQIILMGWFLKAPSARALYYSGFGVPIYVSGMMVSAFALRGL----\n>MGYP001405797657/3-133 [subseq from] FL=0\n-----------LPQIAAIAELLKPITWFPPLWAFACGVVASrQAFEGNS-HLILVGLVLTGPLVCASSQAVNDWFDRDVDAINEPHRPIPSGRMPGRWGLYIALFWTLLSLVWAWQLGTWGFNATLLGLALAWAYSAPPIRLK----------------------------------------------------------------------------------------------------------------------------------------------------------------\n>MGYP003347416059/2-119 [subseq from] FL=0\n---------------------------------------------------------LAGPMVCATSQAINDWFDRHVDAINEPNRPIPSGRMPGRWGLYIAIIWTSLSLLVGWWISPWAFVATLIGLLLAWAYSAPPLRLKQNGWWGNAACGLSYEGIAWFTGSAVMLGDAfPS--------------------------------------------------------------------------------------------------------------------------------\n>MGYP002655362395/2-183 [subseq from] FL=0\n---------------------------------------------------------------------------------------------------------------------QIGFLATTLALVLAWFYSMPPIRFKNNGWLGNLACGLSYEGLAWVTGATLLSAGAlPSKPSLLLAGLYSASAHGIMTLNDFKAIEGDRQMGVRSLPVQLGAFKAAKVSAVLMLAPQVIVLALLLSWDKSSYAAAIAVLMVGQILLLRDFLKRPIDKALFYSGFGVPLLVSGMMVAAFAVNSM----\n>MGYP000724514229/1-144 [subseq from] FL=0\n--------------------------------AFGCGAVASGQPLLERWYLAVAGIALAGPLVCGTSQVVNDWFDRHVDAINEPGRPIPSGRVPGRRALWLAIAWTGLSLLVAATLGRWVFGAAVFGLALAWFYSAPPLRLKRNGWWGNSAVGLCYEGLPWFTAVAALLSRLLSFH------------------------------------------------------------------------------------------------------------------------------\n>MGYP002623433790/17-117 [subseq from] FL=0\n---------RGLPAPRAILELLKPITWFPPMWAYLCGAISIGIWPD-NWALvalVALGMVLAGPIVCGMSQAANDWCDRYVDAINEPHRPIPSGRVPGRWGLYVALAMSVL--------------------------------------------------------------------------------------------------------------------------------------------------------------------------------------------------\n>MGYP001267205324/23-176 [subseq from] FL=0\n-------------------------------------------------------------------------------LVNEPHRPIPSGRVPGNTALHFAVIWTVIAQIWALMLGAWVAAATCLGLLLAWAYSAPPLRLKLNGWWGNSAVALSYEGLAWITGAAIVLGGkLPPSPILMIALLYSIGAHGIMTLNDFKSVHGDLRMGIRSLPAQLGREKAARVACVFMLIPQ----------------------------------------------------------------------\n>MGYP000514871155/54-339 [subseq from] MGYP000514871155\n-----------------RLQLMKPITWIPLIWGVVCGAASSGnyTWTLENFLKSALCMLLSGPLLTGYTQTINDYYDREIDAINEPYRPIPSGAISEKQVISQFVLLLLLGYGVAYTLDLWAGHPTptvlllsVFGSFIAYIYSAPPLKLKQNGWLGNYALGASYIALPWWAGHALF--GELNWKIVVLTLFYSLAGLGIAIVNDFKSVEGDRQLGLQSLPVMFGIQTAALICVIMIDLFQGLVAGYLVSIHENLYAAILVLLIIPQItFQDMYFLRDPIANDVKYQASAQPFLVLGMLVTGIAL-------\n>MGYP003349085721/1-128 [subseq from] FL=0\n-----------------------------------------------------------------------------------------------------------LSLLVATGLGIWGFAAAALGLVLAWAYSMPPVRLKQNGWWGNAAVAICYEGLPWFTGAAVMAASLPDSRIIALALLYSIGAHGIMTLNDFKAIEGDKRMGVRSLPVQLGVQGAARNACAVMALPQLAE-------------------------------------------------------------------\n>MGYP001055610999/40-325 [subseq from] MGYP001055610999\n-----------------RLQLMKPITWIPLMWGVVCGAAASGqyTWTVEHGCIAAACMLMSGPLLAGYTQTINDFYDRDIDAINEPYRPIPAGVISIPQVVTQILVLLIAGISIAYLLDQWAghsFPTitvlAVFGSFLAYIYSAPPLKLKRNGWLGNYALGSSYISLPWWAGQALF--GELNFTIIILALVYSLAGLGIAVVNDFKSVEGDRQLGLQSLPVMFGITTAAWICVTMIDLFQLGIASYLVVIHQNLYAVILILLVIPQItFQDMYFLRDPLKNDVKYQASAQPFLVLGMLVTALAI-------\n>MGYP003848570295/101-202 [subseq from] FL=0\n--------------FLAMLELIKPITWFPPMWAYLCGVVSVGASPLAALPLVIMGIILAGPVVCGMSQAANDWCDRHVDAVNEPNRPIPSGRIPGRWGLWIALAMSALSLALGWFL------------------------------------------------------------------------------------------------------------------------------------------------------------------------------------------\n>MGYP003326097787/55-340 [subseq from] FL=1\n-----------------RLQLMKPITWIPLIWGVVCGAASAGsyTWTLENVLKSALCMLLSGPLLTGYTQTINDYYDRDIDAINEPYRPIPSGAISEKQVISQIIVLLLLGYGVAYTLDLWAghsFPtvlmLSVFGSFIAYIYSAPPLKLKQNGWLGNYALGASYIALPWWAGHALF--GELNWKIVVLTLFYSLAGLGIAIVNDFKSVEGDRQLGLQSLPVMFGVQTAALICVVMIDLFQGLVAGYLVSIHENLYAAILVLLIIPQItFQDMYFLRDPIANDVKYQASAQPFLVLGMLVTGIAL-------\n>MGYP000595241542/11-136 [subseq from] FL=0\n-------APR-VPRLKTVAELLKPITWFPPMWAFACGIVASGVAMDGKWLLAIIGVALAGPFVCATSQAVNDWFDRHVDAINEPQRPIPSGRMPGRWGLYIAVLWTLVSLGVATLLGPWGFAAAAVGLVLAWAY------------------------------------------------------------------------------------------------------------------------------------------------------------------------\n>MGYP000988189336/15-134 [subseq from] FL=0\n-------------AVPTVLELLKPVTWFPPMWAFFCGVVSSGEPAAGHWATIVAGVLLAGPLVCGTSQAVNDWFDRHVDAINEPQRPIPSGRMPGRWGLYIATLWTVVSLGVGLALGPWGFGAAVVGLLRHHV-------------------------------------------------------------------------------------------------------------------------------------------------------------------------\n>MGYP000861652741/1-141 [subseq from] FL=0\n-------------------------------------------------------------------------------------------------------------------------------------------------------------GLPWITGAAVMSAAAPDWHVFVPAILYSIGAHGIMTLNDFKSIEGDKQSGVYSLPVLLGPERAGIVACIFMAVPQMVMVALLFAWGFPWHGGAVTVLLLLQFAAMAKMLKDPKGLAPWYNNTGVFLFVIGMQVTAWALRSM----\n>MGYP000969138230/14-147 [subseq from] FL=0\n----------------ATIELLKPITWFPPTWAFACGVVSSGVAVhAADAPRIALGVMLVGPLVCGASQVVNDWYDRHVDAINEPGRPIPSGRIPGRWGLYIGIGWSLLSLLAGALLGSNVFIATLIGLALAWAYSAPPLRLKQNGWWGN---------------------------------------------------------------------------------------------------------------------------------------------------------\n>MGYP000703099442/68-354 [subseq from] MGYP000703099442\n----------------LLIRFLKPVTWIPVIWSFLCGAVSSGSFEWQdlaGWK-FFLAILLTGPLASGTCQMLNDYFDRDLDEINEPWRPIPGGAISLKNATILIAVWSLLSVITGYLIHPLIGLYVIIGIVNAHLYSANPIKLKKRLWAGNIIVAFSYLIIPWIAGEIAYSNDLSLHSLtpsLIVATLFTIASTGTMTINDFKSVEGDRQNNIRTLPVAYGETKAALIASILINTGQLLAAGYVFMIGQSMLALAVALLVLPQFFLQFSLVRSPKTMDVRYNAIAQNFLVAGMLICAFAIRAI----\n>MGYP000898225742/4-130 [subseq from] FL=0\n---------------------------------------------------------------------------------------------------------------------------------------------------------------------------MPAWPVVIIAVLYGIGAHGIMTLNDFKALKGDRETGVNSLPVVLGPERAARLACWVMTLPQIAVIALLLYWGRDTHAAAIFVLLIGQGLVMRILLSDPKARAPWYNGTGVTLYVSGMMIAAFAIRSL----\n>MGYP000523720658/7-208 [subseq from] MGYP000523720658\n---------------------------------------------------------------------------------------------------IIAVLWTGLSLLWATLMGTWGFVACALAIALSWAYSAPPVRLKNNGWWGAAACALSYEGLAWLTGTAVMLGGAwPGSNAIALALLYSLGAHGIMTLNDFKAVEGDAQMGVRSLPVQMGVTKAAWTACAFMLGAEWLRVALLMQWGATQAAIAVLMLSFAQLPLMLKFIRQPIEKALSVSAFGVPLFVSGMMVSAWSLRGLEV--\n>MGYP001494650833/2-125 [subseq from] FL=0\n-------HSAARPQLSAVAELLKPITWFPPMWAFACGVVASGLPLSDRWLMVVVGILLAGPLVCATSQAVNDWFDRHVDAINEPHRPIPSGRMPGRWGLYIAIAWTVLSLGVAVVLGPWGFGAAAIGLLSA---------------------------------------------------------------------------------------------------------------------------------------------------------------------------\n>MGYP003476765449/4-135 [subseq from] FL=0\n----------------------------------------------RLW-LVVAGVILAGPLVCATSQAVNDWFDREVDAINEPHRPIPSGRMPGRSGLYVAIAWTLLSLMAAWAIGPWVFAAAAFGLLLAWAYSAPPLRLKQNGWWGNAACGLCYEGLAWITGAAVFvTAGGLQGFVF----------------------------------------------------------------------------------------------------------------------------\n>MGYP003506130068/6-124 [subseq from] FL=0\n----------SYPAPSVVAELLKPITWFPPMWAFACGVIASGVPLAGRWPLIVLGLRLAGPLVCATSQAVNDWFDRHVDAINEPNRPIPSGRMPGRWGLYLAVGWTVLSLGVALALGPWGFGAAVIGLA-----------------------------------------------------------------------------------------------------------------------------------------------------------------------------\n>MGYP000194565325/2-159 [subseq from] FL=0\n-----------------------------------------------------------------------------------------------------------LSLLVAASLGTWVFWAAALGLLLAWAYSAPPLRLKQNGWWGNAAVGFSYEGLAWITGAAVMLGGAmPEPRVLVLAMLYSLGAHGIMTLNDFKSIEGDRRMGVGSLPVRLGPDNAARVACVMMAAPQAIVIALLFSWGRPWHGALVGALLAVQLALMLR--------------------------------------\n>MGYP000249774733/35-156 [subseq from] FL=0\n----------------ASLELLKPITWFPPMWAFTCGVVSSGGDLGASWALVLLGILLAGPMVCATSQAVNDWFDRHVDAINEPQRPIPSGRLPGTWGLRLALLWTLLSVGVASLLGPWGFGAGLAGLALAWAYSMPP--------------------------------------------------------------------------------------------------------------------------------------------------------------------\n>MGYP001845117447/46-175 [subseq from] FL=0\n---------------------------------------------------------------------------GHVDAINEPNRPIPSGRLPGRWGLYIAIVWTLLSLTLALVLGTWVFFATVVGLILAWIYSAPPLRLKQNGWWGNAAVGFSYESLTWITGAAVMIGGqLPDWRILALAFLYGLGAHGIMTLNDFKAIEGDT--------------------------------------------------------------------------------------------------\n>MGYP000016539423/12-129 [subseq from] MGYP000016539423\n-------SQRSWPTPLAILELLKPITWFPPMWAFACGVIATGIAITERWQVLLAGVLLAGPMVCATSQAINDWFDRHVDAINEPNRPIPSGRMPGRWGLYIAIIWTGLSLLVGWWISPWAFVATL---------------------------------------------------------------------------------------------------------------------------------------------------------------------------------\n>MGYP002781834495/1-111 [subseq from] FL=0\n-----------------------------------------------------------------------------------------------------------LSLAVASLLGPWGFGAAVFGLVLAWAYSAPPIRLKRNGWWGNAAVALCYEGLPWFTGAAIMAAVLPDVRILVLAALYSLGAHGIMTLNDFKSVEGDRRMGVRSLPVQLGVE------------------------------------------------------------------------------------\n>MGYP000957674972/5-133 [subseq from] FL=0\n-------------TLSAITELFKPITWFPPMWAFACGVVASGVPLDGRWQLVICGVLLAGPFVCATSQAVNDWFDRHVDAINEPQRPIPSGRMPGRWGLYLAIAWTLVSMLLASTLGAWGFAAAVLALVLAWAYSAPPVRLK----------------------------------------------------------------------------------------------------------------------------------------------------------------\n>MGYP000461553553/89-213 [subseq from] FL=0\n---------LETPAPGAVLELLKPITWFPPVWAFACGAVASGQSLSENWVLIALGLILTGPLVCASSQAVNDWFDRHVDAINEPHRPIPSGRMPGRWGLYIAIGWTLASLVLAWTLGPWGFGAAAVGMAVSWQR------------------------------------------------------------------------------------------------------------------------------------------------------------------------\n>MGYP000741428033/63-349 [subseq from] FL=1\n----------------VHLQLMKPVTWIPLVWGLIPGAASSGhfTWTWENVALILVGMILAGPLMTGYTQTLNEYYDRDIDAINEPYRPIPSGAISLRRVViqiWVLLILgLGLAYALDWYTGhdfPVITCIALAGALIAYIYSAPPLKLKRNGWLGNYALGASYIALPWWTGHALF--GELNWTVCILTLLYSLAGLGIAVVNDFKSIEGDRQFGLASLPVVFGAMGAAWIAALMIDLFQFGMASFLLGAGLKLYAAILVLLIIPQItFQDMYLLRDPLNNDVKYQASAQPFLVLGMLVVGLAL-------\n>MGYP001161250292/57-245 [subseq from] FL=0\n--------------------------------------------------------------------------------------------------LFLVLLAAGLAIALVAVVGKW-FGAELP-RFEQWI--------QSLGWWGPAVVGLTYEGLSWFTGAAVMLGAMPSMQVLAILLLYSIGAHGIMTLNDFKAVEGDRATGLRSLPVTMGVRNASLLACAVMGGAQILVVALLLMWGQLLSAAIVALLLAGQVALMPRLVRDPAKHAPWYGATSVTLYVFGMLAAGLGLGG-----\n>MGYP003442457397/1-119 [subseq from] FL=0\n--------------------------WFPPMWALGCGIVSSGVSPGQRWPLIAAGVLLAGPMVCGTSQAVNDWYDRHVDAINEPNRPIPSGRIPGRWGLYIAIIWTGLSLLLATTLGTWGFVAAIVGLALAWAYSAPPIRLKPRG-------------------------------------------------------------------------------------------------------------------------------------------------------------\n>MGYP003332110179/5-140 [subseq from] FL=0\n-------------SFSAVAELLKPITWFPPMWALACGVVSSGQDFSNNALLILAGLVLSGPLVCASSQAVNDWFDRHVDAINEPQRPIPSGRMPGRWGLYIAIVWTGLSVLWSWQLGIWGFYATLLGLALSWAYSAPPLRLKANGWFGN---------------------------------------------------------------------------------------------------------------------------------------------------------\n>MGYP001796334741/1-132 [subseq from] FL=0\n--------------------------------------------------------------------------------------------------------------------------------------------------------------------------GAPPAPVVVSALLYALGAHCIMTLIDFNALEGDRQTGVNSLPVTLGPERAAHLACWVMAVPQVTVIALLFYWERPVFAITIGAALVAQGAAMRVLLRDPKGKAPWYNGTGVMLYVLGMMVAAFALRSFVVVP\n>MGYP003430813481/43-172 [subseq from] FL=0\n-------------------------------------------------------IVLAGPMVCASSQAVNDWYDRHVDAINEPNRPIPSGRMPGHWGLYIAILWTFLSLLVATALGPWGFGAAAVGLLLAWAYSAPPLRLKGNGWWGNAACGISYEGLAWVTGAAVMAGGAmPGGHSLALAALY----------------------------------------------------------------------------------------------------------------------\n>MGYP000314165299/1-146 [subseq from] FL=0\n----------------------------------------------------------------------------------------------------------------------------------------------------PGAVGLCYEGLPWFTAAAAAAGAFPGMPILTLAALYSIGAHGIMTLNDFKSVEGDTRMGIGSLPVRLGVEKAALVACVVMVLPQLVVVEMLFVWGRTGHALAVGALVLVQLVLMARLLRNPKALAPWYNATGVTLYVSGMLVSAFA--------\n>MGYP000374298707/24-169 [subseq from] FL=0\n--------------------------------------------------------------------------------------------------------------------------------------------------------LLCYEGVPWVTAAVVISGAFPSWQIVALAALYSIGAHGIMTLNDFKSVQGDRRMGVGSLPVRLGVALAARVACLVMVAAQLAVIALLFLWDRPGHAAVIVALLVGQLLMMARLLRRPEQLDVWYNAAGVPLYVLGMLVSALAVRTL----\n>MGYP003539555133/1-143 [subseq from] FL=0\n----------------------------PPMWAFLCGAVSSAVPFDGHGRVVATGLLLTGPLVMAGSQAANDWYDRHVDAINEPDRPIPSGRIPGRWGLDIAIGWTAVSLAFAAALGPLIFAAAAVGLALAWAYSAPPFRLKLDGWRGNAAVAACYEGLPWFTGATLMIGG-----------------------------------------------------------------------------------------------------------------------------------\n>MGYP003451033452/18-143 [subseq from] FL=0\n-----------------------------------LGVVASGVPLAERWALAIVGILLAGPLVCATSQAVNDWFDREVDAINEPQRPIPSGRMPGRWGLNIAIAWTLLSLVVAALLGAWGFGAATFGLALAWAYSAPPIRLKRNGWWGNAACGLCYEGLAW---------------------------------------------------------------------------------------------------------------------------------------------\n>MGYP003343386956/13-126 [subseq from] FL=0\n--------RRNWPTPLAILELLKPITWFPPMWAFACGVIATGIPLTDRWFVLIAGVILAGPMVCATSQAINDWFDRHVDAINEPDRPIPSGRMPGRWGLYIAILWTGLSLMVGWLISPWAFR------------------------------------------------------------------------------------------------------------------------------------------------------------------------------------\n>MGYP001149562616/18-303 [subseq from] MGYP001149562616\n-----------------RLQLMKPITWIPLMWGVLCGAASSGefTWSIENVLRSLLCMLMSGPLLTGYTQTINDYYDREIDAINEPYRPIPSGAIPLNQVIaqiWILLLGGIGVAAiLDITAGHADFIMTklaLGGSLVAYIYSAPPLKLKQNGWLGNYALGASYIALPWWAGHALY--GHLNATVVIVTLIYSFAGLGIAVVNDFKSVEGDRELGLQSLPVIFGVQKAALISATAIDVFQIGIALYLVTVGQQLLASLIVLLVIPQItFQDMYFLRDPLKNDVKYQASAQPFLVIGMLVAGIAM-------\n>MGYP000511785304/4-120 [subseq from] MGYP000511785304\n------------PSLSAVAELLKPITWFPPMWAFACGAVSSGASPDGRWLVIIAGIVLAGPLVCATSQAVNDWFDRHVDAINEPQRPIPSGRMPGRWGLYIALIWTLLSLVVASALGPWGFGAAVLGLA-----------------------------------------------------------------------------------------------------------------------------------------------------------------------------\n>MGYP000465843464/2-175 [subseq from] FL=0\n---------------------------------------------------------------------------------------------------------------------------------LAWAYSAPPLRLKLNGWYGNAAVAISYEGLAWFTGAAVMLGAMPDTRIVVLLLLYSAGAHGIMTLNDFKSISGDKEMGVRTIPVQIGAHNAARLASMVMAVPQVIVICLMFAWGLHVHGVIISMLLAGQIYLMfkylmdRVqLLLKPREMAAYYNAFGVTLYVLGMLTSAIGIG------\n>MGYP001282348783/1-145 [subseq from] FL=0\n----------------------------------------------------------------------------------------------------IAIAWTFVSAGVGYALGPVAFFATLIGLALAWAYSAPPLRFKRNGWIGNGVVGLCYEGLPWITGAAIASGATPTPEVFAVALAYSIGAHGIMTLNDFKSLDGDRRMGLGSLPARLGPVLAVEVACIVMALAQAAVVLMLIAWGQR---------------------------------------------------------\n>MGYP003353055422/8-148 [subseq from] FL=0\n--------------------------------------------------------------------------------FNEPQRPIPSGRIPGQWGWVIAVAWTLLSLGWAWQLGPWGFKACLLALLLAWGYSAPPFRFKQDGWLGNAACGLSYEGLAWVTGAAVMSDGAlPNPQILTLAFLYSVAAHGIMTLNDFKSVQGDRRMGVASLPVQLGIEYQ----------------------------------------------------------------------------------\n>MGYP000588486280/103-388 [subseq from] MGYP000588486280\n-----------------RLQLTKPVTWVPLIWGVMCGAAASGhyTWTPENVGKALLCMTMSGPLLTGYTQTINDWEDREIDAINEPDRPIPSGAIS-EFDVQVQIYVLLFgGWACAWTLDQWcehDFpivtALTLFGSWISYIYSAPPLKLKQEGWRGNYALGASYIALPWWAGQAVF--GELSLDVMVMTVLYSIAGLGIAIVNDFKSIEGDRELGLKSLPVAFGIDGAKYICAGMIDVTQISVAAYLAYIGETTYALILGGLIAPQIWAQtQYLLKDPVKYDVKYQGTAQPFLVFGILTTALAV-------\n>MGYP003333985898/14-299 [subseq from] FL=1\n-----------------RLQLMKPVTWIPLIWGVLCGAAASGGfrWTVADVLASLACMVMSGPLLAGFTQTINDWYDRDIDAINEPYRPIPSGAIP-HWQVKVQIWVLLLaGLAVAWGLDRWaGHDRPVLlllalgGSFVSYIYSAPPLKLKRNGWLGNYALGASYIALPWWAGQALF--GQLSWGVVLLTLAYSLAGLGIAVVNDFKSFEGDRALGLQSLPVVFGIERASWISAAMIDVFQLLMVVALVVLGQHRAAVLLVLLIIPQItFQDMWLLRDPVAFDVKYQASAQPFLVIGMLVTALAL-------\n>MGYP000421616435/125-410 [subseq from] MGYP000421616435\n-----------------HLQLMKPVTWIPLVWGLIPGAASSGhfTWTWENVALILVGMILAGPLMTGYTQTVNEYYDREIDAINEPYRPIPSGAISLQrVVIQIwvLLILgLGLAYALDWYTGhdfPVITCIALAGALIAYIYSAPPLKLKRNGWLGNYALGASYIALPWWTGHALF--GELNWTVCILTLIYSLAGLGIAVVNDFKSIEGDRQFGLASLPVMFGAMGAAWISALMIDLFQFSMASFLLGAGLKRYAAILVLLIIPQItFQDMYLLRDPLNNDVKYQASAQPFLVLGMLVVGLAL-------\n>MGYP002789601907/14-128 [subseq from] FL=0\n------------PTLQAAIELLKPITWFPPMWAFACGVVSVGVAVGERWWLVLAGVVLAGPLVCGTSQAVNDWFDRHVDAINEPGRPIPSGRVPGRWGLYIAVAWSALSLAVAAALGRWVFGAALVG-------------------------------------------------------------------------------------------------------------------------------------------------------------------------------\n>MGYP003569515192/1-143 [subseq from] FL=0\n-----------------------------------------------------------------------------------------------------------------------------------------------------------YEGIPWFTGAAIMVQGLPNTQIITCAALYAIGAHGIMTLNDFKALRGDTALGIRSLPVQLGPNKAARIACWVMTIPQVIVALLLLHWDLTLSAALVGVLIFGQIMAMRKLLIDPEKYAPWYNATGVLMFVFGMMICAFGLRGA----\n>MGYP000685845327/50-164 [subseq from] FL=0\n-------------------------------------------------------------------------------------------------------------------------------------ESAEPIRAKRSGWWGPGLCGLAYETLPWITGAAVVAAGAPTMQNISIAVLYGIGAHGIMTLNDFKAIEGDRQTGLRSLPVTLGPDRAARVACWIMAVPQVFVIGLLAFWDKPFHA------------------------------------------------------\n>MGYP000196608015/1-163 [subseq from] MGYP000196608015\n----------------------------------------------------------------------------------------------------------------------WGFGAAVLGLALAWAYSAPPLRLKRNGWWGNAACGICYEGLAWVTGAIVMAGGSlPDGRSLALAALYSLGAHGIMTLNDFKSVEGDRRMGIGSLPVRLGEEQAAHMACWMMAAPQFVVVVLLMSWQARGHALAVGALLAVQLLLMRRFVADPHGRRTT-ESTGA---------------------\n>MGYP001153694188/15-131 [subseq from] MGYP001153694188\n-----------RLKPSAVLELLKPITWFPPMWAFGCGVASAHGGFAEHWPLALLGVVLAGPLVCAMSQAANDWYDRHVDAINEPHRPIPSGRIPGRWGLYIALFWTGLSLLAALPLGTWGMGATIIAI------------------------------------------------------------------------------------------------------------------------------------------------------------------------------\n>MGYP000019310825/10-155 [subseq from] FL=0\n-------PPRTRPALGTVAELLKPITWFPPMWAFACGAVASGQDWGERWPLLLLGLVLTGPLVCASSQAVNDWFDRHVDAINEPQRPIPSGRMPGRWGLGLAVLWTGVSLAVALALGPWGFGAAALGLALA-LLRLSPRRYLR---WPAGLVVEFFR-------------------------------------------------------------------------------------------------------------------------------------------------\n>MGYP000660130116/2-150 [subseq from] FL=0\n--------------------------------------------------------------------------DREVDALNEPHRPIPSGRVSEKAALRFAICWCLLAQAWSFTLGTWVASATALGLVLAWAYSAPPLRLKQNGWWGNLSVAVSYEGLAWVTGAAIIIGGAlPSATILIVAGLYSLGAHGIMTLNDFKAIEGDRKMGVRSLPVQLGIAGAAE--------------------------------------------------------------------------------\n>MGYP003341485111/49-181 [subseq from] FL=1\n-----------------------------------------NVAPPDERPVIIAGCLLAGPLVCGTSQAVNDWYDREVDAINEPDRPIPSGRIPGRWGLYLSFMWTAASLLLASQLGVWVFGAAALGLVLAWMYSMPPFRLKQNGWLGNGACAITYEGFAWFTGAAVMLGGLPP--------------------------------------------------------------------------------------------------------------------------------\n>MGYP003420517949/7-141 [subseq from] FL=0\n-----------YPAPSAIAELLKPITWFPPMWAFACGVVASGMPLAERWPLIVVGVLLAGPLVCATSQAVNDWFDRHVDAINEPNRPIPSGRMPGRWGLYVAIAWTCLSLGVATALGSWGFGAAVVGLLLARPGVFTPTRAYPALW------------------------------------------------------------------------------------------------------------------------------------------------------------\n>MGYP000126234257/104-213 [subseq from] MGYP000126234257\n--------------------------------------------------ILLIGLILSGPIVCGMSQAINDWCDKEVDAINEPSRPIPSGKVPGSWGFWIAVFMSIIGIVVSWFLGFWGFIATVIAISCAWAYSAEPLRLKRSGIIGPGIVALCYEGLP----------------------------------------------------------------------------------------------------------------------------------------------\n>MGYP001113670841/72-357 [subseq from] FL=1\n-----------------HLQLMKPVTWIPLMWGLIPGAASSGhfTWTWENVALILVAMILAGPLMTGYTQTLNEYYDREIDAINEPYRPIPSGAISLRRVVIQIWVLLIlglaLAYALDWYTGhdfPVITCIALAGALIAYIYSAPPLKLKRNGWLGNYALGASYIALPWWTGHALF--GQLNWTVCILTLVYSLAGLGIAVVNDFKSMEGDRQFGLASLPVMFGAMGAAWIAALMIDLFQFGMASFLLGAGLKLYAAILVLLIIPQItFQDMYLLRDPLKNDVKYQASAQPFLVLGMLVVGLAL-------\n>MGYP002785646517/1-133 [subseq from] FL=0\n--------------------------------------------------------------------------------------------------LWVAVAWTALSLGVGSLLGPWGFAATALGVALAWAYSAPPLRLKRDGWTGNAACALSYETLPWITAAAVLAGGAPDPRVAGVALLYGLGAHGIMTLNDFKSIEGDRRFGILSLPVRLGPDRAARLACVAMAVP-----------------------------------------------------------------------\n>MGYP001426903485/5-174 [subseq from] FL=0\n-----------------------------------------------------------------------------------------------------------IAQAWSFMLGPWVAGATLVGLLLAWAYSAPPFRLKQNGWWGNLSVALSYEGLAWITGAAIVIGGqLPGAYILLIAALYSLGAHGIMTLNDFKAIDGDLAVGIRTLPVQLGPQRAAKFACFIMITPQLGVLWLLADLDHVVATGLVTVLIAGQVLAMLRFLINPRQLAPWY--------------------------\n>MGYP002777012590/38-323 [subseq from] FL=1\n-----------------RLQLMKPITWIPLIWGVVCGAASSGgyVWGLEDFLKALTCMLLSGPLMAGYTQTLNDFYDREIDAINEPYRPIPSGAISVPQVVTQIIVLLLAGLGVSYLLDLWAaheFPimtcLTLFGAFIAYIYSAPPLKLKQNGWLGNYALGSSYIALPWWAGHALF--GQLNTTIIVLTLFYSLAGLGIAVVNDFKSVEGDRQLGLKSLPVMFGITTAAWICVIMIDVFQAGIAGYLISIGQNLNATILLLLIIPQItFQDMYFLRDPLNNDVKYQASAQPFLVLGMLVTGLAL-------\n>MGYP001251776391/1-149 [subseq from] FL=0\n----------------------------------------------------------------------------------------------------------------------------------------------------PGLVGLSYETLPWFTGAAILSAGAPRFEIVLVALLYGIGAHGIMTLNDFKSVEGDLKLGIRSLPAQLGRARAAKVACAFMLLPQLGVIGLLTNWQLNPSAVTVVLVVGAQLLCMKRLLSDPQRFAPWYNASGVSLYVLGMMSAALGLGG-----\n>MGYP003437829190/1-143 [subseq from] FL=0\n--------------------------------------------------------------------------------------------------LYVAIAWTCLSLGVATALGPWGFGAAVVGLLLAWAYSAPPLRLKRNGWWGNAACGLCYEGLAWITGAAAMAYGnMPHLHSLMLAALYSLGAHGIMTLNDFKSIKGDRQMGIGSLPVRLGVQGAARTACLMMALPQAVVIGLLM--------------------------------------------------------------\n>MGYP000506438741/69-354 [subseq from] FL=1\n-----------------RLQLMKPITWIPLIWGVVCGAASSGnyTWTLENVLKSALCMLLSGPLLTGYTQTINDYYDRDIDAINEPYRPIPSGAISEKQVITQVIVLVLLGYGVAYTLDLWVrhtfpnvLMLSIFGTFIAYIYSAPPLKLKQNGCLGNYALGASYIALPWWAGHALF--GELNWRIVVLTLFYSLAGLGIAIVNDFKSVEGDRQLGLQSLPVMFGVQTAALICVVMIDLFQGLVAAYLVSIHENLYAAILVLLIIPQItFQDMYFLRDPIANDVKYQARAQPFLVFGMLVTAIAL-------\n>MGYP001361301274/1-121 [subseq from] MGYP001361301274\n-------------------------------------------------------------------------------------------------------------------------------------YSIEPIRLKKSGIWGPGLVGLCYEGIPWFTGAAVMLQAFPDTKIILVAIAYAIGAHGIMTLNDFKALKGDKALGINSLPVQLGPDRAAKIACYVMAAPQIFVVALLYTWGLPLFSAFDTPA------------------------------------------------\n>MGYP001796379938/3-124 [subseq from] FL=1\n--------------------------------------------------------------------------------------------------------------------------------------------------------------------------------IILVALLYAAGAHGIMTLNDFKALEGDRATGVRSLPVTLGPDRAAKHACAVMILPQILVIALLYSWDRPWHALAIIALLGAQGWSMRRLLTDPKALAPWYNGTGVTLYVSGMMVAAFALRSL----\n>MGYP000887873935/48-183 [subseq from] MGYP000887873935\n------------------------------------------------------------------------------------------------------------------------------------------------------------------AGAAVLAAGAPRFEILAIALLYGLGAHGIMTINDFKAIEGDRQMGLRSLPVVMGPVDAATVAGIVMVLAQLMVVALLTIWGAPLHAALIALGIGVQIWALGRWRRDPARLAPWFNGTGVGPYVLGMMVAAFALRGL----\n>MGYP001129623307/35-229 [subseq from] FL=0\n------------------IKLMKPLTWFAPTWAFFCGAVASGAihWnvtSGDFWWAmfrMALGMVMAGPILCGVSQVVNDYFDKDVDAINEPNRLIPSGKISTQQVIVTVVVLMTLGFAIGLYLGHGVRALVLAGLFAGIAYSAPPIRAKRNGWYGNTLVAISYEGMAWLAGHLAFAALTPHSLI--IAALYSLGTHGIMSINDYKGVEGDRASG-----------------------------------------------------------------------------------------------\n>MGYP000337780531/1-156 [subseq from] FL=0\n----------------------------------------------------------------------------------------------------------------------------------------------RNGWWGNSAVAACYEGLPWITGAAVMMAAMPDARTFALAALYSAGAHGIMTLNDFKSVKGDRVAGVRSLPVQLGEQRAAVVACIIMIAAQLVVIGIELRLGLRLQAGIVGGLVVVQLLMMRRFLADVSGRALWYSALGVPVYVTGMMVSAFGLRSL----\n>MGYP003332269313/1-133 [subseq from] FL=1\n--------------------------------------------------------------------------------------------------------MSLISLAFAYSIDSLVFLATVFGVGCAWIYSIEPIRLKKSAVFGPGIVAICYEGLPWFTGAVIFSVAFPSNYVLAVLMLYALGAHGIMTLNDFKAKKGDSISGVRSLPVILGEDAAAKIACCVMFIPQLIITG-----------------------------------------------------------------\n>MGYP002781103190/34-158 [subseq from] FL=0\n----------TVPAARDILELLKPVTWFPPMWAYMCGVVSSGAPILDRWHLLALGVILTGPLVCGTSQAVNDWFDRHVDAINEPSRPIPSGRIPGRWGLWIALFGSAVSLFVSALLGTAVVAATLFGLFLAWAYS-----------------------------------------------------------------------------------------------------------------------------------------------------------------------\n>MGYP000338267586/1-125 [subseq from] MGYP000338267586\n------------------------------MWAFGCGVVSSGAPAQGRWPVIAAGVLLAGPLVCATSQAVNDWFDRHVDAINEPGRPIPSGRVPGRWGLYIAIGWTALSLLVATALGPWAFGAAVVGLALAWAYSAPPFRLKRNGWWGNAAVAAC---------------------------------------------------------------------------------------------------------------------------------------------------\n>MGYP000900626474/1-137 [subseq from] MGYP000900626474\n--------------------------------------------------------------------------------------------------------------------------------------------------WGNSAVAACYEGLPWFTGAAVMAAAVPDWRVVTIAVLYSIGAHGIMTLNDFKSIEGDTRMGVQSLPVQLGAENAAKLACVFMTVPQLGVIALLLVWNSPVYAIAVAGVVVAQLALMPRLLAAPKERAPWYNATGTSL-------------------\n>MGYP001809664049/90-373 [subseq from] FL=1\n------------------IRFLKPVTWIPVMWSFLCGAVASGKfgWHDIIETKFILAMLLTGPLATGTCQMLNDYFDRDLDEINEPDRPIPGGAISLQNATILIAVWSILSVIAGYLINPLIGFYVVIGIINAHLYSANPIKLKKRLWAGNIIVAVSYLIIPWVAGEIAYNPQLslDSLQpSLIIASMYTIASTGTMTINDFKSIDGDRQAGIRTLPAVFGETNAALIASLLINLGQLLATAWLLLSGMIWFGWFTAALIVPQFLLQFSLVRSPRTMDVRYNAIAQNFLVAGMLACALAIKA-----\n>MGYP000358517592/204-318 [subseq from] FL=0\n-----------------------------------------------------------------------------------------------------------------------GVGLGLIGTILAWLYSAPPIRLKQSGWWGPGAVGLSYEGLPWFTGAAILSAGAPAWPVIAAAALYAAGAHGIMTLNDFKALEGDRQTGLRSLPVTLGPERAARVACWVMALPQVA--------------------------------------------------------------------\n>MGYP000971818132/4-146 [subseq from] FL=0\n---------------------------------------------------------------------------------------------------------TALSILVASFMGMWVFFAALAGLALAWAYSAPPFRLKRSGWYGPGTVGLCYEGLPWLTAAAAAIGGFPGYPVLALVLLYSAGAHGIMTLNDFKSVEGDRQTGLASLPAVLGVDRAARLACVVMGAPQLVVVGLLLHWGHEFRV------------------------------------------------------\n>MGYP001495541249/11-143 [subseq from] FL=1\n---------SPPPAARDVLALLKPITWFPPMWAFAVGVVSSGTSVDGRWLLVACGVLLAGPMVCGTSQAINDWFDRHVDAINEPDRPIPSGRVGGRWGLYIAILGTLLSLLLALALGPLVLGAAAIGLALAWAYSAPPFRLK----------------------------------------------------------------------------------------------------------------------------------------------------------------\n>MGYP001130653973/12-168 [subseq from] FL=0\n---------------------------------------------------------------------------------------------------------------------------------------------------GNSAVAICYEGVPWFTGAVVMTvgtaaAGFPDWRIVVVALLYSVGAHGIMTLNDFKSVEGDTRMGLGSLPVQLGVERAARLACWVMALPQVVVIALLFSWGALWHALAIAVLLAVQGGLMLRLLKQPKELAPWYNATGVTLYVSGMMITAFALGSMN---\n>MGYP000855999051/3-119 [subseq from] FL=0\n-----------RPQPRAVLELLKPITWFAPMWAFGCGVVSSGLPVADKWMVILAGVLLTGPLVCGTSQAVNDWFDRHVDAINEPDRPIPSGRIPGRWGLYIALAWTGVSVLVATALGTWGFVAALAGL------------------------------------------------------------------------------------------------------------------------------------------------------------------------------\n>MGYP000270065126/3-124 [subseq from] FL=0\n--------------------------------------------------------------------------------------------------------------------------------------------------------------------------------VIGIAVLYGIGAHGIMTLNDFKAIAGDRAMGLRSLPVALGPERAARVACWVMALPQAAVIGLLILWGKPLHALGVAAMLAVQLGAMRVLLRDPEGKTPWYQGMGILFYISGMMISAFALRGL----\n>MGYP000243518847/1-92 [subseq from] MGYP000243518847\n----------------------------------------------------------------------------------------------------------------------------VFGVLAAWAYSAEPVRLKKSGWWGPGLVGLCYEGLPWFTGAAVLSAGAPAAPVVIVALLYAIGAHGIMTLNDFKSIEGDREMGVRSIPARLS--------------------------------------------------------------------------------------\n>MGYP001802978543/1-109 [subseq from] FL=0\n----------------------------------------------------------------------------------------PSGRTPGRWGLWIALSMAGLALGVGAGLGPWGCGATVVAVLCAWAYSAEPVRLKRSGWWGPGLVGLCYEGLPWFTGAAVLRAGAPSWPIVIIAGRYALGAHGIMTLTDF---------------------------------------------------------------------------------------------------------\n>MGYP000633625093/64-349 [subseq from] MGYP000633625093\n-----------------RLQLMKPITWIPLIWGVVCGAASSGgyVWGVEDFLKAMTCMLLSGPLLTGYTQTLNDFYDREIDAINEPYRPIPSGAISVPQVVTQILVLLGSGIGLSYLLDLWAghdfpvmLVLTVVGCFIAYIYSAPPLKLKQNGWLGNYALGASYIALPWWAGHALFGTLTPTVMVVT--LIYSFAGLGIAVVNDFKSVEGDRQLGLKSLPVMFGVGTAAWICVLMIDIFQVGIAGYLVSIHEQLYATILLLLVIPQItFQDMYFLRDPLKNDVKYQASAQPFLVLGMLVAGLAM-------\n>MGYP002787086391/1-135 [subseq from] FL=0\n------------------------------------------------------------------------------------------------WGLYLAIIWSSLSLALGYALGTWAFVGTVFAVFLAWAYSAPPLRLKLNGWCGNAAVGISYEGISWFTGAAVMLGALPHPLILVLALLYSIGAHGIMTLNDFKSIDGDTRMGVRSLPVQLGPDRAARLACVVMTVP-----------------------------------------------------------------------\n>MGYP000135260104/1-168 [subseq from] FL=0\n---------------------------------------------------------------------------------------------------------TVVSLGVASFLGAWGFAACVLGLLLAWAYSAPPLRLKQNGWWGNAACGISYEGIAWTTGAAVMAGGQmPDPRSLWLALLYSFGTHGIMTLNDFKAVQGDREMGVRSLPVQLGVQSAAGVACWFMGLSQVVVIVLLFAWGQPGHALAI-ALLLARVPL----ERISSWQWPIYG-------------------------\n>MGYP001823608908/45-330 [subseq from] FL=1\n-----------------RLQLMKPITWIPLIWGVVCGAASSGayTWSGENFLIAAACMLLSGPLMAGYTQTLNDFYDREIDAINEPYRPIPSGAISVPQVIAQILILLFAGLGLSYLLDLWAghdFPvmlcLTLGGAFLAYIYSAPPLKLKQNGWLGNYALGSSYIALPWWAGHALFGELNPTIVI--LTLIYSFAGLGIAVVNDFKSVDGDRTLGLKSLPVMFGVTTAAWICVIAIDVFQIGIAGYLVSIHQNLYATIVMLLVIPQIvFQDMYFLRDPLENDVKYQASAQPFLVLGMLVTGLAL-------\n>MGYP000908203027/7-133 [subseq from] FL=0\n---------------STVAELLKTITWFPPMWAFTCGVVASAQSFSANWLLIFLGLVLTGPLVCASSQAVNDWFDRHVDAINEPNRPIPSGRMPGRWGFYIAVLWSVLSLVWAWGLGTWGFWACALGLVLAWAYSAPPLRLK----------------------------------------------------------------------------------------------------------------------------------------------------------------\n>MGYP001801266326/1-110 [subseq from] FL=0\n------------------------------------------------------------------------------------------------------------------------------------------VRLKRSGWLGPGLVGLSYETLPWNTGAAVLSAGAPRPEILAIAILYGLGAHGIMTLNDFKALEGDRQTGVNSLPVTLGPERAARVACWVMAIPQILVIGLLLTWSKPFHA------------------------------------------------------\n>MGYP003859437203/51-336 [subseq from] FL=1\n-----------------RLQLMKPITWIPLMWGVICGAASSGeyTWTTTNVLLSLLCMLMSGPLLTGYTQILNDYYDREIDAINEPYRPIPSGAMPLNQAIIQIwiLLIAGIGVAVTLDLGvgHEDFIITklaIGGAFLAYIYSAPPLKLKQNGWLGSYALGASYISLPWWAGHALF--GTLNWQVVAVTMFYSLAGLGIAVVNDFKSVEGDRALGLKSLPVMFGVDKAALISAVMIDVFQIGIAVYLLLVGEKLYASILVLLVIPQItFQDMYYLRNPLENDVKYQASAQPFLVIGMLVAGIAM-------\n>MGYP001113435171/51-336 [subseq from] FL=1\n-----------------RLQLMKPVTWIPLIWGVVCGAAASGnyVWNLDNFFQALACMLLSGPLMAGYTQTLNDFYDREIDAINEPYRPIPSGAISVPQVVtqIVVLLVAGIALA--YGLDTWvghdvptVTLLTLFGGFIAYIYSAPPLKLKQNGWAGNYALGASYIALPWWAGQALF--GHLNFTIVIVTLVYSMAGLGIAVVNDFKSVEGDSKLGLKSLPVMFGVDGAAWICVLMIDTFQFGIALYLASIGQHVYAVLLALLVIPQItFQDMYFLRDPLENDVKYQASAQPFLVLGMLVAALAI-------\n>MGYP001793114934/46-331 [subseq from] FL=1\n-----------------RLQLMKPITWIPLIWGVVCGAASSGgyTWTLENVLKSAACMLLAGPILAGYTQTLNEYYDREIDAVNEPYRPIPSGAIPLPQVITQIIVLLVAGIALAFALDQWAgneFPtiltIAIMGVFIAYIYSAPPLKLKQNGWLGGYALGASYIAFPWCTGHALF--GELNWRVVVITVIYSIAGLGIAIVNDFKSVEGDKQFGLKSLPVMFGVNTAAWICVLMIDLFQGAIAGYLVYIHENLYASILVLLVIPQIvFQDMYFLRDPLKNDVKYQASAQPFLVLGMLVAGIAM-------\n>MGYP002713049345/81-194 [subseq from] FL=0\n----------------------------------------------------------------ATSQAVNDWYDRDVDAINEPDRPIPSGRLPGRWGFYIALGWTALSLLVASALGPWGLGAAVVGLALAWAYSAPPIRLKRNGWWGNAAVGACYEGLPWFTGAAVMMAARPDWRIL----------------------------------------------------------------------------------------------------------------------------\n>MGYP000438136769/145-245 [subseq from] FL=0\n-----------------------------------TGRAASGASPGGQWFLVILGVILAGPIVCGMSQAANDWCDRHVDAINEPDRPIPSGRIPGRWGLYIALAMTVLGLIVGYQLGPWGFGATLLAIAAAWAYLI----------------------------------------------------------------------------------------------------------------------------------------------------------------------\n>MGYP001793848936/1-161 [subseq from] FL=0\n-----------------------------------------------------------------------------------------------------------------------------------------PIRLKKDGWWGNAAVGACYEGLPWFTGAAVMLNALPGTQIIVLAVLYCVGALGIMTLYDFKSIDGVRQSGGRSIPARYGSGPAAWLACAVMAGAQLAVIAFLIAWQMPVTATVVAVLLLGQAVLMRRLVAAPREQAAWYNATGTTLYVLGMMACAVGLNGV----\n>MGYP002782482876/1-144 [subseq from] FL=0\n-------------------------------------------------------------------------------------RQIPSGRIPGRWGLWIAIVWTGLSLVVAGLTGPWVLAATTLGLILAWAYSAPPLRLKASGVAGPLACAFSYEGLTWFTGAAVMAGALPSVPVLLLAGLYSLGAYGIMVLNDFKAVEGDRAMGLRSLPAVLGEDKAARIACVAMA-------------------------------------------------------------------------\n>MGYP001364283672/1-139 [subseq from] FL=0\n----------------------------------------------------------------------------------------------------------------------------------------------------------------WITGCAVLLGGeMPSNPVLIVALLYSIGAHGIMTLNDFKSVGGDISSGIRSLPVILGYKSAASLACQVMSGAQVAVICCLATWGLNIHAAIIALLLVLQGLAMTKLMRDPRGLAPWYNATGVTLYVSGMMVAAFAIRGI----\n>MGYP001793378232/62-347 [subseq from] FL=1\n-----------------RLQLMKPITWVPLIWGVLCGAASSGHfdWTLENVLKSALCMLMSGPLLTGYTQTINDYYDREIDAINEPYRPIPSGAISIPQVVTQILVLAGAGIGISYFLDIWAghefptmLVLTLFGIFMAYIYSAPPLKLKQNGWLGNYALGASYIALPWWAGQALFGTLTPTIMVVT--LIYSLAGLGIAVVNDFKSVEGDRELGLQSLPVMFGVTTAAWISAVSIDIFQLGIAGYLVSIHEQLYGSILVLLVIPQIvFQDMYFLRDPVENDVKYQASAQPFLVIGMLVAGLAM-------\n>MGYP000966313235/1-142 [subseq from] FL=0\n---------------------------FPPMWAFTCGVVSSGVPMAGRWSLVPLGLLLTGPLVCGTSQAVNDWFDRFVDAINEPGRPIPSGRIPGSWGLTLALVGTGLSLILAVAIGLAAAGATALALCFAWAYSAPPFRLKVNGWWGNAAVGFTYEGLAWVTGAALMR-------------------------------------------------------------------------------------------------------------------------------------\n>MGYP000362385734/1-115 [subseq from] MGYP000362385734\n----------------------------------------------------------------------------------------------------------------------------------------------RSGWWGPGLVGLSYESLPWFTGAAVLAHGAPSWQIVVIALLYGIGAHGIMTLNDFKALEGDKIMGIDSLPVTLGPEKAARVACIVMIVPQLLVVALMLGWGLPIYAAVIATLIVA---------------------------------------------\n>MGYP001614288530/2-142 [subseq from] FL=0\n-------------------QLLKPITWFPPMWAFACGAVSSGIPLTDHPLLILAGIALAGPMVCGASQVVNDWFDREVDAINEPQRPIPSGRVPGYWGLYMAIAWSLLSLALGASLGTTVFWATLLGLALAWAYSAPPLRLKLNGWWGNLAVGGTGVGVP----------------------------------------------------------------------------------------------------------------------------------------------\n>MGYP000081234384/14-136 [subseq from] FL=0\n-----------RPSLSAITELFKPITWFPPMWAFACGAVASGASAEGRVGIVAVGVLLAGPLVCATSQAVNDWFDRHVDAINEPNRPIPSGRMPGRWGLYIAVLWTLLSLAVGLVLGPVGFAAAAVGLLLAWAY------------------------------------------------------------------------------------------------------------------------------------------------------------------------\n>MGYP000962579957/1-129 [subseq from] FL=0\n------------------------------------------------------------------------------------------------------------------------FGAAAFGLALAWAYSAPPLRLKANGWWGNSAVALCYEGLPWFTAAAVMLGQVPDAKILSLALVYSAGAHGIMTLNDFKSVEGDRRMGVGSLPVRLGVSAAAWVACGVMVVAQVVVIGLLLAWGAPMHAL-----------------------------------------------------\n>MGYP002787834823/1-125 [subseq from] FL=0\n-----------------------PVTWFPPMWAFACGVVSTGLPTEGHWWLIIAGIVLAGPLVCGTSQAINDWFDRDVDAINEPGRPIPSGRVPGRRGLYFAIGWTVLSLAVAALLGTWVLIAAVVGLALAWAYSAPPLRLKQNGWWG----------------------------------------------------------------------------------------------------------------------------------------------------------\n>MGYP003755894029/1-109 [subseq from] FL=0\n------------------------------------------------------------------------------------------------------------------------------------------------------------------------------------------GAHGIMTLNDFKALEGDRQMGVNSLPVTLGPERAARVACWIMAVPQVGVIALLALWAHPIHAAIITASLLAQCAAMRVLLRDPKGKAPWYNGVGVLLYVSGMMVAAFAL-------\n>MGYP000983912665/13-135 [subseq from] FL=0\n-----------RPRPSAVLELLKPITWFAPMWAYMCGVVSAGEPTSGRWLAIFAGVLLAGPLVCGASQAINDWYDRHVDAVNEPGRPIPSGRVPGTWGLQIGIAMTVLSLLVAWSLGPIVLGAAIVGLVLAWIY------------------------------------------------------------------------------------------------------------------------------------------------------------------------\n>MGYP001490657975/40-325 [subseq from] FL=1\n-----------------RLQLMKPVTWIPLIWGVVCGAAASGnyLWKPDHFLAAVACMVMSGPLLAGFTQTINDYYDREIDAINEPYRPIPSGAIP-LWQVKVQIwVLLIAGIAVSYGLDVWAGHSTpVLlllalgGSFVSFIYSAPPLKLKQNGWLGNYALGASYIALPWWAGQALF--GQLSWGIVALTLAYSLAGLGIAVVNDFKSVEGDRKLGLQSLPVVFGIERASWISAGMIDVFQIAMVVALVLLGQHFAAVLLTLLIIPQITFQDIwLLRDPVAFDVKYQASAQPFLVIGMLVTALAL-------\n>MGYP001793726389/104-389 [subseq from] FL=1\n-----------------RLQLMKPITWVPLIWGVLCGAASSGHfdWTLENVLKSALCMLMSGPLLTGYTQTINDYYDREIDAINEPYRPIPSGAISIPQVVTQILVLAGAGIGISYFLDIWAghefptmLVLTLFGIFMAYIYSAPPLKLKKNGWLGNYALGASYIALPWWAGQALFGTLTPTIMVVT--LIYSLAGLGIAVVNDFKSVEGDRELGLQSLPVMFGVTTAAWISAVSIDVFQLGIAGYLVSIHEQLYGSILVLLVIPQIvFQDMYFLRNPVENDVKYQASAQPLLVIGMLVAGLAM-------\n>MGYP000252709313/204-299 [subseq from] FL=0\n--------------------------------------------------LILLGIVLSGPIVCGMSQAANDWCDRHVDAINEPYRPIPSGRIPGAWGLWIALAMSALSLFVGWCLGIWGFVATILGVLAAWAYSAEPIRLKKSGW------------------------------------------------------------------------------------------------------------------------------------------------------------\n>MGYP002794037937/1-110 [subseq from] FL=0\nMSVTNIKHSPTLPRPSVALELLKPITWFPPIWAYACGVISSGVPIYDNLPLLILGIILAGPIVCGMSQAANDWCDRHVDAINEPDRPIPSGRMPGRWGLWIALGMSALAV------------------------------------------------------------------------------------------------------------------------------------------------------------------------------------------------\n>MGYP003382595161/6-133 [subseq from] FL=0\n-----------YPAPLAVLELLKPITWFPPMWAFSCGVISSGVPILPLWPVALFGIILSGPLVCAMSQAINDWHDRDVDAINEPHRPIPSGRIPGRWGLYIAMIWTVLSLLVASALGQCVFISAVVGLVLAWAYSAPPL-------------------------------------------------------------------------------------------------------------------------------------------------------------------\n>MGYP000197407565/14-135 [subseq from] FL=1\n----------GIPAPATLVELLKPITWFAPMWAFACGVVSSGMAAEGRWPLILAGIVLAGPLVCATSQAVNDWYDRHVDAINEPLRPIPSGRMPGRWGLYVALAWTALSLAVAASLGVWILSAALFGLVLAH--------------------------------------------------------------------------------------------------------------------------------------------------------------------------\n>MGYP000034156170/1-143 [subseq from] FL=0\n-----------------------------------------------------------------------------------------------------------------------------------------------------------YEGLPWFTAAAAMSGALPAAESIALALLYSAGAHGIMTLNDFKAIEGDRIMNVRSLPVQLGANGAARLACLVMALPQVVVIVLLTLWRQPVEAGIVFLVLALQLLLMIRFLRDPIRYAVWFSGFGVSLYVLGMLASAFAARNV----\n>MGYP000971841878/24-147 [subseq from] MGYP000971841878\n------------PALPAVAELLKPITWFPPMWAFSCGVVASGVSPSGQWLLVIVGVLLAGPLVCATSQAVNDWFDREVDAINDPHRPIASGRIPGRWGLYIAVAWTVLSLVVASLLGPWGFAAAVAGlVLAAMGYP-----------------------------------------------------------------------------------------------------------------------------------------------------------------------\n>MGYP000388001289/1-120 [subseq from] FL=0\n---------------------------------------------------------------------------------------------------------------------------------------------KQSGWWGPGAVGLSYEGLPWFAGAAVMVAGFPDWRIVTLAVLYSIGAHGIMTLNDFKAVEGDRQMGIRSLPATLGVDAAARLACWVMAVPQGIVIVLLVAWERPYHAGIVFLLLAASLGA-----------------------------------------\n>MGYP001412572185/51-336 [subseq from] FL=1\n------------------IQLMKPITWIPLIWGVVCGAAASGNyhWTLENFLQSLTCMLMSGPMLAGYTQTINDFYDREIDAINEPYRPIPSGAISVPQVKAQILILLFAGLGIAALLDLWAhhsFpqitALALFGSFLSYIYSAPPLKLKQNGWLGNYALGASYIALPWWAGQALFGTLSPT--IVVVTLIYSLAGLGIAVVNDFKSVEGDRQLGLNSLPVMFGVGTAAWICVVMIDTFQLGIAGYLTTLHQNLYAVILVLLVIPQItFQDMYFLRDPLNNDVKYQASAQPFLVLGMLVAALAIG------\n>MGYP001793036150/63-348 [subseq from] FL=1\n-----------------RLQLMKPITWIPLIWGVVCGAASSGkfVWSVETVLISAACMLMSGPLLTGYTQTINDYYDRELDAINEPNRPIPSGAISlGQVQVQIWVLL-LGGLAVSYGLDQWAghefpsiFALAVGGSLISYIYSAPPLKLKQNGWLGNYALGASYIALPWWAGHALFGELNPTIIV--LTLIYSMAGLGIAVVNDFKAVEGDRQLGLKSLPVMFGVQTAAWICVLMIDVFQGGMAAYLIAIHKNLYAVLLILLIIPQItFQDMYFLRDPLENDVKYQASAQPFLVLGMLVMAIAL-------\n>MGYP003352473222/11-145 [subseq from] FL=0\n-----------------------------------------------------------------------------------------------------LAAIAALSLLVGGALGPWVFWATALGLGLAWAYSAPPLRLKLNGWWGNAAVALCYEGLPWFTGAAVMLGTLPDWHIIVLAALYASGAHGIMVLNDFKSIDGDTAMGVRSLPVQLGAGPAARLACVVMALPQMVVI------------------------------------------------------------------\n>MGYP002778720399/81-368 [subseq from] FL=1\n-----------------RLQLLKPITWIGPMWAVICGAVSSSnfTWTLENCLVVISCMLLSGPLMTGYAQTINDFHDRDLDAINEPYRPIPSGAIsiPQVVAqIWVTLV-AGVAVSVGldlWV-GhsfPVMVALTLFGTFVAYIYGAPGLKLKRNGWLSNYALGASYIALPWWAGYALFGTLTPTIVLL--TSFYSLAGWGIAVVNDFKSIEGDAHFGMKSLPVMFGVQRSAWIAAAVIDTAQLGTVLYLVYIGQILYSAILGMLIIPQIVLQRIyLLNDPLKNDVKYQASAQPFLVLGMLMVALALRK-----\n>MGYP003854564609/2-133 [subseq from] FL=0\n-SVSFSVPSaPARPDPKAVLTLLKPVTWFPPMWAFTCGAISAGVPLTDRKALLALGICITGPLVCASSQAVNDWFDRHVDAINEPRRPIPSGRMPGRWGLYLAVAWTGVSLLVALALGPWGFGAAAIGLLLAW--------------------------------------------------------------------------------------------------------------------------------------------------------------------------\n>MGYP003406994180/1-129 [subseq from] FL=0\n----------------------------------------------------------------------------------------------------------------------------------AWAYSAPPLRLKQNGWWGNAACGLCYEGLAWITGAAVMAGGAPSLRSLILAALYSAGAHGIMTLNDFKSIDGDKRMGIGSLPVQLGPQRAARVACWVMALPQVAVIALLVDWGQPLHAAGVGALLA-LLV------------------------------------------\n>MGYP002779290284/81-366 [subseq from] FL=1\n-----------------RLQLMKPITWIPLMWGVICGAASSGhyTWTLEHVLIAAAAMLLAGPLLTGYTQTLNDFYDREIDAINEPYRPIPSGAISVPQVVTQILVLLVAGLGVAFALDRWAgheFltitALAIGGSFLAYIYSAPPLKLKQNGWLGNYALGASYIALPWWTGHALF--GDLNWTIAILTLIYSMAGLGIAVVNDFKSVEGDRQLGLKSLPVMFGISTAAWICVLAIDIFQMGIAAYLVSIGQNLYATILIFLVIPQIvFQDMYFLRDPLTNDVKYQASAQPFLVLGMLVTGLAL-------\n>MGYP002782457145/5-135 [subseq from] FL=0\n-----------------------------------------------RWPFLVAGVLLTGPLVCGTSQAVNDWFDRDVDAINEPDRPIPSGRIAGRWGLAIALAGTALAMLVALATGLWVFLATLLGLACAWAYSAPPLRLKSSGWLGPAVVGFSYEGLSWYTGASVMGGALPSTTIL----------------------------------------------------------------------------------------------------------------------------\n>MGYP002715051835/2-135 [subseq from] FL=0\n------------------------------------------------------------------------------------------------------------------VLGPWGFAATVLGLGLAWAYSAPPLRLKANGWWGNAACGACYEGLPWFTGAAVMMAARPDWRILALAGLYSVGAHGIMTLNDFKSVEGDRRMGIASLPASLGVERAARLACAVMVVPQVAVVVL-SQYVEPVYTA-----------------------------------------------------\n>MGYP000506914523/1-96 [subseq from] FL=0\n------LHVRRFPEPAAALRLIKPITWFPPMWAYVCGLIASGASPAGQWHLVLLGILLAGPIVCGMSQAANDWCDRHVDAINEPDRPIPSGRIPGRWGLGMA--------------------------------------------------------------------------------------------------------------------------------------------------------------------------------------------------------\n>MGYP002654408830/36-322 [subseq from] FL=1\n-----------------RLQLMKPITWIPLIWGVVCGAASSGgyVWCLEDFLKALTCMLLSGPLMAGYTQTLNDFYDRDIDAINEPYRPIPSGAISIPQVTTQILVLLGGGLALAYLLDRWSrheefpimLCLTLFGSFIAYIYSAPPLKLKQNGWLGNYALGSSYIALPWWAGHALF--GQLNWKIMVLTLIYSLAGLGIAVVNDFKSVEGDRQLGLKSLPVMFGITTAAWICVIMIDVFQAGIAGYLISIHQNLYAAILLLLIIPQItFQDMYFLRDPLNNDVKYQASAQPFLVLGMLVAGLAL-------\n>MGYP000618009839/133-261 [subseq from] FL=0\n-----------------------------------------GITGTNSVKLIIgAGILLAGPLVCGASQIVNDWFDRHVDAINEPDRPIPSGRIPGQWGFYIGLIWTGLSLVVASQLGLFVFAAACVGLALAWAYSAPPFRLKKDGWWGNTAVAACYEGLPWLTGAAVMT-------------------------------------------------------------------------------------------------------------------------------------\n>MGYP003338529761/12-182 [subseq from] FL=0\n----------------------------------------------------------------------------------------------------------------------------AVGLALAWAYSAPPLRLKLNGWWGNAACALSYEGLAWITGAAVMLGGTlPAPASLVLALLYSAGAHGIMTLNDFKAVEGDRQMGVRSLPVMLGIDSAAHTACRVMIVPQLAVILLLFSWNNIVQALVVIMLVLGQLQLMQRFVASPTERALKLSAFGVPLLVTGMMVSAFA--------\n>MGYP000331894274/1-159 [subseq from] FL=0\n-----------------------------------------------------------------------------------------------------------LSLLVATALGPWCLRAATLGLLLAWAYSAPPFRLKANGWWGNAACGLSYEGLAWITGAAVMTATLPDPRILVVAGLYSLGAHGIMTLNDFKSVEGDRQMGVGSLPVRLGADGAARTACAVMALPQGVVIALLLQWQQPWHASAIAGLLVALVIPLSMLV------------------------------------\n>MGYP000616244142/1-132 [subseq from] FL=1\nMSVVINLQPRRIPHPRAVLTLFKPITWFPPIWAFLCGAVASGVPLGGSPWLVLGGMVLAGPVVCGMSQAANDWCDRHVDAINEPHRPIPSGQVPGRWGLWIALVTSLVALAflAANIIGAWVFMGGDRGVVA----------------------------------------------------------------------------------------------------------------------------------------------------------------------------\n>MGYP000390572827/62-347 [subseq from] MGYP000390572827\n-----------------RLQLMKPITWIPLIWGVVCGAASSGeyTWTLENVLKAATCMLLAGPLLTGYTQTLNDFYDREIDAINEPYRPIPSGAISIPQVVSQILLLLAAGIALAFVLDRWvGheFPTiTtlaLGGAFLAYIYSAPPLKLKRNGWLGNYALGASYIALPWWSGHALF--GDLNWTIAILTLIYSLAGLGIAVVNDFKSVEGDRQLGLKSLPVMFGVNTAAWICVAMIDLFQAGIAAYLISIGENLYGAILLLLLIPQItFQDMYFLRDPIKNDVKYQASAQPFLVLGMLVTGLAL-------\n>MGYP002135926109/1-119 [subseq from] FL=0\n---------RTLPAPSAVIELLKPVTWFAPMWALGCGVVSAGVPVLEHWPSIVGAVLLAGPLVCGTSQAANDWFDRHVDAINEPHRPIPSGRMPGRWGLAVAIAWTGLSLAVGAALGPWGFAATVVDT------------------------------------------------------------------------------------------------------------------------------------------------------------------------------\n>MGYP002786003765/1-91 [subseq from] FL=0\n----------------------------------------------------------------------------------------------------------------------WGFGATVVGVIAAWAYSAEPVRLKRSGWWGPGLVGLSYEGLPWFTGAAVLLGGAPRFENIVIAGLYAFGAHGIMTLNDFKALEGDRQYGVR---------------------------------------------------------------------------------------------\n>MGYP002629871406/56-341 [subseq from] FL=1\n-----------------RLQLMKPITWIPLIWGVVCGAASSGnyTWTLENVLMSAACMLLSGPLLAGYTQTLNEYYDREIDAVNEPYRPIPSGAIPLPQVITQiwVLLISGNALAVAldvWAGNEYPtiTTIAILGSFIAYIYSAPPLKLKQNGWLGGYALGASYMAFPWCTGHALF--GELNWKIVVITVVYSLAGLGIAIVNDFKSVEGDRQFGLKSLPVMFGVTRAAWVCAAMIDVFQAVIAVYLITIHENLYAAILLLLIIPQItFQDMYFLRDPLKNDVKYQASAQPFLVLGMLVAGIAL-------\n>MGYP002789720844/2-136 [subseq from] FL=0\n----------------------------------------------------------------------------------------------------------------------------------------------------------------WFTGAAVMLGALPHPLILVLALLYSIGAHGIMTLNDFKSIDGDTRMGVRSLPVQLGPDRAARLACVVMTVPQMAVILMLISIGRPVHAGIVLILLGAQVWLMRPLLADPRGKAIWYSAFGVLLYVLGMLASAFAV-------\n>MGYP000913950485/1-172 [subseq from] FL=0\n-------------------------------------------------------------------------------------RPIPSGRMPGRWGLRIAIAWTALSLLAALPLGLAGVLAVAVALAFAWAYSAPPLRFKQNGWIGNAAVGITYEGLAWVTGAVVLLGGtVPSTRILLLAGLYSLGAHGIMTLNDYKAIEGDRRMGIRSLPATLGPTRAGWVLCTVMVAPQLVVIGLLLAWGATWHPYAVAGLVA----------------------------------------------\n>MGYP002700915706/1-134 [subseq from] FL=0\n----------------------------------------------------------------------------------------------------------------------------------------------------------------------VISASMPSTKVIIVATLYAIGAHGIMTLNDFKALEGDRQTGIRSLPVVLGPRLAGLVACITMAIPQFIVVLLLYIWIGPsLYGIVISALILGQVWAMQVMMSDPKEKASWYNATGVTMYVSGMMVCAFALRALE---\n>MGYP000402614667/3-153 [subseq from] MGYP000402614667\n--------------------------------------------------------------------------------------------------------------------------------------------------VGPLVCGLTYEGLSWFTGATVMLGAAPTIENGIILFMYSLGAHGIMVLNDFKAEEGDRQAGLTSLPVTMGVAEAARFACTTMASAQIVVICLLAIWGYGISALVVTGVLAGQIAAMPKLISDPAKYAPWYNGVGVTLYVLGMLASALGLGG-----\n>MGYP000153203147/59-177 [subseq from] FL=0\n--------------------------------------------------------------------------------------------------------------------------------------------------------------------------------------AEAAGAHGIMTLNDFKALEGDAQMGVDSLPVTLGPEKAARVACAVMLVPQLGVVALLIAWAQPWHAGGIAALVLAQVWAMSVMLQDPRAKAPWYNGTGVLMYISGMMIAAFALRSLEVL-\n>MGYP001766580732/1-156 [subseq from] FL=0\n------------------------------------------------------------------------------------------------------------------------------------------------GWWGNAACGISYEGIAWITGAAVMAGGAmPGGESLVLAALYSAGTHGIMTLNDFKAVTGDRLMGVRSLPVQLGVDRAARVACWFMALPQVLVIALLWQWDRPLHAGGVAVLLAVQAVLMRRFLADPVPRALWYSGFGVPLFVAGMMVSAFALRSLG---\n>MGYP000362642122/24-141 [subseq from] MGYP000362642122\n--IATSPPIRRGPDPAAALQLIKPVTWFPPMWAYMCGVVSSGVAFSGNWLLIIGGIILAGPLVCAMSQAINDWHDRHVDALNEPDRPIPSGRVPGRWGLYIAVIWTALSLVVASILGEWV--------------------------------------------------------------------------------------------------------------------------------------------------------------------------------------\n>MGYP000473907987/1-103 [subseq from] FL=0\n--------------------------------------------------------------------------------------------------------------------------------------------LKRSGWWGPGLVGLCYEGLPWFTGAAVLSVGAPAGPVVLLAVLYSLGAHGIMTLNDFKALRGDAETGVRSLPVVLGPERAARIACWIMAVPQVAVVLLLLLWR-----------------------------------------------------------\n>MGYP003394521518/33-158 [subseq from] FL=0\n---RALLVPSSVPAWPVVAELLKPITWFPPMWAFCCGVIASGVSPDGRWFLIITGVLLAGPLVCASSQAVNDWFDRHVDAINEPHRPIPSGRMPGRWGLYIAIVWTALSLGVAATLGTWGFAAGAAGLL-----------------------------------------------------------------------------------------------------------------------------------------------------------------------------\n>MGYP002652997964/2-113 [subseq from] FL=0\n-----------------VVELLKPLTWFPPMWAFMCGVVSSGVALGERWPVLLAGVVLAGPLVCGTSQAINDWYDRHVDAINEPGRPIPSGRIARRWGLYIAIIGSALSLVFAALIGPWVFAPTVLGLI-----------------------------------------------------------------------------------------------------------------------------------------------------------------------------\n>MGYP001014889072/1-151 [subseq from] FL=0\n--------------------------------------------------------------------------------------------VPGRWGLAVAIVWTALSLVVAALLGRWVFLASILGLSIAWAYSAPPLRLKQNGWWGNTAVGLCYEGLPWFTGAAAVaHEHLPDPRITFLAVLYSAGAFGIMVLNDFKAIEGDHKLGVRTLPVQLGVGNAVAVACVVMAVPQFVAVGFLLLR------------------------------------------------------------\n>MGYP000722057286/1-143 [subseq from] MGYP000722057286\n----------------------------------------------------------------------------------------------------------------------------------------------------------CYEGVPWLTAVVVMTGALPRIEIVVIALLYSVGAHGIMTLNDFKAIEGDIAIGIRTLPVQLGPQRAARLACLVMIAPQLIIFGLLIFWEQTLAGSMIAALVAGQVLAMRKLLKAPRDFAPWYNGVGVTQYVAGMMVTACAIGG-----\n>MGYP003382525144/8-185 [subseq from] FL=0\n----------------------------------------------------AIGIGMAGPLLTGFSQVINDWYDRDIDAINQPERLIPSGKVSRRQVMWTIIVLAVLSMAVALFLAVVLPGLAAFGIVVAVLYSIPQVKLKRNGWVGNAAVGLAYEGLPWMAGHLAFAPLT--TESLLLALIFSFGSHGIMTINDFKSVAGDRAMGIRSIPALYGERNAAKLADIAATLAT----------------------------------------------------------------------\n>MGYP000011591864/1-103 [subseq from] MGYP000011591864\nMSVSPALHTPTYPQPKAMLELIKPITWFPPMWAFGCGVASAHGGFTQHWPLVLLGVILAGPLVCAMSQAANDWYDRHVDAINEPHRPIPSGRIPGRWGLYIAL-------------------------------------------------------------------------------------------------------------------------------------------------------------------------------------------------------\n>MGYP000468729645/1-147 [subseq from] FL=0\n-------------------------------------------------------------------------------------------------------------------------------------------RLKSLTRWGPAVVGLTYEGLSWFTGATVMLGAMPSASVLTVLLLYSLGAHGIMTLNDFKAVEGDRATGLRSLPVVLGVRRASLLACATMAGAQAIVVALLLAWGLTLSAVIVAALLTGQFALMPKLLRNPARNAPWYGATGGTLYVD----------------\n>MGYP000326541298/51-336 [subseq from] FL=1\n-----------------RLQLMKPITWIPLIWGVVCGAASSGnyTWSLEYVLIAAACMLMSGPLLAGYTQTMNDFYDREIDAINEPYRPIPSGAISIPQVVTQILVLLAAGIGVAYALDQWAEHSfpimTVLalgGSFLSYIYSAPPLKLKKNGWLGNYALGASYIALPWWAGQALFGQLTPTIMVLT--LFYSLAGLGIAVVNDFKSVEGDRQLGLKSLPVMFGTDTAAWICVLMIDLFQAGIAAYLIYIHQNLYAAMLLLLIIPQItFQDMYFLRNPLENDVKYQASAQPFLVLGMLVAAIAL-------\n>MGYP000222764708/3-176 [subseq from] FL=0\n------------------------------------------------------------------------------------------------------------------------------AVLLSWAYSAPPVRLKRNGWWGNAACALSYEGLAWLTGAAVMLGGAwPGSASLVLALLYSLGAHGIMTLNDFKSIEGDARMGVGSLPVQLGARRAAQTAVAVMVLPQLAVALLLWSWGLPWHGLAVLALVLAQAPLMQRFVQLPVDKALLLSAFGVPLYVSGMMVSAFGLRQLH---\n>MGYP001804390570/13-112 [subseq from] FL=0\n--------LRRVPEARAVLTLLKPITWFPPMWAYLCGAVSAGVAPSGQWFVLGLGGVLAGPVVCGMSQAANDRCDRHVDAINEPQRPIPSGRIPGRWGLNVALVMSLL--------------------------------------------------------------------------------------------------------------------------------------------------------------------------------------------------\n>MGYP003491244879/1-145 [subseq from] FL=0\n-------------------------------------------------------------------------------------------RIPGQWGRRIAMAWTGLSLLVALALGPWGFGAAALGLALAWAYSAPPLRLKRNGWWGNAACAVSYEGLAWITGAAVMLGGqLPPAPSLWLAALYSVGAHGIMTLNDFKSITGDRRMGIASLPVQLGVHGAARLTCVVMALPQLVV-------------------------------------------------------------------\n>MGYP002622313597/14-132 [subseq from] FL=1\n--------PVQWPRPGAVLALLKPITWFPPMWAYVCGAVAAGAPIGDRWYLVALGILLAGPLICGTSQAVNDWFDRHVDAINEPDRVIPSGRMPGSWGLYIAIVMSGISAAVALLLGPWVA-PSALGV------------------------------------------------------------------------------------------------------------------------------------------------------------------------------\n>MGYP000042903210/4-120 [subseq from] FL=0\n------------PTLSAVTELFKPITWFPPMWAFACGVVASGVAMEGKWALTLIGIALAGPLVCATSQAVNDWFDRHVDAINEPQRPIPSGRMPGRWGLGLAVLWTGVSLAVALALGPWGFGAAALGLA-----------------------------------------------------------------------------------------------------------------------------------------------------------------------------\n>MGYP003349399180/71-195 [subseq from] FL=0\n------------------------------------------------------------------------------------------------------------------------VPATVVGLALAWAYSAPPFRLKRNGWWGNAAVGLCYEGLPWFTGAAALQGGVPSAPILALALLYSIGAHGIMTLNDFKSVEGDLKMGIGSLPAKLGVNRAARLACAVMAIPQVIVIALLFQWESP---------------------------------------------------------\n>MGYP003501865160/1-145 [subseq from] FL=0\n---------------------------------------------------------------------------------------------------------------------------------------------------------ICYEGLPWLTAAAIMTGAMPAMPVVLLAVLYSIGCHGIMTLNDFKSIEGDLRMGIGSLPARLGADRAARVACWVMALPQLAVIALLFQWDRRFHALAIVVLLAVQLLLMQRLLKRPRELAPWYNATGISLYVTGMLISAFAIRPL----\n>MGYP000364898445/13-139 [subseq from] FL=1\n-------GPVAYPAPSAVLELLKPITWFPPMWAFACGVVSSGVSIADNPVVALLGIVLAGPLVCAMSQAINDWYDREVDAINEPHRPIPSGRIPGRWGLYIAVIWTGLSLAVASRLGSWVLIATCLGLFLAWAC------------------------------------------------------------------------------------------------------------------------------------------------------------------------\n>MGYP001071808704/1-183 [subseq from] FL=0\n----------------------------------------------------------AGPLLCGASQVINDYFDREIDAINEPDRLIPSGMVSTGQIVATTFVLLIAGFAIALFLGRSVALLTAFGVLLAIAYSAPPIRAKRNGWAGNTLVAISYEGLAWLAGH--LAFGPLTTGSLLIALVYSFGTHGIMSINDYKSIDGDRKAGIRTIPVQYGPHKAAWLILLTMNFAQFVVVGYFILQG-----------------------------------------------------------\n>MGYP000488129848/4-175 [subseq from] FL=0\n-------------------------------------------------------------------------------------------------------------------------------IALSWAYSAPPVRLKNNGWWGNAACALSYEGLAWLTGTAVMLGGAwPGPHSLTLALLYSLGAHGIMTLNDFKAIEGDRRMGVASLPVQLGAPGAARMACLFMLVPQVAVTLLLAHWQLPLHALAVCVLAALQWPLMSRFLRQPVERALHVSAFGVPLFVAGMMVSAWGLRQL----\n>MGYP002777057189/53-338 [subseq from] FL=1\n-----------------RLQLMKPITWIPLIWGVVCGAASSGnfYWSLENVLIAAACMLMSGPLLTGYTQTLNDFYDREIDAINEPYRPIPSGAISIPQVITQIWVLFLAGIGVAYALDTWAghsFPtitvTAIVGSFLSYIYSAPPLKLKQNGWLGNYALGASYIALPWWAGQALFGALTPTIMVLT--LFYSLAGLGIAIVNDFKSVEGDRQLGLKSLPVMFGVETAAWICVLMINIFQAGIALYLIHIHQNLYAALLILLIIPQItFQDMYFLRNPLENDVKYQASAQPFLVLGMLVAALAL-------\n>MGYP002784778878/55-340 [subseq from] FL=1\n-----------------RLQLMKPITWIPLMWGVICGAASSGnyTWTLENVLISAACMLLSGPLMTGYTQVVNEYYDREIDAINEPYRPIPSGAISLSSAIAQIWVLLLAGIGLGFILDQWAghqFPtitcIAIGGSFLAYIYSAPPLKLKQNGWLGTYALGSSYIALPWWTGHALFGDLNPTIIV--LTLFYSFAGLGIAIVNDFKSIEGDKQLGLKSMPVMFGVTTAAWICVLAIDIFQGAIAGYLVYIHQNLYATILILLVIPQIvFQDMYFLRDPLKNDVKYQASAQPFLVLGMLVAGLAL-------\n>MGYP001794230900/59-344 [subseq from] FL=1\n-----------------RLQLMKPITWIPLIWGVVCGAASSGqfVWSLEYVLLSAACMLLSGPLLTGYTQTLNDFYDREIDAINEPYRPIPSGAISIPQVITQFILLLVAGIGVAYALDQWAgheFptitALTLGGSLLAYIYSAPPLKLKQNGWLGNYALGASYIALPWWAGHALF--GELNLTIVLLTLFYSLAGLGIAIVNDFKSVEGDRQLGLKSLPVMFGIGTAAWICVLMIDIFQGGIAAYLMAIHQNLYAVLLVLLIIPQItFQDMYFLRDPLKNDVKYQASAQPFLVLGMLVAALAL-------\n>MGYP000751471176/1-114 [subseq from] MGYP000751471176\n----------------------------------------------------------------------------------------------------------------------------------------------------------------------------------------ALGAHGIMTLNDFKALEGDRQMGVNSLPVTLGPERAAVVACVGMSVPQVIVLGLLLTWGMPIYALAVAALVIGQLFAMRVLLRDPKGRAPWYNAVGVTMFVSGMMVTAFALRSL----\n>MGYP000347179851/80-365 [subseq from] MGYP000347179851\n-----------------RLQLMKPITWIPLIWGVVCGAASSGnyVWNLENFSIAAACMLMSGPLLAGYTQTLNDFYDRDIDAINEPYRPIPSGIISIPQVVTQILVLLAAGIAVAYALDLWAgheFPimtvLTLGGAFLAYIYSAPPLKLKQNGWLGNYALGASYIALPWWAGQALFGTLDPTIMILT--LFYSLAGLGIAIVNDFKSVEGDRQLGLKSLPVMFGIGTAAWICVLMIDVFQAGIAGYLISIHQNLYAVILILLIVPQItFQDMYFLRNPLENDVKYQASAQPFLVLGMLVAALAL-------\n>MGYP003335487629/34-319 [subseq from] FL=1\n-----------------RLQLMKPVTWIPLIWGVLCGAAASGNfhWTFSEVGASIACMLMSGPLLAGYTQTINDYYDREIDAINEPYRPIPSGAIPlGQVKLQIIVLL-LAGLAVAWGLDRWAGHerpvlllLALFGSLVSYIYSAPPLKLKQNGWLGNYALGASYIALPWWAGQALF--GQLTWTTALLTLAYSLAGLGIAVVNDFKSVEGDRALGLQSLPVVFGVRRASWISAAMIDGFQLMMVAVLIAIGQHFAAVLLVLLIVPQITFQDIwLLRDPVAFDVKYQASAQPFLVLGMLVTAIAF-------\n>MGYP001806093621/47-332 [subseq from] FL=1\n-----------------RLQLMKPITWIPLMWGVLCGAASSGqfSWTIENVLISAACMLMTGPLMTGYTQTLNDFYDKEIDAINEPYRPIPSGTISIPQVVTQIFVLLAAGLAIAYLLDVWAgheFPtmtvLTLLGTFLAYIYSAPPLKLKQNGWLGNYALGASYIALPWCAGQALF--GKLDVTIVILTLFYSLSGLGIAIVNDFKSVEGDRQLGLKSLPVMFGVDKAAWICVLMIDVFQIAIGLYLITIHQNLYATILLLFVIPQItFQDMYFLRNPLENDVKYQASAQPFLVLGMLVAALAL-------\n>MGYP000091360315/9-136 [subseq from] FL=0\n------ARPR-APTPGAVLALLKPVTWFPPMWAYACGAISAGQITSDRWFAVALGVLLAGPLLCGASQAVNDWFDRHVDAINEPDRVIPSGRMPGRWGLGVAIASSVLSMVVAAFLGTTVFIAAAIGLALAWAYS-----------------------------------------------------------------------------------------------------------------------------------------------------------------------\n>MGYP002777172693/58-343 [subseq from] FL=1\n-----------------RLQLMKPITWIPLIWGVVCGAASSGnyTWSLENVLIAAACMLMSGPLLTGYTQTLNDFYDREIDAINEPYRPIPSGAISIPQVVTQILVLLFAGLGVAYALDLWaGHEFPIVAALAAggsfisYIYSAPPLKLKKNGWLGNYALGASYIALPWWAGHALF--GELNWTIVALTLFYSLAGLGIAVVNDFKSVEGDRQLGLNSLPVMFGVTTAAWICVLMIDIFQVGIAAYLISIQENLYAAILLLLVIPQItFQDMYFLRDPLENDVKYQASAQPFLVLGMLVAALAL-------\n>MGYP001160670434/61-346 [subseq from] FL=1\n-----------------RLQLMKPITWIPLIWGVVCGAASSGNfeWSFSHVAVAAACMLLSGPLLTGYTQTLNDFYDREIDAINEPYRPIPAGAISIPQVVTQILVLLLAGIALAYGLDQWAgheFptitALALFGAFLSYIYSAPPLKLKQNGWLGNYALGASYIALPWWAGHALFGDLNPTIMVLT--LIYSLAGLGIAVVNDFKSVEGDRALGLKSLPVMFGVQVAAWICVLMIDVFQIGIAGYLILIDQNLFATLLLLLIIPQItFQDMYFLRNPLENDVKYQASAQPFLVLGMLVAALAL-------\n>MGYP000016361322/4-116 [subseq from] FL=1\n------------PALSAITELFKPITWFPPMWAFACGVVASGMPLEGRWGLALVGIALAGPFVCATSQAVNDWFDRHVDAINEPHRPIPSGRMPGRWGLYIAVLWTGLSLAVATLLGPWGFAAAV---------------------------------------------------------------------------------------------------------------------------------------------------------------------------------\n>MGYP002654401919/44-329 [subseq from] FL=0\n-----------------RLQLMKPVTWIPLIWGVLCGAAASGQfhWRLSDVLASLACMLMSGPLLAGYTQTLNDYYDREIDAINEPYRPIPSGAIPLEQVKTQIWVLLICGLAVAWGLDLWAGHTTpVLlllalgGSFVSFIYSAPPLKLKQNGWLGNYALGASYIALPWWAGQALF--GQLTFTTALLTLAYSLAGLGIAVVNDFKSVEGDRALGLQSLPVAFGIERASWISAAMIDVFQLAMVVVLVVIGQHFAAVLLVLLIVPQITFQDIwLLRDPVAFDVKYQASAQPFLVLGMLVTALAI-------\n>MGYP003433676185/36-321 [subseq from] FL=1\n-----------------RLQLMKPITWIPLMWGVVCGAASSGeyTWSIENVLKAALCMLMSGPLLTGYTQVVNEWYDREIDAVNEPYRPIPAGAISGSQVVVQIFVLLFGGIGVAYILDratnhdfPVMTCLAIGGAVVAYIYSAPPLKLKQNGWLGTYALGASYIALPWWAGHALF--GTLNWTLIVMTLFYSLAGLGIAIVNDFKSVEGDRQFGLKSLPVMFGIEKSAWICVLMIDIFQAGIAVYLITIHQNLYAAILLLLIIPQItFQDMYFLRNPLENDVKYQASAQPFLVLGMLVAGLAF-------\n>MGYP000970494213/18-153 [subseq from] FL=0\n--------VQAWPAPSAVAELLKPITWFPPMWAYGCGVLASGVPLEGRWMLLVGGVVLAGPMVCATSQAGNDWFDREVDAINEPHRPIPSGRMPGRSGLVVAIAWTLLSLALAAVRGPWALAAAAVGLALAWAYSAPPLRLKRN--------------------------------------------------------------------------------------------------------------------------------------------------------------\n>MGYP002131311750/8-122 [subseq from] FL=0\n--------PSSVPAWPVVAELLKPITWFPPMWAFACGVVASGVPLQDKWALAAIGIALAGPFVCATSQAANDWFDRHVDAINEPQRPIPSGRMPGQWGLYIAIAWTVVSLAVASLLGPWGFGL-----------------------------------------------------------------------------------------------------------------------------------------------------------------------------------\n>MGYP002776987660/52-337 [subseq from] FL=1\n-----------------RLQLMKPITWIPLIWGVVCGAASSGgfRWSVEHVLVAAACMLMSGPLLAGYTQTINDFYDRDIDAINEPYRPIPSGAISIPQVVTQIIVLLVAGIGVAFLLDQWAghtFPtitvAAIGGSFLSYIYSAPPLKLKKNGWLGNYALGASYIALPWWAGQALFGDLTPTI--MALTLFYSLAGLGIAVVNDFKSVEGDRQLGLKSLPVMFGVKTAAWICVLMIDIFQAGVAAYLIHIHQNLYATLLILLIIPQItFQDMYFLRNPLENDVKYQASAQPFLVLGMLVAALAL-------\n>MGYP001770872938/48-333 [subseq from] FL=1\n-----------------RLQLMKPITWIPLMWGVICGAASSGefTWTLENVLKAAVCMVLSGPLMAGYVQILNDYYDREIDAINEPYRPIPSGAISIPQVITQIWVLLIAGIAVAFALDKWAGNefptittIAIIGSFVGYIYSAPPLKLKQNGWLGSYALGASYITFPWCTGHALF--GELNWKIVVLTLIYSLAGLGIGIINDFKSVEGDRKLGLKSLPVMFGVTTAAWICVIMIDVFQAAIAAYLVYIHENLYAAILALLIIPQItFQDMYFLRDPLTNDVKYQASAQPFLVLGMLVAGLAI-------\n>MGYP002654557446/34-319 [subseq from] FL=1\n-----------------RLQLMKPITWIPLIWGVVCGAASSGgyIWSVEDFLKALTCMLLSGPLMTGYTQTLNDFYDRDIDAINEPYRPIPSGAISIRQVVTQILVLLLAGIGVAYGLDIWAgheFPimtvLTLGGALVAYIYSAPPLKLKQNGWLGNYALGASYIALPWWAGHALFG--TLNGTIMILTLIYSMAGLGIAVVNDFKSVEGDRQLGLKSLPVMFGIGTAAWICVIMIDVFQAGIAGYLIYVHQQLYATIVLLLLIPQMtFQDMYFLRNPLENDVKYQASAQPFLVFGMLATGLAL-------\n>MGYP002395489094/69-355 [subseq from] FL=1\n-----------------RLQLMKPITWIPLIWGVLCGAASSGhfTWTLENVLVGLACMLLSGPLLAGYTQTLNDFYDREIDAINEPYRPIPSGAISIPQVTAQILLLLGAGIGVAALLDVWAqhsFptitALAIGGSFLSYIYSAPPLKLKKNGWLGNYALGASYIALPWWAGHALFGDLTP--VIVVLTLFYSLAGLGIAVVNDFKSVEGDRQLGLQSLPVMFGISTAAWICVVMIDVFQTGIAAYLIGVGQHLYATILILLIIPQItFQDMYFLRDPLENDVKYQASAQPFLVLGMLVTGLALG------\n>MGYP001335711071/25-159 [subseq from] MGYP001335711071\n-------------SPGALLELLKPITWFPPVWAFLCGWVSAGPGSGISGWALLAGMTLTGPLVCGASQVVNDWYDRDVDALNEPHRPIPSGRAPGNVALWFAMLWTLIAQTWALMLGPWVAAATFIGLLLAWAYSAPPLRLKLNGWWG----------------------------------------------------------------------------------------------------------------------------------------------------------\n>MGYP000586652717/62-347 [subseq from] FL=1\n-----------------RLQLMKPITWIPLIWGVVCGAASSGeyTWTLENVLKAATCMLLSGPVLVGYTQTLNDFYDREIDAINEPYRPIPSGVISIRQVVTQIIVLLVVGIGLAFVLDRWAghdFptiSAiALGGCFLAYIYSAPPLKLKQNGWLGNYALGASYIALPWWTGHALF--GDLNWKIAIITLIYSMAGLGIAVVNDFKSVEGDRQLGLKSLPVMFGITTAAWICVVMIDVFQAGIAAYLISIHENLYGAILLLLVIPQItFQDMYFLRDPLKNDVKYQASAQPFLVLGMLVAGLAL-------\n>MGYP002777077547/54-339 [subseq from] FL=1\n-----------------RLQLMKPITWIPLIWGVVCGAASSGgfRWSLEHVLVAAACMLMSGPLLTGYTQTINDFYDRDIDAINEPYRPIPSGAISLPQVITQILVLLGGGIAVAFLLDTWAghtFPtitvAALGGSFVSYLYSAPPVKLKKNGWLGNYALGASYIALPWWAGQALFGELTPTIMVLT--LFYSLAGLGIAVVNDFKSVEGDRQLGLKSLPVMFGVQTAAWICVLMIDIFQAGIAAYLIHIHQNLYATLLILLIIPQItFQDMYFLRNPLENDVKYQASAQPFLVLGMLVAALAL-------\n>MGYP003855297929/1-98 [subseq from] FL=0\n--------------------------------AYLCGVVSVGASPLAALPLVIMGIILAGPVVCGMSQAANDWCDRHVDAVNEPNRPIPSGRIPGRWGLWIALAMSVLSLVLGWQLGTWGFAATVVGVLF----------------------------------------------------------------------------------------------------------------------------------------------------------------------------\n>MGYP001156104434/60-345 [subseq from] FL=1\n-----------------RLQLMKAITWIPLIWGVVCGAASSGkfTWSVENVLISAACMLMSGPLLTGYTQTINDYYDRELDAINEPNRPIPSGAISlGQVQVQIWVLL-LGGLAVAYGLDVWAghdfptiFALAVGGSFVSYIYSAPPLKLKQNGWLGNYALGASYIALPWWAGHALFGELNPTIIVL--TLVYSMAGLGIAVVNDFKAVEGDRQLGLKSLPVMFGVQTAAWICVLMIDIFQGGMAAYLIAIHKNLYAVLLILLIIPQItFQDMYFLRDPLENDVKYQASAQPFLVLGMLVMAVAL-------\n>MGYP001495176470/155-446 [subseq from] MGYP001495176470\n---------ENVPQWKIHVQLTKPGTWVPLIWGVMCGAAASGHyeWNLDNVGKAVLCMIMSGPFLTGYTQTINDWYDREIDAINEPYRPIPSGAISETaVKIQIAVLL-LGGLACGWELDqlcehdfPVIFLLTVFGSLVSYIYSAPPLKLKAEGWKGCYALGSSYIALPWWAGMATFGKLTPDVMLLTV--LYSIAGLGIAIVNDFKSIEGDRKLGLQSLPVAFGVEKAKWITVGTIDATQLFVAFYLRAIGEDFYSNVLFCLIAPQIFAQfKFFLPDPIKNDVKYQAAAQPFLVFGLLATGL---------\n>MGYP000894085590/2-137 [subseq from] FL=0\n------------------------------------------------------------------------------------------------------------------------------------------------------------------TGAAVMAATAPDPSIVSIAALYSLGAHGIMTLNDFKSVEGDQRMGIDSLPVLLGVRRAAMAACGVMALPQFVVIGLLLAWRAPWHAAAIGVLLAAQLCLMSRLLRSPRDRAPWYNATGTTLYVLGMLVVAFALRGA----\n>MGYP001793427075/65-350 [subseq from] FL=1\n-----------------RLQLMKAITWIPLMWGVICGAASSGkfVWSIETVLISAACMLMSGPLLTGYTQTINDYYDRELDAINEPNRPIPSGAISLKQVQVQIWVLLLSGLAVAYGLDQWAghdfptvFALAVGGSFISYIYSAPPLKLKQNGWLGNYALGASYIALPWWAGHALFGELNPTIIV--LTLIYSMAGLGIAVVNDFKAVEGDRQLGLKSLPVMFGVQSAAWICVLMIDVFQGGMAAYLMAIHKNLYAVLLILLIIPQItFQDMYFLRDPLENDVKYQASAQPFLVLGMLVMAIAL-------\n>MGYP002630684188/78-364 [subseq from] FL=1\n-----------------RLQLTKPVTWIPLIWGVLCGAAASGgfEWTPRDVGLSLLCMTMSGPLLTGFTQTINDWEDREIDAINEPYRPIPSGRISE--GEVVAQILILLggGLGVAYLLDtlqghetPTLFWLALLGSGVSYIYSAEPLKLKKWGWAGNYALGSSYITLPWLAGQALFGEFTSADVI--LTMLYSIAGLGIAIVNDFKSIEGDRALGLQSLPVAFGIEKAVAICCTSITATQLAVAA-WLYWGinEPTYAAVLFGLILPQAYAQaKYLIPDPVENDVAFQARSQPFFVFGLLCTGLAI-------\n>MGYP003502577544/54-339 [subseq from] FL=0\n-----------------RLQLMKPITWIPLIWGVICGAASSGnyTWTVENFLLSAACMLLSGPLMTGYTQTVNELYDRDIDAINEPYRPIPSGAIslPQVKVQIFVLLFAGIALAYGLDLAvghdfPTILCIALGGSLVAYIYSAPPLKLKQNGWLGTYALGSSYIALPWWTGHALF--GDLNWTIVILTLIYSFAGLGIAIVNDFKSVEGDRELGLKSLPVMFGVTTAAWICVIMIDVFQIGISGYLVSVHENLYATIVFLLVIPQIvFQDMYFLRNPLENDVKYQASAQPFLVFGMLFTGIAL-------\n>MGYP001233014103/34-319 [subseq from] FL=1\n-----------------RLQLMKPVTWIPLIWGVLCGAAASGNfhWQINDVLASMACMVMSGPLLAGFTQTINDYYDREIDAINEPYRPIPSGAIP-LWQVKVQIwVLLITGIAVAWALDLWAGHQTpVMlllalgGSFVSFIYSAPPLKLKQNGWLGNYALGASYIALPWWAGQALF--GHLSWGTVWLTLAYSLAGLGIAVVNDFKSVEGDRALGLQSLPVVFGVTRASWISAAMIDVFQIAMVVALVLLGQHFAAVLLTLLIIPQITFQDIwLLRDPVAFDVKYQASAQPFLVIGMLVTALAL-------\n>MGYP000993974423/1-136 [subseq from] FL=0\n----------------------------------------------------------------------------------------------------------------------------------------------------------------WLTGVAIMSAQAPRIAHMVMATLYGLGAFGIMTLNDFKALEGDRKTGVQSLPVMLGPDKAALVACGVILIAQVTVMLLLFGWGHHIIGIIIIALLAPQIWAMRLLLKDPKGKAPWFNGPGVIPYILGMMVTAWALS------\n>MGYP000692202703/1-112 [subseq from] FL=0\n------------------------------------------------------------------------------------------------------------------------------------------------------------------------------------------GAHGIMTLNDFKALEGDRQTGVNSLPVTLGPERAARVACWVMALPQVAVVALLFGWDRPWHALIVAALIAAQIWAMRVLLSDPKARAPWYNATGVTLYISGMMVSAVAIRTL----\n>MGYP002664838281/2-123 [subseq from] FL=0\n----------ALPSPSAVAELLKPITWFPPMWAFGCGVVASGMPTDGRWTLIVAGILLAGPFVCASSQAVNDWFDRHVDAINEPQRPIPSGRLPGRWGLYIAIFWTLLSLAVGSLFGPVALLAAAVGLLLAY--------------------------------------------------------------------------------------------------------------------------------------------------------------------------\n>MGYP000205929763/1-116 [subseq from] FL=0\n--------------------------------------------------------------------------------------------------------------------------------------------------------------------------------------LYGIGAHGIMTFNDFKALEGDRATGVDSLPVTLGPERAARVACAVMLVPQIVVIAALVWWDRPIHAACIALLIVAQLAAMRKMLRDPKGLAPWFNGTGVALSVSGMMVAALALRGL----\n>MGYP003531737539/1-142 [subseq from] FL=0\n-------------------------------------------------------------------------------------------------------------------------------------------------------------GLAWVTGAAVMAAGAmPDVRTFALAALYSVGAHGIMTLNDFKAMAGDRQLGIRSLPVQLGADRAARVACLVMAAPQVVVVALLLSWGQPVHAAGIGALLLAQFVLMRRFIAAPVARATWYSGFGVPLFVLGMLVSAFALRSL----\n>MGYP001040830150/36-321 [subseq from] FL=1\n-----------------RLQLMKPITWIPLIWGVVCGAASGGgyTWTPEDILRAVTCMLLSGPLMAGYTQTMNDFYDRELDAINEPYRPIPSGAISVSQVVTQIVVLLLAGIGVAYGLDQWAgheFPtltcLTLFGAFIAYIYSAPPLKLKKNGWLGNYALGSSYIALPWWAGHALF--GNLNWTIVILTLIYSLAGLGIAVVNDFKSVEGDRQLGLKSIPVMFGVGTAAWICVLMIDIFQAGIAGYLISIHQNLYAAILLLLIVPQItFQDMYFLRSPLENDVKYQASAQPFLVLGMLVAGLAL-------\n>MGYP003348921497/26-311 [subseq from] FL=0\n-----------------RLQLMKPVTWIPLIWGVICGAAASGGyrWCLSDLLAAVACMLMSGPLLAGYTQTINDYYDREIDAINEPYRPIPSGAIPLAqVKLQIWVL-LLAGLAVAWGLDLWAGHATpVLlllalgGSFVSFIYSAPPLKLKQNGWLGNYALGASYIALPWWAGQALF--GQLSWTTALLTLAYSLAGLGIAVVNDFKSVEGDRALGLRSLPVVFGIERASWISAAMIDLFQLAMVAVLIAIGQHFAAVLLVLLIVPQItFQDLWLLRDPVAFDVKYQASAQPFLVLGMLVTALAI-------\n>MGYP003433668883/81-366 [subseq from] FL=1\n-----------------RLQLMKPITWIPLIWGVVCGAASSGhyTWTIENFAIAAACMLMSGPLLAGYTQTLNDFYDRDIDAINEPYRPIPSGIISIPQVVAQILVLLAAGIGVAYALDLWAgheFPimtvLTLGGAFLAYIYSAPPLKLKQNGWLGNYALGASYIALPWWAGQALFGTLDPTIMILT--LFYSLAGLGIAIVNDFKSVEGDRQLGLKSLPVMFGITTAAWICVLMIDIFQAGIAGYLISIHQNLYAVILLLLIIPQItFQDMYFLRNPLENDVKYQASAQPFLVLGMLVAALAL-------\n>MGYP003347523170/21-183 [subseq from] FL=1\n---------------------------------------------------------------------------------------------------------------------------------------SEPVRLKENGWLGNAACGLSYEGLAWVTGAAVMAGGAmPDSRSLLLALLYSIAAHGIMTLNDFKAVEGDRQMGVRSLPVMLGIDSAAHTACRVMIVPQLAVILLLFSWNNIVQALVVIMLVLGQLQLMQRFVASPTERALKLSAFGVPLLVTGMMVSAFALRG-----\n>MGYP001551431822/8-103 [subseq from] FL=0\n-----HIEPR-YPNARAVLTLVKPVTWFPPIWAYLCGAVSSGVTLTANPWLVVLGMVLAGPVVCGMSQAANDWCDRHVDAINEPDRPIPSGRIPGRWGLWIA--------------------------------------------------------------------------------------------------------------------------------------------------------------------------------------------------------\n>MGYP000405347693/40-300 [subseq from] FL=1\n-----------------RLQLMKPITWIPLMWGVICGAASSGkyTWTLENVLISAACMLLSGPIMTGYTQIMNDYYDREIDAINEPYRPIPSGRISLNQVVAQIWILLIVGMAIAVSLDLWagheAFTVTKiagIGAFLAYIYSAPPLKLKQNGWLGSYALGASYITLPWCVGHALF--GELNWKIVAITMFYSLAGLGIAIVNDFKSVEGDRTMGLKSLPVMFGVDRAALISSVMIDVFQIGIAAYLVTVGEQLYASILMLLIIPQItFQDMYYLRNPL--------------------------------\n>MGYP000878586381/26-204 [subseq from] FL=0\n------------------IALMKPVTWFAPAWAFLCGSVASGAlsWAVGDLGRMLLGTLLAGPILVGLSQVINDYCDREVDALNEPDRLIPSGLVSARQVFITIGALAVLSIGLALVLGGQVALLVGIGMVLAVVYSAHPIRAKRNGWIGNGLVAVAYEGLPWLAGHVAFAPLTTQS--LIIAGLYSLGAHGIMTINDF---------------------------------------------------------------------------------------------------------\n>MGYP003347857040/3-116 [subseq from] FL=0\n-----------LPQPGAVAQLLKPITWFPPMWAFACGVVASGQGLGGQAGLILLGLILTGPLVCASSQAVNDWFDRHVDAINEPQRPIPSGRMPGRWGLYIAILWTGLSVLWSWQLGIWGFYATL---------------------------------------------------------------------------------------------------------------------------------------------------------------------------------\n>MGYP000938480827/2-114 [subseq from] MGYP000938480827\n----------ALPQPSAVLQLLKPVTWFPPMWAFACGVVASGMPLEGRWTLALIGIALAGPLVCATSQAVNDWFDRHVDAINEPNRPIPSGRMPGRWGLYIAVMWTVLSLAVGIG-----LNSTIFAM------------------------------------------------------------------------------------------------------------------------------------------------------------------------------\n>MGYP002785099139/56-341 [subseq from] FL=1\n-----------------RLQLMKPITWIPLIWGVVCGAASSGNfhWTVENFLISAACMLMSGPLLTGYTQTVNDFYDRDIDAINEPYRPIPSGAItiPQVVTQIWVLLLAGIALAYGLDLWaghsfPTIMVMAIGGSFLSYIYSAPPLKLKKNGWLGNYALGASYIALPWWAGHALFGDLNPT--IMGLTLFYSLAGLGIAVVNDFKSVEGDRQLGLASLPVMFGVNTAAWICVLMIDIFQAGIAAYLILIHQNLYAALLIMLIIPQItFQDMYFLRDPLKNDVKYQASAQPFLVLGMLVAALAL-------\n>MGYP003319991706/44-328 [subseq from] FL=1\n------------------LQLMKPITWIPLMWGVICGAASSGhySWTWDNLIKVLVCMVLSGPLLTGYTQTLNDYYDREIDAINEPYRPIPSGAISIPRVIIQILILLATGIITAYALDIWSYHnfpnITtiaLLGSFLAYIYSAPPLKLKQNGWLGSYALGASYIALPWCAGHALF--GELNWKVVILTLTYSIAGLGIAIVNDFKSIEGDSKLGLRSLPVIFGVETSAWISVVIIDIFQALIAAYLFCIHENLYGSMLILLIIPQITLQdMYLLRNPLDNDVKYQASAQPFLVIGMLFSALAL-------\n>MGYP000092788717/14-206 [subseq from] FL=0\n---------------------------------------------------------------------------------------------------------QVLSFIAAIPLGAMGMGAVTLALLFSWGYSAPPFRFKLNGWVGNAAVGFTYEGLAWVTGAALMfgQAGLP-WQILAMACLYSIGAHGILTLNDFKAIEGDRRMGVRSLPVQLGVDRAAWVASVVMIVPQTVVISLLASWDRPWHALTVSILTIVQIGIMLWFVKAPTSRALYLSAFGVPFYVSGMMVTAFAMRV-----\n>MGYP001821663548/3-124 [subseq from] FL=0\n------------PQWGAVLELFKPVTWFPPMWAFACGAISAGAPGSAGWMMIAWGVVVAGPLVCASSQAVNDWYDRHVDALNEPQRPIPSGRIPGRWGLGLAISWTGVSLVAGWFLGPWGFAATALALVLAWGY------------------------------------------------------------------------------------------------------------------------------------------------------------------------\n>MGYP001436558338/40-325 [subseq from] FL=1\n-----------------RLQLMKPVTWIPLIWGVVCGAAASGnyLWKPDHFLAAVACMVMSGPLLAGFTQTINDYYDREIDAINEPYRPIPSGAIPLTQVKIQIWVLLLAGLAVSYGLDRWAGHTTpvVFllalgGSFVSFIYSAPPLKLKQNGWLGNYALGASYIALPWWAGQALFG--QLTWATAILTLAYSLAGLGIAVVNDFKSVEGDRALGLQSLPVVFGIKTASWISAGMIDLFQLAMVAVLIAIGQHFAAVLLVLLIVPQITFQDIwLLRDPVAFDVKYQASAQPFLVLGMLVTALAV-------\n>MGYP003559480675/18-133 [subseq from] FL=0\n----------SRPSLATIAELFKPITWFPPMWAFGCGVVASGVPLAERWALAIVGILLAGPLVCATSQAVNDWFDREVDAINEPQRPIPSGRMPGRWGLNIAIAWTLLSLVVAALLGPWGFGAAIS--------------------------------------------------------------------------------------------------------------------------------------------------------------------------------\n>MGYP002777731445/50-335 [subseq from] FL=1\n-----------------RLQLMKPITWIPLVWGVVCGAASSGhyTWTLENFLMAIGCMLLSGPIMTGYTQTMNDYYDREIDAINEPYRPIPSGIIPLPQvvAQILILLIAGLLLAVGldfW-AGhqyPSVTMTALGGAFLAYIYSAPPLKLKQNGWLGNYALGASYIALPWWAGHALF--GQLNWKVVILTLAYSLAGLGIAIVNDFKSVEGDRKLGLKSLPVMFGVRPAAWLCVLMIDIFQVAMAAYLMYIHQNLYAVVLILLIIPQItFQDMYFLRDPLKNDVKYQASAQPFLVLGMLVVGLAL-------\n>MGYP003343951270/18-157 [subseq from] FL=0\n------------------------------------------------------ALPISGPLVCASSQAVNDWYDRHVDAINEPDRPIPSGRIPGHWGFYIAIIWSLVSLYIASYLGVIGFLATVLALILAWLYSMPPIRFKNNGWIGNLACGVSYEGLAWITGATLLSGGSiPNKPSLLLAGLYSASAHGIID-------------------------------------------------------------------------------------------------------------\n>MGYP002815424807/73-364 [subseq from] FL=0\n-----------QPKWKVLLQLMKPVTWVPLVWGVACGAAASGcyTWTPENVAKAAVCMVMTGPCLTGYTQVINDYCDREIDAINEPYRPIPSGKVTETEAIIFLSFLCASGLAIAYKLDQWAgheqpviLYEAIFGSFISYIYSAPPLKLKANGWQGSYALGASYIGLPWWCGQLLF-GNNLTLDVVILTMLYSIAGLGIAIVNDFKSIEGDRQLGLQSLPVAFGVDKAKWITVGTIDATQLGVAAYMY-FGlhEELWGAIIALLTIPQIVAqVRYFIPDPVKNDVKYQASAQPFLVLGILATGV---------\n>MGYP000199116714/1-161 [subseq from] FL=0\n------------------------------------------------------------------------------------------------------------------------------------------IRFKNNGWLGNLACGVSYEGLAWVTGATLLSAGAlPSKPSLLLAGLYSASAHGIMTLNDFKAIEGDRQMGVRSLPVQLGAKRAAQVSALMMLVPQVIVLALLLMWDKPIYAMVIGGLILGQIVLLRDFLKRPVEKALFYSGFGVPILVSGMMVAAFAVNSM----\n>MGYP000397603678/62-347 [subseq from] FL=1\n-----------------RLQLMKPITWVPLVWGVICGAAASGhfTWTFEYVLMSAICMLMSGPLLTGYTQTINDFYDREIDAINEPYRPIPSGAIsiPQVKAQIIVLLAGGIGVAYG--LDQWAghefptlTALAIFGSFISYIYSAPPIKLKQNGWLGNFALGASYIALPWWAGQALFGTLTPKVMVLTL--AYSLSGLGIAIINDFKAVEGDRELGLKSLPVVFGIQKAAWICVLMIDVFQIGMALFLISIHENLYAVILLLLVIPQItFQDMYFLRDPVENDVKYQASAQPFLVLGTLVAGLAI-------\n>MGYP003465744336/14-133 [subseq from] FL=0\n--------TLSYPAPSAVAELLKPITWFPPMWAFACGAVASGASLDGRWWLVAAGVLLAGPLVCATSQAVNDWFDREVDAINEPHRPIPSGRMPGRWGLYVAIAWTLLSLAAAWALGPWVLAAATVGL------------------------------------------------------------------------------------------------------------------------------------------------------------------------------\n>MGYP000405563945/1-155 [subseq from] FL=0\n-----------------------------------------------------------------------------------------------------------------------------------------------NGWFGNAACGLCYEGLAWVTGAAVMLNGAvPSAEVFWLAGLYSVGTIGIMVLNDFKSIEGDRVMGVASLPVQLGPERAARVACWFMLVPQAVVVGLLINWGLPWAAPLIMLLMVAQLACIPRLLRDPRAQAPWYNATGVGLSVLGMMVCAVALRW-----\n>MGYP000977306757/91-199 [subseq from] FL=0\n--------------------------------------------------MALLGVALAGPFVCATSQAVNDWFDRHVDAINEPGRPIPSGRMPGRWGLYLAIIWTLVSLLVATALGPWGFGAAVIGLLLAWAYSAPPVRLKENGWWGNAACGISYEGI-----------------------------------------------------------------------------------------------------------------------------------------------\n>MGYP001810760063/1-142 [subseq from] FL=0\n-------------------------------------------------------------------------------------------------------------------------------------------------------------GLAWVTGAAVMAGGAmPGGESIALAALYSAGTHGIMTLNDFKAVAGDRQMGVRSLPVQLGVERAARVACWFMALPQVVVIGLLIAWGQPWHAAGVAALLAAQFVLMRRFLADPTARALWYSGFGVPLFVAGMMVSAFALRGM----\n>MGYP001548727864/6-164 [subseq from] FL=0\n------------------------------------------------------------------------------------------------------------------ALGTTVAIATAVGLFLAWAYSAPPLRLKRNGWWGNAAVGISYEGLAWVTGAAVFVRGTlPGTEILILALLYSIGAHGIMTLNDFKSVKGDRKLGLKSLPAALGVGKAARLACLVMALPQMLVIGLLIHWSGTVtwHVAILLALLVLQALAMLKLLKDPE--------------------------------\n>MGYP001372573335/43-328 [subseq from] FL=0\n-----------------RLQLMKPVTWIPLIWGVICGAAASGNyqWKLDHVLAAFACMLMSGPLLAGFTQTINDYYDRDIDAINEPYRPIPSGAIPlGQVKLQIWLLL-IAGLAVSYGLDIWANHSTpvVFllalgGSFVSYIYSAPPLKLKQNGWLGNYALGASYIALPWWAGQALFGQLT--WSTALLTLAYSLAGLGIAVVNDFKSVEGDRELGLQSLPVVFGIKTASWISAGMIDIFQLAMVAVLIAIGQHFAAVLLVLLIVPQITFQDIwLLRDPVEFDVKYQASAQPFLVLGMLVTALAV-------\n>MGYP003705545465/10-108 [subseq from] FL=0\n----------------DLLELLKPVTWFPPMWAFLCGIVSSGVDPAGHWPFIVLGLILAGPMVCGTSQAANDWFDRHVDAINEPQRPIPSGRMPGRWGLYIAVWWTGVSLLLARI-------------------------------------------------------------------------------------------------------------------------------------------------------------------------------------------\n>MGYP003564884555/18-303 [subseq from] FL=1\n-----------------RLQLMKPITWIPLIWGVICGAASSGNfhWQVEDLVKVITCMLLSGPLMAGYTQTLNDFYDREIDAINEPYRPIPSGAISVPQVVTQIVVLLLGGIALAYTLDLWGGNAypkitiiTLIGTFLAFIYSAPPLKLKKNGWLGNYALGSSYIALPWWAGHSLF--GDLNWTIIILTLIYSFAGLGIAVVNDFKSVEGDRELGLKSLPVMFGVGGAAWISVLMIDTFQLGIAGYLMSIHENLYATLLILLVIPQItFQDMYFLRSPLENDVKYQASAQPFLVFGMLVTGLAL-------\n>MGYP003701302303/3-150 [subseq from] FL=0\n-------------------------------------------------------------------------------------------------------------------------------------------------------VGLSYEGLAWIAGAALMLApALPSWRIATLALMYSIGAHGIMTLNDFKSVSGDRAMGIGSLPVRLGVVDAARVACLVMLIPQIFVSVALVLWGRPLHAAAIAALVLVQLVMMKYFLAQPTERARWYSGFGVPLYVAGMLVSAFALTGA----\n>MGYP001083170223/3-149 [subseq from] FL=0\n------------------------------------------------------------------------------------------------------------------------------------------------------AVGLCYEGLPWFTGAAALTITLPHGHSTALALLYSLGAFGIMVLNDFKAIEGDRELGIRTLPVQMGIRRAAIFACVVMALPQLAVIGLLLFRGDHVYAAIVGGLLLAQLARMPALVREPRKRAPLYNATGTTCFVLGMMASAIAVGG-----\n>MGYP001794621509/60-322 [subseq from] FL=0\n-----------------RLQLMKPITWIPLIWCVVCGAASSGnyTWTLENVLKSAACMLLAGPILAGYTQTLNEYYDREIDAVNEPYRPIPSGAIPLPQVITQIWVLMIAGLGLAFALDRWAGNefptisvIAVLGVLIAYIYSAPPLKLKQNGWLGGYALGASYIAFPWCTGHALF--GELNWKVVVFTVVYSLAGLGIAIVNDFKSVEGDKQFGLKSLPVVFGVKKAAWICAGMIDIFQMLIAGYLVYLHQNLYAAILVLLVIPQItFQDMYFLRDPLEN------------------------------\n>MGYP000867971535/10-123 [subseq from] FL=0\n--------PATVPSIAATIELLKPITWFAPMWAFGCGVVSSGVAVGDRWPYVVGGVLLAGPLVCGTSQAVNDWYDRGVDAINEPHRVIPSGRMPGRWGLRIAIINTVLSLFVAWWLGPWVFG------------------------------------------------------------------------------------------------------------------------------------------------------------------------------------\n>MGYP003538082658/1-108 [subseq from] FL=0\n------------------------------------------------------------------SQAVNDWFDRHVDAINEPTRPIPSGRMPGRWGLYVAIAWTLLSLAAAWALGPWVLAAATVGLVLAWAYSAPPLRLKQNGWWGNAACGLCYEGLAWITGAAVMVFGFLI--------------------------------------------------------------------------------------------------------------------------------\n>MGYP001059225854/40-325 [subseq from] MGYP001059225854\n-----------------RLQLMKPITWIPLIWGVVCGAASSGQfrWTLENVLISAACMLLSGPLLTGYTQTLNDFYDRDIDAINDPYRPIPSGAISVPQVVSQILLLLGAGVGLAYALDRWAghsFptltALTLGGCLLAYIYSAPPLKLKQNGWLGNYALGASYIALPWWAGHALF--GDLNWTIVAVTLFYSLAGLGIAVVNDFKSLEGDRQMGLKSLPVMFGITTAAWICVLMIDIFQGGIAAYLMAIHQNLYAVLLVLLIIPQItFQDMYFLRDPLTNDVKYQASAQPFLVLGMLVAGLAL-------\n>MGYP001806086877/37-326 [subseq from] FL=1\n-----------------RLQLMKPVTWIPLIWGVICGAAASGNfhWTLPEVGASVACMLMSGPLLAGYTQTINDYYDREIDAINEPYRPIPSGAIPlGQVRLQIVVLL-LAGLAVAWGLDVWAGHSTpVLlllalgGSFVSYIYSAPPLKLKQNGWLGNYALGASYIALPWWAGQALF--GQLTWTTALLTLAYSLAGLGIAVVNDFKSVEGDRALGLQSLPVVFGVQRASWISAGMIDLFQLAMVAVLIAIGQHFAAVLLVLLIIPQITFQDIwLLRDPVAFDVKYQASAQPFLVLGMLVTALAIGHSD---\n>MGYP003353767950/64-185 [subseq from] FL=0\n-------SQRSWPTPFAILELLKPITWFPPMWAFACGSITGTEKIFDNLPIFFLGLLLTGPLVCASSQAVNDWYDRHVDAINEPNRPIPSGRIPGKWGLYIALIWSLISLWVGSFLGPIGFLATLLALI-----------------------------------------------------------------------------------------------------------------------------------------------------------------------------\n>MGYP000476129695/64-349 [subseq from] FL=1\n-----------------RLQLMKPITWIPLIWGVVCGAASSGnyTWTLENILIAAACMLMSGPLLAGYTQTMNDFYDKDIDAINEPYRPIPSGAIAIPQVVTQVWVLLLAGIGVAFALDTWAgHSFptiTVLalgGSFLSYIYSAPPLKLKKNGWLGNYALGASYIALPWWAGHALF--GDLNATIVVLTLLYSLAGLGIAIVNDFKSVEGDRQLGLQSLPVMFGVTVAAWICVVMIDVFQAAIAAYLIAIHQNLYATILLLLVIPQItFQDMYFLRDPLKNDVKYQASAQPFLVLGMLVAGLAL-------\n>MGYP003416886462/14-129 [subseq from] FL=0\n----------------AVTELFKPITWFPPMWAFACGVIASGASLQERWWMAIVGIALAGPLVCATSQAVNDWFDRHVDAINEPQRPIPSGRMPGHWGLYLAIAWTGVSLLVALALGPWGFGAAAVGLLLAG--------------------------------------------------------------------------------------------------------------------------------------------------------------------------\n>MGYP003344252119/2-126 [subseq from] FL=0\n---------------------------------------------------------------------VNDWYDRHVDAINEPYRPIPSGRIPGNWGFWLALLWTAASLLVALPLGAWGFGAAVAGLLLAWAYSAPPFRLKANGWWGNAACGFSYEGLAWLTGASLLAGGAmPDARLIVVALLYSAGAHGIMT-------------------------------------------------------------------------------------------------------------\n>MGYP000147027646/38-143 [subseq from] FL=0\n---------------------------------------------------IITGIVLAGPMVCASSQAVNDWFDRHVDAINEPNRPIPSGRIPGRWGLYLGIIWSILSLVIGAQLGPWGLGATALAIIFSWAYSMPPVRLKQNGWWGNLACAMSYE-------------------------------------------------------------------------------------------------------------------------------------------------\n>MGYP003493676208/2-136 [subseq from] FL=0\n----------TLPAPSAVAELLKPITWFPPMWAFACGAVASGASADGRLWLVVAGVLLAGPLVCATSQAVNDWFDREVDAINEPQRPIPSGRMPGRWGLGVALVWTVLSLAAAWAItansGPWVLAAAAVGLALAWAYSAPPLRL-----------------------------------------------------------------------------------------------------------------------------------------------------------------\n>MGYP003466069803/39-324 [subseq from] FL=1\n-----------------RLQLMKPITWIPLIWGVICGAASSGnyTWTVENFLLSAACMLLSGPLMTGYTQTVNELYDRDIDAINEPYRPIPSGAIslPQVKVQIFVLLFAGIALAYGLDLAvvhdfPTILCIALGGSLVAYIYSAPPLKLKQNGWLGTYALGSSYIALPWWTGHALF--GDLNWKIAILTLIYSFAGLGIAIVNDFKSVEGDRELGLKSLPVMFGITTAAWICVIMIDVFQIGISGYLVSVHENLYATIVFLLVIPQIvFQDMYFLRNPLENDVKYQASAQPFLVFGMLFTGIAL-------\n>MGYP003352855069/13-117 [subseq from] FL=0\n--------RRNWPTPLAILELLKPITWFPPMWAFACGVIATGIPLTDRWSVLIAGVILAGPMVCATSQAINDWFDRHVDAINEPDRPIPSGRMPGRWGLYIAILWTGLSLMVG---------------------------------------------------------------------------------------------------------------------------------------------------------------------------------------------\n>MGYP003958993867/103-386 [subseq from] FL=1\n-----------------RLQLTKPVTWVPLIWGVMCGAAASGhyTWTPENVGKALLCMTMSGPLLTGYTQTINDWEDREIDAINEPDRPIPSGAIS-EFDVQVQIYVLLFgGWACAWTLDQWcehDFpivtALTLFGSWISYIYSAPPLKLKQEGWRGNYALGASYIALPWWAGQAVF--GELSLDVMVMTVLYSIAGLGIAIVNDFKSIEGDRQMGLMSLPVAFGVEKAKWICVGSIDATQLAVAGYLRTIGEVGYSNALLALIFPQIFfQFKFFLPDPIKNDVKYQASAQPFLVFGLLTTGL---------\n>MGYP001428988422/26-310 [subseq from] FL=0\n------------------IQLMKPITWIPLIWGVICGAAASGNfeWTFSNVLASLACMLMSGPLLAGYTQTINDFFDKEIDAINEPNRPIPSGRISIKEVKIQIWVLLIVGLIVAFLLDlyakhifPSVFLLALGGSFVSYIYSAPPLKLKQNGWLGNYALGASYIALPWWAGQALF--GKLTIITALLTLAYSLSGLGIAVINDFKSVEGDSKLGLNSLPVIFGIKNASRISAGLIDIFQIAMVIVLIIIGQNLASVILVLLIIPQItFQEMWLLRDPLKFDVKYQASAQPFLITGMLVTALAI-------\n>MGYP000444031844/32-152 [subseq from] FL=0\n------------------------------------------------------------------------------------------------------------------------VGATVLGMLLAWAYSAPPARLKLNGWWGNAAVGLSYEGLAWVTGAAVMIGGAmPDTRILLLALLYSIGAHGIMTLNDFKAIEGDRRMGVRSLPVQLGPERAARLACWTMALPQVVVIALFM--------------------------------------------------------------\n>MGYP002784786512/15-133 [subseq from] FL=0\n----------------------------------------------------------------------------------------------------------------------------------------------------------------------------------GVALLYGLGAHGIMTLNDFKSIEGDRRFGILSLPVRLGPDRAARLACVAMAVPQVVVIILLWAWGAPWHAAAVAASLLLQLLCMARLLRDPRGLAPWYNGTGVLLYVLGMMASALALRP-----\n>MGYP002780517748/89-374 [subseq from] FL=1\n-----------------RLQLMKPITWIPLIWGVVCGAASSGNyrWNLEYVLIAAACMLLSGPLLTGYTQTLNDFYDRDIDAINEPYRPIPAGAISIRQVVTQIVVLLLGGIAVAYGLDRWAGHAfptitalAIGGSLVSYIYSAPPLKLKQNGWLGNYALGASYIALPWWAGHALF--GDLNWRIVVLTLFYSLAGLGIAVVNDFKSVEGDRQMGLKSLPVMFGVTTAAWICVLAIDIFQGGVAAYLMAIHQNLYAVLLILLIIPQItFQDMYFLRDPLGNDVKYQASAQPFLVLGMLVTGLAL-------\n>MGYP001810442423/36-321 [subseq from] FL=1\n-----------------RLQLMKPITWIPLIWGVVCGAASSGnyTWSLEDVLKAATCMLLSGPLMTGYTQTLNDFYDREIDAINEPYRPIPSGVISIPQVVSQILVLLAAGLGISYLLDRWAghdfpimLCLTLFGSFIAYIYSAPPLKLKQNGWLGNYALGASYIALPWWAGHALFG--QLNGTIMILTLIYSLAGLGIAVVNDFKSVEGDEKLGLKSLPVMFGITTAAWICVIMIDVFQAGIAGYLISIHQNLYAAILLLLIIPQItFQDMYFLRDPLKNDVKYQASAQPFLVLGMLVTGLAL-------\n>MGYP001765554140/1-127 [subseq from] FL=0\n--------------------------------------------------------------------------------------------------------------------------------------------------------------------------GAPDPRVVLVALLYGAGAHGIMTLNDFKSVEGDLRFGIRSLPVQLGPDRAARLACVVMAVPQAVVVALLIAWGAPFAAAAIGAALAAQGACMARMLRDPRGLAPWYNATGISLYVLGMMASAVALRG-----\n>MGYP001054576112/47-332 [subseq from] MGYP001054576112\n-----------------RLQLMKPVTWIPLIWGVVCGAAASGHfhWRVDHVLASIACRVMSGPLLAGFTQTINDYYDREIDAINEPYRPIPSGAIPlGQVKVQIWVLL-LAGLAVAWGLDLWAGHSTpVLlllalgGSFVSYIYSAPPLKLKQNGWLGNYALGASYIALPWWAGQALF--GQLTWTTALLTLAYSLAGLGIAVVNDFKSVEGDRALGLRSLPVVFGIEKASWISAGMIDLFQLAMVGVLIAIGQHFAAVLLVLLIVPQITFQDIwLLRDPVAFDVKYQASAQPFLVLGMLVTALAI-------\n>MGYP002629201195/33-319 [subseq from] FL=1\n----------------LRLQLMKPVTWIPLIWGVICGAAASGgfQWTWQNSTASLACMLMSGPLLAGFTQTINDYYDRDIDAINEPYRPIPSGAIA-LWQVKLQIwVLLIAGLAVAWGLDIWAQHQkPVLlllalgGSFVSFIYSAPPLKLKQNGWLGNYALGASYIALPWWAGQALF--GNLSWATAALTLAYSLAGLGIAVVNDFKSVEGDKALGLQSLPVVFGVKRASWISATMIDLFQIAMVVALVLLGQHFAAVLLTLLIIPQITFQDIwLLRDPILFDVKYQASAQPFLVIGMLVTAIAL-------\n>MGYP000406343333/33-318 [subseq from] FL=1\n-----------------RLQLMKPITWIPLMWGVVCGAASSGgyTWTLEDLLMAAACMLLSGPLMAGYTQTLNDFYDREIDAINEPYRPIPSGAIsiPQVITQIVVLLLAGIALS--YGLDVWAgheFptltCLTLGGAFLAYIYSAPPLKLKKNGWLGNYALGASYIALPWWAGHGLF--GHLNLTIMILTLFYSLAGLGIAVVNDFKSVEGDRELGLKSLPVMFGVTTAAWICVVMIDVFQAGIAGYLISIDQKLYAAILILLIIPQItFQDMYFLRDPLKNDVKYQASAQPFLVLGMLVAGLAL-------\n>MGYP000594086984/67-352 [subseq from] FL=1\n-----------------RLQLMKPITWIPLIWGVVCGAASSGeyIWTFENVLISAACMLMSGPLLAGYTQTMNDFYDRDLDAINEPYRPIPSGAISVPQVATQVVVLLVAGIAVAYGLDRWAghtFPiLTVlalIGSFISYIYSAPPLKLKKNGWLGNYALGASYIALPWWAGQALFGTLTPTIMVLT--LFYSLAGLGIAIVNDFKSVEGDRQLGLNSLPVMFGIGTAAWICVLMIDVFQAGMAGYLISISQNFYAVLLILLVIPQItFQDMYFLRDPLKNDVKYQASAQPFLVLGMLVTALAL-------\n>MGYP001810946772/1-122 [subseq from] FL=1\n------------------------------MWAFACGVVSSGAAIGANWGVALVGVLLAGPLVCATSQAVNDWYDRHVDAINEPDRPIPSGRIPGRWGLWIACAWTMLSLLVAASLGSWVLVAAALGLALAWAYSAPPLRLKRNGWWGNAAC------------------------------------------------------------------------------------------------------------------------------------------------------\n>MGYP000187492235/10-131 [subseq from] MGYP000187492235\n--------ARAYPVPSALFQLLKPVTWFPPMWAFACGAVSAGLGEGgTGWMRVGVGLVVAGPLVCATSQAVNDWFDRHVDALNEPHRPIPSGRMPGRSGLYIAVGWTVVSLCVALLLGTWGFAATAVALL-----------------------------------------------------------------------------------------------------------------------------------------------------------------------------\n>MGYP001293609009/138-428 [subseq from] MGYP001293609009\n----------DIPVWKIHIQLTKPGTWVPLIWGVMCGAAASGHyeWNVDNIGKALLCMTMSGPFLTGYTQTINDWYDREIDAINEPYRPIPSGAISENAvKAQIAVLL-LGGLACGWQLDQWCehdfpviFLLTVFGSWVSYIYSAPPLKLKAEGWKGCYALGSSYIALPWWAGMATFGQLTPDVMLLTV--LYSIAGLGIAIVNDFKSIEGDRKLGLQSLPVAFGVEKAKWITVGTIDVTQLFVAFYLRGIGEEFYSNVLFCLIAPQIFAQfKFFLPDPIKNDVKYQAAAQPFLVFGLLATGL---------\n>MGYP001180997119/147-430 [subseq from] MGYP001180997119\n-----------------RLQLTKPVTWVPLIWGVMCGAAASGhyTWTPENFGKALLCMFMSGPLLTGYTQTINDWEDREIDAINEPNRPIPSGAIS-EFDVQVQIYVLLFgGWAAAWTLDQWCeheFPvvtlLTLFGSFVSYIYSAPPLKLKQEGWRGNYALGASYIALPWWAGQAVFG--ELTLDVMILTILYSWAGLGIAIVNDFKSIEGDRRMGLVSLPVAFGVEKAKWICVGSIDATQLAVAAYLRTIGEVGYSNVLLALIFPQIFfQFKFFLPDPVKNDVKYQASAQPFLVFGLLTTGL---------\n>MGYP001770930799/40-325 [subseq from] FL=1\n-----------------RLQLMKPITWIPLMWGILCGAASSGNyhWVLEDVLKSATCMLLAGPLLTGYTQILNDYYDREIDAINEPYRPIPSGAIPLSQVVIQIWVLLLSGVGLAYVLDRWAgheFPtITVLaitGSFLSYIYSAPPLKLKQNGWLGCYALGASYIAIPWWTGHALFGDLNPTIIL--LTLFYSFSGLGIAIVNDFKSVEGDQALGLKSLPVMFGVPTAAWICVLMIDVFQAGIAAYLIAVHENLYATLLILLIIPQItFQDMYFLRDPIQNDVKYQASAQPFLVFGMLVTALAL-------\n>MGYP000603246571/98-400 [subseq from] MGYP000603246571\n-----------------RLQLMKPATWVPLIWGVACGAAASGnyhaIWnlfgdaPtTDSWGLVaedtfkALGaMLLSGPLLCGFTQTCNDWFDKDLDAINEPYRPIPSGAISTNEVYFqIGfLLLSGLVLAFqldQWAANDWPVLtfLAVLGSAVAWIYSAPPLKLKANGWTGTYALGSSYIALPWWCGHAMFNAGSISWQEVVLTVLYSIAGLGIAIVNDFKSIEGDSALGMNSLPVAFGIDKAKWICVGTIDLTQLGVAAYLLAIGETTYAYILFGLILPQMFAQLTFIQDPVANDVKYQGAAQPFLVFGILTTALAI-------\n>MGYP003337274670/16-124 [subseq from] FL=0\n--------PMARPSLSAVAELLKPITWFPPMWAFACGAISSGVSPEGKWPVIATGIVLAGPMVCATSQAVNDWFDRHVDAINEPQRPIPSGRMPGYWGLYIAIIWTGLSLLVATLLG-----------------------------------------------------------------------------------------------------------------------------------------------------------------------------------------\n>MGYP003332327978/1-98 [subseq from] FL=0\n----------------AIAELLKPITWFPPMWAFACGAVSSGVAPDGQWPLILTGILLAGPMVCATSQAVNDWFDRHVDAINEPNRPIPSGRMPGRWGLYIASLWTVLSLVVAG--------------------------------------------------------------------------------------------------------------------------------------------------------------------------------------------\n>MGYP001827644052/1-121 [subseq from] FL=0\n--------------PRALVELLKPVTWFPPMWAFGCGVVSAsGFSAPERWPFIVAGVLLAGPLVCGTSQVVNDWFDRHVDAINEPERPIPSGRVPGRWGLGFAIFWTALSLLVAATLGTWVFLAACVGMLLAWAI------------------------------------------------------------------------------------------------------------------------------------------------------------------------\n>MGYP001059229043/5-120 [subseq from] MGYP001059229043\n----LSRTSTPLPSPRATLELLKPITWFPPMWAFGCGVVSSGAPVSGRGATIIAGILLAGPLVCAMSQAVNDWFDRHVDAINEPQRPIPSGRMPGRWGLYVAIAWTLLSLLVASTLGDWG--------------------------------------------------------------------------------------------------------------------------------------------------------------------------------------\n>MGYP002065181420/7-110 [subseq from] FL=0\n------LPTRRFPAPSALLELLKPVTWFPPMWAFLCGVVSSGQSISEHWGLALVGILLAGPLVCGASQVVNDWFDRHVDAINEPDRPIPSGRVPGRWGLYFAVAWSLLAL------------------------------------------------------------------------------------------------------------------------------------------------------------------------------------------------\n>MGYP002629203452/34-319 [subseq from] FL=1\n-----------------RLQLMKPVTWIPLIWGVICGAAASGHfqWTLQDNLASLACMVMSGPLLAGFTQTINDYYDRDIDAINEPYRPIPSGAIA-LWQVKVQIWLlLLAGLAAAWGLDRWAQHDrPILlllalgGSFISFIYSAPPLKLKQNGWLGNYALGASYIALPWWAGQALF--GELSWATAALTLAYSLAGLGIAVVNDFKSVEGDKALGLQSLPVVFGVKKASWISAAMIDLFQIAMVVALVVLGQHLAAVLLTLLIIPQITFQDIwLLRDPVLFDVKYQASAQPFLVIGMLVTALAL-------\n>MGYP001162586099/10-106 [subseq from] FL=0\n---------RPYPNLLTSLELIKPITWFPPMWAFLCGAVSTGMISTKNLDLVLLGVVLSGPVVCGMSQAANDWCDRHVDAINEPNRPIPSGRMPGRWGLWIAIALS----------------------------------------------------------------------------------------------------------------------------------------------------------------------------------------------------\n>MGYP001202258096/34-319 [subseq from] FL=0\n-----------------RLQLMKPVTWIPLIWGVVCGAAASGNfqWKPDHVLASFACMLMSGPLLAGYTQTINDYYDREIDAINEPYRPIPSGAISlGQVKVQIWVLL-LAGLAVSWGLDLWAGHTTpVLlllalgGSLVSFIYSAPPLKLKQNGWLGNYALGASYIALPWWAGQALFGTLT--WSTALLTLAYSLAGLGIAVVNDFKSVEGDRELGLQSLPVVFGIERASWISAGMIDLFQLAMVAVLIAIGQHFAAVLLVLLIVPQITFQDIwLLRDPVAFDVKYQASAQPFLVLGMLVTALAI-------\n>MGYP000031685756/7-160 [subseq from] FL=0\n------------PAISAVAELFKPITWFPPMWAFACGVIASGVSLQERWWMAVVGIALAGPLVCATSQAVNDWFDRHVDAINEPNRPIPSGRMPGRWGLYIAIGWTVLSLLVATALGPWGFAAGVLGLVTYTA-AVVRLGAARAALSSALVPPMTALGAFWVLGEPL---------------------------------------------------------------------------------------------------------------------------------------\n>MGYP000374077409/5-107 [subseq from] FL=0\n----IPIEPRRLPEPMAMLLLLKPITWFPPMWAFLCGIVSSGASVTGHWVLIIMGLVLAGPIVCGMSQAANDWCDRHVDAINEPHRPIPSGRMPGHWGLGIAIAWTL---------------------------------------------------------------------------------------------------------------------------------------------------------------------------------------------------\n>MGYP002654251969/42-327 [subseq from] FL=1\n-----------------RLQLMKPITWIPLIWGVVCGAASSGeyFWSLENILKVLTCMLLSGPLMTGYTQTLNDFYDKEIDAINEPYRPIPSGAISIPQVVTQILVLLLGGLGISYLLDLWAghefpvmFCLTLGGAFIAYIYSAPPLKLKQNGWLGNYALGASYIALPWWAGHALF--GQLNWKIAILTLIYSLAGLGIAVVNDFKSVEGDRQLGLKSLPVMFGITTAAWICVIMIDVFQAGIAGYLISIQENLYATIVLLLIIPQItFQDMYFLRNPLENDVKYQASAQPFLVIGMLITGLAL-------\n>MGYP001603643515/7-132 [subseq from] FL=0\n-----NVPRRTLPEPAAMVELLKPITWFPPMWAFMCGAVSSGQALGDNPLLLIAGILLVGPLVCGGSQIVNDWYDRHVDAINEPDRPIPSGRVPGRWGFYYAVAWSLLALAFSALLGVWVAAATAVALFLA---------------------------------------------------------------------------------------------------------------------------------------------------------------------------\n>MGYP001184300728/47-332 [subseq from] MGYP001184300728\n-----------------RLQLMKPVTWIPLIWGVVCGAAASGHyeWRVDHVIAAVACMVMSGPLLAGYTQTINDYYDREIDAINEPYRPIPSGAIPlGQVKLQIWVLL-LAGLGVAWGLDRWAQHTTpvLFllalgGSLVSYIYSAPPLKLKQNGWLGNYALGASYIALPWWAGQALFG--QLTWTTAILTLAYSLAGLGIAVVNDFKSVEGDRALGLQSLPVAFGIGPASWISAGMIDLFQLLMVAVLIAIGQHFAAVLLVLLIVPQITFQDIwLLRDPVAYDVKYQASAQPFLVLGMLVTALAV-------\n>MGYP000647888207/3-101 [subseq from] MGYP000647888207\n--VTQKLHTPKVPSPATVIELLKPVTWFPPMWAFTCGVVSAGAPFLVNLPVILAGIVLAGPLVCGMSQAANDWCDRHVDAINEPDRPIPSGRIPGRWGRYI---------------------------------------------------------------------------------------------------------------------------------------------------------------------------------------------------------\n>MGYP001003027440/1-153 [subseq from] FL=0\n------------------------------------------------------------------------------------------------------------------------------------------------GWWGNAACGLSYEGLAWVTGAALMLGGsVPSTPILLAALMYSLGAHGIMTLNDFKSLDGDLRMGIASLPAQLGPERAARLACVVMLVPQILVVAGLGFRGNWPQAVLVAGVVLAQLPLMRRLLGRPRELAPWYNATGISLYVLGMMITATALR------\n>MGYP000703987271/39-324 [subseq from] FL=1\n-----------------RLQLMKPVTWIPLMWGVLCGAASSGrfTWTFENVAVSLACMLMSGPLLTGYTQTINDYYDRDIDAINEPYRPIPSGAISlGQVKVQVFVLL-GLGLTVSYLLDLWAghsFPTllvmAIGGSLISYIYSAPPLKLKQNGWLGNYALGASYIALPWWAGHALFG--ELNQTVMVLTLFYSLAGLGIAIVNDFKSVEGDRAMGLDSLPVIFGITRASWICVLMIDIFQALMAAYLISVGENLYATILILFIIPQITLQDmYFLRDPVKNDVKYQASAQPFLVLGMLVTGIAM-------\n>MGYP003335941826/3-113 [subseq from] FL=0\n-----------LPQPGAVAQLLKPITWFPPMWAFACGVVASGQGLGGQAGLILLGLILTGPLVCASSQAVNDWFDRHVDAINEPQRPIPSGRMPGRWGLYIAILWTGLSVLWSWQLGIWGFY------------------------------------------------------------------------------------------------------------------------------------------------------------------------------------\n>MGYP002859126683/106-389 [subseq from] FL=1\n-----------------RLQLTKPVTWVPLIWGVMCGAAASGhyTWTPENLGKALLCMFMSGPLLTGYTQTINDWEDREIDAINEPNRPIPSGAIS-EFDVQVQIYVLLFgGWAAAWTLDQWCeheFpvvtALTLFGSWISYIYSAPPLKLKQEGWRGNYALGASYIALPWWAGQAVF--GELSLDVMVLTVLYSIAGLGIAIVNDFKSIEGDRQCGLMSLPVAFGVEKAKWICVGSIDATQLAVAAYLRTIGEVGYSNALLALIFPQIFfQFKFFLPDPVKNDVKYQASAQPFLVFGLLTTGL---------\n>MGYP002654713195/3-172 [subseq from] FL=0\n-------------------------------------------------------------------------------------------------------------------------------LLFSWGYSAPPFRFKRNGWIGNTAVGFTYEGLAWVTGAGIMlGNQVPPMPLVLLATLYSIGAHGIMTLNDFKAMDGDRRMGVNSLPVLLGAVGAARVASLMMLLAQTVVIGLLLWWNRPSHATAIGVLVVVQAVMMWRFVQSPRERALWLSALGVPFYVSGMMITAFALS------\n>MGYP003338387033/15-143 [subseq from] FL=0\n-----------------------------------------------------------------------------------------------------------------------------------------------------------------------LGDALPSLAICVIALLYSVGAHGIMTLNDFKSIAGDRAMGLRSLPAALGPEKAARVACLFMAAPQLLVIALLFYWGTPWHALGVAALLLAQLAAMWHMLKNPAALAPWYNGTGVTAYVSGMMVSAFALA------\n>MGYP002777024762/37-322 [subseq from] FL=1\n-----------------RLQLMKPITWIPLIWGVVCGAASSGefTWTLENVLKSLTCMLLSGPLMAGYCQITNDYYDREIDAINEPYRPIPSGAISIPQVLTQIWVLLIAGLVLAFALDKWAGNSyptittiAVIGAIISYIYSAPPLKLKQNGWLGSYALGASYITFPWCTGHALF--GELHWQIIVLTMFYSLAGLGIAIVNDFKSVEGDAKLGLKSLPVMFGTKTAAWICVLMIDIFQAGIAVYLISIHQQLYAAILLLLVIPQItFQDMYFLRDPLKNDVKYQASAQPFLVLGMLVTGIAI-------\n>MGYP001810905035/30-315 [subseq from] FL=0\n-----------------RLQLMKPITWIPLIWGVVCGAAASGNyeWKLEHVLIAAACMLMSGPLLAGYTQTINDFYDREIDAINEPYRPIPSGVISIPQVVTQILVLLLGGIIVAYLLDTWAghqFPtITVLaigGSFLSYIYSAPPLKLKQNGWLGNYALGSSYIALPWWAGQALFGTI--DAKIMILTLIYSMAGLGIAIVNDFKSVEGDRKLGLKSLPVMFGITTAAWICVVMIDTFQLGIAGYLVSIHQNLYAAILALLVIPQItFQDMYFLRNPLENDVKYQASAQPFLVLGMLVTALAI-------\n>MGYP003333422930/3-122 [subseq from] FL=0\n-----------LPQPGAVAQLLKPITWFPPMWAFACGVVASGQGLGGQAWLILLGLVLTGPLVCASSQAVNDWYDRHVDAINEPDRPIPSGRIPGRWGLAIALAWTVMSLFVATGLGRWGLAVALCFATAS---------------------------------------------------------------------------------------------------------------------------------------------------------------------------\n>MGYP000338970251/11-116 [subseq from] FL=0\n-----TLQFRRFPQPAAGLELLKPVTWFPPMWAYLCGVVSSGAALGERWPELLLGAALAGPVVCGMSQAANDWCDRHVDAINEPRRPIPSGRVPPRWGSLTREVLAINAVM-----------------------------------------------------------------------------------------------------------------------------------------------------------------------------------------------\n>MGYP000698119380/33-318 [subseq from] FL=1\n-----------------RLQLMKPITWIPLIWGVVCGAASSGefTWTLENVLKAAACMLMSGPLLTGYTQTINDFYDREIDAINEPYRPIPSGAisIPQVVTQFIVLLLGgigvayLLDLSAGHSFPIIAFL-AAFGSLLSYIYSAPPLKLKQNGWLGNYALGASYIALPWWAGHALFGQLTPT--IIALTLFYSLAGLGIAIVNDFKSVEGDRQLGLKSLPVMFGIGTAAWICVLMIDIFQAGIAAYLIGIKENLYATILILLIIPQItFQDMYFLSDPLKNDVNYQASAQPFLVLGMLVAGLAL-------\n>MGYP000222955977/12-121 [subseq from] MGYP000222955977\n-------SQRSWPTPLAILELLKPITWFPPMWAFACGVIATGIAITERWQVLLAGVLLAGPMVCATSQAINDWFDRHVDAINEPNRPIPSGRMPGRWGLYIAIIWTYISVRflVNWF-------------------------------------------------------------------------------------------------------------------------------------------------------------------------------------------\n>MGYP001391251267/54-182 [subseq from] FL=1\n----------------------------------------------------------------------------------------------------------------------------------------------------------------------------LDFKIIIIAILYAVGAHGIMTLNDFKALEGDKRTGINTLPVVLGSNLAALLACFIMAIPQIVVILLIYLWiGSSLYGISITILLLGQISAMRIMLKNPKNKAPWYNSTGVMMYVTGMMIAAFALRSMEV--\n>MGYP001084148475/36-321 [subseq from] FL=1\n-----------------RLQLMKPITWIPLIWGVVCGAASSGNysWNLENVLMSAACMLLAGPLMAGYTQTLNDFYDREIDAINEPYRPIPSGAIsiPQVVSQIVFLLLAGvgLSYFLDFTAGhkfPTITILCLFGAFLAYIYSAPPLKLKQNGWLGNYADGSSYIALPWWTGHALF--GELNLTIVILTLFYSFAGLGIAVVNDFKSVEGDEKLGLKSLPVMFGIGTAAWICVLMIDIFQAGVAVYLITIKENLYAVILLLMVIPQItFQDMYFLRNPLENDVKYQASAQPFLVLGMLITGLAL-------\n>MGYP003340250216/1-121 [subseq from] FL=0\n------------------------------------------------------------------------------------------------WGFYIACIFTLLSMALAWMLGEAVFIAALFGLILAWAYSAPPFRLKLNGWAGNAAVGLCYEGLPWFTGAAVMGGALPSTNVMALALLYSIGAHGIMTLNDFKSVEGDTRMGVASLPVQLGV-------------------------------------------------------------------------------------\n>MGYP001175844748/24-309 [subseq from] FL=1\n------------------IQLMKPITWIPLIWGVVCGAAASGNyhWTTSNFLASLGCMLMSGPLLAGFTQTINDFYDREIDAINEPNRPIPSGAISLLEVKIQIWILLLLGLLVAFLLDAWAghdFPSVFFlalgGSLVSYIYSAPPLKLKQNGWIGNYALGASYIALPWWAGQALFGHLTITTTI--LTLAYSLSGLGIAIINDFKSVEGDKKLGLNSLPVAFGIKNASRISAGLIDIFQLSMVLVLILIDQHLASVILILLIVPQItFQDMWLLRDPLKYDVKYQASAQPFLITGMLITALAIG------\n>MGYP003483626665/13-133 [subseq from] FL=0\n---------RALPAPSAVAELLKPITWFPPMWAFACGVVASGVAVTEQWPLVLLGVLLAGPLVCATSQAVNDWFDREVDAINEPQRPIPSGRMPGRWGLYIAVAWTVLSLLVAlayYATGRLGLLLPYLG-------------------------------------------------------------------------------------------------------------------------------------------------------------------------------\n>MGYP001551940126/16-103 [subseq from] FL=0\n-------SPRSFPEPKAVLTLLKPITWFPPMWAYLCGAVSAGVSPAGHWVAVILGVILAGPIVCGMSQAANDWCDRHVDAINEPHRPIPSGRIPG---------------------------------------------------------------------------------------------------------------------------------------------------------------------------------------------------------------\n>MGYP000246267951/130-413 [subseq from] MGYP000246267951\n-----------------RLQLTKPVTWVPLIWGVMCGAAASGhyTWTPENLGKALLCMFMSGPLLTGYTQTINDWEDREIDAINEPNRPIPSGAIS-EFDVQVQIYVLLFgGWAAAWTLDQWCeheFpvvtALTLFGSWISYIYSAPPLKLKQEGWRGNYALGASYIALPWWAGQAVF--GELSIDVMILTILYSWAGLGIAIVNDFKSIEGDRQMGLISLPVAFGVEKAKWICVGSIDATQLAVAGYLRTIGEVGYSNMLLALIFPQIFfQFKFFLPDPVKNDVKYQASAQPFLVFGLLTTGL---------\n>MGYP003344555354/68-195 [subseq from] FL=0\n--------------------------------------------------------------------------------------------------------------------------------------------------------------APWVTGAAVMAGGAmPAWQSLLLAALYSAGAHGIMTLNDFKSVEGDLRMGIRSLPAQLGPARAARLACVVMAAPQCAVIGLLFDWQRPLHAGIVCGLLGLQVLAMRKMLRDPRALAPWYNGTGVTLYV-----------------\n>MGYP000411947895/103-192 [subseq from] FL=1\n------------------------------------------------------------------------------------EEQIPSGRIPGKWGLWIAWAMSALSLLVGYQLGPWGFAATIFGVLAAWAYSAEPLRLKTSGWWGPGLVGLCYEGLPWFTGAAVLSAGAPD--------------------------------------------------------------------------------------------------------------------------------\n>MGYP001363292923/28-314 [subseq from] MGYP001363292923\n-----------------RLQLMKPITWIPLLWGVICGAAASGNyhWNISNVLASIACMVMSGPLLTGYTQTINDYYDREIDAINEPSRPIPSGAISLtQVRLQIWVLL-GAGLAVAYGLDTWSGHStpTVFllalgGSFVSYIYSAPPLKLKQNGWLGNYALGASYIALPWWAGQALF--GQLTWTTAFLTLAYSLAGLGIAVINDFKSVEGDRELGLNSLPVVFGIRNASFISAGMINIFQLAMVGVLIIIGQHLASVILVLLIVPQITFQDIwLLRDPLAFDVKYQASAQPFLILGMLVTAIAIG------\n>MGYP000568606380/3-145 [subseq from] MGYP000568606380\n---------------------------------------------------------------------------------------------------------------------------------------------------------ACYEGLPWITGAAVMLDAPPNWSILAVAALYSLGAQGIMTLNDFKSVEGDQRTGINSLPVLLGVKRAGLVACLVMAIPQVVVVSMLLSWHFTGQAIAVSLLLAAQIGLMIWLLRKPRERAPAYNGSGTTLYVIGMMITAFALR------\n>MGYP001421467657/23-309 [subseq from] FL=1\n-----------------RLQLMKPITWIPLIWGVICGAAASGnyTWTLNNFLASLACMLMSGPLLAGYTQTINDFYDKDIDAINEPNRPIPSGAISLMQVKIQIWVLLCLGLIVAYLLDiyanhdfPSVFLLALGGSLVSYIYSAPPLKLKQNGWLGNYALGASYIALPWWAGQALF--GKLTFVTALLTLAYSLSGLGIAIINDFKSVEGDSKLGLNSLPVIFGIKNASRISAGLIDIFQLAMVGVLIIIGQNLASVILVLLVIPQItFQEMWLLKDPLKFDVKYQASAQPFLITGMLVTALAIG------\n>MGYP000533336519/1-105 [subseq from] FL=0\nMTVSHALHTPTRPQPKAMLELIKPITWFPPMWAFLCGIVASGVSAEGRWGLIAAGVFLAGPLICGTSQAVNDWFDRHVDAINEPRRPIPSGRLPGFWGLYIAIFW-----------------------------------------------------------------------------------------------------------------------------------------------------------------------------------------------------\n>MGYP001489073736/117-400 [subseq from] FL=1\n-----------------RLQLTKPVTWVPLIWGVLCGAAASGhfTWTFENVGKSMLCMFMSGPLLTGYTQTINDWYDREIDAINEPNRPIPSGAIS-EFDVQVQMYTLLFgGWAAAWTLDQWCehdwpvvTALVLFGSYISYIYSAPPLKLKQEGWRGNYALGASYIALPWWAGQAVF--GELSLDVMVLTVLYSIAGLGIAIVNDFKSIEGDRQCGLMSLPVAFGVEKAKWICVGSIDATQLAVAGYLRLIGEVGYSNVLLALIFPQIFfQFKFFLPDPIKNDVKYQASAQPFLVFGLLTTGL---------\n>MGYP003859295283/55-340 [subseq from] FL=1\n-----------------RLQLMKPITWIPLIWGVVCGAASSGNyrWTLENVLISAACMLMSGPLLTGYTQTLNDFYDRDLDAINEPYRPIPSGAISLPQVTVQILVLFFGGIGVAYVLDQWAgheFPtITVMaigGSFVSYIYSAPPLKLKQNGWLGNYALGASYIALPWWAGHALFGDLNPTIMVLT--LFYSLAGLGIAIVNDFKSVEGDRQLGLQSLPVMFGITTAAWICVCMIDIFQAGIAVYLLSIHENLYATILLLLVIPQItFQDMYFLRDPLKNDVKYQASAQPFLVLGMLVAGIAL-------\n>MGYP001177476086/37-322 [subseq from] MGYP001177476086\n-----------------RLQLMKPITWIPLIWGVICGAAASGnfIWSLNNLLASLACMLMSGPLLAGYTQTINDFFDREIDAINEPNRPIPSGAISIKQVKLQIWVLLISGLIVAYLLDlyanhsfPSVFLLALGGSFVSYIYSAPPLKLKQNGWLGNYALGASYIALPWWAGQALF--GKLTLITALLTLAYSLSGLGIAVINDFKSVEGDSKLGLNSLPVIFGIKRASQISAGLIDVFQLAMVVVLILIGQNLASVILVLLIIPQItFQDMWLLRDPLKYDVKYQASAQPFLITGMLVTALAI-------\n>MGYP003476647369/67-194 [subseq from] FL=0\n----------------------------PPLYSRPPVITSIDFSPDGRLLLVAAGVVLAGPLVCATSQAVNDWFDREVDAINEPQRPIPSGRMPGRWGLYVAIAWTLLSLLAALAIGPWVFAAAAFGLLLAWAYSAPPLRLKQNGWWGNAACGLCY--------------------------------------------------------------------------------------------------------------------------------------------------\n>MGYP003463683637/1-129 [subseq from] FL=0\n------------------------------------------------------------------------------------------------WVLYIAVLLTVLSPAVALTLGPWGFVAALVGLALAWAYSAPPLRLKRNGWWGNAACGICYEGLAWVTGAIVMAGGSlPDGRSLALAALYSLGAHGIMTLNDFKSVEGDRRMGIGSLPVRLGEEQAALLR------------------------------------------------------------------------------\n>MGYP002784782001/2-113 [subseq from] FL=0\n----------------------KPITWFPPMWAFMCGVVSSGEALAGRWPFLIAGILLTGPLVCGTSQAVNDWFDREVDAINEPHRPIPSGRIPGHWGLYIAIGWTLVSLLVAAALGPLVFGAAVFGLALAWAY------------------------------------------------------------------------------------------------------------------------------------------------------------------------\n>MGYP001791135699/41-326 [subseq from] FL=1\n-----------------RLQLMKPITWVPLIWGVVCGAASSGnyVWSLEYVLVAAACMLLSGPLLAGYTQTMNDFYDREIDAINEPYRPIPSGAISIPQVATQIIVLLVAGIGVAYALDQWAgheFpivtAIAVGGAFLSYIYSAPPLKLKQNGWLGNYALGASYIALPWWAGHALF--GDLTLTIVLLTLFYSLAGLGIAIVNDFKSVEGDRQLGLKSLPVMFGIGTAAWICVLMIDVFQGGVAAYLMAIHQNLYAVLLILLIIPQItFQDMYFLRDPLENDVKYQASAQPFLVFGMLVTALAL-------\n>MGYP001327864497/23-309 [subseq from] FL=1\n-----------------RLQLMKPITWIPLLWGVICGAAASGNFHWQLSNvLASAGcMIMSGPLLTGYTQTINDFYDREIDAINEPSRPIPSGAISLNQVKFQIWILLLMGLGIAYCLDLWAnhkvpslFLLALGGSLVSYIYSAPPLKLKQNGWLGNYALGASYIALPWWAGQSLFGHLTLSTALL--TLAYSLSGLGIAVINDFKSVEGDKELGLNSLPVEFGIKKASWISAGMIDIFQIMMVCVLILIGQHLASVILVLLIIPQITFQDIwLLRDPLLFDVKYQASAQPFLILGMLVSAIAIG------\n>MGYP000182237774/5-121 [subseq from] FL=0\n-------------ALSAVAELLKPITWFPPMWAFGCGVVASGLPADGRWPVIVAGVLLAGPFVCATSQAVNDWFDRHVDAINEPQRPIPSGRMPGHWGLYIAVIWTALSLLLAWQLGLVGFLAGVLGLLL----------------------------------------------------------------------------------------------------------------------------------------------------------------------------\n>MGYP000691357518/38-323 [subseq from] MGYP000691357518\n-----------------RLQLMKPITWIPLIWGVVCGAASSGgfTWSLEDILKAATCMLLSGPLMAGYTQTLNDYYDREIDAINEPYRPIPSGAISLNQVRAQIIFLVVAGLGLAVLLDLWAAHPTlpvtkiaLLGGFLAYIYSAPPLKLKKNGWLGNYALGASYIALPWWAGHALFGQLTPTI--VVLTLIYSLAGLGIAIVNDFKSVEGDRQLGLASLPVMFGVGTAAWICVLMIDVFQLGIAGYLMTLHANLYAVILILLVIPQMvFQDMYFLRDPLKNDVKYQASAQPFLVLGMLVVGLAL-------\n>MGYP001557019845/2-149 [subseq from] FL=0\n-------------------------------------------------------------------------------------------------------------------------------------------------------VGFSYETLAWITGAAVMLGGAmPDARILLLAFLYGLGAHGIMTLNDFKAIEGDRQLGIRSLPVQLGAQRAAWLACIVMAIPQMIVITLLLSWGAFTAAMIVTALLAVQVALMARFLTNPIGFATWYSALGVSLYVSGMLASAIAVRGL----\n>MGYP003951154979/39-324 [subseq from] FL=1\n-----------------RLQLMKPITWVPLLWGVVCGAAASGNFQWRLADVIasLACMLMSGPLLAGYTQTINDYYDRDIDAINEPYRPIPSGAIPLFQVKLQILILLFAGLAVAYGLDLWADHTTpvvlllaLGGSLMSYIYSAPPLKLKQNGWIGNYALGASYIALPWWAGQALF--GQLTWPTALLTLAYSLAGLGIAVVNDFKSVEGDRALGLNSLPVVFGIKRASWISAGMIDIFQIAMVGVLMFIGQHLAAVMLALLIVPQITFQDIwLLRDPVEFDVKYQATAQPFLIMGMLVTAFAV-------\n>MGYP001373497869/23-308 [subseq from] FL=1\n-----------------RIQLMKPITWIPLIWGVICGAAASGnfTWTFSNVLASLACMLMSGPLLAGYTQTINDFFDKEIDAINEPNRPIPSGAISIKQVKIQIWVLLILGLVVAYLLDLYAkhqfpsvFLLALGGSFISYIYSAPPLKLKQNGWLGNYALGASYIALPWWAGQALF--GKLTFITAILTLAYSLSGLGIAVINDFKSVEGDSKLGLNSLPVIFGIKNASRISAALIDVFQLAMVIVLISIGQHLASVILVLLVIPQItFQDMWLLKDPLKYDVKYQASAQPFLITGMLITALAI-------\n>MGYP001485081814/12-118 [subseq from] FL=0\n----------TPPAPRDVLELLKPITWFPPIWAFMCGVVSSGVSIGDRWPFAIAGVLLVGPLVCGTSQAVNDWFDRHVDAINQPGRPIPSGRIGGQWGLWIALIGTALSMVVALSMG-----------------------------------------------------------------------------------------------------------------------------------------------------------------------------------------\n>MGYP002683614515/47-147 [subseq from] FL=0\n------------SQAAAVLELLKPITWFPPMWAFACGVVASGAALAQSWPMALLGIVLAGPVVCGMSQAVNDWFDRHVDAVNEPQRPIPSGRLPGRTGLYVAIAWTGLSIAVG---------------------------------------------------------------------------------------------------------------------------------------------------------------------------------------------\n>MGYP001498204620/24-308 [subseq from] FL=1\n------------------IQLMKPITWIPLIWGVICGAAASGNfsWTLSNLLASLACMLMSGPLLAGYTQTINDFFDREIDAINEPNRPIPSGAISIRDvKIQIGVLLS-LGLLVAYLLDLYAkhdfpsvFILALGGSFVSYIYSAPPLKLKQNGWLGNYALGASYIALPWWAGQALF--GKLTIITALLTLAYSLSGLGIAVINDFKSVEGDSKLGLNSLPVVFGIKNASRISAGLIDIFQLAMVAVLIIINQHFASVILVLLIIPQItFQDMWLLRDPLKYDVKYQASAQPFLITGMLVTALAI-------\n>MGYP001019704802/90-392 [subseq from] MGYP001019704802\n-----------------RLQLTKPATWVPLIWGVACGAAASGnyhaVWnlfgdaPtTDSWAVVgedtikaLCAMVLAGPFMCGFTQTINDWYDRELDAINEPYRPIPSGKIK-PWEVYsqIAFLIggglLLASRLDGWAANDWPVitAVATFGGFMAYIYSAPPLKLKSEGWLGTYALGSSYIALPWWCGHAMFDAASISPQEIVLTILYSIAGLGIAIVNDFKSIEGDRALGMNSLPVAFGIDTAKWICVASIDLTQLGVAAYLWSIGEGFYATLLFGLVLPQIFSQYSFLQDPVANDVKYQAAAQPFLVFGILTTALAV-------\n>MGYP001799186874/2-218 [subseq from] FL=0\n-----------------------------------------------------------------------------VDALNEPQRLIPSGLVSIQQIvLTIAVL-LVSGVGLSIFSGSNVALLVGIGIVMALFYSAPPVRAKRNGWVGTTLVAISYEGLAWLAGHlAFASLAAPSV---LFAALYSFGAHGIMSINDFKSMAGDKLSGINTIPVLHGEKTAAFLIVTTMNLAQLGVLIAFVVWGRWLFVGLLTLLFLAQIPQQRNFLRQPVENHLKFSAVGVSFFVWGMMAAAIGIR------\n>MGYP001793149605/40-325 [subseq from] FL=1\n-----------------RLQLMKPITWVPLIWGVVCGAASSGqfVWSIETVLVSAACMLLSGPLLTGYTQTLNDFYDREIDAINEPYRPIPSGAISIPQVVAQILVLLVAGIGVAYGLDQWAgheFpiitALALGGSFLSYIYSAPPLKLKQNGWLGNYALGASYIALPWWAGHALF--GTLNWTIVVLTLFYSLAGLGIAVVNDFKSVEGDRQLGLKSLPVMFGVSTAAWICVLMIDLFQGGIAAYLLAIHQNLYGVLLILLIIPQItFQDMYFLRNPLENDVKYQASAQPFLVLGMLVAALAF-------\n>MGYP002395781663/63-348 [subseq from] FL=1\n-----------------RLQLMKPITWIPLIWGVVCGAASSGSyqWTLENVLIAAACMLMSGPLLTGYTQTLNDFYDRELDAINEPYRPIPSGAISVPQVVTQILVLLAGGIGIAFTLDRWAgheFptltALAIGGSFLSYIYSAPPLKLKQNGWLGNYALGASYIALPWWAGHALF--GDLNATIVVLTLFYSLSGLGIAIVNDFKSVEGDRQLGLKSLPVMFGVTTAAWICVLAIDVFQLGIAGYLMSVHQNLYATILILLVIPQItFQDMYFLRDPLENDVKYQASAQPFLVLGMLVAGLAL-------\n>MGYP001235341262/26-310 [subseq from] FL=0\n------------------IQLMKPITWIPLIWGVICGAAASGNfeWTFSNVLASLACMLMSGPLLAGYTQTINDFFDKEIDAINEPNRPIPSGKISIKDVKIQIWVLLIAGLIVAFLLDLYakhNFPSVLLlalgGSFVSYIYSAPPLKLKQNGWLGNYALGASYIALPWWAGQALF--GKLTIVTALLTLAYSLSGLGIAVINDFKSVEGDSKLGLNSLPVIFGIKNASRISAGLIDIFQLAMVVVLIIIGQHLASVILVLLIIPQItFQDMWLLRDPLKFDVKYQASAQPFLVTGMLVTALAI-------\n>MGYP000553588940/58-343 [subseq from] FL=1\n-----------------RLQLMKPITWIPLIWGVVCGAASSGnyTWSLEDVLKAAACMLMSGPLMAGYTQTLNDFYDREIDAINEPYRPIPSGAISIPQVTTQILVLLGAGLTVAYLLDLWAghevLSmtlLTLLGAFLAYIYSAPPLKLKQNGWLGNYALGSSYIALPWCAGHALF--GTLNWTIVALTMFYSLAGLGIAIVNDFKSVEGDSQLGLKSLPVMFGVGTAAWICVVMIDLFQAGVAGYLISVHQNLYAVVLLLLIIPQItFQDMYFLRDPLKNDVKYQASAQPFLVLGMLVAGLAL-------\n>MGYP001384230683/24-308 [subseq from] FL=1\n------------------IQLMKPITWIPLIWGVICGAAASGnfVWTINNVFASLACMLMSGPLLAGYTQTINDFFDREIDAINEPNRPIPSGAISIKQVKIQIWVLLILGLIVAYLLDMYAqhsfpsvFLLALGGSFVSYIYSAPPLKLKQNGWLGNYALGASYIALPWWAGQALF--GKLTIITALLTLAYSLSGLGIAVINDFKSVEGDSKLGLNSLPVIFGIKNASRISAGLIDIFQLAMVGVLIIIDQHLASVILVLLVIPQItFQEMWLLRDPLKFDVKYQASAQPFLITGMLVTALAI-------\n>MGYP001333329911/23-308 [subseq from] FL=1\n-----------------RIQLMKPITWIPLIWGVICGAAASGNfeWTFSNVLASLACMLMSGPLLAGYTQTINDFFDKEIDAINEPNRPIPSGKISIKEVKIQIWVLLISGLIVAFLLDmyakhtfPAVFCLALGGSFVSYIYSAPPLKLKQNGWLGNYALGASYIALPWWAGQALF--GKLTLITALLTLAYSLSGLGIAVINDFKSVEGDSKLGLNSLPVIFGIKNASRISAGLIDVFQLAMVGVLIIIGQHLASVILVLLVIPQItFQDMWLLRDPLKFDVKYQASAQPFLITGMLVTALAI-------\n>MGYP002046889709/1-151 [subseq from] FL=0\n------------------------------MWALMCGLVSAGVTPISDPWLFAFGIILTGPLVCGASQIINDWCDREVDAINEPDRPIPSGRIHERRALQFAFFWSLIAQLWSFSLGIWVACATAVGLILAWAYSAPPLRLKQNGWWGNLSVALSYEGLAWVTGAAIAIGGdLPSSSILLI--------------------------------------------------------------------------------------------------------------------------\n>MGYP003253905704/4-223 [subseq from] FL=0\n------------PKPSAVLEPLKPITWFPPMWAFACGVVCRVCRRASGGCSSPPASRLAGPMVCATSQAVNDWFDRHVDAINEPQRPIPSGRIPGRWGLWIACT--RLDRAFRAARLPARSRLPCRGDRRAdpGMGQLPPArRLKAERLVGHLAVGACYEGLPWFTGAADYRAAAPDYASSSSPRSTASAPHGIMTLNDFKVRStATREWACARSRCSSGRKRAARLACVFMTI------------------------------------------------------------------------\n>MGYP003430517733/10-111 [subseq from] FL=0\n----------PLPSPSAVAELLKPITWFPPMWAFACGVVASGVPLAERWPLILLGIVLAGPLVCATSQAVNDWFDRHVDAINEPQRPIPSGRMPGRWGLGLAVLWTGVSLLA----------------------------------------------------------------------------------------------------------------------------------------------------------------------------------------------\n>MGYP000628008637/17-126 [subseq from] FL=0\n---------------SAGIELLKPITWFAPMWAFGCGAISARSMaePDRTtVWIVLAGIVLAGPLLCGASQVVNDWFDRHVDAINEPDRPIPSGRIPGKWGLYIALAMSVLSLIVGAQLGPWGFG------------------------------------------------------------------------------------------------------------------------------------------------------------------------------------\n>MGYP003345511723/14-136 [subseq from] FL=0\n-------------------------------------------------------------------------------------------------------------------------------------------------------------------------------IVLLLALLYSIGAHGIMTLNDFKSVEGDTQMGVASLPVQLGVDRAARFACLVMALPQLVVIALLVMWDRPFHALGVVGLLIVQFGLMRRLLRDPKGQAAFYNATGTTLYVLGMLVSAFAVRTL----\n>MGYP002790970030/1-115 [subseq from] FL=0\n---------------------------------------------------------------------------------------------------------------------------------------------------------------------------------------YSIGAHGIMTLNDFKAIEGDRLTGVRSLPVQLGVDKAAQIACAIMAAPQTVVIALLLAWGKPVHALAVAVLLAGQMFAMARLVSDPRRYAPWYNGTGVLLYVLGMLISAFALGSL----\n>MGYP001791465721/44-329 [subseq from] FL=1\n-----------------RLQLMKPITWIPLIWGVLCGAASSGhfVWSVDHVLAALACMLMAGPLLAGYTQTINDYYDRELDAINEPYRPIPSGAIAlGQVQVQIWVLL-LSGMVVSYGLDRWAnheFPiLTVLalgGSFVSYIYSAPPLKLKKNGWLGNYALGASYIALPWWAGHALFGQLNPT--VVLLTLLYSMAGLGIAVVNDFKSVEGDEALGLKSLPVMFGVGTAAWICVLMIDIFQAGMAAYLIAIHKNLYAVLLVLMIIPQItFQDMYFLRDPLSNDVKYQASAQPFLVIGMLILGLAL-------\n>MGYP002788365188/3-120 [subseq from] FL=0\n-----------YPSAPAVLELFKPITWFAPMWAFLCGVVSAGGDTSASWIMVAAGVLLAGPLVCATSQAVNDWFDRHVDGINEPHRPIPSGRMPGRWGLGVAIVWTLLSLLVAATLGPVGFGAAVVGLA-----------------------------------------------------------------------------------------------------------------------------------------------------------------------------\n>MGYP000517754504/38-175 [subseq from] FL=0\n----------------------------------------------------------------------------------------------------------------------RGIAATVVGVTLAWAYSAPPARLKQNGWWGNAAVGFSYEGLAWVTGAAVMIGGAmPDARILTLAVLYSLGAHGIMTLNDFKAIDGYLQMGVRSIPAQLGAPRAARLACWTMALPQVVFIALLIHWERPVHALLVGALA-----------------------------------------------\n>MGYP000222879509/54-181 [subseq from] FL=0\n-----------------------------------------------------------------------------------------------------------------------GRGTsTYDGLALAWAYSAPPFRFKQNGWLGNAAVGLCYEGLPWFTAAAAIVGGLPATEVILLALLYSAGAHGIMTLNDFKAIEGDKQMNVRSLPVQLGTNGAARLACIVMAVPQLVVIGLLL--GFAVHR------------------------------------------------------\n>MGYP000417321383/6-122 [subseq from] MGYP000417321383\n-------PPSSVPSWPVVAELLKPITWFPPMWAFCCGVIASGVSPDGRWLVIVTGVLLAGPLVCASSQAVNDWFDRHVDAINEPNRPIPSGRMPGRWGLGIAIAWTGLSLVWATLMGPWGFAAC----------------------------------------------------------------------------------------------------------------------------------------------------------------------------------\n>MGYP003346561415/34-142 [subseq from] FL=0\n--------------------------------------------LGERWVLLALGLVLTGPLVCASSQAVNDWFDRHVDAINEPQRPIPSGRMPGRWGLGIALAWTALSLVWALLMGPWGFAACALAVLLSWAYSAPPVRLKRNGWWGNAACA-----------------------------------------------------------------------------------------------------------------------------------------------------\n>MGYP002654797872/1-140 [subseq from] FL=0\n------------------------------------------------------------------------------------------------------------------------------------------------------------ETLPWITGTTVLAHAAPDARSIAVALCFGLAAHGIMTLNDFKSIAGDERFGIRSLPVQLGPERAARLATWVMAVPQVVVIGLLGLWGFWLTAGVVWLLLLGQGAAMRHMLRDPRRLAPWYNGTGVLMFVTGMMACAVALR------\n>MGYP000284695198/3-147 [subseq from] FL=0\n---------------------------------------------------------------------------------------------------------------------------------------------------------LSYESLAWITGSAVMMGGmMPSAESMLLALMYGLGAHGIMTLNDFKSVAGDRQMGVRSLPVQLGVKRAAQLACWTMALPQLVVIAMVFSWGQGVHAAAIIGLLIGQVVLMRWFLQSPSERALFYSGFGVPIYVSGMMVSAFALRG-----\n>MGYP003349268717/1-130 [subseq from] FL=0\n-------------------------------------------------------------------------------------------------GLTIAIVCTLLSLIVSTLLGLWGFLAACVGLLLAWAYSAPPLRLKRNGWLGNAACGACYEGLPWFTGALVMSQSLPDAKILLLATLYSIGAHGIMTINDFKSVVGDRQHGLRSIPALYGEAQAARIAVYA---------------------------------------------------------------------------\n>MGYP002845974584/163-413 [subseq from] FL=0\n---------------------------------------------------AFCAMVLAGPFMCGFTQTINDWFDRELDAINEPYRPIPSGAISEL-EVYsqIAFLLVgsiVVALQLdGWAGNDWPVitAIAAFGSFVAYIYSAPPLKLKANGWTGTYALGSSYIALPWWCGHAMFNAGSISAPEVVLTILYSIAGLGIAIVNDFKSIEGDRALGMNSLPVAFGIDTAKWICVASIDVTQLGVAAYLWAIGETWYAAVLAGLVLPQMFSQISFLQDPVNNDVKYQAAAQPFLVFGILTTALAV-------\n>MGYP000147310236/1-128 [subseq from] FL=0\n-------------------------------------------------------------------------------------------------------------------------------------YSAEPVRLKRSGWWGPGLVGLSYETLPWFTGAAVLAQTLPATPVILVAILYGIGAHGIMTLNDFKALEGDAQMGVDSLPVTLGPEKAARVACAVMLVATFA-TGHLALWA-LISVGLFHAIMFPTIFSLA---------------------------------------\n>MGYP003334686363/42-328 [subseq from] FL=0\n-----------------RLQLMKPVTWIPLIWGVVCGAAASGRfhWTVPEVLASVACMVMSGPLLAGYTQTINDYYDREIDAINEPYRPIPSGAIP-LWQVKVQIWVLLLaGLGVAYGLDRWAGHTTpVLlllalgGSFVSFIYSAPPLKLKQNGWLGNYALGASYIALPWWAGQALF--GHLTWTTALLTLAYSLAGLGIAVVNDFKSVEGDRALGLQSLPVVFGTERASWISAGMIDLFQLAMVAVLIAIGQHFAAVLLVLLIVPQITFQDIwLLRDPVAFDVKYQASAQPFLVLGMLVTALAIG------\n>MGYP001448549768/23-309 [subseq from] FL=1\n-----------------RLQLMKPITWIPLLWGVICGAAASGNyhWSISNILASLFCMIMSGPLLAGFTQTINDYYDREIDAINEPNRPIPSGAISLvQVKLQIWI-LLLLGLLVAYGLDIWAQHSTpsvlllaLGGSFVSYIYSAPPLKLKQNGWLGNYALGASYIALPWWAGQALF--GHLTWTTALLTLAYSLSGLGIAVINDFKSVEGDRALGLNSLPVVFGIKNASYISAGMIDIFQLAMVGVLIIIGQHFASVVLILLIIPQITFQDIwLLRDPLEFDVKYQASAQPFLILGMLVTALAIG------\n>MGYP002007416395/28-314 [subseq from] FL=1\n-----------------RLQLMKPITWIPLLWGVICGAAASGNyhWNISNVLASIACMVMSGPLLTGYTQTINDYYDREIDAINEPSRPIPSGAISLtQVRLQIwALLGA--GLAFAYGLDTWAGHStpTVFllalgGSFVSYIYSAPPLKLKQNGWLGNYALGASYIALPWWAGQALF--GQLTWTTAFLTLAYSLAGLGIAVINDFKSVEGDRELGLNSLPVVFGIRNASFISAGMINIFQLAMVGVLIIIGQHLASVILVLLIVPQITFQDIwLLRDPLAFDVKYQASAQPFLILGMLVTAIAIG------\n>MGYP002779986912/12-129 [subseq from] FL=0\n----------PLPAARDVLELLKPITWFPPIWAFLCGVISSGGPIGQSLTFLIAGMLLTGPLVCGTSQAVNDWFDRHVDAINEPGRPIPSGRIAGTWGLRIALAGSLLSLAVAALIGPWVVAATLVGL------------------------------------------------------------------------------------------------------------------------------------------------------------------------------\n>MGYP001085740008/11-117 [subseq from] FL=0\n----------PIPSASAVLELLKPITWFPPMWAFGCGVTSSGVALDGRWSLIAVGILLTGPLVCGTSQAVNDWYDRHVDAINEPGRPIPSGRVPGDWGFYISLVWTTLSLAVAALLG-----------------------------------------------------------------------------------------------------------------------------------------------------------------------------------------\n>MGYP003330968793/6-111 [subseq from] FL=0\n-----QTHINSTPSLISILELIKPLTWFPPMWAFLCGVVSVGALNSDNILLILSGLLLAGPLVCGMSQAVNDWCDRHVDAINQPERPIPSGRVSEKWGLRVGVFMSIVSLA-----------------------------------------------------------------------------------------------------------------------------------------------------------------------------------------------\n>MGYP001018979693/3-151 [subseq from] MGYP001018979693\n--------------------------------------------------------------------------------------------------------------------------------------------------------ALSYEGLAWLTGTAVMFGGAwPGPYSVALALLYSVGAHGIMTLNDFKAVQGDREMGVRSLPVQLGVQSAAGVACWFMGLSQVVVIVLLFAWGQPGHALAIALLLGLQLLMMDFFLTRVTQRALWYSGFGVPFFVAGMMVSAFALRGLIV--\n>MGYP000344054422/5-117 [subseq from] MGYP000344054422\n----------AYPAPSAVAELLKPITWFPPMWAFACGAVASGQNWSERWALVALGVLLAGPMVCATSQAVNDWFDRHVDAINEPNRPIPSGRMPGRWGLYIAVLWTVLSLAVVIAGASWLDAA-----------------------------------------------------------------------------------------------------------------------------------------------------------------------------------\n>MGYP001799292385/47-332 [subseq from] FL=1\n-----------------RLQLMKPITWIPLIWGVLCGAASSGhfVWSVEHVLVSLACMLMAGPLLTGYTQTINDYYDRELDAINEPYRPIPSGAIGlGQVQVQIWVLL-LGGIAVSYGLDRWAhhdFpiltALAVGGSFVSYIYSAPPLKLKQNGWLGNYALGASYIALPWWAGHALFGQLNPTVIV--LTLLYSMAGLGIAVVNDFKSVEGDEALGLKSLPVMFGVGTAAWICVLMIDIFQAGMAAYLIAIHKNLYAVLLILMIIPQItFQDMYFLRNPLENDVKYQASAQPFLVIGMLILGLAL-------\n>MGYP000225452001/41-326 [subseq from] MGYP000225452001\n-----------------RLQLMKPITWIPLIWGVVCGAAASGqyTWSLENVLIAAACMLLSGPLMTGYTQTLNDFYDREIDAINEPYRPIPSGAISVPQVIVQVLVLLGVSMVLAFGLDLWAghaFpsvaAIAILGGFLAFIYSAPPLKLKQNGWLGNYALGASYIALPWWAGQALF--GQLDWPTMVLTLFYSLAGLGIAVVNDFKSVEGDRQLGLKSLPVMFGITASAWVCVLMIDVFQLGIALYLFSIQQKIYAVILILLVIPQItFQDMYFLRNPLENDVKYQASAQPFLVLGMLVTALAI-------\n>MGYP001829156671/1-109 [subseq from] FL=0\n---------------------------------------------------------------------------------------------------------------------------------------------------------------------------------------------GIMTLNDFKALDGDRKLGIRSLPAQLGPRRAARVACMVMAAPQVAVIALIYDWGRPLYAAAIALLLLLQLAAMRHMLGDPRARAPWYNGTGVTLYVLGMMVSAFAVRGL----\n>MGYP001288475396/88-391 [subseq from] FL=1\n----------------IRLQLCKPATWIPLIWGVACGAAASGnyhaVWnlfgdaPtTASWGVVgedvlkALGaMTLSGPLLCGFTQTCNDWFDRELDAINEPYRPIPSGAISeGEvYFQIVALLIGGLGLAwnlDGWANNDWPVItfLAALGSAVAYIYSAPPLKLKANGWQGTYALGSSYIALPWWCGHAMFNAASITPQEVVLTVLYSIAGLGIAIVNDFKSIEGDRELGMNSLPVAFGIEKAKWICVGSIDLTQLGVAAYLAAIGETMYAAILFGLVLPQMYAQLSFIEDPVANDVKYQAAAQPFLVFGILTTALAV-------\n>MGYP000671003428/34-320 [subseq from] FL=1\n-----------------RLQLMKPVTWIPLIWGVLCGAAASGNfhWTLPEVGASIACMLMSGPLLAGYTQTINDYYDREIDAINEPYRPIPSGAIP-LWQVKIQIwVLLVAGLGVAYGLDLWAGHATpVLfllalgGSFVSFIYSAPPLKLKQNGWLGNYALGASYIALPWWAGQALF--GQLTWTTALLTLAYSLAGLGIAVVNDFKSVEGDRALGLQSLPVAFGIQKASWISAGMIDLFQLAMVAVLIAIGQHFAAVLLVLLIIPQITFQDIwLLRDPVAFDVKYQASAQPFLVLGMLVTALAIG------\n>MGYP001360497389/23-309 [subseq from] FL=1\n-----------------RLQLMKPITWIPLLWGVICGAAASGNFHWELSNVLasVSCMIMSGPFLTGYTQTINDYFDREIDAINEPNRPIPSGAISLFQVKCQIWILLIAGLGVAYLLDLWAHHAipsvlllALGGSFVSYIYSAPPLKLKQNGWLGNYALGASYIALPWWAGQALF--GHLTWTTALLTLAYSLSGLGIAVINDFKSVEGDKSLGLESLPVVFGIKNASRISAGMIDIFQLAMVVVLISIGQHFASVILVLLIIPQITFQDIwLLRDPLSFDVKYQASAQPFLILGMLVTAIAIG------\n>MGYP003338531557/2-123 [subseq from] FL=0\n----------------------KPVTWFPPVIAFVCGTIASGVTQFDMVTVakIAFGALMAGPILCGLSQVINEYCDREVDAINEPQRPIPSGRMPGRWGLYIAWVWTLLSALWAWSLGPWGFSATVLALVLAWAYSAPPLRLT----------------------------------------------------------------------------------------------------------------------------------------------------------------\n>MGYP003310354585/16-143 [subseq from] FL=0\n--------------------------------------------------------------------------------------------------------------------------------------------------------------------------ASDVYKRQVIASLYAVGAHGIMTLNDFKALEGDKQTGINSLPVKFGPDKAAKIACWVMTTPQLIVVMLMASWGAIEHAIVVSCLVAGQFVAMRRLLKDPLKLAPWYNATGVLMFVLGMMVCAFGLRNF----\n>MGYP002737848668/1-162 [subseq from] FL=0\n-----------------------------------------------------------------------------------------------------------------------------------------PLRLKNNGWWGNAACGLSYEGLAWITGAAVMAGGLmPGARSLLLALLYSVAAHGIMTLNDFKSVEGDRQMGVGSLPVRLGIALSARTACAVMVAPQLVVIGLLLVWQQPWSALAIVALVLGQLKLMQKFVASPVERALQLSAFGVPLLVTGMMVAAFALRAM----\n>MGYP001479689256/23-309 [subseq from] FL=1\n-----------------RLQLMKPITWIPLLWGVICGAAASGNyqWSISNILASIACMTMSGPLLAGYTQTINDFYDREIDAINEPNRPIPSGAISLfQVKLQIW-VLLILGLVVAYGLDKWAKHSTpsVFllalgGSFVSYIYSAPPLKLNQNGWLGNYALGASYIALPWWAGQALFGHLTITTAI--LTLAYSLAGLGIAIINDFKSVEGDKALGLQSLPVVFGIRNASFISAGMIDIFQLSMVVVLMIIGQNLASIILVLLIIPQITFQDIwLLRDPLKFDVKYQASAQPFLILGMLVTALAIG------\n>MGYP003520376149/1-119 [subseq from] FL=0\n------------------------------------------------------------------------------------------------------------------------------------------------------------------------------------AALYSIGAHGIMTLNDFKSIAGDKQMGIASLPVQLGVKGAAGTACLLMGVAQVAVVVLLVLWGRPVHASAIAALLVAQLLLMRRFRADPVARATWYSGLGVTLYVIGMLVSAFALRGLA---\n>MGYP001428902260/1-128 [subseq from] FL=0\n------------------------------------------------------------------------------------------------------------------------------------AYSAPPLRLKQNGWWGNTACAACYEGLPWITGAAVMAATGPDWRVLAMAALYSAGAHGIMTLNDFKSVEGDRGMGINSLPVLLGVERAAKFACVAMAVPQLVVIALLMSWGFLAHGAAVAILLLVLMF------------------------------------------\n>MGYP002622276796/24-308 [subseq from] FL=1\n------------------IQLMKPITWIPLIWGVICGAAASGNfeWTFSNVLASLACMLMSGPLLAGYTQTINDFFDKEIDAINEPNRPIPSGKISIKDVKIQIWVLLIAGLIVAFLLDLYakhSFPSvlllALGGSFVSYIYSAPPLKLKQNGWLGNYALGASYIALPWWAGQALF--GKLTIVTAILTLAYSLSGLGIAVINDFKSVEGDSKLGLNSLPVVFGIKNASRISAGLIDIFQLLLVIVLYVIVQPLACVILVLLVIPQItFQDMWLLRDPLKFDVKYQASAQPFLITGMLVTALAI-------\n>MGYP001162851631/38-326 [subseq from] FL=1\n---------------RLRLQLMKPITWIPLLWGVICGAAASGNyeWKISNVLAALACMFMSGPLLAGFTQTINDYYDKEIDAINEPNRPIPSGAISIfQVKLQIWV-LLIAGLIVAYSLDIWAHHSTpsvlilaLGGSFVSYIYSAPPLKLKQNGWLGNYALGASYIALPWWAGQALF--GHLTWLTAFLTLAYSLAGLGIAVINDFKSVEGDKALGLKSLPVVFGIKNASRISAGMIDIFQLAMVIVLISIGQHFASVILLLLIIPQITFQDIwLLRDPLKFDVKYQASAQPFLILGMLVTALAIG------\n>MGYP003566325578/2-126 [subseq from] FL=0\n----------------------------------------------------------------------------------------------------------------------------------------------------------------------------PDWRIIAIAALYSFGAHGIMTLNDFKSVDGDRTMGVRSLPVMLGVDRAVRLACVVMAVPQVLVVALLYGWDQPIYALAVTGVLTIQLALMAKLLRRPKELAPWYNATGISLYVSGMLISAFALQP-----\n>MGYP001502531748/23-308 [subseq from] FL=1\n-----------------RIQLMKPITWIPLIWGVICGAAASGnfTWSINNVLASLACMFMSGPLLAGYTQTINDYFDKDIDAINEPNRPIPSGAISLNQVKIQIWVLLIFGLIVAYLLDiyanhklPSVFLLALGGSFVSYIYSAPPLKLKQNGWLGNYALGASYIALPWWAGQALF--GKLTIITAILTLAYSLSGLGIAVINDFKSVEGDSKLGLNSLPVIFGIKNASRISAGLIDIFQLAMVIVLILIGQNLASVILVLLIIPQItFQEMWLLRDPLKFDVKYQASAQPFLITGMLVTALAI-------\n>MGYP002826128891/23-308 [subseq from] FL=1\n-----------------RLQLMKPVTWIPLIWGVLCGAAASGNfrWSLDHVLASLACMFMSGPLLAGFTQTINDFYDRDIDAINEPYRPIPSGAISLTQvKLQIWI-LLLLGLGASYGLDLWAghkvpavFLLALGGSLMSYIYSAPPLKLKQNGWLGNYALGASYIALPWWAGQALF--GQLTWTTALLTLAYSLAGLGIAVVNDFKSVEGDRALGLQSLPVVFGIKRASWISAGMIDLFQLAMVAVLIIIGQHFAAVLLVLLIVPQITFQDIwLLRDPVSFDVKYQASAQPFLVLGMLVTALAI-------\n>MGYP001139243933/8-123 [subseq from] MGYP001139243933\n------VLPQRRPSWLATLELLKPVTWFPPMWAFGCGIIASGVAPAGHWSLIALGVLLAGPLVCGTSQAVNDWFDRHVDAINEPRRPIPSGRMPGRWGLYIAVFWTFVSLAVATLLSaTWLF-------------------------------------------------------------------------------------------------------------------------------------------------------------------------------------\n>MGYP002137263766/43-167 [subseq from] FL=0\n-----------------------VLTYFP-AWALAVF---LPETTPFRWGLVIAGTLLAGPLVCGTSQAVNDWFDRHVDAINEPDRPIPSGRMPGRWGFYIACIFTLLSLALAWSLGEAVFIAAIFGLVLAWAYSAPPFRLKLNGWAGNAAL------------------------------------------------------------------------------------------------------------------------------------------------------\n>MGYP000592575607/3-157 [subseq from] FL=0\n--------------------------------------------------------------------------------------------------------WPSLSLLVAACLGPIVLGAAALGCAFSWAYSAPPLRLKRDGWLGNASVAISYEGLAWVTGAALVGQGLPSNETLLLAALYSFGAHGIMTLNDFKSVKGDRHFGIMSLPARYGVSVASRIACWMMAAPQLVVVLLLLSWGETLAAAIGAALADARV-------------------------------------------\n>MGYP001270347190/31-137 [subseq from] FL=0\n---------------VTVAELFKPITWFPPMWAFGCGVVASGQPLQGRWWIVLVGLLLAGPLVCATSQAVNDWFDRHVDAINEPQRPIPSGRMPGRWGLYVAVAWTVLSLVVALALGPWGFG------------------------------------------------------------------------------------------------------------------------------------------------------------------------------------\n>MGYP002654539661/62-351 [subseq from] FL=1\n-----------------RLQLMKPVTWIPLIWGVLCGAAASGNfhWTFSEVGASIACMLMSGPLLAGYTQTINDYYDREIDAINEPYRPIPSGAIP-LWQVKAQIWVLlLAGLGVAYGLDLWAAHTTpvlfllaLGGSFVSFIYSAPPLKLKQNGWLGNYALGASYIALPWWAGQALF--GQLTWTTALLTLAYSLAGLGIAVVNDFKSVEGDRALGLQSLPVAFGIEKASWISAGMIDVFQLAMVAVLIAIGQHFAAVLLVLLIIPQITFQDIwLLRDPVAFDVKYQASAQPFLVLGMLVTALAIGHSE---\n>MGYP000509771033/41-326 [subseq from] FL=1\n-----------------RLQLMKPITWIPLIWGVVCGAASSGgySWTLEDILKAAACMLLSGPLMAGYTQTLNDFYDRDLDAINEPYRPIPSGAISIPQVVSQILILLGAGIGLAYILDIWAgheFPmVTVLcigGAFVSYIYSAPPLKLKKNGWLGNYALGASYIALPWWAGHALFGELNPTI--VVLTLFYSLAGLGIAIVNDFKSVEGDRQLGLQSLPVMFGVTTAAWICVLMIDIFQAGVALYLISIQQNLYATILLLLVIPQItFQDMYFLRNPLENDVKYQASAQPFLVLGMLVVGLAL-------\n>MGYP000131935413/1-120 [subseq from] FL=0\n--------------------------------------------------------------------------------------------------------------------------------------------------------------------------------IVTLAVRYSVGAHGIMTLNDFKAVEGDRQHGVRSLPAVMGTRAAAWLSCAIMAVPQVVVIVLLYSWDRPYYGGAVATLLLLQFALMARLMKDPKRFAPWYNATGTTLYVSGMMISAFAVG------\n>MGYP001464310545/17-303 [subseq from] FL=0\n-----------------RLQLMKPITWVPLLWGVICGAAASGNyqWNPSNVFAAFACMLMSGPLLAGYTQTINDYYDREIDAINEPNRPIPSGAISILQvKIQIW-VLLLAGLAVAYGLDVWAkhdapsvFLLALGGSFVSFIYSAPPLKLKQNGWLGNYALGASYIALPWWAGQALF--GKLTWITAFLTLAYSLAGLGIAIINDFKSVEGDKKLGLNSLPVVFGIRNASFISAGMIDIFQLLMVGVLIIIGQHLASVILILLIIPQITFQDIwLLKDPLKFDVKYQASAQPFLILGMLVTALAIG------\n>MGYP000049653679/1-103 [subseq from] FL=0\n---------------------------------------------------------------------------------------------------------------------------------------------------------------------------------------------------DFKALEGDRQMGVNSLPVTLGPDRAARLACWIMLVPQVAVTALLLAWGKPLHTAAIAALILAQVAAMRVLLRDPKGRAPWYNGTGIVLYISGMMIAAFALRGL----\n>MGYP001606754216/5-126 [subseq from] FL=0\n-------------------------------------------------------------------------------------------------------------------------------------------------------------------------------EILLVLLLYSIGAHGIMTLNDFKAVEGDRQTGLRSLPVTLGVQNAARLACLVMAVPQVVVIALLAVWGHSVSAIIVSGVLVLQFAAMPRLLSDPAKFAPWYNATGVTLYVLGMLGAALGLGG-----\n>MGYP000479417875/55-178 [subseq from] FL=0\n---------------------------------------------------------------------------------------------------------------------------------------------KLNGWWGNAAVGFSYEGLAWVTGAAVMLGGAmPDQRILLLALLYSIGAHGIMTLNDFKALDGDRKMGVRSIPVQLGPERAARLACWTMAVPQLVVITLLLIWGQVLFAFVVASVLAAQVAAMRR--------------------------------------\n>MGYP001414171794/23-308 [subseq from] FL=1\n-----------------RLQLMKPITWIPLLWGVVCGAAASGNfqWSISNVFASLACMVMSGPLLAGYTQTINDYYDREIDAINEPNRPIPSGAISlaavkiQIWGLLLAGLIVAYGLDYwAGHSTPSVFFLALGGSFVSFIYSAPPLKLKQNGWLGNYALGASYIALPWWAGQALFG--HLSWPTAFLTLGYSLAGLGIAIVNDFKSVEGDRALGLQSLPVVFGIKKASMISAGMIDVFQLAMVVILIAIGQHFASVVLILLIIPQITFQDIwLLRDPLKFDVKYQASAQPFLILGMLVTAIAI-------\n>MGYP000609165801/17-119 [subseq from] FL=0\n---NISI-ARALPEPRAVLELLKPITWFAPMWAFGCGAISAGYPISDRWAEVLAGILLAGPLVCGTSQAVNDWFDRHVDAINEPNRPIPSGRIPGNWGLIIAVVWTI---------------------------------------------------------------------------------------------------------------------------------------------------------------------------------------------------\n>MGYP000561985064/1-110 [subseq from] FL=1\n-----------------MLELLKPITWFPPMWAFACGVVSSGASILENWLLLVAGVILAGPLLCATSQVVNDWYDREVDAINEPDRPIPSGRLPGRWGFYIAVAGTLLSLALGAALGTWVLGGNFFL-------------------------------------------------------------------------------------------------------------------------------------------------------------------------------\n>MGYP001795366084/1-109 [subseq from] FL=0\n---------------------------------------------------------------------------------------------------------------------------------------------------------------------------------------------GIMTFNDFKALEGDRQMGVRSLPVTLGPEAAARVACLVMLAAQFSVITLLFLWDRPAHALAVAVLVAVQVWAMAVMMRDPKGKAPWYNGPGVGAYVSGMMIAAIALRGM----\n>MGYP001426274676/25-309 [subseq from] FL=0\n------------------IQLMKPITWIPLIWGVICGAAASGnfTWTLNNVLASMACMLMSGPLLAGYTQTINDFFDKDIDAINEPNRPIPSGAISIKQVKIQIWVLLLLGLIVAYLLDlyamhdyPSVFLLALGGSFVSYIYSAPPLKLKQNGWLGNYALGASYIALPWWAGQALF--GKLTVITALLTLAYSISGLGIAVINDFKSVEGDSKLGLKSLPVIFGIKNASRISAGLIDIFQLAMVIVLITIGQHLASVILILLVIPQItFQDMWLLRDPLKYDVKYQASAQPFLITGMLVTALAI-------\n>MGYP001000611860/1-176 [subseq from] FL=0\n------------------------------------------------------------------------------------------------WGLAIALFWTALCVVAALPLGAFGVAAVAVALLFSWGYSAPPFRFKRNGWIGNAAVGFTYEGLAWVTGAGIMlGNRVPPMPLVVLAVLYSIGAHGIMTLNDFKAIEGDRRMGVASLPVQLGAHGAARMACLFMLVPQVV-VALLLVWGLLPYAVAVLLLIYAQIPLMMRFMRDPVGR------------------------------\n>MGYP001550393401/244-327 [subseq from] FL=0\n-------------------------------------------------------------------------------------------IIPGRWGLYIALVMSVLSLGLGWFLGPWGFGATVVAVLCAWAYSAEPVRLKKSGWWGPGLVGICYEGLPWFTGAAVLAMGAPEF-------------------------------------------------------------------------------------------------------------------------------\n>MGYP001793581819/54-339 [subseq from] FL=1\n-----------------RLQLTKPITWIPLIWGVVCGAASSGgfEWKFEHVLMSLTCMLLSGPLLTGYTQTINDFYDREIDAINEPYRPIPSGAIsiPQVVTQIWVLLLGGLGVAFGldvWVGHefPTITAIAAIGTFLAYIYSAPPLKLKQNGWLGNYALGASYITLPWCAGHALFGELNPTIFALT--LFYSCAGLGIAIVNDFKSVEGDSQLGLKSLPVMFGVGTAAWICVCAIDIFQFGVAGYLVSIHQNLYAVLLVLLVIPQVvFQDMYFLRDPIANDVKYQASAQPFLVFGMLVTGLAL-------\n>MGYP002630146394/34-319 [subseq from] FL=1\n-----------------RLQLMKPVTWIPLIWGVLCGAAASGNfhWSFSEVGASIACMLMSGPLLAGYTQTLNDYYDREIDAINEPYRPIPSGAIPlGQVKAQIWILL-LAGLGVAYALDLWaGHGTPVLLLLAlggsfvSFIYSAPPLKLKQNGWLGNYALGASYIALPWWAGQALFG--QLTWTTAILTLAYSLAGLGIAVVNDFKSVEGDRALGLQSLPVAFGITRASWISAGMIDLFQLAMVAVLIAIGQHFAAVLLVLLIIPQITFQDIwLLRDPVAFDVKYQASAQPFLVLGMLVTALAI-------\n>MGYP001041457646/12-133 [subseq from] MGYP001041457646\n---------RSI-SPSAVLELLKPITWFPPMWAFMCGVVSISQPAYAHLGTIFLGVLLTGPLVCATSQAVNDWFDREVDAINEPHRPIPSGRIPGRWGLYIGIIWTVLSLIVAAFLGKVVVAATIVGLILAW--------------------------------------------------------------------------------------------------------------------------------------------------------------------------\n>MGYP001270659693/23-308 [subseq from] FL=1\n-----------------RLQLMKPITWIPLLWGVICGAAASGNYEWRpSFVLASLGcMLMSGPFLTGYTQTINDFYDREIDAINEPNRPIPSGAISLLQVKVQIFVLLFGGLGIAYLLDKWAehkipivFLLALGGSFVSFIYSAPPLKLKQNGWLGNYALGASYIALPWWAGQALF--GRLTWATALLTLAYSLAGLGIAIINDFKSVEGDKKLGLQSLPVEFGIKKASWISAGMIDIFQLLMVVILILIGQHFASVILLLLIIPQITFQDIwLVRDPLKFDVKYQASAQPFLILGMLVSAIAI-------\n>MGYP001220536999/23-309 [subseq from] FL=1\n-----------------RLQLMKPITWIPLIWGVICGAAASGNfhWQPSNVLASLACMFMSGPLLTGYTQTINDYFDREIDAINEPNRPIPSGAVSLLE-VKVQIwVLLLTGIAVAYGLDVWANHSipsvlllALGGSFVSFIYSAPPLKLKQNGWLGNYALGASYIALPWWAGQALF--GQLTWITALLTLAYSLAGLGIAVINDFKSVEGDKALGLESLPVVFGIKNASLISAGMIDIFQLMMVGVLILIGQQFASVILILLIIPQItFQDMWLLRDPLAFDVKYQASAQPFLILGMLVTALAIG------\n>MGYP003325584588/1-103 [subseq from] FL=1\nMSVTNSKQPTTYPNFLVVLELLKPITWFPPMWAYACGVISSGASIAENLDLLILGIIVAGPVVCGMSQAANDWCDRHVDTINEPNRPIPSGRMPGNWGLKIAL-------------------------------------------------------------------------------------------------------------------------------------------------------------------------------------------------------\n>MGYP001437453954/1-135 [subseq from] FL=0\n-----------------------------------------------------------------------------------------------------------------------------------------------------------------FTGAAILSLGLPSSKTIILAFLYALGAFGIMTLNDFKAVDGDRETGINSLPVIVGEQLAARIACAAITIPQIVVILFLFYWNLPVYGSLLATSLILQFLAMLRLLKNPVGLAPWYNATGVLLYIVGMMTSAIAIS------\n>MGYP000585579468/92-211 [subseq from] FL=0\n---------------------------------------------------------------------------------------------------------------------------------------------------------------------------------LLLAVLYSLGAHGIMTLNDFKAIDGDLQMGVRSISAQLGAPRAARLACWTMALPQVVVISLLIHWERPVHALLVGALLLLQFAAMRRLLRDPRRFAPWYNATGVTLYVLGMLASAFAVRA-----\n>MGYP000606571831/12-156 [subseq from] FL=1\n-----------------------------------------------------------------------------------------SGRVSESNALRFAFGWSLLAQAWSFTLGPWVAGATALGLFLAWAYSAPPLRLKQNGWWGNLAVGVSYEGLAWITGAAIVLGGAlPGWSILLVAALYSIGAHGIMTLNDFKAIDGDITIGIRTLPVQLGPQPAARLACFVMIAPQL---------------------------------------------------------------------\n>MGYP003396454920/1-135 [subseq from] FL=0\n---------------------------------------------------------------------------------------------------------------------------------------------------------------------AVMGASMPDWRIVVIALLYSVGAHGIMTLNDFKSVEGDKRMGIDSLPVLLGVSNAARFACLVMAVPQVAVVGLLLAWQLPFYAASVGALLIGQLFLMAHFLKNPRQRAPWYNGTGISCYVVGMLISASALAAIQV--\n>MGYP000147132327/12-120 [subseq from] MGYP000147132327\n---------AACPAPRAVLELLKPVTWFPPMWAFLCGVVSSGEAVLPQLGFLALGILLTGPLVCATSQAVNDWFDRHVDAINEPDRPIPSGRIPGRWGLWIGLAWSALSLAVAALLGP----------------------------------------------------------------------------------------------------------------------------------------------------------------------------------------\n>MGYP000892026345/5-151 [subseq from] FL=0\n-------------------------------------------------------------------------------------------------------------------------------------------------------CGLCYEGLAWATGAAVMAAGAmPSSRSLLLAFLYSLGAHGIMTLNDFKSIDGDRRMGIASLPVQLGVKGAAWAACATMALPQVVVIALLLSWGAGWHALAVSGLLAVQLVLMARFLASPRERATWYSALGVNFFVIGMLVSAFALRA-----\n>MGYP001826531286/2-149 [subseq from] FL=0\n-------------------------------------------------------------------------------------------------------------------------------------------------------VGLSYEGLAWITGAAVVLGGArPAAEILWIALLYSLGAHGIMTLNDFKSREGDLRMGVGSLPARLGPERAARVAAIAMVVPQLVVIALLAVWGAPTHALAVGALVVVQIAMLRRLLVQPdEARALWFSALGVPVYVSGMMVAAFALRG-----\n>MGYP001546813108/40-325 [subseq from] FL=1\n-----------------RLQLMKPITWIPLIWGVVCGAASSGnySWTLENILLAAACMFLSGPLMTGYTQTVNELYDREIDAINEPYRPIPSGAIslPQVKVQIFVLLLAGWALAYGLDVAvghdfPTILCIALGGSFIAYIYSAPPLKLKQNGWLGTYALGSSYIALPWWTGHALF--GHLNWTIVILTLIYSFAGLGIAIVNDFKSVEGDRALGLKSLPVMFGVTTAAWICVIAIDVFQLGIGSYLVAIHENIYAIIVFLLVMPQIVFQNIyFLKNPLENDVKYQASAQPFLVLGMLFTGLAL-------\n>MGYP000925907032/3-101 [subseq from] FL=0\n-----------YPAPSAVAELLKPITWFPPMWAFGCGVVASGAPVSERWGLVLVGVLLAGPLVCATSQAVNDWFDRHVDAINEPNRPIPSGRMPGRWGLYIAVLSNILEL------------------------------------------------------------------------------------------------------------------------------------------------------------------------------------------------\n>MGYP002778466825/1-141 [subseq from] FL=0\n--------------------------------------------------------------------------------------------------------------------------------------------------------------LAWITGAAVMLGGAlPDVRILLLAAAYSAGAHGIMTLNDFKSIEGDRRMGVRSLPVQLGVDAAARVACAAMALPQALVAALLLHWDRPVHAIAVGGLLAVQLAMMLRFLRAPVQRALWYSGLGVVLYVAGMMVAAFAVRAF----\n>MGYP003482522852/2-152 [subseq from] FL=0\n------------------------------------------------------------------------------------------------------------------------FIATCVALFCGWAYSSPPFRFKRSGWIGPLVCALSYEGLSWFTGASVMLGGVPSGITLSALLLYSLGAHGIMTLNDFKAVRGDRATGLRSLPVIMGVRNAALLACAVMALAQIAVIGILVWQSLMFSAAIVGMFAAIQIGLMTRLVSDPAK-------------------------------\n>MGYP002831714868/6-120 [subseq from] FL=1\n----LSLGTSPPPAARDALALLKPITWFPPMWAFAVGVVSSGAAVDGRWLLVGLGVLLAGPMVCGTSQAVNDWFDRHVDAINEPDRPIPSGRVAGRWGLYIAVIGTVLSLLLAMALGPL---------------------------------------------------------------------------------------------------------------------------------------------------------------------------------------\n>MGYP000355915775/5-176 [subseq from] MGYP000355915775\n----------------------------------------------------------------------------------------------------------------------------FVGVLMSHTYSGPPIRAKRNGWFGNLIVGLAYEGVAWLTGSFAITQGVPSPETIALAIIFSLGAHGIMTLNDFKSVVGDNIRQVASIPVQLGEKNAAILASAIMDIAQIAALSILVWKGSWATSVSILLLLLAQLPMQKILIANPREKAVWYNAFGTLLYVLSMMVCAVGIR------\n>MGYP003846281667/4-103 [subseq from] FL=0\n------------PALSAITELFKPITWFPPMWAFACGAISSGLSLTDRWGLVLAGMALSGPLVCATSQAVNDWFDRHVDAINEPNRPIPSGRIPGRWGLYIAIVASLVSASV----------------------------------------------------------------------------------------------------------------------------------------------------------------------------------------------\n>MGYP001551940718/29-146 [subseq from] FL=0\n----------------------------------------------------------------------------------------------------------AASLAVAAALGVWVLGAAIVGVALAWAYSAPPLRLKRNGWWGCAAVAGAYEGLPWFTGAAVMVGGFPDWRIVVMAALYSLGAHGIMTLNDFKAVEGDTRLGIRSLPVILGTDRAARLA------------------------------------------------------------------------------\n>MGYP003704756765/2-148 [subseq from] FL=0\n---------------------------------------------------------------------------------------------------------------------------------------------------------VSYEGLAWVTGATLLSGGAlPSKPSLLLAGLYSASAHGIMTLNDFKAIEGDRQMGVRSLPVQLGALKAAQVSALMMLIPQLLVLGLLLLWGKPIYALIIAGLIIGQILLLRNFLKKPIEKALFYSGFGVPLLVSGMMVSAFAVNHLG---\n>MGYP000724524263/3-151 [subseq from] FL=0\n-------------------------------------------------------------------------------------------------------------------------------------------------------VGLSYEGLAWITGAAVFLGGSeiPPTPILVMALLYSVGAHGIMTLNDFKSVQGDRELGLRSLPARYGPHRAAIIACWFMTLPQLVVIALLIESGAIWQAAVVSVLVTLQLLAMGKMLKRPEALAPWYNGTGVTAYVTGMMVTATAVPGM----\n>MGYP002064761560/22-115 [subseq from] FL=0\n-------------------------------------------------------------------------------------------------------------------------------------AAVPPARLKRNGWWGNAAVGICYEGLPWFTGAAVLTAGAPSWQIVVIALLYAIGAHGIMTLNDFKALEGDRKTGVNSLPVTLGPERAARILAPV---------------------------------------------------------------------------\n>MGYP002633535732/55-340 [subseq from] FL=0\n-----------------RLQLMKPVTWIPLIWGVICGAAASGRFEWT-VPNVLasfACMLMSGPLLAGYTQTINDYYDREIDAINEPYRPIPSGAISLPQVKAQIWVLLLAGLALAWGLDRWAGHSTpVVlllalgGSFVSFIYSAPPLKLKQNGWLGNYALGASYIALPWWAGQALF--GQLTWATALLTLAYSLAGLGIAVVNDFKSVEGDRALGLQSLPVVFGIERASWISALMIDLFQLAMVGVLIAIGQHFAAVLLVLLIVPQITFQDIwLLRDPVAFDVKYQASAQPFLVLGMLVTALAI-------\n>MGYP001328083461/23-305 [subseq from] FL=0\n-----------------RLQLMKPITWIPLLWGVICGAAASGNFQWRLGDVIasIACMVMSGPMLTGYTQTINDYFDREIDAINEPSRPIPSGAISLfQVKLQVW-VLLIGGLLIAYALDYWAghetpnvFYLALGGSFISYIYSAPPLKLKQNGWIGNYALGASYIALPWWAGQALFG--QLTWTTSLLTLAYSLSGLGIAVINDFKSVEGDKELGLESLPVVFGIKNASRISAAMIDIFQIAMVFVLIAIGQHFASVILVLLIIPQITFQDIwLLRDPLAFDVKYQASAQPFLILGMLVTA----------\n>MGYP003471271843/62-199 [subseq from] FL=0\n---------------------------------------------------------------------------------------------------------------------------------------------------------AC--GLAWITGAAVMAGVAPSLRSLILAALYSAGAHGIMTLNDFKSIEGDARMGVGSLPVQLGPRRAAQVACWVMAVPQVAVIGLLLDWGQPWHAAGVTALLAVQVLMMRRFVAKPRERALWYSGFGVPLFVLGMLVSAF---------\n>MGYP003304635305/3-132 [subseq from] FL=0\n---------------------------------------------------------------------------------------------------------TLVAQTWALMLGPWVAAATFIGLVLAWAYSAPPLRLKLNGWWGNSAVALSYEGLAWITGAAIVLGGdLPPTPILIIALLYSIGAHGIMTLNDFKSVEGDLQMGIRSLPAQMGRERAAKVACVFMLLPQLN--------------------------------------------------------------------\n>MGYP001793343338/57-342 [subseq from] FL=1\n-----------------RLQLMKAITWIPLIWGVVCGAASSGkfTWTVENVLISAACMLMSGPLLTGYTQPINDYYDRALAALTEPNRPIPSGAISLKQVQVQIWVLLLSGLAVAYGLDVWAghefptlFALAVGGSFVSYIYSAPPLKLKQNGWLGNYALGASYIALPWWAGHALF--GELNATIIVLTLIYSMAGLGIAVVNDFKAVEGDRQLGLKSLPVMFGVQTAAWISVLMIDIFQGGMAAYLIAIHKNLYAVLLILLIIPQItFQDMYFLRNPLENDVKYQASAQPFLVLGMLVMAIAL-------\n>MGYP000346676536/42-327 [subseq from] FL=1\n-----------------RLQLMKPITWIPLLWGVICGAAASGHyqWCLSNVLAAFACMIMSGPLLAGFTQTINDYYDREIDAINEPNRPIPSGAIPLIQvKLQIWVL-LLGGLGVAYALDIWANHSTpsvlllaLGGSFVSYIYSAPPLKLKQNGWLGNYALGASYIALPWWAGQALF--GQLTWTTALLTLAYSLAGLGIAIINDFKSVEGDKALGLQSLPVVFGIKTASWISAGMIDVFQLAMVGVLILIGQHFASVILILLIIPQITFQDIwLLRDPLAFDVKYQASAQPFLILGMLVTALAI-------\n>MGYP002718178777/4-105 [subseq from] FL=1\n------------PTPSAVLELLKPITWFAPMWAYGCGVVSSGVPAGDRWPLVIAGIVLAGPLICATSQAVNDWYDRDVDAINEPNRPIPSGRLPGRWGFYFHAEITAAEAAAAA--------------------------------------------------------------------------------------------------------------------------------------------------------------------------------------------\n>MGYP003562385973/64-293 [subseq from] FL=0\n-----------------RLQLMKPITWIPLIWGVVCGAASSGhyTWSIENVLIAAACMLMSGPLLAGYTQTINEYYDREIDAVNEPYRPIPSGAIPLPQVVVQIWVLLVAGLALAYGLDRWAghtFPimtvLAIFGSFVSYIYSAPPLKLKQNGWAGSYALGASYIALPWWAGQALFGNLTPTI--VLLTLFYSLSGLGIAIVNDFKSVEGDRQFGLKSLPVMFGVQNAAWICVLMIDIFQVGMAAYLI--------------------------------------------------------------\n>MGYP001183826808/12-107 [subseq from] FL=0\n-----------YPDLSTSIELIKPITWFPPMWAFLCGAVSTGSISLNDIPLIVLGIFLAGPIVCGMSQAANDWCDRHVDAINEPDRPIPSGRMPVGWGLGIAIVMSI---------------------------------------------------------------------------------------------------------------------------------------------------------------------------------------------------\n>MGYP002396354793/30-132 [subseq from] FL=0\n----------------AYLQLLKPITWFPPMWAFACGLVASGADLLERWPLILAGVALAGPLICGTSQIVNDWFDRHVDALNEPDRPIPSGRVPGRRALWFACLWTVLSLAVAVALGPW---------------------------------------------------------------------------------------------------------------------------------------------------------------------------------------\n>MGYP002780315344/2-104 [subseq from] FL=0\n----------------------KPVTWFPPVWAFGCGVVSSGAPLSERWPLALAGLLLAGPMVCGMSQAVNDWFDRHVDAINEPDRPIPSGRVPGTWGFWLAVLWSALAFGAGSLLGPTGMVATG---------------------------------------------------------------------------------------------------------------------------------------------------------------------------------\n>MGYP003383818209/44-329 [subseq from] FL=0\n-----------------RLQLMKPITWIPLIWGVVCGAASSGsyTWTLENVLMAAACMLLSGPLMTGYTQTINDYYDREIDAINEPYRPIPSGAIsiPQVKAQVFILLIGGWILAYGldiWAQNQFPTitTIAVVGAFLAYIYSAPPLKLKQNGWLGNYALGASYITLPWCAGHALF--GELNLTIVFLTMFYSLAGLGIAIVNDFKSVEGDRQLGLKSLPVMFGVTTAAWICVLSIDVFQAGIAAYLISIQQNAYAVLLILLIIPQItFQDMYFLRDPLENDVKYQASAQPFLVLGMLVTGLAI-------\n>MGYP003346176427/4-121 [subseq from] FL=0\n------------PQLSTVAELLKPITWFPPMWAFACGSITGSETILENLPIFFLGLLLTGPLVCATSQAVNDWYDRHVDAINEPQRPIPSGRIPGCWGLGIALVWTVVSLCWAWQLGDWAFKATLLALLL----------------------------------------------------------------------------------------------------------------------------------------------------------------------------\n>MGYP000585444954/4-150 [subseq from] FL=0\n---------------------------------------------------------------------------------------------------------------------------------------------------------VSYEGLAWVTGATLLSAGAmPSKPSLLLAGLYSASAHGIMTLNDFKAIEGDRQMGVRSLPVQLGAKRAAQVSAVLMLAPQVIVLVLLLSWDKSSYAAAIGALMTGQMFLLRDFLKRPIEKALFYSGFGVPLLVSGMMVAAFAVNGMG---\n>MGYP003338797638/7-177 [subseq from] FL=0\n-------------------LLMKPVTWFPPAFAFICGTVASGATHFDfvTVARVALGSLMAGPILCGLSQVINEYCDREVDAINEPQRPIPAGLVTMRHVFWTIAVLTVLSLGMASVFGISVVYMTLIGIFFAIAYSAEPLRAKKLGWIGNTLVAVSYEGLPWVAGHLAFAHMTGG--SLLLAGLYSLGAHG----------------------------------------------------------------------------------------------------------------\n>MGYP003350504225/221-326 [subseq from] FL=0\n--------------------------------------------------AIFLGLVLAGPLVCASSQAVNDWFDRHVDAINEPHRPIPSGRIPGQWGLYIAIFWTVLSLLWAWHLSPWGFAAAGLGLVLAWAYSAPPLRLKENGWFGNAACALSY--------------------------------------------------------------------------------------------------------------------------------------------------\n>MGYP002683134774/9-101 [subseq from] FL=0\n------------PAPSVVLELLKPITWFPPMWAFACGVISSGVTTDGRWPLIITGVLLAGPLVCATSQAVNDWFDRHVDAINEPHRPIPSGRMPGRWGLYIPIAV-----------------------------------------------------------------------------------------------------------------------------------------------------------------------------------------------------\n>MGYP003543821154/2-164 [subseq from] FL=0\n-----------------------------------------------------------------------------------------------------------------------------------------PVRLKNNGWWGNAACALSYEGLAWLTGTAVMLGGAwPGPHSVALALLYSVGAHGIMTLNDFKAIEGDRRMGVASPPVQLGALGAARAACLFMFLPQVAVAALLLNWQLPWHAAAVLALGLAQWPLMARFLRQPVERALHVSAFGVPLFVSGMMVSAWGLRQLH---\n>MGYP002790819586/1-131 [subseq from] FL=0\n--------------------------------------------------------------------------------------------------LWLALVWTALSLLVATLLGPWGFAAAVLGLVLAWMYSAPPVRLKRNGWWGNTACAFSYEGLAWFTGTAVMLGGAmPDPRSIALAMLYSIGAHGIMTLNDFKSIHGATRMGIASLPVQPGPEGAARAACLIM--------------------------------------------------------------------------\n>MGYP000267023209/143-282 [subseq from] FL=1\n-----------------------------------------------------------------------------------------------------FLFVAGLSLAVALALGPVVFWAAVFGMAMAWAYSAPPFRFKGNGWWGNAACGLCYEGLAWVTGAVVMAGGLPDSRSLLLAGLYSLGAHGIMTLNDFKSIEGDTRFGLRSLPVILGAEMAAKVACIFMALPQAVVG---APWGK----------------------------------------------------------\n>MGYP003336794956/45-306 [subseq from] FL=1\n-----------------RLQLMKPVTWIPLIWGVLCGAAASGNfqWRPSDVLASLACMLMSGPLLAGYTQTINDYYDRDIDAINEPYRPIPSGAIPLdQVKLQIWV-LLIAGLAVAFGLDRWAGHSTpVLfllalgGSLVSFIYSAPPLKLKQNGWLGNYALGASYIALPWWAGQALF--GQLTWTTALLTLAYSLAGLGIAVVNDFKSVEGDRALGLQSLPVAFGIEKASWISAAMIDVFQLAMVAVLIAIGQHFAAVLLVLLIIPQITFQDIwLLRDPVA-------------------------------\n>MGYP003439445809/36-321 [subseq from] FL=1\n-----------------RLQLMKPITWIPLMWGVVCGAASSGeyTWSIDNVLKAALCMLMSGPLLTGYTQVVNELYDREIDAVNEPYRPIPSGAISIPQVVTQIFVLLAGGIGVAYLLDraanhdfPIMTCLAIGGAFVAYIYSAPPLKLKQNGWLGTYALGASYIALPWWAGHALF--GTLNWTLIALTLFYSLAGLGIAIVNDFKSVEGDRQFGLKSLPVMFGIDKSAWICVLMIDIFQAGIAVYLIAIHQNLYAAILLLLIIPQItFQDMYFLPNPLENDVKYQASAQPFLVLGMLVAGLAL-------\n>MGYP001188719545/1-120 [subseq from] FL=0\nMSVNYIKQNQSISNPLAVLELIKPITWFPPMWAFACGAVASGSSFKDHIGLIFLGLLLTGPLVCASSQAVNDWFDREVDAINEPDRPIPSGRIPGNLGLKIAIVWSLLSICVSTLLGYWG--------------------------------------------------------------------------------------------------------------------------------------------------------------------------------------\n>MGYP003349472071/12-189 [subseq from] FL=0\n-------------------------------------------------------------------------------------------------------------------------GAAIAGLLLAWAYSAPPLRLKNNGWLGNAACGLSYEGLAWMTGAAVMAGGAmPGARSLLLALLYSIAAHGIMTLNDFKSVQGDARMGVRSLPVQLGVQRAAIVACLMMQVPQWAVVAYLMQLDLPWHALGVLGLSLAQVPLMQRFIAQPIERALHLSAFGVPLYVSGMMVSAWGLRSL----\n>MGYP001176847489/21-118 [subseq from] FL=0\n-------------ALSTVTELLKPITWFPPMWAFACGVISSGLTTDGRWPLIITGVLLAGPLVCATSQAVNDWFDRHVDAINEPHRPIPSGRMPGRWGLYIAIGWTLLSML-----------------------------------------------------------------------------------------------------------------------------------------------------------------------------------------------\n>MGYP001802902719/32-122 [subseq from] FL=0\nMSVRTELHIRTWPEPRAALTLIKPITWFPPMWAYMCGAISSGGAIFDNWALVLIGIILAGPVVCGMSQAANDWCDRHVDAINEPDRPIPSG-------------------------------------------------------------------------------------------------------------------------------------------------------------------------------------------------------------------\n>MGYP002137761950/4-130 [subseq from] FL=0\n---------------------------------------------------------------------------------------------------------TLLSMIVATALGPWGFAATVVGLLLAWAYSAPPLRLKRNGWWGNTACAISYEGLAWITGAAVMAGGAtPSVRSLILAALYSAGAHGIMTLNDFKSIEGDKRTGINSLPVLLGA-VAADLVVGSLVLAQ----------------------------------------------------------------------\n>MGYP000002601291/1-280 [subseq from] FL=0\n-----------------------PITWIPLIWGVICGAAASGNfeWTFSNVLASLACMLMSGPLLAGYTQTINDFFDKEIDAINEPNRPIPSGKISIKDVKIQIWVLLIAGLIVAFLLDLYakhNFPSVLLlalgGSFVSYIYSAPPLKLKQNGWLGNYALGASYIALPWWAGQALF--GKLTVVTALLTLAYSLSGLGIAVINDFKSVEGDSKLGLNSLPVVFGIKNASRISAGLIDIFQLAMVVVLIIIGQNLASVILVLLIIPQItFQDMWLLRDPLKFDVKYQASAQPFLITGMLVTALAI-------\n>MGYP000565780359/104-180 [subseq from] FL=0\n--------------------------------------------------------------------------------------------------------------------------ATVVGVLAAGAYSVEPVRIKRSGWWGPGLVGLCYEGLPWFTGAAVLSAGVPSFEIVTIALLYAFGAHGIMTLNDFNA-------------------------------------------------------------------------------------------------------\n>MGYP001229918882/13-274 [subseq from] FL=0\n-----------------RLQLMKPITWIPLLWGVICGAAASGNYHWEISNILasISCMVMSGPLLTGYTQTINDYYDREIDAINEPSRPIPSGAISLLQVRIQILVLLGAGLAVAYGLDSWAGHStpTVFllalgGSFVSYIYSAPPLKLKQNGWLGNYALGASYIALPWWAGQALF--GQLTWTTAFLTLAYSLAGLGIAVINDFKSVEGDRALGLKSLPVVFGIKNASFISAGMINVFQLAMVGVLILIGQHLASVILVLLIIPQITFQDIwLLRDPLA-------------------------------\n>MGYP000087142550/1-93 [subseq from] FL=0\n------------------LELLKPITWFPPMWALGCGIVSSGVSPGQRWPLIAAGVLLAGPMVCGTSQAVNDWYDRDVDAINEPQRPIPSGRMPGRWGLYVAVAWTALALD-----------------------------------------------------------------------------------------------------------------------------------------------------------------------------------------------\n>MGYP000358534577/5-111 [subseq from] FL=0\n----------------------------------------------------------------------------------------------------------------------WGDLLTALALVLAWAYSAPPLRLKLNGWWGNAAVGLCYEGLPWFTAAAVAAGGLPSPYTLWLALLYSIGAHGIMTLNDFKAIEGDRATGIRSLPAKLGPDVAARIAV-----------------------------------------------------------------------------\n>MGYP001209328197/1-127 [subseq from] FL=0\n--------------------------------------------------------------------------------------------------------------------------------------------------------------LAWFTGALVMTGSMPDRRIVSLAALYALGAHGIMTLNDFKAVEGDTQMGIRSLPVQLGVDRAVRVACLFMALPQVVVIGLLMQWGTSVQAALVGVVLALQLLAMRRLLTDPRGLAPWYNATGVQAGV-----------------\n>MGYP003851837835/1-123 [subseq from] FL=0\n----------------------------------------------------------------------------------------PSGRMPGAWGFYVACFFTALSLLVAGVLGAAVLGAAAVGLALAWAYSAPPFRLKKNGWWGNSAVALCYEGVPWLTAVVVMTGTLPRIEIVVIALLYSVGAHGIMTLNDFKSVQGDRRMLLMSL-------------------------------------------------------------------------------------------\n>MGYP000305302016/37-158 [subseq from] FL=0\n--------------------------------------------------------------------------------------------------------------------------------------------------------------------------------SLLLALLYSIGAHGIMTLNDFKAIEGDTRMGVRSLPVQLGVQGAARTACAVMAVPQVVVIALLFQWGAPLHAAAVLGLLVVQLVMMRRFLAAPVQRALWYSGFGVPLFVSGMMVSAFALRGL----\n>MGYP000220763375/1-142 [subseq from] FL=0\n----------------------------------------------------------------------------------------------------IAIAWTLLSLLWATMMGPWGFAACALAIVLSWAYSMPPVRLKKNGWYGNAACGLSYEGLAWLTGTAVMLGGAwPGANAVYLALLYSLGAHGIMTLNDFKAIEGDRQMGIFSLPVQLGIKGAAGTACWVMLLPQFVVVALLLL-------------------------------------------------------------\n>MGYP002397207670/5-107 [subseq from] FL=0\n------------PSPSSILELLKPVTWFAPMWAFGCGIVSAGVPLQDRWLFFIGVVLLAGPLVCGTSQAVNDWFDRHVDAINEPNRPIPSGRIPGRWGLYIAIIFSLLSLLVAAL-------------------------------------------------------------------------------------------------------------------------------------------------------------------------------------------\n>MGYP003315128557/22-137 [subseq from] FL=0\n-------------------------------------------------------------------------------------------------------------------------------------------------------------------------------------RLYAVGAHGIMTLNDFKALKGDRQTGINSLPVQFGPNKAAKIACWVMTIPQLLVVILMSSWGALEHAVFIGCLVLGQFLAMRKLLKDPQKFAPWYNATGVLMFVLGMMVCAFGLRN-----\n>MGYP000376668391/14-135 [subseq from] FL=0\n------------------------------------------------------------------------------------------------------------------------------------------------------------------------------WRIIGMAAAYSLGAHGIMTLNDFKSVEGDRATGIDSLPVLLGVDRAARLACWVMALPQMLVVGLLLRWGHPYHASAIVLLLAVQLVLMQRFLGAPRRLAPWYNGTGTTLYVVGMLVSAFALR------\n>MGYP002653874351/2-131 [subseq from] FL=1\n------------------------------------------------------------------------------------------------------------------------------------------------------------------------AASVPDHRVLLVALLYSVGAHGIMTLNDFKSVEGDGRTGIRSLPVQLGTLGAARLACLVMAVPQVAVILGLFAWDRPWHGTVIGLLLLGQLILMRRLLAAPRERAAWYNGTSTTLYVLGMLVAAFALRPL----\n>MGYP000212219510/4-123 [subseq from] FL=0\n-------------------------------------------------------------------------------------------------------------------------------------------------------------------------------RIILVAALYSVGAHGIMTLNDFKSVRGDEAMGLRSLPVQLGVEGAARFACWVMALPQVAVILLLIVWGAPVHAIIITAMLAAQLVLMLRLLKAPRERAAWYNATGTSLYVLGMLVSAICL-------\n>MGYP000880690418/41-160 [subseq from] FL=0\n----------------------------------------------------------------------------------------------------------------------------------------------------------------------------------AVAALYSAGAHGIMTLNDFKSIDGDTRMGVRSIPVQLGPERAARLACVFMTIPQLAVIGLLLLWNRPLHAIAVGGLVAAQVMLMPRLLAAPKERAPWYNGTGVTLFVSGMLVTAFALRPL----\n>MGYP001811451215/2-133 [subseq from] FL=0\n----------------------------------------------------------------------------------------------------------------------------------------------------------------------VMLTALPDAKIILLAALYSIGAHGIMVLNDFKAVEGDRRTGVDSLPVTLGVVGAAKAAGGSMAIAQICVVAALIAWGQVWHAGAVLALTISQIVLMQRLFRDPAARAPWYNGVGVTQYVAGMMIAAFAVQPL----\n>MGYP000038247964/7-117 [subseq from] FL=0\n------ASPRAkVPTPGAVLALLKPVTWFPPMWAFACGAISAGQITSDRWVAVALGVLLAGPLLCGTSQAVNDWFDRDVDAINEPDRVIPSGRMPGRWGLGVAIVNSVLSMIVASLL------------------------------------------------------------------------------------------------------------------------------------------------------------------------------------------\n>MGYP003704937619/1-165 [subseq from] FL=0\n------------------------------------------------------------------------------------------------------------------------------------AYSAPPLRLKENGWWGNAACGLSYEGLAWITGAAVMAGGAmPDSRSLVLALLYSLSAHGIMTLNDFKSVEGDRLMGIGSLPVQLGVRLAAVTSSWIMLLPQLVVVILLLQWERPWHALAIVGLMYGQSRLMGFFIASPIERALKMSAFGVPLLVAGMMVAAFGLR------\n>MGYP000917588685/2-113 [subseq from] FL=0\n------------------------------------------------------------------------------------------------------------------------------------------------------------------------------------------GAHGIMTLNDFKSVEGDRRMGVASLPVQLGIERAVRLACIVMAVPQLVVIALLAGWGWPIHAGLVGLLLLAQLALMVRLLASPRERAPWYNATGTTLYVLGMLVAAFALRAM----\n>MGYP000886920288/13-122 [subseq from] FL=0\n---------RTWPTGTTVLELLKPITWFPPMWAFACGAVAAGIPFSGHWLVLVAGIILAGPMVCAASQAVNDWFDRHVDAINEPQRPIPSGRMPGHWGLYVAIAWTTLSALLGYFISPW---------------------------------------------------------------------------------------------------------------------------------------------------------------------------------------\n>MGYP002854356128/121-403 [subseq from] FL=1\n------------------VQLTKPGTWVPLIWGVMCGAAASGHyeWNLDNVGKALLCMTMSGPFLTGYTQTINDWYDREIDAINEPYRPIPSGAISENeVKAQIAVLLVggwLCALQLdRWCEHdiPVVFLLSLFGSYISYIYSAPPLKLKAEGWKGCYALGSSYIALPWWAGMATFGTLTPDVMFLTV--LYSIAGLGIAIVNDFKSIEGDRKLGLQSLPVAFGVEKAKWLTVSTIDITQLFVAFYLRAIGEETYSNVLLCLIFPQIFfQFKFFLPDPMKNDVKYQASAQPFLVFGLLTTGL---------\n>MGYP003950034677/42-327 [subseq from] FL=1\n-----------------RLQLMKPVTWIPLLWGVICGAAASGQYQW-RLPDVLAAaacMVMSGPLLTGYTQTINDYYDREIDAINEPYRPIPSGAIPLTQvKLQIWML-LLGGLAVAYGLDRWAEHTTpvvLFlalgGSFVSFIYSAPPLKLKQNGWIGNYALGASYIALPWWAGQALF--GQLTWTTAMLTLAYSLAGLGIAVINDFKSVEGDRALGLQSLPVVFGIKKASWISAGMIDIFQLAMVVVLIAIDQHFASVVLILLIIPQITFQDIwLLRDPLAFDVRYQTSAQPFLILGMLVTALAI-------\n>MGYP000219896597/23-304 [subseq from] FL=1\n-----------------RLQLMKPVTWIPLIWGVVCGAAASGNyeWRLDHVAAALACMVMSGPLLAGYTQTINDFYDREIDAINEPYRPIPSGAISlGQVKVQIWGL-LIAGLAVSWGLDVWAGHSTpVLfllalgGSFVSYIYSAPPLKLKQNGWLGNYALGASYIALPWWAGQALF--GQLTWATALLTLAYSLAGLGIAVVNDFKSVEGDRALGLQSLPVAFGIGPASWISAGMIDLFQLLMVAVLIAIEQHFAAVLLVLLIVPQITFQDIwLLRDPVEFDVKYQASAQPFLVLGMLVT-----------\n>MGYP003786859971/1-114 [subseq from] FL=0\n--------------------------------------------------------------------------------------------IPGQWGLLIGQLWTVVSLCVALLLGFWVFVAACIGMALAWAYSAPPIRLKRNGWWGNAAVAGCCEGLPWFTGAAIMSGGLPSGRILALAALYSAGAHGIMTLNDFKSVEGDRRQ------------------------------------------------------------------------------------------------\n>MGYP001799643756/4-89 [subseq from] FL=0\n---TSTLQPRQLPDPRAMLTLIKPITWFPPMWAYLCGVVSSGVSPTGQWGLVVLGVFLAGPIVCGMSQAANDWCDRHVDAINEPHRPIP---------------------------------------------------------------------------------------------------------------------------------------------------------------------------------------------------------------------\n>MGYP002654676318/18-115 [subseq from] FL=0\n------------LKPRDVLELLKPITWFPPMWAFMCGAVSSGAGlDGRLW-FVAGGVLLAGPLVCGTSQAVNDWFDRHVDAINEPHRPIPSGRIPGRWGLYIAVIATLISA------------------------------------------------------------------------------------------------------------------------------------------------------------------------------------------------\n>MGYP001809842905/63-348 [subseq from] FL=1\n-----------------RLQLTKPITWIPLIWGVVCGAASSGhfTWTFEHVLMSATCMLMSGPLLTGYTQTINDYYDREIDAINEPYRPIPSGAIsiPQVISQIWVLLLGGWLVALGldTWAGhdfPTITVMAIVGSFLAYIYSAPPLKLKQNGWLGNYALGASYITLPWCAGQALFGELNPTIFALT--LFYSCAGLGIAIVNDFKSVEGDSQLGLKSLPVMFGIGTAAWICVLAIDLFQFGVAGYLMSIHQNLYAVLLILLIIPQIvFQDMYFLRDPIANDVKYQASAQPFLVFGMLVTGLAI-------\n>MGYP001807914967/2-134 [subseq from] FL=0\n---------------------------------------------------------------------------------------------------------------------------------------------------------------------VMLGGALPPWPVLTLALLYSLGAHGIMTLNDFKAMDGDRQMGIRSLPVQLGAQGAARAACAIMAAPQFVVIALLLQWQRPIEAVVVGAFLAGQLVLMARFLRDPVGKALFYSGFGVPLFVFGMMASAVAVRSL----\n>MGYP003956441387/16-143 [subseq from] FL=0\n---------------RDILELLKPVTWFAPVWAFGCGLVAGG-GAGTSLSLaaAAGGLLLAGPLVCGASQAANDWFDRHVDAVNEPHRPIPSGRLPGRTGLAVAIIVSLLALAVAAAISTLVLAATALALLSGWAYSAPPLRLK----------------------------------------------------------------------------------------------------------------------------------------------------------------\n>MGYP000892997749/2-298 [subseq from] FL=0\n--------------------LTKPVTWIPLVWGVMCGAAASGnyhwIWnpfdPNDRDVMLgledtakgFVAMILAGPFLTGYTQTINDWYDREIDAINEPYRPIPSGAISEGQVIFQIWFLLLGGLGIAYGLDVWAghdfptvLALSIFGSLISYIYSAPPLKLKQNGWAGNYALGCSYISLPWWCGQAVFGqLDRPVYFILP--ILYSIAGLGIAIVNDFKSVEGDRQLGLNSLPVAFGIDGAKWICAGSVTLTQLGVAGYLQSIGESTYAAILLGLLLPQIYFqATLLLPDPVANDVKYQASSQPFFVFGILATALC--------\n>MGYP001255120518/20-146 [subseq from] FL=1\n-----------------FVQLLKPITWFPPMWALMCGLVSGGMTPFQAPWLFLAGIVLTGPLVCGASQIINDFHDREVDALNEPNRPIPSGRVSEATALRFALIWSIIAQAWSFMLGPWVAGATAIGLLLAWAYSAPPLRLKQS--------------------------------------------------------------------------------------------------------------------------------------------------------------\n>MGYP001363972207/2-134 [subseq from] FL=0\n--------------------------------------------------------------------------------------------------------------------------------------------------------------------AIVLSGDLPPAPILIVALLYSVGAHGIMTLNDFKSVDGDLKMGIRSLPVQLGRRRAAKVACLFMLMPQLVVITLLLYWQLAPSAATVTAVVAAQCFAMKRLLSDPKELAPWYNATGVSLYVLGMMSTALGLGG-----\n>MGYP003456923556/9-123 [subseq from] FL=0\n----------------ALLELLKPVTWFPPMWAFLCGAVSSGVPLSSQIGILLLGVLVTGPMVCGASQVVNDWFDREVDLLNEPNRPIPSGRVPGRLGLVFAILWTLLSLALGSILGPLGFVATALALLFV---------------------------------------------------------------------------------------------------------------------------------------------------------------------------\n>MGYP001429583431/2-139 [subseq from] FL=0\n----------------------------------------------------------------------------------------------------------------------------------------------------------------WITGAAIvLSGDLPPAPILIVALLYSVGAHGIMTLNDFKSVDGDLKMGIRSLPAQLGRERAAKVACIFMLIPQLVVINLLLYWQLAPFAAAVTAVVGAQCLAMKRLLSDPKELAPWYNATGVSLYVLGMMSAALGLGG-----\n>MGYP001121174405/1-126 [subseq from] MGYP001121174405\nMSVSVPAHPVALrPDPRAVLTLLKPVTWFPPMWAFLCGAVSAGVPLRGHGPLLALGICLTGPLVCASSQAVNDWFDREVDAVNEPTRPIPSGRIPGQWGLGIAVGWSLLCLVAALPLGAFGVGAVL---------------------------------------------------------------------------------------------------------------------------------------------------------------------------------\n>MGYP003351680808/3-103 [subseq from] FL=0\n-----------TPKPAAVLELLKPITWFAPMWAFGCGVISSGVSPLSRWSFVVAGVLLAGPLVCATSQAVNDWYDRYVDAINEPNRPIPSGRIPGQWGFYIGCAWTLLSLVV----------------------------------------------------------------------------------------------------------------------------------------------------------------------------------------------\n>MGYP002826827015/2-147 [subseq from] FL=0\n----------------------------------------------------------------------------------------------------------------------------------------------------------SYETLPWVTAMAAAFGHAPSGSAIAIAVLYGLGAHGIMTLNDFKAIKGDREMGVMTLPVLHGPRGAAIIACVVMALAQAVVIMLLLNLGMTWHALAIGALLGLQLACMLRFLGDPLRYAVWYSAIGVSLYVTGMMIAAFALRGLSV--\n>MGYP003403411781/20-231 [subseq from] FL=0\n-----------------RLQLMKPITWIPLIWGVVCGAASSGhyVWSFEHVAIAAACMLLSGPLMVGYTQTLNDFYDREIDAINEPYRPIPSGAIsvPQVMTQIWVLLIAGMAIAVGldiWAQHQF-FTITtIaaIGTFLAYIYSAPPLKLKQNGWLGNYALGASYIALPWLTGHALF--GELNIQLVFLTLFYSLAGLGIAIVNDFKSVEGDRQLGLKSLPVMFGVTAAAW--------------------------------------------------------------------------------\n>MGYP002777608931/1-119 [subseq from] FL=0\n---------------------------------------------------VVAGMLLAGPLVCGSSQMLNDWFDRHVDSINEPGRPIPSGRIPGRWGLGLAIAGSVVSLLFAALLGPLVLAGTLVALALGWAYSAPPLRLKRSGWAGPASCGLAYEGVAWITGATVALG------------------------------------------------------------------------------------------------------------------------------------\n>MGYP003406550628/73-190 [subseq from] FL=0\n------------------------------------------------------------------------------------------------------------PVLIAASLGPWGFGAAVVGLALAWAYSAPPIRLKNNGWFGNAACGLCYEGLAWVTGAAVMAGGAmPDAKSLALAGLYSIGAHGIMTLNDFKSVEGDRQMGIDSLPVLLGVDRAARFAC-----------------------------------------------------------------------------\n>MGYP000197429411/6-119 [subseq from] FL=1\n----LSLGTSPPPAARDALALLKPITWFPPMWAFAVGVVSSGASIDGRWILVAGGVLLAGPMVCGTSQAVNDWFDRHVDAINEPDRPIPSGRIAGRWGLFIAIAGTLLSLALAAALGP----------------------------------------------------------------------------------------------------------------------------------------------------------------------------------------\n>MGYP003841715213/8-103 [subseq from] FL=0\n-------SSLSFPAPSAVAELLKPITWFPPMWAFGCGIIASGVAPSGQWALIGLGILLAGPLVCGTSQAVNDWFDRHVDAINELRRPIPSGRMPGRWGLYIAI-------------------------------------------------------------------------------------------------------------------------------------------------------------------------------------------------------\n>MGYP002787346002/2-108 [subseq from] FL=0\n----------------------------------------------ENWPLALLGVLLAGPLVCGMSQAVNDWFDRHVDAVNEPHRPIPSGRMPGRWGLYVAIGWTCVSLAVGAMLGPWGFGATVLAVALAAAgpAAADDDGLTLAGVAGVSL-------------------------------------------------------------------------------------------------------------------------------------------------------\n>MGYP001040310668/38-147 [subseq from] FL=0\n-----------------TLELLKPVTWFAPMWALGCGVVSSGMPVAENWLIVVGGILLAGPLVCGTSQAANDWYDRHVDAINEPNRPIPSGRMPGRSGFYVACIWTLLSLVVAALLGPLVLGAAAIG-------------------------------------------------------------------------------------------------------------------------------------------------------------------------------\n>MGYP002654550487/16-231 [subseq from] FL=0\n-----------------RLQLMKPITWIPLIWGVLCGAASSGrfTWTLENVLVAAACMLLSGPLMTGYTQTLNDFYDREIDAINEPYRPIPSGAIsiPEVVTQILILLAGGLAIAVG--LDHWAgheFPtitlLAIGGAFLAYIYSAPPLKLKQNGWAGNFALGASYIALPWWTGHALF--GDLTWTVVLLTLFYSFAGLGIAVVNDFKSVEGDRQLGLKSLPVMFGITTAAWI-CVL---------------------------------------------------------------------------\n>MGYP003307183001/107-389 [subseq from] FL=1\n------------------VQLTKPGTWVPLIWGVMCGAAASGHyeWNLDNVGKALLCMTMSGPFLTGYTQTINDWYDREIDAINEPYRPIPSGLISENeVKAQIAVLLVggwLCALQLdRWCEHdfPIVLALSLFGSYISYIYSAPPLKLKAEGWKGCYALGSSYIALPWWAGMATFGQLTPDVMFLTV--LYSIAGLGIAIVNDFKSIEGDRKLGLQSLPVAFGIEKAKWITVSTIDITQLFVACYLRAIGEETYSNVLFCLIFPQIFfQFKFFLPDPIKNDVKYQASAQPFLVFGLLTTGL---------\n>MGYP001410141612/18-303 [subseq from] FL=0\n-----------------RLQLMKPITWIPLLWGVICGAAASGNfhWQISNVLASFACMFMSGPLLTGYTQTINDYFDRDIDAINEPNRPIPSGSISLIQ-VKIQIwLLLLSGIGVAYGLDIWAKHSTpsvlllaLGGSFVSYIYSAPPLKLKQNGWLGNYALGASYIALPWWAGQALF--GQLTWTTAFLTLAYSLAGLGIAVINDFKSVEGDKALGLESLPVVFGIKKASWISAGMIDVFQLMMVGVLILIGQHFASVILILLIIPQITFQDIwLIRDPLTFDVKYQASAQPFLILGMLVSALAI-------\n>MGYP002779931356/1-133 [subseq from] FL=0\n-----------------------------------------------------------------------------------------------------------------------------------WAYSAPPLRLKRNGWWGNAACAVSYEGLAWLTGAAVMAGGQmPTPESLILAALYSAGAHGIMTLNDFKAVTGDRQMGIRSLPVQLGVDRAAVVASWAMGLPQVFVVALLAYWDHPWHAAAVAALLAVQVAMMR---------------------------------------\n>MGYP002782643920/11-116 [subseq from] FL=0\n----------AAPSPGAVLELFKPITWFPPMWAFVCGVISSGASFEGRWLFLIAGVALTGPLVCATSQAVNDWFDRHVDAINEPHRPIPSGRIPGRWGLWIAIVWTGLSLVVAGLT------------------------------------------------------------------------------------------------------------------------------------------------------------------------------------------\n>MGYP003339157285/55-293 [subseq from] FL=0\n-----------------RLQLMKPVTWIPLIWGVLCGAAASGNfhWRPAEVLASLACMLMSGPLLAGYTQTINDYYDREIDAINEPYRPIPSGAIPlGQVKLQIWVLL-LAGLAVAWGLDRWAGHTTpVLlllalgGSLVSFIYSAPPLKLKQNGWLGNYALGASYIALPWWAGQALF--GQLTWTTALLTLAYSLAGLGIAVVNDFKSVEGDRALGLQSLPVAFGIEKASWISAAMIDVFQLAMVAVLIAIGQHFAAV-----------------------------------------------------\n>MGYP002779889096/10-106 [subseq from] FL=0\n------MPVRPAPRLRDVLELLKPITWFPPMWAFMCGVVSSGVPVADRWAFLVAGVLLTGPLVCGTSQAVNDWFDRHVDAINEPNRPIPSGRIPGRWGLGIAI-------------------------------------------------------------------------------------------------------------------------------------------------------------------------------------------------------\n>MGYP000235036723/1-107 [subseq from] FL=0\n-----------------------------------------------------------------------------------------------------------------------------------------------------------------------------------------------MTLNDFKAIEGDRQMGLRSLPVALGPDRAARLSCIIMSVPQAVVVGLMLWWDKPLHALGVAVMLAVQLAAMRVLLRDPEGKTPWYQGMGILFYISGMMIAAFALRGL----\n>MGYP000390950246/9-120 [subseq from] FL=0\n-------DPTRRPEARALLQLLKPVTWFPPMWAFACGVVSSGVSLQDHLGVALLGVLLAGPLVCGASQIVNDWFDRHVDALNEPDRPIPSGRVPGRRALWFACLWTALSAAVAVAAAPG---------------------------------------------------------------------------------------------------------------------------------------------------------------------------------------\n>MGYP002789987377/1-101 [subseq from] FL=0\n--------------------------------------------------------VLAGPLVCATSQAVNDWFDRHVDAINEPNRPIPSGRIPGSWGLWIAIAWTVLSMIWALALGPWVFGAACVGMAIAWAYSAPPLRLKQDGWLGPAACALCYE-------------------------------------------------------------------------------------------------------------------------------------------------\n>MGYP003330831018/41-319 [subseq from] FL=0\n-------------------------LWIPLIWGVLCGAAASGNfhWTVSEVGASIACMVMSGPLLAGFTQTINDYYDREIDAINEPYRPIPSGAIP-LWQVKAQIWVLlLAGLGVAYGLDLWASHETpvlfllaLGGSFVSYIYSAPPLKLKQNGWLGNYALGASYIALPWWAGQALFG--HLTWTTAILTLAYSLAGLGIAVVNDFKSVEGDRALGLQSLPVAFGIEKASWISAGMIDVFQLAMVAVLIAIGQHFAAVLLVLLIVPQITFQDIwLLRDPVAFDVKYQASAQPFLVLGMLVTALAIG------\n>MGYP003331096153/2-128 [subseq from] FL=0\n-----------------------------------------------------------------------------------------------------------------------------------------------------------------------MSQTFPNLNIVLIASLYAVGAHGIMTLNDFKALDGDRQMGINSLPVKFGPDKAAKIACWVMTTPQLIVVMLMASWGAIEYAIIVSCLVAGQFVAMCRLLKDPLKLAPWYNATGVLMFVLGMMVCARA--------\n>MGYP000695851687/1-104 [subseq from] FL=0\n--------------------------------------------------------------------------------------------------------------------------------------------------------------------------------------------------NDFKALEGDRETGVNSLPVTLGPDKAAQVACLVMSVPQIIVALLLFSWGKPLHAVLIGAVLCLQFWAMTVMFKDPKAKAPWYNGTGVLLYISGMMVAAFALRGV----\n>MGYP001766845324/1-142 [subseq from] FL=0\n--------------------------------------------------------------------------------------------------------------------------------------------------------------LAWITGAAVMAGGAlPDGRSIALALLYGLGAHGIMTLNDFKSIAGDRRMGIGSLPVQLGERGAALAACWIMALPQALVVALLVDWGRPLHAAGVAALLAAQLLMMRRFVAAPRERALWLSAFGVPLFVSGMLVSAFALRALE---\n>MGYP000211461185/156-244 [subseq from] FL=0\n--------------------------------------------------VLLAGIVLAGPLLCAGSQTVNDWFDRHVDAINEPDRPIPSGRIPGRWGLWIALAMSALSLAVGSLLGPWGFAATVVGVAAAWAYSAEPV-------------------------------------------------------------------------------------------------------------------------------------------------------------------\n>MGYP002780101050/29-124 [subseq from] FL=0\n-----SAHPRAArPAPGAVLELLKPITWFPPMWAFACGVAASGADLAAAWPLALLGIVLAGPLVCGMSQAVNDWFDRHVDAVNEPQRPIPSGRLPGRTGLW----------------------------------------------------------------------------------------------------------------------------------------------------------------------------------------------------------\n>MGYP002346777455/4-96 [subseq from] FL=0\n------------PALSTVAELLKPITWFPPMWAFGCGVVASGAPVSERWGLVLVGVLLAGPLVCATSQAVNDWFDRHVDAINEPNRPIPSGRMPGRWGLYIAVLE-----------------------------------------------------------------------------------------------------------------------------------------------------------------------------------------------------\n>MGYP003885041863/2-127 [subseq from] FL=1\n-SVSFSVPSaPARPDPKAVLTLLKPVTWFPPMWAFTCGAISAGVPLTDRKALLALGICITGPLVCASSQAVNDWFDRHVDAINEPNRPIPSGRIPGQWGLAIAIFWSALCIVWALPLGRFGLGAVAV--------------------------------------------------------------------------------------------------------------------------------------------------------------------------------\n>MGYP002136241507/3-137 [subseq from] FL=0\n------------------------------------------------------------------------------------------------------------------------------AVLLSWAYSAPPVRLKRNGWWGNAACALSYEGLAWLTGTAVMLGGAwPGSASLVLALLYSLGAHGIMTLNDFKAIEGDRRMGVGSLPVKLGVQGAARTACLMMLLPQAVVIALLLSWQAPWHALAVLGLGLGQPL------------------------------------------\n>MGYP001244741403/95-394 [subseq from] FL=1\n-----------------RLQLTKPVTWVPLVWGVMCGAAASGnyhwIWnpfdPSDRNAILgledaakgFVAMILAGPFLTGYTQTINDWYDRDIDAINEPNRPIPSGAISEAevvaqiWVLLLGGLGTAYALDV-WAghDFPTVLALSIFGSFISYIYSAPPLKLKQDGWAGNFALGASYISLPWWCGQAVFGeLDRPVYWVLP--VLYSIAGLGIAIVNDFKSIEGDRAMGLNSLPVAFGVDGAKYICAGSVTLTQLGVAAYLYAIGEPTYASILLGLILPQVYfQATLLLPDPVKNDVKYQASSQPFLVFGILCTALC--------\n>MGYP003956744533/23-308 [subseq from] FL=0\n-----------------RLQLMKPITWIPLLWGVICGAAASGHYEWR-LPHVvaaFACMIMSGPLLAGFTQTINAYYDREIDAINEPNRPIPSGAITLfQVKLQIWVL-LLGGLAVAYGLDLWAKHSTpsvlllaLGGSFVSYIYSAPPLKLKQNGWLGNYALGASYIALPWWAGQALF--GQLTWTTAFLTLGYSLAGLGIAIINDFKSVEGDKALGLQSLPVVFGIKNASWISAGMIDIFQLAMVGVLILIGQHFASVILILLIIPQITFQDIwLLRDPLTFDVKYQASAQPFLILGMLVTALAI-------\n>MGYP000282206847/2-100 [subseq from] FL=0\n-TVAQSLQLAKKPQPLAALELIKPITWFPPMWAFGCGVISSGMPLLQNIWLIMLGIVLSGPIVCGMSQAANDWCDRHVDAINEPYRPIPSGRIPGAWGLW----------------------------------------------------------------------------------------------------------------------------------------------------------------------------------------------------------\n>MGYP002777592702/2-123 [subseq from] FL=0\n-----------------------------------------------------------------------------------------------------------------------------------------------------------YEGLSWFTGASILAGALPPAEVLVVLLLYSVGAHGIMTLNDFKAVDGDRATGLRSLPVTLGVERAARLACLVMTLPQVAVIGLLFHWGHAWSAGSIGMLLLGQLAAMPRLLRDPARFAPWYN-------------------------\n>MGYP002713940699/42-167 [subseq from] FL=0\n----------------------------------------------------------------------------------------------------------------------------------------------------------------------------PDGRIIGLAALYSLGAHGIMTLNDFKSVEGDQRMGIGSLPVRLGIDNAVRFACVVMGVPQIVVVVMLAAWGRPIHALVVLLLLGIQFLLMVRLLENPRERAPWYNATGTSLYVIGMLVGAFALRGI----\n>MGYP003384095903/4-114 [subseq from] FL=1\n--VHLAPVQRSLPSIGATIELLKPITWFAPMWAFGCGVVSSGVGIGDRWPYVVGGILLAGPLVCGTSQAVNDWFDREVDAINEPNRVIPSGRMPGSWSLYVAIANTTIGIVVG---------------------------------------------------------------------------------------------------------------------------------------------------------------------------------------------\n>MGYP003340521558/17-150 [subseq from] FL=0\n----------------------------------------------------------------------------------------------------------------------------------------------------------------AIGGGAALA--RPG--LLVFALLYAIGAHGIMTLNDFKSVQGDRRMGVASLPVQLGIERAGLLACVVMSVAQVAVIALLIEWDRSLHAAVITASLLAQFVLMRRFLARPVERDVWYNAVGVPLYVLGMLVSALAVRSF----\n>MGYP001294231960/8-106 [subseq from] FL=0\n----------------AFTELLKPITWFPPMWAFSCGVIASGESLSENWNLILVGLILAGPMVCASSQAVNDWFDREVDAINQPNRPIPSGRIPGNWGLIIAILWTVLSLLVAFV-------------------------------------------------------------------------------------------------------------------------------------------------------------------------------------------\n>MGYP002790153904/1-135 [subseq from] FL=0\n----------------------------------------------------------------------------------------------------------------------------------AWAYSAPPFRFKQNGWIGNAAVGVTYEGLAWITGAIVLLGGAiPNGKVLAMAALYSLGAHGIMTLNDFKAIDGDRQMGIKSLPAAHGEHMAAWVACFVMLVPQFIVMLLLASWGKPMHASAIGGLVVVQTMMMAS--------------------------------------\n>MGYP000299206448/17-280 [subseq from] FL=1\n--------------IRAHIDLADPVTWISPLIVCLCGAIASGQalgfqWGSpHHWALAMLGALMAGPLGTGFSQSINDYYDRDLDAINDPGRPIPAGIVTLGEARANWIFLGGATLGVSLLFGnPLIPLLALFGLVLSVIYSMPPIKLKRHFWLGPPAVGLGYVSMSWIAGHVIFAP--ITWESITVAWINGALAAGLLFLNDIKSVEGDRLHGLQSLAVAIGVKRTLLVAYATINLAQIMLMALAIVWGHYWVAAFILLSIIVPIYNQAKLYQDPSQKN-----------------------------\n>MGYP000337887466/10-134 [subseq from] FL=0\n--------ARAYPVPSALFQLLKPVTWFPPMWAFMCGVVSSGESISANWGLALAGILLAGPLVCGASQIVNDWFDRHVDALNEPHRPIPSGRVPGRWGLYFAIAWSLLAVLVGLSVIIPYIGVTVMGFVMALV-------------------------------------------------------------------------------------------------------------------------------------------------------------------------\n>MGYP002662186921/148-269 [subseq from] FL=0\n-------------------------------------------------------------------------------------------------------------------------------------------------------------------------------LYTASRMLYSLGAHGIMVLNDFKAVEGDRQTGLTSLPVVMGVGPAAKLACVTMATAQIVVITLLAVWGYNLSALIVTGVLAAQIAAMPKLSRDPAKYAPWYNGVGVTLYVWGMLAAALGLGG-----\n>MGYP001766722012/13-133 [subseq from] FL=0\n---------------------------------------------------------------------------------------------------------------------------------------------------------------------------------LALALLYSLGAHGIMTLNDFKAIEGDRRMGIGSLPVRLGVTGAARVACAVMLLPQLVVVGLLGLWGAPLHAAAVAALVVVQALMMRRFLTDPRAQALWYSGFGVPVFVTGMMVSAFALRGL----\n>MGYP002141539827/32-125 [subseq from] FL=0\n---------------STVGELLKPITWFPPMWAFGCGVVASGVPIDGRWPVVLIGVLLAGPMVCASSQAVNDWFDRHVDAINEPDRPIPSGRMPGRWGLGIAILWTVLS-------------------------------------------------------------------------------------------------------------------------------------------------------------------------------------------------\n>MGYP002135527509/8-115 [subseq from] FL=0\n--------PSSVPAWPVIAELLKPITWFAPIWAFMCGVVSSGAPLATTWPVALAGMVLAGPMICATSQAANDWFDRHVDAINEPNRPIPSGRMPGRWGLWVALGWTALSLGLASFL------------------------------------------------------------------------------------------------------------------------------------------------------------------------------------------\n>MGYP003345438324/9-119 [subseq from] FL=1\n-------APSLRPDPRAMLQLLKPVTWFPPMWAFGCGVVSSGQSVSAQPLVVLLGVLLAGPFVCGASQIVNDWFDREVDAINEPGRPIPSGRVPGSIGLYFAMIWTALSLLVGGALGP----------------------------------------------------------------------------------------------------------------------------------------------------------------------------------------\n>MGYP002775420885/9-107 [subseq from] FL=1\n--------------LGTVAELLKPITWFPPMWAFACGVVASGASLQDRWWMAIVGIALAGPLVCATSQAVNDWFDRHVDAINEPKRPIPSGRMPGRWGLYIAIIWTLLSLGVA---------------------------------------------------------------------------------------------------------------------------------------------------------------------------------------------\n>MGYP000482365824/2-106 [subseq from] FL=0\n----------------------------------------------------------------------NDWFDREVDAINEPGRPVPSGRVPGRNALYFAILWSALSLWVGAMLGIWVFAATVVGVALAWAYSAPPFRLKLNGWWGNAAVGLCYEGLPWFTGAAVMAAALPDW-------------------------------------------------------------------------------------------------------------------------------\n>MGYP001312353406/5-95 [subseq from] FL=0\n------AHAESLPAPSAIAELLKPITWFPPMWAFACGVVASGLALGGQWPLVVVGIVLAGPMVCASSQAVNDWFDRHVDAINEPQRPIPSGRMPGRW-------------------------------------------------------------------------------------------------------------------------------------------------------------------------------------------------------------\n>MGYP002782495244/7-140 [subseq from] FL=0\n-------------------------------------------------------------------------------------------------AFVVALAGTALAMLVALATGLWVFLATLLGLACAWAYSAPPLRLKSSGWLGPAVVGFSYEGLSWYTGASVMGGALPSTTILIVLVLYSVGAHGIMTLNDFKAVRGDRATGLRSLPVTMGVRRAALLACAVMILP-----------------------------------------------------------------------\n>MGYP001023917058/52-132 [subseq from] MGYP001023917058\n--------------------------------------------------FIILGVILAGPVVCGMSQAANDWCDRHVDAINEPERPIPSGRMPGRWGLWIAIAMSVLALGIGALLGPWGFGATVVGVICA---------------------------------------------------------------------------------------------------------------------------------------------------------------------------\n>MGYP000128410894/131-253 [subseq from] FL=0\n---------------------------------------------------------------------------------------------------------------------------------------------------------------------------------LRVTLLYSLGAHGIMTLNDFKSVEGDRRMGIGSLPVRLGEEQAAHMACWMMAAPQFVVIVLLLSWQARGHALAVGALLAVQLLLMRRFVADPHGRATWYSGLGVTLYVAGMLVSAFALRGLQL--\n>MGYP001804152942/10-108 [subseq from] FL=0\n--------ARSYPAVCALLELLKPITWFPPMWAFLCGAVSAGAPLADRWLLIIAGMVLAGPLVCGASQVVNDWYDRDVDRLNEPDRPIPSGRVPGDWAFYFAILWSV---------------------------------------------------------------------------------------------------------------------------------------------------------------------------------------------------\n>MGYP001400355436/32-139 [subseq from] FL=0\n---------------------------------LACGVVASGQPLLERWWVALVGVLLAGPLVCATSQAVNDWFDRHVDAINEPHRPIPSGRMPGYWGLYIAVAWTLLSLLVATLLGPWGFGAAAIGLLLAWAYSAPPLRL-----------------------------------------------------------------------------------------------------------------------------------------------------------------\n>MGYP002777242353/25-140 [subseq from] FL=0\n---NVTLTVRRLPEPRAMLALLKPVTWFPPMWAFGCGVVSAGRLE-ARWDALALGICVAGPLVCGASQVVNDWFDREVDALNEPDRPIPSGRVPGTWGLWMGIAWSALGLYAGSLLGTTG--------------------------------------------------------------------------------------------------------------------------------------------------------------------------------------\n>MGYP003408697797/2-107 [subseq from] FL=0\n----------SRPEPAAILELLKPITWFPPMWAFGCGVASMPAAGGVNWLLLIAGILLTGPLVCGTSQAVNDWFDRHVDAINEPKRPIPSGRVPGQWGLFIAIAWSAVSLVVAKPA------------------------------------------------------------------------------------------------------------------------------------------------------------------------------------------\n>MGYP002789711915/2-112 [subseq from] FL=0\n----------------------KPVTWFPPMWAFMCGVVSSGVPLADRVGFLIAGMLLAGPLVCGNSQAINDWFDRHVDAINEPQRPIPSGRIPGRWGLYLAIFWSLASLGAAALLGPVVLLAAALGVALSWA-------------------------------------------------------------------------------------------------------------------------------------------------------------------------\n>MGYP002845255715/6-108 [subseq from] FL=0\n----LSLGTSPPPAARDVLALLKPITWFPPMWAFAVGVVSSGAAVDGRWLLVGLGVLLAGPMVCGTSQAVNDWFDRHVDAINEPDRPIPSGRVAGRWGLYIAIIGTF---------------------------------------------------------------------------------------------------------------------------------------------------------------------------------------------------\n>MGYP001246238152/27-287 [subseq from] FL=0\n-----------------RLQLMKPITWIPLLWGVICGAAASGNyhWSLSNLFASIACMIMSGPLLAGYTQTINDYYDREIDAINEPNRPIPSGAISLF-QVKVQiWVLLILGLFFAYGLDIWANHktPTVFllalgGSFVSFIYSAPPLKLKQNGWLGNYALGASYIALPWWAGQALF--GHLTWITAVLTLAYSLAGLGIAVINDFKSVEGDKALGLQSLPVVFGIKNASIISAGMIDIFQLAMVVVLILIGQNLASVVLILLIIPQITFQDIwLLRDPL--------------------------------\n>MGYP003723674165/11-118 [subseq from] FL=0\n---------SPPPAARDVLALLKPITWFPPMWAFAVGVVSSGASIDGRWILVAGGVLLAGPMVCGTSQAVNDWFDRHVDAINEPDRPIPSGRIAGRWGLFIAIAGTLLSLALAAALG-----------------------------------------------------------------------------------------------------------------------------------------------------------------------------------------\n>MGYP001316009338/26-174 [subseq from] FL=0\n------------------------------------------------------------------------------------------------------------------------YIATILAILLAWAYSMPPIRLKNNGWLGNAACGFSYEGLAWITGAIVMTNGTlPPWETISLAILYSICAHGIMTLNDFKSISGDKQFGIKSLPVKLGVNLAAKLACLTMLMPQCVVVLLLFLWSANGFGLTLMGLIFLQLGLMLNFLRD----------------------------------\n>MGYP001192522303/44-276 [subseq from] MGYP001192522303\n------------------IQLMKPITWIPLIWGVICGAAASGnfEWSGSNVLASLACMLMSGPLLAGYTQTINDFFDREIDAINEPNRPIPSGAISIKQVKIQIWVLLILGLTVAYLLDiyaqhtfPSVFLLAVGGSFVSYIYSAPPLKLKQNGWLGNYALGASYIALPWWAGQALF--GKLTIITALLTLAYSLSGLGIAVINDFKSVEGDSKLGLNSLPVIFGIKNASRISAGLIDIFQLAMVGVLIIIDQ----------------------------------------------------------\n>MGYP003731457387/65-171 [subseq from] FL=0\n-----------PPAARDVLALLKPITWFPPMWAFAVGVVSSGASIDGRWLLVAGGVLLAGPMVCGTSQAVNDWFDRHVDAINEPDRPIPSGRIAGRWGLFIAIAGTLLSLALAAALGP----------------------------------------------------------------------------------------------------------------------------------------------------------------------------------------\n>MGYP002634329158/118-368 [subseq from] FL=0\n-----------------RLQLTKPGTWVPLIWGVMCGAAASGHyeWNIDNIGKALLCMTMSGPFLTGYTQTINDWYDRDIDAINEPYRPIPSGAISENeVKAQIAVLLIGGWLcAIqldRWCEHDFPIvtLLTLFGSWVSYIYSAPPLKLKAEGWKGCYALGSSYIALPWWAGMAVFGELTPDVMFLTV--LYSIAGLGIAIVNDFKSMEGDRKLGLQSLPVAFGVEKAKWICVSSIDITQLFVAFYLRAIGEDFYSNVLFCLIAPQIFF-----------------------------------------\n>MGYP001481561864/15-276 [subseq from] FL=1\n--------------IRAHVELADPVTWISPAIVTLCGAIASGVaggfqWTNpQHWALALLGALMTGPLGTGFSQSINDYYDRELDAINDPGRPIPAGLVSLNEARLNWLFLGAATLLVSFAFnNPLIVLLAVLGLVLSVVYSMPPIKLKKHFWLGPPAVGLGYVSMSWLAGHLIFAQ--MTWESMVVAWINGALAAGLLFLNDIKSVEGDRQHGLMSLAVAIGVKKTLVVAYLTINLAEALLMILAIIWGHYWVAGFILLAIVVPIYNQVKLYQEPTQ-------------------------------\n>MGYP000173773017/13-112 [subseq from] FL=0\n----------QRPSLRTVAELLKPITWFPPVWAFACGAIASGRSLADNWILIMLGLVLTGPLVCASSQAVNDWFDRHVDAINEPHRPIPSGRMPGKWGLGIAVLWTALSL------------------------------------------------------------------------------------------------------------------------------------------------------------------------------------------------\n>MGYP000439289271/48-176 [subseq from] FL=0\n----------------------------------------------------------------------------FLDAINEPGRPIPSGRVPGSWGLVYAIFWTTLAAIWGAALGFWVGLATLLGLGLAWAYSAPPSRLKRNGWWGAAAVGFSYEGLAWVTGAAVFLGGAlPPWPVLVMAGLYSIGAHGIMTLNDFKSVAGDR--------------------------------------------------------------------------------------------------\n>MGYP002780172473/7-118 [subseq from] FL=0\n---------------------------------------------------AALGLLVAGPGVCAASQMVNDWFDRDVDAINEPDRPIPSGRIPGQWGLGLAILWTALSLLVATALGRWGAIATAGALVAAWAYSAPPLRLKRDGWVGNAAVGVTYEGLAWIT-------------------------------------------------------------------------------------------------------------------------------------------\n>MGYP001279162553/55-176 [subseq from] FL=0\n-----------------------------------------------------------------------------------------------------------------------------------------------------------------------------SYGALGVAIAYAIGAHGIMTLNDFKALKGDRALGINSLPVQLGPERAAKIACYVMAIPQILVVTFLFAWGLTTFSIFILLLVIGQILAMRRLLSDPEKFAPWYNSTGVLMFVSGMMVCALGL-------\n>MGYP002652464024/89-191 [subseq from] FL=0\n----------------------------------------------------------------------------------------------------YVVMNTALSLAVAAALGPWILGAALFGLVLAWIYSAPPVRLKRNGWWGNAAVALCYEGLPWFTGAAVMAAALPDRRVLLVALLYAAGAHGIMTLNDFKSVEGD---------------------------------------------------------------------------------------------------\n>MGYP002781704369/8-128 [subseq from] FL=0\n-------------------ALGKPITWFPPMWAFACGVVSAGVPVADRAAEALVGVLVAGPGVCVASKMVNDWSERAVDAINEPDRPIPSGRIPGQWGLGLAILWTALSLLVATALGRWGAIATAGALVAAWAYSAPPLR------------------------------------------------------------------------------------------------------------------------------------------------------------------\n>MGYP000504193811/417-659 [subseq from] FL=0\n-------------------------------------------------------------LVFAIIIAIRNWANKRDEAENQSTA-LSEVDAENRgFVLLLILVGAGLTLAPEFFYLQDDFGTrmnTIFKfYLQAWLlFSV--VSGAGVAWLAQSSArwSIGQRGL-WYptAGLLVMAAALPSSEVLFLAALFSIGAHGIMTLNDFKSVEGDRAMGIGSLPARLGVERAARVACLFMTVPQLAVIALLLTWSRPVHALVVTLLVAAQLALMARLLRRPRELAPWYNATGTSLYVLGMLTAALAVRPL----\n>MGYP002839627511/11-238 [subseq from] FL=0\n---------------------------------------------------ALTCMFLAGPLLTGFTQTINDWYDREIDAINEPNRPIPSGAISeGEVIAQIwVLLLGGLGLSYGldvWAGHEWPavFALTVFGCFISYIYSAPPLKLKQSGWIGNYALGASYIALPWWCGQVFFNIDSFNPTVAVLTVLYSWAGLGIAIVNDFKSIEGDRELGLMSLPVQFGIDKAKWICAASIDVTQIAVAAYLASVGETKYAAILAGLILPQMYLQsQTILVDPVA-------------------------------\n>MGYP001014050070/1-142 [subseq from] MGYP001014050070\n-------------------------------------------------------------------------------------------------------------------------------------------------------------GLAWLTGTAVMLGGAlPGSYSICLALLYSLGAHGIMTLNDFKAVEGDRQMGVRSLPVQLGVDGAARVACWAMVLPQVVVVGLLMHWGQVGHALAVLGLILAQLPLMGVFVRQPVAKALMLSGFGVPLFVVGMMVSAWAVRWL----\n>MGYP001290212920/1-97 [subseq from] MGYP001290212920\n---------------------------------------------------------------------------------------------------------------------------------------------------------------------------------------------------------GDRATGVNSLPVTLGPERAARLACAVMAVPQVAVILALAAWGRPVHASAILALLLLQGLAMRVLLRDPKGKAPWYNGTGVTLYVAGMMVAAFALRGL----\n>MGYP001060451662/1-83 [subseq from] FL=0\n-----------------------------------------------------------------------------------------SGRMPGRWGLWIAIAMSVLALCIGALLGPWGFGATVVGVICAWAYSAEPVRLKRSGWWGPGLVGLCYEGLPWFTGAAVMMATG----------------------------------------------------------------------------------------------------------------------------------\n>MGYP001060966957/1-173 [subseq from] FL=0\n--------------------------WFAPMWPFLCGAIASGAigWNMADMGRLLLGVIMSGPILCGLSQVINDYFDRDVDALNEPDRLIPAGLISVQQVIGTFTLLLLAGIGISLYLGQSVAVIVLLGLIMAVAYSAPPIRAKRNGWVGNTLVAISYEGFAWLAGHAAFYTLTASTL--LIAALYSFGAHGIMSINDYKS-------------------------------------------------------------------------------------------------------\n>MGYP000620812964/6-117 [subseq from] FL=0\n-----------------------------------------------KWGLALIGVALAGPLVCATSQAVNDWFDRHVDAINEPLRPIPSGRMPGRWGLYLAILWTCVSLLVACALGPWGFGAAALGLVLAWAYSAPPFKLHSRGL-GELSVAILVGGLT----------------------------------------------------------------------------------------------------------------------------------------------\n>MGYP000610196289/2-148 [subseq from] FL=0\n-----------------------------------------------------------------------------------------------------------------------------------------------------------YEGLAWITGAAVMIGGVmPAPSIVVLALLYSLGAHGIMTLNDFKAMEGDKKMGVNSLPVLLGAVGAARVASLVMLLAQAVVIGLLLSWNRPWHAFAIGVLVVVQAVMMWRFVQSPRERALWLSALGVPFYVSGMMITAFAVRTLPII-\n>MGYP001801737687/1-107 [subseq from] FL=0\nMSVTSDIQPPGPPHPRVVLELLKPVTWFTPMCAYMCGFVSSGVSIADNPWLFATGSVLAGPLVCGMSQAANDWCDRHVDAINEPNRPIPSGRMPGLWCLCIALALSA---------------------------------------------------------------------------------------------------------------------------------------------------------------------------------------------------\n>MGYP001546927078/11-109 [subseq from] FL=0\n---------LSVPAPATVLELLKPITWFAPMWAFACGIVSSGVAPAStpHWLLIAGGVLLAGPLVCGTSQAVNDWFDRHVDAINEPGRPIPSGRMPGRWGLWIALITS----------------------------------------------------------------------------------------------------------------------------------------------------------------------------------------------------\n>MGYP002790948425/2-96 [subseq from] FL=0\n----------------------------------------------------------------------NDWFDRHVDAINEPQRPIPSGRMPGRWGLGLAIGWTGVSLAVASLLGPWGFGAAVVGLLLAWAYSAPPLRLKENGWWGNAACGVCYEGLAWATGN-----------------------------------------------------------------------------------------------------------------------------------------\n>MGYP003561869794/11-142 [subseq from] FL=0\n-------------------------------------------------------------------------------------------------------------------------------------------------------------------------RSAPSLRSLLLAALYSAGAHGIMTLNDFKSIGGDTRMGIGSLPVRLGSQRAAQVACWAMALPQVAVIALLVDWGQPLHAAGVGALLAVQLLMMRRFLAAPVERALWYSGFGVPLFVLGMLVSAFALRAVEQL-\n>MGYP001801438228/4-117 [subseq from] FL=0\nMSVSIELHAaRSRPRPRAMLTLIKPITWFPPVWAYLCGVISSGVPVTSSPWLVFAGLILAGPVVCGMSQAANDWCDRHVDAINEPHRPIPSVDITGRLWLWIAWSLGL------WRDGLW---------------------------------------------------------------------------------------------------------------------------------------------------------------------------------------\n>MGYP001026886640/1-105 [subseq from] FL=0\n-------------------------------------------------------------------------------------------------------------------------------------------------------------------------------------------------LNDFKALEGDRAQGIRSLPVQLGPERAAQLACVVMVVPQIVAIGLLLAWERPVHAAVIIVFVALQLLAMRRLLRDPARYAPWYNGTGVLLSVLGMMICAHAVRDL----\n>MGYP003344730857/3-109 [subseq from] FL=0\n-----------TPKPAAVLELLKPITWFAPMWAFGCGVVSAGVPLSDRILPIIVGILLAGPLVCASSQAVNDWYDRHVDAINEPKRPIPSGRVPGRWGFYVAIGWSLLSAAVASTLHP----------------------------------------------------------------------------------------------------------------------------------------------------------------------------------------\n>MGYP003333755058/15-119 [subseq from] FL=0\n-------------AWPAMLELLKPVTWFPPMWAFACGAVASGASLEGRWLLVGLGVLLAGPMVCATSQAVNDWFDRHVDAINEPHRPIPSGRMPGRWGLYIAIGWTVLSLLVVEALSP----------------------------------------------------------------------------------------------------------------------------------------------------------------------------------------\n>MGYP003422784550/7-112 [subseq from] FL=0\n----------ALPKVSAGAELLKPITWFPPMWAFACGAVASGASLDGRWWLVAAGVLLAGPLVCATSQAVNDWFDRHVDAINEPNRPIPSGRMPGHWGLYIAIGWTVLSLLVGIAV------------------------------------------------------------------------------------------------------------------------------------------------------------------------------------------\n>MGYP001024821870/1-109 [subseq from] FL=0\n---------------------------------------------------------------------------------------------------------------------------------------------------------------------------------------------GIMTLNDFKAVEGDRQMGLRSLPVTLGVDAAARLACWVMAVPQAVVIMLLFSWDRPIHAGIVFLLLAAQAGLMIRLLQAPRERAPWYNATGTTLYVLGMLASAFAVRAL----\n>MGYP000716183501/44-165 [subseq from] FL=0\n-------------------------------------------------------------------------------------------------------------------------------LAFAWAYSAPPLRLKQNGWIGNAAVGLTYEGLAWITGAIVLLDGAmPAMRIVLIAALYSLGAHGILTLNDFKAIEGDRQMGIRSLPATLGPQRAAWVLCAVMLLPQVVVLGLLASWGATGAA------------------------------------------------------\n>MGYP000742971755/27-165 [subseq from] FL=0\n---------------------------------------------------------------------------------------------------------------------------------------------------------------PLLIAQAITEAGlSPMLVLLAILLLYSIGAHGIMTLNDFKAVEGDRATGLRSLPVTMGVRNASLLACAVMGGAQILVVALLLMWGQLLSAAIVALLLAGQVALMPRLVRDPAKHAPWYGATGVTLYVFGMLAAGLGLGG-----\n>MGYP002790772598/23-138 [subseq from] FL=0\n----------RWPEPSAVLELLKPVTWFPPMWAFSCGAIAAGVSFEGRWSTFALGIAITGPLVCASSQAVNDWYDREVDAINEPKRPIPSGRIPGNWGLRIAIGWTLLSLLAAIPLGTLGVVAVAV--------------------------------------------------------------------------------------------------------------------------------------------------------------------------------\n>MGYP003332802882/4-99 [subseq from] FL=0\n------------PELSTVAELLKPITWFPPMWAFACGVVSSSQSLSDNWGLILWGILLAGPLVCATSQAVNDWFDRHVDAINEPHRPIPSGRMPGKWGLYIALVWTCL--------------------------------------------------------------------------------------------------------------------------------------------------------------------------------------------------\n>MGYP000188397597/1-116 [subseq from] MGYP000188397597\n--------------------------------------------------------------------------------------------------------------------------------------------------------------------------------------MYSAGAHGIMTLNDFKSIEGDTALGLKSLPVQLGADRAARFACLVMALAQVAVIACLLLWELPLFALIIGASLALQFAAMRRMLSDPEKYAPWYNATGVSLYVLGMLATAFALRGV----\n>MGYP001191268841/2-110 [subseq from] MGYP001191268841\n------------------------------------------------------------------------------------------------------------------------------------------------------------------------------------------GAHGIMTLNDFKALKGDKALGINSLPVQLGPEKAAKIACYVMAAPQIVVITLLYAWGLPIFSIFVLLLLIGQIVAMRRLLSDPEKFAPWYNSTGVLMFVSGMMVCALGL-------\n>MGYP002654338551/7-97 [subseq from] FL=0\n---------------STVTELLKPITWFPPMWAFACGVVASGVPATDRWLVIGLGVLLAGPLVCATSQAVNDWFDRHVDAINEPNRPIPSGRMPGQWGLYIACLLY----------------------------------------------------------------------------------------------------------------------------------------------------------------------------------------------------\n>MGYP000314145385/8-118 [subseq from] FL=0\n----------------TVAELLKPITWFPPMWAFGCGVIASGVALAGNWPLIIVGILIAGPLVCATSQAVNDWFDRHVDAINEPQRPIPSGRMPGRWGLYIAIAWTFaLAVAVlRGRLAPAPFGWAI---------------------------------------------------------------------------------------------------------------------------------------------------------------------------------\n>MGYP000670750971/8-104 [subseq from] FL=0\n------LSQTARPDPKAVLTLLKPVTWFPPMWAFSCGAISVGVALTDKVAVLALGILITGPLVCASSQAVNDWFDRHVDAINEPNRPIPSGRIPGQWGLVVAI-------------------------------------------------------------------------------------------------------------------------------------------------------------------------------------------------------\n>MGYP000314302083/57-164 [subseq from] FL=0\n----------------------------------------------------------------------------------------------------------------------WlGGALTLVGLALAWAYSAPPLRLKANGWWGNGAVGLCYEGLPWFTAAAAMTGALPAPWIIALAVLYSLGAHGIMTLNDFKAMDGDRVMGVRSLPVQLGARNAARTGN-----------------------------------------------------------------------------\n>MGYP000465580545/2-121 [subseq from] MGYP000465580545\n-----------------------------------------------------------------------------------------------------------------------------------------------------------YETLPWLTGAAVLSAGAPSSQTFIIAILYGLGAHGIMTLNDFKALEGDAKMGVASLPVTLGPERAAKVACWIMAVPQVVVIALMFEWDKPFYGLAIIGVLVGQFWAMTVLLWHRSSMSSW---------------------------\n>MGYP001812667714/39-216 [subseq from] FL=0\n--------------------------------------------------------------------------------------------------------------------GPPVALYSAIGLALAIVYSAPPVRAKRNGWIGNALVAVAYEGLAWLAGHSAFADLT--TASVLIAAIYSVGAHGIMTINDYKGIEGDRQNGIRSIPVLYGEKGAAYLTVGMMDLAQIAVISLFLWWGVWIPAAILGVILMIQIPVQRRFLQAPLEQHLYFSAVGVSFFVWGMMVAAVGLR------\n>MGYP000553137144/42-146 [subseq from] MGYP000553137144\n------LPTRRFPAPSALLELLKPVTWFPPMWAFGCGVVSSGRPIAEQPWIVLAGIILAGPLLCGASQVVNDWYDREVDAINEPDRPIPSGRVPGNWGFYFAIAWSLLALL-----------------------------------------------------------------------------------------------------------------------------------------------------------------------------------------------\n>MGYP002785420749/10-131 [subseq from] FL=0\n---------------------------------------------------------------------------------------------------------------------------------------------------------------------------------LALAALYSLGAHGIMTLNDFKSVEGDRRLGVGSLPVRLGVQPAARVACWIMGLAQLLVVLALVSWGRPVPALVVGLLLMLQLLMMDRFLDSPSERATWYSGFGVPLFVAGMMVSAFALRSLE---\n>MGYP001295766640/1-116 [subseq from] FL=0\n------------------------------------------------------------------------------------------------------------------------------------------------------------------------------------AALYSLGAHGIMTLNDFKSVEGDRKCGVRTLQVQLGEKRAADVACIVMAVPQAVVVALLLSWSRPYHALIVLALLVAQLALMVRLRAAPRERAPWYNATGVSLYVLGMLVSAFAGK------\n>MGYP000152458314/115-265 [subseq from] FL=0\n------------------------------MWAFLCGAVSAGTGITDHLWLLLAGIVLTGPLVCGASQIINDWCDREVDALNEPHRPIPSGRVPAMTALVFAWLWSTLAMTWGAALGTTVAIATGAALVLAWAYSAPPLRLKLNGWWGNSAVDIRYEGLAWVNGAAMFLNGqLPGNTIVVL--------------------------------------------------------------------------------------------------------------------------\n>MGYP001799626441/1-269 [subseq from] FL=0\n----------------------------------LCGAASSGHytWTIPNVLAAIACMTMSGPMLAGYTQTINDFYDREIDAINEPYRPIPSGAISIPQVVTQIIVLLLAGIGISYGLDRWaGHEFPIMtvlalgGSFLSYIYSAPPLKLKKNGWLGNYALGASYIALPWWAGQALFGELTPTIMVLT--LFYSLSGLGIAVVNDFKSVEGDRQLGLQSLPVMFGVQTAAWICVLMIDVFQVGVALYLFYVGQNLYATLLLLLVIPQVtFQDMYFLRDPSENDVKYQASAQPFLVIGMLLTGIAL-------\n>MGYP001321746165/13-103 [subseq from] FL=0\n--------APGLPEPRAVLTLFKPVTWFPPMWAFACGIVSAGQPLGERRWLLPLGILLCGPLVCGTSQAVNDWFDRHVDAINEPDRPIPSGRVPGTWGL-----------------------------------------------------------------------------------------------------------------------------------------------------------------------------------------------------------\n>MGYP000393734262/13-112 [subseq from] FL=1\n------------PSLSTVAELLKPITWFPPMWAFACGVVASSQSLGSNVLLILLGLVLTGPLVCASSQAVNDWFDRHVDAINEPHRPIPSGRMPGQWGLYIAILWTLLALSM----------------------------------------------------------------------------------------------------------------------------------------------------------------------------------------------\n>MGYP002789625858/1-118 [subseq from] FL=0\n-----------------------------------------------------------------------------------------------------------------------------------------PIRLKANGWWGNAACAFSYEGLAWITGAAVMLGGAlPDVRILLLAAAYSAGAHGIMTLNDFKSIEGDRRMGVRSLPVQLGVDAAARVACAAMALPQALVAALLLHWDRPVHAIAVGGL------------------------------------------------\n>MGYP000585409212/1-140 [subseq from] FL=0\n-----------------------------------------------------------------------------------------------------------------------------------------------------------------FTGAAVLLQAAPRFETIIIAFLYAFGAHGIMTLNDFKSVEGDQQMGVGSLPVKLGVQAAANTACWVMLLPQLGVIAMLASWHRPLHALAVLALVYGQMKLMKRFMASPTEKALQMSAFGVPLLVTGMMVAAFALRGLLPV-\n>MGYP001483154161/42-286 [subseq from] FL=0\n-----------------RLQLMKPITWIPLLWGVICGAAASGNFHWQiSYVIAsIACMIMSGPLLAGYTQTINDYYDREIDAINEPNRPIPSGAIPLfQVKLQIWVL-LLAGLGVAYLLDLWAKHSTpsllllaLGGSFISFIYSAPPLKLKQNGWLGNYALGASYIALPWWAGQALFG--QLTWTTAILTLAYSLAGLGIAVINDFKSVEGDKALGLQSLPVVFGIKKASWISAAMIDFFQLAMVAVLIIIGQHLASVILILLI-----------------------------------------------\n>MGYP003519653730/6-136 [subseq from] FL=0\n-------------------------------------------------------------------------------------------------------------------------------------------------------CGFSYEGLAWITGAAALLGGAPPSEVIVLAVLYSIGAHGIMTLNDFKSVEGDRRMGVGSLPVRLGVSAAAWVACGVMVAAQVAVIVLLEAWGRPMHALAIAVLLLVQLAMMARLLRRPSELDYWYNAMHQD--------------------\n>MGYP001172283504/1-140 [subseq from] FL=0\n--------------------------------------------------------------------------------------------------------------------------------------------------------------LAWITGAAIVIGGqLPSTSILLIAALYSLGAHGIMTLNDFKAIEGDIAVGIGTLPVQMGPKRAARFACLVMIAPQLGVLWLLVDWNHIVAACLVTVLIAGQLIAMLRFLTNPRQLAPWYNGVGVTQYVAGMMVSAIALGG-----\n>MGYP002782459802/1-114 [subseq from] FL=0\n---------------------------------------------------------------------------------------------------------------------------------------------------------------------------------------YSLGAHGIMVLNDFKAVEGDRQTGVTSLPVVLGVSAAARLACVTMAAAQVAVIGLLAAWGYGLSAAIVSLVLGAQIAAMPRLLRAPAAAAPWYNGVGVTLYVLGMLAAALGLGG-----\n>MGYP001092571437/3-131 [subseq from] MGYP001092571437\n------------------------------------------------------------------------------------------------------------------------------------------------------------------------GGALPSVPVLILAGLYSIGAHGIMTLNDFKAIKGDKEMGIRSLPVSLGPDRAAQVACAIMIAPQIVVTGLLLSWGAFIAAAIIIVLMIGQLVLMRQFLREPVEKAIYYSGFGVPLFVLGMMVCAVAVRG-----\n>MGYP000604139996/1-100 [subseq from] FL=0\n----------------------------PPMWAFACGVVSSGAAIGANWGVALVGVLLAGPLVCATSQAVNDWYDRHVDAINEPHRPIPSGRIPGRWGLYLAVAWTLVSLLVATALGPWGFGAAVLYS------------------------------------------------------------------------------------------------------------------------------------------------------------------------------\n>MGYP001185872342/1-135 [subseq from] FL=0\n----------------------------------------------------------------------------------------------------------------------------------------------------------------WFTGVAILTSGFPPSHIIFVATVYSFGAFGIMTLNDFKAIEGDKRMGIKSLPVILGIRLAGIVACFVMVLAQIVIISFLFFTDMVGFSLIICILLILQVIAMMRMMKNPKELVPWYNGTGVLLYISGMMITAIGL-------\n>MGYP002789649458/1-117 [subseq from] FL=0\n----------------------------------------------------------------------------------EPHRPIPSGRIPGRWGLYIAIAWTGLSLGAASLLGRTGLVATAIALALAWAYSAPPIRLKRNGWWGNLAVGFTYEGLAWFTGTAIMLGGAmPPAPVLLLAALYSLGAHGIMTLNDFK--------------------------------------------------------------------------------------------------------\n>MGYP002789995548/2-101 [subseq from] FL=0\n-----------------------------------------------------------------------------------------------------------------WATGPWVLAATLLGLACAWAYSAPPLRFKNSGWLGPAVVALSYEGLSWFTGAAVMAGALPRAEILVVLLLYSLGAHGIMTLNDFKAVEGDRATGVRSLPV-----------------------------------------------------------------------------------------\n>MGYP003390051880/10-105 [subseq from] FL=0\n----------------TVAELFKPITWFPPMWAFGCGVVASGQPLQGRWWIVLVGLLLAGPLVCATSQAVNDWFDRHVDAINEPQRPIPSGRMPGRWGLYIAVLWTLLSLVL----------------------------------------------------------------------------------------------------------------------------------------------------------------------------------------------\n>MGYP003154176405/1-111 [subseq from] FL=0\n------------------------------MWAFACGVVSVSGG-ENAWILALAGAVLAGPLICATSQAVNDWFDRHVDAINEPHRPIPSGRIPGRLGLIIAVAWTAVSLAYAWFLGPTVFYAGVVGMALAWAYSAPPVRLK----------------------------------------------------------------------------------------------------------------------------------------------------------------\n>MGYP002781487385/2-98 [subseq from] FL=0\n--------------------------------------------------------ILAGPLVCGTSQAVNDWFDRHVDAINEPDRPIPSGRIAGQWGLWIALIGSALSLILAAAIGAWVFAATCVGLILAWAYSAPPLRLKADGWVGPAVVA-----------------------------------------------------------------------------------------------------------------------------------------------------\n>MGYP000591032157/2-139 [subseq from] FL=0\n------------------------------------------------------------------------------------------------------------------------------------------------------------------TGAIVVANGAfPELRSLTLALLYSFGAHGIMTLNDFKSIKGDKKLGIRSIPVQLGINIAAKSACITMLLPQIIVLMLIFSWGHYFYSGFFLLLLICQIGLMVFFLKDPLKRALFYSAAGVPLFVFGMMVSAFALRALN---\n>MGYP000420915723/11-108 [subseq from] MGYP000420915723\n---------ASYPSAAAVVQLLKPITWFPPMWAFACGAIASGAGIGERWLPITLGVLLAGPLLCGTSQAVNDWFDRHVDAINEPQRPIPSGSLPGRLGLYIAIGWTV---------------------------------------------------------------------------------------------------------------------------------------------------------------------------------------------------\n>MGYP003560626516/1-94 [subseq from] FL=0\n--------------------LLKPITWFPPMWAFGCGVVASGMPAQGRWGLIVLGILLAGPLICATSQVVNDWFDREVDAINEPNRPIPSGRIPGRWGLYIGILWTLMSLAVAA--------------------------------------------------------------------------------------------------------------------------------------------------------------------------------------------\n>MGYP002788290641/1-109 [subseq from] FL=0\n--------------------------------------------------------------------------------------------------------------------------------------------------------------------------------------LYALGAHGIMTLNDFKAVEGDRATGLRSLPVTMGVSGAARFACLTMAAAQVIVIALLALWGFALSALAVGGVLAAQIAAMPRLLRDPAKYAPWYNGVGVTLYVLGMLAA-----------\n>MGYP002078219310/2-114 [subseq from] FL=0\n-----------TPRPAAVLELLKPITWFAPMWAFGCGIVSSGVPALSRWSFVPAGVMLAGPLVCATSQAVTDWCARAVDAINEPNRPIPSGRIPGRWGFYIACIWTALSLVVAAEHRPWPSSLT----------------------------------------------------------------------------------------------------------------------------------------------------------------------------------\n>MGYP003319651547/41-206 [subseq from] FL=0\n-----------------------------------------------------------------------------------------------------------------------------------RAYSAPPLRLKLNGWWGNSAVALSYEGLSWITGAAIVLGGdLPPAPILIIALLYSIGAHGIMTLNDFKSVEGDRKLGLQSLPVVFGIERASWISAGMIDVFQLAMVAVLIGIGQHFAAVLLVLLIVPQITFQDIwLLRDPVAFDVKYQASAQPFLVLGMLVTALAV-------\n>MGYP003948659057/1-123 [subseq from] FL=0\n---------------------------------------------------------------------------------------------------YIAMIWTVLSLLVASALGQWVFISAVVGLVLAWAYSAPPLRLKRNGWWGNAACGFSYEGLAWVTGAAAMLGGAlPSTPVLLLALLYSIGAHGIMTLNDFKSIKGDRRMGINSLPVLLGADGAA---------------------------------------------------------------------------------\n>MGYP000117548197/68-189 [subseq from] FL=1\n------------------------------------------------------------------------------------------------------------------------------------------------------------------------------------ALLAAQGIKNLVTVKaaDryFKALEGDRQMGVNSLPVTLGPERAARLACWIMALPQAIVIALLIAWDKPFYALAIAVLLAAQVWAMTVLLSNPKARAPWYNGSGVTMYVSGMMIAAFALRTL----\n>MGYP001190738357/23-272 [subseq from] FL=0\n-----------------RLQLMKPITWIPLIWGVVCGAAASGNyhWQISNVLASLACMLMSGPLLTGYTQTINDYFDREIDAINEPNRPIPSGAISINQvKIQIWV-LLLSGLAVAYGLDLWAdhsmptlFLLALGGSFVSYIYSAPPLKLKQNGWLGNYALGASYIALPWWAGQALF--GNLTWVTALLTLAYSLAGLGIAVINDFKSVEGDKELGLESLPVVFGIKKASWISAGMIDVFQLLMVGVLIAINQHFASVILVLLIIPQLT------------------------------------------\n>MGYP001056837375/3-169 [subseq from] FL=0\n-----------------------------------VGATSAAPLPTALIALYGIGVALAGPIMCGLSQVINDYFDREIDAINEPDRLIPSGVVSMQQVMLTIAVLALVGVSIAWYLGEGVLLLTSIGLLTATAYSAPPTRAKRNGWAGNTLVAISYEGLAWLAGHLAFAALTPAS--VLVAAPYSPGAHGIMSINDYKSIAGDV--------------------------------------------------------------------------------------------------\n>MGYP000989415252/1-110 [subseq from] FL=0\n--------------------------------------------------------------VCATSQAVNDWFDRHVDAINEPNRPIPSGRIPGSWGLTLAVIGTLASLAVGLLLGVAALVVTAIALVFAWAYSAPPFRLKQNGWWGNLAVGCTYEGLAWVTGAALMLGGS----------------------------------------------------------------------------------------------------------------------------------\n>MGYP000571688467/9-87 [subseq from] FL=0\n-----------------------------------------------HWVLIIMGLVLAGPIVCGMSQAANDWCDRHVDAINEPDRPIPSGRIPGKWGLWIAWAMSALSLLVGYQLGPWGFAATSD--------------------------------------------------------------------------------------------------------------------------------------------------------------------------------\n>MGYP001810258181/1-154 [subseq from] FL=0\n-------------------------------------------------------------------------------------------------------------------------------VLMSHAYSGPPIRAKRNGWFGNLIVGLAYEGVAWLTGSFAITQGVPSGNTIALAIIFSLGAHGIMTLNDFKSIVGDNIRKVASIPVQLGEKKAALLASVIMDVAQLAAIAILVAKGAMVTTVIALLLLLAQLPMQKILIDHPREKAVWYNAFGT---------------------\n>MGYP001209021759/39-171 [subseq from] FL=0\n--------------------------------------------------------------------------------------------------------------------------------------------------------------------AIAIGGDLPSSSILLIAFLYSLGAHGIMTLNDFKAIEGDIAVGIRTLPVQLGPQRAARLACLVMIAPQLVIFGLLLFWEQTLAGTMIAVLVAGQVLAMQKLLKAPRDFAPWYNGVGVTQYVAGMMVTACAIGG-----\n>MGYP000216939179/23-259 [subseq from] MGYP000216939179\n-----------------RLQLMKPVTWIPLIWGVVCGAAASGNyeWRLDHVAAALACMVMSGPLLAGYTQTINDFYDREIDAINEPYRPIPSGAISlGQVKVQIWGL-LIAGLAVSWGLDVWAGHSTpVLfllalgGSFVSYIYSAPPLKLKQNGWLGNYALGASYIALPWWAGQALF--GQLTWATALLTLAYSLAGLGIAVVNDFKSVEGDRALGLQSLPVAFGIGPASWISAGMIDLFQLLMVAVLIAIGQHFA-------------------------------------------------------\n>MGYP002048386106/5-249 [subseq from] FL=0\n------------------LQLTKPATWVPLIWGVACGAAASGnyhaIWnlfgdaPtTDSWAVVgsdtlkaISAMVLAGPFMCGFTQTINDWYDRELDAVNEPYRPIPSGAISEGEVIFQAFFLLFGSWAVAFGLDNWAgndwpviTAVAVFGSFMAYIYSAPPLKLKAEGWLGTYALGSSYIALPWWCGQCMFNVDSFNAGTAVLTMLYSIAGLGIAIVNDFKSIEGDRELGLRSLPVQFGVDTAKWLTVATIDVTQLSVATY----------------------------------------------------------------\n>MGYP000971876727/13-148 [subseq from] FL=0\n----------------------------------------------------------------------------------------------------------------------------------------------------------------WF---AAMRGAMPDSRTLVLALLYSIGAHGIMTLNDFKAIEGDRKLGVRSLPVQLGADGAAMIACTLMLLPQVLVVAFLFRWGASWQPLAVIGLIVAQALLMARFLPDPVKRATWYSALGVNFYVIGMLLSAFAVRGLA---\n>MGYP000366990317/15-277 [subseq from] MGYP000366990317\n--------------IRAHIELADPVTWISPAIVTLFGALASGQeagfqWtSGRDWAMALLGALVCGPLGTGFSQSINDYFDRDIDAINDPERPIPAGLITLSEARLNWIVLGSATFLVSLIFGnPLISLLAVLGIILSVLYSMPPVKLKKHFFLGPPAVGLGYVGMSWMVGHLIFAP--LTWESVLVALINGALASGMLFLNDIKSVEGDRLHGLQSLTVVIGVQKTLIIAFLTINLSQVLLLALAILWGYYWVAALILFAIVAPIRNQVRLYYEPNQK------------------------------\n>MGYP003417136079/51-169 [subseq from] FL=0\n----------------------------------------------------------------------------------------------------------LFGLAAAWAItansGPWVLAAAAVGLALAWAYSAPPLRLKKNGWWGNAACGVCYEGLAWVTGAAVMAGGAPGVESLALAALYSVGAHGIMTLNDFKSIEGDRQTGIGSLPVRLGPQRAA---------------------------------------------------------------------------------\n>MGYP002065650306/7-112 [subseq from] FL=0\n------LPTRRFPAPSALLELLKPVTWFPPMWAFLCGVVSSGQSISEHWGLALVGILLAGPLVCGASQVVNDWFDRHVDAINEPDRPIPSGRVTEGEAFALGITLSVMAVVM----------------------------------------------------------------------------------------------------------------------------------------------------------------------------------------------\n>MGYP003498398677/1-134 [subseq from] FL=0\n------------------------------------------------------------------------------------------------------------------------------------------------------------------TGAAVMAGSAPSLRSLLLAALYSAGAHGIMTLNDFKSIGGDTRMGIGSLPVRLGIDGAARTACLMMAVPQLVVIGLLLHWGAPVHAGAVALLLVAQAVLMARFLKQPVQRAIFYSGFGVPLFVAGMMVSAFALR------\n>MGYP003485017046/57-184 [subseq from] FL=0\n-------------------------------------------------------------------------------------------------------------------------------------------------------------ALPWLTAAAAALGAAPSWPVFIVALAYGIGAHGIMTLNDFKAMEGDRRMGIRSLPVMLGADNAARLACLIMAASQAGVIALLIVQGHSRNAAVVGVRLAAQLACMGRFLRDPVARAVWYSAIGVGLYV-----------------\n>MGYP003454578008/62-169 [subseq from] FL=0\n--------------------------------------------------------------------------------------------------------RFVVAELVAATLGPWGFGAAVVGLLLAWAYSAPPLRLKENGWWGNAACGLCYEGLAWTTGAAVMAGGAmPQGRSLALAALYSVGAHGIMTLNDFKAIEGDRQMGVGSS-------------------------------------------------------------------------------------------\n>MGYP000032016820/15-110 [subseq from] FL=0\n---------RTAPSALAIVELLKPVTWFPPMWAFACGAVSSGQSLAEHWLLILSGMLLAGPMVCACSQAVNDWFDRHGDAINEPHRPIPSGRMPGHWGLGIAIAW-----------------------------------------------------------------------------------------------------------------------------------------------------------------------------------------------------\n>MGYP002779136163/2-89 [subseq from] FL=0\n----------------------------------------------------------------------NDWFDRHVDAINEPARPIPSGRIAGRWGLYIAVIGTVLSALVAWATGPWVFAATLLGIACAWAYSAPPARLKTSGVWGPGVVALTYEG------------------------------------------------------------------------------------------------------------------------------------------------\n>MGYP000627962239/11-113 [subseq from] FL=0\n---------SPPPAARDVLALLKPITWFPPMWAFAVGVVSSGAAIDGRWLLVGLGVLLAGPMVCGTSQAVNDWFDRHVDAINEPDRPIPSGRIAGRWGLFIAIAGIIL-LFVG---------------------------------------------------------------------------------------------------------------------------------------------------------------------------------------------\n>MGYP000079217761/68-189 [subseq from] FL=1\n------------------------------------------------------------------------------------------------------------------------------------------------------------------------------------ALLAAQGIKNLVTVKaaDryFKALEGDRQMGVNSLPVTLGPERAARVACWIMALPQAIVIALLIAWDKPFYALAIAVLLAAQVWAMTVLLSNPKARAPWYNGSGVTMYVSGMMIAAFALRTL----\n>MGYP003482055243/2-113 [subseq from] FL=0\n------------------------------------------------------------------------------------------------------------------------------------------------------------------------------------------GAHGIMTLNDFKSVEGDRRTGIDSLPVQLGVGNAARFACLVMAVPQVVVVALLLTWQLPFYAAAVGALLVVQFFLMAHFLKSPRERAPWYNGTGISCYVAGMLVSAFALAAI----\n>MGYP000361312904/39-177 [subseq from] FL=0\n-----------------------------------------------------------------------------------------------------------------------------------------------------------------LTGAAVMMRGVmPDTRTVLLAFLYSLGAHGIMTLNDFKAIDGDRQMGVRSLPVQLGAEGAALIACMFMLLPQILVVAFLFKWGATWHPWAILGLISAQALLMARFLINPIARATWYSAIGVNFYVIGMLLSAFSIRGIA---\n>MGYP001461567381/2-260 [subseq from] FL=0\n--------------------LMKPITWIPLLWGVICGAAASGNYQWNIAdvLAAISCMIMSGPLLAGYTQTINDYYDREIDAINEPKRPIPSGAISLLqvkvqiWGLLIGG------LGVAYLLDMWAghstpslFLLALGGSFVSYIYSAPPLKLKQNGWIGNYALGASYIALPWWAGQALF--GHLTWTTAFLTLAYSLAGLGIAIINDFKSVEGDKALGLNSLPVVFGIKKASWISAGMIDIFQIAMVIVLITIGQHFASVILVLLIIPQITFQDIwLLRDPLA-------------------------------\n>MGYP000505965688/66-154 [subseq from] FL=0\n--------------------------------------------------------------------------------------------------------------------------------------------------HGLEIVGLAYETLPWFTGAAVLSTGAPSFYVVSVAVLYGLGAHGIMTLNDFKALEGDRQMGVRSLPVVVGPEVAAKIACIGMALPQMIG-------------------------------------------------------------------\n>MGYP000452729918/6-127 [subseq from] FL=0\n---------------------------------------------------------------------------------------------------------------------------------------------------------------------------------LLLAGLYSASAHGIMTLNDFKAIEGDRQMGVRSLPVQLGAKRAAQVSAVLMLAPQVIVLALLLLWDKPAYAAVIGALMIGQMFLLRDFLKRPIEKALFYSGFGVPLLVSGMMVAAFAVNGMG---\n>MGYP001800009885/45-260 [subseq from] FL=0\n-----------------RLQLMKPITWIPLIWGVLCGAASSGhfAWSIDHVLASLACMLMAGPLLTGYTQTINDYYDRELDAINEPYRPIPSGAIGlGQVQIQIWVL-LIGGIAVSYGLDRWATHefpiLTVLslgGSFISYIYSAPPLKLKQNGWLGNYALGASYIALPWWAGHALFGQLNPT--VVVLTLLYSMAGLGIAVVNDFKSVEGDKALGLKSLPVMFGVGTAAWIC-GL---------------------------------------------------------------------------\n>MGYP003302553485/2-78 [subseq from] FL=0\n------------------------------------------------------------------------------------------------------------------------------GVGAAWAYSCEPIRLKRSGWWGPGIVALCYEGLPWFTGAAVMSQTFPNLNIVLIASLYAVGAHGIMTLNDFKALELS---------------------------------------------------------------------------------------------------\n>MGYP003384887127/10-104 [subseq from] FL=0\n--------PARPPHVRDVLELLKRITWFPPVWAFMCGVVSSGEAWGPRLPFIMLGIILTGPLVCGTSQAVNDWFDRHVDAINQPERPIPSGRIGGQWGLWIAI-------------------------------------------------------------------------------------------------------------------------------------------------------------------------------------------------------\n>MGYP001966455003/58-173 [subseq from] MGYP001966455003\nMSVNQSVHARKLASLSVSVELLKPITWFPPMWAFLCGAVSAGFVFLEHLPIVFIGILLAGPVICGMSQAINDWGDRVVDAINEPLRPIPSGRTSSTWAFSLAIILSFGGLLIGWSL------------------------------------------------------------------------------------------------------------------------------------------------------------------------------------------\n>MGYP001262332936/1-141 [subseq from] FL=0\n--------------------------------------------------------------------------------------------------------------------------------------------------------------LAWVTGTAAMIGGAlPRIEVLWLALLYGIGAHGIMTLNDFKAIKGDAQMGIRSLPVQLGADGAARAASAIMALPQVVVIALLLHWERPLQAAIVAGLLALQGWMMLRFISTPVERALWYSGFGVPLYVSGMMAAAVAVRDL----\n>MGYP001472432366/1-252 [subseq from] FL=0\n--------------------------WIPLLWGVICGAAASGNYHWRFADLlaSLACMLMSGPLLAGYTQTINDYFDRDIDAINEPNRPIPSGAIPLFQvKLQIW-VLLLLGIAVAYALDIWAGHSTpsvlllaLGGSFVSYIYSAPPLKLKQNGWLGNYALGASYIALPWWAGQALF--GQLTWATAFLTLAYSLAGLGIAVINDFKSVEGDKELGLQSLPVVFGIKNASWISAGMIDIFQLMMVIVLILIGQHLASVILILLIIPQITFQDIwLLRDPL--------------------------------\n>MGYP002826907783/208-457 [subseq from] FL=0\n----------------------------------------------------LGAMVLAGPFLTGYTQTINDWYDRELDAVNEPYRPIPSGAISEGEVIFQAWFLLLGGLAWAFNLDNWAgndwpVitAIAAFASFVAYIYSAPPLKLKANGWTGTYALGSSYIALPWWCGHAMFNAGSISAPEVVLTILYSIAGLGIAIVNDFKSIEGDAALGMNSLPVAFGIDKAKWICVASIDVTQLGVAAYLWAIGETWYAAVLAGLVLPQMFSQISFLQDPVANDVKYQAAAQPFLVFGILTTALAV-------\n>MGYP001798305371/1-109 [subseq from] FL=0\n----------------------------------------------------------------------------------------------------------------------------------------------------------------------------------------------IMTRNDFKAIEGDRQMGVRSLPVQVGPERAGLVACIVMIVPQVIVSLLLFSWNQPVHGAVILLSIVGQGFLMRRMLRDPEALAPWYNATGVLAYVAGLMVSAFAVRGLG---\n>MGYP002700799455/1-105 [subseq from] FL=0\n---------------------------------------------------------------------------------------------------------------------------------------------------------------------------------------------GIMTLNDFKALEGDRQTGLRSLPVTLGPKRAAHIACWIMLVPQLAVVILLMLWAVPnAYPAAITALILGQLWAMRVMLRDPKAKAPWYNGTGVMMYVSGMLSSEV---------\n>MGYP002031198435/1-255 [subseq from] FL=0\n-------------------------------WGVVCGAAASGQFTW-HWTDVlaaIACMVMSGPLLAGYTQTINDWEDREIDAINEPDRPIPSGAIS-EFDVQVQIYVLLFgGWACAWTLDQWcehDFpivtALTLFGSWISYIYSAPPLKLKQEGWRGNYALGASYIALPWWAGQAVF--GELSLDVMVMTVLYSIAGLGIAIVNDFKSIEGDRALGMNSLPVAFGIDTAKWICVASIDVTQLGVAAYLWAIGETWYAAVLAGLVLPQMFSQISFLQDPVNNDVKYQAA-----------------------\n>MGYP000007618383/11-118 [subseq from] MGYP000007618383\n--------QRSVPDPLSVLELLKPITWFAPMWALGCGVVSSAAPISENLLPVAGAIILAGPMVCGTSQAVNDWFDRHVDAINEPGRPIPSGRVPGRWALYIACLWTCLSLMLAAAL------------------------------------------------------------------------------------------------------------------------------------------------------------------------------------------\n>MGYP001431676275/45-355 [subseq from] FL=0\n----------------IRVQLTKPGTWVPLIWGVACGAAASGNyrWPllggaslaegGEDLAKALTCMVLSGPCLTGFCQTINDWYDRDLDAINEPYRPIPSGRITEEevFQQVYFLLFGGLALAFGcdvWaghdiLANPLnsvGFL-ACFGALVSYLYSAPPYKLKAEGWRGSFALGASYIALPWWCGQAMFGhvgEGAAggelTPPVVVLTVLYSLAGLGIAIVNDFKSIEGDRELGLKSLPVAFGIDGAKYICAGLIDVTQIAVAAYLFAIGLQTYALVLGLLIAPQIWAQtQYLLKDPVKYDVKYQGTAQPFLVFGILTTALAV-------\n>MGYP001797636889/44-274 [subseq from] FL=0\n----------------IRLQLMKPITWIPLMWGVICGAASSGhfVWSLECVLISLACMLMAGPLMTGYTQTINDYYDRELDAINEPYRPIPSGAIslPQVQAQIWVLL--LGGIAVAYGLDRWAGHAfptiTVLavgGSFLSYIYSAPPLKLKQNGWLGNYALGASYIALPWWAGHALF--GELNATVAVLTLSYSMAGLGIAVVNDFKSVEGDQQLGLKSLPVMFGIGTAAWICVLMIDLFQGGMAAYLV--------------------------------------------------------------\n>MGYP003388728798/12-124 [subseq from] FL=0\n---------------------------------------------------------------------------------------------------------------------------------------------------------------------------------------DWAGAFGIMTLNDFKAVEGDRAMGIRSLPAVLGVGPAARMACVVMAVPQVVVVALLLSWGHSLVGGIVGALLMAQCGLMPRLLSEPRAHTPWYNATGTTLYVLGMLVAAFALG------\n>MGYP003493838374/38-166 [subseq from] FL=0\n------------------------------------------------------------------------------------------------------------------------LDADAVGLLLAWAYSAPPVRLKVNGWWGNAACGISYEGLACVTGAAVMAGGAmPGERSLLLALLYSVGAHGIMTLNDFKSIEGDRRMGVGSLPVRLGVQGAARVACVVMLVPQFGVVLLLAGWGAITHA------------------------------------------------------\n>MGYP003467255496/17-111 [subseq from] FL=0\n---------------PAVVELLKPITWFPPMWAMACGSVATGMPLSASWPTLIAGALLAGPLVCATSQAVNDWFDREVDAINEPQRPIPSGRMPGRWGLNIAIAWTLLSL------------------------------------------------------------------------------------------------------------------------------------------------------------------------------------------------\n>MGYP001996623509/195-377 [subseq from] FL=0\n----------------------------------------------------FCAMVLAGPFMCGFTQTINDWFDRELDAINEPYRPIPSGAISEL-EVYsqIAFLLVgsiVVALQLdGWAGNDWPVitAIAAFGSFVAYIYSAPPLKLKANGWTGTYALGSSYIALPWWCGHAMFNAGSISAPEVVLTILYSIAGLGIAIVNDFKSIEGDRALGMNSLPVAFGIDTAKWICVGTI--------------------------------------------------------------------------\n>MGYP003344425184/4-148 [subseq from] FL=0\n---------------------------------------------------------------------------------------------------------------------------------FAWAYSAPPLRFKQNGWLGNAAVGITYEGLAWLTGTVVLlDGGLPNPRVIVIAALYSLGAHGIMTLNDYKSIEGDVAMGIRSLPASLGPDLAALVLCVVMIAPQLVVVTLLQSWGAVGWAPVtIGGLVVVQLGLMARFLRAPRER------------------------------\n>MGYP000471422376/5-117 [subseq from] FL=0\n------------------------------------------------------------------------------------------------------------------------------AIALSWAYSAPPVRLKNNGWWGNAACALSYEGLAWLTGTAVMLGGAwPGPHSLALALLYSLGAHGIMTLNDFKAIEGDRQMGVASLPVQLGAQGAARMACVFMLVPQVVVALL----------------------------------------------------------------\n>MGYP000268147923/1-145 [subseq from] MGYP000268147923\n--------------------------------------------------------------------------------------------------------------------------------------------------------ALSYEGLAWITGAAVMVGGmMPASSIVVLALLYSLGAHGIMTLNDFKAVQGDLQMGVRSLPVQLGVVGAAKAACLVMLVPQVWVSLLLLHWGAHLHALAVLLLMLAQLPLMLRFIHSPVEKALSVSAFGVPLFVAGMMVSAWALR------\n>MGYP001800014772/69-282 [subseq from] FL=0\n-----------------RLQLMKAITWIPLIWGVVCGAASSGkfVWSVENVLISAACMLMSGPLLTGYTQTINDYYDRDLDAINEPNRPIPSGAISLSqVRIQIWVL-LLGGLAVAYGLDQWAghefptlFALAVGGAFVSYIYSAPPLKLKQNGWAGNYALGASYIALPWWAGHALF--GELNWTIVILTLIYSMAGLGIAVVNDFKSVEGDKALGLKSLPVMFGVGTAAWI-C-----------------------------------------------------------------------------\n>MGYP000972564106/5-133 [subseq from] FL=0\n---------------------------------------------------------------------------------------------------------------------------------------------------------------------------APGAASLGLAALYSAGALGIMTLNDFKALEGDRQMGIGSLPVRLGVDGAARAACLIMLLPQGVVVGLLLAWGAPAHALAIVGLIVAQALMMKRFLADPVRHALWYSGFGVPLFVSGMMVSAFALRGLSG--\n>MGYP001127367044/5-149 [subseq from] MGYP001127367044\n---------------------------------------------------------------------------------------------------------------------------------------------------------LSDEGMALLTGAAVRAGGSmPGGRSLARALLYSLGAHGIMTLNDFKSVRGDRAMGIGSLPVRLGVDGAAWTACIFMAVPQVVVIALLAGWDRPAHAAGVAALLAGQLALMAWFLRQPVQRALFYSGFGVPLFVAGMMVSAFALRG-----\n>MGYP001440254038/50-146 [subseq from] MGYP001440254038\n----------GLPSAGAILEILKPVTWFAPMWAFACGAVAASAPDtPFPWAMMFAGMILAGPLVCGASQAMNDWCDRHVDAINQPERPIPSGRLPGRTGFYVAVSAT----------------------------------------------------------------------------------------------------------------------------------------------------------------------------------------------------\n>MGYP002780572651/2-93 [subseq from] FL=0\n---------------------------------------------------------LAGPLVCAASQAVNDWYDRHVDAINEPHRPIPSGRIPGKWGLYIACAWTLLSLLVAASLGLWVFVAGGVGLALAWAYSTPPLRLKRNGWWGA---------------------------------------------------------------------------------------------------------------------------------------------------------\n>MGYP000234683980/97-202 [subseq from] MGYP000234683980\n--------------------------------------------------------------------QVLDWFDRHVDAINEPDRPIPSGRVPGQRGLQFALVWAALSFAGACFLGPGVLLAAIVGLAVAWAYSAPPLRLKANGWWGNGAVGLCYEGLPWFTAAAAMTGALPA--------------------------------------------------------------------------------------------------------------------------------\n>MGYP000190890655/4-121 [subseq from] FL=1\n--------------------------------------------------------------------------------------------------------------------------------------------------------------------------AFPDWRVVGLAALYSLGAHGIMTLNDFKSVEGDTQTGINSLPVLLGVDSAAALACWVMALPQ--------RWGHPYHASAIVLLLTAQLVLMQRFVASPRRLAPWYNGTGTTLYVVGMLVSAFALR------\n>MGYP001585057799/8-106 [subseq from] FL=0\n-----------RPSPLVVLELLKPITWFPPMWALGCGIVSSGVSPGQRWPLIAAGVLLAGPMVCGTSQAVNDWYDRHVDAINEPNRPIPSGIITANSAMLFGIVLILLGV------------------------------------------------------------------------------------------------------------------------------------------------------------------------------------------------\n>MGYP000467493893/3-150 [subseq from] FL=0\n--------------------------------------------------------------------------------------------------------------------------------------------------------AVSYEGLAWITGAALLSSGnTPSKSSLLFAGLYSVGAHGIMTLNDFKAIEGDKKMGVRSLPVQLGASLAAKTACLIMLLPQLVVCIYLYSVEQVWNSVAILILILIQMGLMKYFIDKPVDRALFYSGFGVPLFVGGMMIAAFGIRHLG---\n>MGYP001343741719/17-233 [subseq from] FL=0\n-----------------RLQLMKPITWIPLLWGVICGAAASGNFHWELSNVLasVSCMVMSGPLLTGYTQTINDYFDREIDAINEPNRPIPSGAISLfQVKLQIW-VLLIAGLVVAYLLDLWAHHTipsvlllALGGSFVSFIYSAPPLKLKQNGWLGNYALGASYIALPWWAGQALF--GHLTWTTALLTLAYSLSGLGIAVINDFKSVEGDRSLGLESLPVVFGIKNASRISAGM---------------------------------------------------------------------------\n>MGYP002785943123/1-93 [subseq from] FL=0\n---------------------------------------------------------------------------------------------------------------------------TLIGLVLAWAYSAPPLRLKQNGWFGNAAVAFCYEGLPWFTGAAIMATVLPDWRILLIAALYSIGAHGIMTLNDFKAIEGDSRMGIRSLPVQLG--------------------------------------------------------------------------------------\n>MGYP001598981607/19-132 [subseq from] FL=0\n--------------------------------------------------------------------------------------------------------------------------------------------------------------LAWFTGAAVISASMPSPKIIIIATLYAIGAHGIMTLNEFKALEGDRQTGISSLPVLLDPRLAALIACITMAIHQFIVVLLLYIWIGPSLYGIaISALILGRVWAMQIMMRDPKS-------------------------------\n>MGYP003406523937/3-118 [subseq from] FL=0\n--------------------------------------------------------------------------------------------------------------------------------------------------------------------------------------LYSLGAHGIMTLNDFKAVKGDRLMGIRSLPVQLGIDGAARMACLMMALPQGVVIALLLHWGAPVHAGGVMALLLAQAVLMARFLKSPEKQALFYSGFGVPLFVSGMMVSAFALRSL----\n>MGYP000299540908/97-188 [subseq from] FL=0\n-----------------------------------------------------------------------------------------------------------------------------------------SIRLKQSGWWGPGAVGLSYEGLPWFTGAAIMANALPGWPSIAIAALYSLGAHGIMTLNDFKSIEGDREMGVRSIPAQMGAPAAARLACVVMI-------------------------------------------------------------------------\n>MGYP002777205006/12-232 [subseq from] FL=0\n-------------------------------------------------------MLLAGPLLTGYTQIMNDYYDREIDAINEPYRPIPSGAISIPQVITQIWVLLLAGIGLAYVLDQWAgheFPtITVLaiaGSFLSYIYSAPPLKLKQNGWLGCYALGASYIAIPWWTGHALFGDLNPTIIV--LTLFYSFSGLGIAIVNDFKSVEGDRKLGLKSLPVMFGVMPAAWLCVLMIDVFQIGVAGYLMYIHQNLYATILALLIIPQItFQDMYFLRDPE--------------------------------\n>MGYP002145478693/7-132 [subseq from] FL=1\n----------------------------------------------------------------------------------------------------------------------------------------------------------------------------PQAGSLVLALLYSAGAHGIMTLNDFKSIEGDRRMGIGSLPVRLGVDGAARAACLFMLLPQAVAVALLALWQCPWHALAVAGLMAAQAAMMRRFLASPIARATWYSGFGVPLYVLGMLVSAFALRGL----\n>MGYP000456196026/4-119 [subseq from] FL=0\n--------------------------------------------------------------------------------------------------------------------------------------------------------------------------------------VYGLGAHGIMTLNDFKALEGDRRLGIAGLPVQLGPARAAQLACAVMALPQLGVIALLLQLKLSWAALTIATLLLGQLLAMPRLLSDPQRFAPWYNGVGVTLYVLGMMTAALALRSL----\n>MGYP000054795553/61-182 [subseq from] FL=0\n--------------------------------------------------------------------------------------------------------AAIVTLAVGYftknVLLAIGSGaATLVGVFFAWAYSAPPLRLKMNGWWGNSAVGACYEGLPWFTAAAVLSGALPSWHSIFAALAYSAGAHGIMTLNDFKAIDGDLQMGVRSIPAQLGAPRAA---------------------------------------------------------------------------------\n>MGYP001791874395/1-96 [subseq from] FL=0\n------------------------------MWAYLCGIVSAGVMPEERWWLVGLGVILAGPVVCGMSQVVNDWCDRHVDAINEPHRPIPSGRVSPGWAFGFAIALTGLSLWIGGFLGTWGFAATVV--------------------------------------------------------------------------------------------------------------------------------------------------------------------------------\n>MGYP003493927863/2-237 [subseq from] FL=0\n------------------------------IWGVVCGAASSGhyVWSFEHVAIAAACMLLSGPLMVGYTQTLNDFYDREIDAINEPYRPIPSGAIsvPQVMTQIWVLLIAGMAIAVGldiWAQHQF-FTITtIaaIGTFLAYIYSAPPLKLKQNGWLGNYALGASYIALPWLTGHALF--GELNIQLVFLTLFYSLAGLGIAIVNDFKSVEGDRQLGLKSLPVMFGVTAAAWICVLAIDVFQLGMVGYLVGIQQKIYAVILLLLVIPQI-------------------------------------------\n>MGYP000489357810/12-113 [subseq from] FL=0\n-----------------------------------------------------------------------------------------------------------------------GRGTSTYdGLALAWAYSAPPFRLKSSGWGGPAVVGLTYEGLSWFTGATVMLGAMPSASVLTVLLLYSLGAHGIMTLNDFKAVEGDRATGLRSLPVVLGVRRA----------------------------------------------------------------------------------\n>MGYP003335980927/195-314 [subseq from] FL=0\n-----------------------------------------------------------------------------------------------------------------------------------------------------------------------------------GLMLAATGAHGIMVLNDFKSIDGDTRLGLRSLPVQLGAGPAARLACVVMAVPQMVVIALLASWGRPVYAAVVSLSLLLQFLCMIRLLKRPRELAPWYNGTGITLYVLGMLVTAFALRTLP---\n>MGYP001391186650/2-248 [subseq from] FL=0\n-------------------------------------------------------MLMSGPLLAGFTQTINDYYDREIDAINEPNRPIPSGAISLTQ-VKIQIwILLLSGLGVAYSLDIWAgheipsvFLLALGGSFVSFIYSAPPLKLKQNGWLGNYALGASYIALPWWAGQALF--GQLTWLTAILTLAYSLSGLGIAIINDFKSVEGDKALGLNSLPVVFGIKKASFISAGMINIFQLLMVIVLINIDQHFASVILTLLIIPQITFQDIwLLRDPLKFDVKYQASAQPFLILGMLVTAIAIG------\n>MGYP003353278904/1-103 [subseq from] FL=0\n------------------------------MWAFACGVVASGQSFMDQWLAIFLGLVLAGPLVCASSQAVNDWFDRHVDAINEPHRPIPSGRIPGQWGLYIAIFWTALSLLWAWHLSPWGFVAAGLGLVLAWA-------------------------------------------------------------------------------------------------------------------------------------------------------------------------\n>MGYP003440136624/2-91 [subseq from] FL=0\n-----------------------------------------GVAVTEQWPLVLLGVLLAGPLVCATSQAVNDWFDREVDAINEPQRPIPSGRMPGRWGLYIAVAWTVISLLVALALGPWGFGAAAVGLTVL---------------------------------------------------------------------------------------------------------------------------------------------------------------------------\n>MGYP002059152604/27-231 [subseq from] FL=0\n---------------------------------------------GEDVIKALGTMVLSGPILCGFTQTCNDWFDRDLDAINEPYRPIPSGAISETEVISQIVVLLVAGLALAWNLDGWAqnewpVitAIAAFGSFIAYIYSAPPLKLKANGWTGTYALGSSYIALPWWCGHAMFNAGSIGWQEVILTILYSIAGLGIAIVNDFKSIEGDSALGMNSLPVAFGIDTAKWICVASIDVTQLAVAAYLYLIG-----------------------------------------------------------\n>MGYP000064811229/1-84 [subseq from] MGYP000064811229\n------------------------------------------------------------------------------------------GRIPGRWGLWIALAMSALSLFVGWQLGLWGFGATVVGVIAAWAYSAEPVRAKKSGIWGPGLCGLAYETLPWITGAAVLSAGAPR--------------------------------------------------------------------------------------------------------------------------------\n>MGYP000903295183/25-178 [subseq from] FL=0\n-------------------------------------------TPGSIGATVAAAAALS--LIYLGGMALNDVLDAEEDRTKRPGRPIPSGRVPGTWGLTFAIIGSLASLGVAFAISLPAALATFIGLVLAWAYSAPPVRLKQNGWWGNLAVGLCYEGLAWVTGTALVLGGAlPPAMVLLVALLYSLGCHGIMTINDYK--------------------------------------------------------------------------------------------------------\n>MGYP002621710487/1-104 [subseq from] FL=0\n--------------------------------------------------------------------------------------------------------------------------------------------------------------------------------------------------NDFQAVEGDRALGLRSLPVTLGTKRAARVACWTMAVPQVVVIALLMLWDRPIHAIGVAAVLAVQLAAMRVLVRDPEGRAPWYQGMGILFYISGMMIAAFAIRSL----\n>MGYP001034436558/1-112 [subseq from] MGYP001034436558\n------------------------------------------------------------------------------------------------------------------------------------------------------------------------------------------GAHGIMTLNDFKAIAGDRQMGVRSLPVQLGPRRAAQVACWVMALPQAVVVALLLAWGAPWHALAVVALLLGQGLLMRHFLARPVERALLYSGFGVPLYVAGMMVSAFALRGL----\n>MGYP000051718630/1-99 [subseq from] FL=0\n-------------------------------WAFGCGVVASGVSLEGRWLLVLTGILLAGPLVCASSQAVNDWFDRHVDAINEPQRPIPSGRMPGRWGLGIAILWTVLSLGVAALLGPWGFGAAAGGPSA----------------------------------------------------------------------------------------------------------------------------------------------------------------------------\n>MGYP000096834944/32-154 [subseq from] FL=1\n------------PRPGAVLELLKPITWFPPMWAYLCGFVSTGVSLEGKGVALLAGVLLAGPLVCATSQAVNDWFDRDVDAINQPERVIPSGRMPGYWGLYVGIAWSVLSLLVAASLGPVVLLAAVavEWALTSWA-------------------------------------------------------------------------------------------------------------------------------------------------------------------------\n>MGYP001801918295/4-119 [subseq from] FL=0\n-------------------------------------------------------------------------------------------------------------------------------------------------------------------------------------ILYSLGAHGIMTLNDFKAVEGDRATGLNSLPVTMGVRGAARFACFTMAAAQVVVLALLAWWDMVVSAGLVVAVRVAQFAAMPRLLSDPAKYAPWYNAVGVLLYVLGMLAAALGLGG-----\n>MGYP000449499514/14-277 [subseq from] FL=1\n-------------KIRAHIELADPVTWISPSIVTLCGALASGQdigfqWTSpRDWGLALLGALMCGPLGTGFSQSINDYFDRDIDAINDPERPIPAGLVTLHEARLNWIVLGAATFLVSLVFGnPLIPVLAVLGIILSVIYSMPPIKLKKHYFLGPPAVGLGYVSMSWLAGHLIFAP--LTWESVIVAWINGSLAAGLLFLNDIKSVEGDRLHGLQSLTVAIGVQKTLIIAYLTINLSEALLMGLALIWGYYWVAAFILLSIVVPIRNQIKLYREPNQK------------------------------\n>MGYP001457542148/2-276 [subseq from] FL=0\n----------------------------PLLWGVVCGAAASGNfnWTPAVVFASLACMLMRGPLLTGYTQTINDYYDREIDAINEPNRPIPSGAISLNqvraqiWVLLIGGLLVAYSLDIWAkHTVPTLLLLALGGSFVSFIYSAPPLKLKQNGWLGNYALGASYIALPWWAGQALFG--HLTWTTSFLTLAYSLSGLGIAIINDFKSVEGDKKLGLQSLPVVFGIKKASWISAGMIDIFQIAMVIVLILIGQRFASIILVLLIIPQITFQDIwLLRDPLAFDVKYQASAQPFLILGMLVTALAI-------\n>MGYP000913760734/1-93 [subseq from] FL=0\n-----------------------------------------------------------------------------------------------------------------------------------------------NGWWGNAACGFAYEGIAWFTGTAVMMGDAmPAKQSILLALLYSLGAHGIMTLNDFKALEGDRQHGVKSLPVTLGPEVAAKVACTVMVLAQALI-------------------------------------------------------------------\n>MGYP000252316582/6-198 [subseq from] FL=0\n----------------------QPITWVPLIWGVICGAASSGgyFWTIEDFVKVIACMILSGPLMTGYTQTLNDFYDREIDAINEPYRPIPSGAISVSQVVAQILILLTLGILLSYGLDIWSHHSfptmlclTLGGAFISYIYSAPPLKLKKNGWLGNYALGASYIALPWWAGHALF--GELNYTIVILTLFYSFSGLGIAIINDFKSIEGDSKLGL----------------------------------------------------------------------------------------------\n>MGYP003517724973/9-94 [subseq from] FL=0\n-----------------VAELLKPITWFPPMWAFGCGVVASGMPAQGRWGLIVLGILLAGPLICATSQVVNDWFDREVDAINEPNRPIPSGRIPGRWGLYIGI-------------------------------------------------------------------------------------------------------------------------------------------------------------------------------------------------------\n>MGYP001390983651/6-135 [subseq from] FL=0\n-----------------------------------------------------------------------------------------------------------------------------------------------------------------------LGGRVPPTPILLLALLYSLGAHGIMTLNDFKAIEGDQKMGVRSLPVLLGPDGAARVASAVMLAAQVVVIALLVSWARPMHAAAIAVLVCLQAAMMWRFLGAPRERALWLSALGVPFYASGMMIAAFAVRE-----\n>MGYP001810875996/23-136 [subseq from] FL=0\n----------------------------------------------------------------------------------------------------------------------------------------------------------------------------------------SAGAHGSLTLHDFKAVGGDRQMGVRSLRVQLGVDRAARVACWFMALPQVVVIGLLLAWGQPWHATGVAALLAAQFVLMRRFLADPTARALWYSGFGVPLFVAGMMVSAFALRGM----\n>MGYP003700047457/7-98 [subseq from] FL=0\n---SLPVNARALPSPAAVLELFKPITWFAPMWAFGCGVVSSGLPVSERWFAIVLGVLLAGPLVCATSQAVNDWFDRHVDAINEPGRPIPSGRIPG---------------------------------------------------------------------------------------------------------------------------------------------------------------------------------------------------------------\n>MGYP000087110752/8-101 [subseq from] FL=0\n--------PLSRPSLATVAELLKPITWFPPMWAFACGYVSAGLPLDEHAGRALLGAILAGPLLCGSSQVVNDWFDRHVDALNEPDRPIPSGRMPGRGGLYLA--------------------------------------------------------------------------------------------------------------------------------------------------------------------------------------------------------\n>MGYP002866344434/43-141 [subseq from] FL=0\n--------------------------------------------------------------------------------------------------------------------------------------------------------------LAWITGAAVMAGGAmPAWPVLLLAALYSLGAHGIMTLNDFKALEGDRQHGVRSLPVTLGPEVAAKVACTVMGLAQALVIAMLLVFSKPWHALAVLAVLA----------------------------------------------\n>MGYP000045780958/1-99 [subseq from] FL=0\nMSVSFSVQSApARPDPKAVLTLLKPVTWFPPMWAFGCGVVSAGTSAEGRWTVIAAGVALAGPLVCATSQAVNDWYDRHVDAINQPERPIPSGRIAGNWG------------------------------------------------------------------------------------------------------------------------------------------------------------------------------------------------------------\n>MGYP000412662568/63-260 [subseq from] FL=0\n-----------------RLQLTKPITWIPLMWGVICGAASSGqyTWNLENVLMSATCMLLAGPLLAGYTQTLNDFYDREIDAINEPYRPIPSGAISIPQVVTQILVLLFAGLAIAFTLDRWAgheFptitALAIGGSFLAYIYSAPPLKLKRNGWLGNYALGASYIALPWWTGHALF--GDLNWTIAILTLIYSLAGLGIAVVNDFKSIEGDRQLGL----------------------------------------------------------------------------------------------\n>MGYP001115219488/11-276 [subseq from] FL=1\n------------EKAKAHLELLDPITWVGVLQGIVCGAIASGALTM-SWEsIGRFGLltLLFGPLGTGFSQSLNDYFDRDLDRINEPTRPIPSGRLSEREALInwltVGALAIVVSIILSLQLEPQrGlilLGLTAFGLVLGYIYSAPPIKLKTNVLLSAPAVGISYSLITWIAGNIIYSDLRPE--VLAMAIINALVAIGLIFLNDFKSIEGDKAKGLKSLPVMIGVRNTYLVSFLIIDLPLIWFVYLMKAWGFEFMF-YFSLVSLAIIIVMQVLLyRDPE--------------------------------\n>MGYP000499677677/14-274 [subseq from] MGYP000499677677\n--------------IRAHIELADPVTWISPVLVCFCGALASGYEQGfnwarpDHWWLMLLGALMTGPLGTGFSQSINDYFDRDLDAINDPQRPIPAGIVTlneARWNWIVLGTATMLV-SL-VFANPLIVFFAFVGIVLSVIYSMPPIKLKKRFWLGPPAVGLGYVSMSWMAGHLIFAP--LTWESVLVALINGGLAAGLLFLNDIKSVEGDRKLGLQSLTVAIGVKRTLIVAYLTINGFEAMLMILALIWGQYWVAAFMLLALVAPIYNQIKLYQEPT--------------------------------\n>MGYP003379249229/4-99 [subseq from] FL=1\n------------PALSTVAELLKPITWFPPMWAFGCGVVASGSPVAERWGLVLVGVLLAGPLVCATSQAVNDWVDRHVDALNEPQRPIPPGRLPGGWGLELPGLMSLF--------------------------------------------------------------------------------------------------------------------------------------------------------------------------------------------------\n>MGYP001766471447/1-243 [subseq from] FL=0\n----------------------------------------------------------SGPLMAGYTQTINDFYDREIDAINEPYRPIPSGAISVPQVVTQILVLLFAGLALSYGLDVWAghdfpimLCLTIGGGFLAYICSAPPLKLKQNGWLGNYALGSSYIALPWWAGHALF--GELNWTIVILTLIYSFAGLGIAVVNDFKSVEGDRTLGLKSLPVMFGVTTAAWICVIMIDLFQAGIAGYLISIHQNLYATILLLLVIPQItFQDMYFLRDPLNNDVKYQASAQPFLVLGMLVTGLAL-------\n>MGYP001548406408/1-109 [subseq from] FL=0\n---------------------------------------------------------------------------------------------------------------------------------------------------------------------------------------------GIMTLNDFKAIEGDLKVGIRSLPAQLGPARAARLACVVMVVPQLAVIGLHLHWGLGLAAAGVSASLLLQIAAMVRMLRDPEGLAPWYNGTGVTLYVLGMMLSAAALRGL----\n>MGYP000146064944/1-102 [subseq from] FL=0\n--------------------------------------------------------------------------------------------------------------------GPWGFAACALAIALSWAYSAPPVRLKNNGWWGNAACALSYEGLAWLTGTAVMLGGSwPGTHSLILALLYSLGAHGIMTLNDFKAIEGDRRMGVASLPVQLGQ-------------------------------------------------------------------------------------\n>MGYP001800791789/1-92 [subseq from] FL=0\n-----------------------------------------------------------------------------------------------------------------------------------------------------------------------------------------------MTLNDFKALEGDRQTGVNSLPVTLGPERAARMACWVMAIPQVAVIALLLTWDRPLHALGVLAMLVGQGFAMRVLRRDPKARAPWYNGTGVLL-------------------\n>MGYP001792849241/5-98 [subseq from] FL=0\n----SDISPRQWPEPAAMLWLIKPITWFPPMWAYLCGVISSGVSPAGPWWLVLLGVLLAGPLVCGMSPEDNDWCTPHVDAITQPDPSIPPGRHPGRWG------------------------------------------------------------------------------------------------------------------------------------------------------------------------------------------------------------\n>MGYP001081105123/11-118 [subseq from] FL=0\n---------RSWPQLSGMLELLKPITWFAPMWALGCGVASAGVPLVDRWPFILTAVLLAGPLVCGTRQVVNDWFDRHVDAINEPGRPIPSGRVPGWWGLGLALAWTAVALVVTtwWM-------------------------------------------------------------------------------------------------------------------------------------------------------------------------------------------\n>MGYP002781538411/2-114 [subseq from] FL=0\n------------------------------------------------------------------------------------------------------------------------------------AYSAPPLRLKASGWLGPLACAFAYEGLTWFTGAAVMLGAMPPLPVLAIALLYALGAFGIMTLNDFKAVEGDRQTGIASLPVAMGTRPAAMIACGAMLGAQLIVVAMHLGWGLH---------------------------------------------------------\n>MGYP000420888218/1-150 [subseq from] MGYP000420888218\n--------------------------------------------------------------------------------------------------------------------------------------------------------ALSYEGLAWLTGTAVMLGGAwPGPHSVALALLYSVGAHGIMTLNDFKAIEGDRRMGVASLPVQLGAHGAARMACVFMLVPQVAVALLLAHWQLPWHATAVLVLAVMQGPLMAKFLRHPVERALHVSAFGVPLFVSGMMVSAWGLRQLSLL-\n>MGYP001270613380/2-128 [subseq from] FL=0\n------------------------------------------------------------------------------------------------------------------------------------------------------------------------SVDMPNQKTTLIAILYALGAFGIMILNDFKAIEGDKKTGVNSLPVALGSEKAAKLACICMIAPQLTVVCFLFYWDMMIFSAIVAVASFLQMIAMSRLLKNPQRFAPWYNQTGITLYVLGMMVSAVGL-------\n>MGYP001390405325/1-115 [subseq from] FL=0\n--------------------------------------------------------------------------------------------------------------------------------------------------------------------------------------LYSIGAHGIMTLNDFKAIEGDRRMGIGSLPVRLGVDGAARAACLIMLLPQVAVVGLLVWWQAPLHALAVAGLIALQAFMMRRFLADPLKQALWYSGFGVPVFVSGMMVSAFALRA-----\n>MGYP000440636022/10-97 [subseq from] FL=1\n------------------GELLKPITWFPPMWAFSCGVVASGSNFFEQAWLIVIGLILTGPLVCAASQAVNDWYDRHVDAINEPNRPIPSGRIPGRWGFRIAVFLE----------------------------------------------------------------------------------------------------------------------------------------------------------------------------------------------------\n>MGYP003337466507/78-206 [subseq from] FL=0\n------------------------------------------------------------------------------------------------------------SGEIHDVLTTTRGGALTVGLVLAWLYSAPPVRLKQNGWWGNAACALSYEGLAWVTGAAVMLGGAmPATESIVLALLFSAGAHGIMTLNDFKSVVGDRKMGIRSLPVQLGETRAAITACGFMLVSQALVV------------------------------------------------------------------\n>MGYP001788878196/29-137 [subseq from] FL=0\n----------------------------------------------------------------------------------------------------------------------WSSLAyVAAGLVLAWAYSAPPVRLKENGWWGNAACALCYEGLAWATGAAVMAGGqLPGVETLVLAGLYSAGAHGIMTLNDFKAVEGDRVSKIRSLPVLLGERRAAVLAC-----------------------------------------------------------------------------\n>MGYP002654157541/14-111 [subseq from] FL=0\n-------------DPAAVLELFKPVTWFPPMWAFACGVVSSGEPVTTRWWILALGILLTGPVTCASSQAVNDWFDRDVDAINEPGRPIPSGRMPGRWGLAVALVWSALAIG-----------------------------------------------------------------------------------------------------------------------------------------------------------------------------------------------\n>MGYP000514672618/2-97 [subseq from] FL=0\n----------AIPPLKVIAELFKPITWFPPMWAFACGVISTGVSLDSQELKVLGGIILAGPLVCACSQACNDWFDRHVDAINEPHRPIPSGRLPGYWGLGLAIIWT----------------------------------------------------------------------------------------------------------------------------------------------------------------------------------------------------\n>MGYP002056278459/81-226 [subseq from] FL=0\n-----------------RLQLMKPATWIPLIWGVACGAAASGnyhaIWnlfgaaPtTDSWGVVgedtlkAVGaMLLSGPILCGFTQTINDWYDRELDAINEPNRPIPSGAISEAevYSQIAALLIGGLVLATrldSWAANDWPVITLIasFGSLMAYIYSVRA--------------------------------------------------------------------------------------------------------------------------------------------------------------------\n>MGYP002056278459/253-360 [subseq from] FL=0\n-------------------------------------------------------------------------------------------------------------------------------RPARWPSQAPPLKLKAEGWLGTYALGSSYIALPWLCGHAMFSASTITPQEVVLTVLYSIAGLGIAIVNDFKSIEGDRELGLRSLPVQFGVDTAKWLTVATIDVTQLSV-------------------------------------------------------------------\n>MGYP000567753947/114-237 [subseq from] FL=0\n-------------------------------------------------------------------------------------------------------------LDAGW--GTWGFKATLLALALAWAYSAPPFRFKQDGWLGNAACGLSYEGLAWVTGAAVMLGGAmPSEATIFLALLYSLGAHGIMTLNDFKAVEGDAQMGVRSLPVQMGVTKAAWTACGFMLVAQWA--------------------------------------------------------------------\n>MGYP003340843728/2-95 [subseq from] FL=0\n--------------------------------------------------------------------------------------------------------------------------------------------------------------------------------------------------------------GIRSLPVVLGPERAARLACLVMAVPQMIVAVLLFAWGKPIFAAAIVALLVGQGLSMRVLLQDPKAKAPWYNGAGVSLYVSGMMVAAFGLRGLES--\n>MGYP002635252669/2-119 [subseq from] FL=0\n------------------------------------------------------------------------------------------------------------------------------------------------------------------------------------ALLYSIGAHGIMTLNDFKAVEGDRQMGIKSLPAALGVQRAAWVACIVMLVPQFVVMALLAAWDAPIHAAAIGALVLVQALMMRGFLAAPRERALFLSGAGVPFYVAGMMIAAFALRGV----\n>MGYP000949784924/57-167 [subseq from] MGYP000949784924\n-------------------------------------------------------------------------------------------------------------------------------------------------------------------------------------------APRIMTLNDFKAIAGDTRMGVRSLPVQLGVAGAARTASAVMALPQVVVIALLFMWGAPLHAAAVLALLIVQLVMMRRFLADPVQRALWYSGFGVPLYVSGMMVSAFALRGL----\n>MGYP001157478608/3-134 [subseq from] FL=0\n----------------------------------------------------------------------------------------------------------------------------------------------------------------------VMAGGVmPAPPSLLLAGLYSAGAHGIMTLNDFKAVEGDRQMGVRSLPVQMGVQAAGRFACWSMAVPQALVILLLIHWGHPVHALAVLALLALQLVLMDYFLQRVTERALLYSGFGVPLFVAGMMVSAFALRA-----\n>MGYP000591468941/1-99 [subseq from] FL=0\n------------------------------MWAFMCGVVSSGVGLDGRWMFLVAGIALTGPLVCGTSQAVNDWFDRHVDAINEPHRPIPSGRIGGNWGLRIAIIGTLLSLVIAWATGPWVLAATIVGLF-----------------------------------------------------------------------------------------------------------------------------------------------------------------------------\n>MGYP002481097940/7-87 [subseq from] FL=0\n---------------RAAFELLKPITWFAPMWAFACGAVSSGASPEGRWLLIALGVVLAGPLVCATSQAVNDWFDRHVDAINEPQRPIPSGRLPGR--------------------------------------------------------------------------------------------------------------------------------------------------------------------------------------------------------------\n>MGYP000343791465/63-149 [subseq from] FL=0\n---------------------------------------------------------------------------------------------------------------------------GVASLLAAWAYSAEPVRLKRSGWWGPGLVGLSYETLPWLTGVAVMTAAMPRCEVTLVAVLYGVGAHCIMTLNDFKALEGDRRTGVGP--------------------------------------------------------------------------------------------\n>MGYP003593642470/1-69 [subseq from] FL=0\n-----------------------------------------------------------------------------------------------------------------------------------------------------------------------------------------------------------------------------------------LVISLLVIWGKPIHAAAIGALLMAQLVAMRVLLRDPAGKCPWYNGTGVTMYVLGMMVAAFAIRGLEVMP\n>MGYP002654655550/65-271 [subseq from] FL=0\n-----------------RLQLMKPVTWIPLIWGVLCGAAASGRfhWTLPEVAASFACMVMSGPLLAGYTQTINDYYDREIDAINEPYRPIPSGAIPlGQVKAQIWILL-LAGLGVAYGLDLWaGHGTPVVfllalgGSFVSFIYSAPPLKLKQNGWLGNYALGASYIALPWWAGQALF--GQLTWTTALLTLAYSLAGLGIAVVNDFKSIEGDRALGLQSLPVVFGA-------------------------------------------------------------------------------------\n>MGYP000573786652/1-88 [subseq from] MGYP000573786652\n------------------------------------------------------------------------------------------------------------------------------------------------------------------------------------------------------------------LPVVVGPEVAAKIACIGMALPQMIVISLLFIWDRPLHALAVTASLLAQFAAMRVLFRDPKGKAPWYNATGVTLYVAGMMVAAFALRGM----\n>MGYP001377599015/2-124 [subseq from] FL=0\n---------------------------------------------------------------------------------------------------------------------------------------------------------------------------MPNQKTTLIAILYALGAFGIMILNDFKAIEGDKQTGVNSLPVALGSERAVKLACVCMIIPQLTVAWCLFYWEMIIFSTIIAAASLFQMMAMSKLLKNPQQFAPWYNQTGITIYVLGMMVSAVG--------\n>MGYP001791855688/8-98 [subseq from] FL=0\n--------TRSAPPPalRDVVQLLKPITWFPPMWAFMCGAISSGAGlEGRLW-FVAGGVLLAGPLVCGTSQAVNDWFDRHVDAINEPDRPIPSGRIPGRW-------------------------------------------------------------------------------------------------------------------------------------------------------------------------------------------------------------\n>MGYP000638560217/10-129 [subseq from] FL=0\n------------------------------------------------------------------------------------------------------------------------------------------------------------------------------------ILLYSIGTHGIMTLNDFKAVKGDREMGVRSLPVQLGEQSAAGVACWFMGLPQVLVIVLLFAWGRPGHGLAVALLLGIQLLMMDYFLARVTQRAYWYSGFGVPFFVAGMMVSAFALRSLQA--\n>MGYP000402637140/1-74 [subseq from] MGYP000402637140\n-----------------------------------------------------------------------------------------------------------------------------------------------------GLVGLSYEGLPWFTGAAVLLQSAPRFEVVVIACLYAFGAHGIMTLNDFKALEGDRQHGVRSLPVVLGPEVAAKP-------------------------------------------------------------------------------\n>MGYP000724645732/4-108 [subseq from] MGYP000724645732\n--------------------------------------------------------------------------------------------------------------------------AAALGLGLAWAYSAPPVRLKRNGWWGNAACGLCYEGLAWATGAAVMAGGAmPDGRTLALAALYSAGAHGIMTLNDFKSMKGDRQMGIASLPVMLGAPRAARSSAA----------------------------------------------------------------------------\n>MGYP001792448064/41-237 [subseq from] FL=0\n-----------------RLQLMKPITWIPLIWGVVCGAASSGqyVWSLEYVLLAAACMLLSGPLLAGYTQTINDFYDREIDAINEPYRPIPAGAISTSQVVTQILVLLIGGIGVAYVLDQWAgheFPtITVLaigGSLLSYIYSAPPLKLKQNGWLGNYALGASYIALPWWAGHALF--GELNLTIVLLTLFYSLAGLGIAIVNDFKSVEGDRQLG-----------------------------------------------------------------------------------------------\n>MGYP000620863585/2-106 [subseq from] FL=0\n---------------------------------------------------------------------------------------------------------------------------------------APPVRLKKNGWWGNAACGLSYEGLAWITGAAVMAGGTmPHGHSIALAVLYSLGAHGIMTLNDFKAIEGDRRMGVGSLPVRLGVDGAARTACAVLALPQVVVIALL---------------------------------------------------------------\n>MGYP002135427786/6-135 [subseq from] FL=0\n---NMS-PPAPIPHPRDVLELLKPVTWFPPMWAFFCGVMSSGAGLDGRWWFLFGGVLLAGPMVCGTSQAVNDWFDRHVDAINQPERPIPSGRMQRSsardFGIGISVAsVLMMGLAISWLAGSsLGYTEAPFGT------------------------------------------------------------------------------------------------------------------------------------------------------------------------------\n>MGYP000452718979/1-120 [subseq from] FL=0\n-----------------------------------------------------------------------------------------------------------------------GFVACGLAIALSWAYSAPPVRLKNNGWWGNAACALSYEGLAWLTGTAVMLGGAwPGPHSLALALLYSVGAHGIMTLNDFKAIEGDRRMGVASLPVQLGAHGAARMACVFMLVPQVVEAVA----------------------------------------------------------------\n>MGYP000747637153/1-117 [subseq from] FL=0\n-------------------------------------------------------------------------------------------------------------------------------------------------------------------------------------LLYGLGAHGIMTLNDFKAIEGDRRMGVRSLPVQLGPGGAAAVACALMLLPQVLVVALLFKWGAGWHPYAVVGLIAVQAGLMLRFLPEPVKRATWYSALGVNFYVAGMLISAFALRGL----\n>MGYP003429240517/3-93 [subseq from] FL=1\n-----------LPAPSAVAELLKPITWFPPMWAFACGAVASGASADGRLGLVAAGVLLAGPLVCATSQAVNDWFDREVDAINEPQRPIPSGRMPGRWGLGVA--------------------------------------------------------------------------------------------------------------------------------------------------------------------------------------------------------\n>MGYP000362318203/1-83 [subseq from] FL=1\n------------------------------MWAFACGAISSGLSLTDRWGLVLAGMALSGPLVCATSQAVNDWFDRHVDAINEPNRPIPLGRIPGRWGLYIAIIWTVLSLAVA---------------------------------------------------------------------------------------------------------------------------------------------------------------------------------------------\n>MGYP001408918728/1-111 [subseq from] FL=0\n------------------------------------------------------------------------------------------------------------------------------------------------------------------------------------------GAHGIMTLNDFKAVEGDRATGLRSLPVTMGVRNASLLACATMAGSQLIVIGLLLAWGHGISALVVAALLAGQTALMPRLLRDPARHAPWYGATGVTLYVLGMLAAGLGLGG-----\n>MGYP000389160473/1-80 [subseq from] MGYP000389160473\nMTVSESLHTRHYPEPAATLRLIKPVTWFPPMWAYLCGMVSTGASFADHWGLALLGVVLAGPIVCGMSQAANDWCDRHVDA------------------------------------------------------------------------------------------------------------------------------------------------------------------------------------------------------------------------------\n>MGYP003419217079/7-114 [subseq from] FL=0\n--------------------------------------------------------------------------------------------------------------------------------------------------------------------------------------------VAIIDLNDFKSIEGDIKLGIRSLPVQLGPDRAARLACIVMALPQFAVVLLLTQWGHLGAAALVGLVLLLQLGLMTVLVSDPRGRAPWYNATGVSLYVLGMMVSAFALA------\n>MGYP001324509149/10-204 [subseq from] FL=0\n--------------------------------------------------------------------------------------------------------LTIL-LSVGLLLGAYlGSSVLIlvsIGVFLGLIYSAPPIRAKRNGWLGNASVAISYEGLAWLAGHVTFA--PLTFSSILIAILYSVGAHGIMSINDYKSISGDTAAGIRSIPVLYGPKKAAWLIIITMNLAQFAVVATFFYWELWLTAWILVAISLVQLPQQQKFLKHPVEYHLKFSAIGVSFYVWGMMVAAIGLRVL----\n>MGYP001334304357/23-228 [subseq from] FL=0\n-----------------RLQLMKPITWIPLLWGVICGAAASGNfeWTSGEVLASFACMFMSGPCLTGYTQTINDYYDREIDAINEPNRPIPSGAISLfQVKLQIW-ILLILGLGVAYLLDRWAnhsFPIllmlALGGSFISFIYSAPPLKLKQNGWIGNYALGASYIALPWWAGQALFGK--LTLTTAVLTLAYSLAGLGIAIINDFKSIEGDKKLGLNSLPVEFG--------------------------------------------------------------------------------------\n>MGYP000376116021/20-105 [subseq from] FL=0\n----------SRPALRTVAELLKPITWFPPMWAFACGAVASGQDIGAHWALLVLGLVLTGPLVCASSQAVNDWFDRHVDAINEPHRPIPSGRMPGR--------------------------------------------------------------------------------------------------------------------------------------------------------------------------------------------------------------\n>MGYP000176857485/1-87 [subseq from] MGYP000176857485\nMTVSVSLHQDRYPAPSAMLELIKPVTWFPPMWAYACGAIASGVAITEHLGLLIVGVILAGPVVCGMSQAANDWCDRHVDAINEPNPE-----------------------------------------------------------------------------------------------------------------------------------------------------------------------------------------------------------------------\n>MGYP002830911713/78-313 [subseq from] FL=0\n---------------------------------------------------------------AGYTQTINDWEDREIDAINEPDRPIPSGAIS-EFDVQVQIYVLLFgGWACAWTLDQWcehDFpivtALTLFGSWISYIYSAPPLKLKQEGWRGNYALGASYIALPWWAGQAVF--GELSLDVMVMTVLYSIAGLGIAIVNDFKSIEGDRQMGLMSLPVAFGVEKAKWICVGSIDATQLAVAGYLRAIGEVGYSNMLLALIFPQIFfQFKFFLPDPIKNDVKYQASAQPFLVFGLLTTGL---------\n>MGYP002781230481/1-112 [subseq from] FL=0\n-------------------------------------------------------------------------------------------------------------------------------------YSAAPLRFKRSGWLGPLVCALSYEGLSWFTGTAVMLGGWPPATTLWVLLLYSLGAHGIMTLNDFKAVVGDSATGLRSLPVILGEARAVRFACGVMALAQLAVIALLATAGRA---------------------------------------------------------\n>MGYP000616231864/1-89 [subseq from] MGYP000616231864\n-------------------------------------------------------------------------------------------------------------------------------------------------------------------------------------------------------------------PVLVGPEVAAKIACTMMALPQLIVISLLLIWGRPVFAAVVGLSLMAQFWAMRVMMRDPKAKAPWYNATGVSLYVSGMMVTAFAIRTLEI--\n>MGYP000355582493/24-122 [subseq from] MGYP000355582493\n-------------------------------------------------------------------------------------------------------------------------------------------------------------------------------------------------------ILGRRRRQYFALPVVLGPEVAAKIAAIGMALPQMIVIVMLLVWGRPWHALAVSVFLLLQFAAMRVLFRDPKGRAPWYNGTGVTLYVAGMMVSAFALRGL----\n>MGYP001292791199/49-152 [subseq from] FL=1\n--------------------------------------------------------------------------------------------------------------------------------------------------------------------------------------------------RNFKALEGDKQTGINSLPVKFGPDKAAKIACWVMTIPQLIVVMLMASWGAIEYAIVVTCLVAGQLFAMRKLLKDPLKLAPWYNATGVLMFVLGMMVCAFGLRNF----\n>MGYP002717998615/17-125 [subseq from] FL=0\n----------------------------------------------------------------------------------------------------------------------------------------------------------------------------------------------IMTLNDFKSVEGDERMGIDSLPVLLGVDNAARFACLVMVVPQVAVVAMLLAWQQPIHAAAVGALVLVQLLLMVHFLKGPRERAPWYNGTGISCYVVGMLVSAFALAAMQ---\n>MGYP002655133127/1-91 [subseq from] FL=0\n------------------------------MWAFACGVVASGVPATDRWLVIGLGVLLAGPLVCATSQAVNDWFDRHVDAINEPNRPIPSGRMPGQWGLYIAVGWTVLSLLVASALGRWGF-------------------------------------------------------------------------------------------------------------------------------------------------------------------------------------\n>MGYP002397278156/25-174 [subseq from] FL=0\n------------------ITLMKPITWFGPMWAFLCGAIASGAteWTLPSIGRIVLGVLMAGPVLCGFSQVINDYFDREVDTLNEPHRLIPSGMVSTTQIVFTVALLLLAGVALGIYLGQEVALFVASGLVLAVIYSAPPFRAKRNGWVGNSIVAISYEGLAWMAGHI----------------------------------------------------------------------------------------------------------------------------------------\n>MGYP001449283249/55-128 [subseq from] FL=0\n-----------------------------------------------------------------------IWCDRHVDTINEPNRPIPSGRMPENWGLKIALAMTVLAIVLGWQLGVWGFIATIIAALAAWAYSIEPIRLKKSG-------------------------------------------------------------------------------------------------------------------------------------------------------------\n>MGYP000577594816/1-106 [subseq from] FL=0\n---------------------------------------------------------------------------------------------------------------------PWAFAATLLGLLLAWLYSMPPARFKQNGWYGNAACGISYEGLAWFTGSAVMMGDlLPSTQSILLAILYSIGAHGIMTLNDFKAIEGDRKMGVRSLPVQLGIAGAAA--------------------------------------------------------------------------------\n>MGYP000008460581/3-148 [subseq from] FL=0\n-------------------------------------------------------------------------------------------------------------------------------------------------------CALSYEGLAWVTGAAVMLGGAmPAVESIVLAFIFSVGAHGIMTLNDFKAVEGDAQMGIRSLPVQLGVVQAAKTACAFMLVPQWIVSVLLWQWGAPWMGLSVALLSLAQLPLMLKFIASPVEKALSVSAFGVPLFVSGMMVSAFALR------\n>MGYP000036974135/1-103 [subseq from] FL=0\n----------------------------PPVWAFACGAVASGQSLTENWLLIVLGLILTGPLVCASSQAVNDWFDWHVDAINEPQRPIPSGRMPGRWGLGIAILWTGLSVLWATLMGTWGFDPLLSGLLLM---------------------------------------------------------------------------------------------------------------------------------------------------------------------------\n>MGYP000432121312/20-117 [subseq from] MGYP000432121312\n---------------SALLELLKPVTWFPPMWAFLCGAVSSGVPLSSQRGILLLGVLITGPMVCCSSQVVNDWFDREVDAINEPQRPIPSGRMPGRCGLYVACLWTLLSLAVA---------------------------------------------------------------------------------------------------------------------------------------------------------------------------------------------\n>MGYP000497946527/2-120 [subseq from] FL=0\n--------------------------------------------------------------------------------------------------------------------------------------------------------------------------------VIGLALLYSIGAHGIMTLNDFKAIEGDSRMGVRSLPVQLGVAGAARTASAVMALPQVVVISLLARWGLHWPSAMVAFSLAMQVVLMQRVLAAPAANAPFYNATGTTLYVLGMLTSAFGL-------\n>MGYP000128967634/3-131 [subseq from] FL=0\n-------------------------------------------------------------------------------------------------------------------------------------------------------------------------GAVPSAEIFWLAGLYSVATIGIMVLNDFKAIEGDQKLGIRTLPVQLGVRPAAIVACAVMAVPQLVVIALLVSSDRPFEAKVVTALVVAQAAMMPMFVRQPRKRAPLYNATGTSCYVAGMLVSAFAMRAL----\n>MGYP000411592642/67-180 [subseq from] MGYP000411592642\n-------------------------------------------------------------------------------------------------------------------------------------------------------------------------------------LSTVFEDHGAT---VFKAIDGDRQMGIRSIPAQLGPARAARLACWTMALPQLVVIALLTVWGQWPFALVVVAALLAQFAAMRRLLTDPRRFAPWYNATGVTLYVLGMLASAFALRAV----\n>MGYP000331975911/51-134 [subseq from] FL=0\n--------------------------------------------------------LLAGPLVCGTSQIVNDWFDRHVDAINEPDRPIPSGRIPGRWGLWIALAMSVLSLVLGALLGTWGFIATVVAMVAAGdARRVHPV-------------------------------------------------------------------------------------------------------------------------------------------------------------------\n>MGYP001395344810/106-198 [subseq from] FL=0\n------------------------------------------QLPDGRWLLVGLGVLLAGPMVCGTSQAVNDWFDRHVDAINEPDRPIPSGRVAGRWGLYIAVIGTVLSLLLAMALGPLVLAAAAIGLALAWAYS-----------------------------------------------------------------------------------------------------------------------------------------------------------------------\n>MGYP001395981686/4-177 [subseq from] FL=0\n---------------------------------------------------------------------------------------------------------------------------TAIGMVLAVIYSADPIRAKRNGWAGNTIVAVSYEGLPWLAGHLAFA--PLTVGSVLLAALFSLGAHGIMTINDFKSIEGDKVSGIHSIPVLYGEIAASWTAFLTINVAQAFVVMYFIFSANWIIAGVIGLLLLLQIPTQWkfFSIADPRKRAIFYNASGIAMFVWGMLAAAIGLRG-----\n>MGYP000358406816/89-167 [subseq from] FL=0\n------------------------------------------------------RLVLAGPMVCATSQAVNDWFDRHVDAINEPQRPIPSGRMPGRWGLYIAVLWTVLSLAVALSLGPWGFVAALFGLLFDLS-------------------------------------------------------------------------------------------------------------------------------------------------------------------------\n>MGYP001006284494/1-99 [subseq from] MGYP001006284494\n-------------------------------------------------------------------------------------------------------------------------------------------------------------------------------------------------------IEGDRRFGIKSLPVRYGPERAALLACAVMAVPQLGVVALLLAWGAPWHGLVIGVSLLVQLACMRRLLRDPRGLAPWYNGTGVSLYVLGMMVSAAALRGM----\n>MGYP000715681940/7-87 [subseq from] FL=0\n------MPRRSYPEPAALIWLLKPITWFPPMWAYLCGIVSVDVPHLDHPGKVALGLLLAGPVVCGMSQAANDWCDRHVDAINEPDRP-----------------------------------------------------------------------------------------------------------------------------------------------------------------------------------------------------------------------\n>MGYP003345072718/7-105 [subseq from] FL=1\n----------------------------------------------------------------------------------------------------------------------------------------------------------------------------PASQSLVLALLYSAGAHGIMTLNDFKAVAGDRKMGINSLPVMLGEKAAARLACLVMAVVQVAVAALLWSWGKPVHAGLVAASLALQLLCMKRLLRDPAA-------------------------------\n>MGYP000052890781/3-146 [subseq from] FL=0\n----------------------------------------------------------------------------------------------------------------------------------------------------------SYEGLAWVTGAAVMAGGAmPDSRSLLLALLYSLAAHGIMTLNDFKSVEGDRQMGIGSLPVRLGVRLAAITSCWIMLLPQFVVVALLLRWSDWSYALAVLLLIYAQVPLMIRFMKDPVKQALGLSAFGVPLLVAGMMVSAFALRH-----\n>MGYP000167305852/8-111 [subseq from] FL=0\n--------------------------------------------------------------------------------------------------------------------------------------------------------------------------------------------------FDFKAVEGDRQMGVRSLPVQLGVQNAARVACVIMIASQAVVVALLLYWGKPVHAGTIVGLMLAQLLMMRRFLVSVTERALWYSGFGVPLFVGGMMVSAFALRGL----\n>MGYP000008478855/9-97 [subseq from] FL=0\n-------PPAAYPSGSAVLALLKPITWFPPMWAYACGAVASGAPSAERLAPLILGIILAGPLLCGMSQAVNDWFDRHVDAINEPHRVIPSGRMPGR--------------------------------------------------------------------------------------------------------------------------------------------------------------------------------------------------------------\n>MGYP003381043080/55-159 [subseq from] FL=0\n----------------------------------------------------VVGVRRAGPWVGAPSRGGNVWFDRHVDAINEPQRPIPSGRMPGRWGLYIAVLWTLLSLAVALVLGPGGFAAAALGLRLAWAYSAPPMRLERHGWGGNAACGRAHE-------------------------------------------------------------------------------------------------------------------------------------------------\n>MGYP003317517225/2-116 [subseq from] FL=0\n-----------------------------------------------------------------------------------------------------------------------------------------------------------------------------------IAAIYAFGAFGIMTLNDFKAMEGDKKMGIRSLPVVLGPKSAGLLACIVMVLAQLIIVGSLVFLDLGAIALLILALLFLQILAMFRMMKNPKKLVPWYNATGVLLYVTGMMITSMG--------\n>MGYP002633163186/1-231 [subseq from] FL=0\n-----------------------------------------------------------------------DWYDREIDAINEPYRPIPSGRItePQVVGQILALLAG--GLAVAGVLDLWAghetptlFALALLGSGISYIYSAPPLKLKQSGWIGNYALGSSYITLPWLAGQALF--GTVTADVVVLTMLYSIAGLGIAVVNDFKSIEGDRAMGLQSLPVAFGIDTAKWITVVTIDATQAAVA-AYLVWGlqEPVYGAVLAALVLPQVYAQvAFFLKDPVANDVAYQARAQPFLVFGLLCTGLAI-------\n>MGYP002146859486/54-169 [subseq from] FL=0\n-------------DPRGILKQICRIVQG-PVSAEVVATDARKSYVA----FRPLGIVLAGPMVCATSQAVNDWFDRFVDAINEPQRPIPSGRLPGRWGLHIAIAWTVLSLFVAAWLGPVGFGAAVCGLLLAWAY------------------------------------------------------------------------------------------------------------------------------------------------------------------------\n>MGYP002777686425/2-77 [subseq from] FL=0\n------------------LELLKPVTWFPPMWAFGCGAVSSGASPDGRWLFVFLGIALTGPLVCGTSQAVNDWFDRHVDAINEPNRPIPSGRIP----------------------------------------------------------------------------------------------------------------------------------------------------------------------------------------------------------------\n>MGYP003552361543/4-97 [subseq from] FL=0\n---------SSYPAPSAVLELLKPITWFPPMWAFGCGVVSGGGSLDSDLHKIILGFILVGPLVCGASQVINDWFDRDVDALNEPHRPIPSGRMPGRSALYFGL-------------------------------------------------------------------------------------------------------------------------------------------------------------------------------------------------------\n>MGYP002653520181/53-135 [subseq from] FL=0\n-----------------------------------------GAPIAERWPLALAGLLLAGPMVCGMSQAVNDWFDRHVDAINEPHRPIPSGRIPGRWGLYVGIVWSAVSLAVATLLGVWVVAAV----------------------------------------------------------------------------------------------------------------------------------------------------------------------------------\n>MGYP000116720077/3-104 [subseq from] FL=0\n---------------------------------------------------------------------------------------------------------------------------ACIGMVLAWLYSAPPVRLKRNGWWGNLAVGVSYEGLAWITGAAVMLGGAlPDWRIFLLAGLYSLGAHGIMTLNDFKAIEGDRQTGLRSLPVTLGLDRAA-VGC-----------------------------------------------------------------------------\n>MGYP001224844436/85-297 [subseq from] MGYP001224844436\n------------------LQLCKPVTWIPLIWGVACGAAASGnyhTWnPFDStqdLGLVTTDalkaftcMILSGPILTGYTQTINDWEDREIDAINEPNRPIPSGAISEEqviqqiWGLWIAGLLLSFGL--DQWAGHADlpiLKLTIFGTFMAYIYSAPPLKLKATGWAGSFALGSSYISLPWLCGQAMF--GELSWPVTVLTIFYSLAGLGIAIVNDFKSIEGDRELGLQSLP------------------------------------------------------------------------------------------\n>MGYP000240576587/1-108 [subseq from] FL=0\n-----------------------------------------------------------------------------------------SGRVPGRRALWFAIAWTLLSLLVAFALGPWVALAGCIGMALAWAYSAPPLRLKQNGWWGNSAVGLCYEGLPWFTGAAAMAAGMPDPRIIALAFLYSAGAFGIMILNDG---------------------------------------------------------------------------------------------------------\n>MGYP000255304726/1-97 [subseq from] MGYP000255304726\n--------------------------------------------------------------------------------------------------------------------------------------------------------------------------------------------------------EGDRETGVNSLPVTLGPKRAAQVACFVMAVPQVIVATLLFVWDKPLHALGVCAVLCLQFWAMTVMFKDPKGKAPWYNGTGVLLYVSGMMITAFA-EGA----\n>MGYP000272581397/13-277 [subseq from] MGYP000272581397\n--------------LRAHLELLDPVTWISVFPCLAGGVMASGAMQAtvQDYVLLLALFLMYGPLGTGFSQTINDYYDLELDRVNEPTRPIPSGRLTEKEALLNSITVCLLALGIGIVLGLYVGGtrgliitsSIAAGLVIAYIYSAPPLKLKKNIFTSAPAVGFSYSFITFLSANAVFSEIRPEA--VWLAVLNFFMAIALIIMNDFKSAKGDEESGLKSLTVMIGAKNTFLVAFVIIDMVFAVFAWLTFTWGFTVLMYVILASLIANIVIQIKLYRDPAQ-------------------------------\n>MGYP003495226736/3-121 [subseq from] FL=0\n----------------------------------------------------------------------------------------------------------------------------------------------------------------------------------SALLLYSLGAHGIMTLNDFKAVRGDRATGLRSLPVIMGVRNAALLACAVMALAQIAVIGILVWQSLMFSAAIVGMFAAIQIGLMTRLVSDPAKLAPWYNATGVSLYVFGMLAAALGLGG-----\n>MGYP000205001130/2-134 [subseq from] FL=1\n------------------------------------------------------------------------------------------------------------------------------------------------------------------------TAGLPSVQIIIILLLYSIGAHGIMTLNDFKAIEGDRRMGVASLPVQLGAHGAARMACVFMLVPQLAVTLLLAYWQLPWHSAAVLALAVLQLPLMLKFLRQPIERALHVSAFGVPLFVSGMMVSAWGLRQLSLL-\n>MGYP003347012271/3-86 [subseq from] FL=0\n-----------LPDPRAILTLFKPITWFPPMWAFACGSITGSETILENLPIFFLGLLLTGPLVCATSQAVNDWYDRHVDAINEPQRPIPSGRIPR---------------------------------------------------------------------------------------------------------------------------------------------------------------------------------------------------------------\n>MGYP003419168293/1-104 [subseq from] FL=0\n---------------------------------------------------------------------------------------------------------------------------------------------------------------PWFTGALVALNALPDARIIALAVLYSIGAHGIMTLNDFKAVEGDKQMGIKSLPVQLGVEGAAYTACIVMALPQLAVVALLMTWDQPFHAAIVAAMLGVQLVLMA---------------------------------------\n>MGYP000618253793/59-166 [su
```
