## Extended Dataset S1 for "Structure of chlorophyll synthase in complex with the LHC-like protein HliD": cerebchg_bchlide_seed-1_sample-1_summary_confidences.json

```
{
 "chain_iptm": [
  0.92,
  0.56,
  0.59,
  0.52,
  0.52
 ],
 "chain_pair_iptm": [
  [
   0.91,
   0.96,
   0.97,
   0.9,
   0.86
  ],
  [
   0.96,
   0.47,
   0.45,
   0.33,
   0.51
  ],
  [
   0.97,
   0.45,
   null,
   null,
   0.35
  ],
  [
   0.9,
   0.33,
   null,
   null,
   0.35
  ],
  [
   0.86,
   0.51,
   0.35,
   0.35,
   0.77
  ]
 ],
 "chain_pair_pae_min": [
  [
   0.76,
   0.89,
   1.06,
   2.13,
   1.87
  ],
  [
   1.5,
   0.76,
   2.18,
   3.04,
   3.28
  ],
  [
   null,
   null,
   null,
   null,
   null
  ],
  [
   null,
   null,
   null,
   null,
   null
  ],
  [
   3.19,
   3.63,
   5.88,
   5.21,
   0.76
  ]
 ],
 "chain_ptm": [
  0.91,
  0.47,
  null,
  null,
  0.77
 ],
 "fraction_disordered": 0.04,
 "has_clash": 0.0,
 "iptm": 0.9,
 "ptm": 0.92,
 "ranking_score": 0.92
}
```
