## Extended Dataset S1 for "Structure of chlorophyll synthase in complex with the LHC-like protein HliD": cerebchg_bchlide_seed-1_sample-4_summary_confidences.json

```
{
 "chain_iptm": [
  0.93,
  0.58,
  0.6,
  0.54,
  0.53
 ],
 "chain_pair_iptm": [
  [
   0.92,
   0.96,
   0.97,
   0.91,
   0.86
  ],
  [
   0.96,
   0.48,
   0.47,
   0.35,
   0.52
  ],
  [
   0.97,
   0.47,
   null,
   null,
   0.35
  ],
  [
   0.91,
   0.35,
   null,
   null,
   0.37
  ],
  [
   0.86,
   0.52,
   0.35,
   0.37,
   0.77
  ]
 ],
 "chain_pair_pae_min": [
  [
   0.76,
   0.88,
   1.02,
   1.97,
   1.91
  ],
  [
   1.47,
   0.76,
   2.09,
   2.8,
   3.24
  ],
  [
   null,
   null,
   null,
   null,
   null
  ],
  [
   null,
   null,
   null,
   null,
   null
  ],
  [
   3.08,
   3.51,
   5.74,
   4.9,
   0.76
  ]
 ],
 "chain_ptm": [
  0.92,
  0.48,
  null,
  null,
  0.77
 ],
 "fraction_disordered": 0.04,
 "has_clash": 0.0,
 "iptm": 0.9,
 "ptm": 0.92,
 "ranking_score": 0.93
}
```
