## Extended Dataset S1 for "Structure of chlorophyll synthase in complex with the LHC-like protein HliD": cerebchg_data.json (part 1 of 8)

```
{
  "dialect": "alphafold3",
  "version": 3,
  "name": "CereBchG",
  "sequences": [
    {
      "protein": {
        "id": "A",
        "sequence": "MSVNLSLHPRSVPEPRALLELIQPITWFPPIWAYLCGTVSVGIWPGEKWPLVLLGMVLAGPLVCGMSQAANNWCDRHVDAVNEPDRPIPSGRIPGRWGLYIALLMTVLSLAVGWMLGPWGFGATVFGVLAAWAYSVEPIRLKRSGWWGPGLVALCYEGLPWFTGAAVLSAGAPSFFIVTVALLYAFGAHGIMTLNDFKALEGDRQHGVRSLPVMLGPEVAAKLACTVMAMAQILVITLLVIWGKPIHAGIITALLVAQLFAMRVLLRDPAGKCPWYNGTGVTLYVLGMMVAAFAIRGLEVLP",
        "modifications": [],
        "unpairedMsa": ">query\nMSVNLSLHPRSVPEPRALLELIQPITWFPPIWAYLCGTVSVGIWPGEKWPLVLLGMVLAGPLVCGMSQAANNWCDRHVDAVNEPDRPIPSGRIPGRWGLYIALLMTVLSLAVGWMLGPWGFGATVFGVLAAWAYSVEPIRLKRSGWWGPGLVALCYEGLPWFTGAAVLSAGAPSFFIVTVALLYAFGAHGIMTLNDFKALEGDRQHGVRSLPVMLGPEVAAKLACTVMAMAQILVITLLVIWGKPIHAGIITALLVAQLFAMRVLLRDPAGKCPWYNGTGVTLYVLGMMVAAFAIRGLEVLP\n>UniRef90_UPI001F483661/1-302 [subseq from] chlorophyll synthase ChlG n=3 Tax=Rhodobacteraceae TaxID=31989 RepID=UPI001F483661\nMSVNLSLHPRSYPQPSALLELIQPITWFPPIWAYLCGTISVGIWPGEKWPLVLLGMFLAGPLVCGMSQAANNWCDRHVDAVNEPDRPIPSGRIPGRWGLWIALIMSAASLGVGWVLGPWGFGATVFGVLAAWAYSVEPIRLKRSGWWGPGLVALCYEGLPWFTGAAVLSAGAPNFFIVTLALLYAFGAHGIMTLNDFKALEGDRQHGVRSLPVVLGPDVAAKLACTVMALAQMLVIALLVIWGKPIHAAVIGALLIAQFFAMRVLLKDPKGKAPWYNGAGVTLYVSGMMVSAFAVRSLEVMP\n>UniRef90_A0A4U0Z6J8/1-301 [subseq from] Chlorophyll synthase ChlG n=3 Tax=Cereibacter changlensis TaxID=402884 RepID=A0A4U0Z6J8_9RHOB\nMSVNLSLQTRSIPQPAAMLELIKPITWFPPIWAYLCGAVSAGVGFGSNWPMVILGMVLAGPIVCGMSQAANDWCDRHVDAVNEPYRPIPSGRIPGRWGLWIALAMSAVALAVGWMLGPWGFYATIFGVLAAWAYSAEPVRLKRSGWWGPGLVGLCYEGLPWFTGAAVLAQGVPSFYVVTLAALYAFGAHGIMTLNDFKALEGDRQHGVRSLPVMLGPEVAAKIACTVMAMAQLLVIALLLIWGRPYHALAVTALLLAQLAAMRVMLRDPKAKAPWYNGTGVVLYVSGMMVSAFAIRTLEAI-\n>UniRef90_A0A8X8KNA8/1-297 [subseq from] Chlorophyll synthase ChlG n=1 Tax=Fertoeibacter niger TaxID=2656921 RepID=A0A8X8KNA8_9RHOB\nMSVNLTLHPR-LPQPAAMLELIKPITWFPPVWAYLCGAVSAGVWPGTGWPMVLLGMVLAGPIVCGMSQAANDWCDRHVDAVNEPNRPIPSGRIPGRWGLWIALAMTVLSLAVGWALGPWGFAATVFGVLAAWAYSAEPVRLKRSGWWGPGLVGLCYEGLPWFTGAAVLAGGLPTFEVVVLAALYAFGAHGIMTLNDFKALEGDRQHGVRSLPVTLGPEVAAKIACTVMAMAQLLVIVMLLVWGKPWHALAIAALLASQIAAMRVLLRDPKAKAPWYNGTGVLLYVSGMLIAAFAVRGL----\n>UniRef90_C8RYN6/1-300 [subseq from] Bacteriochlorophyll/chlorophyll synthetase n=1 Tax=Rhodobacter sp. SW2 TaxID=371731 RepID=C8RYN6_9RHOB\nMTVSPNLHPRTLPQPRALLELIKPITWFPPMWAYLCGVVSAGTPILPQWPLVLLGVVLAGPVVCGMSQAANDWCDRHVDAVNEPYRPIPSGRIPGRWGLYVALIMSALALAMGWPLGPWGFGATVVGVLAAWAYSAEPVRLKRSGWWGPGLVGLCYEGLPWFTGAAVLAAGAPRFEVVMVAGLYAFGAHGIMTLNDFKALEGDRQHGVRSLPVVLGPEVAAKIACTVMAMAQLLVIALLIIWGKPWHAGAVTLLLAGQVAAMRVLLRDPKGKAPWYNNTGIVMYVTGMMISAFALRGLGV--\n>UniRef90_A0A8G1ECL3/2-298 [subseq from] Chlorophyll synthase ChlG n=1 Tax=Neotabrizicola shimadae TaxID=2807096 RepID=A0A8G1ECL3_9RHOB\n-SALESLTPRSLPEPRAMLRLIKPVTWFPPIWAYLCGSVSAGVPLAAHWPLVLLGMVLAGPIVCGMSQAANDWCDRHVDAVNEPDRPIPSGRIPGRWGLWIALAMTVLSLAVGWLLGPWGFGATIVGVLAAWAYSAEPIRLKRSGWWGPGLVGLSYEGLPWFTGAAVLLQGAPSFQTVMIALLYALGAHGIMTLNDFKALEGDRLHGVRSLPVVLGPEVAAKIACTVMGLAQLLVVSLLAIWGKPWHALAVLALLGGQVLAMRVLFRDPRGKAPWYNGTGVVMYVTGMMIAAFALRGL----\n>UniRef90_A0A257ZM42/2-298 [subseq from] Bacteriochlorophyll/chlorophyll a synthase n=2 Tax=unclassified Rhodobacterales TaxID=285892 RepID=A0A257ZM42_9RHOB\n-TVSDLIHPRTLPEPRAMLRLIKPITWFPPVWAFLCGAVSSGVPLGANWQTVSLGMVLAGPIVCGMSQAANDWCDRHVDAVNEPDRPIPSGRIPGRWGLWIALAMTVLSLAVGWLLGPWGFGATVVGVIAAWAYSAEPVRLKRSGWWGPGLVGLSYEGLPWFTGAAVLLAGPPGFEIVTIALLYAFGAHGIMTLNDFKALEGDRQHGVRSLPVVLGPEVAARIACTVMGLAQALVVALLVLFGKPWHGLAVLAVLVLQLAAMRVLFRDPKGKAPWYNGTGVVLYVTGMMISAFALRGL----\n>UniRef90_A0A6A4TY21/4-298 [subseq from] Chlorophyll synthase n=8 Tax=Rhodobacterales TaxID=204455 RepID=A0A6A4TY21_9RHOB\n---ALTHTPQSWPEPRAMLTLIKPITWFPPVWAYLCGAVSSGVPLGANWTTVLLGMVLAGPIVCGMSQAANDWCDRHVDAINEPHRPIPSGRIPGRWGLWIALAMTVLSLVVGWLLGPWGFGATVVGVIAAWAYSAEPVRLKRSGWWGPGLVGLSYEGLPWFTGAAVLLGSAPRFENLAIALLYAFGAHGIMTLNDFKALEGDRQHGVRSLPVVLGPEVAAKIACTVMGMAQLLVVALLVIWGKPWHALAVAAVLIAQVAAMRVLLRDPKGKAPWYNGTGVVLYVTGMMISAFAIRGL----\n>UniRef90_A0A2T4J4Y5/1-298 [subseq from] Chlorophyll synthase ChlG n=3 Tax=Rhodobacteraceae TaxID=31989 RepID=A0A2T4J4Y5_FUSBL\nMSTSVSIAPRRLPEPAAMLRLIKPVTWFPPIWAFLCGAVSCGVPLGPNWMLVALGMVLAGPIVCGMSQAANDWCDRHVDAINEPDRPIPSGRIPGRWGLYIALAMSALSLAVGWLLGPWGFGATVVGVIAAWAYSAEPVRLKRSGWWGPGLVGLSYEGLPWFTGAAVLLHGAPRFEIVAVAFLYAFGAHGIMTLNDFKALEGDRVHGVRSLPVVLGPEVAAKVACTVMSLAQLLVISLLLVWSKPWHALAVFALLLLQFAAMRVLFRDPKGKAPWYNGTGVVLYVAGMMISAFALRGL----\n>UniRef90_A0A257GIN3/1-300 [subseq from] Bacteriochlorophyll/chlorophyll a synthase n=1 Tax=Pseudorhodobacter sp. PARRP1 TaxID=2015560 RepID=A0A257GIN3_9RHOB\nMTVSANLHMATRPQPKAVLELIKPITWFPPMWAYLCGIISAGVSPWSSWPLVILGVVLAGPVVCGMSQAANDWCDRHVDAVNEPHRPIPSGRIPGRWGLWIALAMSVLSLALGWMLGPWGFAATVVGVLAAWAYSAEPVRLKRSGWWGPGLVGLCYEGLPWFTGAAVLSQTMPSFPVVTMALLYAFGAHGIMTLNDFKALEGDRQHGVRSLPVTLGPEVAARVACTVMGVAQALVIALLFIWGRPYHALAVLALLGAQVWAMKTLLADPKGKAPWYNATGIAMYVSGMMITAFAIRTLEV--\n>UniRef90_A0A4V3V0W9/2-298 [subseq from] Chlorophyll synthase ChlG n=1 Tax=Gemmobacter aestuarii TaxID=1445661 RepID=A0A4V3V0W9_9RHOB\n-STAITHPPRHLPEPRAMLTLIKPITWFPPTWAFLCGAVSSGVALGAEWPMVLLGMILAGPIVCGMSQAANDWCDRHVDAINEPHRPIPSGRIPGRWGLYIALAMTALSLAVGWLLGPWGFGATVVGVIAAWAYSAEPVRLKRSGWWGPGLVGLSYEGLPWFTGAAVLLSGAPRFEIVAIAGLYALGAHGIMTLNDFKALEGDRQHGVRSLPVTLGPEVAARIACTVMALAQLLVVALLVIWGKPVHALAVFGLILVQLLAMRRLFRDPRRHAPWYNGTGVVLYVSGMMVSAFALRGL----\n>UniRef90_UPI001F1DA09E/1-302 [subseq from] chlorophyll synthase ChlG n=1 Tax=Tabrizicola sp. J26 TaxID=2909234 RepID=UPI001F1DA09E\nMSVSSELHLSRRPQPKAMLELIKPITWFPPMWAYMCGIVSSGVSPWSSWPLVVLGVILAGPIVCGMSQAANDWCDRHVDAVNEPHRPIPSGRIPGRWGLWIALAMSVLALGIGSMLGPWGFAATVVGVLAAWAYSAEPVRLKRSGWWGPGLVGLCYEGLPWFTGAAVLSDGMPSFRVVTMALLYAFGAHGIMTLNDFKALEGDRQHGVNSLPVTLGPDVAARLACTVMGLAQALVVALLVVWGRPWHALAVTALLMGQVLAMRTLLADPKGKAPWYNATGILMYVSGMMVTAFAIRSLGGMP\n>UniRef90_UPI0010AAEBDE/2-298 [subseq from] chlorophyll synthase ChlG n=2 Tax=Rhodobacteraceae TaxID=31989 RepID=UPI0010AAEBDE\n-TVSTACPSRQYPEPRAMVRLIKPITWFPPIWAFLCGAVSSAVPLGENWPIVLLGMILAGPIVCGMSQAANDWCDRHVDAINEPDRPIPSGRIPGRWGLWIALAMTALSLAVGWLLGPWGFAATLVGVIAAWAYSAEPVRLKRSGWWGPGLVGLSYEGLPWFTGAAVLLNASPRFEVVTMAALYAFGAHGIMTLNDFKALEGDRQHGVRSLPVVLGPEVAAKIACTVMGMAQALVIAFLLVLGKPWHSLAVAALLAAQIAAMRVLFRDPKGKAPWYNGTGVVLYVSGMMVTAFAMRGL----\n>UniRef90_UPI000C7EF5EA/1-297 [subseq from] chlorophyll synthase ChlG n=1 Tax=Kandeliimicrobium roseum TaxID=1737570 RepID=UPI000C7EF5EA\nMTVSLGLHTRRIPDPASMLELIKPITWFPPMWAYLCGIVSAGVAPWSAWPMVLLGVVLAGPVVCGMSQAANDWCDRHVDAINEPGRPIPSGRIPGRWGLGIALVMTVLSLALGWQLGPWGFGATVFGVLGAWAYSAEPVRLKRSGLWGPGLVGLCYEGLPWFTGAAVLSAGAPAAPVVIVALLYAIGAHGIMTLNDFKAIEGDRQTGIRSLPVVKGPEVAAKIACTVMALPQTLVVALLLIWGRPWHALAIAVLLVAQCAAMRVMLKDPEAKAPWYNATGVSLYVTGMMIAAFAIRS-----\n>UniRef90_A0A3S8UAV9/3-298 [subseq from] Chlorophyll synthase ChlG n=1 Tax=Tabrizicola piscis TaxID=2494374 RepID=A0A3S8UAV9_9RHOB\n--VSSIIPARQYPEPRAMLRLIKPITWFPPIWAFLCGAVSSGIPLGANWQTVVLGMVLAGPIVCGMSQAANDWCDRHVDAVNEPDRPIPSGRIPGRWGLWIALAMTGLSLAVGWLLGPWGFGATVVGVIAAWAYSAEPIRLKRSGWWGPGLVGLSYEGLPWFTGAAVLLNAAPRFEVVMMAALYAFGAHGIMTLNDFKALEGDRQHGVRSLPVVLGPEVAAKIACTVMGMAQLLVICFLLVMGAPWHALAVTALLAAQLAAMRVMLRDPKAKAPWYNGTGVVLYVSGMMVTAFALRGL----\n>UniRef90_A0A1N7L3T6/1-298 [subseq from] Chlorophyll synthase n=1 Tax=Phaeovulum vinaykumarii TaxID=407234 RepID=A0A1N7L3T6_9RHOB\nMSVSPSLPQSRLPQPRAMLELIKPVTWFPPMWAYLCGVVSAGVPLSGHYFVVALGVVLAGPIVCGMSQAANDWCDRHVDAINEPYRPIPSGRIPGRWGLYIALVMSALALLVGWQLGPWGFGATVIGVLAAWAYSAEPVRLKKSGWWGPGLVGLSYEGLPWFTGAAVLSAGAPRIEITMVAVLYALGAHGIMTLNDFKALEGDRQTGVRSLPVVLGPEVAAKLACIVMSLPQALVITLLVIWGKPIHAGIITVSLLAQFWAMSVLLTDPKGRAPWYNGTGVTLYVLGMMVAAHALRSL----\n>UniRef90_A0A6M1U5U4/1-298 [subseq from] Chlorophyll synthase ChlG n=5 Tax=Rhodobacteraceae TaxID=31989 RepID=A0A6M1U5U4_9RHOB\nMTVSYSIQPRRLPEPRAMLRLIKPITWFPPIWAYLCGSVSSGVPLSGNWGMVLLGMVLAGPIVCGMSQAANDWCDRHVDAVNEPDRPIPSGRIPGRWGLWIALAMTALSLWVGSLLGTWGFWATVAGVVAAWAYSAEPVRLKRSGWWGPGLVGLSYEGLPWFTGAAVLLQAAPRFEVVIIALLYAFGAHGIMTLNDFKALEGDRQHGVRSLPVVLGPEVAAKIACTVMGMAQALIIPLLLLWGKPWHALGVLAVLVLQVAAMRVLFRDPKGKAPWYNGTGVVLYVTGMMISAFALRGL----\n>UniRef90_UPI000CD30864/2-298 [subseq from] chlorophyll synthase ChlG n=1 Tax=Tabrizicola aquatica TaxID=909926 RepID=UPI000CD30864\n-TVSTAYPDRTLPEPRAMLRLIKPITWFPPVWAFLCGAVSSGIPMLENWALVLLGMVLAGPIVCGMSQAANDWCDRHVDAVNEPDRPIPSGRIPGRWGLWIALAMTALSLAVGWLLGPWGFAATVVGVIAAWAYSAEPVRLKRSGWWGPGLVGLSYEGLPWFTGAAVLLGTAPRFEVVVMAVLYALGAHGIMTLNDFKALEGDRQHGVRSLPVVLGPEVAAKIACTVMGLAQALVIAFLLVLVQPWHALAVTVLLVAQIAAMRVLFRDPKGKAPWYNGTGVVLYVAGMMVTAFALRGL----\n>UniRef90_UPI001CD3504E/1-301 [subseq from] chlorophyll synthase ChlG n=1 Tax=Cognatishimia sp. MH4019 TaxID=2854030 RepID=UPI001CD3504E\nMTVTSTIQPRQLPDPRAMLTLIKPITWFPPMWAYLCGAVSSGVSPAGQWPVVIIGVILAGPVVCGMSQAANDWCDRHVDAINEPDRPIPSGRIPGRWGLYIALAMTVLSLLLGLTLGPWGFGATVVGVAAAWAYSAEPIRMKRSGWWGPGLVGLCYEGLPWFTGAAVLAAGAPAMPVIIVAALYAIGAHGIMTLNDFKALEGDRQMGVNSLPVTLGPEKAAKVACIIMLIPQVIVICCLAVWDRPYHGLAVLALVLAQLAAMRIMLRDPKAKAPWYNGTGVTLYVSGMMVTAFAVRGLELL-\n>UniRef90_A0A2M8MVI7/4-298 [subseq from] Bacteriochlorophyll/chlorophyll a synthase n=1 Tax=Pseudorhodobacter sp. MZDSW-24AT TaxID=2052957 RepID=A0A2M8MVI7_9RHOB\n---SIAPVARTTPQPRALLELIKPITWFPPIWAYLCGAVSSGVPLSDQWPVVLLGMVLAGPIVCGMSQAANDWCDRRVDAVNEPNRPIPSGRIPGRWGLYVALAMTLLSLVIGWLLGPWGFGATVVGVIAAWAYSAEPVRLKRSGWWGPGLVGLSYEGLPWFTGAAVLLSAAPEFEVVMIAFLYAVGAHGIMTLNDFKALEGDRQHGVRSLPVVLGPEVAARIACTTMALAQALVIALLLIWGAPWHALAITVLVMAQMAAMRRLFRDPKRYAPWYNGTGVVFYVSGMMIAAFSLRNL----\n>UniRef90_A0A411Z1Q1/1-298 [subseq from] Chlorophyll synthase ChlG n=4 Tax=Tabrizicola TaxID=1443919 RepID=A0A411Z1Q1_9RHOB\nMTVSIAPFARTTPQPRAMLELIKPITWFPPVWAYLCGAVSSGAALSGNWGIVILGMVLAGPVVCGMSQAANDWCDRHVDAVNEPGRPIPSGRIPGRWGLYIALVMTVLSLVIGWLLGPWGFGATVAGVIAAWAYSAEPVRLKRSGWWGPGLVGLSYEGLPWFTGAAVLLSAAPRFEVVIIALLYALGAHGIMTLNDFKALEGDRQHGVRSLPVVLGPEVAARIACTTMAMAQAVVIALLLIWGAPWHAGAVILLLLAQVLAMRRLFRDPKKYAPWYNGTGIVFYVSGMMIAAFALRNL----\n>UniRef90_A0A842IB43/5-297 [subseq from] Chlorophyll synthase ChlG n=2 Tax=Gemmobacter TaxID=204456 RepID=A0A842IB43_9RHOB\n-----ALTPRRYPEPRAMLRLIKPITWFPPIWAYLCGSVSAGVPLGGNWPLVLLGMILSGPIVCGMSQAANDWCDRHVDAVNEPDRPIPSGRIPGRWGLWIALAMTGLSLGVGSLLGVWGFWATVAGVIAAWAYSAEPVRLKRSGWWGPGLVGLSYEGLPWFTGAAVLLGAAPRFEVVVVALLYALGAHGIMTLNDFKALEGDRQHGVRSLPVVLGPEVAARIACTVMAMAQALVVAFLFVLGKPWHGLAVTLLLLAQFAAMRVLFRDPKGKAPWYNGTGVVLYVTGMMVSAFALRGL----\n>UniRef90_A0A1B6YPW9/1-302 [subseq from] Bacteriochlorophyll/chlorophyll a synthase n=3 Tax=Rhodobacterales TaxID=204455 RepID=A0A1B6YPW9_9RHOB\nMSVNQALHIRTLPEPAAMLRLIKPITWFPPMWAYLCGVISSGVSPTGQWGMVLLGVLLAGPIVCGMSQAANDWCDRHVDAINEPDRPIPSGRIPGRWGLWIALAMTVLSLIVGWQLGPWGFGATVVGVLAAWAYSAEPVRMKRSGLWGPGLVGLSYESLPWFTGAAVLSAGAPSWPVVILALLYGIGAHGIMTLNDFKALEGDRQMGVNSLPVTMGPARAARLACWVMALPQIVVILMLLAWDRPLHAAAITAVLALQLWAMRVLLTDPKGRAPWYNGTGVTLYVGGMMVAAFAVRTLEVLP\n>UniRef90_UPI001ABB3544/1-302 [subseq from] chlorophyll synthase ChlG n=1 Tax=Pseudaestuariivita rosea TaxID=2763263 RepID=UPI001ABB3544\nMSVSENVQGRHWPQPRAMVTLIKPITWFPPMWAYLCGVVSSGVSPLENWPLVLLGIILAGPIVCGMSQAANDWCDRHVDAINEPYRPIPSGRVPGRWGLWIALAMSALSLAVGWFLGPWGFGATVVAVLAAWAYSVEPFRLKKSGWWGPGLVGLCYEGLPWFTGAAVLSAGAPAWPVIIVAGLYAAGAHGIMTLNDFKALEGDRQTGVASLPVVMGPERAARLACLVMAMPQVVVISLLMFWDRPFHAMAVAAFLAAQVWAMRIMLRDPKARAPWYNGTGVLFYISGMMITAFAIRTLEVLP\n>UniRef90_A0A2T4JIN7/1-287 [subseq from] Chlorophyll synthase ChlG n=2 Tax=Phaeovulum veldkampii TaxID=33049 RepID=A0A2T4JIN7_9RHOB\n-----------MPQPRAMLELIKPVTWFPPMWAYLCGVVSAGVPLSGHYFVVALGVILAGPIVCGMSQAANDWCDRHVDAINEPNRPIPSGRIPGRWGLYIALIMSVLALAVGWFLGPWGFGATVVGVLAAWAYSAEPVRLKKSGWWGPGLVGLSYEGLPWFTGAAVLSAGAPRLEIVIVAFLYAIGAHGIMTLNDFKALEGDRQTGVRSLPVVLGPDVAARLACIVMAVPQMLVISMLLVWGKPVHAGIVTLVLFAQFWAMKVLLSDPKGRAPWYNATGVTLYVSGMMVSAVALRNL----\n>UniRef90_A0A7Z0HW32/10-301 [subseq from] Chlorophyll synthase ChlG n=1 Tax=Rhabdonatronobacter sediminivivens TaxID=2743469 RepID=A0A7Z0HW32_9RHOB\n------PDPRRLPEPRAVLTLLKPVTWFPPMWAYLCGVVSIGIWP-DSWGLVLLGVILAGPIVCGMSQAANDWCDRHVDAINEPHRPIPSGRIPGRWGMWIALAMSALALVVGWQLGPWGFGATVFAVLAAWAYSVEPIRLKRSGWWGPGLVGICYEGLPWFTAAAVVAAGAPPFEVVTIAALYALGAHGIMTINDFKAIEGDRRLGINSLPVVHGPRDAATIACTVMMMAQLLVVSLLVIWGAPVHAGIIALGMLVQLWAMRRWMQDPAGLAPWFNGTGVGPYVLGMMVAAFALRGME---\n>UniRef90_UPI001F42E214/1-298 [subseq from] chlorophyll synthase ChlG n=1 Tax=Nereida sp. MMG025 TaxID=2909981 RepID=UPI001F42E214\nMSVSETSHSRSLPEPRAMLRLIKPITWFPPMWAYLCGAVSAGVSPRGQWDVVILGVLLAGPIVCGMSQAANDWCDRHVDAINEPDRPIPSGRIPGMWGLWIALAMSVLSLIVGYQLGPWGFGATIVGVAAAWAYSAEPIRLKRSGWWGPGLVGLSYEGLPWITGAAVLAAGAPSSYVLIVALLYALGAHGIMTLNDFKALEGDRQMGVNSLPVTMGPEAAAKLACIVMAVPQMVVIILLALWDRPLHALGVLAVLLLQFWAMRTLLTDPKGRAPWYNGTGVTLYVSGMMIAAFAIRSL----\n>UniRef90_A0A1I3UTX0/9-299 [subseq from] Chlorophyll synthase n=1 Tax=Jannaschia pohangensis TaxID=390807 RepID=A0A1I3UTX0_9RHOB\n-------PTRTLPDPMALLRLIKPITWFPPMWAYLCGAVSSGAPMAPDWGMVLLGIVLAGPIVCGMSQAANDWCDRHVDAINEPDRPIPSGRVPGRWGLWVALAMSALSLLIGWQLGPWGFGATVVGVLAAWAYSAEPVRLKRSGWWGPGLVGLCYEGLPWFTGAAVLSAGAPSWPIVIVAGLYAMGAHGIMTLNDFKALEGDRQMGVNSLPVTLGPERAARLACWIMAVPQLVVVGLLVQWDRPIHAAVVTGLLLAQLAAMRVLLRDPRGKAPWYNGTGVLFYISGMMVAAFALRAL----\n>UniRef90_A0A7Y2NHU8/2-298 [subseq from] Chlorophyll synthase ChlG n=1 Tax=Rhodobacteraceae bacterium TaxID=1904441 RepID=A0A7Y2NHU8_9RHOB\n-TVTSVIQTRKLPELPALLELIKPITWFPPMWAYLCGVVSVGVWPAGQWGLVILGVLLAGPIVCGMSQAANDWCDRHVDAINEPNRPIPSGRIPGRWGLWVALAMSALALFVGWFLGPWGFGATVVGVLAAWAYSAEPVRLKRSGWWGPGLVGLCYEGLPWFTGAAVVAAGAPAAPVVIVALLYAIGAHGIMTLNDFKALEGDRQMGVRSLPVTLGPEVAAKIACIGMAIPQMIVISMLLVWGRPWHALAVTAVLLLQFAAMRTLLKDPKAKAPWYNATGVSLYVTGMMITAFAVRSI----\n>UniRef90_A0A6P0CD04/1-298 [subseq from] Chlorophyll synthase ChlG n=1 Tax=Sulfitobacter sediminilitoris TaxID=2698830 RepID=A0A6P0CD04_9RHOB\nMSISTDIAPRRLPEPAAMLRLIKPITWFPPMWAYLCGALSSGAVLSGQWPMILLGILLAGPIVCGMSQAANDWCDRHVDAINEPDRPIPSGRIPGRWGLWIALAMSLLSLLVGWQLGPWGFAATVLGVIAAWAYSAEPVRLKKSGWWGPGLVGLCYEGLPWFTGAAVLSAGAPTWPVIIIAALYALGAHGIMTLNDFKALEGDTQTGVNSLPVTLGPRRAALVACWGMALPQSFVISLLLIWGKPLHAAAITVLLLVQIAAMRVLLRDPKGRAPWYNGTGVTLYVSGMMIAAFALRSL----\n>UniRef90_A0A1H2QM08/1-300 [subseq from] Chlorophyll synthase n=1 Tax=Roseicitreum antarcticum TaxID=564137 RepID=A0A1H2QM08_9RHOB\nMSVASRLHPRQTPEPAALLQLLKPITWFPPMWAYLCGAVSVGVSPAGNWLPVILGVLLAGPIVCGMSQAANDWCDRHVDAINEPDRPIPSGRVPGRWGLYVALMMSVLSLAVGWFLGPWGFGATVVAVLAAWAYSVEPIRMKRSGWWGPGLVGLSYETLPWFTGAAVLAAGAPGWPVVIIALLYGIGAHGIMTLNDFKALEGDRQMGVNSLPVTLGPELAAKLACWVMAVPQFAVIVLLFYWDQQWYGFFIVIALILQLYAMQVLLRDPKAKAPWYNGTGITLYVSGMMIAAFALRNLGV--\n>UniRef90_UPI00157289FD/1-300 [subseq from] chlorophyll synthase ChlG n=1 Tax=Sulfitobacter algicola TaxID=2614809 RepID=UPI00157289FD\nMSVSESLHMRHWPEPRAMITLIKPITWFPPMWAYLCGVVSSGVSPLSQWGLVILGIILAGPIVCGMSQAANDWCDRHVDAINEPNRPIPSGSVPGRWGLWIALAMSVLSLIVGWQLGPWGFGATVVGVLAAWAYSTEPLRLKKSGWWGPGLVGLCYEGLPWFTGAAVLSAGAPSWPVIIVALLYAMGAHGIMTLNDFKALEGDRQTGIASLPVRLGAERAAKLACIIMAVPQAIVIVLLLLWDRPWHALAVAAVLLAQFWAMRVLLTDPKGRAPWYNATGVTLYISGMMITAFAIRSTGI--\n>UniRef90_A0A7Y2CZ49/1-298 [subseq from] Chlorophyll synthase ChlG n=1 Tax=Sulfitobacter sp. TaxID=1903071 RepID=A0A7Y2CZ49_9RHOB\nMSLSADIPARRLPDPAAMLRLIKPITWFPPMWAYLCGVISSGAVLTGQWSIVLLGVILAGPIVCGMSQAANDWCDRHVDAINEPGRPIPSGRIPGRWGLWIALAMSVLALFVGWQLGPWGFAATVFGVLAAWAYSAEPVRLKRSGWWGPGLVGLCYEGLPWFTGAAILSAGAPRFEIVIIAALYALGAHGIMTLNDFKALEGDRQTGVNSLPVTLGPARAAKVACWGMALPQLVVIALLMLWGKPWHALAITALLVLQVAAMRTLLSDPKGRAPWYNGTGVTLYVAGMMVAAFALRGL----\n>UniRef90_UPI00168AA24B/1-298 [subseq from] chlorophyll synthase ChlG n=1 Tax=Sulfitobacter aestuariivivens TaxID=2766981 RepID=UPI00168AA24B\nMSATATLPVRRLPEPAAMLRLIKPITWFPPMWAYLCGVVSSGVSPSGQWLMVVLGLLLAGPIVCGMSQAANDWCDRHVDAINEPDRPIPSGRIPGRWGLWIALAMSVLSVLVGYQLGPWGFGATILGVAAAWAYSAEPVRLKRSGWWGPGLVGLCYEGLPWFTGAAVLAAGSPAWPVVLIAALYAIGAHGIMTLNDFKALEGDRATGVNSLPVTLGPDRAARVACAIMTAPQMIVIALLFSWGKPLHGAAIAALLLAQFAAMRVLLRDPKGRAPWYNGTGVTLYVAGMMIAAFALRGL----\n>UniRef90_A0A858SZE9/1-298 [subseq from] Chlorophyll synthase ChlG n=1 Tax=Roseobacter ponti TaxID=1891787 RepID=A0A858SZE9_9RHOB\nMSVTQIIQPRRFPEPAAALRLIKPVTWFPPMWAYLCGVVSSGASPSGQWTLVLLGVVLAGPVVCGMSQAANDWCDRHVDAINEPDRPIPSGRIPGRWGLWIALAMSVLSLFVGWQLGPWGFGATVLGVLAAWAYSAEPVRLKRSGWWGPGLVGLSYEALPWFTGAAVLSAGAPALPVIVVALLYGIGAHGIMTLNDFKALEGDRQTGVNSLPVVLGPARAAKVACLVMTVPQIMVTALLLFWDKPLHAAGVAAVLLAQFWAMTVMFKDPEGRAPWYNGTGVLLYITGMMIAAFALRGL----\n>UniRef90_A0A6B3RFH3/3-300 [subseq from] Chlorophyll synthase ChlG n=1 Tax=Tabrizicola algicola TaxID=2709381 RepID=A0A6B3RFH3_9RHOB\n--ASIAPFARTTPQPRAMLELIKPITWFPPIWAYLCGAVSAGVPLAGNWAIVVLGMVLAGPIVCGMSQAANDWCDRHVDAVNEPNRPIPSGRIPGRWGLYIALAMTVISLAIGALLGPLGFGATLVGVLAAWAYSAEPVRLKRSGWWGPGLVGLSYEGLPWFTGAAVLLSAAPRFEVVMIACLYALGAHGIMTLNDFKALEGDRQHGVRSLPVVLGPEVAARIACTTMGMAQAIVIALLLIWGAPWHGLAVALLLMAQIVAMRRLFRDPKKHAPWYNGTGVVFYVSGMMIAAFALRNLGV--\n>UniRef90_A0A858CN47/1-302 [subseq from] Chlorophyll synthase ChlG n=2 Tax=Rhodobacteraceae TaxID=31989 RepID=A0A858CN47_9RHOB\nMSIADTLFQRRFPDPLAALAMIRPITWFPPMWAYLCGVVSSGVAPGSAWGMVLLGVVLAGPLVCGMSQAANDWCDRDVDAINEPDRPIPSGRIPGRWGLWIALAMTVLSLGVGWQLGPWGFGATCLGVVAAWAYSAEPVRLKKSGWWGPGLVGLCYEGLPWFTGAAVLSVGAPALPVFVLALLYSIGAHGIMTLNDFKALEGDRQTGVNSLPVTLGPERAARLACWVMGLPQVLVIMALLHWDKPLHAAGVTLVLLAQVAAMRVLLRDPRAKAPWYNGTGVLLYITGMMIAAFAVRSIGVTP\n>UniRef90_A0A848WLA9/8-298 [subseq from] Chlorophyll synthase ChlG n=1 Tax=Silicimonas sp. TaxID=2058390 RepID=A0A848WLA9_9RHOB\n-------EQRRWPEPAAMLRLIKPITWFPPMWAYLCGVVSAGVSPVGQWPYVVLGVLLAGPIVCGMSQAANDWCDRHVDAINEPDRPIPSGRIPGRWGLWIALAMSVLSLVVGWQLGPWGFGATIVGVLAAWAYSAEPVRLKRSGWWGPGLVGLCYEGLPWFTGAAVLSAGAPALPVILVALLYAIGAHGIMTLNDFKALEGDRQTGVNSLPVTLGPERAAKVACWIMAVPQGVVVALLLFWDRPLHAIAVAALLGAQILAMRTLLSDPKGRAPWYNGTGVLLYISGMMITAFAIRTM----\n>UniRef90_UPI001D0B4569/1-298 [subseq from] chlorophyll synthase ChlG n=1 Tax=Roseobacter sp. H9 TaxID=2763262 RepID=UPI001D0B4569\nMSVTQIIQSRRYPEPAAALRLIKPITWFPPMWAYLCGVVSSGVWPAGQWGLVILGVVLAGPIVCGMSQAANDWCDRHVDAINEPDRPIPSGRIPGRWGLWIALAMTALSLLVGWQLGPWGFGATVVGVLAAWAYSVEPIRLKRSGWWGPGLVGLSYETLPWFTGAAVLSAGAPSLPVITVALLYGIGAHGIMTLNDFKALEGDRQMGVNSLPVTLGPVRAAQVACIVMAVPQAIVVGLLFFWDKPLHAAGVGAVLLLQFWAMTVMFKDPKAKAPWYNGTGVLLYISGMMVTAFAVRGL----\n>UniRef90_A0A8J7LUS2/1-301 [subseq from] Chlorophyll synthase ChlG n=2 Tax=Rhodobacterales TaxID=204455 RepID=A0A8J7LUS2_9RHOB\nMAVSEKLHPRPLPDPAAALQLIKPITWFPPMWAYLCGVVASGVSPQGQWGLVALGILLAGPIVCGMSQAANDWCDRHVDAINEPDRPIPSGRIPGRWGLWIALAMSVLSLAVGLLLGPWGFAATVVGVIAAWAYSAEPVRLKRSGVWGPGLVGLCYEGLPWFTGAAVLSAGAPAAPVVVMALLYALGAHGIMTLNDFKALEGDRQTGVNSLPVTLGPERAARLACWVMAAPQVVVIALLLVWDRPLHAFAIAAVLLGQLAAMRILLRDPKARAPWYNAVGVTLYVSGMMITAFGIRTLELL-\n>UniRef90_A0A640VQQ6/1-298 [subseq from] Bacteriochlorophyll synthase 33 kDa chain n=2 Tax=Roseobacter TaxID=2433 RepID=A0A640VQQ6_9RHOB\nMSVTQVIQSRRFPDPAATLRLIKPITWFPPMWAYLCGVVSSGVWPAGQWWLVILGVILAGPIVCGMSQAANDWCDRHVDAINEPDRPIPSGRIPGRWGLWIALAMSVLSLIVGWQFGPWGFGATVLGVLAAWAYSAEPVRMKRSGVWGPGLVGLSYETLPWFTGAAILSAGAPSVYVITVALLYGIGAHGIMTLNDFKALEGDRQTGVNSLPVTLGPARAAKVACTVMALPQVVVLALLFLWEKPVHAFGVAAVLGAQFWAMTVMFKDPKAKAPWYNGTGVLLYVTGMMITAFAVRGL----\n>UniRef90_UPI000D5574A9/5-298 [subseq from] chlorophyll synthase ChlG n=1 Tax=Tateyamaria sp. Alg231-49 TaxID=1922219 RepID=UPI000D5574A9\n----TALSPRHLPEPAAMLRLIKPVTWFPPMWAYLCGVISSGVSPSGQWGLIVLGVILAGPIVCGMSQAANDWCDRHVDAINEPGRPIPSGRIPGKWGLYIALAMSVLSLIIGAQLGPWGFGATVFGVLAAWAYSAEPVRLKRSGWWGPGLVGLCYEGLPWFTGAAVLSVGAPSWPVIIIASLYATGAHGIMTLNDFKALEGDRQMGVNSLPVTLGPERAARMACWIMTIPQIIVAALLFTWGKPLFAAAIAALLVAQIWAMTILLTDPKARAPWYNGTGVAMYVSGMMIAAFALRSM----\n>UniRef90_UPI00195C9420/1-298 [subseq from] chlorophyll synthase ChlG n=1 Tax=Actibacterium sp. 188UL27-1 TaxID=2786961 RepID=UPI00195C9420\nMSVSTNLHIRTWPELRAALTLIKPITWFPPMWAYLCGAISSGGAVLDNWALVLVGIILAGPVVCGMSQAANDWCDRHVDAINEPDRPIPSGRIPGRWGLWIALAMTGLSLILGSFLGPWGFGATVVGVLAAWAYSAEPIRLKRSGWWGPGLVGLCYEGLPWFTGAAILSAGAPSGPIILIALLYALGAHGIMTLNDFKALEGDRQMGVHSLPVKLGPERAARVACWVMALPQIAVIALLFTWQKPIFALIITASVIAQGAAMRVLLRNPKDKAPWYNGTGVMLYVLGMMVAAFALRGM----\n>UniRef90_UPI001F1E8735/1-298 [subseq from] chlorophyll synthase ChlG n=1 Tax=Octadecabacter sp. G9-8 TaxID=2909341 RepID=UPI001F1E8735\nMSVSPTIRTGKFPEPTAMLRLIKPITWFPPMWAYLCGTVSSGVSPLQNWSLVLLGIILAGPIVCGMSQAANDWCDRHVDAINEPDRPIPSGRIPGRWGLWIALAMTALSLLVGAALGPWGFAATVVGVLAAWAYSVEPIRLKRSGWWGPGLVGLSYETLPWITGAVVLSAGAPDLRIVVIAVLYGVGAHGIMTLNDFKALEGDRQMGVNSLPVTLGPDRAAKVACWIMAIPQVVVITLLLLWDRPIQAALITALLAAQIWAMSIMMRDPKGKAPWYNGTGVLFYISGMMVAAVALRGL----\n>UniRef90_UPI001C5E183A/1-298 [subseq from] chlorophyll synthase ChlG n=1 Tax=Roseobacter sp. YSTF-M11 TaxID=2859783 RepID=UPI001C5E183A\nMSVTQVIQSRRFPEPAAALRLIKPITWFPPMWAYLCGAISSGAAPSGHWFVVILGVILAGPIVCGMSQAANDWCDRHVDAINEPDRPIPSGRIPGRWGLWIAIAMTVLSLAVGWQLGPWGFGATILGVVAAWAYSAEPVRLKRSGIWGPGLVGLSYETLPWFTGAAVLSAGAPSIEVVMIALLYGLGAHGIMTLNDFKALEGDRQTGVNSLPVALGPARAARVACTVMAVPQVAVVALLMLWDRPLHAAAVLAVLGAQVWAMRVMLRDPKAKAPWYNGTGVLLYVSGMMIAAFALRGL----\n>UniRef90_UPI0018E99751/1-300 [subseq from] chlorophyll synthase ChlG n=1 Tax=Tranquillimonas pontilimi TaxID=1964209 RepID=UPI0018E99751\nMSVNSDLHPSRVgAAPSALLELLKPVTWFPPMWAYLCGIVSAGVWPGADWPLVVLGVVLAGPLVCGMSQAANDWCDRHVDAINQPERPIPSGRVPAGLALGVAVGMSVLALAAGWLLGPWGFGATVVAVACAWAYSAEPIRLKRSGWWGPGLVGLCYEGLPWFTGAAVLSAGAPSFFVILVALLYAIGAHGIMTLNDFKAIEGDRAMGIKSLPVVKGPEVAARIACVVMALPQALVIAMLLVWGKPWFALAVTAALLGQFAAMRVLLRDPEGLAPWYNAVGVSLYVSGMMVTAIAIRGMA---\n>UniRef90_A0A1I5LDG8/1-300 [subseq from] Chlorophyll synthase n=1 Tax=Tranquillimonas alkanivorans TaxID=441119 RepID=A0A1I5LDG8_9RHOB\nMTVSETVHPRPLPAPAATLELIKPITWFPPMWAYFCGVVSSGVAPLNGWPLVILGLVLAGPIVCGMSQAANDWCDRHVDAINEPDRPIPSGRMPARWGLGIALAMSALALVLGWQLGPWGFGATIAAVLAAWAYSAPPLRLKRSGLWGPGLVGLCYEGLPWFTGAAVLSAGAPSFFVGTVALLYALGAHGIMTLNDFKAVAGDRATGIRSLPAVKGPEVAARIACITMAVPQLVVVCLLLVWARPAHATVVACALAAQIVCMRVLLRDPEEKAPWYNATGVTLYVLGMMATALAVRTLEL--\n>UniRef90_UPI001BB035A7/2-298 [subseq from] chlorophyll synthase ChlG n=1 Tax=Sulfitobacter sp. JK7-1 TaxID=2829501 RepID=UPI001BB035A7\n-SVASSPTLRRLPDPAAALQLIKPITWFPPMWAYLCGVVSSGASPSGQWTLVILGIILAGPIVCGMSQAANDWCDRHVDAINEPMRPIPSGRIPGRWGLWIALAMSALSLVVGYQLGPWGFGATVVGVAAAWAYSAEPVRLKRSGWWGPGLVGLCYEGLPWFTGAAVLSAGAPSIPVVVVAALYALGAHGIMTLNDFKALEGDTATGVNSLPVTLGPARAARVACWIMAVPQLGVIVLLATWGKPLHAVAITGVLFAQLAAMRVLLRDPKGRAPWYNGTGVTLYVSGMMIAAFALRGI----\n>UniRef90_Q16DR5/1-298 [subseq from] Bacteriochlorophyll synthase 33 kDa chain n=2 Tax=Roseobacter TaxID=2433 RepID=Q16DR5_ROSDO\nMAVTDSIHTRRFPEPAAALRLIKPITWFPPMWAYLCGVVSSGVSPVGNWTLVLLGVVLAGPIVCGMSQAANDWCDRHVDAINEPHRPIPSGRIPGRWGLWIALAMSVLSLGVGWQLGPWGFGATVVGVLAAWAYSAEPVRLKRSGWWGPGLVGLSYETLPWFTGAAVLSAGAPSLPVIVIAVLYGIGAHGIMTLNDFKALEGDRQMGVNSLPVTLGPQRAAQVACAVMSAPQVVVVFLLFSWGKPLHAAGVCAVLFVQFWAMTIMFKDPKAKAPWYNGTGVLLYISGMMIAAFALRGL----\n>UniRef90_A0A1J0WNE9/3-298 [subseq from] Bacteriochlorophyll/chlorophyll a synthase n=1 Tax=Sulfitobacter alexandrii TaxID=1917485 RepID=A0A1J0WNE9_9RHOB\n--MTSHIPARRLPETSAMLQLIKPITWFPPMWAYLCGVVSSGAALSGSWGLVLLGVLLAGPIVCGMSQAANDWCDRHVDAINEPDRPIPSGRIPGRWGLWIALAMSGLSLLVGWQLGPWGFAATVFGVLAAWAYSAEPVRLKRSGWWGPGLVGLCYEGLPWFTGAAVLSAGAPSPQIVLVALLYALGAHGIMTLNDFKALEGDTRTGVNSLPVTLGPARAARVACWGMALPQVVVIGLLVLWDRPLHALAITALLCAQIAAMRVLLRDPEGRAPWYNGTGVLFYITGMMIAAFALRYL----\n>UniRef90_A0A5P9GFX2/1-301 [subseq from] Bacteriochlorophyll/chlorophyll a synthase n=3 Tax=Ruegeria TaxID=97050 RepID=A0A5P9GFX2_9RHOB\nMSANTDLHSSSWPQPLAALELIKPITWFPPMWAFLCGVVSSGGALSGQIGLILLGLVLAGPIVCGMSQAANDWCDRHVDKINEPHRPIPSGRIPGMWGAWIAIAMSVLALAVGWQLGPWGFGATVFGVLAAWAYSAEPVRLKRSGWWGPGLVALCYEGLPWFTGAAVLSAGAPSLQVVIIAALYALGAHGIMTLNDFKALEGDRQLGINSLPVTLGPERAARLACWMMIVPQTAVIALLTLWGQPIFALAILAAVIGQLMAMRVLLKDPKAKAPWYNGTGVSLYVSGMMIAAFGLRGLEAL-\n>UniRef90_A0A238LDQ4/11-302 [subseq from] Bacteriochlorophyll/chlorophyll a synthase n=1 Tax=Flavimaricola marinus TaxID=1819565 RepID=A0A238LDQ4_9RHOB\n--------PRRWPEPRAALRLIKPVTWFPPMWAYLCGAVSSGASPSGQWGLVVLGVVLAGPVVCGMSQAANDWCDRHVDAINEPDRPIPSGRIPGRWGLWIALAMTVLSLIIGWQLGPWGFGATILGVAAAWAYSAEPIRLKRSGWWGPGVCGLSYETLPWLTGAAVMAAGAPRFEIVAIAVLYGLGAHGIMTLNDFKALEGDRQTGVNSLPVTMGPERAARLACWVMAVPQVVVIALLVLWDKPLHAVAIAILLGAQAAAMRVMLRDPKGKAPWYNGTGILFYISGMMISAYALRGLGV--\n>UniRef90_A0A254QPP3/1-302 [subseq from] Bacteriochlorophyll/chlorophyll a synthase n=2 Tax=Roseobacteraceae TaxID=2854170 RepID=A0A254QPP3_9RHOB\nMSVIWDSHPRSLPEPAAALQLIKPITWFPPMWAYLCGVVSSGETPQGRWTLVVLGIVLAGPVVCGMSQAANDWCDRFVDAINEPDRPIPSGRIPGRWGLWIALAMTVLSLLLAIPLGPWGFAATVLAVLAAWAYSAEPIRVKRSGLWGPGLVGLCYEGLPWFTGAAVLSAGLPETPVILMALLYAIGAHGIMTLNDFKALEGDSRMGVNSLPVTMGPERAARLACWVMALPQVLVIALMVTWDRPLHAAAILALLVGQFAAMRVLLRDPRAKAPWYNGVGVTLYVSGMLITAFAIRTLEVLP\n>UniRef90_A0A0U1NPB0/1-297 [subseq from] Bacteriochlorophyll/chlorophyll a synthase n=1 Tax=Nereida ignava TaxID=282199 RepID=A0A0U1NPB0_9RHOB\nMSVSEISHSRTLPEPRAMLRLIKPITWFPPMWAYLCGIVSAGVSPTGQWWLVILGVLLAGPIVCGMSQAANDWCDRHVDAINEPDRPIPSGRIPGRWGLWIALGMSVLSLAVGYQLGPWGFGATIVGVLAAWAYSAEPVRLKRSGWWGPGLVGLSYEGLPWFTGAAVLSATAPSLQVCLLALLYAVGAHGIMTLNDFKALEGDRVMGVNSLPVTMGPARAAKLACWVMAVPQVIVVALLFTWDRPLHGLAVAGVLAFQIWAMRVLLNDPKGNAPWYNGTGVTLYVSGMMIAAFAVRT-----\n>UniRef90_A0A1L9NXG6/6-298 [subseq from] Protoheme IX farnesyltransferase n=1 Tax=Planktotalea frisia TaxID=696762 RepID=A0A1L9NXG6_9RHOB\n-----NLPTRDFPEPAAMLRLIKPITWFPPMWAYLCGVIASGVAPSSQLGLVILGVILAGPIVCGMSQAANDWCDRHVDAINEPDRPIPSGRIPGRWGLWIALAMSALSLFVGWFLGPWGFGATILGVIAAWAYSAEPVRMKRSGWWGPGLVGLSYESLPWFTGAAVLSAGAPSWQIVVIALLYGIGAHGIMTLNDFKALEGDRQMGVNSLPVTLGPERAAKAACWIMAVPQVVVIALLVLWDKPIFALAISAALALQIWAMTVLLSDPKGRAPWYNGTGVTLYVSGMMIAAFALRSL----\n>UniRef90_A0A2W7PPV5/1-298 [subseq from] Chlorophyll synthase n=1 Tax=Hwanghaeicola aestuarii TaxID=568105 RepID=A0A2W7PPV5_9RHOB\nMSVNLDLHPaRSVPAPLALLELLKPVTWFPPIWAYLCGIVSAGVSPFSSWPLVILGMLLAGPVVCGMSQAANDWCDREVDAINEPHRPIPSGRVPGLWGLIVAIALSALAVALSWLLGPWGFGATCVAVLAAWAYSAPPVRLKRSGWWGPGLVGLCYEGLPWFTGAAVLSAGAPSFEIVIIALLYAIGAHGIMTLNDFKAIAGDRRMGIRSLPVVMGPAAAARLACTVMALPQVIVISLLLIWSLPLYAALIALSLALQIRFMKTLLTDPEGRAPWYNATGVTLYVTGMMVAAVAIRG-----\n>UniRef90_UPI0021A715C4/1-298 [subseq from] chlorophyll synthase ChlG n=1 Tax=Sulfitobacter sp. S190 TaxID=2867022 RepID=UPI0021A715C4\nMSIATSAPIRRLPDPAAALQLVKPITWFPPMWAYLCGVVSSGTAPAGNWHLVVLGVVLAGPIVCGMSQAANDWCDRHVDAINEPNRPIPSGRIPGRWGLWIALSMSAVSLVVGWQLGPWGFGATVLGVAAAWAYSAEPVRLKRSGWWGPGLVGLCYEGLPWFTGAAVLSAGAPAWPVIIIAALYALGAHGIMTLNDFKALEGDRQTGVNSLPVTLGPEKAALLACAIMAVPQAVVVALLMFWNAPWHAVAILGLLALQFAAMRVLLRDPKGRAPWYNATGVTLYVAGMMVAAFALRGV----\n>UniRef90_UPI0011BE180F/1-299 [subseq from] chlorophyll synthase ChlG n=1 Tax=Shimia sp. WX04 TaxID=2582893 RepID=UPI0011BE180F\nMTVSTSLHFRRFPEPAAALQLIKPITWFPPMWAYVCGVVSSGVSPSGSWWLVVVGILLAGPIVCGMSQAANDWCDRHVDAINEPDRPIPSGRIPGRWGLWIALAMSALSLAVGALLGPWGFGATVLGVLAAWAYSVEPIRLKRSGWWGPGLVGLSYESLPWFTGAAVLSAGAPRAEVVIVAILYGLGAHGIMTLNDFKALEGDRKMGVNSLPVTLGPAAAAQIACLIMAAAQVVVIALLFEWGRPIHAFVICGFLAVQFWAMSVMLRDPKGKAPWYNGPGVGAYVAGMMTAAIAIRGLP---\n>UniRef90_A0A0T5NSV2/1-299 [subseq from] Bacteriochlorophyll/chlorophyll a synthase n=6 Tax=Roseovarius TaxID=74030 RepID=A0A0T5NSV2_9RHOB\nMSVSLGIQaSRRRPEPRAILTLIKPITWFPPVWAYLCGVVSSGVPVMSAPWLVLIGMVLAGPVVCGMSQAANDWCDRHVDAINEPHRPIPSGRIPGRWGLWIALVMSAAALALGATLGPWGFGATVFGVLAAWAYSAEPVRLKKSGWWGPGLVALCYEGLPWFTGAAVLSAGAPAWQIVVLALLYAVGAHGIMTLNDFKALEGDRQTGVNSLPVTLGPERAARVACWVMALPQVAVIALLTGWGQVYHAAAIAALLGVQVWAMRVLLSDPKGRAPWYNGTGVTLYVSGMMVAAFAVRTL----\n>UniRef90_A0A2R8BP59/6-298 [subseq from] Homogentisate phytyltransferase n=1 Tax=Ascidiaceihabitans donghaensis TaxID=1510460 RepID=A0A2R8BP59_9RHOB\n-----VIQMRRFPEPAASLRLIKPITWFPPMWAYVCGLISSGASPVGQWHLVILGVLLAGPIVCGMSQAANDWCDRHVDAINEPDRPIPSGLIPGRWGLYIALAMSVLSLVVGWQLGIWGFGATVVGVLAAWAYSAEPVRLKRSGWWGPGLVGLSYESLPWFTGAAVLSAGAPSFAVVVIALLYGIGAHGIMTLNDFKALEGDRQTGVNSLPVTLGPEKAAKVACFVMAVPQIVVIALLAMWDRPLHALGVAGVLLVQFWAMTVMFKDPKAKAPWYNGTGVLLYVSGMMIAAFALRGM----\n>UniRef90_A0A3S2UVT4/1-302 [subseq from] Chlorophyll synthase ChlG n=1 Tax=Rhodobacteraceae bacterium CCMM004 TaxID=2499834 RepID=A0A3S2UVT4_9RHOB\nMTVSESLQNRSWPQPAAMLEVIKPITWFPPMWAYLCGIVSVGVWPGENWPLVLIGVVLAGPVVCGMSQAANDWCDRHVDAINEPHRPIPSGRLPGRWGLWIALAMTVLGLAMGTLLGPWGMAATVAAVLAAWAYSAPPIRAKRSGLWGPGLVGLCYEGLPWFTGAAILSGGLPRFEVIVIAALYAVGAHGIMTLNDFKAIEGDRATGIRSLPVVKGPEVAARIACTVMAVPQAMVVALLLIWGAPWYALAILIGLLLQFRAMKTLLTDPEGRAPWYNGTGVALYVSGMMVAAVALGGLEALP\n>UniRef90_A0A0A0HLC9/8-306 [subseq from] Chlorophyll synthase n=7 Tax=Roseovarius TaxID=74030 RepID=A0A0A0HLC9_9RHOB\nMSVTESLHiVRRLPEPRALLTLIKPITWFPPIWAYLCGVISSGVSPLNNWGLVILGMVLAGPVVCGMSQAANDWCDRHVDAINEPHRPIPSGRVPGRWGLWVALAMSVLALGMGAFLGPWGFGATVFGVLAAWAYSAEPVRLKRSGVWGPGLVGLCYEGLPWFTGAAVLAAGAPSGPVIAIAALYAIGAHGIMTLNDFKALEGDRQMGVCSLPVTLGPERAARVACIVMALPQLAVIGLLLAWGRPWHAAAIGVLVLGQFWAMRILLSDPKGRAPWYNGTGVMAYVTGMMIAAFALRMI----\n>UniRef90_A0A2N3EUC1/1-300 [subseq from] Bacteriochlorophyll/chlorophyll a synthase n=2 Tax=Alphaproteobacteria TaxID=28211 RepID=A0A2N3EUC1_9PROT\nMSVATNLHPlRRYPEPRALLTLLKPVTWFPPIWAYLCGVVSSGVPIGSAPWLVALGMVLAGPVVCGMSQAANDWCDRHVDAINEPDRPIPSGRVPGRWGLWVALAMSALALAMGLALGPWGFGATVFGVLAAWAYSAEPVRLKRSGVWGPGLVGLCYEGLPWFTGAAVLAAGAPAWEVVAIAALYAIGAHGIMTLNDFKALEGDRIMGVNSLPVTLGPERAARVACVVMVVPQFVVIALLLGWDRPFHAAAIGALVIGQGLAMRVLLSDPKGRAPWYNGTGVTLYVSGMMVAAFALRGLG---\n>UniRef90_A0A6C1T165/6-293 [subseq from] Chlorophyll synthase ChlG n=1 Tax=Rhodobacteraceae bacterium TaxID=1904441 RepID=A0A6C1T165_9RHOB\n---------RNTPEPRAALELIKPITWFPPMWAYLCGIISVGVWP-ESWALVVLGVLLAGPIVCGMSQAANDWCDRHVDAINEPDRPIPSGRIPGRWGLYIALAMTVLALVVGWQLGPWGFGATVVGVIAAWAYSAEPIRAKRSGWWGPGLVGLSYETLPWFTGAAVIAAGAPSFEIVAIALLYGLGAHGIMTINDFKAIEGDRQMGLKSLPVTLGPVDAATVAGTGMIMAQLIVACLLVIWGAPIHAAIITLGIAVQVWAFKRWRQDPARLAPWFNGTGVGPYVLGMMVAAFALRGI----\n>UniRef90_UPI000DAD41B1/12-306 [subseq from] chlorophyll synthase ChlG n=1 Tax=Phycocomes zhengii TaxID=2056810 RepID=UPI000DAD41B1\n-------APRRWPDPLAVLVMIRPITWFPPMWAYLCGVVSSGVAPTSAPGLVLLGLVLAGPLVCGMSQAANDWCDRHVDAINEPERPIPSGRVPGRWGLWIALIMSVLSLLVGWTFGPWGFGATVVGVIAAWAYSAEPVRLKRSGWWGPGLVGLCYEGLPWFTGAAVLSAGAPALPVVVLAALYSIGAHGIMTLNDFKALEGDRQTGVNSLPVVLGPERAARLAAWVMAVPQVVVVAALLFWDRPYHAAGVALVLTAQVAAMRVLLRDPRGKAPWYNGTGVVLYISGMMISAFAVRSLGGMP\n>UniRef90_UPI00141E3C6F/1-302 [subseq from] chlorophyll synthase ChlG n=1 Tax=Roseovarius gahaiensis TaxID=2716691 RepID=UPI00141E3C6F\nMSVRFDIHPSpRYPHPRAMLTLIKPITWFPPIWAYLCGVIASGVPLSSAPVAVLTGMILAGPVVCGMSQAANDWCDRHVDAINEPNRPIPSGAIPGRWGLWIALMMSVLALALGATLGPWGGGATVFGVLAAWAYSAEPVRLKKSGIWGPGLVGLCYEGLPWFTGAAVLSAGAPSFPAVILALLYALGAHGIMTLNDFKALEGDRQTGVNSLPVTLGPERAARMACWVMALPQLLVIVLLVAWDRPYHALAIAALVAAQLWAMRILLSDPKGRAPWYNATGVTLYVSGMMIAAFALRTMEGT-\n>UniRef90_A0A2V2LM40/7-303 [subseq from] Chlorophyll synthase ChlG n=1 Tax=Meridianimarinicoccus roseus TaxID=2072018 RepID=A0A2V2LM40_9RHOB\n-----PSSSRRWPDPLAVLTMIRPITWFPPMWAYLCGVVSSGVAPGSAPGLVLLGVVLAGPLVCGMSQAANDWCDREVDAINEPGRPIPSGRIPGRWGLWIALAMTVVSLLVGWTFGPWGFGATVVGVVAAWAYSAEPVRLKRSGWWGPGLVGLCYEGLPWFTGAAVLSVGAPAWPVIWLALLYSIGAHGIMTLNDFKALEGDRQTGVNSLPVTLGPERAARLACWVMALPQLAVIAALVQWDRPLHALGVAAVLVAQLAAMRVLLRDPRAKAPWYNGTGVVLYITGMMISAFAIRTLGVSP\n>UniRef90_A0A1H7T915/10-306 [subseq from] Chlorophyll synthase n=2 Tax=Roseovarius azorensis TaxID=1287727 RepID=A0A1H7T915_9RHOB\nMDVSKSLHfPHRLPEPRALLILVKPITWFPPIWAYLCGVVSSGVSPWSNWGMVVLGMVLAGPVVCGMSQAANDWCDRHVDAINEPHRPIPSGRVPGRWGLWVALVMSALALGIGALLGPWGFGATVFGVLAAWAYSAEPVRLKRSGIWGPGLVGLCYEGLPWFTGAAVLAAGAPSWPVIIVASLYALGAHGIMTLNDFKALEGDRQTGVNSLPVTLGPERAARVACWVMTLPQLAVIALLLGWDRPWHALAIGALLIGQFWAMRILLSDPKGRAPWYNGTGVLFYVSGMMVAAFALR------\n>UniRef90_A0A1G8SKA4/1-301 [subseq from] Chlorophyll synthase n=2 Tax=Lutimaribacter TaxID=490828 RepID=A0A1G8SKA4_9RHOB\nMSVTSDLHTRAYPEPAAMLRLIKPITWFPPMWAYLCGTVSSGVSPLEKPALVGLGIILAGPIVCGMSQAANDWCDRHVDAINEPDRPIPSGRIPGRWGLWIALAMSVLSLMVGALLGPWGFAATVVGVLAAWAYSAEPVRLKRSGWLGPGLVGLSYETLPWFTGAAVLAAGRPADEIIWIALLYGIGAHGIMTLNDFKALEGDRQMGVNSLPVTLGPELAAKVACAVMLIPQAVVVMLLAQWDRPIHAFAVLALGLGQVWAMSVMLRDPRAKAPWYNGTGVLMYISGMMVAAFALRGLEVM-\n>UniRef90_UPI000681CD2A/1-302 [subseq from] chlorophyll synthase ChlG n=1 Tax=Aestuariivita boseongensis TaxID=1470562 RepID=UPI000681CD2A\nMSVSHTIRSRRLPEPAAMLRLIKPITWFPPMWAYLCGVISSGASPSANWPLVILGVILAGPIVCGMSQAANDWCDRHVDAINEPDRPIPSGRIPGRWGLWIALAMSALSLFVGWQLGPWGFGATILGVLAAWAYSAEPVRLKKSGWWGPGLVGLSYETLPWVTGAAVLSAGAPAMPVLIVAVLYGIGAHGIMTLNDFKALEGDKQMGVNSLPVTLGPEKAAKVACIVMTIPQVIVFGLLTYWDRPAHAAGVLALIGLQFWAMTVMFKDPKGKAPWYNGTGVLLYVSGMMITAFAIRTLGVSP\n>UniRef90_A0A2V1P0A8/1-300 [subseq from] Chlorophyll synthase ChlG n=2 Tax=Salibaculum TaxID=2855478 RepID=A0A2V1P0A8_9RHOB\nMSVSETLHTsRRLSRPRAVLTLLKPVTWFPPIWAYLCGVVASGVAPGTAPLAVLVGMVLAGPVVCGMSQAANDWCDRDVDAINEPDRPIPSGQIPGRWGLWIALCITALALALGTVLGPWGFGATVFGVAAAWAYSAEPIRLKRSGVWGPGLVGLCYEGLPWFTGAAVLAAGAPPLTTVAIALLYAIGAHGIMTLNDFKALEGDRQTGVNSLPVTLGPERAARVACWVMGLPQVAVIALLLSWGRPVHALVIAVLLAAQVLAMRVLLTDPKGRAPWYNATGVSLYVSGMMVAAFALRNME---\n>UniRef90_A0A4P6MKS8/1-298 [subseq from] Bacteriochlorophyll/chlorophyll a synthase n=1 Tax=Thalassococcus sp. S3 TaxID=2017482 RepID=A0A4P6MKS8_9RHOB\nMSVTGTIRERRYPEPAAMLRLIKPITWFPPMWAYLCGVISSGVSPMENLFLVILGVLLAGPIVCGMSQAANDWCDRHVDAINEPDRPIPSGRIPGRWGLWIALAMSALSLFVGWQLGPWGFGATVLGVLAAWAYSAEPVRLKRSGWSGPGLVGLSYETLPWFTGAAVLSAGAPSAEIVIVALLYGLGAHGIMTLNDFKALEGDRQMGVNSLPVVLGPRRAAQVACITMTIPQLVVLILLFLWGKPLHAAGVTTMLALQFWAMTVMFKDPKGKAPWYNGTGVLFYVSGMMISAFALRNL----\n>UniRef90_UPI001FD84375/2-290 [subseq from] chlorophyll synthase ChlG n=1 Tax=Pararhodobacter sp. SW119 TaxID=2780075 RepID=UPI001FD84375\n-----------LPSPRALLELIKPITWFPPMWAYLCGVVAVGVWPGE-WTLVLLGVLLAGPIVCGMSQAANDWCDRHVDAINEPQRPIPSGRIPGRWGLHVALAMSAFALVVGWQLGPWGFGATVLAVLAAWAYSAEPVRLKRSGWWGPGVVGLSYETLPWITGAAVISGGAPPFEVIVIAVLYGLGAHGIMTINDFKAIEGDRRMGLNSLPVVQGPQVAATIACTVMVLAQLVVIALLTIWGRPVHAGLIAAGLVAQLWAMRRWMTDPAGLAPWFNGAGVGPYVLGMLIAALALGGMEVI-\n>UniRef90_UPI0010800D03/10-299 [subseq from] chlorophyll synthase ChlG n=1 Tax=Roseovarius aestuariivivens TaxID=1888910 RepID=UPI0010800D03\n--------DRRLPQPRAVLTLIKPITWFPPVWAYLCGVVSSGVPVTSAPWLVLIGIVLAGPVVCGMSQAANDWCDRHVDAINEPHRPIPSGRIPGRWGLWIALIMSALALALGATLGPWGFGATVFGVLAAWAYSAEPVRLKKSGWWGPGLVGLCYEGLPWFTGAAVLSAGAPSVQTVLVALLYALGAHGIMTLNDFKALEGDRQMGVNSLPVTLGPERAARVACWVMAVPQVAVIGLLLAWGQVWHALAVAVLLAVQIWAMRVLLSDPKGRAPWYNGTGVLLYVSGMMIAAFAIRGL----\n>UniRef90_A0A0W7WHS8/1-302 [subseq from] Bacteriochlorophyll/chlorophyll a synthase n=1 Tax=Ponticoccus marisrubri TaxID=1685382 RepID=A0A0W7WHS8_9RHOB\nMSVTYKAEPRRWPEPAAALRLIKPITWFPPMWAYLCGAVSAGVAVDGRWGLVLLGVILAGPVVCGMSQAANDWCDRHVDAINEPDRPIPSGRIPGRWGLWIALAMTVLSLAIGWQLGPWGFGATLVGVAAAWAYSAEPVRLKRSGLLGPGLVGLSYESLPWFTGAAVLSAGAPGWPVVIVAALYGIGAHGIMTLNDFKALQGDRQMGVNSLPVTLGPERAARVACWVMALPQLAVIGLLLLWGRPWHALAVAAVLAGQAAAMRVLLRDPEGRAPWYNGTGVMLYVSGMMVAAFAIRTLGVSP\n>UniRef90_A0A1M7E326/1-299 [subseq from] Chlorophyll synthase n=1 Tax=Roseovarius litoreus TaxID=1155722 RepID=A0A1M7E326_9RHOB\nMSVTYSLHTsRRLPKPRAVLTLIKPITWFPPIWAYLCGVVASGVPLSQAPWLVLVGMVLAGPVVCGMSQAANDWCDRHVDAINEPDRPIPSGAIPGRWGLWIALIMSAMALALGALLGPWGFGATVFGVLAAWAYSAEPVRLKKSGIWGPALVGLCYEGLPWFTGAAVLSDGAPSWPIVTLALLYALGAHGIMTLNDFKALEGDRQTGVNSLPVTLGPERAARVACWVMALPQLAVVALLYAWGSPWHALAVGALIAAQLWAMRVLLSDPKGRAPWYNATGVTLYVSGMMVSAFALRSM----\n>UniRef90_UPI001455CE58/5-294 [subseq from] chlorophyll synthase ChlG n=1 Tax=Rhodobacter tardus TaxID=2699202 RepID=UPI001455CE58\n-----SASPRLTPEPRAVLTLLKPITWFPPIWAYLCGSVSAGVPLG--WQ-VLLGMVLAGPVVCGMSQAANDWCDRHVDAVNEPHRPIPSGRIPGLWGLWIALAMSALALGVGALLGVWGFWATLVGVIAAWAYSAEPVRLKRSGWLGPGLVGLSYEGLPWFTGAAVLLNAAPRFETCVIALIYALGAHGIMTLNDFKALEGDRQHGVRSLPVTLGPEVAAKVACTVMGLAQLLVVALLVIWGKPWHGLAVAALLAAQVLAMRVLLRDPKGKAPWYNGTGIVFYVSGMMISAFALRGL----\n>UniRef90_C7DFQ5/10-298 [subseq from] Bacteriochlorophyll synthase 33 kDa chain n=1 Tax=Thalassobium sp. R2A62 TaxID=633131 RepID=C7DFQ5_9RHOB\n---------RRWPEPAAMLRLIKPVTWFPPMWAYLCGVVSSGVSLSGHWALIILGIILAGPIVCGMSQAANDWCDRHVDAINEPDRPIPSGRIPGKWGLYIALAMSALSLIVGAQLGPWGFGATIFGVLAAWAYSAEPIRMKRSGWWGPGLVGLCYEGLPWFTGAAVLSVGSPSWPVITIAALYATGAHGIMTLNDFKALEGDRQTGVNSLPVTLGPERAARAACWVMAVPQVVVAALLVVWGKPLFAIAITVLIAAQFCAMSILLTDPKARAPWYNATGVAMYVSGMMITAFALRSI----\n>UniRef90_A0A2T6BPJ5/1-298 [subseq from] Chlorophyll synthase n=1 Tax=Litoreibacter ponti TaxID=1510457 RepID=A0A2T6BPJ5_9RHOB\nMTVSSDLQPRTTPEPAAVLTLLKPITWFPPMWAYLCGAVSSGASPSGQWLLVLLGVVLAGPIVCGMSQAANDWCDRHVDAINEPDRPIPSGRIPGRWGLYIALIMSAVSLVMGAFLGPWGFAATVVAVLAAWAYSAEPIRLKRSGWWGPGLVGLSYESLPWFTGAAVLSAGLPRSEIILVALLYGIGAHGIMTLNDFKALEGDRQTGVNSLPVTLGPRRAAQVACLIMAVPQVIVVALLLSWDRPLHALGIAALLAVQFWAMTVLFKDPKARAPWYNGTGVSAYVCGMMIAAFALKGL----\n>UniRef90_A0A7Y3BBU5/14-305 [subseq from] Chlorophyll synthase ChlG n=2 Tax=Boseongicola sp. TaxID=1886600 RepID=A0A7Y3BBU5_9RHOB\n--------MRRVPELKAMFELLKPITWFPPMWAYLCGIVSVGVWPGENWGLVVLGVILASPVVCGMSQVANDWCDRHVDAINEPQRPIPSGRVPPNWALGYAVALSVLSLAIGSLLGPWGLGATVVAVIAAWIYSVEPIRLKRSGWWGPGLVGLSYETLPWFTGAAVLSVGAPSFPVVVVAVLYGLGAHGIMTLNDFKALEGDRVMGIKSLPVLVGPEVAAKIACTMMALPQLIVVSLLLIWGRPAFATIVGLSLLAQFWAMRVMMRDPNAKAPWYNATGVSLYVSGMMVTAYAIRTLEI--\n>UniRef90_A0A0B3S572/2-299 [subseq from] Putative bacteriochlorophyll synthase, 34 kDa subunit n=6 Tax=Roseobacteraceae TaxID=2854170 RepID=A0A0B3S572_9RHOB\n-DVSSGLHvARRTPHPRAVLTLVKPITWFPPIWAYLCGAVSCGVAVSAAPGQVILGMVLAGPVVCGMSQAANDWCDRHVDAINEPDRPIPSGRIPGRWGLWIALAMTLLALWIGSFLGSWGFGATVFGVLAAWAYSAEPVRLKRSGVWGPGLVALCYEGLPWFTGAAVLSAGAPSAQVIAIAALYATGAHGIMTLNDFKALKGDRQMGVNSLPVTLGPERAARVACGVMALPQVVVIALLTLWGAPVLALVIAALLAGQVWAMTVLLRDPEGRAPWYNGTGVLMYVSGMMVAAFALRSL----\n>UniRef90_X7EGL4/1-298 [subseq from] Bacteriochlorophyll/chlorophyll a synthase n=1 Tax=Roseivivax halodurans JCM 10272 TaxID=1449350 RepID=X7EGL4_9RHOB\nMSVSSSLQPRRYPDPAALLRLIKPVTWFPPVWAYLCGVVASSASPLSAWPLVILGMILAGPVVCGMSQAANDWCDRHVDAINEPDRPIPSGRVPGRWGLWVALAMSVLALGLGSALGPWGFGATCLGVIAAWAYSAEPVRLKRSGVWGPGLVGLSYETLPWFTGAAVLSAGAPSPQVILIALLYGIGAHGIMTLNDFKALEGDRQTGVNSLPVTLGPERAARVACIVMTLPQLAVIAALALWDLPVHAAAIASLLVGQAWAMRVMLRDPRAKAPWYNGTGVLFYVSGMMIAAVALRGL----\n>UniRef90_UPI001FF13AFF/12-297 [subseq from] chlorophyll synthase ChlG n=1 Tax=Jannaschia sp. S6380 TaxID=2926408 RepID=UPI001FF13AFF\n-----------WPEPAAMLRLLKPITWFPPMWAYLCGTVSSGMSPTGSWGLILLGVVLAGPIVCGMSQAANDWCDRHVDAINEPDRPIPSGRVPGRWGLGIALAITVLALVVGYQLGPWGFGATIVGVAAAWAYSAEPVRLKRSGWWGPGLVGLCYEGLPWITGAAVLSAGAPGWPVVAVALLYAAGAHGIMTLNDFKALDGDRRMGVNSLPVTLGPDRAARVACWTMAVPQVAVAALLLHWDRPLHAAAIAALLLGQMLAMRVLLTDPRGRAPWYNATGITLYVSGMMIAAFALRS-----\n>UniRef90_A0A3P5WQV3/1-298 [subseq from] Bacteriochlorophyll/chlorophyll a synthase n=2 Tax=Rhodobacterales TaxID=204455 RepID=A0A3P5WQV3_9RHOB\nMSVNLSLHPeRRTPEPAALLTLIKPITWFPPMWAYLCGVVSAGVWPSE-WALVVLGVVLAGPIVCGMSQAANDWCDRRVDAINEPDRPIPSGRVPGRWGLWVALAMSVLSLAVGWMLGPWGFGATLVAVAAAWAYSAEPLRLKRDGWWGPLLVGFAYEGLPWFTGAAVVSAAAPSFFVVLVAFLYAVGAQGIMVLNDFKAVEGDRAMGIRSLPVTKGPAIAARLACCVMILPQMLVATMLLIWGQPIYALAITGLIVVQGAMMRRFLQAPAQRALWYSGFGVPLYVAGMMVAAFAIRGL----\n>UniRef90_A0A225NMN7/10-299 [subseq from] Bacteriochlorophyll/chlorophyll a synthase n=1 Tax=Marinibacterium profundimaris TaxID=1679460 RepID=A0A225NMN7_9RHOB\n--------DRSLPQPRAVLTLIKPITWFPPVWAYLCGVVSSGVPVTAAPVAVLLGMVLAGPVVCGMSQAANDWCDRHVDAINEPDRPIPSGAIPGRWGLWIALAMSLLALALGTVLGPWGFGATVFGVAAAWAYSAEPVRLKRSGVLGPGLVGLCYEGLPWFTGAAVLSAGAPSGPVILVALLYAAGAHGIMTLNDFKALKGDRLTGVRSLPVVLGPERAARVACVVMAVPQVVVVGLLMAWDLPFHAGVIAVMLMAQGAAMRVLMRDPKGRAPWYNGTGVMLYVGGMMVAAFALRGM----\n>UniRef90_UPI000FDC103C/9-301 [subseq from] chlorophyll synthase ChlG n=1 Tax=Rhodobacterales TaxID=204455 RepID=UPI000FDC103C\n-----ALPDRRWPEPRAALRLIKPITWFPPMWAYLCGAVSVGASAEGQWGLILLGVILAGPIVCGMSQAANDWCDRHVDAINEPDRPIPSGRIPGRWGLWIALAMSVLSLIIGWQLGPWGFGATVLGVLAAWAYSAEPVRLKRSGIWGPGLVGLSYETLPWVTGAAVVAAGAPGLDVIMIAVLYGLGAHGLMTINDFKALEGDRQMGVNSLPVMLGPERAARVACVVMTVPQLGVIALLFAWGKPVHAGIVAALLLVQFWAMRVWLTDPKGKAPWFNGTGIGPYILGMLAAAFALRSI----\n>UniRef90_A0A3B0M924/1-298 [subseq from] Homogentisate phytyltransferase n=4 Tax=Roseibaca TaxID=1400060 RepID=A0A3B0M924_9RHOB\nMSVSDSIQAR-LPHPAAMLELIKPITWFPPMWAYLCGIISVGVWP-ESWALVVLGVLLAGPIVCGMSQAANDWCDRHVDAINEPDRPIPSGRIPGRWGLYIALAMSVLSLGVGWLLGPWGFGATVVGVLAAWAYSVEPIRAKRSGWWGPGLVGLSYEALPWFTGAAVIAAGAPRFEIVAVAVLYGLGAHGIMTINDFKAIEGDRQMGLKSLPVTLGPVNAATVAGTVMVLAQLVVVCLLVIWGKPLHAAAIAVGIGVQIWALGRWRTDPAKLAPWFNGTGVGPYVLGMMVAAFALQGLPV--\n>UniRef90_UPI00215B2B96/6-298 [subseq from] chlorophyll synthase ChlG n=1 Tax=Photobacterium sp. TY 1-4 TaxID=2968472 RepID=UPI00215B2B96\n-----AFPPRRLPEPAAMLWLIKPITWFPPMWAYLCGAVSSGVSPDGRWGVVILGVLLAGPIVCGMSQAANDWCDRHVDAINEPYRPIPSGRIPGRWGLWIALAMSVLSLIVGAQLGPWGFGATVFGVLAAWAYSAEPVRLKKSGWWGPGLVGLCYEGLPWFTGAAVLSAGAPSWQVVVVAALYAVGAHGIMTLNDFKALEGDKQTGVNSLPVTLGPERAAGVACGIMTLPQLVVIALMFAWDKPLFGVAIAAVLAGQFWAMTVLLPDPKAKAPWYNGTGVTLYVSGMTIAAFALRAL----\n>UniRef90_A0A0L6CZC4/1-298 [subseq from] Bacteriochlorophyll/chlorophyll a synthase n=2 Tax=Roseovarius tolerans TaxID=74031 RepID=A0A0L6CZC4_9RHOB\nMSVTYSLRdARRLPKPRAMLTLIKPITWFPPIWAYLCGVVSSGVPLTSAPWLVLIGMVLAGPVVCGMSQAANDWCDRHVDAINEPDRPIPSGAIPGRWGLWIALAMSGLALVLGSTLGPWGFGATVFGVLAAWAYSAEPVRLKRSGVWGPGLVGLCYEGLPWFTGAAVLAAGAPAGEVVIIAALYALGAHGIMTLNDFKALEGDRQTGVNSLPVTLGPERAARVACVVMALPQLAVIGLLLAWDRPFHAAAIGLLVLAQLWAMRILLSDPKGRAPWYNGTGVTAYVTGMMIAAFAIRT-----\n>UniRef90_A0A844B5P0/7-298 [subseq from] Chlorophyll synthase ChlG n=1 Tax=Rhodovulum strictum TaxID=58314 RepID=A0A844B5P0_9RHOB\n------AQPRRLPEPAAMVTLIKPITWFPPMWAYLCGTVSSGVSPFSSIGLVLLGMFLAGPVVCGMSQAANDWCDRHVDAINEPYRPIPSGRIPGRWGLYIALAMSALSLLIGWQLGPWGFGATVLGVAAAWAYSAEPVRLKKSGWWGPGLVGLSYETLPWFTGAAVLAAGAPSIYVVVIALLYGIGAHGIMTLNDFKALEGDRKMGVNSLPVTLGPEKAAWVASIVMAVPQVVVIALLWLWDRPFHAAGVAAVLLAQFWAMSVMMKDPKGKAPWYNGVGVVLYVSGMMISAFAIRTL----\n>UniRef90_UPI00165319AC/2-298 [subseq from] chlorophyll synthase ChlG n=1 Tax=Roseobacter litoralis TaxID=42443 RepID=UPI00165319AC\n-TVTTIIQSRRFPEPVAALRLIKPITWFPPMWAYVCGVISSGVAPSAHLGLVILGVILAGPVVCGMSQAANDWCDRHVDAINEPDRPIPSGRIPGKWGLWIALAMSALSLLVGWQLGPWGFGATVIGVLAAWAYSAEPVRLKRSGWWGPGLVGLSYESLPWFTGAAVLSAGAPGWPIVIVALLYGIGAHGIMTLNDFKALEGDRQMGVNSLPVTLGPERAAKVACTVMTIPQAGVILLLAHWALPYHAAAVMALVLVQLWAMTVLFKDPKGKAPWYNGTGVLLYVSGMMVTAFALRSM----\n>UniRef90_W8RR02/10-305 [subseq from] Chlorophyll a synthase ChlG n=3 Tax=Alphaproteobacteria TaxID=28211 RepID=W8RR02_9RHOB\n------TQPRKLPEPRAVLTLLKPITWFPPMWAYLCGAISAGVAPSGHWLALGLGVVLAGPVVCGMSQAANDWCDRHVDAINEPDRPIPSGRIPGRWGLWIALAMSGLALLIGLALGPWGWGATVVAVLAAWAYSAEPVRLKKSGWWGPGLVGLSYESLPWFTGAAVLSAGAPAWPVVIVALLYGIGAHGIMTLNDFKALEGDRQMGVNSLPVTLGPERAAKLACVVMAVPQIIVIGLLFAWDRPWYGLAIVVSLILQFYAMSVMLRDPKAKAPWYNGTGVTLYVLGMMVTAFAIRTLEVAP\n>UniRef90_A0A1N7ML58/10-302 [subseq from] Chlorophyll synthase n=4 Tax=Rhodobacter TaxID=1060 RepID=A0A1N7ML58_9RHOB\n--------QRTLPEPRAMLRLIKPVTWFPPMWAYLCGAVSSGVAMGANIGVVILGIILAGPIVCGMSQAANDWCDRHVDAINEPDRPIPSGRIPGYWGLYIALIMSALSLVVGWQLGTWGFGATVLGVAAAWAYSVEPVRLKRSGWWGPGLVGIAYEGLPWVTGAAVLLAttgAAPGFPIVLMATLYALGAHGIMTINDFKAIEGDRKLGIKSLPAVYGPEVAAKIACTVMGLAQALVITMLFLFSKPYHAGAVLLLLFGQFWAMSVWMRDPEGKAPWYNGTGVAMYVSGMMITAFAIRGM----\n>UniRef90_A0A0X3TXP1/1-300 [subseq from] Bacteriochlorophyll/chlorophyll a synthase n=2 Tax=Ruegeria profundi TaxID=1685378 RepID=A0A0X3TXP1_9RHOB\nMSANSNLQMSSWPQPLAALELIKPITWFPPMWAFLCGVISSGGALTGNVGLIALGLILAGPIVCGMSQAANDWCDRHVDKINEPHRPIPSGRIPGLWGAWIAIAMSVLALAVSWQLGPWGFGATVFGVLAAWAYSAEPVRLKRSGWWGPGLVALCYEGLPWFTGAAILSAGAPSVQVFGIAALYALGAHGIMTLNDFKALEGDRKLGINSLPVTLGPDRAARLACVVMIVPQIAVIALLFLWGKPAFAVAIFAALIGQVLAMRVLLRDPKARAPWYNGTGVSLYVSGMMIAAFGLRGLEA--\n>UniRef90_A0A2U2CTL4/7-298 [subseq from] Chlorophyll synthase ChlG n=1 Tax=Pelagicola sp. LXJ1103 TaxID=2175247 RepID=A0A2U2CTL4_9RHOB\n------ITPRRLPDPLALLRLIKPITWFPPMWAYLCGAVSSGASPSGQWLLVLLGVILAGPVVCGMSQAANDWCDRHVDAINEPDRPIPSGRVPGRWGLYVALAMTGLSLLIGWQLGPWGFGATILGVAAAWAYSAEPVRAKRSGIWGPGLCGLCYETLPWITGAAVLAAGAPSWETMLIALLYGLGAHGIMTLNDFKALEGDRQMGLNSLPVTMGPARAARLACWVMAIPQVVVIALLFTWDRPWHALAIAALLAVQFWAMRVLLSDPKGRTPWYNGTGITLYVSGMMIAAFALRAL----\n>UniRef90_A0A7X6GZ51/12-307 [subseq from] Chlorophyll synthase ChlG n=2 Tax=Roseobacteraceae TaxID=2854170 RepID=A0A7X6GZ51_9RHOB\n-------SPRSLPEPRAVLTLLKPITWFPPMWAYLCGAVSAGVSPAGHWVAVILGVILAGPIVCGMSQAANDWCDRHVDAINEPHRPIPSGRIPGRWGLWIALIMSGFAALVGTALGPWGFGATLVAIAAAWAYSVEPIRLKRSGWWGPGLVGLSYESLPWFTGAAVLSMGAPSWPVIIVALLYGIGAHGIMTLNDFKALEGDRQMGVNSLPVTLGPERAAKLACVVMAIPQLIVFVLLYgVWDRPWHGLAIAVSLIAQLYAMQVLLRDPKGRAPWYNGVGVTLYVSGMMVTAFAVRTLEAWP\n>UniRef90_A0A2D8PBX5/8-303 [subseq from] Bacteriochlorophyll/chlorophyll a synthase n=1 Tax=Maritimibacter sp. TaxID=2003363 RepID=A0A2D8PBX5_9RHOB\n---HTELHPAqTWPQPRALLTLIKPITWFPPIWAYLCGVVSSGVPVGQAPVLVILGVILAGPVVCGMSQAANDWCDRHVDAINEPHRPIPSGAVPGRWGLWVALAMTGLALALGWQLGPWGFGATVFGVIAAWAYSAEPVRLKRSGVWGPGLVGLCYEGLPWFTGAAVLSAGAPAWPVVILALLYALGAHGIMTLNDFKALKGDLQTGVRSLPVALGPEKAARVACIVMAVPQVLVVALLAYWDRPWHALAIAALLGAQGWAMRRLLTDPKGRAPWYNATGVMFYVSGMMIAAFALRGM----\n>UniRef90_A0A0P7Y3W6/16-304 [subseq from] Chlorophyll synthase ChlG n=2 Tax=Rhodobacteraceae TaxID=31989 RepID=A0A0P7Y3W6_9RHOB\n---------RRLPEPRAALTLIKPITWFPPMWAFLCGAVSAGGSFVQGWGLVLLGIILAGPIVCGMSQAANDWCDRHVDAINEPDRPIPSGRIPGRWGLYIALAMSALSLFVGWFLGPWGFAATVVGVLAAWAYSAEPVRLKRSGWWGPGLVGLSYESLPWFTGAAVLSAGAPRIEIVVIALLYGIGAHGIMTLNDFKALEGDRQMGVNSLPVTLGPERAARLACWIMAIPQVAVVALLFHWGQEPFAAAIAAGLFGQVWAMQVLLRDPKGRAPWYNGPGVGLYVSGMMVAAFALRGM----\n>UniRef90_UPI001CBEF93E/2-298 [subseq from] chlorophyll synthase ChlG n=1 Tax=Tateyamaria pelophila TaxID=328415 RepID=UPI001CBEF93E\n-DVSQPLTVRRYPDPAAALRLIKPITWFPPMWAYVCGVISSGVSPSGQWYLVLLGVLLAGPIVCGMSQAANDWCDRHVDAINEPDRPIPSGRIPGRWGLWIALGMSVLSLFVGWQLGPWGFAATVVGVLAAWAYSAEPVRMKRSGWWGPGLVGLSYETLPWITGAAVLSAGAPRAEVLLIALLYGLGAHGIMTLNDFKALEGDRQMGVNSLPVTLGPRKAAQVACLVMAVPQIIVMVLLALWGQVTHAAGIFTVLYLQFWAMTVMFKDPRAKAPWYNGTGVTLYVAGMMVAAFALRGL----\n>UniRef90_B6B3Q3/6-298 [subseq from] Bacteriochlorophyll synthase 33 kDa chain n=2 Tax=unclassified Rhodobacteraceae TaxID=58840 RepID=B6B3Q3_9RHOB\n-----NLPERTFPEPAAMLQLIKPITWFPPMWAYLCGAVSSGASPNGQWLLVILGVILAGPIVCGMSQAANDWCDRHVDAINEPHRPIPSGRIPERWGLGIAVAMSVLSLFFGAQLGPWGFGATVLGVLSAWAYSVEPIRLKRSGWWGPGLVGLSYESLPWFTGAAVLSAGAPSTQIVVIALLYGIGAHGIMTLNDFKALEGDRQMGVNSLPVTLGPERAARLACWIMALPQAIVIALLIAWDKPFYALAIAVLLAAQVWAMTVLLSNPKARAPWYNGSGVTMYVSGMMIAAFALRTL----\n>UniRef90_Q28W30/14-302 [subseq from] Chlorophyll synthase n=3 Tax=Rhodobacterales TaxID=204455 RepID=Q28W30_JANSC\n---------RRVPEPRAVLTLLKPITWFPPMWAYACGVVSAGVPLSGNWMLLVLGVILAGPIVCGMSQAANDWCDRHVDAINEPDRPIPSGRIPGRWGLWIALAMSVFAGFVGLALGPWGFGATLVAIAAAWAYSVEPIRLKRSGWWGPGLVGLSYESLPWFTGAAVLSAGAPSWPIVIVALLYGIGAHGIMTLNDFKALEGDRQMGVNSLPVTLGPERAAKLACVVMALPQIAVIGVLIYWGVPFYALAIGVSLALQLAAMRVLLRDPKGKAPWYNGTGVMLYVLGMMVTAIAIRGL----\n>UniRef90_A0A5Q4DQC5/4-300 [subseq from] Chlorophyll synthase ChlG n=8 Tax=Rhodobacteraceae TaxID=31989 RepID=A0A5Q4DQC5_9RHOB\n----LSLHtrpaPSGLPQPRAMLELIKPITWFPPMWAYLCGIISVGVWP-EAWALVVLGVALAGPIVCGMSQAANDWCDRHVDAINEPHRPIPSGRIPGRWGLWIALAMTVLALVVGWQLGPWGFGATVVGVLAAWAYSAEPIRAKRSGWWGPGLVGLSYESLPWFTGAAVIAAGAPSFEIVAIAFLYGLGAHGIMTINDFKAIEGDRQMGLKSLPVTLGPVDAATVAGTVMVLAQLVVVFLLLIWGAPIHAAIIGLGIGVQIWALGRWRQDPARLAPWFNGTGVGPYVLGMMVAAFALRGL----\n>UniRef90_A0A238JPV9/1-298 [subseq from] Bacteriochlorophyll/chlorophyll a synthase n=1 Tax=Maliponia aquimaris TaxID=1673631 RepID=A0A238JPV9_9RHOB\nMSVADKIQARSLPEPAAMLRLIKPITWFPPMWAYLCGTISAGVSPLDQWPLVLLGVVLAGPVVCGMSQAANDWCDRHVDAINEPDRPIPSGRIPGRWGLWIALAMSVLSLVIGWQLGPWGFGATLIGVAAAWAYSAEPVRLKRSGILGPGLVGLSYESLPWFTGAAVLSAGAPGWETVWIAVLYGIGAHGIMTLNDFKALQGDRQTGVNSLPVTLGPERAARVACWVMLVPQVLVILSLAEWGKPLHGTAVLLLGLGQVWAMSVLLKDPKGKAPWYNGTGVLMYISGMMVTATALSGL----\n>UniRef90_A0A0N8KGZ6/13-306 [subseq from] Chlorophyll synthase ChlG n=1 Tax=Rhodobacteraceae bacterium HLUCCO18 TaxID=1666917 RepID=A0A0N8KGZ6_9RHOB\n---------GSMPEPRAVLTLLKPITWFPPMWAYLCGAVSAGVAPGGNWLVLILGVILAGPIVCGMSQAANDWCDRHVDAINEPDRPIPSGRIPGRWGLWIAIAMSILAAFIGLALGPWGFGATLVAIAAAWAYSAEPVRLKRSGLWGPGLVGLSYETLPWFTGAAVLAAGAPSWPVIIVAVLYGIGAHGIMTLNDFKALEGDRQMGVNSLPVTLGPERAAKLACVVMAIPQLIVFVLLyMVWDRPWHGLVIAMSLIAQLYAMQVLLRDPKGKAPWYNGVGVTLYVSGMMVTAFAVRSLESWP\n>UniRef90_A0A7C2EES3/13-302 [subseq from] Chlorophyll synthase ChlG n=1 Tax=Rhodobacteraceae bacterium TaxID=1904441 RepID=A0A7C2EES3_9RHOB\n------------FQPAALLELIKPVTWFPPMWAFLCGAVSSGESLAANWTLVALGLVLAGPVVCGMSQAANDWCDRHVDAVNEPGRPIPSGRVPGRIGLYVALAMTLLALGVGWLLGPWGFGATVVACAAAWAYSAEPVRLKRSGWWGPGLVALSYEGLPWFTGAAVLSGGLPSFFVLTVAALYAAGAHGIMTLNDFKALKGDRLHGVQSLPVTLGPDVAARFACIAMVVPQAVVVALLLVWGRPLHAAAVAVLVLLQVRAMRRLLGDPAALAPWYNGAGVTLYVAGMMISAVAIRSLELVP\n>UniRef90_A0A0D6AWU3/21-311 [subseq from] Bacteriochlorophyll synthase BchG n=21 Tax=Rhodobacteraceae TaxID=31989 RepID=A0A0D6AWU3_RHOSU\n-------PNRRLPEPAAMVTLIKPITWFPPMWAYLCGTVSSGVSPLSKPGLVLLGIVLAGPVVCGMSQAANDWCDRHVDAINEPYRPIPSGRIPGRWGLYIACAMSLLALVIGWQLGPWGFGATILGVASAWAYSAEPVRLKKSGWWGPGLVGISYESLPWFTGAAVLSAGAPSVYVVVIALLYGIGAHGIMTLNDFKALEGDRQMGVNSLPVTMGPRKAAWVASVVMAVPQAVVIGLLALWDRPFHAAGVTAVLLVQFWAMSVMMKDPKGKAPWYNGVGVVLYVSGMMISAFAIRSL----\n>UniRef90_A0A2T5BSG9/9-298 [subseq from] Chlorophyll synthase n=1 Tax=Rhodovulum imhoffii TaxID=365340 RepID=A0A2T5BSG9_9RHOB\n--------ARQWPEPAAMLTLIKPITWFPPMWAYLCGTVSSGVSPLSRPGLVALGVFLAGPVVCGMSQAANDWCDRHVDAINEPYRPIPSGRIPGRWGLYIALTMSLLALVIGWQLGPWGFGATVLGVLAAWAYSAEPVRLKKSGWWGPGLVGLSYETLPWFTGAAVLSAGAPSGHVVIVALLYGIGAHGIMTLNDFKALEGDRQMGVNSLPVTLGPEKAAWVASVVMAVPQVVVIGLLTLWDRPWHAAGVSAVLVVQFWAMSVMMRDPKGKAPWYNGVGVGLYVTGMMISAFAIRSL----\n>UniRef90_A0A1Y5S8H1/5-302 [subseq from] Bacteriochlorophyll/chlorophyll a synthase n=2 Tax=Pseudooctadecabacter jejudonensis TaxID=1391910 RepID=A0A1Y5S8H1_9RHOB\nMSVSPTLPLRRYPDPAAALRLIKPITWFPPMWAYLCGTVSSGVSPLSNITLVIAGIILAGPIVCGMSQAANDWCDRHVDAINEPNRPIPSGQIPGRWGLWIALIMSALSLAVGSLLGPWGFAATVLGVLAAWAYSAEPVRLKRSGWWGPGLVGLSYETLPWITGAVVLSAGAPDGRIVIIAVLYGLGAHGIMTLNDFKALEGDRQTGVASLPVTLGPDRAARLACAIMAVPQLVVIALLFTWDKPFFAGTVSVLLAAQVWAMTVMLRDPKGKAPWYNGTGVLFYITGMMVTAFALKGI----\n>UniRef90_A0A5J5GF37/9-302 [subseq from] Chlorophyll synthase ChlG n=1 Tax=Histidinibacterium aquaticum TaxID=2613962 RepID=A0A5J5GF37_9RHOB\n-----ALEARRWPEPRAALQLIKPITWFPPMWAFACGAVSSGGSLSQGWGLVLLGILLAGPIVCGMSQAANDWCDRHVDAINEPDRPIPSGRIPGRWGLWIALAMSALSLLVGWQLGPWGFGATVAAVLAAWAYSAEPVRLKRSGWWGPGLVGLSYETLPWITGAAVLSAGAPAPEVLLVALLYGIGAHGIMTLNDFKALEGDRQTGVNSLPVTLGPERAARLACAVMALPQAVVVGLLAFWDRPWHALAVAGLLLLQALAMRTLLRDPKGKAPWYNGTGVLLYITGMMIAATALRGLG---\n>UniRef90_A0A5S3PAY0/1-302 [subseq from] Chlorophyll synthase ChlG n=1 Tax=Sulfitobacter sabulilitoris TaxID=2562655 RepID=A0A5S3PAY0_9RHOB\nMSVTTPIHVRRLPDPAAMLWLIKPITWFPPMWAYLCGVISSGVAPVGHWSLVLLGVLLAGPIVCGMSQAANDWCDRHVDAINEPTRPIPSGRVPGRWGLWIALAMSALSLVVGWQLGPWGFGATLVGVAAAWAYSAEPVRLKRSGVWGPGLVGLSYETLPWFTGAAVLSAGAPASEVVLVALLYGVGAHGIMTFNDFKALEGDRQTGVRSLPVTLGPARAAQVACAVMAVPQLVVVALLFAWDRPVHAAAVLLLLAAQGWAMSVLLKNPRAKAPWYNGTGVLFYISGMMIAAFAIRSLGAMP\n>UniRef90_A0A0T5PDI0/1-298 [subseq from] Bacteriochlorophyll/chlorophyll a synthase n=2 Tax=Roseovarius indicus TaxID=540747 RepID=A0A0T5PDI0_9RHOB\nMSVTLDLQSrRRMPHPRAVLTLIKPITWFPPIWAYLCGVVSSGVPVMSAPWLVLAGVLLAGPVVCGMSQAANDWCDRHVDAINEPHRPIPSGQIPGRWGLWIALVMSGFALCLGALLGPWGFGATVFGVLAAWAYSAEPVRLKRSGVWGPGLVGLCYEGLPWFTGAAVLSAGAPAWPIVVIALLYALGAHGIMTLNDFKALEGDRQTGVNSLPVTLGPERAARVACWVMAVPQVVVIGLMAVWDMPVFAGIIAVLLLAQVWAMRVLLTDPKGRAPWYNGTGVMLYVSGMMIAAVALRM-----\n>UniRef90_A0A2D5J833/1-293 [subseq from] Bacteriochlorophyll/chlorophyll a synthase n=1 Tax=Rhodobacteraceae bacterium TaxID=1904441 RepID=A0A2D5J833_9RHOB\n-----------MPQPRAVLTLVKPITWFPPVWAYLCGVVSSGVpvsgVPVSDAPVpVLLGMVLAGPVVCGMSQAANDWCDRHVDAINEPDRPIPSGAIPGRWGLWIALAMTLLALALGTTLGPWGFGATVFGVAAAWAYSAEPIRLKRSGVFGPGLVGLCYEGLPWFTGAAVLSAGAPSGPVVSVALLYAIGAHGIMTLNDFKALKGDRLTGVRSLPVVLGPDRAARVACGVMALPQIVVIALLLAWGITVQAGMIAILLLAQAAAMRVLLRDPKGRAPWYNATGVMLYVAGMMVAAFALRGME---\n>UniRef90_A0A6I6IMF8/1-299 [subseq from] Chlorophyll synthase ChlG n=1 Tax=Roseovarius faecimaris TaxID=2494550 RepID=A0A6I6IMF8_9RHOB\nMSVMTNLHSsRRVPHPRAVLSLIKPVTWFPPIWAYLCGVISVGVPVWESPGMLVIGMILAGPVVCGMSQAANDWCDRYVDAINEPNRPIPSGAIPGRWGLWIAIAMSVLALGLGSVLGPWGFGATVFGVVAAWIYSAEPFRLKRSGLWGPGLVGLCYEGLPWFTGAAVMAAGAPSWPVITIAALYAIGAHGIMTLNDFKALEGDRQTGIASLPVTLGPERAARVACWVMAVPQVVVIAALILWDRPLHAMAIAVLLAAQFWAMRVLLTDPKGRAPWYNATGVMFYVTGMMVAAFALRHL----\n>UniRef90_A0A1G7AZF4/19-307 [subseq from] Chlorophyll synthase n=1 Tax=Limimaricola pyoseonensis TaxID=521013 RepID=A0A1G7AZF4_9RHOB\n---------RTWPEPRALLELIKPITWFPPVWAFLCGTVSSGADPLAHWPMVLLGLALAGPVVCGMSQAANDWCDRHVDAVNEPGRPIPSGRVPAPWGLAVALAMTVLALALGRLLGPWGFGATLLAVLAAWAYSAEPLRLKRSGLWGPGLVGLCYEGLPWITGAAILSAGAPRPEVLALAALYALGAHGIMTLNDFKALEGDRAFGVNSLPVTLGPARAAKLACWVMALPQLAVIALMMLWDRPWHAAALVALLAAQAAAMRVLLRDPKARAPWYNGTGVLFYVTGMMIAAFALRGL----\n>UniRef90_A0A3B8QV42/3-298 [subseq from] Chlorophyll synthase ChlG n=1 Tax=Rhodobacteraceae bacterium TaxID=1904441 RepID=A0A3B8QV42_9RHOB\n--TSHSLTVRRFPEPLAAFQLIKPITWFPPMWAYLCGVISSGTSPTGKWHLMLLGVLLAGPIVCGMSQAANDWCDRHVDAINEPNRPIPSGRIPGRWGLWIAWGMSILSLFVGWHLGPWGFAATVIGVIAAWAYSAEPVRLKRSGWWGPGLVGLSYETLPWITGAAVLSAGAPLIQVIIIAFLYGIGAHGIMTLNDFKALDGDRQMGLKSLPVTLGPHRAAQVACAVMTAPQLLVLMLLVIWGRPFHALGIFCVLLLQFWAMTIMFKDPKGKAPWYNGTGVTLYVAGMMITAFALRGL----\n>UniRef90_UPI001CD42D6F/13-302 [subseq from] chlorophyll synthase ChlG n=1 Tax=Hasllibacter sp. MH4015 TaxID=2854029 RepID=UPI001CD42D6F\n--------TRTLPEPRAILTLLKPITWFPPMWAYLCGAVSAGVAPSGHWLVLGLGVVLAGPVVCGMSQAANDWCDRHVDAINEPDRPIPSGRIPGRWGLWIALIMSVFAAFLGLTLGPWGFGATLVAIAAAWAYSAEPIRLKRSGWWGPGLVGISYESLPWFTGAAVLAAGAPSWPVIIVALLYGIGAHGIMTLNDFKALEGDRQMGVNSLPVTLGPDRAAKLACIVMALPQGVVIGLLIFWDGPWFALAIAVSLALQLAAMRVLLRDPKGKAPWYNGTGVSLYVLGMMVTAFAIRGL----\n>UniRef90_UPI0019133CD6/1-297 [subseq from] chlorophyll synthase ChlG n=1 Tax=Rhodobaculum claviforme TaxID=1549854 RepID=UPI0019133CD6\nMSVTSDLHTRTLPQPAAMLELIKPITWFPPMWAYLCGVISSGVSPLESLFLVILGVLLAGPIVCGMSQAANDWCDRHVDAINEPHRPIPSGRIPGRWGLWIALAMSGLALVVGWFLGPWGFGATVLGVIAAWAYSCPPVRLKRSGWWGPGLVGLSYESLPWFTGAAVLAVGAPSWEIVAVAVLYGLGAHGIMTLNDFKALEGDRQMGVNSLPVTLGPELAAKVACWVMIVPQLVVIALLFQWDRPWYGFFIVISVILQFYAMSVLLRDPKAKAPWYNATGVSLYVTGMMITAFALRT-----\n>UniRef90_A0A0B4CZF2/1-298 [subseq from] Bacteriochlorophyll/chlorophyll a synthase n=5 Tax=Tateyamaria TaxID=299261 RepID=A0A0B4CZF2_9RHOB\nMDVSPSLPARRFPEPAAALRLIKPITWFPPMWAYVCGVISSGASPAGQWHLVLLGVLLAGPIVCGMSQAANDWCDRHVDAINEPDRPIPSGRIPGRWGLWIALAMSALSLFVGWQLGPWGFAATIAGVLAAWAYSAEPVRLKRSGWWGPGLVGLSYETLPWITGAAVLAAGAPRWEVLLVALLYGLGAHGIMTLNDFKALEGDRKMGVNSLPVTLGPCRAAQVACVVMAVPQALVIALLALWDRPAHAAGVAIVLLLQFWAMTIMFRDPKAKAPWYNGTGVLLYVSGMMVAAFALRGL----\n>UniRef90_A0A7W6MBU5/1-297 [subseq from] Chlorophyll synthase n=1 Tax=Sulfitobacter noctilucicola TaxID=1342301 RepID=A0A7W6MBU5_9RHOB\nMSTAIDITPRRLPELSAMLRLIKPITWFPPMWAYMCGVVSSGMALSGQWPLILLGVLLAGPIVCGMSQAANDWCDRHVDAINEPHRPIPSGRIPGRWGLWIALAMSALALIVGTQLGSWGFGATVVGVLAAWAYSAEPVRLKKSGWWGPGLVGLCYEGLPWITGAAVLAAGAPAWQTIVIATLYALGAHGIMTLNDFKALEGDRKTGINSLPVTLGPERAARVACWGMSVPQIIVILLLTTWGQPLHALGIVAVLALQFAAMRVLLRDPKANTPWYNGTGVALYVSGMMIAAFALRA-----\n>UniRef90_A0A1H3TCY1/9-299 [subseq from] Chlorophyll synthase n=1 Tax=Jannaschia faecimaris TaxID=1244108 RepID=A0A1H3TCY1_9RHOB\n-------RARTLPEPAAMLRLIKPVTWFPPMWAFLCGAVSSGVALGPEWPIVLLGILLAGPITCGMSQAANDWCDRHVDAINEPNRPIPSGRIPGRWGLWIAQAMSVLSLAIGWQFGPWGFGATVLAVMGAWAYSVEPIRLKRSGIWGPGLVGICYEGLPWFTGAAILVSGAPGWDIVIIATLYALGAHGIMTLNDFKALEGDKVMGINSLPVTLGPERAARVACWVMIVPQLAVVGLIWSWDRPVFALAIAALILAQLAAMRVMLRDPKAKAPWYNGTGVVLYISGMMVASFALRGL----\n>UniRef90_A0A8J7W9Y2/1-298 [subseq from] Chlorophyll synthase ChlG n=1 Tax=Aestuariicoccus sp. KMU-90 TaxID=2827239 RepID=A0A8J7W9Y2_9RHOB\nMTVSISLHQRTTPEPAAMLRLIKPVTWFPPMWAYLCGMVSSGTSFAEHWGLAVLGVILAGPIVCGMSQAANDWCDRHVDAINEPDRPIPSGRIPGRWGLWIALAMSVLSLIVGSFLGLWGFVATCVGVLAAWAYSAEPVRLKRSGWWGPGLVGLSYESLPWFTGAAVLAQSLPRPEIIGVALLYGIGAHGIMTLNDFKALEGDRQMGVNSLPVTLGPELAARIACVVMLVPQALVVMALASWDRPMHAAAVLALGIGQVWAMSVLLRDPKGKAPWYNATGVLMYISGMMIAAFALRGL----\n>UniRef90_A0A1Y5S3L4/11-301 [subseq from] Bacteriochlorophyll/chlorophyll a synthase n=1 Tax=Roseisalinus antarcticus TaxID=254357 RepID=A0A1Y5S3L4_9RHOB\n-------SPRRWPEPRAALRLIKPITWFPPMWAYLCGAVSSGVSPSGQWILVILGVILAGPIVCGMSQAANDWCDREVDAINEPDRPIPSGRIPGRWGLWIALAMTGLSLLVGSFLGPWGFAATIAGVAAAWAYSQEPVRLKRSGWWGPGLVGLSYETLPWITGAAVLAAGQPSTEILLIALLYGIGAHGIMTLNDFKALEGDQQMGVRSLPVTLGPERAAQVACLMMAAPQLIVAALLAEWGRPWHALAIMVMLGAQFAAMRVMLRDPKAKAPWYNGTGVMLYISGMMVAAFALRGL----\n>UniRef90_A0A1V0PVK2/3-297 [subseq from] Chlorophyll a synthase ChlG n=6 Tax=Rhodovulum TaxID=34008 RepID=A0A1V0PVK2_9RHOB\n---DISVQTRRLPEPAAMLSVLHPVTWFPPMWAYLCGTVSSGVSPLEKPGLVLLGIVLAGPVVCGMSQAANDWCDRHVDAINEPDRPIPSGRIPGRWGLYQAIVMSLLALVIGWQLGPWGFVATILGVAAAWAYSAEPVRLKKSGIWGPGLVGLSYESLPWFTGAAVLSAGAPSIYVVVIALLYGIGAHGIMTLNDFKALEGDKATGVNSLPVTLGPEKAAWVASIVMAIPQMVVIALLWLWDRPWHAGGVTVVLLVQFWAMSVMMRDPKGKAPWYNGVGVVLYVSGMMMSAFAIRSL----\n>UniRef90_UPI0015CD982B/10-299 [subseq from] chlorophyll synthase ChlG n=1 Tax=Jannaschia marina TaxID=2741674 RepID=UPI0015CD982B\n--------RRGLPEPTALLQLIKPVTWFPPMWAFLCGAVSSGADMAAAWTLVLLGVLLAGPITCGMSQAANDWCDRHVDAINEPDRPIPSGRVPGRWGLWVALAMSALALLVGWQFGPWGFGATVLAVLGAWAYSVEPIRLKRSGVWGPGLVALCYEGLPWFTGAAVLVAGAPRWEIVALAALYALGAHGIMTLNDFKALEGDRATGVNSLPVTLGPARAARVACWVMLLPQVAVTFLLLLWDAPFHAAGVAALTLAQIAAMRVLLRDPKARAPWYNGTGVLLYISGMMVAAFALRGL----\n>UniRef90_A0A3N2R6V6/11-301 [subseq from] Chlorophyll synthase ChlG n=1 Tax=Histidinibacterium lentulum TaxID=2480588 RepID=A0A3N2R6V6_9RHOB\n--------ERRWPEPRAALRLIKPITWFPPMWAFACGAVSGGGSFAENWGLVVLGVLLAGPIVCGMSQAANDWCDRHVDAINEPDRPIPSGRIPGRWGLWIALAMSVLSLVVGWQLGPWGFAATVAGVLAAWAYSQEPVRLKRSGWWGPGLVGLSYETLPWITGAAILSAGAPSPEVLIVALLYGLGAHGIMTLNDFKALEGDTQTGVNSLPVTLGPERAARLACWVMALPQVAVILLLAYWDRTGHAIAVTWLLILQTHAMRVMLNDPEGKAPWYNGTGVVLYISGMMVTAFALRGLG---\n>UniRef90_S9RCX8/1-298 [subseq from] Chlorophyll a synthase ChlG n=1 Tax=Salipiger mucosus DSM 16094 TaxID=1123237 RepID=S9RCX8_9RHOB\nMSVTSDLHsARSTPHPRAVLTLVKPITWFPPVWAYLCGVVASGVSPWSAPGPVLLGMVLAGPVVCGMSQAANDWCDRHVDAINEPDRPIPSGAIPGRWGLWIALAMSALALLLGTALGPWGFGATVFGVAAAWAYSAEPVRLKRSGILGPGLVGLCYEGLPWFTGAAVLSAGAPAAPVVALALLYALGAHGIMTLNDFKALEGDRQTGVRSLPVTLGPARAARVACWTMALPQLAVVALLAGWDWPWHAGAIAALLALQLAAMRVLLRDPKGRAPWYNATGVSLYVGGMMVAAFALRG-----\n>UniRef90_A8LQ23/1-298 [subseq from] Bacteriochlorophyll/chlorophyll synthetase n=1 Tax=Dinoroseobacter shibae (strain DSM 16493 / NCIMB 14021 / DFL 12) TaxID=398580 RepID=A8LQ23_DINSH\nMSVSLDLQPRKLPEPSAALELIKPITWFPPMWAYACGVVSSGASITEHWGPLVLGVLLAGPIVCGMSQAANDWCDRHVDAINEPNRPIPSGRVPGRWGLWIALMMSALALVVGLALGPWGFGATVLAVMAAWAYSVEPIRMKRSGWWGPGLVGLSYESLPWFTGAAVMVTGAPSWEIVIVAILYGLGAHGIMTLNDFKALEGDRQMGVNSLPVTLGPERAAKIACIVMLIPQLAVIGLLFAWGLSDRALVVLALVVLQLWAMREMMEDPKGRAPWYNGTGVLFYVSGMMVTAFALRGL----\n>UniRef90_A0A0M6YCD2/1-281 [subseq from] Bacteriochlorophyll/chlorophyll a synthase n=2 Tax=Jannaschia donghaensis TaxID=420998 RepID=A0A0M6YCD2_9RHOB\n-----------------MLRLIKPVTWFPPMWAFLCGAVSSGVALGAEWPIVLLGIVLAGPITCGMSQAANDWCDRHVDAINEPDRPIPSGRIPGRWGLWIALAMSVLSLAVGSQFGPWGFGATVFAVIGAWAYSVEPIRLKRSGIWGPGLVGLCYEGLPWFTGAAILVAGAPRWEIVATAALYALGAHGIMTLNDFKALEGDRVMGVNSLPVTLGPDRAARVACWVMTVPQLVVVGLLLLWSKPIFAAVVAVLILGQFAAMRVMLRDPKAKAPWYNGTGVLLYISGMMVAAFALRGL----\n>UniRef90_P26170/5-303 [subseq from] Bacteriochlorophyll synthase 33 kDa chain n=6 Tax=Rhodobacter TaxID=1060 RepID=BCHG_RHOCB\n---DLSPSRRSIPEPRAMLELIKPVTWFPPMWAYLCGAVSSNVPIWENKGVVVLGIVLAGPIVCGMSQAANDWCDRHVDAINEPHRPIPSGRIPGLWGLYIAIAMSLLSLVVGWQLGSWGFVATLLGVAAAWAYSVEPIRLKRSGWWGPGLVGLAYEGLPWITGAAVLLATAdtsPGFPIVMMATLYALGAHGIMTINDFKAIEGDRKLGIKSLPAVYGPEVAAKIACTVMGLAQALVITMLYLFSKPYHATAVLVLLCGQFWAMSVWMRDPEGKAPWYNGTGVVMYVSGMMITAFAIRGFT---\n>UniRef90_A0A3B9BR71/1-298 [subseq from] Chlorophyll synthase ChlG n=1 Tax=Rhodobacteraceae bacterium TaxID=1904441 RepID=A0A3B9BR71_9RHOB\nMTVTASIPKRNLPEPMAMLQLIKPITWFPPMWAYLCGVVSMGVPILDEIWFVLLGVLLAGPIVCGMSQAANDWCDRHVDAINEPNRPIPSGRIPNRWGLWIALAMSWLSLIVGYQLGPWGFGATIVGVLAAWAYSAEPVRMKRSGWWGPGMVGLSYESLPWFTGAAVMASGAPSWQTVVIALLYGIGAHGIMTLNDFKALEGDRQMGVNSLPVTLGPERAAKFACWAMAVPQVFVSGLLLAWSKPLHGIAVLAVLFAQVLAMQVLLRNPRAKAPWYNGTGVGLYITGMMIAAFALRGI----\n>UniRef90_A0A3L9Y1S5/13-306 [subseq from] Chlorophyll synthase ChlG n=1 Tax=Rhodophyticola porphyridii TaxID=1852017 RepID=A0A3L9Y1S5_9RHOB\n--------VRRWPEPAAALTLLKPITWFPPMWAYLCGAVSAGVAPSGHWFVLFLGVLLAGPIVCGMSQAANDWCDRHVDAINEPNRPIPSGRIPGRWGLWIALAMSVLAIGIGWFLGPWGFGATIVAVIAAWAYSAEPVRLKKSGWWGPGLVGLSYESLPWFTGAAVLAAGAPSWPVIIVALLYGIGAHGIMTLNDFKALEGDRQMGVNSLPVTLGPERAARLACWIMAIPQVAVIGLLLYWGREWHALAVGVSLALQVWAMTVLLSDPKAKAPWYNGTGITLYVSGMMVTAFAIRTLETLP\n>UniRef90_A0A2D5TFG0/3-298 [subseq from] Bacteriochlorophyll/chlorophyll a synthase n=1 Tax=Rhodobacteraceae bacterium TaxID=1904441 RepID=A0A2D5TFG0_9RHOB\n--VTALIPKRKLPEPMAMLQLIKPITWFPPMWAYLCGVVSMDMPILEQIWFVLLGVLLAGPIVCGMSQAANDWCDRHVDAINEPNRPIPSGRIPNRWGLWIALTMSCLSLIVGYQLGPWGFGATILGVLAAWAYSAEPVRLKRSGWWGPGLVGLSYESLPWFTGAAVMASGAPSWQTVVIALLYGIGAHGIMTLNDFKALEGDRQMGVNSLPVMLGLERAAKFACWAMAVPQVVVVGLLFVWGKPLHGATVLAVLFVQSLAMRIMLRDPKAKAPWYNGTGVVLYIIGMMITALALRSV----\n>UniRef90_A0A420DGB1/68-358 [subseq from] Chlorophyll synthase n=2 Tax=Sulfitobacter guttiformis TaxID=74349 RepID=A0A420DGB1_9RHOB\n-------TLRRLPEPAAALQLIKPVTWFPPMWAYLCGAVSSGVSPSGQWGMVLLGVILAGPVVCGMSQAANDWCDRHVDAINEPERPIPSGRIPGRWGLWIAVAMTALSLVVGYQLGPWGFAATLLGVAAAWAYSAEPVRAKRSGWWGPGLCGLAYETLPWVTGAAVLSAGAPSLEIIGIAVLYGIGAHGIMTLNDFKAIEGDRATGLRSLPVTLGPDRAASLACLIMAAPQAMVIAILLMWDKPLHALGVAAMLAVQLAAMRVLLRDPEGKTPWYQGMGILFYISGMMIAAFALRGL----\n>UniRef90_UPI001BC4D2C0/6-297 [subseq from] chlorophyll synthase ChlG n=1 Tax=unclassified Jannaschia TaxID=2645469 RepID=UPI001BC4D2C0\n-----DLHstPRRVPEPLAMLRLIKPITWFPPMWAYLCGVVSSGVSPSTAPGLVALGVVLAGPVVCGMSQAANDWCDRHVDAINEPDRPIPSGRVPGRWGLWIALAMTVLSLLMGAFLGPWGFGATVLAVIAAWAYSAEPLRAKRSGWWGPGLVGLSYETLPWITGAAVLAAGAPDWRIVAVALLYGIGAHGIMTLNDFKALEGDRQLGVNSLPVTLGPERAARVACWVMAVPQIAVIALLVAWGHPIHGAMIAALVGAQLMAMRRLLRDPKGLAPWYNGTGVLGSVSGMMVAAAAL-------\n>UniRef90_UPI000EF4C3E5/1-299 [subseq from] chlorophyll synthase ChlG n=1 Tax=Tropicibacter sp. LMIT003 TaxID=2267683 RepID=UPI000EF4C3E5\nMSVGISIQsTRRTPSPRAVLTLVKPITWFPPIWAYLCGAVASGVALGQAPGLVVAGMVLAGPVVCAMSQAANDWCDRHVDAINEPHRPIPSGQVPGLWGLWIALAMSALALVFGAFLGPWGFGATVFGVLAAWAYSAEPVRLKRSGIWGPGLVGLCYEGLPWFTGAAVLSGGLPSWPVIGVGLLYALGAHGIMTLNDFKALQGDRETGVNSLPVTLGPDRAARVACIVMALPQVLVIGLLALWDRPFHAAAIAALLAGQVWAMQVLLRDPKARAPWYNATGVTMYVTGMMVAAFALRAM----\n>UniRef90_UPI000D561D30/1-298 [subseq from] chlorophyll synthase ChlG n=1 Tax=Palleronia abyssalis TaxID=1501240 RepID=UPI000D561D30\nMSVNLSLHPdRRLPEPAALLRLIKPVTWFPPMWAYLCGIVSAGVWP-ENWALVVLGVLLAGPIVCGMSQAANDWCDRHVDAINEPDRPIPSGRVPGRWGLWVALAMSALSLAVGWQLGPWGFGATVAAVIAAWAYSAEPIRLKRDGWWGTLLVGFSYEGLPWFTGAAVMLAAAPSFPIVLMATLYALGAQGIMILNDFKAVEGDRAMGIRTMPVLKGPDIAARMACAIMALPQTLVIAMLCVFGKPLFALAVTALLLVQFALMRRFLKSPTEKALWYSAVGVPFYVLGMMVTAFAIRGV----\n>UniRef90_A0A7U4ZBV4/5-298 [subseq from] Bacteriochlorophyll synthase BchG n=2 Tax=Proteobacteria TaxID=1224 RepID=A0A7U4ZBV4_9RHOB\n----IPIEPRRLPEPMAMLLLLKPITWFPPMWAFLCGIVSSGASVTGHWVLIIMGLVLAGPIVCGMSQAANDWCDRHVDAINEPDRPIPSGRIPGKWGLWIAWAMSALSLLVGYQLGPWGFAATIFGVLAAWAYSAEPLRLKISGWWGPGLVGLCYEGLPWFTGAAVLSAGAPDWRIILLAGLYALGAHGIMTLNDFKATEGDRQLGINSLPVTLGSDRAARLACWIMGVPQGIIIALLIFWDRPVFAGIIAALLAAQFWAMRVMLTDPKARAPWYNATGVSMYVSGMMISAIALRGL----\n>UniRef90_A0A6N6JF96/1-298 [subseq from] Bacteriochlorophyll synthase 33 kDa chain n=1 Tax=Litoreibacter roseus TaxID=2601869 RepID=A0A6N6JF96_9RHOB\nMTVSYTLQRRRYPEPAAALRLLKPITWFPPMWAYLCGVVSVGVSPLENLWLVGLGILLAGPIVCGMSQAANDWCDRHVDAINQPERPIPSGRVPGQWGLYIALGMSALSLLVGLALGPWGFAATCAAVAAAWAYSAEPVRLKKSGWWGPGLVGLCYEGLPWFTGAAVLSAGLPDWRIITIAMLYAIGAHGIMTLNDFKALKGDRQTGVNSLPVTLGPARAALVACAVMTLSQIGVIFLLLGWDRPYFALAITALLGLQIWAMTILIRDPRAKAPWYNGTGVALYVTGMMVAAFALRGL----\n>UniRef90_A0A2N3CPM9/1-300 [subseq from] Bacteriochlorophyll/chlorophyll a synthase n=1 Tax=Alphaproteobacteria bacterium HGW-Alphaproteobacteria-2 TaxID=2013665 RepID=A0A2N3CPM9_9PROT\nMSVRENLQSALLPQPAAVLTLLKPVTWFPPMWAYLCGAVSSGAAVDGRWGLVALGVLLAGPIVCGMSQAANDWCDRHVDAINEPHRPIPSGRIPGRWGLWIALAMSVLALGVGWQLGPWGFAATIAGVAAAWAYSAEPVRLKRSGWWGPGLVGLSYETLPWFTGAAVLAAGLPPGEVILVALLYGIGAHGIMTLNDFKALEGDRQTGVNSLPVTLGPERAARVACWIMTLPQLLVIGLLLHWDRPWHALAVAALLAGQLAAMRRLMDDPRARAPWYNATGVTLYVSGMMVAAFALRGLEA--\n>UniRef90_A0A1M5Q5R3/12-300 [subseq from] Chlorophyll synthase n=1 Tax=Cognatiyoonia sediminum TaxID=1508389 RepID=A0A1M5Q5R3_9RHOB\n---------RRWPEPRAALTLIKPITWFPPMWAFLCGAVSSGASLIEGIWMVALGIILAGPIVCGMSQAANDWCDRHVDAINEPHRPIPSGRIPGRWGLWIALAMSVLSLVVGWQLGTWGFVATVAAVAAAWAYSAEPVRLKRSGWWGPGLVGISYETLPWITGAAVLSTGAPSTEILAIALLYGLGAHGIMTLNDFKALEGDRQMGVASLPVALGPERAAKLACWIMAVPQLIVITLLTLWDKPFHAAGVGVVLLAQLAAMRVMLRDPKAKAPWYNGTGVVLYISGMMIAAFALRGI----\n>UniRef90_A0A1H9SIM9/1-302 [subseq from] Chlorophyll synthase n=1 Tax=Tranquillimonas rosea TaxID=641238 RepID=A0A1H9SIM9_9RHOB\nMSVSNVIHPRRMPAPAALLELIKPITWFPPVWAYLCGVVSIGVSPLSAWPLVLLGMVLAGPVVCGMSQAANDWCDRHVDAINEPDRPIPSGRVPASWALGLALVMSGAALLLGWMLGPWGFGATALAVVAAWAYSAPPIRLKRSGWWGPSLVALCYEGLPWVTGAAVLAAGAPPFPVLALALLYAMGAQGIMLLNDFKAMAGDRATGIKSMPVLKGPDIAARIACSVMIVPQLVVTVMLLVWGRPWHALVVAALIATQIVAMRRLLRDPVAQATWYSGMGVPLYVAGMMAAALAVRSVEIGP\n>UniRef90_W4HI18/1-298 [subseq from] Bacteriochlorophyll/chlorophyll a synthase n=3 Tax=Roseivivax marinus TaxID=1379903 RepID=W4HI18_9RHOB\nMSVSAGLHPRRLPDPAALLRLLKPVTWFPPMWAYLCGVTASGVAPGTDWPLVMLGIVLAGPVVCGMSQAANDWCDRHVDAINEPDRPIPSGRVPGRWGLWVALAMSAAALALAVPLGPWGFGATCAAVAAAWAYSAEPVRLKRSGLWGPGLVGLSYETLPWITGAAVLSAGAPAAEIVVIALLYGIGAHGIMTLNDFKALEGDRETGVDSLPVTLGPAVAARTACVVMALPQVAVIALLAWWSAPVAAALIAVLLAAQGWAMRVLLRDPKARAPWYNATGVLFYVSGMMVAAVALRGI----\n>UniRef90_A0A1X6ZS62/1-298 [subseq from] Bacteriochlorophyll/chlorophyll a synthase n=1 Tax=Roseivivax jejudonensis TaxID=1529041 RepID=A0A1X6ZS62_9RHOB\nMSVSESLQSRRLPDPAALLRLVKPVTWFPPVWAYLCGTVSSGAAPDGAWTLVLVGMVLAGPVVCGMSQAANDWCDRHVDAINEPDRPIPSGRVPGRWGLWVALAMSGLALALGATLGPWGFGATVVGVAAAWAYSAEPVRLKRSGVWGPGLVGLSYETLPWFTGAAVLSAGRPAAEVIVIAVLYGIGAHGIMTLNDFKALEGDRQTGVASLPVTLGPARAARVACVVMLVPQIAVVALLVGWGALWAPAAIAALIVAQLWAMRVMLRDPKARAPWYNGTGVLFYVSGMMIAAVALRGI----\n>UniRef90_A0A1I0RKU0/9-299 [subseq from] Chlorophyll synthase n=1 Tax=Cognatiyoonia koreensis TaxID=364200 RepID=A0A1I0RKU0_9RHOB\n-------TPRRWPAPRAALRLIKPVTWFPPMWAYLCGAVSAGVSPAGQWWLVILGVILAGPIVCGMSQAANDWCDRHVDAINEPDRPIPSGQIPGRWGLWIALIMTVLSLFVGYQLGPWGFAATIAGVAAAWAYSCEPIRAKRSGWWGPGLCGLAYETLPWITGAAILSAGAPTIEVLIIATLYGIGAHGIMTLNDFKAIEGDRQMGLKSLPVTLGPRLAAGVACLVMAVPQVIVIGALFTWDKPVHGFGVAAMLGVQLAAMRVLLRDPEGKTPWYQGMGILFYISGMMIAAFAIRSL----\n>UniRef90_A0A7S9LR33/2-298 [subseq from] Chlorophyll synthase ChlG n=1 Tax=Pontivivens ytuae TaxID=2789856 RepID=A0A7S9LR33_9RHOB\n-TVMSNLQSRTWPEPKALLRLIKPVTWFPPMWAYLCGVVSSGADPTGRWGLVALGVVLAGPIVCGMSQAANDWCDRHVDAINEPDRPIPSGRVPGRWGLWVALAMSLLALAVGQALGPWGFAATIVAVAAAWAYSAEPVRLKRSGWAGPGLVGLCYEGLPWFTGAAVLSAGLPDPRIIAVAALYAIGAHGIMTLNDFKALEGDRQTGVASLPVTLGPARAARLACWIMAVPQVAVIVLLLTWGTLIPAALIAASLALQALAMRRMLTDPKGLAPWYNGTGVTLYVAGMMVAAVALRSI----\n>UniRef90_UPI0021A469A2/9-301 [subseq from] chlorophyll synthase ChlG n=1 Tax=Jannaschia sp. M317 TaxID=2867011 RepID=UPI0021A469A2\n-----SALPRRYPEPSAMLRLIKPITWFPPMWAYLCGVVSSGVSPWSQPMLVLAGVFLAGPIVCGMSQAANDWCDRHVDAVNEPDRPIPSGRVPGRWGLWIALAMTVLSLALGATLGPWGFGATVLAVIAAWAYSAEPVRAKRSGWWGPGLVGLSYETLPWITGAAVLAAGAPDARVILIAGLYGIGAHGIMTLNDFKALEGDRQHGVNSLPVTLGPDRAARVACWIMALPQVAVVAALLAWDRPVHAAIIAGLIALQLLAMRRMLRDPKALAPWYNGTGVLLSVAGMMVAAVALRAL----\n>UniRef90_A0A350AHU5/9-298 [subseq from] Chlorophyll synthase ChlG n=3 Tax=Rhodobacteraceae bacterium TaxID=1904441 RepID=A0A350AHU5_9RHOB\n--------YRKYPEPVALLRLIKPITWFPPIWAYLCGSVATGVSLWENFGLVLVGMILAGPIVCGMSQAANDWCDRHVDAVNEPDRPIPSGRVPGRWGLWIALAMTGLALGVGSILGPWGAAATLIGIAAAWAYSAEPIRLKRSGWWGPGLVGLSYEGLPWFTGSAVLLGALPSWENMLLALLYALGAHGIMTLNDFKALEGDRLHGVRSLPVVLGPERAAQVACVVMIAAQAGVAGLLFAWAQPFHATAIVALILGQMAAMRVLMRDPKARAPWYNGTGVVFYISGMMISAFALRGM----\n>UniRef90_A0A0P1EZ74/1-299 [subseq from] Bacteriochlorophyll/chlorophyll a synthase n=2 Tax=Thalassobacter TaxID=266808 RepID=A0A0P1EZ74_9RHOB\nMTVSLDLHSdRVYPEPAAMLRLIKPITWFPPMWAYLCGVVSSGVSPLSHPVLVILGIFLAGPVVCGMSQAANDWCDRHVDAINEPDRPIPSGRIPGRWGLWIALAMSALSLFVGAFLGTWGFIATVVGVLAAWAYSVEPIRLKRSGWWGPGLVGLSYESLPWFTGAAVVAASLPSTEVILLALLYGIGAHGIMTLNDFKALEGDRQMGVNSLPVTLGPECAARVACWIMAIPQCIVIGLLMHWGREWFAFAIFLSLIVQFMAMQTLLKDPKGRAPWYNGTGVTLYVLGMMVAAVAVRGL----\n>UniRef90_UPI000E25FA47/1-301 [subseq from] chlorophyll synthase ChlG n=1 Tax=Tropicimonas sp. IMCC34043 TaxID=2248760 RepID=UPI000E25FA47\nMTVNNSLQIRRLPEPRALLTLIKPITWFPPMWAFMCGAVCSGVALGAEAGTLLLGLLLAGPLVCGMSQAANDWCDRHVDAINEPDRPIPSGRVPGRWGLWVALAMSALSLAVGGLLGPWGIVATTLAVIFAWAYSAEPVRAKRSGVWGPGLVALSYEALPWLTGAAVLLNAAPPWQVVVVALLYASGAHGIMTLNDFKALKGDRATGIQSLPVVLGPERAARLACIVMAGAQLAVIAFLWLNGWPWHAGIIALLLALQLAAMRVLLRDPKGRAPWYNGTGVTLYVSGMMVAAFALRGLETL-\n>UniRef90_UPI00056359F1/1-298 [subseq from] chlorophyll synthase ChlG n=1 Tax=Palleronia rufa TaxID=1530186 RepID=UPI00056359F1\nMSVNLDLHEsRRLPEPAALLTLLKPITWFPPMWAYLCGVVSAGLWPSD-WTPVLLGVILAGPVVCGMSQAANDWCDRHVDAINEPDRPIPSGRVPGRWGLWIALAMSALALLLGWGLGPWGFGATVVAVAAAWAYSAEPVRLKRSGWWGPMLVAFAYEGLPWFTGAAVILAGAPSVYIVLMAFLYAVGAQGIMVLNDFKAIAGDRAMGIRSLPAVKGPDVAARLACTVMVLPQLMVISLLAIWGRPVFALAIAALLAAQLVLMRRFVAAPVARALSYSGTGVPLYVAGMMVAAVAIRGL----\n>UniRef90_A0A369TSH1/1-301 [subseq from] Chlorophyll synthase ChlG n=1 Tax=Thalassococcus profundi TaxID=2282382 RepID=A0A369TSH1_9RHOB\nMSVSTSLQSRRLPEPAAMLRLIKPVTWFPPMWAYLCGVVSSGAALADQAALVVLGVILAGPIVCGMSQAANDWCDRHVDAINEPDRPIPSGRIPGRWGLWIALAMSLLSLAVGSLLGTWGFIATCVGVAAAWAYSAEPVRLKRSGWWGPGLVGLSYETLPWFTGAAVLAQTLPATPVILVAILYGIGAHGIMTLNDFKALEGDAQMGVDSLPVTLGPEKAARVACAVMLVPQLGVVALLIAWAQPWHAGGIAALVLAQVWAMSVMLQDPRAKAPWYNGTGVLMYISGMMIAAFALRSLEVL-\n>UniRef90_A0A365TYY2/6-299 [subseq from] Chlorophyll synthase ChlG n=1 Tax=Roseovarius sp. TE539 TaxID=2249812 RepID=A0A365TYY2_9RHOB\n-----NLQtTRRYPDPRAALTLIKPITWFPPVWAFLCGVVSSGVALQTAPWLVVAGMVLAGPVVCGMSQAANDWCDRHVDAINEPHRPIPSGAIPGRWGLWIAIAMSVIALLLGSLLGPWGFGATVFGVLAAWAYSAEPLRLKRSGVWGPALVGLCYEGLPWFTGAAVLSAGAPAWPVILIALLYAAGAHGIMTLNDFKALEGDRQTGVNSLPVSLGPARAARVACWVMALPQVAVVTALTLWDKPFFALAIGVLLLGQFRAMHVLLRDPEGRAPWYNGTGVMMYVSGMMIAAFALRSL----\n>UniRef90_A0A849KUR2/1-298 [subseq from] Chlorophyll synthase ChlG n=1 Tax=Halovulum dunhuangense TaxID=1505036 RepID=A0A849KUR2_9RHOB\nMSVSSEIRLGARPHPRVVLELLKPVTWFPPMWAYMCGVVASGQPLADRWGIVALGVVLAGPVVCGMSQAANDWCDRHVDAINEPDRPIPSGRMPGRWGLWIALSMSLLALFIAIPLGPWGFGATLVAVACAWAYSAEPVRLKRSGWWGPGVVGLCYEGLPWFTGAAVMAAGAPRWEVVAIAALYALGAHGIMTLNDFKALEGDARTGLRSLPVTLGPERAARVACWVMAVPQVMVIGLLFAWDRPIHAAIVTALLLAQGAAMARLLRDPKGLAPWYNATGVMLYVLGMLVAAFALGGM----\n>UniRef90_A0A1M5UGY3/1-300 [subseq from] Chlorophyll synthase n=2 Tax=Marivita TaxID=659428 RepID=A0A1M5UGY3_9RHOB\nMTVSVSLHQDRYPAPSAMLELIKPVTWFPPMWAYTCGAISAGVPISDNIGLLIIGIILAGPVVCGMSQAANDWCDRHVDAINEPERPIPSGRIPGRWGLWIALAMSALSLALGALLGTWGFIATVVGVIAAWVYSVEPIRLKRSGWFGPGLVGLSYESLPWFTGAAVLSQTLPSTPVIFIALLYGLGAHGIMTLNDFKALEGDRQMGVNSLPVTLGPEKAAKVACVVMIVPQILVILALAHWGQSWHASAVLALMLGQLWAMSVMLRDPKAKAPWYNGTGVLMYVSGMMVSAFALRSVEA--\n>UniRef90_A0A2T6K9Y3/11-301 [subseq from] Chlorophyll synthase n=1 Tax=Yoonia sediminilitoris TaxID=1286148 RepID=A0A2T6K9Y3_9RHOB\n------RQVRRWPEPRAALRLIKPVTWFPPMWAYLCGVVSAGVSPTGQWFYIFLGVILAGPIVCGMSQAANDWCDRHVDAINEPDRPIPSGRIPGRWGLYIALAMTVLSLFVGYQLGPWGFGATLLGVAAAWAYSAEPVRAKRSGWWGPGLCGLAYESLPWITGAAVVSAGAPSVQVIGISLLYGIGAHGIMTLNDFKAIEGDRAMGLKSLPVSLGPDRAARLACWIMAVPQAIVIGLLFYWDHMFHALGVTAMLAVQLGAMRVLLRDPEGKTPWYQGMGILFYISGMMITATAIGG-----\n>UniRef90_X7FC37/1-298 [subseq from] Bacteriochlorophyll/chlorophyll a synthase n=1 Tax=Roseivivax isoporae LMG 25204 TaxID=1449351 RepID=X7FC37_9RHOB\nMSVSESLHPRRTPEPAALLTLLKPVTWFPPIWAYLCGVVASGVPPSEAWGLVALGVVLAGPVVCGMSQAANDWCDRHVDAINEPHRPIPSGRVPGRWGLWVALAMSGLALVLGLALGTWGFVATCVAVVAAWAYSAEPVRLKRSGVWGPGLVGLSYETLPWFTGAAVLSRGLPSVEVITIAVLYGIGAHGIMTLNDFKALEGDRITGVKSLPVTLGPARAARVACVVMALPQLAVLALLVAWGAPWHAAAIGLLMAAQGWAMSVMLRDPKARAPWYNGTGVLFYVSGMMIAAFALRGM----\n>UniRef90_A0A3D9BYZ0/14-303 [subseq from] Chlorophyll synthase ChlG n=2 Tax=Rhodosalinus TaxID=2047740 RepID=A0A3D9BYZ0_9RHOB\n--------RRSLPEPRAVLTLLKPVTWFPPIWAYLCGIVSVGADPFGAWGLVLLGMVLAGPIVCGMSQAANDWCDREVDAINEPGRPIPSGRIPGRWGLWIALAMSGLALVVGWQLGPWGFGATILGVLAAWAYSAEPVRLKRSGVAGPGLVGLSYETLPWFTGAAVLSAGAPAPEIVTIALLYGVGAHGIMTLNDFKALEGDRATGVNSLPVTLGPARAAKAAAWVMILPQIAVFTLLAGWGQGWHAAAIAGLILGQLWAARVMMRDPAAKAPWFNATGVAMYVSGMMIAAFALRGL----\n>UniRef90_UPI001C39231C/1-298 [subseq from] chlorophyll synthase ChlG n=1 Tax=Thalassococcus sp. CAU 1522 TaxID=2851652 RepID=UPI001C39231C\nMSVSLNLHSRQMPDPAAMLRLIKPVTWFPPMWAYLCGMVSSGASFAEHWGLALLGVILAGPIVCGMSQAANDWCDRHVDAINEPDRPIPSGRIPGRWGLWIALAMSALSLVVGSFLGLWGFFATCIGVLAAWAYSAEPVRLKRSGWWGPGLVGLSYETLPWFTGAAVLLQALPAPQMVFVALLYGIGAHGIMTLNDFKALEGDRQTGVKSLPVTMGADRAARIACAVMLIPQVMVIIALVAWGKPAFAAGVLLLCLGQVWAMSVMLRDPRAKAPWYNGTGVLMYISGMMIAALALRGL----\n>UniRef90_A4EG37/9-302 [subseq from] Bacteriochlorophyll/chlorophyll synthetase n=4 Tax=Rhodobacterales TaxID=204455 RepID=A4EG37_9RHOB\n----ISETARRWPEPRAMLRLIKPVTWFPPMWAYLCGVVSSGASPSDHWFLVILGIVLAGPIVCGMSQAANDWCDRHVDAINEPDRPIPSGRIPGRWGLYIALAMTVLGLVVGYQLGPWGFGATILAVAAAWAYSAEPIRAKKSGWWGPGLCGLAYETLPWITGAAVVAAAAPNPQVILIAVLYGLGAHGIMTLNDFKAIEGDRATGLRSLPVTLGPDRAARVACWIMAIPQAIVIGLLTYWDKPGFALGVMAMLAVQLGAMRVLLRDPEGKTPWYQGMGILFYISGMMIAAVALRGI----\n>UniRef90_A0A0L1JPP9/2-298 [subseq from] Bacteriochlorophyll/chlorophyll a synthase n=1 Tax=Pseudaestuariivita atlantica TaxID=1317121 RepID=A0A0L1JPP9_9RHOB\n-SISTVTASRKYPDPTALLTLIKPITWFPPMWAFLCGAVSSGAAVAGSWGVVVLGILLAGPVVCGMSQAANDWCDRHVDAINEPDRPIPSGRVPGRWGLWVALAMSALSLAIGWLLGPWGFGATCLAVLAAWAYSAEPVRLKRSGILGPGLVGLSYETLPWFTGAAVLTAGAPRIEIVIIALLYGIGAHGIMTLNDFKALDGDRQTGVKSLPVTMGPNAAARTACWVMAAPQVVVVTLLALWGPVWHGVAIAALLLAQVWAMVVMLEDPKAKAPWYNGTGVLLYISGMMVAAFALRSM----\n>UniRef90_UPI000E1BACE0/11-299 [subseq from] chlorophyll synthase ChlG n=1 Tax=Jannaschia formosa TaxID=2259592 RepID=UPI000E1BACE0\n---------RRWPEPAALLRLIKPITWFPPMWAYLCGVVSSGVSPGSSPGLVLLGVLLAGPVVCGMSQAANDWCDRHVDAVNEPDRPIPSGRVPGRWGLWVALAMSVLALGLAVPLGPWGLGATVLAVAAAWAYSAEPVRAKRSGWWGPGLVGLSYETLPWITGAAVLAAGAPDARIVVVALLYGIGAHGIMTLNDFKALEGDRQHGVDSLPVTLGPERAARVACWVMTLPQIAVVALLWSWDRPVHALIVAALIAAQGAAMRRLLRDPKRLAPWYNGTGVLLSVAGMMVAAIALRGL----\n>UniRef90_UPI0018660F48/2-299 [subseq from] chlorophyll synthase ChlG n=1 Tax=Phaeobacter sp. F10 TaxID=2668075 RepID=UPI0018660F48\n-SVIQIIQSRRWPDPMAVLQLVKPITWFPPMWAYLCGAVSAGAGVNGKWGLVILGIVLAGPVVCGMSQAANDWCDRHVDAINEPDRPIPSGRIPGRWGLWIAVFMSGLSLLIGWQLGAWGFAATVVGVVAAWAYSAEPVRLKRSGVLGPGLVGLSYETLPWITGAAVLSAGAPERHLIAIALLYGLGAHGIMTLNDFKAFEGDRQTGVNSLPVTLGPARAAKVAAVVMAVPQLVVIAALFLWDRPMHGVGIGLMLMGQVWAMRILLEDPQGRAPWYNGTGVVMYISGMMVAAFALRGLS---\n>UniRef90_UPI001D0C0DBD/3-303 [subseq from] chlorophyll synthase ChlG n=1 Tax=Cognatishimia sp. F0-27 TaxID=2816855 RepID=UPI001D0C0DBD\n--VSISLHrdppqPGNRPEPRAMLELIKPVTWFPPMWAYLCGMVSTGASFADHWALALLGVILAGPIVCGMSQAANDWCDRHVDAINEPERPIPSGRIPGRWGLWIALAMSGLSLVVGTFLGLWGFVATCVGVLAAWAYSAEPIRLKRSGWWGPGLVGLSYESLPWFTGAAVLAQALPRPEIITVALLYGIGAHGIMTLNDFKALEGDRKMGVNSLPVTLGPDRAAKLACLIMLVPQALVILALAHWGQASYAAAILALGLGQVWAMSVMLRDPRAKAPWYNGTGVLMYISGMMIAAFALRDM----\n>UniRef90_A0A2Y9A0L4/20-308 [subseq from] Chlorophyll synthase n=2 Tax=Jannaschia seohaensis TaxID=475081 RepID=A0A2Y9A0L4_9RHOB\n---------RRWPDPAALLRLIKPITWFPPMWAYLCGVVSSGVSPWSAPGLVVLGVVLAGPVVCGMSQAANDWCDRHVDAVNEPDRPIPSGRVPGRWGLWVALAMTVLALALGGLLGPWGFGATVLAVIAAWAYSAEPVRAKRSGWWGPGLVGLSYETLPWITGAAVLAAGAPDIRIVAVALLYGLGAHGIMTFNDFKALEGDRQHGLASLPVTLGPARAARVACWVMALPQVVVVALLWSWDRPVHALIVGGLIALQLAAMRRLLRDPERFAPWFNGTGVLLSVTGMMVAAVALRGL----\n>UniRef90_UPI001FF6BC16/1-300 [subseq from] chlorophyll synthase ChlG n=1 Tax=Marivita sp. S6314 TaxID=2926406 RepID=UPI001FF6BC16\nMTVSISLHSGRYPAPSAMLELIKPVTWFPPMWAYACGAVASGVAIGDHLGLLILGIILAGPVVCGMSQAANDWCDRHVDAINEPDRPIPSGRIPGRWGLWIAIAMSLLSLALGALLGTWGFIATVVGVIAAWAYSMEPIRLKRSGWFGPGLVGLSYESLPWFTGAAVLSQTLPSGPVILLALLYGVGAHGIMTLNDFKALEGDRRMGVNSLPVTLGPERAARVACAIMLVPQVLVILALAHWGQSAHAAGILALVLGQILAMSVMLKDPKAKAPWYNGTGVLMYVSGMMVSAFALRHVEV--\n>UniRef90_A0A2R8A9X7/1-301 [subseq from] Homogentisate phytyltransferase n=1 Tax=Pontivivens insulae TaxID=1639689 RepID=A0A2R8A9X7_9RHOB\nMSVTSERYVRRWPDPAALLTLIKPITWFPPMWAFLCGAVSSGVAFSGHWPQLVLGIALAGPIVCGMSQAANDWCDRHVDAINEPDRPIPSGRVPGHWGLWVALAMSALSLIVGWFLGTWGFVATIVAVLCAWAYSAEPVRLKRSGWLGPGLVGLCYEGLPWFTGAAVLSATLPSTPILIIAALYAIGAHGIMTLNDFKALEGDRQMGVNSLPVRLGPERAARVACCIMAVPQAVVLVLLFAWGAPIFAVAIAIALLLQLLAMRRMLGDPKALAPWYNATGVSLYVSGMMVAAFALRGMEAL-\n>UniRef90_UPI001FF63E18/9-301 [subseq from] chlorophyll synthase ChlG n=1 Tax=Loktanella sp. F6476L TaxID=2926405 RepID=UPI001FF63E18\n------ISPtRRYPQPRAVLQLIKPVTWFPPMWAYLCGVVSAGAIPSGRWGLVILGIVLAGPIVCGMSQAANDWCDRFVDAINEPDRPIPSGRIPGTWGLWIALFMTVLSLWVGSLLGPWGFGATILAVIAAWAYSAEPIRAKKSGVWGPGLCGLAYETLPWVTGAAVMSAGAPSGPVLLIALLYGIGAHGIMTLNDFKAIRGDRQMGLSSLPVMLGADKAARIACIVMVAPQVAVIAMLAVWGKPFHALGIVAMLGIQMGAMRVLLRDPEGRTPWYQGMGILFYISGMMIAAFALRGI----\n>UniRef90_UPI000DD31E55/1-298 [subseq from] chlorophyll synthase ChlG n=1 Tax=Oceanibium sediminis TaxID=2026339 RepID=UPI000DD31E55\nMSVSHDIRLNARPHPRVVLELLKPVTWFPPMWAYMCGVVSSGVPITDRFGAFALGVVLAGPVVCGMSQAANDWCDRHVDAINEPDRPIPSGRMPGRWGLWIALGMSLFALLIALPLGPWGWGATLVAVLCAWAYSAEPVRLKKSGWWGPGLVGLCYEGLPWFTGAAVMSAGAPRWEIVVIALLYAIGAHGIMTLNDFKALEGDAQTGVRSLPVTLGPARAARLACAIMAAPQIIVIALLASWGAPWHAGIVALLLAAQGAAMLRLLRDPKGLAPWYNATGVMLYVLGMLASAFALGGM----\n>UniRef90_A0A0P7WWL4/11-300 [subseq from] Chlorophyll synthase ChlG n=1 Tax=Rhodobacteraceae bacterium HLUCCA08 TaxID=1666913 RepID=A0A0P7WWL4_9RHOB\n-------LTRRWPEPQALLTLIKPITWFPPMWAYLCGLVASGQPFAGQWALVALGVLLAGPVVCGMSQAANDWCDRHVDAINEPDRPIPSGRVPGRWGLWVALAMSALAFALGWQLGPYGFAATIAGVAAAWAYSAEPVRLKRSGIWGPGLVGLSYETLPWITGAAVLSAGAPSAPVLIVALLYGLGAHGIMTLNDFKALKGDLQMGVRSLPVTLGPEKAARVACIVMAVPQVVVIALLAAWDRPWHALAIAALLAAQGLAMRVMLRDPQAKAPWYNGTGILLYITGMMVAAVALRS-----\n>UniRef90_UPI001E3B77CE/1-297 [subseq from] chlorophyll synthase ChlG n=1 Tax=Roseivivax sp. GX 12232 TaxID=2900547 RepID=UPI001E3B77CE\nMGVSLSLQPRRYPDPAALLRLIKPVTWFPPMWAYLCGAVSSGVPLSSQPFLVLLGIVLAGPIVCGMSQAANDWCDRHVDAINEPDRPIPSGRVPGRWGLWVALAMSVLSLLVGALLGLWGFLATCAGVAAAWAYSAEPLRLKRSGWWGPGLVGLSYESLPWFTGAAILAQGLPAPAVIAVALLYGLGAHGIMTLNDFKALEGDRLTGVASLPVTLGPERAARVACWSMVLPQIAVIALIAALDRPWHAVAIALLLAAQLAAMRVMLRDPRGKAPWFNGTGVLLYVSGMMVAAFALAS-----\n>UniRef90_A0A8I1LKR3/10-298 [subseq from] Chlorophyll synthase ChlG n=1 Tax=Rhodobacteraceae bacterium TaxID=1904441 RepID=A0A8I1LKR3_9RHOB\n---------PKRPQPAAVLELLKPVTWFPPMWAYLCGAVSAGVAPAGHWGLIVLGIFIAGPLVCGMSQAANDWCDRHVDAINEPNRPIPSGRIPGRWGLWIALFMSAAALVLGMALGPWGWGAVAVAVAAAWAYSAEPVRLKRSGLWGPGLVGLSYETLPWFTGAAVLAAGAPAWPVVIVALLYGVGAHGIMTLNDFKALEGDRQMGVNSLPVTLGPERAARMACWVMAIPQVAVIALLAGWDRPWHALAVAALLVAQFWAMRRMLRDPKGLAPWYNGTGVLFYITGMMVAAFALRGL----\n>UniRef90_A0A1I6MUJ5/8-301 [subseq from] Chlorophyll synthase n=1 Tax=Yoonia litorea TaxID=1123755 RepID=A0A1I6MUJ5_9RHOB\n---HLKSGPRRWPEPRAMLTLIKPHTWFPPMWAYLCGVVSVGASPSDHWFLITLGIVLAGPVVCGMSQAANDWCDRHVDAINEPHRPIPSGRIPGRWGLYIALAMTALGLLIGYQLGPWGFGATILAVAAAWAYSAEPVRAKRSGLWGPALCGLAYETLPWITGAAVVAAGAPRPEVIVIAVLYGLGAHGIMTLNDFKAIEGDRAMGLRSLPVVLGPKRAAKVACWVMAVPQIAVIGLLLLWAKPVHALGVLLMLGVQLSAMRVLLRDPEGKTPWYQGMGIVFFISGMMIAAHALRT-----\n>UniRef90_A0A1M6D8L7/1-300 [subseq from] Chlorophyll synthase n=2 Tax=Maribius TaxID=387095 RepID=A0A1M6D8L7_9RHOB\nMSVNSDLHiaPRA-TRPADLLELLKPVTWFPPMWAYLCGIVSAGVAPAGQWWLVALGVVLAGPLVCGMSQAINDYFDRHVDAINQPDRPIPSGRVAPGAALVFALGLSLLAVVLGWQLGPWGFGATLVAVACAWAYSAPPVRMKRSGWWGPALVALCYEGLPWFTGAAVLSAGAPGFFVVTVAALYAVGAQGIMVLNDFKAIEGDRATGIRSLPVTKGPDVAARIACVVMALPQALVIALLLVWGQPIHALTIAIALLGQFAAMRVLLRDPEARAPWYNATGVTLYVGGMMVAALAIRGLA---\n>UniRef90_A0A2G8RJ64/1-284 [subseq from] Bacteriochlorophyll/chlorophyll a synthase n=2 Tax=Puniceibacterium antarcticum TaxID=1206336 RepID=A0A2G8RJ64_9RHOB\n-----------------MLRLIKPVTWFPPMWAYVCGLIASGQPMLSNWPMVILGILLAGPIVCGMSQAANDWCDRHVDAINEPDRPIPSGRIPGRWGLWIALAMSVLSLAVGSLLGTWGFIATVVGVLAAWAYSAEPVRLKKSGWWGPGLVGLSYETLPWFTGAAVLSQTLPATPVILIALLYGIGAHGIMTLNDFKALEGDRQMGVNSLPVTLGPEKAAKVACIVMIIPQIFVIIALAKWHHPAHASAVMALTLGQLWAMSVMLRDPKAKAPWYNGTGVLMYVSGMMVSAFALRTIEVL-\n>UniRef90_A0A1X4P2H8/1-298 [subseq from] Bacteriochlorophyll/chlorophyll a synthase n=3 Tax=Marivita TaxID=659428 RepID=A0A1X4P2H8_9RHOB\nMTVSVSLHQDRYPAPSAMLELIKPVTWFPPMWAYACGAVASGVAITEHIGLLIVGVILAGPVVCGMSQAANDWCDRHVDAINEPNRPIPSGRIPGRWGLWIALAMSALSLALGATLGTWGFIATVVGVIAAWAYSVEPIRLKRSGWFGPGLVGLSYESLPWFTGAAVLSQTLPSGPIILIALLYGIGAHGIMTLNDFKALEGDAQMGVNSLPVTLGPEKAAKVACIVMLVPQVFVILALAKWGQSTHASIVLALVLGQIWAMSVMLKDPKAKAPWYNATGVLMYVSGMMVSAFALRAV----\n>UniRef90_A0A1N7HGY8/10-302 [subseq from] Chlorophyll synthase n=1 Tax=Roseovarius nanhaiticus TaxID=573024 RepID=A0A1N7HGY8_9RHOB\n---------LSYPRPLAVLRLIKPVTWAPPMLAYGIGCVSAGVSPAGQWGTILLGVILAGPIVCGMSQAANDWCDRHVDAINEPHRGIPSGQIPGRWGLWIAWAMSALALLVGWQLGPWGFGATLVGVAGAWAYSAQPLRLKRSGIWGPGLVGLCYEGLPWFTGAAVMSAGAPSVYVITAALLYSIGAHGIMTLNDFKALKGDLETGVRSLPATLGPETAARVACIVMAVPQAVMIALLMLWDRPLHALGVAAVLGLQMLAMRKLLRDPKGLAPWYNGTGVMLYVAGMLITALAIRTLGIAP\n>UniRef90_A0A2E3AGG9/1-298 [subseq from] Bacteriochlorophyll/chlorophyll a synthase n=6 Tax=Rhodobacterales TaxID=204455 RepID=A0A2E3AGG9_9RHOB\nMSVNYIKQNQSISNPLAVLELIKPITWFPPMWAYACGVISSGMGIMPNLALIILGIALAGPVVCGMSQAANDWCDRHVDAINQPDRPIPSGRIPGLWGLWIAITMSLLALVIGWQLGIWGFCATLLGVAAAWAYSCEPIRLKRSGWWGPGIVALCYEGLPWFTGAAVMSQTFPNFNIVVIASLYAVGAHGIMTLNDFKALEGDKQTGINSLPVKFGPDKAAKIACWVMTTPQLIVVMLMASWGAIEHAIVVSCLVAGQFVAMRRLLKDPLKLAPWYNATGVLMFVLGMMVCAFGLRNF----\n>UniRef90_UPI002019C9EA/4-298 [subseq from] chlorophyll synthase ChlG n=1 Tax=Marivita sp. GX14005 TaxID=2942276 RepID=UPI002019C9EA\n---TISIPQAAYPKPLAVLRLLKPVTWFPPIFAFAIGCVSASGTAEVQWPLVLLGILLAGPIVCGMSQAANDWCDRHVDAINEPNRGIPSGRIPGRWGLWIAWAMTGLALLVGWQLGPWGFGATLVGIAAAWAYSAEPVRLKRSGIWGPGLVGLCYEGLPWFTGAAVISAGAPSVPVVIVALLYSIGAHGIMTLNDFKALKGDKHMGVNSLPVTLGPRRAGQVACLVMALPQVAVIALLLGWDRPLHAAGITVLLGLQGLAMRRLLRDPKTFAPWYNGTGVALYVAGMLVAALAIRTL----\n>UniRef90_A0A7C9MT08/15-307 [subseq from] Chlorophyll synthase ChlG n=1 Tax=Kangsaoukella pontilimi TaxID=2691042 RepID=A0A7C9MT08_9RHOB\n---------RRWPAPRGLLRLTKPVTWFPPMWAYLCGIVSAGISPWDRWPLVVLGVVLAGPVVCGMSQVINDWADRDVDAINEPHRPIPSGMVSPGWAFAFAVLLSGLSLWLGSFLGIWGLGATAVAVVAAWVYSVPPFRLKRSGWWGPGLVGLSYESLPWFTGAAVLSVGAPSFPVVIVALLYGIGAHGIMTINDFKALEGDRATGVRSLPVVVGPDVAARIACMVMTLPQLLVISMLVVWGQPVFAAVVALGLIGQFAAMRVWMRDPAGKAPWYNGTGVTLYVLGMMVSAVAIRSLGVAP\n>UniRef90_UPI00193A29D4/1-298 [subseq from] chlorophyll synthase ChlG n=1 Tax=Jannaschia sp. Os4 TaxID=2807617 RepID=UPI00193A29D4\nMSVSTDLHPtRRLPDPAALLTLIKPITWFPPMWAFLCGAVSSGGSLAEAPWLVALGLVLAGPVVCGMSQAANDWCDREVDAINEPDRPIPSGRVPGRWGLWVALAMSALGLAVGALLGPWGFAATAVAVLAAWAYSAEPVRLKRSGWWGPGLVGLSYETLPWLTGAAVL-AGAPGWDVAAVALLYGIGAHGIMTLNDFKALEGDRRTGVASLPVTLGPERAAKVACLMMAWPQVVVVALLWTWGAPVHAGIVALLVLAQGAAMARMLSDPKRFAPWYNGTGVLLSVAGMMVAALALRGL----\n>UniRef90_A0A547Q7N2/1-300 [subseq from] Chlorophyll synthase ChlG n=1 Tax=Paenimaribius caenipelagi TaxID=2489174 RepID=A0A547Q7N2_9RHOB\nMSVHFELHPdRSLPEPTALLRLIKPITWFPPMWALLCGAISSGAPLLPNWALVAVGLILAGPLICGMSQATNDWFDRHVDAINEPDRPIPSGRVPGRWGLYIAIAMTLAGLAVGATLGPWGFGATVVAAVAAWVYSAPPLRAKQDGFWGTLLVAISYEGLPWFTGAAILSAGAPSFFVIVIATLYAFGAQGIMILNDFKAIEGDRQMGIRSLPVIKGPLVAGRMACTMMILPQFLVIMMLMIWDRSLYALAINGLVAVQILMMRHFLKDPTGRALWLSGLGVPFYVSGMMIAAFAIRGLT---\n>UniRef90_A0A177HBP6/6-299 [subseq from] Bacteriochlorophyll/chlorophyll a synthase n=6 Tax=Bacteria TaxID=2 RepID=A0A177HBP6_9RHOB\n-----GLQLAKKPHPLAALELIKPITWFPPMWAFGCGVISSGMPLLQNMWLILLGIALSGPIVCGMSQAANDWCDRHVDAINEPYRPIPSGRIPGAWGLWIALAMSALSLFVGWCLGIWGFAATILGVLAAWAYSAEPIRLKKSGWWGPGLVGLCYEGLPWFTGAAVMSTALPDPKIILVATLYALGAHGIMTLNDFKALEGDRQTGLRSLPVTLGPKRAAHIACWIMLVPQLAVVILLMLWAVPnAYPAAITALILGQLWAMRVMLRDPKAKAPWYNGTGVMMYVSGMLITAFALRFL----\n>UniRef90_A0A2D4TTJ6/1-298 [subseq from] Bacteriochlorophyll/chlorophyll a synthase n=4 Tax=Proteobacteria TaxID=1224 RepID=A0A2D4TTJ6_9GAMM\nMSVNYIKQNRSISNPLAVLELIKPITWFPPMWAYTCGVISSGIDITPNLGLIILGIALAGPIVCGMSQAANDWCDRHVDAINQPDRPIPSGRIPGLWGLWIAISMSALALVIGWQIGVWAFYATIIGVTAAWAYSCEPIRLKKSGWWGPGIVALCYEGLPWFTGAAVMTQTFPNLNIVLIAALYAIGAHGIMTLNDFKALKGDRQTGINSLPVKFGPHKAAKIACWVMIAPQVLVVMLMANWGAFANALVISCLLIGQFVAMRKLLKDPLKFAPWYNATGVLMFVLGMMVCAFGLRNL----\n>UniRef90_A0A1N7JMT4/1-285 [subseq from] Chlorophyll synthase n=4 Tax=Roseivivax TaxID=93682 RepID=A0A1N7JMT4_9RHOB\n-----------------MLRLIKPVTWFPPMWAYLCGAVSSGVPLGSQPGLVVLGILLAGPIVCGMSQAANDWCDRHVDAINEPDRPIPSGRVPGRWGLWIALAMSVLSLAVGSLLGLWGFIATMAGVAAAWAYSAEPLRLKKSGWWGPGLVGLSYETLPWFTGAAILAQSLPSGPVILTALLYGLGAHGIMTLNDFKALEGDRQTGVASLPVTLGPDRAARVACWGMILPQLGVIGLLVSLDRPVHALAIGALVGLQLLAMRVMLRDPKAKAPWYNGTGVLLYVSGMMVAAFALRSLGVAP\n>UniRef90_A0A0D1D4A5/7-298 [subseq from] CyoE protein n=1 Tax=Jannaschia aquimarina TaxID=935700 RepID=A0A0D1D4A5_9RHOB\n------LPSRRFPEPAALLRLIKPVTWFPPMWAYLCGVVSSGVALSADPVAVALGVLLAGPIVCGMSQAANDWCDRHVDAINEPDRPIPSGRVPGRWGLWVALAMTALALLLATRLGPWGWGATALACLAAWAYSAEPVRLKRSGLWGPGLVGLSYETLPWITGAVVLSAGAPDPRIVLVAVLYGIGAHGIMTFNDFKALEGDRAMGVNSLPVTLGPERAARVACAVMLVPQLGVIAALLAWGRPVHAAVVGALVLAQLWAMARVLRDPKGLAPWFNGTGVALSVGGMMVAAHALRGL----\n>UniRef90_A0A1I3CNY7/1-295 [subseq from] Chlorophyll synthase n=1 Tax=Albimonas pacifica TaxID=1114924 RepID=A0A1I3CNY7_9RHOB\nMSATQTLQSRRLPRPSAVLELLKPVTWFPPMWAYLCGVVSSGVALGERWPELLLGAALAGPVVCGMSQAANDWCDRHVDAINEPGRPIPSGRVPPAWALGVAAAMSLAALALGWLLGPWGFGGVALAVLGAWAYSLEPVRLKRSGIWGPGLVGLCYEGLPWFTGAAVMAAAAPDGRVVAIAALYAIGAHGIMTINDFKAIEGDRALGIRSLPVALGPERAARVLCAVMAAPQVVVVALLLAWGLNWSAAAVALALVAQAFAMRRMLGDPRGRAPWFNGAGVGPYVLGMMAAALGL-------\n>UniRef90_UPI00047819BB/10-300 [subseq from] chlorophyll synthase ChlG n=1 Tax=Yoonia vestfoldensis TaxID=245188 RepID=UPI00047819BB\n-----SHPPRRWPEPRAMLRLIKPVTWFPPMWALFCGIVSSGVALSGNWTLVVLGVLLAGPIVCGMSQAANDWCDRHVDAINEPDRPIPSGRIPGRWGLWIALAMTGLGLGIGYLLGPWVFGATILATLAAWAYSAEPVRAKKSGIWGPALCGLAYETLPWITGAALLTSGAPSVPIIVVAVLYGLGAHGIMTLNDFKAVEGDRAMGLRSLPVTLGPDRAARVACWVMVVPQVAVIGLMAYWGHPFHAWGIVAMLAVQLAAMRVLLRDPLGKAQWYQGMGILFYISGMMIAATALG------\n>UniRef90_A0A7S9WE43/12-302 [subseq from] Chlorophyll synthase ChlG n=1 Tax=Rhodobacterales bacterium TaxID=1948890 RepID=A0A7S9WE43_9RHOB\n-------TPRAFPEPRAVLTLLKPITWFPPMWAYLCGAISTGMATSGHWLGLALGIILAGPIVCGMSQAANDWCDRHVDAINEPYRPIPSGRIPGKWGLWIAILMSGAAAIIGLALGPWGFGATLVAIAAAWAYSAEPVRLKRSGILGPGLVGLSYESLPWFTGAAVLSAGAPSWPIVITALLYGIGAHGIMTLNDFKALEGDRQMGVNSLPVTLGPRRAALVAAWVMAIPQFIVILLMFHWDRPWFGFFITASLLAQIAAMQVLMQNPKERAPWYNATGVSLYVSGMMIAAFGLRGL----\n>UniRef90_A0A2E0YIG4/3-300 [subseq from] Bacteriochlorophyll/chlorophyll a synthase n=1 Tax=Aestuariivita sp. TaxID=1872407 RepID=A0A2E0YIG4_9RHOB\n--VLQDLHSXRGPNFFAALELXKPITWFPPMWAYACGVISAGVSFDSKLWLVFLGIFLAGPVVCGMSQAANDWCXRHVDAINQPERPIPSGRIPGKWGLWIALAMTAXSLIIGFYLGIWGFLATIVAVTAAWAYSAXPLRLKKSGLWGPGLVGLCYEGLPWFTGAAVISASIPSPKIIIIALLYAIGAHGIMTLNDFKALEGDRQTGIRSLPVVLGPRLAALIACMTMAIPQFFVVLLLYIWIGPSLYGIsISALILGQVWAMKIMMRDPKHKAPWYNATGVTMYVSGMMVCAFALRALE---\n>UniRef90_A0A2T0X309/3-297 [subseq from] Chlorophyll synthase n=1 Tax=Hasllibacter halocynthiae TaxID=595589 RepID=A0A2T0X309_9RHOB\n--VSPDVQPPSgrRPHPAALLELIKPITWFPPMWAFLCGVVSAGAGLALHWPEALVGAILAGPVVCGMSQAANDWCDRHVDAINEPGRPIPSGRVPPRWALGTALGMTALALMLGTLLGPWGFGATVVAILAAWAYSLEPVRLKRSGWWGPGLVGLSYEGLPWFTGAAVVSAASPRWEVVAIAALYALGAHGIMTLNDFKALEGDRATGVRSLPVTLGPDRAARLACLVMALPQVAVAVLLFEWGATWPAVAVSASLALQLRAMLALLGDPKGRAPWYNGTGVLLYVSGMMAAAIGL-------\n>UniRef90_A0A2D7G9V0/1-301 [subseq from] Bacteriochlorophyll/chlorophyll a synthase n=1 Tax=Rhodobacteraceae bacterium TaxID=1904441 RepID=A0A2D7G9V0_9RHOB\nMSVLANLQSRREPNLFAALELIKPITWFPPMWAYACGAISAGVELSSQLWFVAMGIFLAGPVVCGMSQAANDWCDRHVDSINQPERPIPSGRVPGKWGLWIALGMSVISLIIGYQLGVWGFVATIVAVGAAWAYSAEPLRLKKSGWWGPGIVALCYEGLPWFTGAAVISGALPSLEIIAIAFLYATGAHGIMTLNDFKALKGDRETGVRSLPVTLGTQKAAFLACVTMTLPQFCVIILLYIWLGPsIYGILVSTLLIGQIWAMRILISNPKEKAPWYNATGVMMYVSGMMISAFALRTLEA--\n>UniRef90_A0A840WIL6/1-285 [subseq from] Chlorophyll synthase n=2 Tax=Rubricella aquisinus TaxID=2028108 RepID=A0A840WIL6_9RHOB\n-----------------MLELLKPVTWFPPMWAYMCGVVSSGVPIRDHWGLALLGVVLAGPIVCAMSQAANDWCDRHVDAINEPERPIPSGRMPGRWGLYIAWIWTGISLAVGALLGPLGFAATVFGVICAWAYSAEPVRLKRSGWVGPGVVGLCYEGLPWFTGAAVMAAASgagwVRWEVVIVAALYAIGAHGIMTLNDFKAIEGDTQQGVNSLPVTLGPERAARLACWVMAVPQVVVLGLLILWGQPIGAAWIIAVLALQFMAMRKLLRDPKANAPWYNATGVALYVTGMMATAFALGGM----\n>UniRef90_A3V1R6/12-300 [subseq from] Putative bacteriochlorophyll synthase, 34 kDa subunit n=1 Tax=Yoonia vestfoldensis SKA53 TaxID=314232 RepID=A3V1R6_9RHOB\n-------TTRRWPEPRAMVWLIKPVTWFPPMWALLCGIVSSGAAFTGNWTLILLGVLLAGPIVCGMSQAANDWCDRHVDAINEPDRPIPSGRIPGRWGLWIALAMTGLGLGVGYTLGPWVFGATVLAVLAAWAYSAEPVRAKKSGIWGPALCGLAYETLPWITGAAILTSGAPSVPVIMIAVLYGLGAHGIMTLNDFKAVEGDRAMGLRSLPVTLGADRAARVACWVMAVPQIAVIGLLVTWGYPFHALGIGAMLAVQLAAMRVLLRDPLGKAQWYQGMGILFYISGMMIASFALG------\n>UniRef90_A0A1Y0EGU0/7-300 [subseq from] Prenyltransferase n=1 Tax=Yoonia vestfoldensis TaxID=245188 RepID=A0A1Y0EGU0_9RHOB\n----LALkHPeRRWPEPRAVLQVIKPVTWFPPMWALLCGIVSSGAAFTGNWTLILLGILLAGPIVCGMSQAANDWCDRHVDAINEPDRPIPSGRIPGRWGLWIALVMTLLGLGLGYHLGPWVFGATILAVLAAWAYSAEPVRAKKSGIWGPALCGLAYETLPWVTGAALLTSGAPSGPVIAIAVLYGLGAHGIMTLNDFKAVAGDRAMGLRSLPVTLGPDRAARVACWVMAVPQLGVIGLLAYWGHPLHALGVGAMLAVQLAAMRVLLRDPLGKAQWYQGMGILFYISGMMIAATALG------\n>UniRef90_U4UU93/2-298 [subseq from] Chlorophyll synthase n=1 Tax=Rhodobacteraceae bacterium HIMB11 TaxID=1366046 RepID=U4UU93_9RHOB\n-SVTNIKHSPMLPRPSVALELLKPITWFPPMWAYACGVISSGVPIYENLPLLILGVILAGPIVCGMSQAANDWCDRHVDAINEPNRPIPSGRMPGRWGLWIALGMSAFAVYVGWWLGLWGFYATIFAVAAAWAYSCEPIRLKRSGWWGPGLVGLCYEGVPWFTGAAVMLQDLPRFEILLAALLYAIGAHGIMTLNDFKAIEGDTKLGIQSLPVSLGPRKAALVACAVMAIPQIIMIKCLFSWGLVISGICITLLLIGQMAAMAKLLKDPEKFAPWYNATGVLMYVSGMMVCAVGLRHL----\n>UniRef90_UPI001F1E8992/6-297 [subseq from] chlorophyll synthase ChlG n=1 Tax=Loktanella sp. M215 TaxID=2675431 RepID=UPI001F1E8992\n---HTPVASRRFPAPAAVARLLKPWTWFPPMWAYLCGAVSVAA--SADWGLIALGVLLAGPITCGMSQAANDWCDRHVDAINEPDRPIPSGRIPGRWGLWIAQGMTVLSLAVGWYLGPFVFGATILACAAAWAYSVEPVRAKRSGIWGPLLCGLAYETLPWVTGAAVLASGTPSPQVIGVATLYGLGAYGIMTLNDFKAIKGDRQMGLRSLPVMVGPDRAARIACAAMIVPQLAVIALLTLWDKPLHALAIAALTAIQIAAMRTLLRDPEGKAQWYQGMGILFYISGMMIAAFALRQ-----\n>UniRef90_A0A1H7ZRM8/10-298 [subseq from] Chlorophyll synthase n=1 Tax=Loktanella fryxellensis TaxID=245187 RepID=A0A1H7ZRM8_9RHOB\n--------VRRLPDPRAVLRLLKPWTWFPPMWAFLCGAVSVAAI--ADWGLVALGVLLAGPITCGMSQAANDWCDRHVDAINEPDRPIPSGRIPGRWGLWIAQGMTVLSLAVGWQLGPFVFGATVLACVAAWAYSAEPVRAKRSGVWGPLLCGLSYETLPWITGAAVLATAAPSLPVMAVAALYGLGAFGIMTLNDFKAVEGDAQMGLRSLPVTLGPVRAAQVACAVMLLAQVGVVALLALWDKPLHAAAIAALTLVQVAAMRTLLRDPLGRARWYQGMGILFYIGGMMIAAFALRGIG---\n>UniRef90_UPI0020BE85F4/1-298 [subseq from] chlorophyll synthase ChlG n=1 Tax=Limibaculum sp. FT325 TaxID=2939436 RepID=UPI0020BE85F4\nMSVNLAIAASSrRPAPAAVLELLKPITWFPPMWAYGCGVVSSGVALGDRLPEFLGGVLLAGPLVCGMSQAANDWYDRHVDAINEPGRPIPSGRIPGSWGFWIAVALSGVSLGVGGLLGAWAFAATLVGVFFAWAYSAPPLRLKMNGWWGCAATGLCYEGLPWFTGAAVMLGTLPDARIVALAALYAAGAHGIMTLNDFKAVEGDRALGIRSLPVVLGRARAARLACWVMAVPQAVVVALLLVWGHPWHAGVAAALLAAQGLAMRVLLRDPRGKAPWYNATGVSLYVLGMLVSAFAMRA-----\n>UniRef90_Q6A568/21-306 [subseq from] Bacteriochlorophyll synthase 33 kDa chain (Geranylgeranyl bacteriochlorophyll synthase 33 kDa chain) n=11 Tax=Nitrobacteraceae TaxID=41294 RepID=Q6A568_BRASO\n------------LQPSAVLELLKPITWFPPIWAFGCGVVSSGAPLAPRWPIVIAGLVLAGPMVCATSQAVNDWFDRHVDAINEPDRPIPSGRIPGRWGLYIALIWTVLSLGVATLLGTWGFAAAALGLALAWAYSAPPIRLKQNGWWGNSAVGLCYEGLPWITAAAIMSGTAPSWPVLAIALLYSAGAHGIMTLNDFKSIGGDRVSGVNSLPVLLGPERAARLACVTMALAQAAVLGLLIVWGRPAHGLIVAALIAAQLVLMRRLMTNPRELAPWYNGTGVLLYVLGMLASAFALAGM----\n>UniRef90_A0A2W5KMB5/2-288 [subseq from] Chlorophyll synthase ChlG n=1 Tax=Starkeya novella TaxID=921 RepID=A0A2W5KMB5_STANO\n----------SLPAPRAVLELLKPITWFAPMWAFGCGLVSSGAPLAEQWALVLAGVLLAGPLVCATSQAANDWFDRHVDAINEPNRPIPSGRVPGRWGLWIAFAWTILSALVALALGPWVFCAALVGLALAWAYSAPPFRLKRNGWWGNAAVGLCYEGLPWFTGAAVVSAIAPDGRVVALALLYSLGAHGIMTLNDFKAIEGDREMGVRSLPVQLGPERAARLACWVMALAQVGVIAALVHWGRPLHALAIGGLLAAQLVLMARFLADPRGKAAWYNATGTTLYVLGMLVAAFAIAG-----\n>UniRef90_A0A259D0H6/1-235 [subseq from] Bacteriochlorophyll/chlorophyll a synthase n=1 Tax=Rhodobacterales bacterium 17-64-5 TaxID=1970556 RepID=A0A259D0H6_9RHOB\n-----------------------------------------------------------------MSQAANDWCDRHVDAVNEPHRPIPSGRIPGRWGLWIALAMSVLSLALGWLLGPWGFAATVVGVLAAWAYSAEPVRLKRSGWWGPGLVGLCYEGLPWFTGAAVLSQGMPSFQICTMALLYALGAHGIMTLNDFKALEGDRQHGVRSLPVTLGPDVAARVACTVMGLAQALVIAFLFVWGKPYQAILVSLLLLWQIRAMKTLLEDPKGKAPWYQATGIGMYVSGMMITAFALRSIGV--\n>UniRef90_UPI001E7688FF/2-288 [subseq from] chlorophyll synthase ChlG n=1 Tax=Chenggangzhangella methanolivorans TaxID=1437009 RepID=UPI001E7688FF\n----------SAPAPSAVLELLKPITWFAPMWAFGCGLVSSGAPLAERWPLVVAGVLLAGPLVCATSQAANDWFDRHVDAINEPNRPIPSGRIPGRWGLWIALIWTALSAALGAALGPAVFAAAVVGLALAWAYSAPPLRLKRNGWWGNAAVGLCYEGLPWFTGAAVVSAVAPDMRVVTLALLYSAGAHGIMTLNDFKAIEGDRALGVRSLPVQLGPERAARLACWVMALAQVGVIAALIWWGASLHAAIVGALLLAQIALMARFLTDPRGKAAWYNATGTTLYVLGMLAAAFALAG-----\n>UniRef90_A0A397Q6X2/5-300 [subseq from] Chlorophyll synthase n=1 Tax=Dichotomicrobium thermohalophilum TaxID=933063 RepID=A0A397Q6X2_9HYPH\n--VNSKVAPRpaQRPAPAAVLELLKPITWFAPMWAFGCGVVSSGAADWASLPVIAAGVVLAGPLVCGTSQAVNDWFDRHVDAINEPDRPIPSGRIPGMWGLYIAIAGTLISLAVAAALGPWVFAAAVAGLSLAWAYSMPPLRLKQNGWWGNAAVALSYEGLAWFTGAAVLTAVLPDWKIVMLAGLYSFGAHGIMTLNDFKAIEGDREMGVRSLPVQLGADRAAKLACVVMALPQVVVIGLLFAWGTPYHAAGVTALLIVQFFLMRRLLRDPRKNAPWYNATGTTLYVLGMLISAFAVG------\n>UniRef90_A0A2E8Q6B1/1-295 [subseq from] Bacteriochlorophyll/chlorophyll a synthase n=5 Tax=Rhodobacterales TaxID=204455 RepID=A0A2E8Q6B1_9RHOB\nMSVTNSKQPTTYPNFLVVLELLKPITWFPPMWAYACGVISSGASIAENLDLLILGIIVAGPVVCGMSQAANDWCDRHVDTINEPNRPIPSGRMPGNWGLKIALGMTLLALVLGWQLGIWGFIATIFAALAAWVYSIEPIRLKKSGIWGPGLVGLCYEGIPWFTGAAVMLQAFPDTKIILVAIAYAIGAHGIMTLNDFKALKGDKALGINSLPVQLGPDRAAKIACYVMAAPQIFVVALLYSWGLPLFSAFVLLLVFGQFIAMRRLLSDPEKYAPWYNSTGVLMFVSGMMVCSIGI-------\n>UniRef90_A0A3S2VE26/8-297 [subseq from] Chlorophyll synthase ChlG n=1 Tax=Methylobacterium oryzihabitans TaxID=2499852 RepID=A0A3S2VE26_9HYPH\n-------KPLAVPAPRALLELLKPITWFAPMWAFACGVVSSGVAVGGRWPVVLAGILLAGPLVCATSQAANDWFDRHVDAINEPHRPIPSGRIPGRWGLAVAVAWTLLSLAVASLLGPWVFGAAVFGLALAWIYSAPPLRLKRNGWWGNAACGLCYEGLPWFTGAAVMGAALPDGRVLLLAALYSLGAHGIMTLNDFKSIEGDRRTGIRSLPVQLGPDRAARLACLVMAAPQVAAVAALAAWGAPWHAALVAALLAGQGTLMRRFLADPHGRAAWYNGTGTLLFVLGMLTAALALRG-----\n>UniRef90_UPI001E552807/14-298 [subseq from] chlorophyll synthase ChlG n=1 Tax=Bradyrhizobium sp. A19 TaxID=2898149 RepID=UPI001E552807\n-------------QPLAVLELLKPITWFPPIWAFGCGVVSSGAPLAPRWPTVIAGLVLAGPMVCATSQAVNDWFDRHVDALNEPNRPIPSGRIPGRWGLTIAMIWTVLSLAVATLLGTWGFAAAALGLVLAWAYSAPPIRLKQNGWWGNSAVGLCYEGLPWITAAAIMSAQAPSWQVLLIALLYSLGAHGIMTLNDFKSIAGDRVSGVNSLPVMLGADKAARLACITMALAQFAVLALLVVWSRPAHAAIVAALIAAQLVLMRRLLLRPRELAPWYNGTGVLLYVLGMLVTAFALAGM----\n>UniRef90_A0A5P6PAC6/7-296 [subseq from] Chlorophyll synthase ChlG n=10 Tax=Bradyrhizobium TaxID=374 RepID=A0A5P6PAC6_9BRAD\n----------SHPAPSVVLELLKPITWFPPMWALGCGIVSSGVSPGQRWPMIIAGVLLAGPMVCGTSQAVNDWYDRHVDAINEPGRPIPSGRIPGRWGLYIAILWTALSLLLATVLGTWGFAAAIIGLVLAWAYSAPPIRLKQNGWWGNAACGLCYEGLPWFTGAAVMSASAPDWRIVVIALLYSIGAHGIMTLNDFKSVEGDKRMGIDSLPVLLGVGNAARFACVVMAVPQVAVVTLLSTWQRPLYAAAVGALLFTQLFLMAHFLGSPRERAPWYSGTGISCYVVGMLITAFALAALKV--\n>UniRef90_A0A848EBH3/18-303 [subseq from] Chlorophyll synthase ChlG n=2 Tax=Roseomonas TaxID=125216 RepID=A0A848EBH3_9PROT\n-----------WPAPGAVLELLKPITWFPPIWAFACGIVASGAALSEMWPRALLGLVLAGPLVCGMSQAVNDWFDRHVDAVNEPQRPIPSGRLPGRWGLWIAIAWTLLSLGVGWALGSWGFAATAVGVALAWAYSAPPLRLKRDGWLGNAACALCYETLPWITAAAVLSGGAPDPRVVLVALLYGAGAHGIMTLNDFKSVEGDLRFGIRSLPVQLGPDRAARLACVVMAVPQAVVVALLIAWGAPFAAAAIGASLAAQGACMARLLRDPRGLAPWYNATGISLYVLGMMASAVALRG-----\n>UniRef90_A0A2S5MBG2/9-296 [subseq from] Bacteriochlorophyll/chlorophyll a synthase n=1 Tax=Hyphomicrobium sp. TaxID=82 RepID=A0A2S5MBG2_HYPSQ\n----------SRPEPAVVLELLKPITWFAPMWAFMCGLVSAGFtFSSTNWLVFVAGVLLAGPLVCGTSQAANDWFDRHVDAINEPNRPIPSGRIPGRWGLYIAIAWTLLSLAVSLLLGVWGFVAAVVGLALAWAYSAPPLRLKENGWWGNAACAICYEGLAWFTGAVVIVGGLPDYRITLLAFLYSVGAHGIMTLNDFKSVEGDRQMGVRSLPVQLGVDRAAKLACIVMAFAQVVVIALLVSWDKSYHAAGVTALLAVQILLMTKLIKKPRELAPWYNGTGVTLYVLGMLISAFAIRD-----\n>UniRef90_A0A3R7RHA8/1-295 [subseq from] Chlorophyll synthase ChlG n=1 Tax=Rhodobacteraceae bacterium TMED160 TaxID=1986860 RepID=A0A3R7RHA8_9RHOB\nMSVTNSKQPSTYPNFLVVLELLKPITWFPPMWAFACGVISSGVSVMENLDLLILGIIVAGPVVCGMSQAANDWCDRHVDTINEPNRPXPSGRMPENWGLKIALGMTVLAIVLGWQLGVWGFIATIIAALAAWAYSIEPIRLKKSGIWGPGLVGLCYEGIPWFTGAAVMLQAFPDVKIILVAIAYAXGAHGIMTLNDFKALKGDKALGINSLPVQLGPEKAAKIACYVMAAPQIGVITLLYAWGLPIFSIFVLLLLIGQIVAMRRLLSDPEKFAPWYNSTGVLMFVSGMMVCALGL-------\n>UniRef90_A0A4Z0NQN2/18-307 [subseq from] Chlorophyll synthase ChlG n=2 Tax=Methylobacterium nonmethylotrophicum TaxID=1141884 RepID=A0A4Z0NQN2_9HYPH\n-------KPSALPEPRALLELLKPITWFAPMWAFGCGVVSSGGAVQGRWPVVLAGILLAGPLVCATSQAVNDWYDRHVDAINEPQRPIPSGRIPGRWGLAVAICWSLLSLAVASLLGPWVLGAALFGLTLAWIYSAPPLRLKRNGWWGNAACGLCYEGLPWFTGAAVMTASLPDGRIVLIAALYSLGAHGIMTLNDFKAMEGDRRTGIRSLPVQLGADRAARLACLVMALPQGIVAAALIAWGHPWHAGVVAALLAGQGLLMRRFLADPHGRAAWYNGTGTLLYVLGMLAAAFALRG-----\n>UniRef90_A0A179S9M4/12-301 [subseq from] Bacteriochlorophyll/chlorophyll a synthase n=2 Tax=Methylobacterium TaxID=407 RepID=A0A179S9M4_9HYPH\n-------APPAVPAPRALLELLKPITWFAPMWAFACGVVSSGVAVGGRWPLVAAGILLAGPLVCATSQAANDWFDRHVDAINEPHRPIPSGRIPGRWGLYVALAWTLLSLAVASRLGPWVLGAALVGLSLAWLYSAPPVRLKRDGWWGNAACGLAYEGLPWFTGAAVMGSALPEGRIILVALLYSLGAHGIMTLNDFKSMEGDRRTGIRSLPVRLGARSAARLACLVMAAPQAVVVLLLAAWGAPWQAGLVAALLAGQALLMRRFLADPHGRAAWYNGTGTLLYVLGMLAAAFALRG-----\n>UniRef90_A0A5M6I4C2/8-292 [subseq from] Chlorophyll synthase ChlG n=6 Tax=Blastochloris TaxID=59282 RepID=A0A5M6I4C2_9HYPH\n----------QRPTPAAVLELLKPITWFAPMWAFACGVVSSGLPASERWPVILAGIVLAGPLVCATSQAINDWFDRHVDAINEPNRPIPSGRIPGRWGLYIAMIGTALSLAVAATLGSWVLGAAVVGLALAWLYSAPPVRLKQNGWLGNSAVALSYEGLPWFTGAAVMAAVMPDWRIILLAFLYSFGAHGIMTTNDFKAVEGDRKLGVHSLPVMLGEDTAARLACVVMALPQVVVIALLAHWDRPVHAVIVAVLLAAQFVLMVPLLKDPKGKAAWYNATGTTLYVLGMLTAAFAL-------\n>UniRef90_A0A840ZRB0/3-289 [subseq from] Chlorophyll synthase n=4 Tax=Hyphomicrobiales TaxID=356 RepID=A0A840ZRB0_9HYPH\n-----------TPAPSAVVELLKPITWFAPMWAFACGVVSSGQAPSGQWPVIAAGVVLAGPLVCATSQAANDWFDRHVDAINEPDRPIPSGRIPGRWGLYLAAGWTVLSLLVAAMLGPWILGAALFGLVLAWIYSAPPIRLKRNGWWGNAACGLCYEGLPWFTGAAVMAAAMPDSRVVAVALLYAIGAHGIMTLNDFKSIEGDRALGLRSIPVQMGPRYAALFACLVMALPQTVVVSLLLSWDRPWHAGAVGLLLAGQLALMARFLKEPRARAAWYNGTGTTLYVVGMLVAAFALRPL----\n>UniRef90_UPI001BACBD3C/12-299 [subseq from] chlorophyll synthase ChlG n=1 Tax=Bradyrhizobium jicamae TaxID=280332 RepID=UPI001BACBD3C\n-----------RPSPLVVLELLKPITWFPPMWAFACGVVSAGHGLQLRWPTIVAGIILAGPLVCATSQAVNDWFDREVDAINEPKRPIPSGRIPGRWGLYIAITWTALSLEVASTLGVWGFGAAVFGLALAWAYSAPPVRLKQNGWWGNSAVGLCYEGLPWFTGAAIVSGSAPAWPVVLVALLYSFGAHGIMTLNDFKSIEGDRSSGIASLPVQLGAKRAALLACITMAAAQAAVVALLLEWQRPLHATAIAISLVAQAALMRRLMERPRELAPWYNGTGVSLYVIGMLVAAFALAGLE---\n>UniRef90_A0A4R6AC21/1-301 [subseq from] Chlorophyll synthase ChlG n=1 Tax=Palleronia sediminis TaxID=2547833 RepID=A0A4R6AC21_9RHOB\nMSVNLDLHHRSrLPAPLALLELVKPITWFPPVWAFACGVVSAGVWTPGDAGLVLLGLLLAGPVICGMSQAVNDWCDRHVDALNEPGRPIPSGRVSPAAALTMGIVMSILGLLLAWTLGAWVFAATCVAVAGAWAYSAPPIRLKRDGWWGPMLVALCYEGLPWFTGAAAMLGAAPGFHIILAALLYAIGAQGIMVLNDFKAIEGDRAMGIRSLPAVKGPDVAARLACTVMILPQAILVVMLLVWGRPFAAATIGALILAQAVLMRRFLARPVERATWYSGFGVPIYVAGMMVTAFAIRGLGV--\n>UniRef90_UPI0019337C5E/11-301 [subseq from] chlorophyll synthase ChlG n=1 Tax=Methylobacterium aquaticum TaxID=270351 RepID=UPI0019337C5E\n------ITPPAVPEPRALLELLKPITWFAPMWAFACGVISSGAALQGRWPVAIAGILLAGPLVCATSQAANDWFDRHVDAINEPDRPIPSGRIPGRWGLYVAIAWTLVSLAVAALLGPWVLGAGVFGLVLAWLYSAPPVRLKRDGWWGNAACGLCYEGLPWFTGAAVMGSALPDGRIIGLAALYSLGAHGIMTLNDFKSMEGDRRTGIRSLPVRLGADRAARLACWVMAAPQAAVVALLLAWNAPWHAALVAALLVGQGVLMRRFLADPHGRAAWYNGTGTLLYVLGMLTAALALRG-----\n>UniRef90_W8KJ34/2-291 [subseq from] Bacteriochlorophyll/chlorophyll a synthase n=7 Tax=Chromatiales TaxID=135613 RepID=W8KJ34_9GAMM\n----------SLPQPRAILEVTHPVTWFPPMWAYACGVVSAGVALGERWVLIIVGVMLAGPLICGTSQVVNDWFDRHVDAINEPHRPIPSGRIPGQWGLWLAIIWTLASLALATVLGVWGFLAAVFGLILAWAYSAPPTRLKRNGWWGNSAVAICYEGVPWFTGVVVMAGVFPDWRIIAVALLYSIGAHGIMTLNDFKSVEGDRQMGLGSLPVKLGVDRAAKLACWVMAIPQLFVVALLLLWGAPIYAAAVAALLVVQIGLMVRLLKRPKELAPWYNATGITLYVSGMMVTAFALGSMDL--\n>UniRef90_A0A389MR20/3-289 [subseq from] Bacteriochlorophyll/chlorophyll a synthase n=2 Tax=Proteobacteria TaxID=1224 RepID=A0A389MR20_9HYPH\n-----------TPAPSALVELLKPITWFAPMWAFVCGAVSSGSSPSGQWTVIAAGVILAGPLVCATSQAVNDWYDRHVDAINEPQRPIPSGRMPGRWGFYVAAGWTVLSLLVAAALGPWILGAALFGLVLAWIYSAPPLRLKRNGWWGNSAVALCYEGLPWFTGAAVMAAAVPDGRILLVALLYSVGAHGIMTLNDFKSVEGDQRTGIRSLPVQLGTLGAARLACLVMALAQLAVILSLLAWGRPWHGALIAALLLAQFVLMASLLADPRGRAAWYNGTGTTLYVLGMLVAAFALRPL----\n>UniRef90_A0A4Q4CXT7/10-294 [subseq from] Chlorophyll synthase ChlG n=1 Tax=Acetobacteraceae bacterium TaxID=1909293 RepID=A0A4Q4CXT7_9PROT\n-------------EFSACLELLKPITWFAPMWAFSCGVVSSGLGGNGRWTLIVAGLLLTGPLVCGTSQAINDWYDRHVDAINEPNRPIPSGRIPGKWGLYIAIGWTVLSLLVATLLGTWGFLATVVGLALAWAYSAPPVRLKQNGWWGNTACAACYEGLPWITGAAVMSAMAPDAAILLVAALYSLGAHGIMTLNDFKSVEGDQRMGIGSLPVKLGVERAAQVACGVMAVPQVAVVALLFAWGRPIHAAAIAALLAVQLVLMQKLLADPRGKAPWYNGTGTTLYVLGMLVTAFALRPV----\n>UniRef90_UPI0011624380/15-297 [subseq from] chlorophyll synthase ChlG n=1 Tax=unclassified Tardiphaga TaxID=2631404 RepID=UPI0011624380\n---------------SVVLELLKPITWFPPMWAFGCGVVSSGVALGSRWPLLVAGVLLAGPMVCGTSQAVNDWYDRHVDAINEPNRPIPSGRIPGRWGLYIAIAWTLLSLALAVTLGIWGFVAAVVGLALAWAYSAPPLRLKQNGWWGNAACGLCYEGLPWFTGAAVMTASAPDARIIIMALLYSIGAHGIMTLNDFKSVEGDRRMGIDSLPVLLGVDRAARLACWVMAVPQLAVVALLLTWERPIHAAAVAALLVAQIFLMMHLCKRPRERAPWYNGTGITAYVAGMLISSFALASL----\n>UniRef90_A0A2D8SFT2/1-297 [subseq from] Bacteriochlorophyll/chlorophyll a synthase n=2 Tax=Rhodobacterales TaxID=204455 RepID=A0A2D8SFT2_9RHOB\nMSVNXIKQNQSISNPLAVLELIKPITWFPPMWAXACGVISSGMDIVTNLGLIXLGIXLAGPVVCGMSQAANDWCDRHVDAINQPXRPXPSGRIPGLWGLWIAXXMSAXAXVIGWQIGVWGFYATIIGVAAAWAYSCEPIRLKRSGWWGPGXVALCYEGLPWFTGAAVMSQAFPSLKIVLIAALYAVGAHGIMTLNDFKALKGDRQTGINSLPVQXGPNXAAKIAXWVMTIPQLLVXIXMSSWGAXXXAVFIGCXVXGQFLAMRKLLKDPQKFAPWYNATGVLMFVLGMMVCAFGLRN-----\n>UniRef90_UPI001EE0C113/3-287 [subseq from] chlorophyll synthase ChlG n=1 Tax=Methylobacterium isbiliense TaxID=315478 RepID=UPI001EE0C113\n-----------VPAPSALVELLKPITWFAPMWAFACGVVSSGSGLQGRWPVVLAGIVLAGPLVCATSQAVNDWFDRHVDAINEPQRPIPSGRMPGRWGLYVAAGWTLLSLLVAAALGPWILGAALFGLLLAWLYSAPPLRLKRNGWWGNTAVGLCYEGLPWFTGAAVMAAAVPDGRVLMLALLYSIGAHGIMTLNDFKSVEGDRRTGIRSLPVQLGTDRAARLACLVMALPQAAVVALLLAWDRPWHAGVVAALLAGQSALMRRLLADPRGQAAWYNGTGTLLYVLGMLAAAFALR------\n>UniRef90_UPI001F285FDB/10-296 [subseq from] chlorophyll synthase ChlG n=1 Tax=Roseomonas sp. NPKOSM-4 TaxID=2911368 RepID=UPI001F285FDB\n--------VRSVPAPSAILELLKPITWFPPMWAFGCGIAASGAVLADRWPYALLGILLAGPLVCGMSQAVNDWFDRHVDAINEPHRPIPSGRMPGRWGLYVAIAWTGVSLGVGALLGPWGFAATVLACILAWIYSAPPLRLKRSGIWGPLACGLAYESLPWITGAAVLSGLAPDPKVVAVAVLYGLGAHGIMTINDFKSIEGDRRFGLRSLPVMLGPERAALAACWVMALPQMAVVALLLAWGHPIAAGIVAAVLALQGLSMRKWLRDPRGLAPWYNGAGVTLYVAGMMASAVAL-------\n>UniRef90_A0A6I7P7W2/3-290 [subseq from] Chlorophyll synthase ChlG n=1 Tax=Geminicoccaceae bacterium TaxID=2448052 RepID=A0A6I7P7W2_9PROT\n----------ATPEPRAVLELLKPITWFPPMWAFACGVVSAGVPVADRWTVLVFGIVLAGPMVCATSQAVNDWYDRHVDAINEPHRPIPSGRIPGRWGLYIALVWTVLSLLVATTLGPWGFGAAVVALALAWAYSAPPFRLKANGWWGNSAVAICYEGVPWFTAAAIMAAAFPDPRIVVVALLYSAGAHGIMTLNDFKSVEGDRRMGVGSLPVQLGEERAARLACWVMAVPQVVVIALLAGFGLHAYAAAVLGLLAAQGLLMARLLSDPKRLAPWYNGTGIVLYVSGMMVSAFALRAL----\n>UniRef90_A0A1H3VZ49/18-301 [subseq from] Chlorophyll synthase n=1 Tax=Rubrimonas cliftonensis TaxID=89524 RepID=A0A1H3VZ49_9RHOB\n-----------LPDPRAVLTLLKPVTWFPPMWAYFCGVVSTGAAFGAHWEQILLGVLLAGPLVCGMSQAANDWCDRHVDAINEPHRPIPSGRVPGRWGLWIALVWTALSLALGWALGPWAFGATALAVLAAWAYSAEPIRLKRNGWWSAGVCGLSYETLPWITGAAVVTAAAPDPKIFAIAILYGLGAHGIMTLNDFKSVEGDVRFGLGSLPARLGVARAARVACWAMAVPQAVVVALLWLWDTPWNAAIVAVLLLGQLALMRRLMTDPKALAPWFNGTGVVLYVLGMLTSACAL-------\n>UniRef90_A0A4Q0RE39/13-298 [subseq from] Chlorophyll synthase ChlG n=1 Tax=Bradyrhizobium guangzhouense TaxID=1325095 RepID=A0A4Q0RE39_9BRAD\n------------PSPSAVLELLKPITWFPPVWAFGCGIVSSGQSPAGRWPTILAGVVLAGPLVCATSQAVNDWYDRHVDAINEPHRPIPSGRIPGRWGFNIAVIWTMLSVALASQLGSWVCGATVFGLVLAWAYSAPPLRLKQNGWVGNGAVGLCYEGLPWLTAAAIMTNGAPDWRITGVALLYSLGAHGIMTLNDFKSIEGDRRMGIFSLPVHLGAHRAALLACLTMALAQAIVVGLLCTWQRPIHAAVVLGLLIGQFALMRRLLQNPREHAPWYNGTGVSLYVLGMLVTAFALGGL----\n>UniRef90_A0A1M4Z4D0/11-298 [subseq from] Chlorophyll synthase n=1 Tax=Loktanella atrilutea TaxID=366533 RepID=A0A1M4Z4D0_9RHOB\n--------SRRFPAPGAVLRLLKPWTWFPPMWAYLCGAVSVAAH--ADWSLVGLGVLLAGPITCGMSQAANDWCDRHVDAINEPRRPIPSGRVPGRWGLWIAQGMTVLSLAVGWQLGPFVFGATVLACLAAWAYSVEPVRAKRSGLWGPLLCGLAYETLPWVTGAAVLAAGTPAPQVIAVAVLYGLGAYGIMVLNDFKAIRGDRETGLRSLPVTVGPARAARIACTAMVAPQVIVTVLLTLWDKPVHALAIAVLTGIQIATMRTLLRDPEGRAQWYQGMGILFYIGGMMIAALALRSI----\n>UniRef90_A0A2S5MZL8/11-295 [subseq from] Bacteriochlorophyll/chlorophyll a synthase n=2 Tax=unclassified Hyphomicrobium TaxID=2619925 RepID=A0A2S5MZL8_HYPSQ\n------------LEPSAVLELLKPITWFPPMWALACGVVSSGFDGSlDRWPLVIVGILLAGPLVCGTSQAVNDWFDRHVDAINEPNRPIPSGRIPGRMGLYIAIVWTLLSLAVSTFLGVWGFIATIVGLLLAWAYSMPPVRLKKNGWFGNAAVGACYEGLPWFTGALVMSAALPSNEVLALAALYSIGAHGIMTLNDFKSIEGDTKLGLRSLPVQLGPDRAARLACIVMALPQFLVVLLLVHWGHMVSAVLVGLVLFLQLGLMTVLVSDPRGRAPWYNATGITLYVTGMMIAAVAIR------\n>UniRef90_A0A1I7LLU1/12-302 [subseq from] Chlorophyll synthase n=2 Tax=unclassified Methylobacterium TaxID=2615210 RepID=A0A1I7LLU1_9HYPH\n-------APAAGPDPRALLELLKPITWFAPMWAFACGVVSSGSPVQGRWPVVIAGILLAGPLVCATSQAANDWFDRHVDAINEPNRPIPSGRIPGRWGLYVAIAWTFLSLAVAALLGPFVLAAAIFGLALAWLYSAPPVRLKRDGWWGNAACGLCYEGLPWFTGAAVMGSALPDGRIIGLALLYSFGAHGIMTLNDFKSMEGDRRTGIRSLPVQLGADRAARLACWVMAAPQAVVAVLLLAWGGPWHAALVAALLAGQGLLMRRFLGDPHGQAAWYNGTGTLLYVLGMLTAALALRGS----\n>UniRef90_F0IZM9/14-306 [subseq from] Bacteriochlorophyll synthase n=5 Tax=Acetobacteraceae TaxID=433 RepID=F0IZM9_ACIMA\n----LRVAPASLPGFRVCLELLKPVTWFAAIWAFVCGAVSSGAPLAGRWPELLLGMVLAGPMVCGTSQAVNDWFDRHVDAINEPDRPIPSGRMPGRWGLYVALIWTALSLAVAVPLGRWGFGAAVFALLAAWAYSAPPLRLKRNGWWGNAAVALCYEGVPWFTGAAVMRGALPSAPVLWLALLYSFGAHGIMTLNDFKSVEGDRRSGIRSLPVQLGVAPAARLACVVMALPQLVVIGLMIAWDHRLAAFAVGLLLACQLGLMGRLLQRPRERAPWYNATGTTLYVIGMLVCAFALAG-----\n>UniRef90_UPI001CCBC74B/10-300 [subseq from] chlorophyll synthase ChlG n=1 Tax=Afifella sp. IM 167 TaxID=2033586 RepID=UPI001CCBC74B\n-------TSASRPAPSAVLELLKPITWFAPMWALGCGVVSSGVPLSERWPTLIGGIILAGPLITATSQACNDWYDRHVDAINEPDRPIPSGRVPGRWGLYIALLWTGLSLLLAALLGPWVFGAALLGLVLAWAYSMPPFRLKKNGWWGNTAVAACYEGLPWFTGAAVMVGGLPDWRTVVLAVLYSAGAHGIMTLNDFKAVEGDIEMGVRSLPVQLGVDRAARFACWVMAVPQIVVVALLLLWGTPIHAAIVAVLLLVQFFLMARLLKAPRERAAWYNATGTTLYVFGMLAAAFALRAL----\n>UniRef90_A0A0Q2UKE6/11-299 [subseq from] Bacteriochlorophyll/chlorophyll a synthase n=4 Tax=unclassified Loktanella TaxID=290910 RepID=A0A0Q2UKE6_9RHOB\n--------QRRWPAPRALLRLVKPWTWFPPMWAYLCGVVSVGTLSA-DWTLVALGVVLAGPVTCGMSQAANDWCDRHVDAINEPDRPIPSGAVPGRWGLWIALAMTALSLAIGWQLGAWGFGATALACAAAWAYSAEPLRAKRSPLWGPLLCGLAYETLPWITGAAVLSAGAPPPLIMVTATLYGIGAYGIMVLNDFKSVTGDRALGLRSLPVVLGPARAARVACWAMTLPQIAVIILLDLNGKLLHGTAVAALLAIQLIAMRTLLRDPLGRAQWYQGMGILFFIAGMMVTATALRSI----\n>UniRef90_UPI001EDE183F/3-289 [subseq from] chlorophyll synthase ChlG n=1 Tax=Methylobacterium trifolii TaxID=1003092 RepID=UPI001EDE183F\n-----------KPAPSAVVELLKPITWFAPMWAFACGVVSSGQPATGQWPVIAAGVLLAGPLVCATSQAANDWFDRHVDAINEPNRPIPSGRIPGRWGLYLAMGWTALSLVVAAVLGPWILGAALFGLVLAWIYSAPPLRLKQNGWWGNSAVALCYEGLPWFTGAAVMAAALPDRRVLLVALLYSVGAHGIMTLNDFKSMEGDRQMGLRSLPVQLGQDNAARFACFVMALPQVVVIALLTAWERLWHAGIVGLLLLGQLALMAHFLKDPRARAAWYNGTGTTLYVLGMLVSAFALRPL----\n>UniRef90_A0A6N6MVA2/3-289 [subseq from] Chlorophyll synthase ChlG n=3 Tax=Methylobacterium TaxID=407 RepID=A0A6N6MVA2_9HYPH\n-----------TPAPSALVELLKPITWFAPMWAFTCGVVSSGQSPHGQWAVIAAGVVLAGPLVCATSQAVNDWYDRHVDAINEPNRPIPSGRMPGRWGFYVASAWTLLSLAVAAALGPWILGAALFGLVLAWLYSAPPLRLKRNGWWGNSAVALCYEGLPWFTGAAVMAAAMPDRRVLAVAFLYSVGAHGIMTLNDFKSVEGDRRTGIRSLPVQLGTDRAARFACLVMALPQAVVIACLLAWERPWHAGLVAALLLGQILLMGRLLAAPRARAAWYNGTGTTLYVLGMLVAAFALRPL----\n>UniRef90_A0A4R4DT55/8-292 [subseq from] Chlorophyll synthase ChlG n=1 Tax=Paracraurococcus sp. NE82 TaxID=2527868 RepID=A0A4R4DT55_9PROT\n------------PSLSACLELLKPVTWFAPVWAFSCGVVSSGLGGAGRWHLILAGLAVAGPLVCGASQAVNDWYDRHVDAINEPQRPIPSGRIPGDWGLRIAVLWTALSLAVASLLGPWGFGATVIGLALAWAYSAPPLRLKREGWLGSTACAACYEGLPWITGAAVMTAGAPDGRVLAMAGLYSLGAVGIMTLNDFKAVEGDRRTGIRSLPVRLGMERAAQLACGLMAAPQVAVVGLLLAWGAPWHAGAIAAALLAQVALMRVLLANPKEKAPWYNGTGTTLYVLGMLVTAFALRP-----\n>UniRef90_A0A3G8M9M9/3-288 [subseq from] Chlorophyll synthase ChlG n=9 Tax=Methylocystaceae TaxID=31993 RepID=A0A3G8M9M9_9HYPH\n-----------TPKPAAVLELLKPITWFAPMWAFACGIVSSGVSPLSRWSFALAGVVLAGPLVCATSQAVNDWYDRHVDAINEPNRPIPSGRIPGRWGFYIACLWTVLSLAVAAALGLWVFAAAVLGLVLAWIYSAPPLRLKQNGWWGNSAVALCYEGLPWFTGAAVMAASLPDWRIIALALLYSFGAHGIMTLNDFKSVDGDRRMGVLSLPVQLGVNEAARFACYVMAAPQFVVVGLLAYWERPVYAAIVAALLAGQFALMRRLLAHPREQAPFYNATGTTLYVLGMLVSAFAMRG-----\n>UniRef90_A0A1I5VF98/1-269 [subseq from] Chlorophyll synthase n=3 Tax=Roseivivax TaxID=93682 RepID=A0A1I5VF98_9RHOB\n------------------------------MWAYLCGAVSSGVALWSEPFLVVLGIVLAGPIVCGMSQAANDWCDRHVDAINEPDRPIPSGRVPGRWGLWVALAMSALSLGVGALLGLWGFLATCAGVAAAWAYSAEPLRLKRSGWWGPGLVGLSYETLPWFTGAAILAQGLPSGPVILVALLYGIGAHGIMTLNDFKALEGDRQTGVNSLPVILGPERAARVACWAMIVPQLGVIAVLLSLSAAWHAGAVGVVILAQLAAMRVLLRDPKGKAPWYNGTGIVLYVSGMMISAFALAGTG---\n>UniRef90_H1KPL6/3-289 [subseq from] Bacteriochlorophyll/chlorophyll synthetase n=26 Tax=Methylobacteriaceae TaxID=119045 RepID=H1KPL6_METEX\n-----------TPAPSAIVELLKPITWFAPMWAFGCGVISSGQTPSGQWLVIAAGVLLAGPLVCATSQAANDWFDRHVDAINEPDRPIPSGRIPGRWGLYLAAGWTVLSLAVAAMLGPWILGAALFGLVLAWIYSAPPFRLKQNGWWGNSAVALCYEGLPWFTGAAVMAASMPDRRVLLVALLYSVGAHGIMTLNDFKSVEGDRAMGLRSLPVQLGSDRAARFACLVMALPQMVVVALLLHWERPWHAALIGALLVGQLVLMTHFLKAPRARAAWYNGTGTTLYVFGMLASAFALRPL----\n>UniRef90_A0A317FKC5/11-299 [subseq from] Chlorophyll synthase ChlG n=2 Tax=Acetobacteraceae TaxID=433 RepID=A0A317FKC5_9PROT\n------TTPRTRPSPAVVLELLKPVTWFPPMFAFACGVVASGASLAERWPLAMLGVLLAGPLVCGMSQAVNDWFDRHVDAVNEPHRPIPSGRMPGRWGLYVAIGWTCVSLVVGALLGPWGFGATVLACILAWIYSAPPLRLKRSGIWGPLACGLSYESLPWITGAAVLSGMAPDPRVVAVAVLYGLAAHGIMTINDFKSIEGDRRFGLRSLPVMLGPERAALAACWIMAVPQMLVVALLLAWGHPIAAGIVTVVLALQGLSMRKWLTDPRGLAPWYNGAGVTLFVTGMMTCSVAL-------\n>UniRef90_UPI0019326B42/3-287 [subseq from] chlorophyll synthase ChlG n=4 Tax=Skermanella TaxID=204447 RepID=UPI0019326B42\n-----------YPTPSAVLELLKPITWFAPMWAYGCGVVSSGVPAGDRWPLVIAGIVLAGPLICATSQAVNDWYDRDVDAINEPDRPIPSGRLPGRWGFYIALGWTALSLLVASALGPWGMGAAVVGLALAWAYSAPPIRLKRNGWWGNAAVGACYEGLPWFTGAAVMMAARPDWRILALAGLYSVGAHGIMTLNDFKSVEGDRRMGIASLPASLGIERAARLACAVMVVPQVAVVAMLALWQRPIHAVVVALLLGVQIFLMFRLLESPRERAPWYNATGTSLYVIGMLVGAFALR------\n>UniRef90_UPI001E30E3A0/3-289 [subseq from] chlorophyll synthase ChlG n=1 Tax=Methylorubrum sp. B1-46 TaxID=2897334 RepID=UPI001E30E3A0\n-----------TPAPSAVVELLKPITWFAPMWAFGCGVISSGHAPTGQWPVIAAGVVLAGPLVCATSQATNDWFDRHVDAINEPNRPIPSGRIPGRWGLYLAAGWTILSLIVAAMLGPWILGAALFGLVLAWIYSAPPLRLKRNGWWGNSAVALCYEGLPWFTGAAVMAASMPDERVLLVALLYSVGAHGIMTLNDFKSVEGDRAMGLRSLPVQLGSERAARFACLVMALPQVAVMVLLFAWERPWHATLVAALLAGQLALMAHFLKSPRARAAWYNGTGTTLYVLGMLASAFALRPL----\n>UniRef90_UPI00047E2FDB/6-294 [subseq from] chlorophyll synthase ChlG n=1 Tax=Afifella pfennigii TaxID=209897 RepID=UPI00047E2FDB\n---------ASRPAPSAVLELLKPITWFAPMWAFGCGVVSSGVPISERWPVMLAGIVLAGPMVTATSQAANDWYDRHVDAINEPDRPIPSGRIPGRWGLYIALFWTGLSLALAALLGPWVFTAAVIGLVLAWLYSMPPVRLKKNGWWGNTAVAACYEGLPWFTGAAVMVGAFPDWRIVVLAALYSVGAHGIMTLNDFKAVEGDLRMGIRSLPAQLGVDRAARFACWVMAVPQVVVIGLLLLWGAPIHAGIVGAFLLVQFFLMLRLLQAPRERAAWYNATGTTLYVFGMLASAFALRAI----\n>UniRef90_A0A2D9HYX8/11-299 [subseq from] Bacteriochlorophyll/chlorophyll a synthase n=2 Tax=Rhodospirillales TaxID=204441 RepID=A0A2D9HYX8_9PROT\n---------SSLPTPGALLELLKPITWFPPMWAFACGAVSSPVSFMDRWDVILLGILLAGPLVCGTSQVVNDWFDRHVDAINEPGRPIPSGRVPGRWGLYMALVWTVLSLVVAYSLGIWVFSAAGIGMALAWAYSAPPFRLKRNGWWGNSAVGACYEGLPWFTGAAVMAATLPDTKIILIAALYSIGAHGIMTLNDFKSIDGDRQMGLKSLPAMLGTDKAARLACWVMGVPQVVVIGLLIYWGVPLFGALVAAVLTVQIYLMFQLLESPREKAPWYNATGISLYVSGMMASAFALQNL----\n>UniRef90_A0A2U8W186/3-289 [subseq from] Chlorophyll synthase ChlG n=1 Tax=Methylobacterium durans TaxID=2202825 RepID=A0A2U8W186_9HYPH\n-----------TPAPSAVLELLKPITWFAPMWAFACGVVSSGQSPNGQWLMIGAGVLLAGPLVCATSQAVNDWYDRHVDAINEPNRPIPSGRMPGRWGFYLAAAWTLLSLAVAAALGPWVLGAAIFGLVLAWLYSAPPVRLKQNGWWGNAAVGLCYEGLPWFTGAAVMAAAVPDRRVLVIALLYAIGAHGIMTLNDFKSIEGDRVLGLRSIPVQMGSAYAARFACLVMALPQTLVVSLLAIWGRTWHAGIVAALLAGQLALMAYFLQRPRERAAWYNGTGTTLYVIGMLVAAFALRPL----\n>UniRef90_A0A2P5LVH1/14-308 [subseq from] Bacteriochlorophyll/chlorophyll a synthase n=1 Tax=Methylobacterium sp. TaxID=409 RepID=A0A2P5LVH1_9HYPH\n----LVVHRQVYPQPRALLQLLKPITWFPPMWAYLCGVVSAGSSLSETWLAAVAGALLAGPLVCGTSQVVNDWYDRHVDAVNEPDRPIPSGRVPGQWGLFFAVIWTIVSLFFASLLGPQVTFATILGLVCAWAYSAPPMRLKGNGWYGNLAVGLCYEGLPWFTGAAAVLGTWPDARIIALALLYSLGAHGIMTLNDFKSIEGDKLHRVRSIPVQLGAARAARFACWVMAVPQAVVIALLVHWGAPVHAMIVGAMLVAQLVLMRRLVAAPRERAPWYNGTGVTLYVLGMLVCAFALRSLD---\n>UniRef90_UPI00104CA54B/3-289 [subseq from] chlorophyll synthase ChlG n=1 Tax=Methylobacterium segetis TaxID=2488750 RepID=UPI00104CA54B\n-----------TPAPSALIELLKPITWFAPMWAFACGVVSSGQSPQGQWPVIAAGIVLAGPLVCATSQAVNDWYDRHVDAINEPDRPIPSGRMPGRWGLYVAAAWTLLSLAVAAALGPWILGAALFGLVLAWLYSAPPLRLKQNGWWGNTAVAICYEGLPWFTGAAVMAASMPDRRILVLAALYSIGAHGIMTLNDFKSVEGDTRTGIRSLPVQLGTDRAALFACWVMALPQVAVVLCLLAWQRPWHAGTVGLLLLGQLVLMRALLAAPRAKAAWYNGTGTTLYVIGMLVAAFALRPL----\n>UniRef90_A0A257SE12/20-308 [subseq from] Bacteriochlorophyll/chlorophyll a synthase n=1 Tax=Acidiphilium sp. 21-60-14 TaxID=1970292 RepID=A0A257SE12_9PROT\n-------HALRLPTLKTCLELLKPVTWFAAIWAFMCGVVSAGVPLGQRWPEIILGVLLAGPMVCGTSQAVNDWFDRHVDAINEPNRPIPSGRMPGRWGLYIAIIWSLASLGVAIPLGPWGFGAACFALMAAWAYSAPPFRLKMNGWWGNAAVALCYEGVPWFTGAAVMRDALPSTPILIVALLYSAGAHGIMTLNDFKSVEGDLRIGIRSLPAQLGVAAAARLACYVMAFAQIAVIFLFLGWRHDGIAFIILGLLIAQLFLMRRLLEQPRERAPWYNGTGTTLYVIGMLVSAFALA------\n>UniRef90_A0A4Y9EM48/12-299 [subseq from] Chlorophyll synthase ChlG n=1 Tax=Polymorphobacter arshaanensis TaxID=2511025 RepID=A0A4Y9EM48_9SPHN\n----------QLPAPRDILELLKPVTWFPPMWAFMCGVVSSGVAVADRWPFLIAGVLLTGPLVCGTSQAVNDWFDRHVDAINEPNRPIPSGRIAGRWGLRIAIIGTLLSLLVAWMTGPWVLAATVLGLLCAWGYSAPPFRFKTSGIWGPAVVALTYEGLTWFTGASVMAGALPAVHVLIILALYSFGAHGIMTLNDFKAVEGDRATGLRSLPVLLGVDRAARLACVVMAAPQIVVVVLLALWGHRLAAGIVLALLIGQLALMPRLLRDPRAHTPWYNATGTTLYVFGMLAAALGLGGV----\n>UniRef90_UPI001FB888B9/3-290 [subseq from] chlorophyll synthase ChlG n=4 Tax=Methylobacterium TaxID=407 RepID=UPI001FB888B9\n----------ATPAPSAVIELLKPLTWFAPMWAFACGVVSSGVPAHGQWPVIAAGIVLAGPLVCATSQAANDWFDRHVDAINEPNRPIPSGRIPGRWGLYLALGWTALSLVVAAALGPWILGAALFGLVLAWLYSAPPLRLKGNGWWGNSAVAICYEGLPWFTGAAVMAAAMPDWRVLLTALLYSIGAHGIMTLNDFKSVEGDIATGVRSLPVQLGPARAARFACLVMALPQVVVIGLLFAWGRPWHAAIIVALLAGQAALMVRFLDDPRGRAAWYNGTGTTLYVLGMLATAFALRPL----\n>UniRef90_A0A0C6F687/17-307 [subseq from] Bacteriochlorophyll/chlorophyll a synthase n=8 Tax=Methylobacterium TaxID=407 RepID=A0A0C6F687_9HYPH\n------AKPSAVPEPGALLELLKPITWFAPMWAFACGVVSSGVPVQGRWPVILAGILLAGPLVCATSQAANDWFDRHVDAINEPDRPIPSGRMPGRWGLFVALAWTLLSLAVAALLGPWVLGAGVFGLALAWAYSAPPLRLKRNGWWGNAACGLCYEGLPWFTGAAVMAGALPDGRIVLVAALYSLGAHGIMTLNDFKSMEGDRRTGIRSLPVQLGAGRAARLACLVMAAPQVVVVAALAAWGMPWHATLVAALLAGQGVLMRRFLSDPHRWAAWYNGTGTLLSVLGMLTAALALQG-----\n>UniRef90_UPI000380D568/14-301 [subseq from] chlorophyll synthase ChlG n=1 Tax=Methylobacterium sp. 77 TaxID=1101192 RepID=UPI000380D568\n----------GIPAPSTLLELLKPITWFAPMWAFACGVVSSGVSAEGRWPVIVAGIVLAGPLVCATSQAVNDWYDRHVDAINEPHRPIPSGRMPGRWGLYVALAWTALSLSVSAVLGPWILGAALFGLVLAWVYSAPPLRLKRNGWWGNAAVGLCYEGLPWFTGAAVMAGALPDPRVLIVALLYSIGAHGIMTLNDFKSVEGDERMGLRSLPVQLGTDRAARFACLVMAAPQVVVIIILSAWNCAGHAAAIGGLLVAQLALMSRLLQSPRERAAWYNGTGTTLYVLGMLVAAFALRAL----\n>UniRef90_B0UDK1/24-311 [subseq from] Bacteriochlorophyll/chlorophyll synthetase n=2 Tax=unclassified Methylobacterium TaxID=2615210 RepID=B0UDK1_METS4\n---------RALPAPGALLELLKPITWFAPMWAFACGVVSSGVAPAGRWPVVVAGLLLAGPLVCATSQAVNDWFDRHVDAINEPQRPIPSGRIPGRWGLAVALAWTLLSLAVAGALGPWILGAGLFGLALAWLYSAPPVRLKRNGWWGNAACGLCYEGLPWFTGAAAMTGSLPDGRVILLALLYSLGAHGIMTLNDFKSVEGDRRTGLRSLPVQLGTARAARLACAVMALPQAAVVALLLAWDRPFHAGLVALLLAGQGALMPRLLADPRGRAAWYNGTGTLLSVLGMLVAAFALRA-----\n>UniRef90_A0A679JHJ8/13-301 [subseq from] Homogentisate phytyltransferase n=7 Tax=Methylobacterium TaxID=407 RepID=A0A679JHJ8_9HYPH\n---------RGPPAPSALLELLKPITWFAPMWAFACGVVSSGVPASGHWPVIVAGIVLAGPLVCATSQAANDWYDRHVDAINEPNRPIPSGRMPGRWGLYVALAWTALSLSVAAALGVWVLYAALFGLVLAWIYSAPPLRLKQNGWWGNAAVGLCYEGLPWFTGAAVMAGALPDHRILAIAFLYSVGAHGIMTLNDFKSVEGDSRMNLRSLPVQLGTDRAARLACLVMALPQLVVIALLYAWDRSGHAVFVAGLLAAQLVLMSRLLKNPRGRAAWYNGTGTTLYVLGMLVAAFALRAL----\n>UniRef90_A0A1M2Z4P6/2-288 [subseq from] Bacteriochlorophyll/chlorophyll a synthase n=1 Tax=Rhizobiales bacterium 65-79 TaxID=1895815 RepID=A0A1M2Z4P6_9HYPH\n-----------VPTPAATLELLKPITWFAPMWAFGCGVVSSGISLGDRWPYVVGGILLAGPLVCGTSQAVNDWYDREVDAINEPGRVIPSGRMPGRWGFFVAVANTLLSLAVAWWLGPWVFGAATVGLALAWAYSAPPLRLKRSGWYGPAAVGLCYEGLPWFTAAAAASGAFPGYATLSIALLYSVGAHGIMTLNDFKSVEGDRRMGLASLPAVFGVERAARLACFVMAVPQLLVIALLLRWGFPIHASIVAALFAGQVICMLRLLQDPLRRASWYNATGTTMYVFGMLASAFALRAM----\n>UniRef90_UPI001C62F014/7-303 [subseq from] chlorophyll synthase ChlG n=1 Tax=Aquisediminimonas profunda TaxID=1550733 RepID=UPI001C62F014\n-----SLPARTVPRLGDILELSKPVTWFPPMWAFMCGVVSTGIPLAQRWPFLVAGMLLAGPLVCGTSQMVNDWFDRHVDAINEPDRPIPSGRIPGRWGLHLAIAGSAVSLVVALQIGTWVFAATILGLILAWAYSAPPARLKMSGWWGPAAVALSYEGLTWFTGAAVMAGQFPRSEILLLLLLYSFGAHGIMTLNDFKAVEGDRQMGINSLPVTLGVGTAARLACGVMAAPQVIVIGLLVHWGLPWHASIIALLLVGQFMLMARLLREPAKNTPWYSATGVSLYVLGMLASALGVGALGALP\n>UniRef90_A0A2W2BIR1/11-299 [subseq from] Chlorophyll synthase ChlG n=1 Tax=Aestuariivirga litoralis TaxID=2650924 RepID=A0A2W2BIR1_9HYPH\n---------PSLPQPAAVVQLLKPVTWFPPMWAFACGAVSSGVSLSDHWGLVLAGMALSGPLVCGTSQAVNDWFDRHVDAINEPGRPIPSGRIPGRWGLFIAVIWTVLSLAVALALGPVVFWAAGFGMAMAWAYSAPPFRLKGNGWWGNAAVGLCYEGLPWFTGAAVLLSAVPGWAILVLALLYSAGAHGIMTLNDFKAIAGDTRMGVRSLPVQLGVAGAARVACAVMALPQVAVIGLLVVWGRPLHAAAVSVLLLVQLVMMRRFLAEPVQRALWYSGFGVPLYVSGMMVSAFALRGL----\n>UniRef90_A0A2W4X1R0/10-299 [subseq from] Chlorophyll synthase ChlG n=1 Tax=Alphaproteobacteria bacterium TaxID=1913988 RepID=A0A2W4X1R0_9PROT\n--------LRSFPAPNAVLELFKPITWFPPMWAFGCGVISSGADLSARWPMALAGIVLAGPLICATSQAVNDWYDRHVDAINEPNRPIPSGRIPGRWGLWIAIGWTIVSMLWALALGPWVFGAAVVGMALAWIYSAPPLRLKQSGWWGPAACALSYEGITWFTGAAVMLAALPNTQILIIAALYSFGAHGIMVLNDFKAIEGDRQTGVRSLPVQLGVEKAAKLACVVMLAPQAVVIALLLAWGQPLHAIAVTVSFGMQIYLMARLITDPRKLAPWFNGTGVLLYVLGMLVSAFALGGL----\n>UniRef90_A0A7W6GTY7/1-234 [subseq from] Chlorophyll synthase n=2 Tax=Sagittula marina TaxID=943940 RepID=A0A7W6GTY7_9RHOB\n-----------------------------------------------------------------MSQAANDWCDRHVDAINEPDRPIPSGRIPGRWGLWIALAMTALSLWVGSFLGLWGFGATVFGVLAAWAYSAEPVRMKRSGIWGPGLVGLCYEGLPWFTGAAVLSAGAPSLAIVLIAGLYAFGAHGIMTLNDFKALEGDRQTGVNSLPVTLGPERAARVACWVMVLPQLVVIALLVLWGAPMFALAVTALVCGQVWAMRVLLSDPKARAPWYNGTGVLMYVSGMMIAAFALRLME---\n>UniRef90_UPI001EE1E283/3-288 [subseq from] chlorophyll synthase ChlG n=1 Tax=Methylobacterium iners TaxID=418707 RepID=UPI001EE1E283\n-----------TPAPSAFIELLKPITWFAPMWAFACGVVSSGATPSGQWPVIAAGVILAGPLVCATSQAANDWFDRHVDAINEPNRPIPSGRIPGRWGLYIAAAWTVLSLGVAAVLGPWVLGAALFGLVLAWIYSAPPIRLKRNGWWGNAACGLCYEGLPWFTGAAVMAAAMPDRRVVVIALLYAVGAHGIMTLNDFKSIEGDRALGLRSIPVQMGAGNAALFACLVMALPQTLVVSLLLIWERTGYAAGIAVLLAGQLALMAYFLKAPRERAAWYNGTGTTLYVLGMLVAAFALRP-----\n>UniRef90_A0A0J6T2V9/11-301 [subseq from] Bacteriochlorophyll/chlorophyll a synthase n=2 Tax=Methylobacterium TaxID=407 RepID=A0A0J6T2V9_9HYPH\n------ITPAAVPAPRALLELLKPITWFAPMWAFACGVVSSGAAIQGRWPVVIAGILLAGPLVCATSQAANDWFDRHVDAINEPHRPIPSGRIPGRWGLYVALAWTLLSLAAAALLGPWVLGAALFGLALAWLYSAPPVRLKRDGWWGNAACGLCYEGLPWFTGAAVMGSALPDGRIIGLAALYSLGAHGIMTLNDFKSMEGDRRTGIRSLPVRLGASRAARLACLVMAAPQAAVVALLLAWDAPWHAALVAALLAGQGLLMRRFLADPHRWAAWYNGTGTLLYVLGMLTAALALRG-----\n>UniRef90_UPI001F13C8A0/3-289 [subseq from] chlorophyll synthase ChlG n=2 Tax=Methylobacterium organophilum TaxID=410 RepID=UPI001F13C8A0\n-----------TPAPSAVVELLKPITWFAPMWAFACGVVSSGHPASGQWPVILAGVLLAGPLVCATSQAANDWFDREVDAINEPQRPIPSGRIPGRWGLYLAAGWTLLSLLVAAVLGPWILGAAIFGLALAWIYSAPPFRLKRNGWWGNSAVAICYEGLPWFTGAAVMAASLPDPRVLVVALLYSIGAHGIMTLNDFKSLEGDRAMGLRSLPVQLGAARAARFACLVMALPQIAVIACLAAWERPWHAGLVALLLGGQLALMARFLKDPRARAAWYNGTGTTLYVLGMLAAAFALRPL----\n>UniRef90_A0A2U8VVI7/3-289 [subseq from] Chlorophyll synthase ChlG n=3 Tax=Methylobacteriaceae TaxID=119045 RepID=A0A2U8VVI7_9HYPH\n-----------TPAPSAVVELLKPLTWFAPMWAFACGVVSSGIPASGQWPVIAAGVLLAGPLVCATSQAANDWFDREVDAINEPARPIPSGRVPGRWGLWLAAAWTALSLAVAAALGPWILAAAVFGLILAWIYSAPPVRLKRNGWWGNAAVAICYEGLPWFTGAAVMAAALPDRRVLALALLYSVGAHGIMTLNDFKSVEGDRRTGIASLPVQLGPARAARFACWVMGLPQVAVIALLAAWDRPVHAALVAALLAGQAALMVRFLKDPRGRAAWYNGTGTTLYVLGMLAAAFALRPL----\n>UniRef90_A0A0J6VQN5/13-303 [subseq from] Bacteriochlorophyll/chlorophyll a synthase n=2 Tax=Methylobacterium variabile TaxID=298794 RepID=A0A0J6VQN5_9HYPH\n------IKPLTVPAPGALLELLKPITWFAPMWAFACGVVSSGSGIEGRWPVVLAGILLAGPLVCATSQAVNDWFDRHVDAINEPQRPIPSGRIPGRWGLAIALCWTLLSLAVAALLGPWVLGAALFGLGLAWIYSAPPLRLKRNGWWGNAACGLCYEGLPWFTGAAVMAAALPDGRIVLLAVLYSLGAHGIMTLNDFKSMEGDRRTGIRSLPVQLGADRAARFACLVMAAPQGAVVAALAAWGCPWHAALVAALLAGQGGLMRRFLADPHGRAAWYNGTGTLLYVLGMLTAALALRG-----\n>UniRef90_UPI000419B761/8-289 [subseq from] chlorophyll synthase ChlG n=2 Tax=Salinarimonas TaxID=690086 RepID=UPI000419B761\n----------------SFTELLKPITWFAPMWAFACGVVSSGVAADTRWPVILAGVVLAGPLVCAASQAVNDWYDRHVDAINEPNRPIPSGRIPGQWGFYIAVIWTALSFLVAFMLGPVVLLAGVIGLALAWAYSAPPFRLKQNGWWGNSAVAISYEGLPWFTGAAIMAAAFPDWRIVVVALLYSFGAHGIMTLNDFKSVEGDKREGVDSLPVLLGVDRAARLACVVMAAPQLVVIALLLFWGAPWHALAVTALLAAQAALMGKLVADPRGKAAWYNATGTTLYVLGMLATAFALRGL----\n>UniRef90_A0A0Q4UUY1/15-301 [subseq from] Bacteriochlorophyll/chlorophyll a synthase n=4 Tax=Methylobacterium TaxID=407 RepID=A0A0Q4UUY1_9HYPH\n-----------IPALATLVELLKPITWFAPMWAFACGVVSSGMAAEGRWPLILAGIVLAGPLVCATSQAVNDWYDRHVDAINEPLRPIPSGRMPGRWGLYVALAWTALSLAVAASLGVWILCAALFGLVLAWIYSAPPLRLKRNGWWGNAAVGLCYEGLPWFTGAAVMAGALPDHRILTVALLYSVGAHGIMTLNDFKSVEGDARMNLRSLPVQLGTDRAARLACLVMALPQLAVILLLSAWNCAGHAALVTELLVAQLALMSRLLRSPRERAAWYNGTGTTLYVIGMLVAAFALRAL----\n>UniRef90_UPI000688DAFD/13-301 [subseq from] chlorophyll synthase ChlG n=2 Tax=unclassified Methylobacterium TaxID=2615210 RepID=UPI000688DAFD\n---------RGLPAPSALLELLKPITWFAPMWAFACGVVSSGVPASGHWPVIVAGIVLAGPLVCATSQAANDWYDRHVDAINEPNRPIPSGRMPGRSGLYVALAWTGLSLLVAAVLGPWILGAAMFGLILAWVYSAPPLRLKQNGWWGNAAVGLCYEGLPWFTGAAVMAGALPDGRVLILALLYSLGAHGIMTLNDFKSVEGDRRMGLASLPVQLGTDWAARLACLVMALPQVVVILCLSAWDRPWHATMIGLLLMVQLVLMVPLLQSPREKAAWYNGTGTTLYVLGMLVAAFAVRAL----\n>UniRef90_A0A6B9FRC0/3-290 [subseq from] Chlorophyll synthase ChlG n=10 Tax=Methylobacterium TaxID=407 RepID=A0A6B9FRC0_9HYPH\n----------ATPAPSAVIELLKPITWFAPMWAFACGVISSGQPAHGQWPVIAAGVLLAGPLVCATSQAANDWFDRHVDAINEPNRPIPSGRIPGRWGLYLALGWTGLSLTVAAALGPWILGAALFGLILAWIYSAPPVRLKRNGWWGNAAVALCYEGLPWFTGAAVMAAALPDRRVLVVALLYAAGAHGIMTLNDFKSVEGDRRMGLLSLPVQMGTERAARFACLVMALPQVAVIALLVGWERYWHAGLVAALLAGQFALMVRFLDSPRERAAWYNGTGTTLYVLGMLVAAFALRPL----\n>UniRef90_A0A2V3U064/3-289 [subseq from] Chlorophyll synthase n=1 Tax=Methylobacterium sp. B4 TaxID=1938755 RepID=A0A2V3U064_9HYPH\n-----------TPAPSAVVELLKPITWFAPMWAFGCGVVSSGQSPSGQWLVIAAGVLLAGPLVCATSQATNDWFDRHVDAINEPNRPIPSGRIPGRWGLYLAAAWTLLSLLVAAMLGPWILGAALFGLVLAWIYSAPPLRLKRNGWWGNSAVALCYEGLPWFTGAAVMAAAMPDRRVLLIALLYSVGAHGIMTLNDFKSVEGDRAMGLRSLPVQLGCPRAARFACLVMAAPQVVVVALLAAWDRPWHAAVVGALLAGQLALMVRFLEEPRARAAWYNGTGTTLYVLGMLAAAFALRPL----\n>UniRef90_A0A7C7PVF2/6-286 [subseq from] Chlorophyll synthase ChlG n=1 Tax=Kiloniellaceae bacterium TaxID=2480820 RepID=A0A7C7PVF2_9PROT\n---------------TSVVQLLKPITWFAPMWAYACGVVSVGLPATDRWFLLILGVLLAGPLVCGTSQAVNDWFDRHVDAINEPDRPIPSGRVPGRWGLYIAIAWTALSLLVATALGPWGFAAAVIGLALAWAYSAPPLRLKENGWFGNSAVAVCYEGLPWFTGAAVMAAALPDWRIIALAGLYSIGAHGIMTLNDFKSVEGDRQTGVRSLPVQLGVARAARMACWFMVLPQVLV-GLLAVWGHHFHALAVAGLLAAQLLLMDRLLKQPRQRAPWYNATGTTLYVIGMLVSAFALLG-----\n>UniRef90_A0A1R3VR11/3-292 [subseq from] Chlorophyll synthase n=2 Tax=Ectothiorhodosinus mongolicus TaxID=233100 RepID=A0A1R3VR11_9GAMM\n----------AVPAPRALLELLKPVTWFPPMWAYACGVVSAGVAFGERWVLIVVGVLLAGPLVCGTSQIVNDWYDRHVDAINEPNRPIPSGRVPGTWGFWYAVVWTLLSLAVATVLGIWGFLAAALGLLLAWAYSAPPTRLKKNGWYGNSAVAICYEGVPWFTGVVVMVGVFPDWRIVAVAVLYSIGAHGIMTLNDFKSIEGDKRMGLGSLPVQLGVDRAAHLACWVMALPQVVVIGLLLGWGAPGYALAVTAVLLAQVALMTRLVQKPKELAPWYNGTGITLYVSGMMVTAFALRSMEL--\n>UniRef90_A0A6I5WVV1/14-302 [subseq from] Chlorophyll synthase ChlG n=1 Tax=Novosphingobium sp. Gsoil 351 TaxID=2675225 RepID=A0A6I5WVV1_9SPHN\n--------PAPRPKPADVLELLKPITWFPPIWAFGCGIVSSGSSPSGRWAFVIAGMALTGPLVCGTSQAVNDWFDRHVDAINEPDRPIPSGRIAGHWGLWIACIGTVLALAVAFATGPWVLIATLFGIACAWAYSAPPFRFKTSGWLGPAVVALCYEGLSWFTGASVMAGGLPPDRVLAVIALYSAGAHGIMTLNDFKAVEGDRATGLRSLPVTLGVANAARLACAVMALAQVGVIALLAMWGMLLPAAIVTVLLFAQFLAMPKLLRDPAANAPWYGGTGITLYVLGMLASALGLGG-----\n>UniRef90_UPI000FFC3D07/3-289 [subseq from] chlorophyll synthase ChlG n=1 Tax=Methylobacterium crusticola TaxID=1697972 RepID=UPI000FFC3D07\n-----------TPAPSALIELLKPITWFAPMWAFGCGVVSSGAALQGRWPVAAAGIVLAGPLVCATSQAVNDWFDRHVDAINEPDRPIPSGRMPGRWGLYVAAGWTLLSLLVAAALGPWILGAALFGLVLAWIYSAPPLRLKRNGWWGNSAVGLCYEGLPWFTGAAVMAAALPDRRILLVALLYSIGAHGIMTLNDFKSMEGDRATGIRSLPVQLGSAGAARLACLVMGLPQVAVVAALLAWERPWHAGAVALLLAGQGVLMRRFLRDPRGRAAWYNATGTLLYVLGMLAAAFALRPL----\n>UniRef90_A0A5C4LI47/20-306 [subseq from] Chlorophyll synthase ChlG n=5 Tax=Methylobacterium TaxID=407 RepID=A0A5C4LI47_9HYPH\n----------VVPAPLALLELLKPITWFAPMWAFACGVVSSGVAVQGRWPVAIAGILLAGPLVCATSQAVNDWFDRHVDAINEPGRPIPSGRIPGRWGLAIALAWTGLSLAVASTLGPWVLGAALFGLALAWLYSAPPVRLKRDGWWGNAACGLAYEGLPWFTGAAVMGSALPDGRIVALALLYSLGAHGIMTLNDFKAMEGDRRTGIRSLPVQLGAEAAARLACWVMAVPQAVVVALLIAWGAPWHAALVAVLLAGQGGLMRRFLADPRGRAAWYNGTGTLLYVLGMLTAALALRG-----\n>UniRef90_A0A6J4IPK3/9-292 [subseq from] Chlorophyll a synthase ChlG n=7 Tax=Acetobacteraceae TaxID=433 RepID=A0A6J4IPK3_9PROT\n-------------DPAACLELLKPITWFAPMWAFSCGVISSGVGGAGRWHVIAAGLLLTGPLVCGTSQAINDWFDRHVDAINEPGRPIPSGRIPGRWGLYIAIGWTLVSLVVATVLGPWGFAATVLGLALAWAYSAPPLRLKTNGWWGNAACGACYEGLPWITGAAVLGAVAPDGRVLAIAALYSIGAHGIMTLNDFKSVEGDARMGVGSLPVKLGVERAAQLACVVMAVPQVVVVALLLAWGSVWQAGAIGLLLAVQLWLMQKLLADPRGKAPWYNGTGTTLYVLGMLFAAFAIRA-----\n>UniRef90_Q2RWR4/10-288 [subseq from] Chlorophyll synthase n=2 Tax=Rhodospirillum rubrum TaxID=1085 RepID=Q2RWR4_RHORT\n------------------VQLLKPITWFAPMWAFGCGLISSGLPVWDRWPVIALGVLLCGPLVCGTSQAVNDWFDRHVDAINEPDRPIPSGRIPGRVGLYIAIGWTVLSLAVAWVLGPWVFGAAIFGLALAWAYSAPPFRLKGNGWWGNSAVGLCYEGLPWFTGAAVIAGALPDTRIVLLAVLYSIGAHGIMTLNDFKAVEGDIRMGVRSLPVQLGVAPAARLACAVMAVPQMVVIGLVASWDRPYHAGAVGLLLLAQFVLMARLLKRPRELAPWYNATGTTLYVIGMMVSAFALAP-----\n>UniRef90_A0A4R5QJD3/8-293 [subseq from] Chlorophyll synthase ChlG n=1 Tax=Dankookia rubra TaxID=1442381 RepID=A0A4R5QJD3_9PROT\n------------PALSACLELLKPVTWFAPMWAFSCGVVSSGLGGNGRWHLIVAGILLTGPLVCGTSQAINDWYDRHVDAINEPNRPIPSGRIPGDWGFRIAVMWTALSLAVATILGPWGFAATVLGLALAWAYSAPPLRLKRDGWLGGIACAACYEGLPWITGAAVMSAGAPDARVLLMAGLYSFGAIGIMTLNDFKAVEGDRRTGINSLPVTLGVDRAAQLACALMAVPQVAVVGLLLSWGAPWHAAAIAASLLAQVALMRVLLASPREKAPWYNGTGTTLYVLGMLVTAFALRPV----\n>UniRef90_A0A8J6YNR1/10-291 [subseq from] Chlorophyll synthase ChlG n=1 Tax=Phaeovibrio sulfidiphilus TaxID=1220600 RepID=A0A8J6YNR1_9PROT\n------------------VQLLKPVTWFPPMWAFACGVVSSGLPNiADHWYLIPLGILLAGPLVCGNSQIINDWFDRHVDAINEPQRPIPSGRVPGRRALWYAIAVSLLSLGVAWLLGTWVFWATVFGLAMAWGYSMPPFRFKGNGWWGNSAVALCYEGLPWFTGAAVMLGGAfPDWRIVAVLLLYSAGAHGIMTLNDFKALEGDRQMNVRSLPVQMGPERAAKFACLVMALPQVVVILLLLKWDALFQGGLVTASLLAQFWCMSVMLKDPKGKAPWYNMTGVTLYVLGMMVSATALAGL----\n>UniRef90_A0A089NRJ8/3-290 [subseq from] Bacteriochlorophyll/chlorophyll synthetase ChlG n=27 Tax=Methylobacteriaceae TaxID=119045 RepID=A0A089NRJ8_9HYPH\n----------ATPAPSAVIELLKPLTWFAPMWAFACGVISSGQPASGQWPVIAAGVLLAGPLVCATSQAANDWFDRHVDAINEPNRPIPSGRIPGRWGLYLALGWTLLSLVVAAALGPWILGAALFGLVLAWIYSAPPVRLKRNGWWGNAAVALCYEGLPWFTGAAVMAAALPDRRVLLVALLYAAGAHGIMTLNDFKSVEGDRRMGLLSLPVQMGSQRAARFACLVMALPQVAVIALLVGWERYWHAGLVAALLAGQAALMVRFLENPRERAIWYNGTGTTLYVLGMLVSAFALRPL----\n>UniRef90_A0A258LE63/19-306 [subseq from] Bacteriochlorophyll/chlorophyll a synthase n=2 Tax=unclassified Acidocella TaxID=2648610 RepID=A0A258LE63_9PROT\n-------SLRRVPSLKTCLELLKPVTWFAPIWAFLCGTVSSGAPFSQHWPMIIAGLLLAGPMVCGTSQAVNDWFDRHVDAINEPNRPIPSGRMPGRWGLYIGIIWTGASLLLAATLGVWGFSAAIVALLLAWAYSAPPLRLKRNGWWGNAAVAICYEGVPWFTGAAIMTGALPNPPILLIALLYSLGAHGIMTLNDFKSIEGDRQSGIKSLPAMMGAERAANLACVVMILPQIMVILAMLFWHHPVTAVTVTLLTVVQLFLMVELLDRPRERAIWYNATGTTLYVMGMLVCAFAL-------\n>UniRef90_A0A509EJ38/3-289 [subseq from] Homogentisate phytyltransferase n=2 Tax=Methylobacterium TaxID=407 RepID=A0A509EJ38_9HYPH\n-----------TPAPSAVVELLKPITWFAPMWAFACGVVSSGYPASGQWPVIAAGVLLAGPLVCATSQAANDWFDREVDAINEPGRPIPSGRIPGRWGLYLAAGWTALSLLVAAALGPWILGAAAFGLTLAWIYSAPPVRLKRNGWWGNAAVALCYEGLPWFTGAAVMAAALPDRRVLGLALLYSLGAHGIMTLNDFKSVEGDRRMGVASLPVQLGVARAARFACWVMALPQAAVVALLVHWDRPWHAALVAGLLAGQLALMARFLRDPRGRAAWYNGTGTTLYVLGMLAAAFALRPL----\n>UniRef90_A0A7V1U4M5/3-287 [subseq from] Chlorophyll synthase ChlG n=1 Tax=Actinomycetia bacterium TaxID=1883427 RepID=A0A7V1U4M5_9ACTN\n-----------APRPAAVLELLKPVTWFAPMWAFACGVVSAGVPLGERWPLLLAGLLLAGPLLCATSQAANDWYDREVDAINEPHRPIPSGRIPGRWGLYIAWLWTLLSLLVATALGPWVLAPALLGLALAWAYSAPPFRLKRNGWWGNGAAALSYEGLPWLAGAAVVLAAPPGPEIVTLALLYSSGAHGIMTLNDFKSVEGDRAMGIGSLPARLGVERAARLACLVMAAPQLLVVALLVAWGRPWHAALIALLLTAQLVLMTRLLRRPRELAPWYNATGTSLYVLGMMTAALAVR------\n>UniRef90_A0A8F6DIS9/13-300 [subseq from] Chlorophyll synthase ChlG n=1 Tax=Sphingosinicellaceae bacterium TaxID=2836944 RepID=A0A8F6DIS9_9SPHN\n--------PIARPRPRDILELLKPVTWFPPMWAFLCGVVSSGEPLAQRWPFLVAGMLLAGPIVCGTSQAINDWFDRHVDAINEPGRPIPSGRIAGRWGLYIALIGNVVALAVGAAIGPWVLLATVVGLASGWAYSAPPLRLKLSGWWGPAVCALSYEGLSWFTGASAMTGTVPQVPVLIVILLYSLGAHGIMTLNDFKAVEGDAQMGVRSLPVTLGVDTAARLACAVMAVPQIVVAALLLQWDREWSAAIVASVLVVQLLCMVRLLRDPRRYAPWYNATGVTLYVSGMLAAAFGIA------\n>UniRef90_UPI0018648538/8-292 [subseq from] chlorophyll synthase ChlG n=1 Tax=Paracraurococcus ruber TaxID=77675 RepID=UPI0018648538\n------------PALSACLELLKPVTWFAPIWAYSCGIVSSGQGGAGRWHVIAAGLLIAGPLVCGTSQAINDWYDRHVDAINEPHRPIPSGRIPGDWGFWIAVVWTALSLMVATVLGPWGFGATVVGLALAWAYSAPPLRLKRDGWLGGTACAACYEGLPWITGAAVMAGGAPGLEVLVMAGLYSLGAIGIMTLNDFKAVEGDRRTGINSLPVRLGEERAAQLACALMAAPQVAVVWLLLAWGAPWHAGAIAVSLLAQVALMRVLLADPKAKAPWYNGTGTTLYVLGMLVTAFALRP-----\n>UniRef90_A0A3N5H743/12-301 [subseq from] Chlorophyll synthase ChlG n=1 Tax=Hyphomicrobiales bacterium TaxID=1909294 RepID=A0A3N5H743_9HYPH\n----------ALPTASAVVELLKPITWFAPMWAFGCGIVSSGAPILSQWHLLLFGVALSGPLVCGTSQAVNDWFDRHVDAINEPGRPIPSGRVPGRWGLYIAIIWSILSALVAALIGPVVLAAAIFGLAMAWAYSAPPLRLKRNGWWGNSAVGLCYEGLPWFTGAAAMVGGVPDSRIILIALLYSIGAHGIMTLNDFKSVEGDRQMGLKSLPVQLGVSGAARLACAVMAIPQLVVIGLLWQWDQPHHALAVAGLLVAQFALMNRLLSDPKGQASWYNATGTTLYVLGMLVSAFALRGLAA--\n>UniRef90_A0A519XB40/3-289 [subseq from] Chlorophyll synthase ChlG n=12 Tax=Methylobacterium TaxID=407 RepID=A0A519XB40_9HYPH\n-----------TPAPSALIELLKPITWFAPMWAFTCGVVSSGASPTGQWPVIAAGVILAGPLVCATSQAVNDWYDRHVDAINEPHRPIPSGRMPGRWGLYVAAGWTVLSLLVAAALGPWILGAALFGLVLAWIYSAPPLRLKRNGWWGNSAVAICYEGLPWFTGAAVMAAAVPDGRVLLVALLYSIGAHGIMTLNDFKSVEGDGRTGIRSLPVQLGTLGAARLACLVMAGPQVAVILGLFAWNRPWHGTVIGVLLFGQFVLMRRLLAAPRERAAWYNGTGTTLYVLGMLVAAFALRPL----\n>UniRef90_B8KEX9/5-300 [subseq from] Chlorophyll synthase, (Polyprenyltransferase) n=1 Tax=gamma proteobacterium NOR5-3 TaxID=566466 RepID=B8KEX9_9GAMM\n---DLTPPSRALPEPKALIQLLKPITWFPPMWAFVCGAISSGESLGANPGLVVAGVVLAGPLVCGGSQIVNDWFDRHVDAINEPNRPIPSGRVPGRWGLYYAIAWSLLALAFSAALGPWVFGATLVGLFLAWAYSAPPLRLKLNGWYGNLAVGVSYEGLAWITGAAVMLGGVmPSPQILVLAGLYSLGAHGIMTLNDFKSIDGDRSIGIRSLPAVLGADRAARLACVVMAVPQVLVIALLLLWGHPGAALGITASLLLQALAMRKMLKDPLGLAPWYNGTGVTLYVLGMMLSAFAIRGT----\n>UniRef90_A0A1G5P1N6/85-372 [subseq from] Chlorophyll synthase n=3 Tax=Afifellaceae TaxID=2829802 RepID=A0A1G5P1N6_AFIMA\n---------LTRPKPAAVLELLKPITWFAPMWAFGCGVVSSGVPISERWLVMVAGIVLAGPMVTATSQAANDWYDRHVDAINEPNRPIPSGRIPGRWGLYIALIWTALSLALAAFLGIWVFWAAVVGLILAWAYSAPPFRLKKNGWWGNSAVAACYEGLPWFTGAAVMVGGLPDWRIITLAALYSLGAHGIMTLNDFKAVEGDLKMGIRSLPAQLGVARAARFACFVMAFPQAIVIALLFSWGKPIYAAAVCVSLLVQFVLMARLLREPKEQAAWYNATGTTLYVLGMLISAFALRT-----\n>UniRef90_UPI00141DD0B9/13-298 [subseq from] chlorophyll synthase ChlG n=1 Tax=Sphingomonas vulcanisoli TaxID=1658060 RepID=UPI00141DD0B9\n-----------FPAPRDVLELLKPVTWFPPIWAFMCGVVSSGIPIADRWPFLIAGILLSGPLVCGTSQAVNDWFDRHVDAINQPERPIPSGRIAGRWGLWIAIVGTALSLLVAWATGPWVFGATCLGLICAWGYSAPPFRFKVSGIWGPAVVALTYEGLTWFTGASVMAGALPAAHVLIILALYSAGAHGIMTLNDFKAVEGDRATGLRSLPVVLGVDRAARLACVVMAAPQIVVVTLLTMWDHRLAAIIVAALLFGQLLLMRRLLSDPRLHTPWYNATGTTLYVLGMLASAFGLGG-----\n>UniRef90_A0A7W9ANB3/13-296 [subseq from] Chlorophyll synthase n=2 Tax=Sphingomonas TaxID=13687 RepID=A0A7W9ANB3_9SPHN\n-----------LPAARDVIELLKPITWFPPIWAFMCGVVSSGVPLADRWGFLIAGILLTGPLVCGTSQAVNDWFDRHVDAINQPERPIPSGRIAGRWGLAIAIIGTALSAAIAAATGPWVFAATLLGLACAWAYSAPPFRLKASGWWGPAVVALTYEGLTWFTGASVMAGGLPPLPVLAILMLYSVGAHGIMTLNDFKAVEGDRQTGLRSLPVILGVERAARLACAVMALPQIVVVALLAHWGHPIAATAVTAVLAGQVVLMRRLLSDPRRHAPWYNATGTSLYVTGMLAAAFGL-------\n>UniRef90_A0A2H0ERW2/10-299 [subseq from] Bacteriochlorophyll/chlorophyll a synthase n=1 Tax=Rhodobacterales bacterium CG18_big_fil_WC_8_21_14_2_50_71_9 TaxID=1974087 RepID=A0A2H0ERW2_9RHOB\n-----SARPASRPSPGAVLELLKPITWFPPMWAFFCGVVSSGAGFAGNWGVIVLGVALAGPLVCGMSQAANDWCDRHVDAINEPGRPIPSGRVPGRWGLWIALLWTALSLLVGWSLGTWAFWATVVGVAAAWAYSAEPIRLKRNGWISAGVCGLAYETLPWFTGAAILSAAFPDWRIVTVALLYGLGAHGIMTLNDFKSVEGDRAFGLGSLPARLGFDRAARVAVVAMLVPQAVVVALLVVWGWPWNALIVAALLAGQGAMVPRLLADPKGRAVWFAGFGVLLYVLGMLTAACAL-------\n>UniRef90_A0A6I4URE4/19-310 [subseq from] Chlorophyll synthase ChlG n=5 Tax=Erythrobacter/Porphyrobacter group TaxID=2800788 RepID=A0A6I4URE4_9SPHN\n-----GLRPRSAPRPRDVLELLKPITWFPPMWAFMCGAVSSGAGLEGRWWFVAGGVLLAGPLVCGTSQAVNDWFDRHVDAINEPHRPIPSGRIPGRWGLYIAIIATLISAGIGWLLGPLVFIAGLVGLAFAWAYSAPPLRFKANGWLGPLVCGLTYEGLSWFTGAAVMLGAMPSAHVITVLVLYSIGAHGIMVLNDFKAVEGDRQTGLTSLPVVMGVGPAARLACVTMAAAQVAVIALLAVWGYNLSALIVTGVLAAQIAAMPKLIRDPAKHAPWYNGVGVTLYVLGMLAAALGLGG-----\n>UniRef90_UPI001E30994D/12-300 [subseq from] chlorophyll synthase ChlG n=1 Tax=Sphingomonas radiodurans TaxID=2890321 RepID=UPI001E30994D\n----------PLPSPRDVLELLKPITWFPPIWAFMCGVVSSGVPIAERWPFLITGVLLTGPLVCGTSQAVNDWFDRHVDAINQPDRPIPSGRIAGQWGLWIAIIGTVLSLVVAAATGPWVFAATCLGIVCAWGYSAPPFRFKTSGIVGPAVVALTYEGLTWFTGAAVMAGALPSAPVLIVLALYSFGAHGIMTLNDFKAVEGDRATGLRSLPVVLGVGPAARVACAVMAAPQVVVVALLASWGLTIAASVVAALLVGQLILMRRLLSDPLAHTPWYNATGTTLYVFGMLASAFGLGGMS---\n>UniRef90_A0A257ERB5/4-299 [subseq from] Bacteriochlorophyll/chlorophyll synthetase n=1 Tax=Alphaproteobacteria bacterium PA4 TaxID=2015572 RepID=A0A257ERB5_9PROT\n--VTLPLATRRVPRPRDVLELLKPVTWFPPMWAFMCGVVSSGVPLSERWGFLVAGMMLAGPLVCGNSQAINDWFDRHVDAINEPKRPIPSGRIPGRWGLYIAIGGTVLSFIVGALINPWVFAATILGVFLAWIYSAPPIRAKANGWWGPGVCAAAYEGLTWFTGAAVMVGGLPDAKILIILALYATGAHGIMVLNDFKAVEGDRVSNVRSLPVLLGVNRAAMVACFTMAIPQVIVAVLLARWGSPFVAALVMLSIAFQFLLMQRLLSDPAKHAPFYNATGTTLYVLGMLVSAIGLRAL----\n>UniRef90_UPI001FCD3439/4-288 [subseq from] chlorophyll synthase ChlG n=1 Tax=Afifella marina TaxID=1080 RepID=UPI001FCD3439\n------------PKPAAVLELLKPITWFAPMWAFGCGVVSSGVPISERWLVMVAGIVLAGPMVTATSQAANDWYDRHVDAINEPNRPIPSGRIPGRWGLYIALIWTALSLALAAFLGIWVFWAAVVGLILAWAYSAPPFRLKKNGWWGNSAVAACYEGLPWFTGAAVMVGGLPDWRIITLAALYSLGAHGIMTLNDFKAVEGDLKMGIRSLPAQLGVARAARFACFVMAFPQAIVIALLFSWGKPIYAAAVCVSLLVQFVLMARLLREPKEQAAWYNATGTTLYVLGMLISAFALRT-----\n>UniRef90_UPI00118500C5/12-300 [subseq from] chlorophyll synthase ChlG n=1 Tax=Rhodoligotrophos appendicifer TaxID=987056 RepID=UPI00118500C5\n----------TVPSLAATLELLKPLTWFAPMWAFGCGVVSSGISVTDRWPYVVGGILLAGPLVCGTSQAVNDWYDRDVDAINEPHRVIPSGRMPGRWGFHVAVANTILSLFVAYWLGPWVFGAAIIGLALAWAYSAPPLRLKRSGWYGPGAVGLCYEGLPWFTAAAAASGGFPGTAVVWVALLYSIGAHGIMTLNDFKSVEGDRQMGLASLPAVLGVDRAARLACIIMAVPQLAVIALLVGWGYPLHALIVAVLVAGQIGCMARMLRDPLRFASWYNATGTTMYVSGMLACAFAIRSLQ---\n>UniRef90_Q132M1/11-293 [subseq from] Chlorophyll synthase n=2 Tax=Rhodopseudomonas TaxID=1073 RepID=Q132M1_RHOPS\n--------------ATDVLELLKPITWFPPMWAFGCGVVSSGEPLSQRWPLVIAGIILAGPMLCGMSQAVNDWYDRHVDAINEPNRPIPSGRIPGSWGFYIAVAWSVLSMMLAATLGPWVFVAAALGLVMAWAYSMPPVRLKQNGWFGNAACGLAYESLPWFTGAAVMSASIPDWRIIVVALLYGIGAHGIMTLNDFKAIDGDKKMGVNSLPVLLGAENAARLACVVMAVPQLVVVALLFAWDRPYYAIAVSALLVLQLGFMSHLLKAPRERAPWYNGTGVSSYVLGMLVSAFALSS-----\n>UniRef90_UPI0010C14CFC/16-303 [subseq from] chlorophyll synthase ChlG n=1 Tax=Roseomonas sp. HF4 TaxID=2562313 RepID=UPI0010C14CFC\n---------RDTPRPAVVLELLKPITWFPPMWAFMCGAVSSGAAFGATWHLALAGIILAGPLVCGMSQAVNDWFDRHVDAINEPHRPIPSGRMPGRWGLYVAVAWTGVSLAWGAMLGFWGFLATLLGVALAWAYSAPPLRLKANGWWGNLACGLAYESLPWITAAAVLSAAAPTPEVLVIATLYGLGAHGIMTLNDFKAVDGDRQSGIRSLPVQLGPERAARVACWFMGVPQAVVVGLLLAMGAPVHALLVALLLAGQGWAMARMLRDPKALAPWYNGTGVLQFVLGMLVSGFALRA-----\n>UniRef90_A0A0Q6K938/14-299 [subseq from] Bacteriochlorophyll/chlorophyll synthetase n=3 Tax=unclassified Sphingomonas TaxID=196159 RepID=A0A0Q6K938_9SPHN\n------------PALRDVLELLKPVTWFPPIWAFMCGVVSSGVPIADRWPFLIAGVLLTGPLVCGTSQAVNDWFDRHVDAINEPDRPIPSGRIAGRWGLWIANIGTALSLLVAWATGPWVLGATCVALLCAWGYSAPPFRFKVSGVWGPAVVALTYEGLTWFTGASVMAGALPAAPILIVLALYSLGAHGIMTLNDFKAVEGDRATGLRSLPVVLGVGRAARVACVVMAVPQVVVVGLLAYWGHQVAAAIVAALLVGQVALMRRLLRDPRGQAPWYNATGTTLYVLGMLASAFGLGGV----\n>UniRef90_A0A2E1RV65/12-302 [subseq from] Bacteriochlorophyll/chlorophyll a synthase n=4 Tax=Alphaproteobacteria TaxID=28211 RepID=A0A2E1RV65_9RHOB\n-------AVRKIPDARATLVLLKPITWFPPLWAFLCGLVSSGAGIFDQPVQVAIGFLLVGPMVCGMSQAANDWCDRHVDQINEPYRPIPSGRVPGRWGLWIALGMSVCALTLSFLAGPWVFLPTIIAVLSAWAYSAEPLRLKRSGIWGPGLVGLSYETLPWLTGVALMTSAAPSANHIAIAILYGLGAFGIMTLNDFKALKGDIITGVRSLPVMLGPKRAASIACLVILGAQLAVVAVLIALEALIHGGIIIILLLPQIWAMSVLLKAPKDKAPWFNGTGVLLYITGMMVAAHALRGL----\n>UniRef90_A0A3Q8XPH9/7-300 [subseq from] Chlorophyll synthase ChlG n=1 Tax=Georhizobium profundi TaxID=2341112 RepID=A0A3Q8XPH9_9HYPH\n------AHPNpAYPTLSATIALLKPITWFAPMWAFGCGVVASGVPLQERWVAIVLGILLAGPLVCGASQAANDWYDRFVDAINEPHRVVPSGRMPGRWAFYIAAMASVISLWIGYLLGPWVLGATVVGLVLAWIYSAPPLRLKRNGWLGAAAVGLCYEGLPWFTAAAAALGGYPGHQTLIIAVLYSIGAHGIMTLNDFKAVEGDRRMGLASLPVTLGTDRACRVACFFMAAAQIAVVALLIVWGAPVHAAIVAALIVVQLGLMRRLLADPEGRAAWYNATGTTLYVLGMLAAAFALRGVQ---\n>UniRef90_A0A1I4PM73/2-291 [subseq from] Chlorophyll synthase n=2 Tax=Ectothiorhodospira mobilis TaxID=195064 RepID=A0A1I4PM73_ECTMO\n----------SMPDPRAAFQLLHPVTWFPPMWAYACGVVSAGMPLQERWLLLIVGVLLAGPLICGTSQVVNDWFDRHVDAINEPDRPIPSGRVPGYWGLWLAIGWTVLSLAVATILGFWGFMAAVVGMILAWAYSAPPTRFKRNGWWGNSAVAIAYEGIPWFTGVVVMTGVFPDWRIIIVAVLYSIGAHGIMTLNDFKSVEGDTRMGLGSLPVKLGVERAAKLACWVMALPQAAVAVLLLLWGAPVYALAVAAVLAVQIVLMARLLKRPKDLAPWYNATGVSLYVSGMMVTAFALRGMGL--\n>UniRef90_A0A5E7YWJ0/8-298 [subseq from] Bacteriochlorophyll synthase 33 kDa chain n=1 Tax=Erythrobacter sp. EC-HK427 TaxID=2038396 RepID=A0A5E7YWJ0_9SPHN\n------TPPVSPPAARDVLALLKPITWFPPMWAFMCGVVSSGVGLDGRWPLLIAGILLTGPLVCGTSQAVNDWFDRHVDAINEPDRPIPSGRVAGNWGLRIAILWTGLSLLTGWLIGPWVFAATVFGLAAAWAYSAPPFRFKTSGWIGPAVVGLTYEGLSWFTGASVMAGALPALPILLVLGLYSLGAHGIMTLNDFKAVEGDRATGLRSLPVTLGVERAAKLACVVMALPQIVVIVLLWRWDLAISPLTVSLLLAAQLACMPKMLRDPAKYAPWYNATGVTLYVLGMLAAALGLGG-----\n>UniRef90_A0A2W4STP4/4-299 [subseq from] Chlorophyll synthase ChlG n=1 Tax=Alphaproteobacteria bacterium TaxID=1913988 RepID=A0A2W4STP4_9PROT\n--VTLPIEQRRVPRPRDVLELLKPVTWFPPMWAFMCGVVSSGVPLADRWGFLVAGMLLAGPLVCGNSQAINDWFDRHVDAINEPQRPIPSGRIPGRWGLYIAIAGTIVSLVVGWAINPVVGAATVLGVFLAWIYSAPPIRAKANGWWGPGVCAAAYEGLTWFTGAAVMVGGLPDGRIIAVLALYAAGAHGIMVLNDFKAVEGDRVSNVRSLPVMLGERRAALVACFTMALPQLVVALLLANWGAVFPSALVMLSIACQFLLMQRLLSDPAKHAPFYNATGTSLYVLGMLVAAFGLRGL----\n>UniRef90_A0A502G973/10-299 [subseq from] Chlorophyll synthase ChlG n=1 Tax=Roseomonas nepalensis TaxID=1854500 RepID=A0A502G973_9PROT\n-------SPRRLPEASAVLELLKPLTWFPPVFAFGCGIVSSGAPLADRWPVALLGLLLAGPLVCAMSQAVNDWFDRHVDAVNEPTRPIPSGRMPGRWGLWVALAWTVLSLLVAAALGPWGFAAGLVGIGLAWAYSAPPLRLKRNGWWGNLACAACYEGLPWVTAAAVLRDAAPATATLVIAGLYSLGAHGIMTLNDFKSIEGDRRFGIGTLPVRLGPARAGLVACLFMAAPQMVVAGLLMAWGATWQAGAVALLLAAQVALMARMLRDPRGLAPWYNGTGVTLYVAGMMVAAFALRA-----\n>UniRef90_A0A8S0LV54/16-305 [subseq from] Bacteriochlorophyll synthase 33 kDa chain n=2 Tax=unclassified Roseomonas TaxID=2617492 RepID=A0A8S0LV54_9PROT\n---------RSHPAPGVVLELLKPITWFPPMWAFMCGAVSSGAPFGSTWHLAIAGIILAGPLVCGMSQAVNDWFDRHVDAINEPQRPIPSGRMPGRWGLYVAVAWTGVSLAWGAMLGFWGFLATLLGVALAWAYSAPPLRLKANGWWGNLACGLAYESLPWITAAAVLSAAAPSLEVLLIATLYGLSAHGIMTLNDFKAIEGDRRIGILSLPVQLGPERAARVACWFMGVPQVVVVALLVAMDAPVHAAIVALLLAGQSWAMARMLRDPKALAPWYNGTGVLMFVLGMLTCGFALRAGA---\n>UniRef90_UPI0018E049CC/16-303 [subseq from] chlorophyll synthase ChlG n=2 Tax=Roseomonas TaxID=125216 RepID=UPI0018E049CC\n---------RTRPAPGVVLELLKPITWFPPMWAFMCGAVSSGAPLLDRWYLVLAGILLAGPLVCGMSQAVNDWFDRHVDAINEPQRPIPSGRMPGRWGLYVAVSWTGVSLAWGAMLGLWGFLATVLGVALAWAYSAPPLRLKANGWWGNLACGLAYESLPWITAAAVLSAAAPSVEVLVIATLYGLGAHGIMTLNDFKAIEGDRRIGIRSLPVQLGPERAARVACWFMAVPQAVVVALLVMMDAPVHAALVALLLAGQGWAMARMLTDPRKLAPWYNGTGVLQFVLGMLTCGFALRA-----\n>UniRef90_UPI000836723C/7-298 [subseq from] chlorophyll synthase ChlG n=3 Tax=Sphingomonas TaxID=13687 RepID=UPI000836723C\n-------RPLAAPAPavRDVVELLKPITWFPPMWAFMCGVVSSGVPIVDRWPFLIAGIALTGPLVCGTSQAVNDWFDRHVDAINQPDRPIPSGRIAGRWGLWIACIGTLLSLAVAAATGPWVLGATAIGLVLAWAYSAPPLRLKVNAVWGPGAVALSYEGLTWFTGAAVMAGALPDGRVLAVLLLYSLGAHGIMTLNDFKAVEGDLATGVRSLPAMLGVDRAARIACAVMLAPQLAVIALLIAWGLMLSAAIVAALTLAQIGFMRVLLRDPRGKTPWYNGTGISAYVFGMLAAALGLGG-----\n>UniRef90_UPI00035D792F/11-297 [subseq from] chlorophyll synthase ChlG n=1 Tax=Hyphomicrobium zavarzinii TaxID=48292 RepID=UPI00035D792F\n----------PIPSASAVLELLKPITWFPPMWAFGCGVTSSGVALDGRWSLIAVGILLTGPLVCGTSQAVNDWYDRHVDAINEPGRPIPSGRVPGDWGFYISLVWTTLSLAVAALLGTEVLIAAAIGLALAWAYSAPPFRLKRNGWWGNAAVGACYEGLPWITGAAVMAGALPNWRVFAVAALYSIGAHGIMTLNDFKSIEGDKRCGVRSLPVQLGADRAARFACIVMAVPQAIVVGLLVAWDRPVHAAIVLASLAFQVFLMRKLLKDPRALAPWYNATGVSLYVTGMLVTAFALRA-----\n>UniRef90_A0A2T4Z2I9/3-288 [subseq from] Chlorophyll synthase n=1 Tax=Phreatobacter oligotrophus TaxID=1122261 RepID=A0A2T4Z2I9_9HYPH\n-----------YPSAPAVLELFKPITWFAPMWAFLCGVVSVGGDNGASWPVVAAGVLLAGPLVCATSQAVNDWFDRHVDGINEPHRPIPSGRIPGRWGFYIAVIWSGVSLAVAWALGSWVLAATMIGLILAWAYSAPPLRLKQNGWFGNAAVAFCYEGLPWFTGAAIMATVLPDWRILLIAGLYSIGAHGIMTLNDFKAIEGDTRMGIRSLPVQLGADAAARLACVMMAVPQIAVIGLLTLFGQPWHALAVTALLAVQVVLMGKLVADPRGQAARYNATGTTLYVLGMLVAAFALRS-----\n>UniRef90_A0A1E4AZR0/15-302 [subseq from] Bacteriochlorophyll/chlorophyll synthetase n=1 Tax=Erythrobacter sp. SCN 62-14 TaxID=1660099 RepID=A0A1E4AZR0_9SPHN\n---------PALPAPRDVLRLLKPITWFPPMWAFMCGAVSSGAGLDGRWWFVAGGVLLAGPLVCGTSQAVNDWFDRHVDAINEPDRPIPSGRIPGRWGLYIALIMSVISAGIGWLLGPIVFVAALVGLAFAWAYSAPPFRFKQSGMVGPLVCGLTYEGLSWFTGATVMLGAMPAKEVVFVLFFYSLGAHGIMVLNDFKAVEGDRQSGFTSLPVVMGVEAAARFACTTMAVNQIVVIALLALWGFGWSALIVTASLIAQIAAMPTLIRDPAGKAPWYNGVGVTLYVLGMLAAALGLGG-----\n>UniRef90_W0AFL3/12-299 [subseq from] Bacteriochlorophyll/chlorophyll a synthase n=1 Tax=Sphingomonas sanxanigenens DSM 19645 = NX02 TaxID=1123269 RepID=W0AFL3_9SPHN\n----------AVPAPRDILELLKPVTWFPPIWAFMCGVVSSGVPIADRWPFLIAGVLLTGPLVCGTSQAVNDWFDRHVDAINEPGRPIPSGRIAGRWGLWIALAGTLLSLLVAWTTGPWVFGATCIGLLCAWGYSAPPFRFKVSGIWGPAVVALTYEGLTWFTGASVMAGALPGAHVLIILALYSCGAHGIMTLNDFKAVEGDRATGLRSLPVLLGVGPAARVACAVMAVPQIVVVMLLAGWGHQVAAAIVATLLLGQMVLMRRLLRDPRANTPWYNATGTSLYVFGMLASAAGLGGV----\n>UniRef90_UPI001F3FD1AC/22-308 [subseq from] chlorophyll synthase ChlG n=1 Tax=Porphyrobacter sp. TH134 TaxID=2067450 RepID=UPI001F3FD1AC\n----------LVPRPRVVLELLKPITWFPPMWAFMCGAVSSGAGLEGRWWFVAGGVLLAGPLVCGTSQAVNDWFDRHVDAINEPHRPIPSGRIPGRWGLYIAIIATLISACVGWLLGPIVFVAGLVGLAFAWAYSAPPLRFKANGWLGPLVCGLTYEGLSWFTGAAVMLGAMPSAAVIAVLVLYSLGAHGIMVLNDFKAVEGDRQTGLTSLPVVLGVSTAARLACLTMAAAQVVVIALLARWGLGLSAGIVTGVLAAQVAAMPKLLRDPARHAPWYNGVGVTLYVLGMLAAALGLGG-----\n>UniRef90_UPI001BCD0A88/8-294 [subseq from] chlorophyll synthase ChlG n=1 Tax=Roseococcus sp. SDR TaxID=2835532 RepID=UPI001BCD0A88\n-----------RPDPSAVLELFKPVTWFPPVWAFLCGVVASGAPMSGKWGFAALGLLLAGPMVCATSQAVNDWFDRHVDAINEPHRPIPSGRIPGRLGLYIAIFWSFASLLVGATLGTWGFAATVVALALAWAYSAPPLRLKLNGWWGNLACGLSYESLPWITAAAVISGGAPALPVIVMALLYGLGAHGIMTLNDFKSIEGDTRTGVRSLPVQLGAERAALVACWMMAVPQLVVIGLLFAWGTPIHAGVVILLLAGQVAAMVKMLRDPKALAPWYNATGIGMYVLGMLATAFALRGI----\n>UniRef90_A0A5Q4EXI5/11-299 [subseq from] Chlorophyll synthase ChlG n=1 Tax=Gammaproteobacteria bacterium TaxID=1913989 RepID=A0A5Q4EXI5_9GAMM\n----------TVPPPRAVLRLLKPVTWFPPMWALACGVVSAGAPLQGRWHLLLVGIALAGPLVCGTSQVVNDWFDRHVDAINEPGRPIPSGQVPGQWGLWIAIVWTVLSLAVATLLGPWGLAAAAVGLLLAWAYSAPPVRLKRDGWWGNGAVAICYEGLPWFTGVVVMTGVFPDSRILVIALLYSIGAHGIMTVNDFKAVEGDRRMGVDSLPVQLGVDMAALLTCWVMVLPQVVVIALLWHWGVPGYAAVIGALVIAQVYFMRRWVGQPRELAPWYNLTGINMFVIGMMVTAVALRGLQ---\n>UniRef90_A0A437RKF2/7-300 [subseq from] Chlorophyll synthase ChlG n=2 Tax=Betaproteobacteria TaxID=28216 RepID=A0A437RKF2_9BURK\n------AAPAQFPAPSAITELLKPVTWFPPMWAFSCGVIASGVPLAGHWMLIVVGVLLSGPLVCATSQAVNDWFDRHVDAINEPHRPIPSGRMPGRWGLYVAVIWTLLSLAVATLLGPWGFGAAVVGLLLAWAYSAPPLRLKRNGWWGCLACGICYEGLAWVTGGVVMAGGaAPAAASLLLAALYSGGAHGIMTLNDFKAIEGDRQMGIGSLPVRLGVQGAARVACLFMALPQGVVIGLLLHWGQPLHAAAVAALLVGQGLMMRRFLRDPVRQALWYSGFGVPLFVSGMMVSAFALRGLA---\n>UniRef90_A0A0H0XRF7/6-298 [subseq from] Bacteriochlorophyll/chlorophyll synthetase n=1 Tax=Aurantiacibacter marinus TaxID=874156 RepID=A0A0H0XRF7_9SPHN\n----VSTHVVSPPAARDVLALLKPITWFPPMWAFGCGVVSSGMSLDTRWPFLIAGIALTGPLVCGTSQAVNDWFDRHVDAINEPDRPIPSGRIAGNWGLRIAIAGTMLSMLVAWLTGPWVFAATLLGLACAWGYSAPPFRFKTSGWWGPAVVALTYEGLSWFTGASVMAGALPPGSVLAVLGLYSLGAHGIMTLNDFKAVEGDRATGLRSLPVTLGVDHAAKLACTVMALPQIAVVALLAIWGMTISALAVSVLLAVQLALMPRLISDPARHAPWYNATGVTLYVLGMLAASLGLGG-----\n>UniRef90_UPI0011234D69/10-296 [subseq from] chlorophyll synthase ChlG n=1 Tax=Sphingomonas japonica TaxID=511662 RepID=UPI0011234D69\n--------RAPIPAPRDVVELLKPITWFPPIWAFVCGVVSSGVPVGERWPFLIAGIALTGPLVCGTSQAVNDWFDRHVDAINQPERPIPSGRIGGQWGLAIAVFGTLLSAAVAWATGPWVFAATLLGLALAWAYSAPPLRLKVNAIWGPGAVALSYEGLTWFTGAAVMAGALPSGQVLAVLLLYSLGAHGIMTLNDFKAVEGDRLTGVRSLPAILGIDRAARIACATMLLPQLAVLGLLLAWGMIATAGFVTLLVLGQLWAMRRMLGDPQARAPWYNATGVAMYVTGMLATAFGL-------\n>UniRef90_A0A7G5IKU3/6-296 [subseq from] Chlorophyll synthase ChlG n=1 Tax=Sandaracinobacter sp. M6 TaxID=2759707 RepID=A0A7G5IKU3_9SPHN\n------LPAPAAPHPRDVLALLKPITWFPPMWAFLCGVVSSGVPLSSRWGFLLAGVLLAGPLVCGTSQAVNDWYDRHVDAINEPDRPIPSGRVGGQWGLWIAVTGSLLSALVAWVIGPWVFAATLLGLFFAWAYSAPPLRLKMSGWWGPGAVALSYEGLTWFTGAAVMAGGLPDGRILALLLLYSAGAHGIMTLNDFKAVAGDAAMGIRSLPVILGEGRAARLACAVMLLPQLAVVALLLRWGLPWHGGAVALLIGCQVLAMRRLLRDPARFAPWYGGAGVGPYVLGMLVSAFGIGS-----\n>UniRef90_A0A4R6WYS8/12-298 [subseq from] Chlorophyll synthase n=1 Tax=Dongia mobilis TaxID=578943 RepID=A0A4R6WYS8_9PROT\n----------AFPAPMAVLQLLKPITWFAPMWAYGCGIVSSGQSIEGRWVEFIAGVLLCGPFVCGTSQAVNDWFDRHVDAINEPQRPIPSGRIPGRWGLFIAIAWTAASMMLAMLLGPWGFGATLVGLALAWAYSAPPFRLKRNGWWGNSAVGVCYEGLPWITGAAVIATAMPAPHILLVAALYSLGAHGIMTLNDFKSVDGDRAMGIDSLPVLLGVERAARVACAVMALPQCIVIGLLVAWGAPWHAGAVVALLIVQLGLMIRLLDSPRVRAPWYNATGTTLYVLGMLATAHALAG-----\n>UniRef90_A0A5C8WZQ6/3-290 [subseq from] Chlorophyll synthase ChlG n=7 Tax=unclassified Methylobacterium TaxID=2615210 RepID=A0A5C8WZQ6_9HYPH\n-----------TPAPSALVELLKPITWFAPMWAFACGVVSSGQPTHGQWPVIMAGVVLAGPLVCATSQAVNDWYDRHVDAINEPNRPIPSGRMPGRWGLYVAAAWTGLSLLVAAALGPWILGAAIFGLVLAWLYSAPPMRLKSNGWWGNSAVAICYEGLPWFTGAAIMAATVPDHRVLIVAALYSIGAHGIMTLNDFKSVEGDTLTGIRSLPVQLGIPGAARFACLVMAVPQAAVIAFLFAWSRGWHAAIVAMLLLGQIALMRRLLAAPCEKAAWYNGTGTTLYVLGMLVAAFALRPLV---\n>UniRef90_A0A849N4P7/10-297 [subseq from] Chlorophyll synthase ChlG n=2 Tax=Roseicella TaxID=2730923 RepID=A0A849N4P7_9PROT\n-------LPRSHPRPGDVLELLKPLTWFPPVWAFGCGAVASGLVL-ARWPSALLGLLLVGPLVCGMSQAVNDWFDRHVDAVNEPDRPIPSGRIPGRYGLGIAIGWTALSLVVGALLGTWGFAATLLGVALAWAYSAPPLRLKRNGWLGNAACALCYETLPWITAAAVLSGQAPAPRLVLVALLYGAGAHGIMTLNDFKSVEGDRRFGIRSLPVQLGPALAGRVACLAMALPQLIVAALLLRWGATWQAAAVAALLLGQLGLMLRLLRDPRRLAPWYGATGVSLYVLGMLASALALR------\n>UniRef90_A0A257UXR0/20-304 [subseq from] Bacteriochlorophyll/chlorophyll a synthase n=2 Tax=Acidiphilium TaxID=522 RepID=A0A257UXR0_9PROT\n-----------LPDLKVCLELLKPVTWFAAIWAFMCGVVSSGAPLAARWPELVLGMVLAGPMVCGTSQAVNDWFDRHVDAINEPDRPIPSGRMPGRWGLYIAIIWSVASLLVALPLGPWGVGATMFALAAAWGYSAPPFRFKMNGWWGNAAVALCYEGVPWFTGAAVMRNALPSPHILIIAALYSAGAHGIMTLNDFKSIEGDLKIGVRSLPAQLGVLRASIVACIIMAVPQVCVIEFMIGWHHPLAATLIGVSLLVQLFLMRRLLEKPRERAPWYNATGTTLYVLGMLVSAFALA------\n>UniRef90_A0A651EAJ7/5-303 [subseq from] Chlorophyll synthase ChlG n=1 Tax=Gemmatimonadales bacterium TaxID=2448054 RepID=A0A651EAJ7_9BACT\n-SVSQRLHPesRALPQPGAVLELFKPITWFPPMWAFLCGAVSSGVSPGERWPIVLLGVAVAGPLVCATSQAVNDWFDRRVDAINEPERPIPSGRIPGRWGLYLAIVWTVVSAGAGWFLGIWGFTATLVALAFAWAYSAPPFRLKQNGWYGNLAVGISYEGIAWFTGAAVLLGGVlPGWPIIVVALLYSLGAHGIMTLNDYKAIEGDRQMGIRSLPAALGPQRAAQVASAVMVLAQIAVIALLVFWGLPGYATGVGLLLAVQIPMLARFLAAPTERALWYSALGVPLFVSGMMVTAFGLRA-----\n>UniRef90_A0A0N1BQC1/12-295 [subseq from] Bacteriochlorophyll/chlorophyll a synthase n=6 Tax=Novosphingobium TaxID=165696 RepID=A0A0N1BQC1_9SPHN\n------------PAPRDVLELLKPITWFPPIWAFMCGVVSSGQPASGHWVQIIAGGLLAGPLVCGNSQAINDWFDRHVDAINEPNRPIPSGRIPGRWGLWIACIGTVISFAVGAALGLWVMVATVVGLAAAWAYSAPPFRLKASGWWGPMLVGLTYEGLSWFTGAAVMTSMLPPTPVLVVLVLYSLGAHGIMTLNDFKAVEGDRQTGVRSLPVVLGVRNAALLACTVMALAQVLAAIYLVQHGLMLSAAIVAAVLAVQFALMPTLIADPAGRAPWYGGTGVTLYVLGMLAAAGGLG------\n>UniRef90_UPI0018D8DF07/12-298 [subseq from] chlorophyll synthase ChlG n=1 Tax=Aurantiacibacter sediminis TaxID=2793064 RepID=UPI0018D8DF07\n----------PLPAARDVLELLKPITWFPPMWAFMCGVVSSGVALEGRWPFLIAGILLTGPLVCGTSQAVNDWFDRHVDAINEPDRPIPSGRIGGTWGLRIAILWSLLSLAMGWLIGPWVLAATIFGLACAWAYSAPPFRFKASGWIGPGVVAITYEGLSWFTGASAMAGALPSLGILLVLGLYSLGAHGIMTLNDFKAVEGDRATGLRSLPVTLGVSGAAKLACLVMAIPQLIVIAFLIQWSMLISAAAVAILLAAQLACMPRLLSDPAKFAPWYNATGVTFYVLGMLAAALGLGG-----\n>UniRef90_A0A117V3L3/12-299 [subseq from] Bacteriochlorophyll/chlorophyll synthetase n=1 Tax=Novosphingobium sp. FSW06-99 TaxID=1739113 RepID=A0A117V3L3_9SPHN\n----------PLPAPRDVLELLKPVTWFPPIWAFMCGVVSSGVPLADRWPFLLAGVVLTGPLVCGTSQAVNDWFDRHVDAINEPARPIPSGRIAGHWGLWIALTGTALSLLVATLAGPWVLGATCIGLICAWGYSAPPFRFKVSGIWGPAVVALSYEGLTWFTGASVMAGALPPTHVLIILALYSFGAHGIMTLNDFKAVEGDRATGLRSLPVVLGVDRAARVACVVMAAPQIAVVALLVQWGHRADAAIVAGLLVGQIGLMRRLLGDPRAHTPWYNATGTTLYVFGMLASAFGLGGA----\n>UniRef90_A4ACN9/5-300 [subseq from] Chlorophyll synthase n=1 Tax=Congregibacter litoralis KT71 TaxID=314285 RepID=A4ACN9_9GAMM\n---DLTTPPRAFPEPKALIELLKPITWFPPMWAFVCGAVSSGQSLGENPALVVAGVILAGPLVCGGSQIVNDWFDRHVDAINEPNRPIPSGRVPGEWGLYYAIAWSILALGFSALLGTWVFGATLVGLFLAWAYSAPPLRLKLNGWYGNLAVGVSYEGLAWITGAAVMLGGVmPSPQILMLAGLYSLGAHGIMTLNDFKSIEGDRRIGIKSLPASLGADRAARLACVVMAVPQVVVIALLFQWGHVVAAAGIACSLVSQGLAMIKMLKDPLGLAPWYNGTGVTLYVLGMMLSAFALRGT----\n>UniRef90_A0A7W6WJ59/9-292 [subseq from] Chlorophyll synthase n=1 Tax=Roseospira goensis TaxID=391922 RepID=A0A7W6WJ59_9PROT\n-------------QPAALLEVMHPVTWFAPMWAFACGIVSSGQPVLSHWLVILGGIVLAGPLVCGTSQVVNDWFDRHVDAINEPDRPIPSGRIPGRWGLYIALIMTGLSLALAWALGIWVFWAAVFGLALAWAYSMPPFRLKLNGWWGNGAVGLCYESLPWFTGAAVMVTALPDGAIIALALLYGAGAHGIMTLNDFKAIEGDTQMGVRTLPVQLGADGAARLACWVMAVPQVVVIALLLLWGHPWYALAVVGLLVVQGLLMIRFLRDPVRHARWYSGLGVPFYVSGMMISAFALRA-----\n>UniRef90_UPI0014388774/15-297 [subseq from] chlorophyll synthase ChlG n=2 Tax=Falsiroseomonas TaxID=2870713 RepID=UPI0014388774\n------------LQPAAVLELLKPVTWFPPMWAFGCGVAASGADLLDNAPRIALGVLLTGPMVCGMSQAVNDWFDRHVDAINEPGRPIPSGRIPGMWGLYVAILWTLASLAIGAALGPWGFAATVLAVVMAWIYSAPPLRLKQNGWWGNLACGLSYETLPWVTAVAVLSAGAPDARVVAVALLYGLGAHGIMTLNDFKSIEGDTRFGLRSLPVILGAPRAARVACLFMAAPQAVVVGLLALWGLPVAALLVAASLLAQIGLMRKLLRDPRGLAPWYNGTGITLYVAGMMAAAVAL-------\n>UniRef90_A0A6L5K2H4/3-288 [subseq from] Chlorophyll synthase ChlG (Fragment) n=1 Tax=Rhodocyclus tenuis TaxID=1066 RepID=A0A6L5K2H4_RHOTE\n-----------RPEPSAVLELLKPITWFPPMWAFGCGVASSGAALAERWPLVVVGVVLAGPLICATSQAVNDWFDRHVDAINEPNRPIPSGRIPGRWGLYIAILWTILSLIVATRLGPWGFSAATLGMAFAWAYSAPPFRLKRSGWWGPAAVAISYEGIPWVTGAVVMAGGAlPPVETLAVAALYSFGAHGIMTLNDFKAIEGDTKMGLKSLPVTLGVQNAARWACASMVAPQIIVIALLAHWDRPVQAAAVAALLAVQLVLMARFLKSPVQHATFLSAFGVTLYVSGMMTSAFALQ------\n>UniRef90_A0A2P6FWS2/1-298 [subseq from] Bacteriochlorophyll/chlorophyll a synthase n=1 Tax=Rhodobacteraceae bacterium TaxID=1904441 RepID=A0A2P6FWS2_9RHOB\nMIVNQSVHIRKLANLSVSVELLKPITWFPPMWAFLCGAVSAGFIFLEHLPIVLLGILLAGPVICGMSQAINDWGDRVVDAINEPSRPIPSGRISSTWAFSLAIILSFGGLLIGWSLGEWVLIATIVAIFCAWVYSVEPIRLKKSGILGPSIVAICYEGLPWFTGAAVISQGLPDIKILLFAALYAFGAFGIMTLNDFKALKGDTITGVNSLPVTMGPEKASKVACAVMTIPQLIVISLLYFFGEFIEAILIGLLVISQIILMRKLIKNPEKMAPWYNATGVTLYVIGMMIAAIALRGL----\n>UniRef90_A0A0P6W4N7/2-289 [subseq from] Bacteriochlorophyll/chlorophyll a synthase n=2 Tax=Hyphomicrobiaceae TaxID=45401 RepID=A0A0P6W4N7_9HYPH\n----------SYPSLKASVELLKPITWFAPMWAFGCGLASAGRPLGDHWVLVAGGILLTGPLVCATSQAANDWFDRHVDAINEPNRPIPSGRIPGRWGLYIALAWTVLSLVVSAALGSMIFAAAVFGLVLAWAYSAPPFRLKQNGWWGNAAVAVCYEGLPWFVGAALASAAMPAPQAVTLALLYSVGAHGIMTLNDFKSVEGDLRSGIRSLPAQLGVDTAARFACWVMAVPQGVVILLLISWGRPYHAALIGLLLAVQIVLMARLLASPRARAPWYNATGTTLYVLGMLAAAFAISTL----\n>UniRef90_UPI00026CC05D/13-300 [subseq from] chlorophyll synthase ChlG n=1 Tax=Sphingomonas echinoides TaxID=59803 RepID=UPI00026CC05D\n----------PVPRLRDVAELLKPITWFPPIWAFVCGVVSSGVPIGSRWPFVLAGMLLVGPLVCGTSQAVNDWFDRHVDAINEPNRPIPSGRIAGRWGLWIALIGTAVALAVAAGTGQWVLAATCVGLVFAWAYSAPPFRLKMSGIWGPAAVALTYEGLTWFTGASVMAGALPSASILTILILYSAGAFGIMTLNDFKAVEGDRAMGIRSLPAMLGVDRAARIACLAMALPQILVIALLASWGHAIVAGVVGGFLIGQVALMRRLLRDPLQFTPWYNATGTSLYVLGMLAAAFGLGGV----\n>UniRef90_A0A2P5KX83/13-297 [subseq from] Bacteriochlorophyll/chlorophyll a synthase n=1 Tax=Hyphomicrobium sp. TaxID=82 RepID=A0A2P5KX83_HYPSQ\n-----------RPEPAAVLELFKPITWFAPMWAYGCGVVSSGISPAGHWVGIAAGIALAGPLVCGTSQAVNDWYDRHVDAINEPGRPIPSGRIPGAWGFYIGVAWSLLSLVVAGWLGLWTLVACTFGLALAWAYSAPPLRLKLNGWYGNAAVGLCYEGLPWFTGAAVMAGGLPDWRIVLTALLYSVGAHGIMTLNDFKAIEGDRRMGVNSLPVQLGAEAAARLACIVMIMPQIVVALFLVAWDAPVSAALVAVSLLCQIGLMRRLMTDPRKLAPWYNATGTTLYVLGMLVAAFALG------\n>UniRef90_UPI00209D57BF/10-299 [subseq from] chlorophyll synthase ChlG n=1 Tax=Natronocella acetinitrilica TaxID=414046 RepID=UPI00209D57BF\n--------PVTRPRAATVLELLKPITWFAPMWAFACGIISAGVPLSGNWLMIAGGILLAGPLVCGTSQAVNDWFDRHVDAINEPDRPIPSGRMPGRWGLYIAIVTSLMALALAAVLGPFVLGAALVGVALAWAYSAPPIRLKRDGWGGNSAVAICYEGLPWVTGAAIMAGTVPDWRILLLALLYSVGAHGIMTLNDFKAVNGDIRMGIATLPVRLGVERAARFACLVMALPQMVVIALLVSWEQPLHAAAIGLLLATQFVLMRRFLRDPAKFAPWYNATGTTLYVLGMLISAFALAGI----\n>UniRef90_A0A5B2VIB6/4-290 [subseq from] Chlorophyll synthase ChlG n=1 Tax=Salinarimonas soli TaxID=1638099 RepID=A0A5B2VIB6_9HYPH\n------------PSLSAVAELLKPITWFAPMWAFACGVVSSGVGAGGRWPLIVLGVLLAGPLICAASQAANDWYDRFVDAINEPGRPIPSGRIPGRWGFYIALAWTALSFGVAVFLGPWALAAGTLGLVLAWAYSAPPIRLKRNGWWGNTAVAVSYEGLPWFTGAAVMAAGFPDPRVLLLAALYSVGAHGIMTLNDFKSVEGDRRTGIDSLPVTLGVARAARFACWVMAVPQAVVVGFLWAWGQSVHALVVAGLLAFQALLMRRLLADPRGQAAWYNATGTTLYVLGMLVAAFAARALT---\n>UniRef90_A0A840XMR9/14-303 [subseq from] Chlorophyll synthase n=2 Tax=Roseomonas alkaliterrae TaxID=1452450 RepID=A0A840XMR9_9PROT\n-------QTRAYPAPGAVLELLKPITWFPPMWAFLCGAVASGAAFGEAWLLIAAGILLAGPLVCGMSQAVNDWFDRHVDAINEPQRPIPSGRMPGRWGLWVAVAWTGVSLAWGAMLGAWGLIATACGVALAWAYSAPPLRLKANGWWGNLACGLAYESLPWITAAAVLTQAAPRPAVLAIALLYGLAAHGIMTLNDFKAIEGDRRSGIRSLPVMLGPERAARVACWFMAVPQAVVVALLLAMAAPLEAAIVAALLAGQAWAMRRMLTDPRRLAPWYNGTGVVQFVLGMLASAFALRA-----\n>UniRef90_A0A257Q4N9/13-300 [subseq from] Bacteriochlorophyll/chlorophyll a synthase n=1 Tax=Acidocella sp. 20-57-95 TaxID=1970301 RepID=A0A257Q4N9_9PROT\n-------PPARLPSLKTCFELLKPVTWFAPVWAFLCGTVSAGTSFAAHWPLLVAGLLLAGPMVCGTSQAVNDWFDRHVDAINEPQRPIPSGRMPGRWGLYIGIIWSGVSLLLAATLGRWGFAAAIVALLLAWAYSAPPLRLKRNGWWGNAAVAICYEGVPWFTGAAVMTGALPNAHILLIALLYSLGAHGIMTLNDFKSVEGDLQSGINSLPVLLGADRAAHLACIVMAVPQMIVMVAMLLWHHPVTAVAVMCLIITQLYLMIAFLDRPREKAIWYNATGTTLYVLGMLVCAFAL-------\n>UniRef90_UPI000E5D093A/9-299 [subseq from] chlorophyll synthase ChlG n=1 Tax=Algihabitans albus TaxID=2164067 RepID=UPI000E5D093A\n-----AARARAYPAPGTVLELLKPITWFAPMWALMCGVVSSGVPLLERWWEILLGIALAGPLVCATSQAVNDWFDRHVDAINEPDRPIPSGRVPGRWGLYIAVVWSVMSLIVAWVLGVWVFWAALIGLLLAWAYSMPPARLKLNGWWGNAACGFAYEGIPWFTGAALMMAMAPDWKIVILAALYSLGAHGIMTLNDFKAVEGDRQMGVRSLPVQLGVARAAKFACLVMALPQAVVVWLLFDWGHPIYAAAVAGLLLLQLILMIRLIGRPRELAPWYNATGTTLYVAGMLICAFAIR------\n>UniRef90_UPI001E40EF81/14-304 [subseq from] chlorophyll synthase ChlG n=1 Tax=Roseomonas sp. CECT 9278 TaxID=2845823 RepID=UPI001E40EF81\n-------LPRGHPAPGVVLELLKPITWFPPMWAFMCGAVSSGASLGATWHLALAGIILAGPLVCGMSQAVNDWFDREVDAINEPHRPIPSGRMPGRWGLYVAIAWTGVSLGWGAMLGLWGFVATLLGVALAWAYSAPPLRLKANGWWGNLACGLAYESLPWITAAAVLSAAAPGPLVLAIATLYGLAAHGIMTLNDFKAIEGDRRSGVRSLPVQLGAERAARVACWCMGVPQLAVIALLLAMGAPVHAAIVALLLAGQGWAMARMLRDPKALAPWYNGTGVLMFVLGMLTCGFALRAA----\n>UniRef90_A0A327K6K9/8-295 [subseq from] Bacteriochlorophyll/chlorophyll a synthase n=2 Tax=Rhodoplanes TaxID=29407 RepID=A0A327K6K9_9HYPH\n----------QVPAPSAVLELLKPITWFPPMWAFACGVVSSGLPLGPRWPVVVAGILLCGPLLVATSQVVNDWFDRHVDAINEPHRPIPSGRIPGRWGLYLAILWTAMSLALASQLGDWVLGAAAVGLVLAWLYSAPPVRLKQNGWYGNAACAITYEGFAWFTGAAVMIGGLPDWRIITLAFLYSAGAHGIMTLNDFKSIEGDIRTGVRSLPVQLGVDAAARLACIVMAVPQVIVIALLLAWGKPIQAAIVTALLVAQGALAVRFLREPIAKATWFSGLGVTLYVAGMMTSAVALASL----\n>UniRef90_A0A1W9JRG2/12-298 [subseq from] Bacteriochlorophyll/chlorophyll synthetase n=3 Tax=Proteobacteria TaxID=1224 RepID=A0A1W9JRG2_9PROT\n----------RPPAPRDVLELLKPITWFPPMWAFMCGCISSGESLADRWPFVIIGILLTGPLVCGNSQAINDWFDRHVDAINQPERPIPSGRIAGQWGLWIAIAGTVLSLAVSLIAGQWVFAATCLGIACAWAYSAPPFRLKMSGIWGPGVVGLTYEGLTWFTGAAVMAGTLPGTDILIILLLYSIGAHGIMTLNDFKAVEGDLQMGVRSLPAMLGVDRAAQIACVTMALPQFVVVLLLGQWGHTVAALIVAVLLIAQLSLMPRLLYDPRANTPWYNATGTTLYVFGMLASAFGLGG-----\n>UniRef90_UPI00040F4272/6-299 [subseq from] chlorophyll synthase ChlG n=1 Tax=Novosphingobium acidiphilum TaxID=505248 RepID=UPI00040F4272\n-----TLRPHvSLPAPRDVLELLKPVTWFPPIWAFMCGVVSSGVPISHRWPFLIAGVLLTGPLVCGTSQAVNDWFDRHVDAINQPERPIPSGRIGGRWGLWIAMIGTGLSLLLAWTTGPWVVGATCLGLACAWGYSAPPFRFKVSGIWGPAVVALTYEGLTWFTGASVMAGALPATHVLIVLALYSFGAHGIMTLNDFKAVEGDRLTGLRSLPVVMGVGPAARLACAVMAAPQIVVVALLVHWVHRIGAGLVAVVLAGQLGLMPRLLGDPRQHTPWYNATGTTLYVLGMLASAFALGGA----\n>UniRef90_UPI000E0D3056/10-293 [subseq from] chlorophyll synthase ChlG n=1 Tax=Acidibrevibacterium fodinaquatile TaxID=1969806 RepID=UPI000E0D3056\n-----------RPSLLAVLELLKPITWFAPIWAFGCGAVSAGHMS-AHWPLAIAGMVLAGPFVCATSQAVNDWYDRDVDAINQPERPIPSGRIPGQWGFFIAVSWSGLSLLWGFALGRFAFAATIFGLALAWAYSAPPLRLKRNGWWGNAAVALCYEGLPWFTGAAVLGGAMPASPVLLAALLYSIGAHGIMTLNDFKSVEGDRATGIFSLPVRLGVDRAARLACVIMGLAQLAVVALLVQWGAWQSAGVIIALVLVQAVLMRRLLKDPRAYAPWYNGTGTTLYVIGMLVTAFALR------\n>UniRef90_UPI000D3E7E06/9-290 [subseq from] chlorophyll synthase ChlG n=1 Tax=Acuticoccus kandeliae TaxID=2073160 RepID=UPI000D3E7E06\n-----------------ALELLKPITWFAPMWAFMCGVVSVsGTIEPARIPALFVGLLVAGPLICGTSQAVNDWFDRHVDAINEPGRPIPSGRIPGRWGLYIAFSWTLLSLSAAMLLGPIGFAAAAFGMAMAWAYSAPPTRLKRNGWWGNAAVAVCYEGVPWFTGAAIAAAAMPDWRIVLVAALYSVGAHGIMTLNDFKSVAGDRATGLRSLPVQLGVDTAARVACWVMVLPQIAVISLLIAWGRPVYAIIITILLAVQIILMLRLLGSPRERAAWYNATGTTLYVLGMLVSAICLRGI----\n>UniRef90_UPI000B4C1D09/13-298 [subseq from] chlorophyll synthase ChlG n=1 Tax=Rhodomicrobium TaxID=1068 RepID=UPI000B4C1D09\n-----------RPTPGAVLELLKPITWFAPMWAYGCGIASSGVPASERWAEVLLGVILAGPLVCGTSQAVNDWFDRHVDAINEPNRPIPSGRIPGRWGLHIAQIWTGLSLAVAAVLGLWAFIAAIIGLALAWAYSAPPFRLKLNGWWGNAAVGGCYEGLPWFTGAAIMAGALPDWRIITLAVLYSIGAHGIMTLNDFKSIEGDQRMGVRSLPVQLGAAKAAYLACVVMAVPQIVVAGLLLSWGRPWHALAIVVSLLAQLGLMRWFVKKPRERAPIYNATGTTLYVTGMLISAYAVSS-----\n>UniRef90_A0A849EFU4/14-302 [subseq from] Chlorophyll synthase ChlG n=1 Tax=Anderseniella sp. TaxID=1872568 RepID=A0A849EFU4_9HYPH\n--------TSSYPSPAAVLELLKPITWFPPMWAFACGVVSTGVPILANWHIALLGVILAGPLVCAMSQAINDWYDRHVDAINEPHRPIPSGRVPGKWGLYIAGIWTVLSLVVASTLGTWVFVSAVVGLILAWAYSAPPLRLKQNGWWGNAACGFSYEGLAWVTGAAALLGGnLPGLEILLLAGLYSVGAHGIMTLNDFKAIKGDREMGINSLPVLLGPDRAAQAACAIMAAPQVVVIALLASWGQPVHAAIVAGLVLGQLLMMRKFLRDPIKDAIWYSGFGVPLFVSGMMVSAFAVR------\n>UniRef90_UPI0003702BB2/8-289 [subseq from] chlorophyll synthase ChlG n=1 Tax=Methyloversatilis thermotolerans TaxID=1346290 RepID=UPI0003702BB2\n----------------TVAELFKPVTWFPPMWAFACGVVASGLPAGDRWQIVLVGVLLAGPLVCATSQAVNDWFDRHVDAINEPQRPIPSGRMPGRWGLFIAIAWTLLSLAVSSSLGPWGFGAAALGLVLAWAYSAPPLRLKSNGWWGNSACALCYEGLAWVTGAAVMAGGAmPDLRSLILAGLYSAGAHGIMTLNDFKSVEGDRRMGIASLPVQLGIARAGRLACVVMVLPQLVVCVLLAEWGAMAHAAAVGAVLGAQMMLMTRLLDDPRGRAPWYNATGVTLYVTGMMISAHALRT-----\n>UniRef90_A0A6M0HK74/15-299 [subseq from] Chlorophyll synthase ChlG n=1 Tax=Methylobacterium sp. BTF04 TaxID=2708300 RepID=A0A6M0HK74_9HYPH\n-----------LPAPSALLELLKPITWFAPMWAFACGVVSSGVPASGHWLVIVAGTLLAGPLVCATSQAANDWYDRHVDAINEPNRPIPSGRIPGRWGLYVALAWTGLSLLVAAALGLWVFWAAILGLALAWVYSAPPLRLKQNGWWGNAAVGLCYEGLPWFTGAAVMAGALPDRRVIIVALLYSLGAHGIMTLNDFKSVEGDRRMNLRSLPVQLGTDWAARLACVVMALPQVAVILLLSAWDHAWHATMVGLLLIVQLALMSRLLEQPREKAAWYNGTGTTLYVIGMLVTAFALR------\n>UniRef90_UPI001AA05B8E/14-298 [subseq from] chlorophyll synthase ChlG n=1 Tax=Parasphingorhabdus cellanae TaxID=2806553 RepID=UPI001AA05B8E\n------------PALKDVVELTKPVTWFPPMWAFMCGVVSSGVSIAENWVFLTVGILLTGPIVCGTSQVINDWCDRHVDAINEPDRPIPSGRIPGKWGVWIALLGTAISLTVGAALGPWVFIATCVALFFGWAYSAPPLRLKRSGWWGPAACALSYEGLSWFTGATVMIGGLPGTNIITILLLYSAGAHGIMTLNDFKAVEGDREMGLRSLPVTMGVRNAALFACATMALAQVAVITLLAIQDFRLSAIIVTLFLIVQLGLMVRLLRDPSKFAPWYNATGILLYVFGMLAAALGLGG-----\n>UniRef90_UPI001CC4847A/9-300 [subseq from] chlorophyll synthase ChlG n=1 Tax=Aureimonas sp. SA4125 TaxID=2826993 RepID=UPI001CC4847A\n--------PRaSTPSFSSTLELLKPITWFAPMWAFGCGVVSSGAAVGDRWPYVVGGILLAGPLVCGTSQAVNDWYDREVDAINEPGRVIPSGRMPGNWGLRIAIGNTVLSLFVAFWLGAWVFGAAIAGLALAWAYSAPPFRLKRSGWWGPGAVGLCYEGLPWFTAAAAATGGFPGWPIVWLALLYSLGAHGIMTLNDFKSVEGDRQMGLASLPAQLGIDRAARLACFVMALPQMGVVVLLLAWGFPLHAIVVVILLTGQTLCMPRLLRDPQRFAAWYNATGTTLFVLGMLASAFAVAALQ---\n>UniRef90_A0A6M1LP32/17-300 [subseq from] Chlorophyll synthase ChlG n=3 Tax=Acetobacteraceae TaxID=433 RepID=A0A6M1LP32_9PROT\n-------------QPSAVLELLKPVTWFPPMWAFACGAVASGAAFLDVYPLIALGILLAGPMVCGMSQAVNDWFDRHVDAINEPQRPIPSGRMPGRSGLYVAIGWTIASLLVGAALGPWGFAATVLAVVMAWIYSAPPLRLKQNGWRGNLACGMSYETLPWITATAVLSGGAPDAKVVVVAVLYGLGAHGIMTLNDFKSIEGDTRFGLRSLPVILGAERAAKVACLFMAAPQAVVVALLLACGAPLQAAMVAGVLVAQGLLMRKLLRDPRGLAPWYNGTGITLYVSGMMVSAVALSG-----\n>UniRef90_UPI0005651BC2/11-295 [subseq from] chlorophyll synthase ChlG n=3 Tax=Rhodovibrio TaxID=85274 RepID=UPI0005651BC2\n-----------RPQPGALVELLKPITWFAPMWAFACGIVSSGQPVLTHWPVILAGVLVAGPLVCGTSQIVNDWYDREVDAINQPERAIPSGRVPGSIAFWFAVVWTALSVAVATVLGIWGFVAALIALLLAWLYSAPPARLKRSGWWGPGTVAVCYEGIPWFTGAAIMTASFPDWRIVTLAVLYSVGAHGIMTLNDFKAVEGDLQHGVRSLPAVMGTRAAAWLSCAVMALPQVVVIVLLYSWDRPYYGGAVASLLLAQFVLMARLMKDPKRFAPWYNATGTTLYVSGMMISAFAVG------\n>UniRef90_A0A7V7PQD9/10-299 [subseq from] Chlorophyll synthase ChlG n=1 Tax=Aureimonas leprariae TaxID=2615207 RepID=A0A7V7PQD9_9HYPH\n-------RPR-VPGLGATIELLKPLTWFAPMWAFGCGVISSGTAIVERWPYVIGGILLAGPLVCGTSQAVNDWFDREVDVINEPHRVIPSGRMPGRWGLAIALASTVLSIAVAFLLGPWVLGAALGGLLLAWAYSAPPFRLKRSGWYGPAAVGLCYEGLPWFTAAAAATGAFPGAAVLVTALLYSVGAHGIMTLNDFKSVRGDRRTGLASLPATLGIDRAARLACAVMAVPQLVVAGLLVHWGFPVHAACVVALLVGQVACMRRLLRDPLRFAAWYNATGTTLYVLGMLAAAVALRSL----\n>UniRef90_UPI001E2E7118/12-298 [subseq from] chlorophyll synthase ChlG n=1 Tax=Sphingobium sp. CECT 9361 TaxID=2845384 RepID=UPI001E2E7118\n----------PIPAPRDVLELLKPITWFPPIWAFMCGVVSSGAPISERWPFFCAGILLTGPLVCGTSQAVNDWFDRHVDAINEPKRPIPSGRIAGNWGLRIAIIGSLLSLIVAWATGPWVFAATCLGVQCAWAYSAPPARLKVSGIWGPAVVALTYEGLTWFTGAAVMAGSLPSVPVLIVLTLYSAGAFGIMTLNDFKAVEGDRAMGIRSLPAVMGVDPAARLACIIMAAPQVIVVALLAQWGHAVVAAIVAALLVGQLGLMIRLLRDPLKHTPWYNATGTTLYVFGMLASAFGLGG-----\n>UniRef90_A0A1W9JNV9/13-298 [subseq from] Bacteriochlorophyll/chlorophyll synthetase n=3 Tax=Proteobacteria TaxID=1224 RepID=A0A1W9JNV9_9PROT\n-----------PPAPRDVLELLKPITWFPPMWAFMCGCISSGESLADRWPFVIIGILLTGPLVCGNSQAINDWFDRHVDAINQPERPIPSGRIAGQWGLWIAIGGTILSLAVSLAAGQWVFYATCLGVACAWAYSAPPLRLKMSGIWGPGVVGLTYEGLTWFTGAAVMAGTLPSTQILIVLTLYSLGAHGIMTLNDFKAVEGDRKMGVRSLPAMLGVDRAAQIACVVMALPQAVVVVLLMQWGHGLAALIVSVLLLAQLSLMPRLLYDPLKYTPWYNATGTSLYVFGMLASAFGLGG-----\n>UniRef90_A0A7U5BEZ8/11-299 [subseq from] Bacteriochlorophyll/chlorophyll synthetase n=1 Tax=Sphingomonas hengshuiensis TaxID=1609977 RepID=A0A7U5BEZ8_9SPHN\n---------ATVPAARDVLELLKPITWFPPIWAFMCGVVSSGVPVADRWPFLIAGILLTGPLVCGTSQAVNDWFDRDVDAINEPGRPIPSGRIAGNWGLRIAIVGTLVSLALAAVTGPWVLAATCLGLLCAWGYSAPPFRFKVSGIWGPAVVALTYEGLTWFTGASVMAGALPSGSVLIILALYSVGAHGIMTLNDFKAVEGDRATGLRSLPVVLGVDRAARLACAVMALPQFVVVGLLALWGHLVVAGIVAALLLGQLILMRRLLSDPRTHTPWYNATGTTLYVFGMLASAFGLGGV----\n>UniRef90_A0A3M9YUJ2/11-300 [subseq from] Chlorophyll synthase ChlG n=2 Tax=unclassified Porphyrobacter TaxID=2683265 RepID=A0A3M9YUJ2_9SPHN\n-------RPGRAPRPRVVLELLKPITWFPPMWAFMCGAVSSGAGLDGRWWFVAGGVLLAGPLVCGTSQAVNDWFDRHVDAINEPHRPIPSGRMPGRWGLYVALVATLISAAVAWLLGPIVFIAGLVGLAFAWAYSAPPLRFKANGWLGPLVCGLTYEGLSWFTGAAVMLGAMPSVEVIAVLVLYSLGAHGIMVLNDFKAVEGDRQTGLTSLPVVLGVSNAAKFACVTMAAAQVVVVALLAVWGFTLSAVIVACVLAAQIAAMPRLLRDPAKYAPWYNGVGVTLYVLGMLAAALGLGG-----\n>UniRef90_UPI0009497EDD/2-289 [subseq from] chlorophyll synthase ChlG n=1 Tax=Mongoliimonas terrestris TaxID=1709001 RepID=UPI0009497EDD\n----------SIPSLQASVELLKPVTWFAPMWAFGCGLASSGQPLDGRWMAVLVGVALTGPLVCATSQAVNDWFDRHVDAINEPNRPIPSGRIPGRWGLYIAIGWTVLSLAVAATLGQMVFVAAALGLAVAWAYSAPPIRLKQNGWWGNTAVALCYEGLPWFVGAALVTSALPSTPALVLALLYSVGAHGIMTLNDFKSVEGDAASGVRSLPVQLGPARAARLACWVMALPQIAVVVLLLVWGRPLHALGVGLLLAAQVILMGRLLADPRARAPWYNATGTSLYVLGMLVSAFAVSSL----\n>UniRef90_UPI00144A5352/6-291 [subseq from] chlorophyll synthase ChlG n=1 Tax=Wenzhouxiangella sp. XN79A TaxID=2724193 RepID=UPI00144A5352\n-------------TPRSVLELLKPVTWFAPMWAYGCGIVSAGVALQDRWLFALGGVLLAGPLVCGTSQAVNDWFDRHVDAINEPDRPIPSGRIPGRWGLYISLIGTALSLLVAALLGTWVLVATVVALVLAWLYSMPPIRLKQNGWWGNAAVGLSYEGIAWFTGAAAMLSALPGGPILALAALYSLGAHGIMTLNDFKAVEGDRKMGVASLPVQLGVDNAARLACVVMAVPQLVVIGLLLAWDRPYHAATIVFLLAFQMVLMTSLVERPRERAPWYNATGTSLYVLGMLVSAFAVRDLV---\n>UniRef90_A0A1S6EY02/7-299 [subseq from] Bacteriochlorophyll/chlorophyll synthetase n=2 Tax=unclassified Brevundimonas TaxID=2622653 RepID=A0A1S6EY02_9CAUL\n------TPTLSIPSPAAVLVLFKPVTWFPPMWAFMCGVVSSGMPFQDRWPFLIAGIALTGPLVCATSQAVNDWFDRHVDAINEPARPIPSGRIPGRWGLYIAVLWTGLSVVVAALTGPWVLGATLLGLALAWAYSAPPFRLKRDGVTGPFAVALSYEGLTWFTGAAVMAGALPHAPVLVLAALYSFGAYGIMVLNDFKAVEGDRRLGLKSLPAELGVDSAARIACAVMAAPQVIVLTLLlVAWNQPWHALAVAALLAVQLGLMARLLGDPRKFTPWYNATGTTLYVIGMLVSAFAVRGL----\n>UniRef90_A0A0B8ZCS1/13-298 [subseq from] Protoheme IX farnesyltransferase n=4 Tax=Novosphingobium TaxID=165696 RepID=A0A0B8ZCS1_9SPHN\n-----------PPAARDVLELLKPITWFPPMWALMCGVVSSGVSPLSRWTFLIAGILLAGPLVCGTSQAVNDWFDRHVDAINEPDRPIPSGRIGGRWGLYIAIGWTVLSLAVAAFTGPWVLIATVFGLACAWGYSAPPLRLKTSGWIGPAVVGLTYEGLSWFTGAAVMAGSLPPMHVLVILVLYSIGAHGIMTLNDFKAVEGDRATGLRSLPVVLGERPAALLASAVMAIPQAIVVALMVMWGHHISAGVVAVLLAAQLALMPRLVSAPARHAPWYNATGVSLYVLGMLASALGLGG-----\n>UniRef90_A0A5C6UFG1/12-299 [subseq from] Chlorophyll synthase ChlG n=1 Tax=Sphingomonas ginsenosidivorax TaxID=862135 RepID=A0A5C6UFG1_9SPHN\n----------SLPAARDVLELLKPVTWFPPIWAFMCGVVSSGVPVAERWPFLVAGVLLTGPLVCGTSQAVNDWFDRHVDAINEPGRPIPSGRIAGQWGLWIAIAGTLLSLLVARAMGPLVFGATCLALVCAWGYSAPPFRFKASGVWGPAVVALTYEGLTWFTGAAAMMGAWPGGAVLVVLALYSFGAHGIMTLNDFKAVDGDRAMGLRSLPVVLGVDGAARLACVVMAVPQVLVIALQLAWGHRLIGGIVAVLLVGQVVLMRRLLRDPLGNTPWYNATGTSLYVLGMLASAFGLGGV----\n>UniRef90_A0A0D6P8R6/8-295 [subseq from] Bacteriochlorophyll synthase n=1 Tax=Acidisphaera rubrifaciens HS-AP3 TaxID=1231350 RepID=A0A0D6P8R6_9PROT\n----------SMRSPAVVLEFMHPITWFAPMWAFACGVVSSGHAPGARWPVVVAGVVLAGPLVCGTSQAINDWFDRHVDAINEPDRPIPSGRLPGSWGLIIAIVATGLSLLVATVLGPVGFAAGVVGLVLAWAYSAPPLRLKQNGWLGNAVCGACYEGLPWITGAAVASGLVPSWRVFLVAALYSTGAHGIMTLNDFKSIEGDRRTGVRSLPVHLGVRAASRLACVVMVAPQVVVAGLLYLWGAWIEADVVALLVFAQIALMPRFLRDPRGQAPWYNGTGTLLYVLGMLASAIALAGT----\n>UniRef90_A0A0N1LI68/5-299 [subseq from] Bacteriochlorophyll/chlorophyll a synthase n=1 Tax=alpha proteobacterium AAP81b TaxID=1523432 RepID=A0A0N1LI68_9PROT\n---SLAIPPRRLPALRDVVVLLKPVTWFPPMWAFMCGVVSSGVPVAERAGFLVAGMILAGPLVCGTSQAVNDWFDRHVDAINEPDRPIPSGRIPGRWGLWIACIGTILSLIVGWTIGVWVGAATVLGLILAWAYSAPPFRAKANGWVGPGLCAAAYEGLTWFTGAAVMSGGLPAPAILLVLALYAAGADGIMVLNDFKAVEGDRLSGLRSRPVILGERRAALLACLTMALPQAVVVGLLAMWGAPIYAAIVAVLLLAQLALMPRLVRNPAAEAPRYNATGTSLYVLGMLAGSFGLRAI----\n>UniRef90_A0A257PLY8/3-282 [subseq from] Bacteriochlorophyll/chlorophyll a synthase n=1 Tax=Rhodospirillales bacterium 20-64-7 TaxID=1970566 RepID=A0A257PLY8_9PROT\n----------------AELELLKPITWFAPMWAFMCGVVSSGVPLAERWWALGLGMLLAGPMVCGTSQAVNDWFDRHVDAINEPNRPIPSGRLPGRRGLHIAIAWTLLSLLVAVPLGAWGLGAAVVGLALAWAYSAPPFRLKQNGWWGNAACAACYEGLPWITGAAVMVAGSPGWHVFTMAVLYSAGAHGIMTLNDFKSVEGDRQTGIRSLPVLLGVEAAGNAACIAMALPQLAVIALLLSWGFVSYPFVVALLLMAQLALMVKLMRDPRAYAPWYNATGTTLYVIGMLITAFALR------\n>UniRef90_A0A4Q3JES2/3-289 [subseq from] Chlorophyll synthase ChlG n=1 Tax=Oxalobacteraceae bacterium TaxID=1871070 RepID=A0A4Q3JES2_9BURK\n-----------TPAPSALVELLKPITWFAPMWAFGCGIVSSGVPLAGRWGYALAGIALAGPLVCATSQAANDWYDRHVDAINEPGRPIPSGRLPGRTGLFIAFAWTALSIAVASVLGTWVFGAALFGLALAWAYSAPPLRLKRNGWWGNLACGVCYEGLPWFTGAAVMAGTLPDARIIALALLYSAGAHGIMTLNDFKSVEGDKLTGIRSLPVILGVDRAAGLACWVMALPQVVVIALLLHWGAPFFAAGVVAVLAAQLALMPRFLRAPRAQAIWYNSTGTTLYVVGMLVAAFALRGL----\n>UniRef90_A0A840GBA3/3-290 [subseq from] Chlorophyll synthase n=2 Tax=Rhodocyclus tenuis TaxID=1066 RepID=A0A840GBA3_RHOTE\n-----------RPQPSAVLELLKPITWFPPMWAFGCGVASSGASLAEHWLLLVVGVVLAGPLICATSQAVNDWFDRHVDAINEPMRPIPSGRIPGRWGLYIAIIWTILSMAVATLLGPWGFAAAALGMAFAWAYSAPPFRLKRSGWWGPGAVAISYEGIPWVTGAVVMAGGAlPPNETLLVAALYSFGAHGIMTLNDFKAIEGDTQMGLKSLPVVLGVQNAARWACASMVAPQLVVIALLSHWERPLQAGIVAALLAAQLVLMARFLKAPVKNALFLSAFGVTLYVSGMMATAIGIRAI----\n>UniRef90_A0A6M7WUP0/12-299 [subseq from] Chlorophyll synthase ChlG n=1 Tax=Mesorhizobium loti R88b TaxID=935548 RepID=A0A6M7WUP0_RHILI\n----------TVPSLAATVELLKPITWFAPMWAFGCGVVSSGVSISDRWPYVVAGILLAGPLVCGTSQAVNDWYDREVDAINEPNRVIPSGRMPGRWGFFVAVANTLLSLAVAYWLGPWVFGAAIVGLALAWFYSAPPLRLKRSGWYGPGAVGLCYEGLPWFTAAAAASGAFPGYATLWIALLYSVGAHGIMTLNDFKSVEGDRQMGLASLPAVYGVDRAARIACLIMGAPQLAVIGLLSWWGFAIHALIVAALLVGQGLCMLRMLKDPLRRASWYNATGTTTYVFGMLASAFALRAM----\n>UniRef90_UPI001AE099B7/3-289 [subseq from] chlorophyll synthase ChlG n=1 Tax=Rhizobacter sp. AJA081-3 TaxID=2753607 RepID=UPI001AE099B7\n-----------YPAPSAVAELLKPITWFPPMWAFACGAVASGQSWGERWALVALGVLLAGPMVCATSQAVNDWFDRHVDAINEPNRPIPSGRMPGRWGLYIAVLWTVLSLAVALTLGPWGFVAALVGLALAWAYSAPPLRLKRNGWWGNAACGICYEGLAWVTGAIVMAGGSlPDGRSLALAALYSLGAHGIMTLNDFKSVEGDRRMGIGSLPVRLGEEQAAHMACWMMAAPQFVVIVLLLSWQARGHALAVGALLAVQLLLMRRFVADPHGRATWYSGLGVTLYVSGMLVSAFALRA-----\n>UniRef90_UPI001438A29D/11-298 [subseq from] chlorophyll synthase ChlG n=1 Tax=Falsiroseomonas selenitidurans TaxID=2716335 RepID=UPI001438A29D\n--------PAARLQPAAVLELLKPVTWFPPMWAFGCGVAASGaaIWPN--APLIALGVLLAGPMVCGMSQAVNDWYDRHVDAVNEPHRPIPSGRIPGSWGLVIAIAWTLASLGVGLALGPWGFAATVLAVVMAWIYSAPPLRLKQNGWWGNLACGLSYETLPWITGAAVLAGAAPDARVVAVALLYGLGAHGIMTLNDFKSIEGDTRFGLRSLPVMLGAARAAQLACWFMALPQAVVVGLLAAWGAPGTAALVGAALAAQLLLMRRLLTDPRGLAPWYNGTGILLYVSGMMAAALALA------\n>UniRef90_UPI002164C422/9-297 [subseq from] chlorophyll synthase ChlG n=1 Tax=Sphingomonas sp. SUN019 TaxID=2937788 RepID=UPI002164C422\n------AHFARIPAARDVVELLKPITWFPPMWAFGCGVVSSGVPVAERWPFLIAGVLLTGPLVCGTSQAVNDWFDRHVDAINEPNRPIPSGRIAGRWGLVIACIGTLLSLIVAALAGPWVLAVTALGLVCAWAYSAPPLRLKASGLWGPAVVALTYEGLTWFTGAAVMAGALPGGAVLTVLLLYSFGAHGIMTLNDFKAVEGDRATGVRSLPAVLGIDRAARIACLVMALPQMIVVALLWQWDHQIAAAVVALSLAGQVGLMLRLLRDPVKHTPWYNATGTTLYVLGMLAAAFGL-------\n>UniRef90_UPI001C213259/16-297 [subseq from] chlorophyll synthase ChlG n=1 Tax=Roseomonas oleicola TaxID=2801474 RepID=UPI001C213259\n-------------QPAAVLELLKPVTWFPPMWAFGCGVAASGANVLEHFPLIALGVLLTGPMVCGMSQAVNDWFDRHVDAINEPNRPIPSGRLPGLTGLYVALLWTLASLLLGAALGPWGFAATVLAVVMAWIYSAPPLRLKQNGWWGNLACGLSYETLPWLTAVAVLSAAAPNAQVVAVAVLYGLGAHGIMTLNDFKSIEGDTRFGLRSLPVILGAARAARVACLFMAVPQAVVVALLAAWDSPIAATLVALSLLAQLALMRKLLRDPRGLAPWYNGTGIALYVSGMMAAAVAL-------\n>UniRef90_UPI00048197C6/23-306 [subseq from] chlorophyll synthase ChlG n=1 Tax=Erythrobacter cryptus TaxID=196588 RepID=UPI00048197C6\n-------------RPRDVLELMKPITWFPPMWAFLCGAVSSGVGlEGRGW-FVAGGVLLAGPLVCGTSQAVNDWFDRHVDAINEPHRPIPSGRIPGRWGLYIACIATLVSAGVAWLLGPLVFAAALIGLAFAWAYSAPPLRLKANGWVGPLVCALTYEGLSWFTGAAVMLGHAPPVEVGIILFMYSLGAYGIMALNDFKAVEGDRQTGLASLPVVMGVDAAVRFACTTMASAQIVVILLLLIWGFGLSALIVTGLLAAQIAAMPRLIRDPAGQAPWYNGVGVTLYVLGMLAAALGLGG-----\n>UniRef90_A0A541BXB7/14-304 [subseq from] Chlorophyll synthase ChlG n=2 Tax=Elioraea sp. Yellowstone TaxID=2592070 RepID=A0A541BXB7_9PROT\n-------RPVRVPSPRAALELLKPITWFAPMWAFGCGVVSAGgpAWP--SLPVVAVGLLLAGPLVCGMSQAVNDWFDRHVDAINEPDRPIPSGRVPGRWGLGIALAWTGLSLAVAAALGAFVFWAAALGVALAWAYSAPPLRLKREGWLSATACAACYEGLPWVTGAAIAAGGVPDGRILALAALYSLGAVGIMTLNDFKSVEGDRRMGIRSLPVRLGAARAARLACLAMAAPQLAVVALLAAWGRPVHAGIVGALVAVQVALMARLLADPRGRAPWYNATGTSLYVLGMLASAFAVAPL----\n>UniRef90_UPI000404FF32/8-298 [subseq from] chlorophyll synthase ChlG n=1 Tax=Rubritepida flocculans TaxID=182403 RepID=UPI000404FF32\n-------NPAGRLDPAAVLELFKPVTWFPPVWAFLCGAVSAGAPFDGKWGFLALGLLLAGPMVCATSQAVNDWFDRHVDAINEPGRPIPSGRIPGRWGLWIALFWSGLSLLIGAALGPWGFGATVLALILAWLYSAPPLRLKRNGWLGCAATGLSYETLPWITAAAIMAGGAPRPEILLVALLYGIGAHGIMTLNDFKAIEGDRRTGIASLPVLLGPERAARVACWMMAVPQLGVVALLLAWGAMLSPIIILGLLGVQAWAMRRMMTDPRRLAPWYNATGVGPYVLGMLAAAFALRGM----\n>UniRef90_A0A858R9C7/3-286 [subseq from] Chlorophyll synthase ChlG n=1 Tax=Rhodospirillaceae bacterium B3 TaxID=2728875 RepID=A0A858R9C7_9PROT\n-----------YPRPATVLELLKPITWFPPMWAFGCGVVSSGVSAEGRWPFVVAGVLLAGPLVCATSQAVNDWFDREVDAINEPHRPIPSGRMPGRWGLYIAIAWTLLSLFAAASLGTFVLGAAVLGLALAWAYSAPPFRLKRNGWWGNTAVAACYEGLPWLTGAAVMAAANPDARVFALAGLYSLGAHGIMTLNDFKSVEGDRRIGIASLPASLGVDRAAKLACAVMAVPQVAVVGLLLAWGLPLYAGIIALSLAVQLVLMARLLKRPRELAPWYNGTGVTLYVLGMLASAIAL-------\n>UniRef90_A0A327K574/8-293 [subseq from] Bacteriochlorophyll/chlorophyll a synthase n=2 Tax=Rhodoplanes piscinae TaxID=444923 RepID=A0A327K574_9HYPH\n----------QVPAPSAVLELLKPITWFPPMWAFSCGVVSSGLPLGPRWPVVIAGIVLCGPLLVATSQVVNDWFDRHVDAINEPQRPIPSGRIPGRWGLWLAILWTLMSLALASQLGAWVFGAAAVGLVLAWLYSAPPVRLKQNGWWGNAACAITYEGFAWFTGAAVMIGDVPPWWIVALAFLYSAGAHGIMTLNDFKSIEGDIRTGVRSLPVQLGVDAAARLACIVMAVPQVIVVALLLAWGRPIQAAIVAAVLLAQgVLAVR-FLREPIAKATWFSGLGVTLYVIGMMASAVAVS------\n>UniRef90_UPI0013EAD57D/12-299 [subseq from] chlorophyll synthase ChlG n=1 Tax=Rhizorhabdus phycosphaerae TaxID=2711156 RepID=UPI0013EAD57D\n----------PIPYPRDVLELLKPVTWFPPMWAFMCGVVSSGVPLVDRWPFLLAGVMLAGPLVCGTSQAVNDWFDRHVDAINQPERPIPSGRIAGSWGLWIACIGTILSLLVAWATGAWIFAATCLGLACAWGYSAPPFRFKTSGIWGPAVVALTYEGLTWFTGASVMAGGLPPPPVLIILALYSVGAHGIMTLNDFKAVEGDRATGLRSLPVTLGVGPAARLACVVMAVPQAVVFTLLAAWGHMLSAGMVAVLLGGQLLLMRRLLSDPRRHAPWYNATGTSLYVLGMLAAALGLGGV----\n>UniRef90_A0A2D5EMQ4/10-299 [subseq from] Bacteriochlorophyll/chlorophyll a synthase n=2 Tax=Myxococcales TaxID=29 RepID=A0A2D5EMQ4_9DELT\n--------ARRYPSPGAALELLKPVTWFAPMWALGCGVVSAGVPFAEHWASILGSVLLAGPLVCGTSQACNDWFDRHVDAINEPDRPIPSGRVPGRWGLGIAIAWSALSLAVGAALGPWVFVASVFGLALAWAYSMPPFRLKLNGWWGNSAVGLCYEGLPWFTGAAALTTQLPNWRITTMALLYSAGAFGIMVLNDFKAIEGDRELGIRTLPVQLGVRPAAVFACVVMAVPQLVVIGLLWRDGQTVHAAIVAGLLLAQGAMMPMLVKAPRKRAPLYNATGTTFYVLGMLASAFAIRDL----\n>UniRef90_A0A7Y4UNT1/9-297 [subseq from] Chlorophyll synthase ChlG n=1 Tax=Hyphomicrobium sp. TaxID=82 RepID=A0A7Y4UNT1_HYPSQ\n----------SRPEAAAVLQLLKPITWFPPMWAFGCGLVSSGAAAHEiGWMVLIAGILLTGPLVCGTSQVVNDWYDQDVDRINEPQRPIPSGRVPGQWGLYIAYVWTVLSLAVSTVLGPWGLAATALGLILAWAYSAPPVRFKQNGWYGNAACASAYEGLPWFTGALVATGALPDWRILILAALYSAGAHGIMTLNDFKSIEGDRQMGIRSIPVQLGPERAAIFACIVMAVPQIIVVALLFQWGASWIAGLVLALIVVQLACMKRLISDPKALAPWYNATGVTLYVLGMLASAFAVRSI----\n>UniRef90_A0A1D7NPA2/8-298 [subseq from] Chlorophyll synthase n=1 Tax=Porphyrobacter sp. LM 6 TaxID=1896196 RepID=A0A1D7NPA2_9SPHN\n------RQPAGRPAPRDVLELLKPITWFPPMWAFMCGAVSSGAGLEGRWWFVAGGVLLAGPLVCGTSQAVNDWFDRHVDAINEPDRPIPSGRIPGRWGLYIAIICTLISAAVGWLLGPLVFLAALVGLAFAWGYSAPPFRFKTSGWTGPAVVGFTYEGLSWFTGATVMLGALPKPEVLIVLALYSLGAHGIMTLNDFKAVEGDRATGLKSLPVTMGVSGAARFACMTMALAQVAVIVLLALWGLTYSALIVAGVLAAQIAAMPRLLRDPKLYAPWYNGVGVTLYVLGMLGAAFGLGG-----\n>UniRef90_A0A6N8DI48/5-288 [subseq from] Chlorophyll synthase ChlG n=1 Tax=Rhodoblastus acidophilus TaxID=1074 RepID=A0A6N8DI48_RHOAC\n----------QLPEPSAVLELLKPVTWFAPMWAYMCGVVSSGVP--IRWGAAMLGAVLAGPLVCATSQAVNDWYDRHVDAINEPNRPIPSGRIPGEWGFYIGVIWSVLSLIVATALGTSVLLAAIFGLALAWAYSAPPWRLKLNGWYGNAAVAICYEGVPWFTGAAAMAGAFPSNSIILFALLYSFGAHGIMTLNDFKAIEGDKVMGVRSLPVQLGVEKAVRLACVVMAAPQLVAIYLLWHWGHPFYAFLIVGLFIGQLVLMARLLKDPRGQAAYYNATGTTLYVLGMLVSAFALR------\n>UniRef90_A0A0N0JP54/17-302 [subseq from] Bacteriochlorophyll/chlorophyll synthetase n=1 Tax=Porphyrobacter sp. AAP60 TaxID=1523423 RepID=A0A0N0JP54_9SPHN\n-----------RPHPRDVLELLKPITWFPPMWAFMCGAVSSGAGlDGRLW-FVAGGVLLAGPLVCGTSQAVNDWFDRHVDAINEPDRPIPSGRIGGRWGLYIALIMTVISAAVGWLLGPLVFVAGLVGLALAWGYSAPPFRFKTSGWTGPAVVGFTYEGLSWFTGATVMLGALPAMEVLIVLALYSIGAHGIMTLNDFKAVEGDKATGLKSLPVTMGVSGAARFACATMAGAQVIVIALLAVWGFTLSAVIVGAVLAAQIGAMPKLLRDPKQYAPWYNGVGVTLYVLGMLAAALGLGG-----\n>UniRef90_A0A2P2E714/12-296 [subseq from] Homogentisate phytyltransferase n=1 Tax=Candidatus Phycosocius bacilliformis TaxID=1445552 RepID=A0A2P2E714_9PROT\n----------HLPAPRAVLELLKPITWFAPMWAFMCGVVSSGAPFSQKWPLALAGAVLAGPMICATSQAVNDWFDRHVDAINEPNRPIPSGRIPGRWGLWIAIIWTIASLAFAATLGLWVLVAASLGIVLAWAYSAPPFRLKQSGWWGPLAVAFSYEGLTWFTGAAVVTQALPNPQILWLAGLYAAGAHGIMTLNDFKAVEGDRQLGLKSLPVVMGVDNAARLACLVMAMPQAIVIGLLISWGLMIYAAGVLIALLAQFALMRRLLSDPLKHTPWYNATGTSLYVLGMLISAIGV-------\n>UniRef90_A0A7V7E5P3/11-297 [subseq from] Chlorophyll synthase ChlG n=1 Tax=Rhodospirillaceae bacterium TaxID=1898112 RepID=A0A7V7E5P3_9PROT\n---------QAYPSARAVVELFKPITWFAPMWAFFCGVVSSGVPVFSRSLILLGGVMLAGPLICATSQAVNDWFDRHVDAINEPGRPIPSGRIPGRWGLRIAVIWSLISVVFSYFLGIWVFWAAVAGLFLSWAYSAPPMRLKQNGWWGPAAVALSYEGIAWFTGAAVMTATLPDWRIILLAALYSLGAHGIMTLNDFKAIEGDRQMGIRSLPVILGVDRAARLACAVMVLPQLAVAVELWVWNRPIFAFVVSAAIVSQLLLMVRLLRDPRKYAPWYNATGTSLYVSGMLVAAFAVR------\n>UniRef90_A0A257GC11/22-305 [subseq from] Bacteriochlorophyll/chlorophyll synthetase n=1 Tax=Novosphingobium sp. PASSN1 TaxID=2015561 RepID=A0A257GC11_9SPHN\n------------PAPRAVLELLKPITWFPPIWAFMCGVVSSGQPASGHWIAVIVGAMLAGPLVCGNSQAINDWFDRHVDAINEPNRPIPSGRIPGRWGLGIACAGTVLSFAVGAALGTWVMVATVIGLASAWAYSAPPFRLKASGWWGPALVGLTYEGLSWFTGAAVMTSALPSTPVLIVLVLYSLGAHGIMTLNDFKAVEGDIQTGVRSLPVVLGVRKAALLACGVMALAQVIVAVFLLREGLTLSALIVAGVLAAQFALMPRLLSDPARHTPWYSATGVSLYVLGMLAAAGGLG------\n>UniRef90_A0A1A7QMB1/9-298 [subseq from] Bacteriochlorophyll/chlorophyll synthetase n=1 Tax=Erythrobacter sp. QSSC1-22B TaxID=1860125 RepID=A0A1A7QMB1_9SPHN\n--------PRAaFPAPRDIVELLKPITWFPPMWAFLCGLVSSGLPLDGRWLFLIAGVALTGPLVCGTSQAVNDWYDRHVDAINEPDRPIPSGRIAGNWGLRIAIVGTLLSLLVAWAVGPWVLAATTLGLICAWIYSAPPLRLKTSGWTGPAVVALTYEGLTWFTGAAVMAGALPRGEILLILVLYSVGAHGIMTLNDFKAVEGDTRTGIRSLPVTLGMVPAARFACATMALAQVAVIALLAIWQMTVSAVAVCALLVAQLALMPRLVADPASRAPWYAARGVTLYVLGMLAAALGLGG-----\n>UniRef90_A0A8I1GHD3/4-289 [subseq from] Chlorophyll synthase ChlG n=5 Tax=Rhodomicrobium TaxID=1068 RepID=A0A8I1GHD3_9HYPH\n------------PDFATILEYMKPITWFAPMWAFGCGLISSGFSFGSNWQIVVAGVLLAGPMVCGTSQAVNDWYDRHVDAINEPNRPIPSGRLPGNWGFYISVTWTILSLILATTLGFWGFAAATLGLILAWMYSAPPFRLKQNGWWGNLACGLAYEGLPWITAAAIIAAALPDWRILTVALLYSLGAHGIMTLNDFKSVEGDIKMGVRSLPVQLGVRKAAWLACVVMALPQVIVIGLLFSWDRPWHAGIVSALLIVQFVLMRRFLGNPREQAIWYNATGTTLYVLGMLVTAFALRPL----\n>UniRef90_A0A0Q6KHA8/12-300 [subseq from] Bacteriochlorophyll/chlorophyll a synthase n=1 Tax=Bosea sp. Leaf344 TaxID=1736346 RepID=A0A0Q6KHA8_9HYPH\n----------SRPAPGAVLELLKPITWFAPMWAYGCGVISSGQPLAAHLPEIALGILLAGPLVCGTSQAANDWYDRHVDAINEPDRPIPSGRIPGSWGFFIALGWTALSLLVASLLGVAVLAAAAFGLVLAWVYSAPPLRLKQNGWWGNAAVGLCYEGLPWFTGAAALLGGVPDGRILALALLYSLGAHGIMTLNDFKSVEGDRQMRLQSLPVQLGIDRAARLACWVMALPQLLVILLLWHWGQALFAGLVAALLAAQILLMLRLLAAPRERAAWYNATGTTLYVLGMLASAFALRDLA---\n>UniRef90_L0GUS0/55-341 [subseq from] Bacteriochlorophyll/chlorophyll synthetase n=3 Tax=Chromatiaceae TaxID=1046 RepID=L0GUS0_9GAMM\n----------RLPSPAVIAEVLHPVTWFPPMWAFACGMVASGVPLDGRWWLVLVGVILAGPLACGTSQVVNDWFDRHVDAINEPDRPIPSGRIPGQWGLYLAILFSLLTLAVSAFLGPWVLGATAVGVVLAWAYSAPPLRLKRNGWWGNTAVGFSYEGLAWVTGSALMLGGAmPSWQSLVLAGLYSVGAHGIMTLNDFKSVEGDRQLGLRSLPVQLGVARAARLACWVMAVPQVVVIALLVAWGHPWHAAGVAAVLAAQVVLMLRLLERPRELAPWYNATGITLYVSGMMISAWALR------\n>UniRef90_UPI00207A04DC/6-298 [subseq from] chlorophyll synthase ChlG n=1 Tax=Erythrobacter sp. C5 TaxID=2909249 RepID=UPI00207A04DC\n----VSTRPAPVPALRDVVQLLKPITWFPPMWAFMCGAVSSGAGLDGRWWFVAGGVLLAGPLVCGTSQAVNDWFDRHVDAINEPDRPIPSGRIAGRWGLYIAMIATVVSALVGWLLGPLVFVAALVGLALAWGYSAPPFRFKTSGWTGPAVVGLTYEGLSWFTGAAVMLGAMPSAKVLIVLVLYSLGAHGIMTLNDFKAVEGDRATGLKSLPVTLGVARAAQLACVVMAVPQLIVIALLAMWGYELSAILVGCVLVAQFAAMPRLLRSPAKYAPWYNGVGVTLYVFGMLAAALGLGG-----\n>UniRef90_A0A1B3N7F0/9-298 [subseq from] Bacteriochlorophyll/chlorophyll synthetase family protein n=6 Tax=Sphingomonadaceae TaxID=41297 RepID=A0A1B3N7F0_9SPHN\n-------RPVPIPAARDVLELLKPVTWFPPMWAFFCGVMSSGAPLNDRWLFLLGGVLLAGPMVCGTSQAVNDWYDRHVDAINQPERPIPSGRIAGRWGLYVALIGSALSLVLGAVLGFWVFIATIVGLLCAWGYSAPPFRFKMSGWVGPGVVALSYEGLSWFTGASVMSGGLPDSRVLLVILLYSIGAHGIMTLNDFKAVEGDTAMGVRSLPVTLGVANAARLACAVMALPQVVVIALLLNWGLAISAIAVTLLLAMQLVFMRRLLTDPNKYAPWYNPTGVSSYVFGMLAAALGLGG-----\n>UniRef90_UPI000A455769/18-306 [subseq from] chlorophyll synthase ChlG n=4 Tax=Erythrobacter/Porphyrobacter group TaxID=2800788 RepID=UPI000A455769\n--------PGRGPKAADVLELLKPITWFPPMWAFMCGAVSSGAGLEGRWWFVAGGVLLAGPLVCGTSQAVNDWFDRHVDAINEPHRPIPSGRIPGRWGLYIAIIASLVSASVGWLLGPIVFIAGLVGLGFAWAYSAPPLRFKANGWLGPLVCGLTYEGLSWFTGAAVMLGAMPSAQVIAVLALYSLGAHGIMVLNDFKAVEGDRQTGLTSLPVVLGVSRAARLACLTMAAAQVVVIALLALWGHAISAVAVTAVLAAQIAAMPKLLRDPAKHAPWYNGVGVTLYVLGMLAAALGLGG-----\n>UniRef90_A0A7C9KYB2/19-307 [subseq from] Chlorophyll synthase ChlG n=2 Tax=Polymorphobacter fuscus TaxID=1439888 RepID=A0A7C9KYB2_9SPHN\n---------RRFPLPRDILELLKPVTWFPPMWAFMCGVVSSGVPLADRWGFLLAGMMLAGPLVCGNSQAINDWFDRHVDAINEPKRPIPSGRIPGRWGLGIAIAGSIISLVVGWLINPVVFAATVLGVFLAWIYSAPPIRAKANGWWGPGVCAAAYEGLTWFTGAAVMVGGLPDTRIIIILALYAAGAHGIMVLNDFKAVKGDAVSGVRSLPVLLGVDRAARVACWTMAVPQLVVAVLLARWGAIFPAALVAMSVGMQFLLMQRLIADPAKQAPFYNASGTTLYVLGMLTAAFGLRGM----\n>UniRef90_A0A7U4QV77/12-297 [subseq from] Bacteriochlorophyll/chlorophyll a synthase n=5 Tax=Alphaproteobacteria TaxID=28211 RepID=A0A7U4QV77_9PROT\n----------NLPSPKAVLELFKPITWFAPMWAFMCGVVSSGAPFSEKWPLALAGAILAGPMICATSQAVNDWFDRHVDAINEPNRPIPSGRIPGRWGLWIAMVWTVVSLSFAATLGLWVFVAAALGIVLAWAYSAPPFRLKQSGLWGPASVGFSYEGLTWFTGAAVVTQTLPDVKILLLAGLYAAGAHGIMTLNDFKAVEGDRQLGLRSLPVVMGVDGAARFACFVMAVPQAVVIGLLIYWGLLPYAGGVLIALLAQFALMRRLLSDPLKHTPWYNATGTSLYVLGMLVSAIGVG------\n>UniRef90_UPI000FDF456C/2-289 [subseq from] chlorophyll synthase ChlG n=1 Tax=Piscinibacter defluvii TaxID=1796922 RepID=UPI000FDF456C\n----------ALPAPSAVAELFKPITWFPPMWAFGCGAVASGVALSERWALVLLGLLLAGPMVCATSQAVNDWFDRHVDAINEPQRPIPSGRMPGRWGLYIATLWTLVSLAVGLALGPWGFAAAALGLALAWAYSAPPLRLKRNGWWGNAACGLCYEGLAWATGAAVMAGGAlPDARSLALAALYSLGAHGIMTLNDFKSVEGDRRMGIGSLPVRLGIDAAARVACWTMALPQAGVIALLLWWGAPWHAAGVAALLAVQLVLMRRFVADPLARATWYSALGINFFVAGMLVSAFALRS-----\n>UniRef90_A0A258TDK0/13-300 [subseq from] Bacteriochlorophyll/chlorophyll synthetase n=1 Tax=Sphingomonas sp. 28-66-16 TaxID=1970435 RepID=A0A258TDK0_9SPHN\n----------PVPAPRDVLELLKPITWFPPIWAFMCGVISSGETIGPRLPFVILGVALTGPLVCGTSQAVNDWFDRHVDAINQPERPIPSERIAGSWGLRIAIIGSAISLALSLLAGPWVFGATTLALASAWAYSAPPFRAKMSGIWGPGLVALSYEGLTWFTGASVMAGGLPSAPVLAVLLLYSFGAHGIMTLNDFKAVEGDRAMGIRSLPVTLGVDRAVKIACWVMAVPQVVVIGILLALGH-LGAGViVSCLLVGQLVLMPRLVEDPVGRTPWYNATGTTLSVLGMLAAALGLGGV----\n>UniRef90_UPI0016834214/12-298 [subseq from] chlorophyll synthase ChlG n=2 Tax=Erythrobacter TaxID=1041 RepID=UPI0016834214\n----------PIPALRDVVQLLKPITWFPPMWAFMCGAVSSGVGLDGRWLFVLGGILLAGPLVCGTSQAVNDWFDREVDAINEPDRPIPSGRIAGRWGLYIALMGTALSAAVAWMLGIWVFIAALIGLALAWGYSAPPFRFKTSGWTGPAVVGLTYEGLSWFTGATVMLGALPSSQVLVVLVLYSLGAHGIMTLNDFKAVEGDRATGLRSLPVIMGVGGAARFACAVMAAAQVAVIALLAWWGYTLSAVLVSVVLVAQFAAMPRLLRDPKKYAPWYNGIGVTLYVLGMLAAALGLGG-----\n>UniRef90_UPI0021754850/8-301 [subseq from] chlorophyll synthase ChlG n=3 Tax=Calidifontimicrobium TaxID=2828371 RepID=UPI0021754850\n----VKIEAMPFPVPSAVVQLLKPITWFPPMWAFGCGVVASGVPAQGRWGLIVIGVVLAGPLVCGTSQAVNDWFDRHVDAINEPQRPIPSGRVPGRWGLYIALLWTGLSLAVATLLGPWGFAAAVLGLLLAWMYSMPPFRLKNNGWWGNAACAVSYEGLAWFTGSAVMAGGAmPHPHSIVLAALYSAGAHGIMTLNDFKAIEGDRQMGVQSLPVRLGVMGAAKVACWFMALAQLAVVLLLIGWGHTGHALAVGGLLLLQLALMDRFLDDPRRHAVAYSGLGVTLYVIGMLASAFALRS-----\n>UniRef90_A0A4Q3J5Y0/9-300 [subseq from] Chlorophyll synthase ChlG n=1 Tax=Hyphomicrobiales bacterium TaxID=1909294 RepID=A0A4Q3J5Y0_9HYPH\n-------HRQDLPRASAVLELLKPITWFAPMWAYACGTVSSGAELSERWVYVAGGILLAGPLVCGTSQAVNDWFDREVDAINEPLRVIPSGRMPGQWGLRVAIANTALSLVVAALLGPFVLGAAVLGLVLAWIYSAPPLRLKRSGWVGPGAVGLCYEGLPWFTAAAAASGGFPGWPTVAIAALYSLGAHGIMTLNDFKSVEGDRQMGLASLPARLGVDAAARLACAVMAVPQLVVIVLLLRWQFDIAALIVTFLLAGQTFLMPRLLGNPLRHAAWYNATGTTLFVLGMMVSAFALRAMA---\n>UniRef90_A0A840A9E2/10-294 [subseq from] Chlorophyll synthase n=3 Tax=Roseococcus TaxID=35812 RepID=A0A840A9E2_9PROT\n-------------DPSAVLELFKPVTWFPPVWAFLCGAVASGASFEGKWGYLALGLLLAGPMVCATSQAVNDWFDRHVDAINEPDRPIPSGRIPGRWGLYIAIFWSCMSLLVAAALGPWGFGATVVALILAWIYSAPPLRLKLNGWLGCTATGLSYETLPWITAAAIMAGGAPRAEVLLIALLYGIGAHGIMTLNDFKAIEGDRRTGINSLPVLLGPERAALVACWMMAVPQFVVVGLLFAWGAVLSPIIILALIGVQVWAMRRMLTDPRKLAPWYNATGVGPYVLGMLAAAFALRAM----\n>UniRef90_UPI00169EE4D2/13-299 [subseq from] chlorophyll synthase ChlG n=1 Tax=Chelativorans sp. ZYF759 TaxID=2692213 RepID=UPI00169EE4D2\n-----------APSLSAAIELLKPITWFAPMWAFACGTVASGASLEERWPYMLAGMMLAGPLICGTSQAVNDWYDRHVDAINEPHRVIPSGRMPGAWGLRIAIANTILSLAFAAILGWWVIAAALVGLALAWAYSAPPFRLKRNGWWGNSAVGLCYEGLPWFTAAAAAIGAFPGMPTVWIALLYSIGAHGIMTLNDFKSVEGDRQMGLDSLPVLLGPERAARLACWVMAMPQIGVIGLLLHWGFAFHAGLVGLLLLLQLVCMLRLLKDPRRFAAWYNATGTTLFVTGMLVTAFALRTM----\n>UniRef90_A0A2N3DIR4/12-298 [subseq from] Bacteriochlorophyll/chlorophyll synthetase n=2 Tax=unclassified Alphaproteobacteria TaxID=33807 RepID=A0A2N3DIR4_9PROT\n----------PIPAARDVLQLLKPITWFPPMWAFMCGAVSSGSGLDGRWWFVAGGVLLAGPLVCGTSQAVNDWFDRHVDAINEPDRPIPSGRIAGRWGLYIALIATLISAVVGWQLGPLVFAAGLVGLAFAWAYSAPPFRFKTSGWIGPAVVGFTYEGLSWFTGATVMLGKLPPTEVLIVLVLYSVGAHGIMTLNDFKAVEGDRATGLKSLPVTMGVNGAARFACAIMAGAQVVVIALLALWGFNLSALIIGALLAAQFAAMPKLLRDPKRYAPWYNGVGVTLYVLGMLAAALGLGG-----\n>UniRef90_UPI0019052178/12-300 [subseq from] chlorophyll synthase ChlG n=1 Tax=Halorhodospira neutriphila TaxID=168379 RepID=UPI0019052178\n----------ARPDPAAVLELMHPVTWFAPMWAFGCGVVSAGQVPvGLDWALVAVGVLLAGPLVCGTSQVINDWFDRDVDAVNEPDRPIPSGRVPGRWGLYLAVAATLLALVVAALLGPVVLVAATVGLGLAWAYSAPPLRLKRNGWISNAAVGLSYEGLPWVTGAAIMAGGLPDWRILLVAFLYSAGAHGIMTLNDFKAIEGDRQTGLLTVPVHLGAERAAQLACAVMAVPQAAVIALLLAWAQPWHALGVALLLGAQLVLMRRLLRDPKGNAPWYNATGTTLYVLGMLVTAFAVGGM----\n>UniRef90_A0A1I4BBG3/13-301 [subseq from] Chlorophyll synthase n=1 Tax=Methylocapsa palsarum TaxID=1612308 RepID=A0A1I4BBG3_9HYPH\n----------RLPAPRAIVELLKPITWFPPMWAFGCGVAAS-PQPTEgRWPTIIAGLILAGPLVCATSQAVNDWFDRGVDAINEPDRPIPSGRIPGAWGLYIASAWTALSLLVAAMLGVWVFAAAAIGLALAWAYSAPPLRLKRNGWWGNAACGLCYEGLAWITGGAVMAGGVlPDWRSLTLAGLYSFGAHGIMTLNDFKSIEGDRQMGLGSLPVRLGVNNAARVACIVMALPQIAVAGLLLVWGRPVHAGLIVLALAAQAMMMSRFLKAPREKATWYSGAGIPLYVLGMLVSALAVHSI----\n>UniRef90_A0A0P8AQ85/3-288 [subseq from] Bacteriochlorophyll/chlorophyll synthetase (Fragment) n=2 Tax=unclassified Porphyrobacter TaxID=2683265 RepID=A0A0P8AQ85_9SPHN\n-----------RPKPRDVLQLLKPITWFPPMWAFMCGAVSSGAGLDGRWWFVAGGVLLAGPLVCGTSQAVNDWFDRHVDAINEPDRPIPSGRIPGRWGLYIAIIASLVSAGVGWLLGPIVFVAALIGLAFAWAYSAPPFRFKANGMVGPLVCGLTYEGLSWFTGAAVMLGAMPSVEVVIILFMYSLGAHGIMVLNDFKAVEGDRQTGLTSLPVVMGVEVAARFACITMASMQIVVIALLALWGYGLSALIVTGVLAAQIAAMPRLIGDPAKYAPWYNGVGVTLYVLGMLAAALGLGG-----\n>UniRef90_UPI001BA83BFD/5-290 [subseq from] chlorophyll synthase ChlG n=1 Tax=Roseomonas arctica TaxID=1509237 RepID=UPI001BA83BFD\n-----------V-ELSAVVELLKPVTWFASVWAFICGTVSAGVSFDGRWGEFALGTLLCGPLVCATSQAINDWHDRHVDAINEPNRPIPSGRIPGEWGLYIAMIWAGLSLLVAARFGAWGLYATAAGLFFAWAYSAPPLRLKRNGWWGNAAVAACYEGLPWITGAAIMAGGAPDWRILVMAALYSFGAHGIMTLNDFKSIEGDRRMGLGSLPARLGAERAALVACGMMAAPQTVVIALLLAWGQWWAAALILVSLAAQLVCMRKMLRDPKALAPWYNATGVSLYVLGMLATAFALRPL----\n>UniRef90_A0A4Q7W184/4-292 [subseq from] Chlorophyll synthase n=1 Tax=Rivibacter subsaxonicus TaxID=457575 RepID=A0A4Q7W184_9BURK\n------------PALSAVTELFKPITWFPPMWAFGCGVVASGIpvTANGMWPVVIVGVALAGPLVCATSQAVNDWFDRHVDAINEPQRPIPSGRMPGRWGLYIALIWTVVSLLVAATLGPWGFGAAMFGLALAWAYSAPPLRLKRNGWWGNAACGLCYEGLAWVTGAAVMAGGAmPDARSLLLAGLYSFGAHGIMTLNDFKSVEGDRQMGIGSLPVRLGIDRAARVACWMMALPQAIVIAVLIGWQRPWHAAAVALLLALQLLMMGRFIASPRERAIWYSGGGVTLYVIGMLISAFALRSM----\n>UniRef90_A0A2P6GGR9/1-297 [subseq from] Bacteriochlorophyll/chlorophyll a synthase n=2 Tax=Rhodobacteraceae bacterium TaxID=1904441 RepID=A0A2P6GGR9_9RHOB\nMSVNQSVHARKLASLSVSVELLKPITWFPPMWAFLCGAVSAGFVFLEHLPIVFIGILLAGPVICGMSQAINDWGDRVVDAINEPSRPIPSGRISSTWAFSLAILLSVGGLLIGWSLGEWVLIATVVAIFCAWAYSVEPIRLKKSGILGPAIVAICYEGLPWFTGAAVIFQGLPDIXIILFAALYAFGAFGIMTLNDFKALKGDXITGVXSLPVTXGPEKASKVACAVMXXPQLIVFSLLYYFGAFIEAIXIGLLLISXIGLMRKLTKNPEKLAPWYNATGVTLYVIGMMVAAVALXD-----\n>UniRef90_UPI001F284E24/1-267 [subseq from] chlorophyll synthase ChlG n=1 Tax=Elioraea tepida TaxID=2843330 RepID=UPI001F284E24\n------------------------------MWAFGCGVVSSGVAPSERFDLLLLGLLLAGPLVCGTSQAVNDWFDRHVDAINEPGRPIPSGRIPGRLGLCIAIGMTVLSLLVAAGLGPWGFWATVVGLVLAWAYSAPPIRLKRNGWWSAAACGACYEGLPWITGAAVMCGGAPSPAVLAAAALYSIGAHGIMTLNDFKAVEGDRRFGIRSLPVRLGVVPAARLACMVMALPQAVVVWLLAGWDRPVHAATVAALLAVQAALMHRLLTDPRRLAPWYNATGTTLYVLGMLVTAFAIRD-----\n>UniRef90_A0A7Y9XXH9/6-298 [subseq from] Chlorophyll synthase n=1 Tax=Novosphingobium marinum TaxID=1514948 RepID=A0A7Y9XXH9_9SPHN\n----VSPHQASPPAPRDVVELLKPITWFPPMWAFMCGAVSSGQPLLAGWTLVIAGIVLAGPMVCGTSQAVNDWFDRHVDAINEPDRPIPSGRIAGRWGLRIAQAGTLLSLCFSALMGGWVFAATVLALAAAWAYSAPPFRFKSSGWTGPAVVALTYEGLSWFTGASVMLGGLPGTDILLILALYSLGAHGIMTLNDFKAVEGDRATGLRSLPVTLGVARAASVACVGMALAQVAVIVLLWLWGLAVSAIAVALLLAAQAALMPQLLRDPARNAPWYSATGVTLYVLGMLAAALGLGG-----\n>UniRef90_A0A074M9T4/12-297 [subseq from] Bacteriochlorophyll/chlorophyll synthetase n=2 Tax=Erythrobacter longus TaxID=1044 RepID=A0A074M9T4_ERYLO\n-----------SPRVRDIVELLKPITWFPPMWAFMCGAVSSGAGLDGRWLFVAGGVLLAGPLVCGTSQVVNDWFDRHVDAINEPDRPIPSGRIPGRMGLWIALIATLLSAVVGWLLGPLVFAAALVGLALAWGYSAPPFRFKTSGWTGPAVVGLTYEGLSWFTGATVMLGALPRAEVLIVLVLYSLGAHGIMTLNDFKAVEGDRATGLKSLPVTLGVANAARLACAVMALAQLVVIALLGVWGEWISAAIVALVLVAQFAAMPRLLSNPKKYAPWYNGVGVTLYVLGMLAAALGLGG-----\n>UniRef90_A0A552U9W6/11-299 [subseq from] Chlorophyll synthase ChlG n=1 Tax=Glacieibacterium frigidum TaxID=2593303 RepID=A0A552U9W6_9SPHN\n------GPSRTRPKPRDVLALLKPVTWFPPMWAFMCGVVSSGVPLAERWPFLIAGMLLAGPIVCGTSQAVNDWFDRHVDAINEPNRPIPSGRIPGRWGLGIAVAGSLVSLAVAALIGPWVLIATVVGLASGWAYSAPPLRLKLSGWWGPAAVALSYEGLAWFTGAAALLGTLPPTPVLIVIGLYSLGAWGIMTLNDFKAVEGDKVMGVRSLPVTLGVERAAQLACIVMAVPQAVVAVLLARWGHDYAALAVVVSLGLQIACMLRLVEDPRGRAPWYNGTGVTLYVLGMLAAAIGL-------\n>UniRef90_UPI00200DF388/9-294 [subseq from] chlorophyll synthase ChlG n=1 Tax=Sediminicoccus rosea TaxID=1225128 RepID=UPI00200DF388\n------------PDWSAVLELFKPVTWFPPVWAFLCGVVASGAPMQGRWGYAALGLLLAGPMVCATSQAVNDWFDRHVDAINEPNRPIPSGRIPGRMGLHIAIFWSGVSLLIGATLGLWGFAATVVALLLAWAYSAPPLRLKLNGWYGNLACGLSYESLPWITAAAVISGGAPAMPVVILALLYGLGAHGIMTLNDFKSIEGDTRTGVRSLPVQLGAERAALVACWVMAIPQVAVIGLLFVWGEPIYALVIVALLGGQVAAMVKMLRDPKKLAPWYNATGIGMYVLGMLASAIAVRGM----\n>UniRef90_A0A2A4B6F5/10-296 [subseq from] Bacteriochlorophyll/chlorophyll synthetase n=1 Tax=Sphingomonas spermidinifaciens TaxID=1141889 RepID=A0A2A4B6F5_9SPHN\n--------PVPFPAPRDVVELLKPITWFPPIWAFMCGVVSSGVPIADRWGFLIAGVLLTGPLVCGTSQAVNDWFDRRVDAINQPERPIPSGRIAGRWGLFIAIIGTALSAVVAAATEPWVFVATLLGLACAWAYSAPPFRLKASGLWGPAVVALTYEGLTWFTGAAVMLGTLPPAPVLMVLILYSVGAHGIMTLNDFKAVEGDRLTGLRSLPVVLGLDRAARIACAVMALPQLVVVSLLLRWEHPVAAAAVALVLAGQLVLMRRLLADPRRHAPWYNATGTTLYVLGMLAAAFGL-------\n>UniRef90_A0A4Q3N417/3-291 [subseq from] Chlorophyll synthase ChlG n=1 Tax=Comamonadaceae bacterium TaxID=1871071 RepID=A0A4Q3N417_9BURK\n-----------LPTLSAITELFKPITWFPPMWAFACGVVASGVPMQGKWPLAILGVALAGPFVCATSQAANDWFDRHVDAINEPQRPIPSGRMPGRWGLYIAIAWTVVSLAVASLLGPWGFGAAAVGLVLAWAYSAPPLRLKQNGWWGNAACGFSYEGIAWITGAAVMAGGqVPATASLVLAVLYSLGTHGIMTLNDFKAIEGDRQMGIRSLPVQLGVKGAGRAACWIMALPQLAVVLLLAGWGRPVHAVAVALLLGLQLLLMDHFMANVRERALWYSGFGVPVFVAGMMVSAFAVRGLQ---\n>UniRef90_UPI000D6E5279/13-298 [subseq from] chlorophyll synthase ChlG n=1 Tax=Novosphingobium meiothermophilum TaxID=2202251 RepID=UPI000D6E5279\n-----------PPAARDVLELLKPITWFPPMWALLCGVVSSGVSPLSRWTFLLAGIALTGPLVCGTSQAVNDWFDRHVDAINEPARPIPSGRIAGRWGLYIAIIWTVISLAVAAFTGKWVLIATVFGLACAWAYSAPPFRFKTSGWLGPAVVALTYEGLSWFTGAAVMAGALPSAPIIVILALYSFGAHGIMTLNDFKAVEGDRATGLRSLPVVLGERPAALLASAVMAAPQVVVIVLMVLWGHRASAVAIAILLGIQLALMPRLVSAPAKNAPWYNATGVSSYVLGMMAAALGLGG-----\n>UniRef90_UPI000B4B20EB/12-298 [subseq from] chlorophyll synthase ChlG n=1 Tax=Ideonella sp. A 288 TaxID=1962181 RepID=UPI000B4B20EB\n-----------RPSLATVAELLKPITWFPPMWAFGCGVVASGLPLADRWAMVLLGIVLAGPMVCATSQAVNDWFDRHVDAINEPNRPIPSGRMPGRWGLYIAVLWTGLSLGVASLLGPWGFVAALIGLALAWAYSAPPIRLKRNGWWGNAACALCYEGLAWATGAAVMAFGTlPQASSLGLALLYSAGAHGIMTLNDFKSIEGDRRMGIGSLPVRLGVDGAARAACLFMLLPQAVVVALLAVWQCPWHALAVAGLMVAQAAMMRSFLANPIARATWYSGFGVPLYVLGMLVSAFALRA-----\n>UniRef90_A0A5M6I9V1/5-287 [subseq from] Chlorophyll synthase ChlG n=2 Tax=Roseospira marina TaxID=140057 RepID=A0A5M6I9V1_9PROT\n-------------QPSAILEVMHPVTWFAPMWAFTCGIVSSGHPVAPNLLVILGGVLLAGPLVCGTSQVVNDWFDRHVDAINEPDRPIPSGRIPGRWGLYLSFIMTGLSLALAWVLGIWVLYAGLFGLALAWAYSMPPFRLKLNGWWGNGAVGLCYESLPWFTGAAIMTAGLPHWGIIALAVLYGIGAHGIMTLNDFKAIEGDTQLGVRTLPVQLGADGSARVACWVMALPQVVVIGLLLSWGHPWHALAIVGLLVVQGLLMVWFLRDPVKNARGYSGIGVPFYVSGMMISAFALR------\n>UniRef90_A0A1B3LTY9/3-290 [subseq from] Bacteriochlorophyll/chlorophyll synthetase family protein n=2 Tax=unclassified Hydrogenophaga TaxID=2610897 RepID=A0A1B3LTY9_9BURK\n-----------LPALSAVTELFKPITWFPPMWAFACGVVASGVSMDGRWLLAVVGVALAGPLVCATSQAVNDWYDRHVDAINEPQRPIPSGRIPGHWGLYLAILWTVVSLAVATLLGPWGFGAAALGLLLAWAYSAPPVRLKENGWWGNAACGISYEGIAWITGAAVMAGGAmPGGESLVLAALYSAGTHGIMTLNDFKAVAGDRQMGVRSLPVQLGVQGAARVACWLMAVPQVVVIALLLGWGQPWHAAGVAGLLAAQTVLMRRFLADPTPRALWYSGFGVPLFVSGMMVSAFALRSM----\n>UniRef90_A0A845B3F6/5-298 [subseq from] Chlorophyll synthase ChlG n=1 Tax=Allopontixanthobacter sediminis TaxID=1689985 RepID=A0A845B3F6_9SPHN\n---SLSATPARPPALRDVVELTKPVTWFPPMWAFMCGVVSSGVSITENWIFLAAGILLTGPIVCGTSQVINDWCDRHVDAINEPDRPIPSGRVPGRWPVWIALTGTGISLVVGALLGVWVFAATCVALFFGWAYSAPPLRLKRSGWLGPAACALSYEGLSWFTGAAVMVGGLPGTGIIAILLLYSFGAHGIMTLNDFKAVDGDRATGLRSLPVTLGVRKAALTACAVMTLAQVAVAALLVQWGLVLSAAIVGASLAAQVALMARLLSDPRKFAPWYNATGVLLYVLGMLAAALGLGG-----\n>UniRef90_A0A6G6XBN9/10-298 [subseq from] Chlorophyll synthase ChlG n=1 Tax=Altererythrobacter sp. BO-6 TaxID=2604537 RepID=A0A6G6XBN9_9SPHN\n--------PAPPPAARDVLELLKPITWFPPMWAFMCGVVSSGAGFDGRWLFLIAGIALTGPLVCGTSQAVNDWFDRHVDAINEPHRPIPSGRIAGNWGLRIAIIGTVLSLIIAWVTGPWVLVATIFGLICAWGYSAPPFRFKTSGWLGPAVVALTYEGLAWFTGASVMAGALPRTEILVTLGLYSLGAHGIMTLNDFKAVEGDRATGLRSLPVTLGVSNAARLACATMALPQVAVIALLLSWGHQWSAAIVIAVLLAQLALMPRLLRDPKANAPWYSATGVTLYVLGMLGSALGLGG-----\n>UniRef90_UPI00082C1C52/13-299 [subseq from] chlorophyll synthase ChlG n=1 Tax=Sphingomonas sp. CCH10-B3 TaxID=1768757 RepID=UPI00082C1C52\n-----------PPRLRDVVELLKPITWFPPIWAFMCGVVSSGEAWGPRLPFIILGFLLTGPLVCGTSQAINDWFDRHVDAINQPDRPIPSGRIAGNWGLRIAIIGSLLSAAASLLAGPWVFGATCLALAAAWAYSAPPFRAKMSGIWGPGLVAISYEGLTWFTGASVMAGGLPSAPVLAVLLLYSLGAHGIMTLNDFKAVEGDRAMGIRSLPATLGIDRAARVACWVMAVPQAVVIAILFQLDHFGAAAIVTVLLVAQLVLMRRLLADPVGNTPWYNATGTTLSVLGMLASALGLGGV----\n>UniRef90_A0A212S0P3/4-285 [subseq from] Chlorophyll synthase n=2 Tax=Rhodoblastus TaxID=168658 RepID=A0A212S0P3_RHOAC\n------------PQLFAVLELLKPITWFAPMWAYMCGVVSSGVP--IKWGAALLGAVLAGPLVCATSQAVNDWYDREVDAINQPERPIPSGRIPGNWGFYIGCVWSVLSLIVAATLGSAVLAAAVLGLALAWAYSAPPYRLKLNGWYGNSAVALCYEGLPWFTGAAAMTGAFPSGAVVLFAFLYSFGAHGIMTLNDFKAIEGDKVMGVRSLPVQLGVDKAVRLACVVMAAPQVVAIFLLAKWGHPFYAVLVVGLFVGQLVLMARLLRDPRGQAAYYNATGTTLYVLGMLVSAFALR------\n>UniRef90_A0A0K8NVI6/4-292 [subseq from] Chlorophyll a synthase ChlG n=1 Tax=Ideonella sakaiensis (strain NBRC 110686 / TISTR 2288 / 201-F6) TaxID=1547922 RepID=A0A0K8NVI6_IDESA\n---------LSLPAPSAVAELLKPITWFPPMWAFGCGVVASGEPLADRWPLVLAGLVLAGPAVCATSQAVNDWFDREVDAINEPQRPIPSGRLPGRWGLYIALAWTALSLGLASLLGPVAFGAAIFGLLLAWAYSAPPLRLKRNGWWGNSACALCYEGLAWATGGAVMMLGTwPDARSLLLALLYSLGAHGIMTLNDFKAIEGDRRMGIGSLPVRLGVDGAARVACAAMLLPQLVVVALLMGWGQPVHATGVGALVAAQALLMRHFLAAPRARALWYSARGVGLYVGGMLVSAFALRA-----\n>UniRef90_UPI0021641397/10-298 [subseq from] chlorophyll synthase ChlG n=1 Tax=Sphingomonas sp. SUN039 TaxID=2937787 RepID=UPI0021641397\n--------PVPVPAVRDVLALLKPITWFPPMWAFLCGVVSSGVPVAERLPFLLIGVVLTGPLVCGTSQAVNDWFDRHVDAINEPDRPIPSGRIAGNWGLRIAIIGTALGAVVAWPAGTWVFAATLLGLACAWAYSAPPLRLKADGWAGPAVVAITYEGLTWFTGAAVMLGALPSAQILIVLLLYSLGAHGIMTLNDFKAVEGDRATGVRSLPVRLGVTNAARLACLVMAVPQAAVVALLMQWALVLSAGVVGALLLVQFALMARMLSDPKALAPWYNATGTSCYVLGMLAAALGLGG-----\n>UniRef90_A0A7W6REZ8/5-286 [subseq from] Chlorophyll synthase n=1 Tax=Roseospira visakhapatnamensis TaxID=390880 RepID=A0A7W6REZ8_9PROT\n-------------QPAALLQVMHPITWFAPMWAFACGIVSTGESVLSHGLVLVGGIVLAGPLVCGTSQVVNDWFDRHVDAINEPDRPIPSGRIPGRWGLYIALIMTVASLVLAWVLGIWVFWAAVVGLALAWAYSMPPFRLKLNGWWGNGAVGLSYETLPWFTAAALMTGDLPSLPIIALALLYGIGAHGIMTLNDFKAIEGDSQMGVRTLPVQLGAPRAARLACWVMAVPQAGAALLLLAWGFPWHALIVAGLLVAQLGLMARFLRDPRQYAPWYNATGTTLSVLGMMVGASAL-------\n>UniRef90_UPI0019043A34/15-300 [subseq from] chlorophyll synthase ChlG n=1 Tax=Thiocapsa imhoffii TaxID=382777 RepID=UPI0019043A34\n-------------SPSAILEVSHPITWFPPMWAFACGVVSSGALILQQWWLLLAGVLLAGPLMCGTSQVVNDWFDRHVDAINEPNRPIPSGRIPGRWGLYLALIWTTVSLVLAWFLGPWVFGAALLGMALAWAYSAPPFRLKGNGWWGNLAVGFSYEGLAWVTGAAVMLGGAmPDWRILVLAVLYSIGAHGIMTLNDFKAIEGDRQMGVRSLPVQLGVDGAARLASLVMALPQVVVIAFLFAWDKPAHGIAVTIVLLIQVALMVRFLRSPLERATWFSGLGVSVYVTGMMISAFAVRAL----\n>UniRef90_A1WXF2/6-300 [subseq from] Chlorophyll synthase n=4 Tax=Ectothiorhodospiraceae TaxID=72276 RepID=A1WXF2_HALHL\n-------HPQSArtrPRLATVFEIMHPITWFAPMWAFACGVISAGVAPeGIHWLMIAAGVLLAGPLVCGTSQIVNDWYDRHVDALNEPDRPIPSGRMPGQWGLYLGIATTGLALLVAAALGPVVFLAACVGLFLAWAYSAPPLRLKRNGWISNAAVGLSYEGLPWVTGAAIMATGLPDWRILIVALLYSIGAHGIMTLNDFKAIDGDRQMGLKTVPVHLGAQNAARLACVVMALPQVAVISLLLAWDQPWHALIVGGLLAAQLLLMVRLLRDPKAYAPWYNATGTTLYVLGMLASAFALGGM----\n>UniRef90_A0A3A4REA0/4-291 [subseq from] Chlorophyll synthase ChlG n=3 Tax=Comamonadaceae TaxID=80864 RepID=A0A3A4REA0_9BURK\n------------PALSAVTELFKPITWFPPMWAFACGVVASGVSMDGRWLLALVGIALAGPLVCATSQAVNDWFDRHVDAINEPQRPIPSGRMPGHWGLYLAIAWTVVSLVVATVLGPWGFGAAALGLLLAWAYSAPPVRLKENGWWGNAACGISYEGIAWITGAAVMAGGAmPGGESLALAALYSAGTHGIMTLNDFKAVAGDRQMGVRSLPVQLGVDRAARVACWFMVLPQLVVIALLLAWGQPWHAAGVAGLLVAQGVLMRRFLADPTARALWYSGFGVPLFVAGMMVSAFALRGLA---\n>UniRef90_A0A2P6FPZ8/4-295 [subseq from] Bacteriochlorophyll/chlorophyll a synthase n=1 Tax=Rhodobacteraceae bacterium TaxID=1904441 RepID=A0A2P6FPZ8_9RHOB\n---DSKLPERTFPSFSAMLALIKPVTWFPPMWAFLCGAVSSSNLSINTLLITLIGLLLSGPIICGMSQAVNDWYDKEVDSINEPNRPIPSGKIPGNWGLWIAISMSIVGGIISWFLGTWGFYATMLAIVCAWAYSAEPIRLKRSGIIGPGVVALCYEGLPWFTGVAILTSGLPPADIIFVAAIYAFGAFGIMTLNDFKAIEGDAKMGIRSLPVVLGLQAAGFVACSVMVLAQMVIIIFFFYINMPGFSAAICALLILQTLAMFKMMKNPKELVPWYNGTGVLLYVSGMMIAAIGL-------\n>UniRef90_A0A7W5SA66/13-299 [subseq from] Chlorophyll synthase n=13 Tax=Sphingomonas TaxID=13687 RepID=A0A7W5SA66_9SPHN\n-----------PPAARDVLELLKPVTWFPPIWAFLCGVVSSGVPLGDRWPFLVGGILLTGPLVCGTSQAANDWFDRHVDAINEPLRPIPSGRIAGSWGLWIAIAGSLISAAVGAAMGPLVFAATGVALACAWAYSAPPFRFKASGIWGPAVVALTYEGLTWFTGAAAMTGGWPDAAVLVILGLYTAGAHGIMTLNDFKAVEGDRMMGLRSLPVVLGVNRAARLACIVMAVPQVAVIGLLALWGHGLIALLVAALLVGQLALMVRLLRDPLKNTPWYNATGTTLYVLGMLASAFGLGGV----\n>UniRef90_A0A0U3C9Q3/5-290 [subseq from] BchG n=2 Tax=Roseateles TaxID=93681 RepID=A0A0U3C9Q3_9BURK\n-------------ALSAIAELLKPITWFPPMWAFACGVVASGLTVDGRWPVIVAGVLLAGPFVCATSQAVNDWFDREVDAINEPQRPIPSGRMPGHWGLYIAVLWTLLSLLLAWQIGVVGFIAAALGLLLAWAYSAPPLRLKRNGWWGNAACGLCYEGLAWITGAAVMAMGQwPDGRSLSLALLYSLGAHGIMTLNDFKSIPGDRQMGIRSLPVMLGAPRAAQVACAVMALPQIVVIALLTTWGQTGHALAVALLLVAQAVLMHRFLAEPLSRARWYSGFGVPLYVAGMLVSAFALRGV----\n>UniRef90_A0A258UZP6/13-298 [subseq from] Bacteriochlorophyll/chlorophyll synthetase n=2 Tax=unclassified Novosphingobium TaxID=2644732 RepID=A0A258UZP6_9SPHN\n-----------PPAARDVLELLKPITWFPPMWALLCGIVSSGVAPASRWTFILAGIALTGPLVCGTSQAVNDWFDRHVDAINEPNRPIPSGRIGGRWGLAIAIIWTLLSLGIAALTGKWVLIATVFGLICAWGYSAPPFRFKTSGWIGPAVVALTYEGLSWFTGAAVMAGALPSPHILIVLLLYSLGAHGIMTLNDFKAVEGDRATGLRSLPVVLGERPAALLASAVMAIPQAVVIALMVAWGHTISAIAVSVMLAVQLCLMPKLVSAPAKNAPWYNATGVSLYVFGMMAAALGLGG-----\n>UniRef90_A0A3S0SZS7/15-297 [subseq from] Chlorophyll synthase ChlG n=1 Tax=Hyphomicrobium sp. TaxID=82 RepID=A0A3S0SZS7_HYPSQ\n---------------SALLELMKPVTWFPPMWAFMCGVVSAGTSVEGRWSFVALGAILTGPLVCATSQIVNDWFDRGVDAINEPYRPIPSGRVPGDWGLYFAVLWSAVSLAVASTLGNIVFVATIIGLVLAWAYSAPPVRLKTNGWWGNSAVALCYEGLPWITGASVMAGALPNWPGLVVPLLYSFGAHGIMTLNDFKSIEGDKRFGIASLPVQHGAERAGLIACVMMAIPQIVVIGLLFDWNRPIHAALIAVSLAVQLYLMTRLVKSPRELAPWYNATGVSLYVSGMLIAAFALRSI----\n>UniRef90_A0A192CZX5/24-308 [subseq from] Bacteriochlorophyll/chlorophyll synthetase n=2 Tax=Erythrobacter neustonensis TaxID=1112 RepID=A0A192CZX5_9SPHN\n------------LRARDVLELLKPITWFPPMWAFMCGAVSSGAGLEGRWWFVAGGVMLAGPLVCGTSQAVNDWFDRHVDAINEPHRPIPSGRIPGRWGLYIAIIASMISASIAWLLGPVVFVAGLVGLAFAWAYSAPPLRFKAHGWLGPLVCGLTYEGLSWFTGAAVMLGAMPSPQAIAVLVLYSLGAHGIMVLNDFKAVEGDRQTGLTSLPVVLGVGRAARLACVTMAAAQVVVIGLLAAWGHVLSAAIVAAVLAAQIAAMPRLLRDPAKYAPWYNGVGVTLYVLGMLAAALGLGG-----\n>UniRef90_UPI0021BB7FA7/13-299 [subseq from] chlorophyll synthase ChlG n=1 Tax=Sphingomonas hylomeconis TaxID=1395958 RepID=UPI0021BB7FA7\n-----------LPAARDVLELLKPVTWFPPIWAFTCGVVSSGVPIAERWPFLIAGVLLTGPLVCGTSQAINDWFDRHVDAINEPHRPIPSGRIAGSWGLWIAVIGTALSLLVAWATGPLVFAATCLGVACAWGYSAPPFRFKVSGIWGPAVVALTYEGLTWFTGATVMAGAWPGAPVLIVLVLYSIGAHGIMTLNDFKAVEGDRATGLRSLPVLLGVGPAARVACVVMAVPQIAVIALLWGWGHHAVAAIVALLLLGQIALMRRLLRDPLANTPWYNATGTSLYVLGMLAAAFGLGGV----\n>UniRef90_A0A2P6GL19/10-294 [subseq from] Bacteriochlorophyll/chlorophyll a synthase n=1 Tax=Rhodobacterales bacterium TaxID=1948890 RepID=A0A2P6GL19_9RHOB\n---------KTFPSISSIIILIKPITWFPPMWAFLCGAVSSSNISLDTSIILLIGLILSGPIVCGMSQAINDWCDKEVDAINEPSRPIPSGKVPGSWGFWIAVFMSIIGIVVSWFLGFWGFIATVIAISCAWAYSAEPLRLKRSGIIGPGIVALCYEGLPWFTGVAILTSQFPSITILLVAGFYAFGAYGIMVLNDFKAIEGDQKLGINSLPVTLGPKKAGLLSCLIMTLAQIVVIGIFVQLKMYFIAFIIFILLCTQIVAMSKMLKNPKKLVPWYNGTGVLSYVIGMMISAIG--------\n>UniRef90_UPI002076AA80/6-298 [subseq from] chlorophyll synthase ChlG n=1 Tax=Sphingomicrobium sp. GRR-S6-50 TaxID=2950949 RepID=UPI002076AA80\n------LSSRTVPAPavRDIVELLKPITWFPPMWAFLCGVVSSGAAFTGNWLLIIAGIMLAGPLVCGTSQAVNDWFDRHVDAINEPGRPIPSGRVAGRWGLYVAIIGTLLAMLLAAALGPWVLVAAIAGLALAWAYSAPPFRLKSSGWIGPLVVGLTYEGLSWLTGATVMLGGLPSGSIIAVLVLYSVGAHGIMTLNDFKAVEGDTQTGLKSLPVTLGVIGAARLACAVMAASQVAVIALLANWGLTLSAVIVTVLLAIQFALMPRLLRDPAKFAPWYNATGVTLYVLGMLAAALGLGG-----\n>UniRef90_A0A437J5L5/8-298 [subseq from] Chlorophyll synthase ChlG n=1 Tax=Sphingobium algorifonticola TaxID=2008318 RepID=A0A437J5L5_9SPHN\n------THRVPIPAPRDVLELLKPITWFPPMWAFMCGVVSSGAPIAERWPFFIAGVLLTGPLVCGTSQAVNDWFDRHVDAINEPKRPIPSGRIGGTWGLRIAIVGSLLSLLLAALTGPWVLAATTLGVLCAWAYSAPPLRLKKSGLWGPAVVALTYEGLTWFTGAAVMAGALPSAPVLVILTLYSIGAYGIMTLNDFKAVEGDRAMGIRSLPAVLGVDPAARIACVVMAVPQVVVVALLWQWGHMA-VGIIVgLLLLGQLGLMVRLLGDPLKHTPWYNATGTTLYVFGMLASAFGLGG-----\n>UniRef90_H6SIQ2/9-289 [subseq from] Geranylgeranyl-bacteriochlorophyll synthetase n=1 Tax=Pararhodospirillum photometricum DSM 122 TaxID=1150469 RepID=H6SIQ2_PARPM\n-----------------YVELLKPITWFPPMWAYACGVVSSGLPHPERWILIPAGILLAGPLVCGTSQIVNDWFDRHVDALNEPHRPIPSGRVPGRRALYYGIGWTVLSLVVAALLGSWVLIAAAVGLALAWAYSAPPLRLKGNGWWGNAACGLCYEGLAWFTGAAVMTGALPDWKIILVAFLYSAGAHGIMTLNDFKSVEGDLKMGVRSLPAQLGVEKAGQLACIVMAVPQAIVILLLMAWDKPVHAGIITVSLLVQGALMVRLLRRPKDLAPWYNQTGITLYVLGMMVAAAAMPSL----\n>UniRef90_A0A1B3NMY8/13-304 [subseq from] Bacteriochlorophyll/chlorophyll synthetase family protein n=4 Tax=unclassified Bosea TaxID=2653178 RepID=A0A1B3NMY8_9HYPH\n-------GPVAYPAPSAVLELLKPITWFPPMWAFACGVVSSGVSIADNPVVALLGIVLAGPLVCAMSQAINDWYDREVDAINEPHRPIPSGRIPGRWGLYIAMIWTGLSLAVASLLGSWVLIATCLGLFLAWAYSAPPLRLKRNGWLGNAACGFSYEGLAWVTGAAVMLGGAlPPWPVLTLALLYSLGAHGIMTLNDFKAMDGDRQMGIRSLPVQLGAQGAARVACAIMAAPQFVVIALLLQWQRPVEALVVAAFLTGQLVLMIRFLRDPVGKALFYSGFGVPLFVFGMMASAVAVRSL----\n>UniRef90_B8EPZ7/16-304 [subseq from] Bacteriochlorophyll/chlorophyll synthetase n=2 Tax=Methylocella silvestris TaxID=199596 RepID=B8EPZ7_METSB\n----------ALPRPGAVLELLKPVTWFPPMWAFGCGVASQPGPVGARIGVILSGIVLAGPLVCATSQAVNDWFDRHVDAINEPGRPIPSGRVPGRWGLGIACGWTLLSLFVAALIGVWVFVAAALGLALAWAYSAPPLRLKQNGWFGNSACALCYEGLAWVTGAAVMADGAlPDWRIFIIAFLYSAGAHGIMTLNDFKSVEGDRRMGIGSLPALLGVERAARVACIFMAIPQIFVVALLTLWGCPVHAIIILLALIAQCLLMPRLLENPRARAPWYNGTGVTLYVLGMLVSAFALRSI----\n>UniRef90_A0A3R9Y828/14-298 [subseq from] Chlorophyll synthase ChlG n=1 Tax=Aquibium carbonis TaxID=2495581 RepID=A0A3R9Y828_9HYPH\n-----------TPTLLATVELLKPITWFAPMWAFGCGLVSVGVDGLDRWPYIIGGVLLAGPLVCGTSQAVNDWYDRDVDAINEPNRVIPSGRMPGRWGLGVAIAGTVLSLVVGALLGAVVFAATIVGLVLAWAYSAPPFRLKRNGWMGNAAVGLCYEGLPWFTAAAAVIGGMPSAAVITMALLYSIGAHGIMTLNDFKSVGGDRLSGVDSLPVLLGEARAARVACLVMAAPQVVVIALLVHWGFAWHAGAVALLLVAQFACMTRLLADPKRHASWYNATGTTFYVLGMLAAALALS------\n>UniRef90_A0A850HHZ9/12-298 [subseq from] Chlorophyll synthase ChlG n=1 Tax=Altererythrobacter lutimaris TaxID=2743979 RepID=A0A850HHZ9_9SPHN\n----------PAPALRDGLELLKPITWFPPIWAFVCGVVSSGEPLLANWLFILAGMALTGPLVCGTSQAVNDWFDRHVDAINEPHRPIPSGRVGGTWGLRVAILWTALSIILAASMGQWVLIATIVGLAAAWAYSAPPFRFKQSGWIGPLVVGFTYEGLSWFTGAAVMAASLPSAEILTVLALYSLGAFGIMTLNDFKAVEGDEQTGLRSLPVTLGVDKAARLACLVMALPQVIVVGLLWKWGLSVSAIIVSALLIAQCFAMPRLLRDPAQYAPWYNAAGIALYVLGMMAAALGLGG-----\n>UniRef90_D9QPA3/10-299 [subseq from] Bacteriochlorophyll/chlorophyll synthetase n=1 Tax=Brevundimonas subvibrioides (strain ATCC 15264 / DSM 4735 / LMG 14903 / NBRC 16000 / CB 81) TaxID=633149 RepID=D9QPA3_BRESC\n---------ISAPSPAAVLELFKPVTWFPPMWAFMCGVVSSGMPFQGRWLFLIAGIALTGPLVCATSQAVNDWFDRHVDAINEPNRPIPSGRIPGRWGLYIAIIWTGLSVVVAALTGPWVLGATLLGLALAWAYSAPPLRLKRDGVAGPFAVALSYEGLTWFTGAAVMAGALPHAPVLILAALYSFGAYGIMVLNDFKAVEGDRLLGLKSLPAELGVDSAARIACAVMAAPQVIVVTLLfVAWDRPWHG-LAVGVLVAVQFAlMARLLGDPKKFTPWYNATGTTLYVFGMLASAFAVRGL----\n>UniRef90_A0A1W2ATU8/14-298 [subseq from] Chlorophyll synthase n=1 Tax=Novosphingobium sp. B1 TaxID=1938756 RepID=A0A1W2ATU8_9SPHN\n------------PAARDVLELLKPITWFPPMWALLCGVVSSGVAPLSRWSFLLAGIALTGPLVCGTSQAVNDWFDRHVDAINEPGRPIPSGRVAGRWGLFIAIVWTMLSLVVAGFTGKWVFFATVFGLACAWAYSAPPFRFKTSGWIGPAVVALTYEGLSWFTGAAVMEGALPSARVLAVLALYSLGAHGIMTLNDFKAVEGDRATGLRSLPVVLGERPAAILASAVMALPQAIVIVLLQVWGLTIPAVAVAVSLAVQLCLMPRLVSAPARNAPWYNATGVSLYVLGMMAAALGLGG-----\n>UniRef90_V4JS28/12-300 [subseq from] Bacteriochlorophyll/chlorophyll a synthase n=2 Tax=Chromatiaceae TaxID=1046 RepID=V4JS28_9GAMM\n----------SRPAPSAMLEVLHPITWFPPMWAFACGVVSSGASIAENWLVLLAGVVLAGPLVCATSQAVNDWYDRHVDAINEPHRPIPSGRLPGRWGLYIAIFGTLLSLVLGAILGPWVLGATIVGLILAWIYSAPPLRLKQNGWLGNAAVGFSYESLAWITGAAVMIGGrMPEAHILALAILYGLGAHGIMTLNDFKAIEGDKQMGVRSLPVQLGVKGAAWAACILMVLPQFVVVGLLFLWVQPVHAAAVASLIMVQITLMVRFLRNPIERATWLSGLGVTVYVSGMMVSAFAARAL----\n>UniRef90_A0A1Y2R867/3-291 [subseq from] Bacteriochlorophyll/chlorophyll a synthase n=1 Tax=Hydrogenophaga sp. IBVHS1 TaxID=1985169 RepID=A0A1Y2R867_9BURK\n-----------LPALSAVTELFKPITWFPPMWAFACGVVASGVSMDGRWLLAIVGIALAGPLVCATSQAVNDWYDRHVDAINEPQRPIPSGRMPGAWGLYLAIIWTLVSLAVATVLGPWGFGAAALGLLLAWAYSAPPVRLKENGWWGNAACGISYEGIAWITGAAVMAGGAmPGGESLVLAALYSAATHGIMTLNDFKAVTGDRQMGVRSLPVQLGVDRAARVACWFMAVPQMVVIALLLAWNQPLHAAALVVLLALQFFMMRRFIAAPVERALWYSGFGVPLFVAGMMVSAFALRGLA---\n>UniRef90_A0A5Q4D9J1/15-305 [subseq from] Chlorophyll synthase ChlG n=1 Tax=Gemmatimonadales bacterium TaxID=2448054 RepID=A0A5Q4D9J1_9BACT\n--------ARTLPQPGAVLELFKPVTWFPPMWAFLCGAVSSGVAPSERWPIALLGVLVAGPLVCATSQAVNDWYDREVDAINEPNRPIPSGRIPGRWGLGLAVAWTGVSAAAGWFLGTWGFVATLLALLLAWGYSAPPFRFKQNGWIGNLAVGVSYEGLAWVTGAAVLLGGqLPGTPILVVALLYSLGTHGIMTLNDFKAIEGDRRMGIRSLPAALGPERAAWVAAGVMVAAQVAVLLLMAPWGRPVHVLGIGVLLLIQIPMLHRFLQAPRERALWYSGFGVPLFVAGMMFAAFALRGM----\n>UniRef90_A0A418NR34/16-298 [subseq from] Chlorophyll synthase ChlG n=1 Tax=Aurantiacibacter zhengii TaxID=2307003 RepID=A0A418NR34_9SPHN\n--------------ARDVIELLKPITWFPPMWAFMCGVVSSGVSIDGRWAFLIAGIVLTGPLVCGNSQAINDWFDRHVDAINQPDRPIPSGRIAGNWGLRIAVVGSLLSLAVAWLIGPWVFAATILGVACAWAYSAPPFRFKTSGWLGPAVVALTYEGLTWFTGASVMAGTLPSGQILAVLLLYSIGAFGIMTLNDFKAVTGDRATGLRSLPVTLGIGYAARLACLVMAAAQLVVIALLWRWGMTYSCAAVTAVLLAQCALMPRLLSDPVRNAPWYAALGVTLYVLGMLAAALGLGG-----\n>UniRef90_UPI0015A162EF/13-298 [subseq from] chlorophyll synthase ChlG n=1 Tax=Parasphingopyxis algicola TaxID=2026624 RepID=UPI0015A162EF\n-----------PPAPADILELLKPITWFPPMWAFMCGVVSSGAPIADRWFFLVAGIALTGPLVCGTSQAVNDWFDRHVDAINEPDRPIPSGRVAGRWGLWIAIAGTVLSMLVAIAAGLWVFVATCVGLACAWAYSAPPFRLKTSGWTGPAVVALSYEGLAWFTGAAVMIGALPGLEILLILGLYSLGAHGIMTLNDFKAVEGDREMGLRSLPVTMGVDRAARFACTVMAAPQLVVIGLLFFWGHWISAGAVALLLLAQIALMPRLLADPKRHTPWYSATGVTLYVLGMLAAALGLGG-----\n>UniRef90_G4E153/3-295 [subseq from] Bacteriochlorophyll/chlorophyll synthetase n=1 Tax=Thiorhodospira sibirica ATCC 700588 TaxID=765914 RepID=G4E153_9GAMM\n-----------YPKPSAVVELLKPITWFPPMWAFACGVVSSGMPLQAHWLFIVAGIILAGPMVCATSQAVNDWFDRHVDKINEPNRPIPSGRVPGRWGLYIAIIWTLLSLLLAAVLGPVVLVATVIGLALAWAYSAPPFRLKRNGWWGNSAVAISYEGLAWVTGAAVMltaalgTAGMPGWPILLVAFLYSAGAHGIMTLNDFKSIEGDTRMGLGSLPVRLGPEKAGIVACFAMAIPQIVVVGLLFYWHQPVHAAAVAALLAVQAVLMVRLLRQPRELAPWYNATGVSLYVLGMMVTAFALRNV----\n>UniRef90_F5RI29/1-269 [subseq from] Bacteriochlorophyll synthase 33 kDa chain n=4 Tax=Methyloversatilis TaxID=378210 RepID=F5RI29_METUF\n------------------------------MWAFGCGVVASGLPAGERWQVVLLGVLLAGPLVCATSQAVNDWFDRHVDAINEPQRPIPSGRMPGHWGLYIAVIWTALSLAVATALGPWGFAAAAVGLLLAWAYSAPPLRLKANGWWGNSACALCYEGLAWVTGAAVMAGGSmPDLRSLLLAGLYSAGAHGIMTLNDFKSVEGDRRMGIASLPVQLGVARAGRVACWVMALPQIVVVALLAHWGAPVHAALVGLLLGVQLMLMSRLLDDPRGRAPWYNGTGITLYVVGMLVSAFALRAL----\n>UniRef90_A0A258FUY6/14-304 [subseq from] Bacteriochlorophyll/chlorophyll synthetase n=1 Tax=Brevundimonas subvibrioides TaxID=74313 RepID=A0A258FUY6_9CAUL\n--------SRTVPSPAAVLELFKPITWFPPMWAFLCGVVSSGASFEGRWPFLIAGVALTGPLVCATSQAVNDWFDRHVDAINEPARPIPSGRIPGRWGLWIAIVWTALSLVVAALTGPWVFAATTLGLVFAWAYSAPPLRLKVSGVAGPFAVAFSYEGLTWFTGAAVMAGALPGAPVLILAALYSFGAYGIMVLNDFKAVEGDRRLGLKSLPAELGVDSAARIACAVMAAPQVLVVTLLfVAWDRPWHGLAVGVLLAIQFGLMARLLGRPRDLTPWYNATGTTLYVIGMMVSAFAVSSL----\n>UniRef90_UPI001FF68B2A/38-322 [subseq from] chlorophyll synthase ChlG n=2 Tax=Erythrobacteraceae TaxID=335929 RepID=UPI001FF68B2A\n------------PRLGDVVELLKPITWFPPMWAFMCGAVSSGAGlDGRLW-FVAGGVMLAGPLVCGTSQAVNDWFDRHVDAINEPDRPIPSGRIPGRMGLWIALIATAVSALVGWLLGPLVFAASLVGLALAWGYSAPPFRFKTSGWTGPAVVGLTYEGLSWFTGAAVMLGAMPRTEVLVTLVLYSLGAHGIMTLNDFKAVEGDRATGLKSLPVTLGVGKAARLACAIMALAQITVIALLAIWGETIAALLVGAVLIAQFAAMPRLLSNPKKYAPWYNGVGVTLYVLGMLAAALGLGG-----\n>UniRef90_UPI00097C34B8/4-290 [subseq from] chlorophyll synthase ChlG n=1 Tax=Variovorax sp. KK3 TaxID=1855728 RepID=UPI00097C34B8\n------------PALSAVAELFKPITWFPPMWAFACGVVASGASLDERWIVALMGIVLAGPLVCASSQAANDWFDRHVDAINEPQRPIPSGRMPGRWGLYVAIGWTLLSLAWAFLLGPWAFLAAVVGLALAWAYSAPPLRLKQNGWWGNAACGLCYECLAWVTGAAVMAGGAmPGSRSLGLALLYSIGAHGIMTLNDFKAIEGDRLMGVRSLPVQLGAQRAARVACWFMALPQCAVVLLLVHWQRPVHAAAIGLLVVVQLVMMDRFLQDVGRRAIWYSGFGVPVFVSGMMISAFALRGI----\n>UniRef90_A0A5B8S771/7-298 [subseq from] Chlorophyll synthase ChlG n=1 Tax=Novosphingobium ginsenosidimutans TaxID=1176536 RepID=A0A5B8S771_9SPHN\n-----SIAYAKRPAPRDVLELLKPITWFPPMWAFMCGVVSSGVGLDGRWLFLFAGILLTGPLVCGTSQAVNDWYDRHVDAINQPERPIPSGRIAGNWGWRIAVLGTLLSALVAWLVGPWVFAATLLGLACAWAYSAPPLRLKTSGWIGPATVALSYEGLTWFTGASVMAGNLPRPEILIVLLLYSIGAHGIMTLNDFKAVVGDTATGVRSLPVILGVGPAARLACLVMALCQAAVVALLMRWGLIIAAGLVALLLLAQIALMPRLIRNPARLAPWYAARGVTLYVLGMLAAALGLGG-----\n>UniRef90_A0A7W9CI15/7-300 [subseq from] Chlorophyll synthase n=2 Tax=Alphaproteobacteria TaxID=28211 RepID=A0A7W9CI15_9CAUL\n------VVPASrLPSPAAVLALFKPITWFPPMWAFMCGVVSSGESFEGRWLFLIAGIALTGPLVCATSQAVNDWFDRHVDAINEPDRPIPSGRIPGRWGLAIAILWTGLSVVVAAFTGPWVLGATLLGLALAWAYSAPPLRLKMSGVAGPFAVALSYEGLTWFTGAAVMAGALPGAPVLILAALYSFGAYGIMVLNDFKAVEGDRLMGVRSLPAELGIAPASWIACAVMAAPQVLVVALLfVAWDRPWHGAVVAALLVVQGFLMKRLMGDPVRLTPWYNGTGTTLYVLGMLVSAFAVGSL----\n>UniRef90_A0A3S3SBN1/23-310 [subseq from] Chlorophyll synthase ChlG n=1 Tax=Rubrivivax albus TaxID=2499835 RepID=A0A3S3SBN1_9BURK\n------------PSLSAVAELLKPVTWFPPMWAFACGVVASGVPLSGHWGLLLLGILLAGPMVCATSQAINDWFDRHVDAINEPHRPIPSGRMPGRWGLAIAWLWTGLSLAVATALGPWGFGAAVLGLLLAWAYSAPPLRLKRNGWWGNAACGLSYEGLAWLTGAAVMAGGVmPDLRSIALALLYSLGAHGIMTLNDFKAIEGDRRMGIGSLPVRLGVQGAARMAAATMLLPQAVVIGLLLRWQTPWHAAGVGALLVGQMLMMRRFLADPRAQALWYSGFGVPLFVSGMMVSAFALRGLA---\n>UniRef90_A0A7V8UA67/6-298 [subseq from] Chlorophyll synthase ChlG n=6 Tax=Sphingomonadales TaxID=204457 RepID=A0A7V8UA67_9SPHN\n---NMS-PPAPIPHPRDVLELLKPVTWFPPMWAFFCGVMSSGAGLDGRWWFLFGGVLLAGPMVCGTSQAVNDWFDRHVDAINQPERPIPSGRIAGRWGLYVALIGSGLSLLLGLTLGFWVFVATIVGLLCAWGYSAPPFRFKMSGWIGPAVVGLSYEGLSWFTGASVMTGGLPDARVLVVILLYSLGAHGIMTLNDFKAVEGDSAMGVRSLPVTLGVANAARLACAVMAVPQLIVIALLFQWGLAFSAIAVTLLLAMQIVFMRRLLTDPNKYAPWYNATGVSSYVFGMLAAALGLGG-----\n>UniRef90_A0A2P0AZ44/11-298 [subseq from] Bacteriochlorophyll/chlorophyll synthetase n=7 Tax=Sphingomonadales TaxID=204457 RepID=A0A2P0AZ44_9SPHN\n---------SPPPAARDVLALLKPITWFPPMWAFAVGVVSSGASIDGRWLLVAGGVLLAGPMVCGTSQAVNDWFDRHVDAINEPDRPIPSGRIAGRWGLFIAIAGTLLSLALAAALGPLVLGAAVIGLALAWAYSAPPFRLKSSGWWGPAVVGLTYEGLSWFTGATVMLGTMPSASVLSVLLLYSLGAHGIMTLNDFKAVEGDRATGLRSLPVVLGVRRASLLACATMACAQAIVVALLLAWGLTLSAAIVAALLTGQFALMPKLLRNPARNAPWYGATGVTLYVLGMLAAGLGLGG-----\n>UniRef90_A0A547PCZ9/12-298 [subseq from] Chlorophyll synthase ChlG n=1 Tax=Erythrobacter insulae TaxID=2584124 RepID=A0A547PCZ9_9SPHN\n----------PIPALRDVVQLIRPITWFPPMWAFMCGAVSSGVGLEGRWLFVLGGILLAGPLVCGTSQAVNDWFDRHVDAINEPDRPIPSGRIGGKWGLYIALIGTLLSAAVAFALGMWVFVAGLVGLALAWGYSAPPFRFKTSGWTGPAVVGFTYEGLSWFTGAAVMLGSLPAADVLMVIVLYSIGAHGIMTLNDFKAVEGDRETGLKSLPVTMGVTGAARYACAIMAVSQIAVVALLAMWEYTASALLVAGVLCAQLAAMPKLLRDPKQYAPWYNGVGVTLFVLGMLAAALGLGG-----\n>UniRef90_A0A0N8K893/11-298 [subseq from] Chlorophyll synthase ChlG n=4 Tax=Erythrobacteraceae TaxID=335929 RepID=A0A0N8K893_9SPHN\n---------APLPAARDVLQLLKPITWFPPMWAFMCGAVSSGAGLEGRWWFVLGGVLLAGPLVCGTSQAVNDWYDRHVDAINEPDRPIPSGRIAGRWGLYIAIIGTIVSALVALALGELVFAAALVGLVLAWGYSMPPFRFKTSGWTGPLVVGLTYEGLSWFTGATVMLGALPPGEVLIVLVLYSLGAHGIMTLNDFKAVEGDRATGLKSLPVVMGVEGAAIIACAVMAAAQVLVIALLMGWGYSVSAGIVGLSLVLQFLAMPRLVRDPAKHAPWYNGVGVTLYVLGMLAAALGLGG-----\n>UniRef90_UPI00203EA8E9/13-300 [subseq from] chlorophyll synthase ChlG n=2 Tax=Polynucleobacter TaxID=44013 RepID=UPI00203EA8E9\n--------QRSWPTPLVILELLKPITWFPPMWAFACGVIATGIAITERWQVLLAGVLLAGPMVCATSQAINDWFDRHVDAINEPNRPIPSGRMPGRWGLYIAILWTGLSLLVGWWISPWAFVATLIGLFLAWAYSAPPLRLKQNGWWGNAACGLSYEGLAWFTGSAVMLGDAfPSVASIILALLYSIGAHGIMTLNDFKAIEGDRQMGVRSLPVQLGINGAAWNACLMMIVPQYLVVGFLYWHGSSFHALAILVLIIAQLLMMKYFLEDPVKRALFLSGFGVPLFVSGMMISAFAV-------\n>UniRef90_UPI001BA91DDB/13-298 [subseq from] chlorophyll synthase ChlG n=1 Tax=Erythrobacter sp. JK5 TaxID=2829500 RepID=UPI001BA91DDB\n-----------IPALPDVVQLLKPITWFPPMWAFLCGAVSSGVGLDGRWLFVLGGVLLAGPLVCGTSQAVNDWFDRHVDAINEPDRPIPSGRIAGRWGLYIALIATAVSALVGWALGPLVLLAALVGLALAWAYSAPPFRFKTSGWLGPAVVGFTYEGLSWFTGAAVMLGALPDARVLIVLGLYSIGAHGIMTLNDFKAVEGDRATGLKSLPVTMGVANAARLACATMAAAQLAVIVMLTVWGMFLTATIVGLLLIAQGVAMPRLLSDPARYAPWYNGVGVTLYVLGMLGAAFGLGG-----\n>UniRef90_UPI001C887F78/12-298 [subseq from] chlorophyll synthase ChlG n=1 Tax=Qipengyuania qiaonensis TaxID=2867240 RepID=UPI001C887F78\n----------PVPSASAVLELLKPITWFPPMWAFGCGVVSSGAAFDQRWLFVLGGIALAGPFVCGTSQAVNDWFDRHVDAINEPDRPIPSGRIPGRWGLGVALAGTLLSLALAAMLGIWVLAAAVVGLALAWAYSAPPFRLKTSGWAGPAAVGLTYEGLSWFTGASVMAGGLPPAQVMAILLLYSTGAFGIMVLNDFKAIEGDRITGLKSLPVTLGVGRAARLACLVMAGAQVVVIGLLGVWGHGLSALIVCGLLLGQLLLMARLLKDPARFAPWYNATGVTLFVLGMLASALGLGG-----\n>UniRef90_A0A7X1KD47/14-298 [subseq from] Chlorophyll synthase ChlG n=1 Tax=Novosphingobium aerophilum TaxID=2839843 RepID=A0A7X1KD47_9SPHN\n------------PAVRDVITLLKPITWFPPMWALLCGVVSSGVPVASRWTFLLAGVALTGPLVCGTSQAVNDWFDRHVDAINEPDRPIPSGRIAGRWGLAIAVIWTLLSLLVAALTGPWVLAATVLGLACAWAYSAPPFRFKTSGWIGPAVVALTYEGLSWFTGAAVMAGSLPAPRIIAVLALYSAGAHGIMTLNDFKAVTGDRLTGLRSLPVVLGERPAAILASAVMAIPQVVVVALLFAWGHRLAGGIVSGLLLAQLALMPRLVSNPARHAPWYNATGVSLYVLGMMASALALGG-----\n>UniRef90_UPI00131B03BC/17-299 [subseq from] chlorophyll synthase ChlG n=1 Tax=Acidisphaera sp. L21 TaxID=1641851 RepID=UPI00131B03BC\n---------------SAVLELLKPITWFAPMWAFGCGVVSAGQPVGNRWPLVVAGIALAGPLVCGTSQAANDWFDRHVDAINEPDRPIPSGRLPGRTGLAIAIAWTAVSLLVAAALGRWAFGAAVVGVALAWAYSAPPFRFKANGWLGNTACAACYEGLPWFTGAAIMAGHWPDGRITLMAALYSLGAHGIMTLNDFKSVEGDQQMGIDSLPVMLGVPNAALLACWVMAVPQAGVAVLLAMWGFPGHAFSVLALLLVQVGLMVRFLRRPRLLAPWYNGTGTTLYVAGMMVAAFAVSAL----\n>UniRef90_A0A5R9JC18/13-298 [subseq from] Chlorophyll synthase ChlG n=1 Tax=Lichenicoccus roseus TaxID=2683649 RepID=A0A5R9JC18_9PROT\n----------ATPQPRAVLTLLKPITWFAPIWAFGCGIASSGQPLGPRWPLVLGGLLLAGPMICGTSQAVNDWFDRHVDAINEPDRPIPSGRIPGRWGLAIAIVWTAVSLVLAASLGPWVSVAAAIGMVLAWAYSAPPARLKRNGWIGNLAVGVSYEGLPWFAGAAVMRGAFPDAHVLISLALYSLGAHGIMTLNDFKSIEGDRRMGIASLPARLGADRACRVACLIMLVPQMVMVALLAAWGQQVQAGIVLSLIGAQFVLMLRLLEAPQAQAPWYNATGTTLYVIGMLVTAFAIR------\n>UniRef90_UPI00188F97AC/16-302 [subseq from] chlorophyll synthase ChlG n=1 Tax=Thermaurantiacus tibetensis TaxID=2759035 RepID=UPI00188F97AC\n----------AVPRPRDVLELLKPVTWFPPMWAFMCGVLSSGVPLAERWPFLVAGVLLAGPLVCGTSQAINDWFDREVDAINEPGRPIPSGRIPGRWGLWIAIAGSFVSLAVAALIAPVVLAATCLGLLLAWIYSTPWPRLKASGLWGPAACGFAYEGLTWFTGAAVMVGGMPDSKVLLLVLLWSLGAHGIMVLNDFKAIEGDRQMGLRTLPVMLGPARAARVACLTMAVPQVPVTLLLWSWGLPVHAALVGGGLLLQLAFMRRLLADPAGRAPWYNGTGIMTYVLGMLVSAIGVGS-----\n>UniRef90_A0A4Y8RK65/12-302 [subseq from] Chlorophyll synthase ChlG n=1 Tax=Jiella endophytica TaxID=2558362 RepID=A0A4Y8RK65_9HYPH\n----------SRPSFAAGIELLKPITWFAPMWAFGCGAISArGMAspDGQTVWIVLAGVVLAGPLLCGASQVVNDWFDRHVDAINEPNRPIPSGRMPGRSALWLAIFWTALSLVVAFALGPWVGIASALGCLLSWAYSAPPLRLKRNGWWGNAAVAFAYEGLAWFTGAAVVAGGLPDGRIIFLAYLYSVGAHGIMTLNDFKAIEGDAALGVRSLPVQYGVSAAALIACFVMALPQILVAGLLLAWGTPLHAFAIIALLALQLVLMRRFLADPRGKAPWYNATGTSLYVLGMMVAAFALGGI----\n>UniRef90_UPI001903872A/7-297 [subseq from] chlorophyll synthase ChlG n=1 Tax=Thiocystis violacea TaxID=13725 RepID=UPI001903872A\n--------TASLPAPSAILQVLHPITWFPPMWAFGCGVVSSGAPVLEQWWLVVAGIILAGPLMCGTSQVVNDWYDRHVDAINEPDRPIPSGRIPGRWGFYLSLIWTTVSLALAYALGPWVFGIALIGMAIAWGYSAPPFRFKGNGWWGNLAAGISYEGLAWITGAAVMIGGAlPGWEILTLALLYSLGAHGIMTLNDFKAIEGDTQMNVRSLPVQLGVDRAARLACLVMGLPQAIVIALLFAWDKPAHAIAVGVVLLIQIGLMIRFLGNPIERATWFSGLGVSVYVTGMMISAFAVRAL----\n>UniRef90_UPI001F581693/13-300 [subseq from] chlorophyll synthase ChlG n=2 Tax=unclassified Sphingomonas TaxID=196159 RepID=UPI001F581693\n----------PVPRVRDVAELLKPITWFPPIWAFLCGVVSSGVSVSTRWPFLIAGVLLVGPLVCGTSQAVNDWFDRHVDAINEPLRPIPSGRIGGHWGLWIALCGSALALVVATITGGWVVAATAVGLVFAWIYSAPPFRLKRSGLWGPGAVALTYEGLTWFTGASVMAGALPDASILVILILYSAGAFGIMTLNDFKAVAGDRAMGIRSLPVTLGVGPAARVACVVMAVPQVAVVALLGLWGHGLVAGVVAALLLGQLALMPRLLRDPLKQTPWYNATGTSLYVLGMLAAAFGLGGV----\n>UniRef90_A0A679K1B4/12-298 [subseq from] Homogentisate phytyltransferase n=1 Tax=Hyphomicrobium sp. ghe19 TaxID=2682968 RepID=A0A679K1B4_9HYPH\n-----------LPAISAIVELMKPITWFPPMWAFGCGVVSAGIGFEGRWPFVVVGALLTGPLVCATSQIVNDWYDRDVDAINEPNRPIPSGRVPGEWGFILALCWTAVSLVVAASLGLAVFGAAIIGLALAWAYSAPPPRLKKNGWWGNSAVALCYEGLPWITGATVMAGMLPGWKALLIPLLYSFGAHGIMTLNDFKSIEGDKRLGIASLPVQLGADRAALVACAMMAAPQVVVAGLLVEWGSPIHAAAIAVSLIIQLYLMTRLVKKPRELAPWYNATGVSLYVSGMLIAAFALRHL----\n>UniRef90_F9U8K9/12-300 [subseq from] Bacteriochlorophyll/chlorophyll synthetase n=7 Tax=Thiocapsa TaxID=1056 RepID=F9U8K9_9GAMM\n----------AYPSMPAILEVSHPITWFPPMWAFACGVVSSGAPVLQQWWLLLAGVLLAGPLMCGTSQVVNDWYDRHVDAINEPNRPIPSGRIPGRWGLYLALIWTTVSLLLAWALGPWVFGASLIGMTLAWAYSAPPLRLKGNGWWGNLAVGFSYEGLAWVTGAAVMLGGAmPDWRILALAVLYSIGAHGIMTLNDFKAIEGDKQMNVRSLPVQLGVDGAARLASIVMAVPQAVVIALLFAWDKPAHGIAVGVVLLIQLLLMVRFLQSPRERATWFSGLGVSVYVTGMMISAFALRGL----\n>UniRef90_A0A1A7BG92/3-288 [subseq from] Putative bacteriochlorophyll synthase, 34 kDa subunit n=4 Tax=Erythrobacter TaxID=1041 RepID=A0A1A7BG92_9SPHN\n-----------VPAARDVLQLLKPITWFPPMWAFMCGAVSSGAGLEGRWWFVAGGVLLAGPLVCGTSQAVNDWFDRHVDAINEPDRPIPSGRIGGRWGLYIAIIASLISAGVGWLLGPIVFVAALVGLAFAWAYSAPPFRFKASGMLGPLVCGLTYEGLSWFTGATVMLGALPSVEVCIILFMYSLGAHGIMVLNDFKAVEGDRQAGLTSLPVVMGVEVAARFACITMAVAQIVVIMLLAIWGYGLSALIVTAGLAAQIAAMPRLIGDPAKYAPWYNGVGVTLYVLGMLASALGLGG-----\n>UniRef90_UPI0006152035/4-289 [subseq from] chlorophyll synthase ChlG n=3 Tax=Aquincola TaxID=391952 RepID=UPI0006152035\n------------PDLSAVTELLKPITWFPPMWAFGCGVVASGASPQGRWPLVAAGVLLAGPLVCATSQAVNDWFDREVDAINEPQRPIPSGRLPGRWGLYIAIGWTLLSLLVALALGPVGLAAAVVGLLLAWAYSAPPLRLKRNGWWGNGACALCYEGLAWITGAAVMAAGVGlDARSLWLALLYSAGAHGIMTLNDFKSIEGDSRMGIGSLPVRLGVRRAAVVASAVMAAPQAVVIALLLDWGQPAHAAGVAALLAAQLLMMRRFVAQPLARALWYSGFGVPLYVLGMLVSAFALRA-----\n>UniRef90_A0A315CM68/4-296 [subseq from] Bacteriochlorophyll/chlorophyll a synthase n=1 Tax=Limnohabitans sp. MMS-10A-178 TaxID=1835767 RepID=A0A315CM68_9BURK\n------THTMALPQLSAVTELFKPITWFPPMWAFACGIVASGVAMDGKWLLAIIGIALAGPFVCATSQAVNDWFDRHVDAINEPQRPIPSGRMPGRWGLYIAIVWTLVSLAVASLLGPWGFGAAVVGLALAWAYSAPPFRLKENGWWGNAACGISYEGIAWATGAAVMAGGQmPDKRSLLLAFLYSIGTHGIMTLNDFKAVQGDREMGVRSLPVQLGVQSAAGVACWFMALPQVFVIILLFAWGCPAHALAVTVLLGIQLLMMDYFLTRVMQRALWYSGFGVPFFVAGMMVSAFALRGL----\n>UniRef90_UPI001AE26D43/12-300 [subseq from] chlorophyll synthase ChlG n=1 Tax=Jiella sp. KSK16Y-1 TaxID=2821407 RepID=UPI001AE26D43\n----------SRPSLSAGIELLKPITWFAPMWAFGCGAISARSMAAtdqQTVWVVLAGVVLAGPLLCGASQVVNDWFDRHVDAINEPNRPIPSGRMPGRSAFYMAVVWTALSLAVAFALGPWVGIASAIGCLLSWAYSAPPLRLKRNGWWGNAAVAIAYEGLAWFTGAAVVAGGLPDVRIIFVAYLYSVGAHGIMTLNDFKAIEGDAELGVRSLPVQYGVTTAALIACLVMALPQVLVAGLLFVWGTPFHALAILALLAFQIGLMRRFVADPRGRAPWYNATGTSLYVLGMMVSAFALG------\n>UniRef90_A0A258I4D2/13-298 [subseq from] Bacteriochlorophyll/chlorophyll synthetase n=1 Tax=Novosphingobium sp. 32-60-15 TaxID=1970410 RepID=A0A258I4D2_9SPHN\n-----------PPAVRDVVELLKPITWFPPMWALLCGVVSSGVPISSRWAFLLAGIVLTGPLVCGTSQAVNDWFDRHVDAINEPNRPIPSGRIAGKWGLAIAVIWTVLSLAVAAMTGRWVLAATFVGLICAWGYSAPPFRFKTSGWIGPAVVALTYEGLSWFTGAAVMAGALPEPHVLATLVLYSVGAHGIMTLNDFKAVEGDRATGLRSLPVVLGERRAALLACFVMAVPQAIVVALMLAWGHVISATVVSVFLVVQLGLMPRLVSAPARNAPWYNATGVSLYVLGMMAASLGLGG-----\n>UniRef90_A0A5C8U5Q6/8-298 [subseq from] Chlorophyll synthase ChlG n=4 Tax=Methylobacteriaceae TaxID=119045 RepID=A0A5C8U5Q6_9HYPH\n--------ARTYPAPSAVLELLKPVTWFPPMWAFGCGVVASGVPLAGNWGIALVGILLAGPLVCATSQAVNDWYDREVDAINEPHRPIPSGRIPGSWGFFIAVAWTGLSLLVAASLGLWVFVAAVVGLALAWAYSAPPPRLKRNGWWGNAACGLCYEGLAWVTGAAVMIGGAlPPAPTLILAFLYSAGAHGIMTLNDFKSIRGDLQMGIRSLPAMLGPERAARVACWVMAVPQVVVIGLLLSWGRPIEAGIVATFLLGQIAMMRRFLKAPSERAIWYSGFGVPLYVFGMLASAFAIRGI----\n>UniRef90_A0A3S0CCW9/5-290 [subseq from] Chlorophyll synthase ChlG n=5 Tax=Burkholderiales TaxID=80840 RepID=A0A3S0CCW9_9BURK\n-------------ALSAVAELLKPITWFPPMWAFGCGVVASGLPAEGRWPVIVAGVLLAGPFVCATSQAVNDWFDRHVDAINEPQRPIPSGRMPGSWGLYIAVLWTLLSLLLAWQLGLAGFLAAGFGLLLAWAYSAPPLRLKRNGWWGNAACGLCYEGLAWITGAAVMAMGQwPDGRSLALALLYSLGAHGIMTLNDFKSMAGDRQMGIRSLPVMLGAPRAARVAAAVMALPQAVVIALLLGWGQPAHAAGVAALLVVQGLMMARFIAQPVQRALWYSGAGVPLYVSGMLVSAFALRGV----\n>UniRef90_A0A2W5CLQ2/13-299 [subseq from] Chlorophyll synthase ChlG n=1 Tax=Sphingomonas hengshuiensis TaxID=1609977 RepID=A0A2W5CLQ2_9SPHN\n-----------APRLRDVVALLKPITWFPPIWAFMCGVVSSGEAWGPRLPFIMLGIMLTGPLVCGTSQAINDWFDRHVDAINQPDRPIPSGRIGGHWGLWIAIAGSALSLAVAMLAGPWVFGATSLALAAAWAYSAPPFRAKMSGLWGPGLVAISYEGLTWFTGSSVISGGLPPAQVLAVLLLYSLGAHGIMTLNDFKAVEGDRAMGIRSLPVVVGNDRAVRIACVTMAVPQIAVIALLLALGHIGGGMIVAGLLGGQLALMPRLIRNPVGQTPWYNATGTTLSVLGMLAAALGLGGV----\n>UniRef90_UPI00082C762E/17-305 [subseq from] chlorophyll synthase ChlG n=1 Tax=Hyphomicrobiales TaxID=356 RepID=UPI00082C762E\n-----------YPAPSAVLELLKPITWFPPMWAFACGVVSSGVPLMANAPVALLGILLAGPLVCAMSQAINDWHDREVDAINEPHRPIPSGRIPGRWGLYIAALWSVLSLAVASLLGAWVLIATCLGLFLAWAYSAPPLRLKRNGWLGNAACGFSYEGLAWVTGAAVMLGGAlPPVPVLLLALLYSLGAHGIMTLNDFKAMEGDRQMGIRSLPVLLGAAGAAKAACLAMALPQVGVIALLLHWQRPLQAAIVAGLLAAQALLMARFLRDPIGKALFYSGFGVPLFVSGMMAAAIAIRSLP---\n>UniRef90_A0A5E7Y0E7/2-284 [subseq from] Bacteriochlorophyll synthase 33 kDa chain n=2 Tax=Sphingomonas sp. EC-HK361 TaxID=2038397 RepID=A0A5E7Y0E7_9SPHN\n------------PRLRDVVELSKPITWFPPIWAFLCGVVSSGVPVTDRLPFLIAGVALTGPLVCGTSQAINDWFDRHVDAINEPARPIPSGRIAGQWGLWIACFGTLVSAVVAWATGPWVFAATLLGLACAWAYSAPPFRLKASGIWGPAVVALTYEGLTWFTGASVMAGALPATPVLVILALYSVGAHGIMTLNDFKAVEGDRQTGIRSLPAVVGVDRAARLACVVMTVPQLVVVALLAFWGHHLVAAIVALLIAGQIRAMMRMLGDPVARAPWYNAVGTSMYVVGMLASAFGL-------\n>UniRef90_A0A8F9HSS5/8-294 [subseq from] Chlorophyll synthase ChlG n=2 Tax=unclassified Polymorphobacter TaxID=2629224 RepID=A0A8F9HSS5_9SPHN\n--------TRTAPAPAAILELAKPVTWFPPMWAFMCGVVSSGVALGSRWPFLIAGLLLTGPLVCGTSQAVNDWFDRHVDAINEPNRPIPSGRIPGRWALWLAIGGTLVSAIVAALTGPWVFVATLVGLASGWAYSAPPFRLKTSGIWGPAVCALSYEGLTWFTGASVMAGGLPDTRILWLLGLYSLGAHGIMTLNDFKAVEGDRVMGIRSLPVVLGTDRAARVACIVMAVPQVIVVGLLFHWQLYWHAAGVGALVLGQLGLMVRLLGDPLARTPWYNATGTSLYVFGMLGSAFGV-------\n>UniRef90_A0A4R2PIJ5/3-289 [subseq from] Chlorophyll synthase n=2 Tax=Rhodothalassium salexigens TaxID=1086 RepID=A0A4R2PIJ5_RHOSA\n-----------MPQPAAVLQLLKPITWFPPMWAYMCGIVSTGLPITDRWVQFVAGVLLAGPMVCGTSQAVNDWFDRHVDAINEPDRPIPSGRIPGRWGLYIAVLWTLASVAVSLLLGLWGVVAAIVGLALAWMYSAPPFRFKRNGWIGATATGFAYEGLPWFTGAVVMAAVFPDPKIITVLVLYSIGAHGIMTLNDFKAVEGDRETGLASLPVTLGVDRAVAVANWTMAVPQMVVIALLIHWDRPLFASAVLVSLGLQAICMFELAQRPKELAPWYNATGVTLYVLGMLVTAFALRPI----\n>UniRef90_S5RBM8/4-290 [subseq from] BchG n=1 Tax=Aquincola tertiaricarbonis TaxID=391953 RepID=S5RBM8_AQUTE\n------------PRLSAVAELLKPITWFPPMWAFGCGVVASGASADGRWALIVAGVLLAGPFVCATSQAVNDWFDRDVDAINEPQRPIPSGRMPGAWGLYIAVLWTLLSLLLAAALGPTALAAAGFGLLLAWAYSAPPLRLKRNGWWGNSACALCYEGLAWLTGAAVMSLGDwPEGRSVALALLYSAGAHGIMTLNDFKSIEGDRQTGIASLPVQLGVDGAARAACIAMALPQAVVVALLLHWQAPVHALVVAAMLAAQLLLMRRFLAAPVANAPWYSARGVMLYVLGMLTSAFALRAL----\n>UniRef90_E0MPY8/20-313 [subseq from] Bacteriochlorophyll synthase 33 kDa chain n=1 Tax=Ahrensia sp. R2A130 TaxID=744979 RepID=E0MPY8_9HYPH\n----------GKLQPLAVLELLKPVTWFPPMWAFMCGVVSSGVALSGNWHLAIGGVILAGPLVCAMSQAINDWYDRHVDAINEPDRPIPSGRVPGRWGLYIALIWTVLSLVMAWFLGPAVLAATVVGLVLAAAYSAPPFRLKNNGWWGNAACGICYEGLAWFTGAAVMTGGWPDWRIVTLAILYSAGAHGIMTLNDFKSIEGDREMNVRTIPVQIGAANAARVASVVMTLPQLAVIGLLYSWDKPVHAGIIVVAVLLQLvvFSYYLLRAdslaaNPRRNAAFTNLYGVTLYVAGMLVSALAISS-----\n>UniRef90_A0A109LNK8/11-298 [subseq from] Bacteriochlorophyll/chlorophyll synthetase n=1 Tax=Erythrobacter sp. YT30 TaxID=1735012 RepID=A0A109LNK8_9SPHN\n---------APLPALRDVVQLLRPITWFPPMWAFMCGAVSSGAGlDGRMW-FVAGGILLAGPLVCGTSQAVNDWFDRHVDAINEPDRPIPSGRVAGRWGLYIALIGTAVSAAVAWALGPLVFIAGLVGLALAWAYSAPPFRFKTSGWTGPAVVGFTYEGLSWFTGATVMLGALPSAQVLTVIALYSIGAHGIMTLNDFKAVEGDRATGLKSLPVTLGVSGAARLACLTMAASQVIVIALLAAWGYTISALAVAGVLIAQIAAMPRLLSNPAKYAPWYNGVGVTLYVLGMLAAALGLGG-----\n>UniRef90_A0A6A8QFV9/13-305 [subseq from] Chlorophyll synthase ChlG n=1 Tax=Telmatospirillum sp. TaxID=2079197 RepID=A0A6A8QFV9_9PROT\n-----------FPAVGSVLELVKPVTWFAPMWAFLCGAVSsrdAMSFPGgilaHGW-MVLAGLVLAGPLVCGTSQAVNDWFDRHVDAINEPGRPIPSGRIPGRWGFVIAIAGTVLSLLYSWMLGPTVALAALAGLALAWAYSAPPARLKKSGWWGPAAVALSYEGLSWFTGAAVVAGGCPDGRSILLAVLYSVGAHGIMTLNDFKAIEGDRLMGLRSLPVLLGPDRAARFACCVMTVPQILVAGVLVLSGRPWFALSIGGLIIVQCGLMARLMKDPRRFAPWYNATGTTLYVLGMLVSAVAVRSL----\n>UniRef90_I0HUJ3/5-289 [subseq from] Geranylgeranyl bacteriochlorophyll synthase BchG n=10 Tax=Rubrivivax TaxID=28067 RepID=I0HUJ3_RUBGI\n-------------ALSAVAELLKPITWFPPMWAFSCGVVASGQPITANWFLVFLGVLLAGPLVCATSQAVNDWFDRHVDAINEPNRPIPSGRIPGRWGLYIAIGWTALSLLVATQLGPWGFGAAVLGLILAWAYSAPPVRLKQNGWWGNAACGISYEGLAWVTGAAVMAGGAmPASHSLALALLYSLGAHGIMTLNDFKAIEGDKKMGVGSLPVRLGVDGAARTACLVMAVPQIIVIGMLVQWGAVWHATAIGALLVAQGVLMVWFMKDPVKRALFYSGFGVPLFVSGMMVSAFALRA-----\n>UniRef90_A0A2R7JZU5/14-304 [subseq from] Chlorophyll synthase ChlG n=3 Tax=Sphingomonas TaxID=13687 RepID=A0A2R7JZU5_9SPHN\n---------TAVPLPklRDVAELLKPITWFPPIWAFFCGTVSSGIPVETRWPFLIAGVMLVGPLVCGTSQAVNDWFDRHVDAINEPGRPIPSGRIAGQWGLWIAIIGTIVSAALAAAIGTWVFAATLIALFFAWAYSAPPFRLKTSGIWGPAAVALTYEGLTWFTGASVMAGALPPAPVLIILALYSAGAFGIMTLNDFKAVEGDRAMGIRSLPATLGVDRAARIACVVMAVPQIVVVALLLSWGHMLVGGAVAVMLLAQVALMPRLLRDPLKETPWYNATGTSLYVLGMLASAFGLGGV----\n>UniRef90_A0A431NBP9/13-300 [subseq from] Chlorophyll synthase ChlG n=1 Tax=Hyphomicrobiales bacterium TaxID=1909294 RepID=A0A431NBP9_9HYPH\n--------PRGIPRAADVLELLKPVTWFPPMWAFACGLVSSGAALGGRVGFIILGVLLCGPLVCGTSQAVNDWYDRHVDAINEAHRPIPSGRIPGYWGLWIAIAWTFVSALVGYALGSVTFLSTLLGLALAWGYSAPPFRFKRNGWIGNGVVGLCYEGLPWVTGAAIAAGTTPDARIFAVALAYSIGAHGIMTLNDFKSLEGDRRMGVGSLPATLGPLLAVQVACIVMAVAQAAVVLMLIAWGNAIASVIVTLLLGAQCLLMRPLLTQPMERAPWYNACGVSLYVLGMMVTAFALA------\n>UniRef90_A0A3N5FB72/7-298 [subseq from] Chlorophyll synthase ChlG n=1 Tax=Burkholderiales bacterium TaxID=1891238 RepID=A0A3N5FB72_9BURK\n-------QPLSRPALSTVAELLKPITWFPPMWAFACGVVASGVSPLEAWPVVVIGVLLAGPLVCATSQAVNDWFDRHVDAINEPQRPIPSGRMPGRWGLGIAVGWTALSLAVATLLGPWGFGAAVLGLVLAWMYSAPPFRLKANGWWGNLACGLSYESLAWATGAAVMAGGAmPDPRSLGLALLYGLGAHGIMTLNDFKAIQGDRRMGIRSLPVQLGADGAARFACWAMAVPQVVVIGLLLAWDRPLHAAGVAGLLVGQFVLMRWFVARPIKRALPYSGFGVPLYVAGMMVAAFALRSI----\n>UniRef90_UPI00131A9C0D/4-288 [subseq from] chlorophyll synthase ChlG n=1 Tax=Beijerinckia sp. L45 TaxID=1641855 RepID=UPI00131A9C0D\n------------PAPAAVLELFKPITWFPPMWAFGCGLISSGVSLQNHWPVATTGILLAGPLVCATSQAANDWYDREVDAINEPNRPIPSGRIPGSWGFYIACVWTLVSLAVAYALGQWVFIAAAIGLALAWAYSAPPLRLKQNGWWGNTACAVSYEGLAWITGAAVMLGGAlPPVPSLVLAGLYSAGAHGIMTLNDFKSVDGDRQMGINSLPVLLGTSGAARVACFAMALPQVVVVTLLLVWGRPIHAAIVGLLLAGQAILMARFLKAPTDKAIWYSGFGVPLYVLGMLASAFAVQ------\n>UniRef90_A0A850RFJ2/8-299 [subseq from] Chlorophyll synthase ChlG n=7 Tax=Allochromatium TaxID=85072 RepID=A0A850RFJ2_9GAMM\n-------ATRTYPEPKAILEVLHPITWFPPMWAFTCGVVSSGAPILEQWWLLIAGIILAGPLMCATSQVVNDWYDRDVDAINEPDRPIPSGRIPGRWGFYLSLIWTVVSLALAYVLGPWVFGLALIGMAIAWGYSAPPFRFKGNGWWGNLAAGISYEGLAWVTGAAVMIGGAlPGWEILVLALLYSLGAHGIMTLNDFKAIEGDIEMGVRSLPVQLGVEKAAWWACVVMGLPQAVVVALLFAWDKPAHAIAVGVVLLIQVALMVRFLAKPVERAVWFSGLGVTVYVTGMMISAFAVRGL----\n>UniRef90_B6ITT2/3-287 [subseq from] Geranylgeranyl bacteriochlorophyll synthase n=1 Tax=Rhodospirillum centenum (strain ATCC 51521 / SW) TaxID=414684 RepID=B6ITT2_RHOCS\n-----------YPKPSAVLELLKPITWFPPMWAFGCGVVSSGVPLEGHWWLLVAGVILAGPLVCATSQAVNDWFDRHVDAINEPHRPIPSGRMPGRWGLYVAILWTAVSLLWSMMLGPWVVYAAIVGLALAWAYSAPPFRLKLNGWWGNAAVGACYEGLPWLTGAAVMLMQQPDWRIFALAGLYSFGAHGIMTLNDFKSIKGDTKIGIASLPVQLGADNAALIACVFMAAPQVIVIALLLQWGQPLHALAVAGLLAVQALMMVRFLKDPIKRDVWYSGFGVPVYVSGMMVSAFALR------\n>UniRef90_A0A1X0SZZ4/11-299 [subseq from] Bacteriochlorophyll/chlorophyll a synthase n=3 Tax=Aurantimonadaceae TaxID=255475 RepID=A0A1X0SZZ4_9HYPH\n------------PSVSAGIELLKPITWFAPMWAFGCGAISArsaGSADQAGFWLVLAGVILAGPLLCGASQVVNDWCDRHVDAINEPQRPIPSGRMPGRSALYLAIVWTALSLAVGFALGPWVGIAAALGCVLSWAYSAPPLRLKRNGWWGNAAVAFSYEGLAWFTGAAVVAGGLPDARIIFVAYLYSIGAHGIMTLNDFKAIEGDRALGVRSLPVQYGIRPAALIACAVMVMPQAVVALLLPAWGAPWHGLAVAGLIGFQIVLMRRFMADPRGKAPWYNATGTSLYVLGMMIAAFALAGI----\n>UniRef90_A0A1H2ELX2/16-302 [subseq from] Chlorophyll synthase n=2 Tax=Stappia TaxID=152161 RepID=A0A1H2ELX2_9HYPH\n-----------WPTPAAVLELLKPITWFPPMWAYGCGMIASGADLGSRWAYVTGGILLAGPMICGTSQAVNDWYDRHVDAINEPHRVIPSGRMPGRWGLWVAITGSLLSLALAALLGMWVFVAAVIGILFAWIYSMPPLRLKQDGWQGNAAVGLSYETLPWLTAVAATTNGLPDWRTGLIALLYGLGAHGIMTLNDFKAIEGDRQMGIRSLPARYGPQAAAKLACITMAVAQVAVIVALLIWGRPFFGAAIAGLTLVQLVCMARFLKDPIARAVWYSAIGVGLYVTGMVIAAFALRGL----\n>UniRef90_A0A0S9MST1/3-289 [subseq from] Bacteriochlorophyll/chlorophyll a synthase n=1 Tax=Pseudorhodoferax sp. Leaf274 TaxID=1736318 RepID=A0A0S9MST1_9BURK\n-----------LPRASAVAELLKPITWFPPMWAFGCGVVASGMPTEGRWALIVAGVLLAGPFVCASSQAVNDWFDRHVDAINEPQRPIPSGRLPGRWGLYIAIIWTVLSLLLGSLLGPVALLAAGVGLLLAWAYSAPPLRLKRNGWWGNSACALCYEGLAWITGAAVMAAGAlPDGRSLALALLYSLGAHGIMTLNDFKSIEGDRQMGIASLPVQLGVQGAARAACLAMALPQLVVVVLLWLWEAPAHATGVAALLGVQLLLMRRFLAAPLARATWYSALGINFFVIGMLVSAFALRG-----\n>UniRef90_UPI00053BDAA8/5-298 [subseq from] chlorophyll synthase ChlG n=2 Tax=unclassified Sphingomonas TaxID=196159 RepID=UPI00053BDAA8\n-----STHSRGAPIPaaRDVFELLKPITWFPPIWAFVCGVVSSGVPLGDRWPFLIAGILLTGPLVCGTSQAVNDWFDRHVDAINQPERPIPSGRIAGQWGLAIALIGSAVSALVAWVTGPWVFVATLVGLALAWAYSAPPLRLKVNAILGPGAVALSYEGLTWFTGAAVMAGTLPDAPVLVILLLYSIGAHGIMTLNDFKAVEGDLATGVRSLPAMLGIGRAARVACLTMLLPQLAVVALLLRWEHAIVAGVVALLVIGQVGAMARLLRDPKAMTPWFAATGVSMYVLGMLAAAFGQGG-----\n>UniRef90_UPI0019119315/9-299 [subseq from] chlorophyll synthase ChlG n=1 Tax=Thiocystis minor TaxID=61597 RepID=UPI0019119315\n--------PLRYPSPSAILEVLHPITWFPPMWAFGCGVVSSGEPIFEQWLLVLVGIFFAGPLMCGTSQVVNDWYDRHVDAINEPNRPIPSGRIPGRWGLYLSLIWTTVSLLLAYVLGPWVFGAALLGMAIAWAYSAPPFRFKGNGWWGNLAAGISYEGLAWFTGATIMIGGAmPEWPILALALLYSIGAHGIMTLNDFKAIEGDVQMNVRSLPVQLGVDGAARVACLVMGLPQAVVIAMLYSWDKPAHAIAVGVVLLIQIGLMIRFLGSPRERATWFSGLGVSVYVTGMMISAFAVRSL----\n>UniRef90_A0A142LNA0/18-305 [subseq from] Bacteriochlorophyll/chlorophyll a synthase n=2 Tax=unclassified Betaproteobacteria TaxID=33809 RepID=A0A142LNA0_9PROT\n------------PSLATVAELLKPITWFPPMWAFSCGVISSGVVAEGRWLYIILGVILAGPLVCAMSQAINDWFDRHVDAINEPNRPIPSGRMPGKWGLYIAILWTILSLIVASFLGMWGFSAAVVGLLLAWAYSAPPFRLKLNGWWGNAACGLSYEGLAWMTGTAVMLSGAmPDGRTLALALLYSIGAHGIMTLNDFKSIEGDRQMGVGSLPVKLGASAAAKVACMVMLVSQCVVVGLLVSWQCPNHAIAVGMLTLIQGALMLRFVMNPIQRATWYSALGINFYVSGMMVSAFAVRGIN---\n>UniRef90_UPI001EF51A1C/1-267 [subseq from] chlorophyll synthase ChlG n=1 Tax=Elioraea rosea TaxID=2492390 RepID=UPI001EF51A1C\n------------------------------MWAFGCGVVSSGVAPTERLGLFALGVLLAGPLVCGTSQAVNDWFDRHVDAINEPNRPIPSGRIPGRWGLWIAIGMSLLSLAVASQLGTWGFWATVVGLVLAWAYSAPPIRLKQNGWWSSAVCGACYEGLPWITGAAVMAGGAPAPVVLLVAALYSIGAHGIMTLNDFKAVEGDRRMGIGSLPVRLGVAPAARLACWVMALPQVAVVALLLARDAPLHAAAVAAVLGVQVVLMRKLLSDPRKLAPWYNATGTTLYVIGMLVTAFAIRP-----\n>UniRef90_A0A7W7A8H3/13-298 [subseq from] Chlorophyll synthase n=1 Tax=Novosphingobium taihuense TaxID=260085 RepID=A0A7W7A8H3_9SPHN\n-----------PPAARDVLELLKPITWFPPMWALMCGVVSSGVAPLSRWTFLLAGIALTGPLVCGTSQAVNDWFDRHVDAINEPNRPIPSGRIAGRWGLAIAIIWTALSLVVAALSGKWVLIATIVGLLCAWAYSAPPFRLKTSGWVGPAVVALTYEGLSWFTGAAVMAGALPPGKVIAVLALYSFGAHGIMTLNDFKAVEGDRATGLRSLPVVLGERPAAILASAVMAAPQAAVVALMLSWGHVISGAAVCVLLLAQLCLMPRLVSAPAKNAPWYNATGVSLYVLGMLAAALGLGG-----\n>UniRef90_UPI00165CF482/14-299 [subseq from] chlorophyll synthase ChlG n=1 Tax=Aquibium microcysteis TaxID=675281 RepID=UPI00165CF482\n-----------TPTPGAVLELLKPITWFAPMWAYGCGLVSVGGATVDRWPYALAGILLAGPLVCGTSQAINDWFDREVDAINEPDRVIPSGRMPGRWGLAVAVAGTLLSLLVAAILGLVVFLAALVGLALAWAYSAPPFRLKRNGWMGNSAVGLCYEGLPWFTAAAAVAGGFPAWPVVAMALLYSIGAHGIMTLNDFKAVGGDRVSGIDSLPVLLGESLAARVACAVMAAPQLVVIGLLFSWGFPWHAGAVALLLLLQAACMLRLLSDPQRHAAWYNATGTTFYVLGMLAAAFALQA-----\n>UniRef90_UPI0002883468/8-299 [subseq from] chlorophyll synthase ChlG n=1 Tax=unclassified Sphingomonas TaxID=196159 RepID=UPI0002883468\n------THPlASIPVPrlRDVAELLKPITWFPPIWAFLCGVVSSGIPVASRWPFLIAGVLLVGPLVCGTSQAVNDWFDRHVDAINEPGRPIPSGRIGGHWGLWIAMFGTVLALGVATVTGVWVLVATAVGLVFAWAYSAPPFRLKISGIWGPGAVALTYEGLTWFTGASVMAGALPPGRVLAILALYSAGAFGIMTLNDFKAVAGDRAMGIRSLPATLGVGPAARIACVVMAVPQVVVVGLLATWGHALVAGLVAALLLGQLALMPRLLRDPLRQTPWYNATGTSLYVLGMLASAFGL-------\n>UniRef90_A0A5M8FI88/6-299 [subseq from] Chlorophyll synthase ChlG n=1 Tax=Thiohalocapsa marina TaxID=424902 RepID=A0A5M8FI88_9GAMM\n-----SITPAaTRPQPAAMLEVLHPITWFPPMWAFTCGVVSSGAAVLENWLFLLAGVVLTGPLVCATSQAVNDWYDRHVDAINEPDRPIPSGRLPGRWGFYIAVTGTLLSLALGAVLGPWVLGATVIGLIFAWIYSAPPLRLKQNGWLGNAAVGFSYESLAWITGAAVMIGGqMPAWEILALALLYGLGAHGIMTLNDFKAIEGDKQMGVRTLPVQLGVQGAAWTACVVMIVPQLVVVGLLFAWVQPVHAAAVAALVMVQATLMVRFLQNPIERATWLSALGVSVYVSGMMISAFAVRA-----\n>UniRef90_A0A512DYY9/1-268 [subseq from] Bacteriochlorophyll/chlorophyll a synthase n=2 Tax=Skermanella aerolata TaxID=393310 RepID=A0A512DYY9_9PROT\n------------------------------MWAYACGVVSSGVPIEGRWLLVFAGVLLAGPLICATSQAVNDWYDRDVDAINEPNRPIPSGRLPGRWGFYIALGWTALSLLVATGLGPWGLGAAVVGLALAWAYSAPPIRLKRNGWWGNAAVGACYEGLPWFTGAAVMAAAQPDWRILVLAVLYSIGAHGIMTLNDFKSVEGDQRMGIGSLPVRLGIDNAVRFACVVMGVPQIVVVVMLAAWGRPIHALVVLLLLGAQFLLMVRLLENPRERAPWYNATGTSLYVIGMLVGAFALRGI----\n>UniRef90_A0A061QE95/6-289 [subseq from] Bacteriochlorophyll synthase 33 kDa chain n=2 Tax=Alphaproteobacteria TaxID=28211 RepID=A0A061QE95_9PROT\n--------------PSAALELLKPITWFAPMWAYMCGIISSGVALSGHWLIIGLGVLLAGPMVCGTSQAVNDWFDRHVDQINQPERPIPSGRIPGSWGLIIAVIWTVLSVILATFLGLWGFLAALFGLALAWAYSAPPFRLKRNGWWGNAAVGLCYEGLPWFTGAAIMAAALPGERVLLFAGLYSLGAHGIMTLNDFKSVEGDLKMGIASLPAQMGVDRAARFACIVMLIPQLVVAALLWFWQMPIYAATLGLFILVQLVLMRRLLQAPRLRAPWYNATGTSLYVGGMLLAAFALRAS----\n>UniRef90_A0A7X1ZAF5/5-287 [subseq from] Chlorophyll synthase ChlG n=2 Tax=Roseospira navarrensis TaxID=140058 RepID=A0A7X1ZAF5_9PROT\n-------------QPSAILEVMHPVTWFAPMWAFTCGVVSSGQ-PVLSHVLVILGgVLLAGPMVCGTSQVVNDWFDRHVDAINEPDRPIPSGRIPGHWGLYLSFIMTGLSLLLAWALGLWVLYAALFGLALAWAYSMPPFRLKLNGWWGNGAVGLCYESLPWFTGAAIMAGGLPHWSIIVLAALYGAGAHGIMTLNDFKAIEGDTQLGVRTLPVQLGARRSAQVACWVMAVPQVVVIGLLLGWGHHWHALAVVGLLVVQGLLMIRFLKDPVAHARWYSGLGVPFYVSGMMISAFALR------\n>UniRef90_A0A1G6ZX84/9-291 [subseq from] Chlorophyll synthase n=2 Tax=Rhodospira trueperi TaxID=69960 RepID=A0A1G6ZX84_9PROT\n-------------QPAALLEVLHPITWFAPMWAFTCGVVSSGQPFLSNALFILGGIILAGPLVCATSQVVNDWYDRHVDAINEPNRPIPSGRIPGAWGLIIAIAMTLLSLAWAWMLGTWVFWAAVFGVALAWAYSMPPIRLKLNGWWGNGAVGLCYESLPWFTGAAVMVGGLPHPAIIALALLYGAGAHGIMTLNDFKAIEGDTKLGVRTLPVQLGAERAARVSCWVMAVPQAVVIAILLGMGHPWHALFVGVLLAVQGLLMIRFLKDPVKHALWYSGIGVPFYVSGMMISAFALR------\n>UniRef90_A0A1B3LN06/4-290 [subseq from] Bacteriochlorophyll/chlorophyll synthetase family protein n=3 Tax=unclassified Methyloversatilis TaxID=2639971 RepID=A0A1B3LN06_9PROT\n------------PSLSVVAEFLKPITWFPPMWAFGCGVVASGLPASERWQVVVIGILLAGPLVCATSQAVNDWFDRHVDAINEPNRPIPSGRMPGYWGLYIAIGWTVLSLLVAATLGVWGFGAAVIGLLLAWAYSAPPFRLKQNGWWGNTACAICYEGLAWVTGAAVMAGGAmPDMRSLLLAGLYSAGAHGIMTLNDFKSVEGDTRMGIGSLPVKLGVVNAGRVACVVMVVPQLFVVALLSHWGAMGHAMVVGLLLAIQVMLMVRLLDSPRELAPWYNGTGITLYVTGMLVSAFALRAV----\n>UniRef90_K9H5L2/1-266 [subseq from] Chlorophyll a synthase ChlG n=2 Tax=Caenispirillum TaxID=414051 RepID=K9H5L2_9PROT\n------------------------------MWAFGCGVVSAG-WPSlDQVPLALAGVLLAGPLVCGTSQAVNDWFDRHVDAINEPGRPIPSGRIPGRWGLYIAIAWTLVSLAVAWALGPWVLLAASVGLLLAWAYSAPPFRLKGNGWWGNAAVAVCYEGLPWFTGAAVMAAALPDWRILALAGLYSLGAHGIMTLNDFKAVEGDRRMGVRSLPVQMGVAPAARFACAVMALPQVVVVVLLMDWGRPWHAAVVAALLAAQGLLMLRFLTRPRDLAPWYNATGTSLYVLGMLVCAFAVL------\n>UniRef90_A0A2D7TQG7/9-291 [subseq from] Bacteriochlorophyll/chlorophyll a synthase n=2 Tax=Bacteria TaxID=2 RepID=A0A2D7TQG7_9RHOB\n---------NSTPSFISLLELTKPVTWFPPMWAFLCGVVSVGGLNSDNFIIILAGLILAGPLVCGMSQAVNDWCDRHVDAINQPERPIPSGRVTARWGFFTGITMSVLSILFAYYLGSLIFFATIAGVLAAWLYSLEPIRLKRSAIFGPGIVAICYEGLPWFTGAAIFTVSLPNKEILMVLTLYALGAHGIMTMNDFKATKGDKLLGVNSLPVILGSKSATLVACLIMLCPQLIVISLFFFWGFSILVATLAVCVLLQXLXMIFLIRDPEKNTPFFNMTGVLLYIXGMMLSA----------\n>UniRef90_A0A2D8AW07/26-311 [subseq from] Bacteriochlorophyll/chlorophyll synthetase n=2 Tax=Sphingomonadales TaxID=204457 RepID=A0A2D8AW07_9SPHN\n-----------PPAARXXLALLKPITWFPPMWAFAVGVVSSGAAIDGRWLLVGLGVLLAGPMVCGTSQAVNDWFDRHVDAINEPDRPIPSGRVAGRWGLYIAIIGTLLSLLVAAALGPLVLAAAAIGLALAWAYSAPPFRLKVSGWWGPAVVGLTYEGLSWFTGAAVMLGAMPSMQVLAILLLYSIGAHGIMTLNDFKAVEGDRATGLRSLPVTMGVRNASLLACAVMGGAQILVVALLLMWGQLLSAAIVALLLAGQVALMPRLVRDPAKHAPWYGATSVTLYVFGMLAAGLGLGG-----\n>UniRef90_UPI001B38020F/6-293 [subseq from] chlorophyll synthase ChlG n=3 Tax=unclassified Ideonella TaxID=2634919 RepID=UPI001B38020F\n-----------RPSLATVAELLKPITWFPPMWAFGCGVVASGLPLDGRWGLVVLGVLLAGPLVCATSQAVNDWFDREVDAINEPQRPIPSGRMPGRWGLYVALIWTLLSLLAAVPLGGWGFGAAVLGLLLAWAYSAPPLRLKRNGWWGNAACALSYEGLAWVTGAAVMAWGTmPQERSVALALLYSLGAHGIMTLNDFKSIEGDRATGIGSLPVRLGVRGAARAACLTMLLPQAVVVTLLLLWQAPWHAAVVSGLIVVQAQMMRRFLANPRAQATWYSGFGVPLFVLGMLVSALALRSL----\n>UniRef90_A0A1W9H6N7/8-308 [subseq from] Bacteriochlorophyll/chlorophyll synthetase n=1 Tax=Proteobacteria bacterium SG_bin5 TaxID=1827382 RepID=A0A1W9H6N7_9PROT\n--VSPSLPPLIAgpPRARDMLELLKPITWFPPIWAFLCGVVSAGVPLGAHLPFVLLGMILTGPAVCGTSQAINDWYDRHVDAINEPGRPIPSGRIPGRWGLWIALIGTATSLVlaavIAAFAGPWVLPATALALLCAWAYSAPPARLKLSGIWGPGLVGFTYEGLSWFTGAAVIAGKLPPWPVLAVLLLYSLGAHGIMTLNDFKAIEGDRACGIRSLPATLGARRAAWVACAVMALPQLGVVLLLAALGKVPAALFVAALLAAQLALMPKLIADPVGRAPWYNATGTSLSVLGMLVAALGLAG-----\n>UniRef90_A0A6I6EF13/8-299 [subseq from] Chlorophyll synthase ChlG n=1 Tax=Thermochromatium tepidum ATCC 43061 TaxID=316276 RepID=A0A6I6EF13_THETI\n-------ATRTYPEPKAILEVLHPITWFPPMWAFTCGVVSSGVPILEKWWLLIAGILLAGPLMCATSQVVNDWYDRDVDAINEPDRPIPSGRIPGRWGLYLSLIWTAVSLLLAYALGPWVFGLALIGMAIAWGYSAPPFRFKGNGWWGNLAAGLSYEGLAWVTGAAVMLGGAlPGWEILTLALLYSLGAHGIMTINDFKSIAGDSQLGVRSLTVQLGVERAAWWTCLAMGLPQLIVIVLLLAWGKPGHAAAIGLVLALQVALMIRFLARPVERAVWFSGLGVTLYVTGMMISAFAVRGL----\n>UniRef90_A0A5P9GV99/8-298 [subseq from] Bacteriochlorophyll/chlorophyll a synthase n=1 Tax=Erythrobacter sp. THAF29 TaxID=2587851 RepID=A0A5P9GV99_9SPHN\n--------TRTVPIPAlgDVVRLLKPITWFPPMWAFMCGAVSSGVGLDGRWFFVLGGVLLAGPLVCGTSQAVNDWFDRHVDAINEPDRPIPSGRVAGRWGHHIAMIGTAVSAVVAWALGIWVFLAALVGLALAWGYSAPPFRFKTSGWTGPAVVGFSYEGLSWFTGAAVMLGALPRAEILIVLVLYSIGAHGIMTLNDFKAVEGDRATGLKSLPVTMGVDGAARFACAVMSAAQVAVIALLAFWGHTLSAIVVGVVLAAQLAAMPRLLRDPKKSAPWYNAVGVTLYVFGMLAAALGLGG-----\n>UniRef90_A0A109LVE6/11-298 [subseq from] Bacteriochlorophyll/chlorophyll synthetase n=1 Tax=Erythrobacter sp. AP23 TaxID=499656 RepID=A0A109LVE6_9SPHN\n---------APIPAASSVVELLKPITWFPPMWAFGCGVVSAGAAFDERWLFVIGGILLAGPFVCGTSQAVNDWFDRHVDAINEPHRPIPSGRVAGRWGLGIAVAGTLLSLGLAAMLGFWVFVAAILGLALAWAYSAPPFRLKASGWAGPATVGLTYEGLSWFTGASVMAGGLPGMPVIAILLLYSAGAFGIMVLNDFKAVEGDRITGLRSLPVTLGVSRAALLACFVMAAAQVIVIALLAIWDHALSALIVSALLLAQVLLMARLLKHPARFAPWYNATGVTLYVLGMLASALGLGG-----\n>UniRef90_A0A2S7XRF6/8-299 [subseq from] Bacteriochlorophyll/chlorophyll a synthase n=2 Tax=Chromatium TaxID=1047 RepID=A0A2S7XRF6_9GAMM\n-------PLRRYPAPAAILEVLHPITWFPPMWAFTCGVVSSGQPIAAQWLLVLIGIVFAGPLMCATSQVVNDWYDRDVDAINEPYRPIPSGRIPGKWGFYLSLIWTAVSLTLAYFLGTWVFGAALIGMTIAWIYSAPPLRLKANGWWGNLAAGISYEGLAWFTGATLMIGGAmPEWPILALALLYSLGAHGIMTLNDFKAIEGDIQMGVRSLPVQLGVDGAARVACLVMGLPQVVVIALLYSWDKPVHALAVGIILLIQVALMVRFLGSPRERATWFSGLGVSVYVIGMMISAFAVRGM----\n>UniRef90_A0A844ZAJ4/11-298 [subseq from] Chlorophyll synthase ChlG n=1 Tax=Pontixanthobacter aestiaquae TaxID=1509367 RepID=A0A844ZAJ4_9SPHN\n--------PR-IPALKDIVELTKPVTWFPPMWAFMCGVVSSGVSIADNWTFLLAGILLTGPIVCGTSQVINDWCDREVDAINEPDRPIPSGRTPGRWGVWIALTGTGISLVVGALLGTWVFIATCVALFFGWAYSSPPLRLKRSGWWGPAACALSYEGLSWFTGATVMLGAVPGTDLLAVLLLYSLGAHGIMTLNDFKAVEGDTATGLRSLPVIMGVRNAALTACAVMALSQVAVIALLIQQQLALSAAIVSVLLFIQVACMVRLIRDPKQYAPWYNATGVLLYVLGMLASALGLGG-----\n>UniRef90_A0A839HH76/18-300 [subseq from] Chlorophyll synthase ChlG n=1 Tax=Thiospirillum jenense TaxID=1653858 RepID=A0A839HH76_9GAMM\n-----------------VLEFLHPITWFPPMWAFSCGVVSSGQPIWSNVLLIIAGILLAGPLVCAASQAVNDWFDRHVDAINEPYRPIPSGRIPGNWGLYIAIIWTLLSLALGFILGPWVLAATAVGLVFAWIYSAPPLRLKQNGWWGNAAVAFSYEGLAWVTGAAVMIAGqMPTWQVLSLAFLYSAGAHGIMTLNDFKAITGDTQLGVRSLPVQLGADRAALVACAMMIAPQLVVIGLLFGWGQPVHGWVVTILIAIQALLMARFLRDPIGRATWLSAFSVSVYVSGMMVSAFAVRGLT---\n>UniRef90_A0A520IXH2/11-297 [subseq from] Chlorophyll synthase ChlG n=1 Tax=Sphingomonas sp. TaxID=28214 RepID=A0A520IXH2_SPHSX\n--------SPSVPRLRDIVELLKPITWFPPIWAFLCGVVSSGVPVASRVPFLIAGVLLVGPLVCGTSQAVNDWFDRHVDAINEPGRPIPSGRIGGRWGLWIAIVGTTLALGVAAVTGPWVFAATCVGLLFAWAYSAPPFRLKMSGVWGPGAVALTYEGLTWFAGASVMAGALPGWRILLILGLYSAGAFGIMTLNDFKAIAGDRAMGIRSLPATLGVGPAARIACLVMAVPQIAVVLLLWAWGHVLVAAVVAALLVGQCALMPRLLRDPVRQTPWYNATGTSLYVLGMLASAFGL-------\n>UniRef90_UPI000A02A093/6-290 [subseq from] chlorophyll synthase ChlG n=1 Tax=Hydrogenophaga flava TaxID=65657 RepID=UPI000A02A093\n--------------LSAVTELFKPITWFPPMWAFACGVVASGVSLQERWWLAIIGIALAGPLVCATSQAVNDWFDRHVDAINEPQRPIASGRMPGQWGLYLAIAWTGVSLLVALALGPWGFGAAALGLLLAWAYSAPPVRLKENGWWGNAACGISYEGIAWVTGAAVMAGGAmPGGESLALAALYSAGTHGIMTLNDFKAVAGDRQMGVRSLPVQLGVDRAARVACWFMVLPQVVVIGLLLHWDQPAHAAGVAVLLLAQGVLMRRFLADPSARALWYSGFGVPLFVAGMMVSAFALRGM----\n>UniRef90_A0A0N0KFY4/13-298 [subseq from] Bacteriochlorophyll/chlorophyll synthetase n=1 Tax=Novosphingobium sp. AAP83 TaxID=1523425 RepID=A0A0N0KFY4_9SPHN\n-----------PPAFRDILELLKPITWFPPMWALLCGVVSSGVPITSRWAFLLAGIALTGPLVCGTSQAVNDWFDRHVDAINEPNRPIPSGRIAGRWGLAIAVIWTVVSLAVAAMTGRWVLAATFVGLICAWAYSAPPFRFKTSGWIGPAVVALTYEGLSWFTGTAVMAGALPASHILITLVLYSVGAHGIMTLNDFKAVEGDRATGLRSLPVVMGERPAAVLACVVMALPQAVVVALMLAWGHMISAVAVAVLLIVQLALMPRLVSAPARYAPWYNATGVSLYVSGMMAASLGLGG-----\n>UniRef90_A0A257DFA2/8-299 [subseq from] Bacteriochlorophyll/chlorophyll a synthase n=1 Tax=Burkholderiales bacterium PBB1 TaxID=2015563 RepID=A0A257DFA2_9BURK\n-------APSSVPAWPVVAELLKPITWFPPMWAFCCGVIASGVSPDGRWFLIVTGVLLAGPLVCASSQAVNDWFDRHVDAINEPHRPIPSGRMPGRWGLYIAIAWTALSLGVATTLGTWGFAAGAAGLLLAWAYSAPPLRLKQNGWWGNAACGLCYEGLAWVTGAAVMAGGAmPDGRTLVLAALYSAGAHGIMTLNDFKAVEGDKRMGIASLPVQLGVQGAARTACLMMLAPQFVVVLLLIFWGAPMHAITVGALMLLQALLMDYFLDKPVDRALLYSGFGVPLFVAGMMVSAFALRTL----\n>UniRef90_J5PS28/12-299 [subseq from] Chlorophyll a synthase ChlG n=1 Tax=Rhodovulum sp. PH10 TaxID=1187851 RepID=J5PS28_9RHOB\n--------PR-LPAPSAVLEVLHPITWFPPMWAFACGIVSSGVPLAERWGVVIVGIVLCGPLLVATSQVVNDWFDRHVDAINEPDRPIPSGRIPGRWGLYLSVLWTLVSLLVASTLGAWVLGAAAVGLVLAWMYSAPPFRLKQNGWLGNAACAVTYEGFAWFTGAAVMLAGLPPWWIVALALLYSAGAHGIMTLNDFKSIEGDIRTGVGSLPVKLGVDRAAQVACAVMAAPQLVVIALHLSWGRPIAAGVVGLVLAAQAALMVRFLKSPVEKATWFSGLGVTLYVLGMMASAVAVAS-----\n>UniRef90_A0A0N1L5S9/1-271 [subseq from] Bacteriochlorophyll/chlorophyll a synthase n=1 Tax=beta proteobacterium AAP51 TaxID=1523421 RepID=A0A0N1L5S9_9PROT\n------------------------------MWAFSCGVVASGVPLAAHWPLILVGLLLTGPLVCATSQAVNDWFDRHVDAINEPQRPIPSGRMPGQWGLYIALVWTLLSLAVATLLGPWGFGATVLGLLLAWAYSAPPLRLKRNGWWGCLACGLCYEGLAWVTGGVVMAGGqAPAAASLALALLYSLGAHGIMTLNDFKAIEGDRQMGIGSLPVRLGVKGAARAACWIMAVPQVVVIGLLLAWGQPWHALAIAALLTGQALMMRRFLADPVRHALWYSGFGVPLFVSGMMVSAFALRGLAL--\n>UniRef90_A0A7X1KPJ5/14-298 [subseq from] Chlorophyll synthase ChlG n=1 Tax=Novosphingobium piscinae TaxID=1507448 RepID=A0A7X1KPJ5_9SPHN\n------------PAVRDVVTLLKPITWFPPMWALLCGVVSSGVPVLSRWTFLLAGVALTGPLVCGTSQAVNDWFDRHVDAINEPHRPIPSGRIAGRWGLAIAIAWTVLSLLVAGLTGPWVLAATVLGLACAWAYSAPPFRFKTSGWVGPAVVALTYEGLSWFTGAAVMAGTLPAPQIIAVLALYSVGAHGIMTLNDFKAVTGDRLTGLRSLPVVLGERRAAILASVVMAVPQAVVVGLLVAWGHPGVGGVVAAVLLAQLALMPRLVSDPARHAPWYNATGVSLYVSGMMAAALGLGG-----\n>UniRef90_A0A1G7WDF6/27-304 [subseq from] Chlorophyll synthase n=2 Tax=Roseospirillum parvum TaxID=83401 RepID=A0A1G7WDF6_9PROT\n-----------------WVEVLHPITWFPPMWAFGCGVVSSGVPDWGRWYVIPLGILLAGPLLCGTSQVVNDWYDRHVDAINEPDRPIPSGRLPGKTGFYQALLWSALSLLVAWMLGPWVLAASALGLGLAWIYSAPPLRLKGNGWYGNAAVGIAYEGLPWFTGAAAMAGGFPHWEVVVLALLYSAGCHGIMTLNDFKSVEGDTHTGLRSLPVQLGVEKAARLACAVMAAPQVVVIALLLIWGHTLAAGLVTLVLGLQALAMLRWMERPRELAPWYNQTGVTLYVSGMMISAVAI-------\n>UniRef90_W9GX13/1-267 [subseq from] Bacteriochlorophyll/chlorophyll a synthase n=2 Tax=Skermanella TaxID=204447 RepID=W9GX13_9PROT\n------------------------------MWAYGCGVISSGVPASGRWPLVIAGILLAGPLICATSQAVNDWYDRDVDAINEPNRPIPSGRLPGRWGFGIALGWTALSLLVASALGPWGLGAAVLGLALAWAYSAPPLRLKRNGWWGNAAVGACYEGLPWFTGAAVMAAARPDWRVLVLAALYSVGAHGIMTLNDFKSVEGDRRMGIASLPASLGVDKAARLACVVMIVPQFAVIAMLAAMGQPVHAAFVALLLFAQFVLMVPLLENPRERAPWYNATGTSLYVIGMLVAAFALRQ-----\n>UniRef90_A0A368DUE0/10-293 [subseq from] Chlorophyll synthase ChlG n=2 Tax=Alphaproteobacteria TaxID=28211 RepID=A0A368DUE0_9PROT\n---------NSTPSLISLLELIKPVTWFPPMWAFLCGVVSVGALNSDNILLILSGLILAGPLVCGMSQAVNDWCDRHVDAINQPERPIPSGRVTAGWGFFTGITMSVISILFAYQLGNLILFATIAGVLAAWLYSLEPIRLKRSAIFGPGIVAICYEGLPWFTGAAIFTVSLPSKEVLMVLTLYALGAHGIMTMNDFKATKGDRILGVNSLPVILGRKPATLVACLIMLFPQLVVISLFYFWGSLILALTLAFCVLLQASSMTFLMRDPEKNTPFFNMTGVLLYITGMMLSAN---------\n>UniRef90_A0A651EFT1/9-292 [subseq from] Chlorophyll synthase ChlG n=1 Tax=Rhodobacteraceae bacterium TaxID=1904441 RepID=A0A651EFT1_9RHOB\n-------PPSSPPQPAAVLELLKPITWFPPMWAFMCGAVSSGQF---HWGLFLAGIILAGPLVCGMSQAANDWCDRHVDAINEPNRPIPSGRIPGRWGLWIALIWTAVSLLVGYALGSWVFWATVVAVAAAWAYSAEPIRLKKDARISALVCGLSYETLPWFTGAAVMLGAFPDWRIVLVALLYGLGAHGIMTLNDFKAVEGDRAFGLATLPATLGPDRAARMAVATMFAPQVVVILLILLWGKPWQALIVAALLAGQAALVPKFFADPTRNAVFFSGFGVLLYVLGMLTTACV--------\n>UniRef90_A0A4R3LWK7/7-308 [subseq from] Chlorophyll synthase n=1 Tax=Tepidamorphus gemmatus TaxID=747076 RepID=A0A4R3LWK7_9HYPH\n-----SIRAPERPAPSAVLELLKPITWFAPMWAFGCGVVSSGGdILGRFW-LVAAGLLLAGPLLCATSQAVNDWFDRHVDALNEPGRPIPSGRMPGLWGLYVAIIWSGLSLLVAAMLGPWVLGAALIGLALAWAYSAPPFRLKQNGWFGNAAVGLCYEGLPWFTGAAVMAAAMPDWRVVWLALLFSIGAHGIMTLNDFKSVGGDRRMGVGSLPVRLGVAAATRLACLVMAVPQLVVICLLLAWGRPVHAAIVAALLVGQvvlmavlLFPLRKLLERPRQRAALYNATGTSLFVLAMLASAFAVRPIQV--\n>UniRef90_UPI001C89FBE0/11-298 [subseq from] chlorophyll synthase ChlG n=1 Tax=Qipengyuania proteolytica TaxID=2867239 RepID=UPI001C89FBE0\n---------AAFPAARDIVELLKPITWFPPMWAFMCGVVSSGAAFGGRWPFLIAGIALTGPLVCGTSQAVNDWFDRHVDAINQPERPIPSERIGGTWGLRIAIAGTLLSILVAAFVGFWVLAATALGLACAWAYSAPPFRFKASGWIGPAVVALTYEGLTWFTGAAVMAGALPRSEILLTLLLYSIGAHGIMTLNDFKAVEGDTATGLRSLPVTLGVARAARLACAVMALAQVGVIALLLVLGLGTSAIAVTISLVAQLALMRTLLLDPARNAPWYAARGVTLYVLGMLAAAFGLGG-----\n>UniRef90_A0A2D9IPP6/6-293 [subseq from] Bacteriochlorophyll/chlorophyll a synthase n=2 Tax=Rhodobacteraceae bacterium TaxID=1904441 RepID=A0A2D9IPP6_9RHOB\n-----QTHFNSTPSLISLLELIKPVTWFPPMWAFLCGVVSVGALNSNNTILILSGLLLAGPLVCGMSQAVNDWCDRHVDAINQPERPIPSGRVSAGWGFLTGITMSAISILFAFYLGNLIFIATIIGVLAAWLYSLEPIRLKRSAIFGPGIVAICYEGLPWFTGAAIFTISLPNNEVLIVLTLYALGAHGIMTMNDFKATKGDKLLGINSLPVMLGSKPATLVACLIMLFPQLIVISLFYFWGSLILAIMLAVCVLLQFLSMIYLIRDPEKNTPFFNMTGVLLYIAGMMLSAN---------\n>UniRef90_A0A7W6HB64/11-301 [subseq from] Chlorophyll synthase n=3 Tax=Aurantimonas TaxID=182269 RepID=A0A7W6HB64_9HYPH\n---------QTRPTASAALELLKPITWFAPMWAFGCGAISArssALSDGTAvFWIVIAGIVLSGPLLCGASQAVNDWFDRHVDAINEPQRPIPSGRMPGRSGLYLAILWTGLSLVVAALLGPWVLAASIAGCALAWAYSAPPFRLKRNGWWGNAAVAIAYEGLAWFTGAAVVAGGLPDGGIILLAVLYSIGAHGIMTLNDFKSVEGDTALGVRTLPVQYGVTTAAILACVVMLMPQLLVVALLFLWSAPIYSLTVAALIGAQLVLMRRLLAAPRERAPWYNATGTSLYVAGMMVAAFAVS------\n>UniRef90_A0A2D7F5W1/17-297 [subseq from] Bacteriochlorophyll/chlorophyll a synthase n=2 Tax=Hyphomicrobiaceae TaxID=45401 RepID=A0A2D7F5W1_9HYPH\n---------------LAIVELLKPITWFAPMWAFACGIISSGVAVSDRLVEVTLGVLLAGPLVCGTSQAVNDWFDRHVDAINEPHRPIPSGRLPGDLGLTIAMAWTALSAVVALSLGWWIFVAALIGLALAWAYSAPPLRLKLNGWYGNLAVAGCYEGLPWFTGAAIMVGALPDWSTILIALLYSVGAHGIMTLNDFKAVHGDRQMGVRSLPVQLGVKSAARLACIVMAAPQLVVCMLLWSWGLTTHAAIVLALLIIQLFLMRRFLRQPKDLAPWYNATGTLLYVLGMLAAAFGLA------\n>UniRef90_A0A8G2BFK4/14-300 [subseq from] Chlorophyll synthase n=2 Tax=Thalassobaculum TaxID=526215 RepID=A0A8G2BFK4_9PROT\n-----------HPAPGALLELLKPITWFAPMWAFMCGVVSSGVPILDAWPMLILGALLAGPLVCGTSQAVNDWFDRHVDAINEPNRPIPSGRVPGRWGLYVGIVWSAVSLAVATLLGVWVVAAVCVGLVLAWLYSAPPIRLKGNGWFGCLAVGLCYEGLPWFTGTAAMIGGLPDTPVLLLAGLYSLGAFGIMTLNDFKAVEGDQALGIRSLPVQLGVRPAAWLACVVMALPQVAVSLLLFSWGAALAGAMVAALLAVQIVLMVRLLEDPRAYASWYNATGTTLYVLGMLAGAVALRGL----\n>UniRef90_A0A316K1D9/7-298 [subseq from] Chlorophyll synthase ChlG n=1 Tax=Altererythrobacter sp. XM-24bin4 TaxID=2133952 RepID=A0A316K1D9_9SPHN\n-----SIPSASPPAARDVLELLKPITWFPPMWAFMCGVVSSGVGMEGRWWFLVAGIALTGPLVCGTSQAVNDWFDRHVDAINEPNRPIPSGRVGSDWGLRIAIIGTLLSLVVAWFTGPFVLAATVVGLICAWCYSAPPFRFKTSGWLGPAVVALTYEGLAWFTGASVMAGALPKAEVLIVLALYSLGAHGIMTLNDFKAVEGDRATGLRSLPVTLGVNKAARLACATMALPQFAVIALLYSWGYLWSAIAVSAVLLAQLALMPRLLRNPKAHAPWYSATGVTLYVLGMLGSALGLGG-----\n>UniRef90_UPI000E756783/10-298 [subseq from] chlorophyll synthase ChlG n=1 Tax=Aurantiacibacter odishensis TaxID=1155476 RepID=UPI000E756783\n--------SAPLPAARDVLELLKPVTWFPPMWAFMCGVVSSGVAIDGRWGFLLAGIVLTGPLVCGNSQAINDWFDRHVDAINQPDRPIPSGRIAGTWGLKIAVVGSLLSLGAAWLIGPWVFAATVLGVACAWAYSAPPFRLKSSGWLGPAVVALTYEGLTWFTGASVMAGTLPSGQILAVLLLYSVGAFGIMTLNDFKAVAGDRTTGLRSLPVTLGIANAARFACLVIAVAQAMVIVLLWRWGLTWSCVAVSVLLLAQCALMPRLLSDPVRHAPWYAALGVTLYVLGMLAAALGLGG-----\n>UniRef90_A0A2P6FVB4/10-294 [subseq from] Bacteriochlorophyll/chlorophyll a synthase n=1 Tax=Actinomycetales bacterium TaxID=1911520 RepID=A0A2P6FVB4_9ACTO\n---------KKIPSISSIIILIKPITWFPPMWAFLCGAVSSSNISLDSTMLLLIGLILSGPIVCGMSQAVNDWYDKEVDAINEPDRPIPSGKIPGSWGFWIAVFMSIIGIIISXFLGFWGFFATLIAIVCAWAYSAEPIRLKRSGIIGPSIVALCYEGLPWFTGVAILTSQFPTTNTILVAGIYAFGAFGIMILNDFKAIEGDQKLGINSLPVTLGPKKAGLLSCFIMSLAQIIIIFIFIYLKINFIAMIILLLLCIQFIAMIKMLKNPKKLVPWYNATGVFLYIVGMMVSAIG--------\n>UniRef90_UPI00037760F3/10-300 [subseq from] chlorophyll synthase ChlG n=1 Tax=Lamprocystis purpurea TaxID=61598 RepID=UPI00037760F3\n--------STGRPSPAAALELLKPITWFPPMWAFACGVVSSGVSFSGHWLYIVAGILLAGPMVCATSQAVNDWFDRHVDAINEPHRPIPSGRIPGRWGLYIAILWTLLSAALAATLGTWVFWSAALGLLLAWAYSAPPVRLKRNGWWSNTAVGFSYEGLAWVTGAAVMLGGdLPEWRILALAALYSLGAHGILTLNDFKAIEGDKQMGLRSLPVQLGVQGAAWAACLFMALPQVLVVWLLVDWGRPLHAAAVAMVVLVQVAMMVRFLRDPINRALWLSAFGVMVYVTGMMISAWALRGL----\n>UniRef90_UPI001FFD8C79/9-127 [subseq from] UbiA family prenyltransferase n=1 Tax=Roseovarius sp. SHN287 TaxID=2824121 RepID=UPI001FFD8C79\n-SVSSTLHfLRRYPEPRALLTLLKPVTWFTPIWAYLCDVVSSGVLIGSAPWLVLLGIVLAGPVVCGMSQAVNDWCDRHVDAINEPDRPIPSGRVPGRWGLWVALVMSALALVMGLALGPW---------------------------------------------------------------------------------------------------------------------------------------------------------------------------------------\n>UniRef90_UPI001FFD8C79/126-264 [subseq from] UbiA family prenyltransferase n=1 Tax=Roseovarius sp. SHN287 TaxID=2824121 RepID=UPI001FFD8C79\n---------------------------------------------------------------------------------------------------------------------------------------------------------------PWFTGAAVLAAGAPAPEVVAVAALYAIGAHGIMTLNDFKALEGDRITGVNSLPVTLGPERAARVACVVMVMPQLAVIALLLAFGQVWHAGAIAVLVIAQGFAMRVLLSDPKRRAPWYNSTGVMAYVSGMMVAAFALRGL----\n>UniRef90_A0A841LDM4/10-299 [subseq from] Chlorophyll synthase n=1 Tax=Polymorphobacter multimanifer TaxID=1070431 RepID=A0A841LDM4_9SPHN\n--------VRAVPRPKDVLELLKPVTWFPPMWAFMCGVVSSGVPLTDRIGFLVAGMMLAGPLVCGNSQAVNDWFDRHVDAINEPQRPIPSGRIPGRWGLGIAIAGSIISLGVGFAINTVVGYATILGVFLAWIYSAPPIRAKANGWWGPLVCASAYEGLTWFTGAAVMVGGMPDSRIIAVLCLYALGAHGIMVLNDFKAVEGDRVSGVRSLPVMLGERPAALLACWTMAVPQLVVAWLLNSWGLVFPAALVAFSVASQYIFMQKLVANPAKEAPFYNATGVSLYVLGMLTAAIGMRGL----\n>UniRef90_A0A0Q4X094/5-297 [subseq from] Bacteriochlorophyll/chlorophyll a synthase n=7 Tax=Methylobacterium TaxID=407 RepID=A0A0Q4X094_9HYPH\n-----RLHPG-TPAPAAVLELLKPVTWFPPMWAFGCGVVASGVPLAGHWGVALTGILLAGPLVCATSQAVNDWFDREVDAINEPHRPIPSGRIPGRWGLAIAVAWTGLSLAVAASLGLWVFLAAVLGLALAWAYSAPPLRLKRNGWWGNAACGLCYEGLAWVTGAAAMLDGAlPPATSLILAALYSAGAHGIMTLNDFKSVAGDRQMGIRSLPASLGPARAARVACWVMAVPQGAVIGLLLAWGRPLEAGIVAALLIGQAAMMRRFLASPTERALWYSGFGVPLYVSGMLASAFAARAL----\n>UniRef90_G2DZY9/8-299 [subseq from] Bacteriochlorophyll/chlorophyll synthetase n=5 Tax=Chromatiaceae TaxID=1046 RepID=G2DZY9_9GAMM\n-------ANARYPQPSAMLEVLHPITWFPPMWAFGCGVVSSGAPILEQLLVVIAGIILAGPLMCGTSQVVNDWYDRHVDAINEPNRPIPSGRIPGRWGLYLSLIWTAVSLLLAYALGPWVFGIALVGMAIAWGYSAPPFRFKGNGWWGNLAAGISYEGLAWVTGAAVMIGGAlPDWKILVLALLYSLGAHGIMTLNDFKAIEGDIQMNVRSLPVQLGVDGAARLLCLVMGLPQAVVVALLFAWDKPAHAIAVGVVLLIQVALMIRFLGDPRERATWFSGLGVSVYVTGMMISAFAVRGL----\n>UniRef90_A0A255YNB7/16-301 [subseq from] Bacteriochlorophyll/chlorophyll synthetase n=7 Tax=Sphingomonadales TaxID=204457 RepID=A0A255YNB7_9SPHN\n---------TGFPRPRAVLELLKPVTWFPPMWAFMCGVVSSGVPLADRVGFLIAGMLLAGPLVCGNSQAINDWFDRHVDAINEPQRPIPSGRIPGRWGLYIAVMGSIISLAIGFIIGPVVGIATIVGIAMAWAYSAPPLRFKAEGWLGPLVCAAAYEGVSWFTGAAVMAGGVPDSRIIWVLCMYALGAHGIMVLNDFKAVKGDAQSGVNSLPVQLGERNAAEIACWTMALPQVVVIILLARWGLAWPAAMVAFSLSMQVVLMQRVLAAPAANAPFYNATGTTLYVLGMLTSAFGL-------\n>UniRef90_A0A4R3MSB3/11-299 [subseq from] Chlorophyll synthase n=1 Tax=Thiobaca trueperi TaxID=127458 RepID=A0A4R3MSB3_9GAMM\n----------TYPAPSAIFEVLHPITWFPPMWAFSCGVVSSGQPILEQWWLVIAGIVLAGPLMCATSQVVNDWYDRDVDAINEPDRPIPSGRIPGRWGFYLSLIWTAVSLALAYALGPWVFGIALLGMAIAWGYSAPPFRFKGNGWWGNLAAGISYEGLAWITGAAVMIGGAlPGWEILTLALLYSLGAHGIMTLNDFKAIEGDIQMGVRSLPVQLGVDGAARFACLAMGLPQAVVIGLLFAWDKPAHAIAVGVILLIQVGLMVRFLAKPVERATWFSGLGVSVYVTGMMISAFAVRGL----\n>UniRef90_UPI0021010D24/9-299 [subseq from] chlorophyll synthase ChlG n=1 Tax=Jiella sp. LLJ827 TaxID=2917712 RepID=UPI0021010D24\n--------PR--PSLSAGIELLKPITWFAPMWAFGCGAISARSSAaedGASVWIVLAGVVLAGPLLCGASQVVNDWFDRHVDAINEPGRPIPSGRMPGRSAFYLAIFWTALSLAVAWMLGPWVGLASSLGCVLAWAYSTPPLRLKRNGWWGNAAVAIAYEGLAWFTGAAVVAGGLPDAKIIFVAYLYSVGAHGIMTLNDFKAVEGDVALGVRTLPVQYGVRAAALIACWVMALPQLVVIALLFAWGASMIGMTVAILLATQIVLMRRFLADPRGKAPWYNATGTSLYVLGMMATAFALNGI----\n>UniRef90_UPI00026CDC74/6-300 [subseq from] chlorophyll synthase ChlG n=1 Tax=Sphingomonas sp. PAMC 26605 TaxID=1112214 RepID=UPI00026CDC74\n---TLSLAAAQPPRFRDVVELLKPITWFPPIWAFLCGVASAGIPLSSRWPFLIAGIALVGPLVCGTSQAVNDWFDRHVDAINEPGRPIPSGRIAGQWGLWIAVIGTGAALLVAAATDRWVFAATCLGLAFAWAYSAPPLRLKQSGIWGPSAVALTYEGLTWFTGAAAMAGAFPSRRIMAILLLYSAGAFGIMTLNDFKAVAGDRAMGIRSLPATLGVDRAARLACVVMVVPQCAVVALLLHWQHQLVAAVIAALLVGQLALMARLLRDPLRFTPWYNATGTSLYVLGMLATALALGGV----\n>UniRef90_UPI0004B5CCD8/10-298 [subseq from] chlorophyll synthase ChlG n=1 Tax=Sphingomonas jaspsi TaxID=392409 RepID=UPI0004B5CCD8\n--------AAPPPAVRDVVELLKPITWFPPMWAFMCGVVSSGAsWQG-RWTFLLAGVMLTGPLVCGTSQAVNDWFDRHVDAINEPHRPIPSGRVAGRWGLWVAIAGSLLSLAVAVAVGPWVALATIVGLACAWGYSAPPFRWKTSGWIGPAVVALTYEGLSWFTGAAVMAGALPDLRILIVLALYSAGAHGIMTLNDFKAVEGDRATGLRSLPVTLGIARAGRLACAVMALPQLAVIALLLRWGMTLSAAAVGVLLLAQLSLMPRLLRDPARFAPWYGATGVSLYVLGMLASAVGLGG-----\n>UniRef90_A0A7W6AFS4/5-298 [subseq from] Chlorophyll synthase n=2 Tax=Methylobacterium TaxID=407 RepID=A0A7W6AFS4_9HYPH\n-----AIPARSYPAPSAVLELLKPLTWFPPMWAFGCGVVASGVPLAGHWGTALAGILLAGPLVCATSQAVNDWYDREVDAINEPHRPIPSGRIPGSWGFFIAIAWTGLSLLVAAGLGLWVFVSALVGLALAWAYSAPPLRLKRNGWWGNTACGLCYEGLAWITGTAVMIGGAmPPASTLALAFLYSLGAHGIMTLNDFKSVRGDREMGIRSLPVMLGRERAASVACWVMALPQFVVIALLLSWRRPIEAAIVVVLLLGQGLLMRHFLRAPTERAIWYSGFGIPLYVLGMLASAFAVRGF----\n>UniRef90_A0A520BQE8/5-290 [subseq from] Chlorophyll synthase ChlG n=4 Tax=Burkholderiales TaxID=80840 RepID=A0A520BQE8_9BURK\n-------------ALSAVAELLKPITWFPPMWAFACGVVASGMPAEGRWPLIVAGVLLAGPFVCATSQAVNDWFDRHVDAINEPQRPIPSGRMPGHWGLYIAVIWTLLSLLLAWQLGPAGFLAGVVGLLLAWAYSAPPLRLKRNGWWGNAACGLCYEGLAWITGAAVMAMGTwPDARSLTLALLYSLGAHGIMTLNDFKSIKGDRQMGIDSLPVMLGAARAAWVASLVMAAPQVVVALLLWQWGQGWHGLAIVGLLAVQLLMMKRFVASPLERAVWYSGAGVPLYVSGMLVSAFALRGV----\n>UniRef90_A0A0Q4Y3X6/3-288 [subseq from] Bacteriochlorophyll/chlorophyll a synthase n=2 Tax=Comamonadaceae TaxID=80864 RepID=A0A0Q4Y3X6_9BURK\n-----------LPRASAVAELLKPITWFPPMWAFGCGVVASGMPTEGRWTLIVAGVLLAGPFVCASSQAVNDWFDRHVDAINEPQRPIPSGRLPGRWGLYIAIIWTLLSLLLGSLLGPVALLAAGVGLLLAWAYSAPPLRLKRNGWWGNSACALCYEGLAWITGAAVMAAGAlPDGRSLGLALLYSLGAHGIMTLNDFKSIEGDRQMGIASLPVQLGVQGAARAACLAMALPQLVVVGLLWHWDAPAHAAGVAGLLAVQLLLMRRFLAAPLQRATWYSALGINFFVIGMLVSAFALR------\n>UniRef90_A0A4R6QMK8/7-289 [subseq from] Chlorophyll synthase n=1 Tax=Paucibacter toxinivorans TaxID=270368 RepID=A0A4R6QMK8_9BURK\n---------------SAVAELLKPITWFPPMWAFGCGVVASGLPAEGRWPLIIAGVLLAGPFVCATSQAVNDWFDRHVDAINEPQRPIPSGRMPGQWGLYIAVIWTLLSLLLAWQLGRAGFLAAVFGLLLAWAYSAPPLRLKRNGWWGNAACGLCYEGLAWITGAAVMAMGQwPDGRSVALALAYSLGAHGIMTLNDFKSIEGDRQMGIDSLPVMLGVSGAAWVACIVMVAPQVVVALLLWHWGQGWHGLGVAGLLLVQLLLMKRFLALPRERATWYSANGVTLYVLGMLLSAFALRA-----\n>UniRef90_Q219S2/14-297 [subseq from] Chlorophyll synthase n=2 Tax=Rhodopseudomonas TaxID=1073 RepID=Q219S2_RHOPB\n------------PAPSAILEVLHPITWFPPMWAFACGVVSSGVPISSRWVEVIAGIVLCGPLLVATSQVVNDWFDRDVDAINEPDRPIPSGRIPGRWGLYLSFLWTAASLLLASQLGVWVFGAAAFGLVLAWIYSMPPLRLKQNGWLGNGACAITYEGFAWFTGAAVMLGGLPGWPIVTLALLYSAGAHGIMTLNDFKSIEGDIKTGVGSLPVKLGVDNAARVACAVMAIPQLIVIALLVSWDRPIQAGIVCLVLALQLGLMVRFLGRPVERATWFSGLGVALYVMGMMASAVAVS------\n>UniRef90_A0A6C1NM51/28-321 [subseq from] Chlorophyll synthase ChlG n=1 Tax=Gemmatimonadales bacterium TaxID=2448054 RepID=A0A6C1NM51_9BACT\n----LHLQRNRIPEPAAILELFKPVTWFPPMWAFLCGAVSAGTAFTGQWPLILLGMVVAGPLVCAASQAVNDWFDREVDALNEPHRPIPSGRIPGRWGLGLALLWTGVSAGAGWFLGTWGFIATLVALVLAWGYSAPPFRFKQDGWIGNLAVGISYEGLAWVTGAAVLLGGAlPPGPILLVALVYSLGAHGIMTLNDFKAIEGDRAMGIRSLPARLGADNAARVAVVVMLAAQAVVVGLLLHWGHPGHAVAVVALMCVQAAMMVRFLQAPRERALWLSGLGVPLYVSGMMVTAFALRA-----\n>UniRef90_A0A5E4NP36/22-307 [subseq from] Bacteriochlorophyll synthase 33 kDa chain n=1 Tax=Beijerinckiaceae bacterium RH AL1 TaxID=2572036 RepID=A0A5E4NP36_9HYPH\n-------------EPSAILELFKPITWFPPMWAFACGIVSSGRPLADHMLVAFVGVLLAGPLVCATSQAVNDWFDRHVDAINEPQRPIPSGRIPGRWGLVIACAWTLVSLAVAAVLGTWVFLAACVGLALAWAYSAPPLRLKQNGWWGNLACGLCYESLAWVTGAAVmLGGGLPAWPILALALLYGLGAHGIMTLNDFKAMEGDARMGVRSLPVQLGPQGAARVACAVMAAPQLVVIGLLVAWGRPIQAAIVAALLAGQAAMMARFLQKPVERALWYSGFGIPLFVSGMMASAIAVASL----\n>UniRef90_A0A395LKJ9/12-298 [subseq from] Chlorophyll synthase ChlG n=1 Tax=Alteriqipengyuania lutimaris TaxID=1538146 RepID=A0A395LKJ9_9SPHN\n----------PPPAARDVLALLKPITWFPPMWAFAVGVVSSGAAVDRRWLLVACGVLLAGPMVCGTSQAVNDWFDRHVDAINEPDRPIPSGRVAGRWGLAIAIAGTLLSLLLAPALGPLVLGAAAVGLALAWAYSAPPFRLKASGWWGPAVVGLTYEGLSWFTGAAVMLGAMPAPSVLTILILYSLGAHGIMTLNDFKAVEGDRTTGLRSLPVTLGVRNASLLACATMVVTQAIVIALLFAWGHTLSGAIVAALLAGQFALMPRLLRNPAKHAPWYGTTGVTLYVLGMLAAGLGLGG-----\n>UniRef90_A0A257R0S8/5-289 [subseq from] Bacteriochlorophyll/chlorophyll a synthase n=1 Tax=Rhodospirillales bacterium 20-60-12 TaxID=1970565 RepID=A0A257R0S8_9PROT\n-----------IPALKTCLELLKPVTWFAPIWAFFCGVVSSGQSLTAHVPIILAGLLLAGPMVCGTSQAVNDWFDRHVDAINEPNRPIPSGRMPGHWGLYIGIIWTALSLLLATRLGIWGFAAAVVALALAWAYSAPPLRLKQNGWGGNAAVAICYEGVPWFTGAAIMTNALPSPHILLIALLYSIGAHGIMTLNDFKSIDGDRAIGIKSLPAMLGADRAGRLACWVMILPQIAVIGAMFGWHHRYTALAIILLLGVQMILMLSLLEKPRERAPWYNATGTTLYVIGMLISAFALA------\n>UniRef90_A0A4Q3MWK5/4-290 [subseq from] Chlorophyll synthase ChlG n=4 Tax=Burkholderiales TaxID=80840 RepID=A0A4Q3MWK5_9BURK\n------------PELSAVAELLKPITWFPPMWAFACGVVASGVALEGRWWLAIMGIVLAGPLVCASSQAVNDWFDRHVDAINEPQRPIPSGRMPGRWGLYVAIFWTVLSLVWATFLGRWAFTAAVAGLVLAWAYSAPPTRLKQNGWWGNAACGLCYEGLAWTTGAAVMAGGeVPGGRSLLLAGLYSIGAHGIMTLNDFKAVEGDRRMGVRSLPVQLGVQRAGGVACWFMALPQLAVVVLLVLWQRPGHAAVVAFLLLLQLVLMDRFLESVTARALWYSGFGVPVFVAGMMVSAFALRGA----\n>UniRef90_A0A846HV69/12-299 [subseq from] Bacteriochlorophyll/chlorophyll a synthase n=4 Tax=Chromatiaceae TaxID=1046 RepID=A0A846HV69_9GAMM\n-------------QPSAILEVLHPITWFPPMWAFACGVVSSGASIVEHWLLLLAGVILAGPLLCATSQVVNDWYDRDVDAINEPNRPIPSGRIPGNWGYKLAIIWTLMSLLLALVLGPWVFGATVVGLLLAWAYSAPPLRLKQNGWFGNAAVGFSYESLAWVTGAAVMIGGAmPDWRILALAFLYGLGAHGIMTLNDFKAIEGDKQMGVRSLPVQLGVHGAAWVACIVMILPQLVVVGLLFSWMQPVHAAAVAGLVMVQITLMFRFLDDPVGRATWLSALGVTVYVSGMMVSAFAARALIV--\n>UniRef90_A0A651HTH6/10-297 [subseq from] Chlorophyll synthase ChlG n=1 Tax=Gemmatimonadales bacterium TaxID=2448054 RepID=A0A651HTH6_9BACT\n----------EIPQPGAVLELFKPVTWFPPMWAFLCGAVSSGVPLGNRWHITLLGIVVAGPLVCASSQAVNDWFDRHVDRINEPNRPIPSGRIPGRWGLWLAIGWTLVSAGAGWFLGTWGFIATLLALVLAWGYSAPPFRFKENGWVGNLAVGISYEGLAWVTGAAVLLGGAlPSGEILLVALIYSLGAHGIMTLNDYKAIEGDLRVGIRSLPARLGPKRAAWVASVVMAVAQVVVVGLLLFWDRPGHALAVGALLLVQIPMMARFLAAPRERALWLSALGVPLYVSGMMITAFALRG-----\n>UniRef90_UPI0019045C1F/11-299 [subseq from] chlorophyll synthase ChlG n=1 Tax=Thiocystis violacea TaxID=13725 RepID=UPI0019045C1F\n----------TLPAPSAIFEVLHPITWFPPMWAFSCGVVSSGAPVLEQWLIVIAGIILAGPLMCGTSQVVNDWYDRHVDAINEPNRPIPSGRIPGRWGFYLSLIWSAVSLLLAYALGPWVFGIALIGMAIAWGYSAPPFRFKGNGWWGNLAAGISYEGLAWITGAAVMIGGAlPEWQILVLALLYSLGAHGIMTLNDFKAIEGDIQMNVRSLPVQLGVDGAARLLCLVMGLPQAVVIALLFAWDKPAHAIAVGVVLLIQVGLMIRFLGSPRERATWFSGLGVSVYVTGMMISAFAVRGL----\n>UniRef90_A0A4S8NGL9/11-300 [subseq from] Chlorophyll synthase ChlG n=3 Tax=Rhizobium TaxID=379 RepID=A0A4S8NGL9_9HYPH\n---------ASHPSPKAVLQLLKPITWFPPMWAYACGAVASGAGMGERWLPIALGIVLAGPLLCGTSQAVNDWFDRHVDAINEPDRVIPSGRMPGQWGLFVAIAMSILSMAIAALLGPLVFGAALVGLAMAWGYSAPPFRFKQNGWLGNGVVGLSYETLPWITAATAALGHAPSGMTIMVAILYGLGAHGILTLNDFKSIKGDHEMGVDTLPVLHGPRNAARIACLVMATTQLGVILLLAQAGLTTGAALVGLVLVLQVLCMLRFLRDPEGRAVWYSAVGVGLYVSGMMAAAIALRSMP---\n>UniRef90_A0A257FN13/5-290 [subseq from] Bacteriochlorophyll/chlorophyll a synthase n=1 Tax=Burkholderiales bacterium PBB2 TaxID=2015564 RepID=A0A257FN13_9BURK\n-------------ALSAVTELLKPITWFPPMWAFSCGVVASGMPVQGRWPLVAAGVLLAGPFVCATSQAVNDWFDRHVDAINEPQRPIPSGRMPGSWGLYIAVIWTLLSLLLAWQLGEAGFLAAVLGLLLAWAYSAPPLRLKRNGWWGNAACGLCYEGLAWITGAAVMSMGEwPGARSLALALLYSAGAHGIMTLNDFKSMQGDRQMGIDSLPVLLGASGAARVASMVMALPQLIVAGLLWRWGQGWHGLAVLGLLLVQLLMMRRFIAQPIERAVWYSGFGVPLFVSGMMVSAFALRGV----\n>UniRef90_W0E275/7-299 [subseq from] Bacteriochlorophyll/chlorophyll a synthase n=5 Tax=Marichromatium TaxID=85076 RepID=W0E275_MARPU\n-----SATPKR-PALPAVLEVLHPITWFPPMWAFACGVVSSGAPILDQLLVVFAGILLAGPLMCGTSQVVNDWYDRHVDAINEPDRPIPSGRIPGNWGFYLSLIWTAVSLLLAYALGPWVFGASLLGMALAWAYSAPPFRLKGNGWWGNLAVGISYEGLAWVTGAAVMIGGAmPDWQILVLALLYSIGAHGIMTLNDFKAIEGDIKMNVRTLPVQLGVDRAARLACLVMGLPQAIVIALLFSWDKPAHAIAVGVVLLVQVGLMIRFLGDPRARATWFSGLGVSVYVTGMMISAFAVRAL----\n>UniRef90_A0A4Q7LX89/7-290 [subseq from] Chlorophyll synthase n=1 Tax=Leptothrix mobilis TaxID=47994 RepID=A0A4Q7LX89_9BURK\n---------------SAIAELLKPITWFPPMWAFACGVVASGLPAQGRWPLIVAGVLLAGPFVCATSQAVNDWFDRHVDAINEPQRPIPSGRLPGRWGLGIAILWTLLSLLLATSLGPVALAAAGVGLLLAWAYSAPPVRLKRNGWWGNSACALCYEGLAWLTGAAVMSLGDwPEGRSIALALLYSAGAHGIMTLNDFKSIEGDRRMGIGSLPVRLGVTGAARVACLAMAAPQLVVVGLLLQWQAPGHAAAVAGLLMVQLVLMRRFLADPLARATWYSATGVLPFVLGMLTSALALRAL----\n>UniRef90_A0A3A8A9D7/12-298 [subseq from] Chlorophyll synthase ChlG n=2 Tax=Phyllobacteriaceae TaxID=69277 RepID=A0A3A8A9D7_9HYPH\n----------AFPAPSAVLALLKPITWFPPMWAYACGTVSVGAVSPERWPYIIGGIILAGPLICGGSQAINDWFDRHVDAINEPDRVIPSGRMPGRWGLYIALIWTVLSFAVAALLGPWVLVAATIGIAFAWAYSMPPFRLKLNGWWGNGAVGFSYESLPWMTAAAAALGTLPPGPVLVVALLYGLGAHGIMTINDFKAIEGDTQMGVRSLPVQLGAKRAALVASLVMAVPQAIVIAILFALAMPWHAAAIAVLLLVQAGAMVRFVGNPLKFDVWFSAIGVGLYVTGMMIAAFALRA-----\n>UniRef90_H1G4B7/1-274 [subseq from] Bacteriochlorophyll/chlorophyll a synthase n=6 Tax=Ectothiorhodospiraceae TaxID=72276 RepID=H1G4B7_9GAMM\n------------------------------MWAFACGVVSSGVALQERWWLIIVGVVLAGPLICGTSQAVNDWFDRHVDKINEPHRPIPSGRIPGRWGLYIAIIWTILSLLVATLLGVWGFLAALFGMILAWAYSAPPTRLKRNGWYGNSAVAICYEGVPWFTGAVVMTvgtaaAGFPDWRIVVVALLYSVGAHGIMTLNDFKSVEGDTRMGLGSLPVQLGVERAARLACWVMALPQVVVIALLFSWGALWHALAIAVLLAVQGGLMLRLLKQPKELAPWYNATGVTLYVSGMMITAFALGSMN---\n>UniRef90_A0A4P6X9V8/9-300 [subseq from] Chlorophyll synthase ChlG n=3 Tax=Sphingomonas TaxID=13687 RepID=A0A4P6X9V8_9SPHN\n------LAAPQLPRLRDVLELLKPITWFPPIWAFGCGVASAGVPVASRLPFLIAGILLVGPLVCGTSQAVNDWFDRHVDAINEPGRPIPSGRIAGQWGLWIAIIGTVLALVVAAATDRWVFAATCLALVFAWAYSAPPFRLKQSGVWGPIAVALTYEGLTWFTGAAVMAGAFPSPQILAILLLYSAGAFGIMTLNDFKAVEGDRAMGIRSLPATLGVDRAARLACSVMILPQIGVIVLLGLWQHALVAASVTALLVGQLALMTRLMRDPLRFTPWYNATGTSLYVLGMLASALGLGGV----\n>UniRef90_A0A6I7Q2V9/12-300 [subseq from] Chlorophyll synthase ChlG n=1 Tax=Chromatiaceae bacterium TaxID=2049432 RepID=A0A6I7Q2V9_9GAMM\n----------KRPHPAAVLELLKPITWFPPMWAFACGVVSSGVAILSHWLLLLAGVILAGPLVCATSQAVNDWFDRHVDAINEPQRPIPSGRVPGDWGYRIALTWTGLSLLLALVLGPWVFGATVIGLALAWAYSAPPLRLKQNGWLGNAAVGFSYESLAWITGAAVMLGGAmPDPRIMLIAVLYGAGAHGIMTLNDFKAIAGDQKMGVRSLPVQLGVKGAAWVACVLMILPQLAVVGLLFAWVQPVHAAAVASLVAVQMVMMVRFLEDPVGRALWLSALGVTVYVSGMMVSAFALRAL----\n>UniRef90_A0A1I2XE57/5-296 [subseq from] Chlorophyll synthase n=1 Tax=Methylobacterium gossipiicola TaxID=582675 RepID=A0A1I2XE57_9HYPH\n-----RLHPG-RPAPAAVLELLKPVTWFPPMWAFGCGVVASGVPLAGRWGVALTGILLAGPLVCATSQAVNDWFDREVDAINEPHRPIPSGRIPGRWGLAIACAWTGLSLAVAAALGLWVFLAALLGLALAWAYSAPPARLKRNGWWGNAACGLCYEGLAWMTGHAAMLGGAlPPAASLILAGLYSAGAHGIMTLNDFKSIAGDRRMGIRSLPASLGPARAARVACWIMAVPQGIVVALLVVWGRPVEAGLVAVLLLGQVVMMRRFLVNPPERALWYSGFGVPLYVLGMLASAFAVRA-----\n>UniRef90_A0A2W4WFH0/3-290 [subseq from] Chlorophyll synthase ChlG n=1 Tax=Burkholderiales bacterium TaxID=1891238 RepID=A0A2W4WFH0_9BURK\n-----------LPALSAVTELFKPITWFPPMWAFTCGVVASGVPMDGRWLLAVVGVALAGPLVCATSQAVNDWYDRHVDAINEPQRPIPSGRIPGHWGLYLAIGWTLVSLAVATALGPWGFGAAALGLLLAWAYSAPPVRLKENGWWGNAACGVSYEGIAWITGAAMMAGGAmPGGESLVLAALYSAATHGIMTLNDFKAVTGDRQMGVRSLPVQLGVDRAAHVACWFMAIPQMIVIVLLISWHRELHAAALVVLLTLQYYMMSRFVAAPVERALWYSGFGVPLFVSGMMVSAFALRGM----\n>UniRef90_Q6N9L2/9-292 [subseq from] Geranylgeranyl bacteriochlorophyll synthase n=12 Tax=Rhodopseudomonas TaxID=1073 RepID=Q6N9L2_RHOPA\n------------PAPSAVLEVLHPITWFPPMWAFGCGVVSSGVPISSRWVEVIAGIVLCGPLLVATSQVVNDWFDRDVDAINEPNRPIPSGRIPGRWGLYLSFLWTAASLLVASQLGAWVFGAAVLGLVLAWMYSMPPFRLKQNGWLGNGACAITYEGFAWFTGAAVMLGGLPPWWIVTLALLYSAGAHGIMTLNDFKSIEGDIKTGVGSLPVKLGVDNAARVLCAVMAIPQVIVVALLLSWDRPIQAGIVGFVLAVQLALMVRFLRSPVERATWFSGLGVALYVSGMMASAVAVS------\n>UniRef90_A0A506U9B4/14-295 [subseq from] Chlorophyll synthase ChlG n=2 Tax=Pararhizobium mangrovi TaxID=2590452 RepID=A0A506U9B4_9HYPH\n-------------SPATVIELAKPVTWFAPMWAFMCGSVSAGLSRGDA-PMAFAGVVLAGPLLCATSQIVNEWYDRDVDAINQPERPIPSGRIPGRWGLALAVVASVVSLAFAALLGPVVLWGALAGLVLAWAYSAPPLRLKRNGWYGNAAVAISYEGLAWFTGAAVIAGGVPDGHILVLAALYSLGAHGIMTLNDFKSVAGDRASGIRSLPARYGVQGAARIACALMAGAQVAVCIALFVWGAPMHAAIVAAMLVVQVGLMRRLMKDCAGRAAWYNATGTSLYVLGMLVSALAVS------\n>UniRef90_UPI0020340236/9-300 [subseq from] chlorophyll synthase ChlG n=1 Tax=Rhizobium sp. CG5 TaxID=2726076 RepID=UPI0020340236\n-------HRSDWPSPSAVLALLKPITWFPPMWAYACGAVSSGQGFGSAAVAAVAGIVLAGPLLCGTSQAVNDWFDRHVDAINEPHRVIPSGRMPGRWGLYIAIVMSALSALIAALLGPFVFLAALAGLVFAWAYSAPPARFKQNGWIGNGVVGLSYETLPWITAATAMTGLAPSLPVLAVSLLYGVGAHGILTLNDFKAIRGDREMGIATLPVLHGPKAAAMIACVVMAAPQVCVAALLLFWALPYHALAVAALVAIQLACMGRFLRDPVGRAVWYSSVGVGLYVSGMMVVAFGLRHLA---\n>UniRef90_UPI001A923025/14-302 [subseq from] chlorophyll synthase ChlG n=1 Tax=Jiella sp. CQZ9-1 TaxID=2816857 RepID=UPI001A923025\n------------PSLSAGIELLKPITWFAPMWAFGCGAISARSSapPHhDTVWIVLAGVVLAGPLLCGASQAVNDWFDRHVDAINEPNRPIPSGRMPGRSALYVAIVWTALSLVVAGLFGPWVGLASCLGCLLAWAYSAPPLRLKRNGWWGNAAVAFAYEGLAWFTGAAVVASGLPDARIIVIACLYSIGAHGIMTLNDFKAIEGDVALGVRTLPVQYGVKAAALIACGVMAVPQIMAAGLLFAWSAPISSLIVTASIAVQLGLMRHFVNDPRSRAPWYNATGTSLYVAGMMVTAFALSGI----\n>UniRef90_UPI001A953330/14-302 [subseq from] chlorophyll synthase ChlG n=1 Tax=Jiella sonneratiae TaxID=2816856 RepID=UPI001A953330\n------------PSLSAGIELLKPITWFAPMWAFGCGAISARAMarPGDDtLWIVLAGVVLAGPLLCGASQVVNDWYDRDVDAINEPNRPIPSGRMPGRSAFHLALFWTGLSLAVAFALGPWVGIASALGCLLSFAYSAPPLRLKRNGWWGNAAVAFAYEGLAWFTGAAVVAGGLPDARIIFVAYLYSIGAHGIMTLNDFKAIEGDVALGVRTLPVQYGVEAAALIACAVMTVPQLLVTLLLVAWGAPWHGLVVALLVVLQLGLMRRFVADPRGRAPWYNATGTSLYVLGMMVAAFAFGGI----\n>UniRef90_UPI0003F5ECF4/2-285 [subseq from] chlorophyll synthase ChlG n=1 Tax=Nevskia ramosa TaxID=64002 RepID=UPI0003F5ECF4\n------------------TELLKPITWFPPMWAFGCGVVASGERLSGNWLLIIVGVLIAGPLVCATSQAVNDWFDREVDAINEPNRPIPSGRMPGLWGLYIAIGWTALSMIVAIALGPWGFAATVVGLLLAWAYSAPPFRLKRNGWWGNSACAICYEGLAWTTGAAVMAGGAmPSARSLALAALYSAGAHGIMTLNDFKSIEGDRITGIGSLPVRLGVDRAALTACAAMVLPQIVVIGLLLHWQMPLHAAGIGGLLAIQLTMMRRFLSAPRQQALWYSGFGIPLYVIGMLVSAFALRisGVE---\n>UniRef90_A0A420CMD5/11-298 [subseq from] Chlorophyll synthase n=2 Tax=Rhizobium TaxID=379 RepID=A0A420CMD5_9HYPH\n---------ASYPSPAAVVQLLKPITWFPPMWAYACGAIASGAGTGERWLPIATGILLAGPLLCGTSQAVNDWFDRHVDAINEPDRVIPSGRMPGQWGLAVAIAMSALSLAVAALLGPLVFMAALCGLALAWGYSAPPVRFKQNGWIGNGVVGLSYETLPWITAASAALGHAPSTITVLVALLYGLGAHGILTLNDFKSIRGDREMGVASLPVLHGPDMAARIACLVMATTQLGVILLLAQQGLSTGAALVTLVLVLQGLCMLRFLRDPEGKAVWYSAFGVGLYVSGMMAAAIALRE-----\n>UniRef90_UPI001445F4AD/14-298 [subseq from] chlorophyll synthase ChlG n=1 Tax=unclassified Novosphingobium TaxID=2644732 RepID=UPI001445F4AD\n------------PAVRDVATLLKPITWFPPMWALLCGVVSSGVPVLSRWSFLIAGLALAGPLVCGTSQAVNDWFDRHVDAINEPHRPIPSGRIAGRWGLAIAIGWTGLSLLVAALTGRWVLAATMLGLACAWAYSAPPLRLKTSGWIGPGVVALSYEGLSWFTGAAVMAGALPSGRVLAVLCLYSLGAHGIMTLNDFKAVVGDRMTGLRSLPVVLGERRAALLASAVMAVPQALVVLLLLRWDMAISALAVALALATQIALMPRLVADPAARAPWYNATGVSLYVLGMMAAAFGLGG-----\n>UniRef90_UPI000D3D5981/3-289 [subseq from] chlorophyll synthase ChlG n=1 Tax=Polynucleobacter difficilis TaxID=556054 RepID=UPI000D3D5981\n-----------MPQISAVATLLKPITWFPPMWAFACGAISSGYSITANWQIMLIGLLLTGPLVCASSQATNDWFDRHVDAINEPNRPIPSGRIPGHWGLYIAIAWSLLSLLIASALGHWGFIATMVALVLAWAYSMPPVRLKQNGWWGNLACGLSYEGLAWITGAALLAGGmAPSMPSLTFAILYSLSAHGIMTLNDFKAIEGDRRMGVRSLPVQLGVDRAARLACWVMIVPQVIVLILLLYWDRSNYALAIAGLIVCQLVLMRKFLSDPVRYALFYSGFGVPLLVSGMMVSAFAIHA-----\n>UniRef90_UPI0011BE842B/9-289 [subseq from] chlorophyll synthase ChlG n=1 Tax=Pararhodospirillum oryzae TaxID=478448 RepID=UPI0011BE842B\n-----------------YVELLKPITWFPPMWAYACGVVSSGLPHPERWILIPAGILLAGPLVCGTSQIVNDWFDRHVDAINEPQRPIPSGRVPGQRALYYGIAWTALSALVAASLGLWVFLAAVVGLALAWAYSAPPVRLKGNGWWGNTACAVCYEGLAWFTGAAVMTGSFPDWRIVLVAALYSAGAHGIMTLNDFKSVEGDLAMGVRSLPAQLGVEKAGWLACAVMAAPQVIVIALLAAWDCPIHALLITLSLAIQGVLMVRLMRRPKELAPWYNQTGITLYVLGMMISATALPSL----\n>UniRef90_A0A5M6IXC2/10-294 [subseq from] Chlorophyll synthase ChlG n=1 Tax=Rhodovastum atsumiense TaxID=504468 RepID=A0A5M6IXC2_9PROT\n------------PAMPAALEVLHPITWFAPMWAFGCGVVSSGLSTSGKWPEIIAGVVLAGPLMTATSQVVNDWYDRHVDAINEPNRPIPSGRIPGNWGFYMALGWSAVSLALAAWIGTFVLIAASLGMVLAWIYSAPPLRLKQNGWWGNAAVGGCYEGLPWITGAAVMAGGVPDWRVFLLAFLYSAGAHGIMTLNDFKSVEGDRKMGLASLPVQLGVERAAKLACVVMAVPQAVVIALLLGWDRPVHAAVVGLLVLAQGFLMARWLQQPRERAPWYNATGTTLYVIGMQISAWAVGP-----\n>UniRef90_A0A4P6V2Y1/12-299 [subseq from] Chlorophyll synthase ChlG n=1 Tax=Roseitalea porphyridii TaxID=1852022 RepID=A0A4P6V2Y1_9HYPH\n----------TVPRPGAVVALLKPITWFPPMWAYACGTVSVGAVGIDRLPYIIGGIILAGPLVCGGSQAINDWFDRHVDAINEPDRVIPSGRMPGRWGLYIALIWTALSLALGALLGTWVLVATVIGLVLAWAYSMPPVRLKQNGWWGNGACGFAYESLPWMTAAAAALGALPPGPILAVALLYGLGAHGIMTINDFKAIEGDRQMGVRTLPVQLGARRAALVASLVMAVPQAIVVAILFALAMPWHAAAIAVLVLVQAVAMVRFVGNPLKYDVWFSAIGVGLYVTGMMIAAFALRAA----\n>UniRef90_UPI0018EC85B2/4-290 [subseq from] chlorophyll synthase ChlG n=1 Tax=Xylophilus sp. ASV27 TaxID=2795129 RepID=UPI0018EC85B2\n------------PALSAVTELLKPITWFPPMWAFACGVVASGVSLEGRWFIALMGIVLAGPLVCASSQAVNDWFDRHVDAINEPQRPIPSGRMPGRWGLYVAIGWTLLSLVWASFLGRWAFLAAVLGLVLAWAYSAPPLRLKQNGWWGNAACGLCYEGLAWVTGAAVMAGGAlPDGRSLWLALLYSIGAHGIMTLNDFKAVEGDRLMGVRSLPVQLGSQRAARVACWFMALPQWVVVLLLVHWHRPGHAVAIALLIVLQLVLMDRFLQHVRERALWYSGFGVPVFVSGMMISAFALRGA----\n>UniRef90_UPI001C0C7FB6/2-290 [subseq from] chlorophyll synthase ChlG n=1 Tax=Polynucleobacter sp. UK-Mo-2m-Kol15 TaxID=2576916 RepID=UPI001C0C7FB6\n----------NLPEPRAILTLLKPITWFPPMWAFACGTITGSEKIFENLPIFSLGLLLTGPLVCASSQAVNDWYDRHVDAINEPNRPIPSGRIPGRWGLYIAVIWSLISLWVGSFLGPIGFLATTLALVLAWFYSMPPIRFKNNGWLGNLACGVSYEGLAWVTGATLLSAGAmPSKPSLLLAGLYSASAHGIMTLNDFKAIEGDRQMGVRSLPVQLGAKRAAQVSALMMLVPQVIVLALLLLWDKPAYAAAIGALMIGQIFLLRDFLKRPIEKALFYSGFGVPLLVSGMMAAAFAVNSM----\n>UniRef90_Q2ISX5/16-299 [subseq from] Chlorophyll synthase n=8 Tax=Rhodopseudomonas TaxID=1073 RepID=Q2ISX5_RHOP2\n-----------RPAPSAVLEVLHPITWFPPMWAFACGVVSSGVPISARWPEVIAGIVLCGPLLVASSQVVNDWFDRDVDAINEPNRPIPSGRIPGRWGLYLSYLWTGASLLLASQLGVWVFGAAALGLVLAWMYSMPPFRLKQNGWLGNGACAITYEGFAWFTGAAVMLGGLPPWWIVTLALLYSAGAHGIMTLNDFKSIEGDIKTGVGSLPVKLGVDNAARVACAVMAIPQVIVIALLLGWDRPIQAAIVGLVLAVQLGLMVRFLRAPVERATWFSGLGVALYVMGMMASAVAV-------\n>UniRef90_UPI001F486657/13-298 [subseq from] chlorophyll synthase ChlG n=1 Tax=Erythrobacter sp. SDW2 TaxID=2907154 RepID=UPI001F486657\n-----------APALRDIVELTKPVTWFPPMWAFLCGVVASGASIPANWLFLVAGLALTGPVVCGTSQVINDWCDRHVDAINEPDRPIPSGRVPGRWPVGIALFGTAVSLLLGAALGPWVMLATGVALLFGWAYSSSPFRLKRSGWLGPLACALSYEGLSWFTGTSVMVGGLPAANVLAVLLLYSLGAFGIMTLNDFKAVAGDRATGLRSLPVVLGERPAALLACAAMTVPQVAVIVLLATQGMALSAAIVTVLLAAQLYFMTRLLRDPAGYAPMYNATGVLLYVLGMLASALGLGG-----\n>UniRef90_A0A2N2RH83/6-289 [subseq from] Bacteriochlorophyll/chlorophyll a synthase n=1 Tax=Betaproteobacteria bacterium HGW-Betaproteobacteria-3 TaxID=2013715 RepID=A0A2N2RH83_9PROT\n--------------FSAIAELFKPITWFPPMWAFACGVVASGMSMEGKWLLAAIGIALAGPLVCATSQAVNDWFDRHVDAINEPHRPIPSGRMPGRWGLYLAIVWTLASLGVAALLGPWGFVAAVIGLALAWAYSAPPVRLKENGWWGNAACGISYEGIAWVTGAAVMAGGVmPDGRSLALAALYSAATHGIMTLNDFKAVEGDRQMGVRSLPVQLGVQRAGRVACWTMVVPQVAVIMLLLIWGQSWHAGAVAVLLCLQVGMMRHFLASVSQRALWYSGFGVPLFVAGMMVSAFALRS-----\n>UniRef90_UPI001E65CF0B/11-300 [subseq from] chlorophyll synthase ChlG n=1 Tax=Aurantimonas sp. VKM B-3413 TaxID=2779401 RepID=UPI001E65CF0B\n---------SSRPSASAALELLKPITWFAPMWAFGCGAISARsSAPADAatvW-TVLAGIVLAGPLLCGASQAVNDWFDRHVDAINEPQRPIPSGRMPGRSGLYMAIGWTGLSLLIAFLLGPVVGAASALGCLFAWAYSAPPFRLKRNGWWGNAAVAISYEGLAWFTGAAVVAGGMPDSKIVLLAYLYSVGAHGIMTLNDFKSIEGDTALGVRTLPVQYGVSGAAVIACLVMALPQTLVAALLAAWGAPIFATAVAVLIAAQIVLMRRFVADPRARAPWYNATGTSLYVAGMMVSAFALS------\n>UniRef90_A0A0N1LLH3/11-299 [subseq from] Bacteriochlorophyll/chlorophyll synthetase n=3 Tax=Caulobacteraceae TaxID=76892 RepID=A0A0N1LLH3_9CAUL\n----------AAPSPGAVLELFKPITWFPPMWAFVCGVISSGASFEGRWLFLIAGVALTGPLVCATSQAVNDWFDRHVDAINEPHRPIPSGRIPGRWGLWIAIVWTGLSLVVAALTGPWVLAATTLGLALAWAYSAPPFRLKASGVAGPLACAFSYEGLTWFTGAAVMAGALPSMPVLLLAGLYSLGAYGIMVLNDFKAVDGDRAMGLRSLPAVLGEDRAARIACVAMAAPQVVVVALLfVAWDRPWHGLAVAALLAAQIACMVRLLGRPKDLTPWYNATGTTLYVIGMMVSAFAVSNL----\n>UniRef90_UPI00073217BB/17-306 [subseq from] chlorophyll synthase ChlG n=1 Tax=Thiohalocapsa sp. ML1 TaxID=1431688 RepID=UPI00073217BB\n--------PAARPQPKAMLEVLHPITWFPPMWAFTCGVVSSGASIMENWLLLVAGVILTGPLVCATSQVVNDWYDRDVDAINEPNRPIPSGRLPGRWGWWMALTGTGLSLLLGAVLGPWVFLATIVGLVFAWIYSAPPLRLKNNGWYGNAAVGFSYESLAWITGAAVMLGGAmPDARILLLAFLYGLGAHGIMTLNDFKAIDGDRQMGIRTLPVQLGVQNAARVACAVMLVPQFLVVWLLFDWVQPVHAAAVASLAMVQAVLMVRFLENPIARATWLSGLGVTVYVSGMMISAFAVRA-----\n>UniRef90_A0A6G7VFK0/8-300 [subseq from] Chlorophyll synthase ChlG n=1 Tax=Caldichromatium japonicum TaxID=2699430 RepID=A0A6G7VFK0_9GAMM\n-------SPRSYPEPIAIFEVLHPITWFPPMWAFTCGVVSSGAPILSQWWLLIAGIILAGPLMCATSQVVNDWYDRHVDAINEPNRPIPSGRIPGRWGLYLSWIWSAVSLAVAYALGPWVFAMALIGMAIAWGYSAPPVRFKANGWVGNLAAGISYEGLAWITGAAVMLDGAlPRWEILMLALLYSLGAHGIMTINDFKSIEGDTRMGVRSLTVQLGVQRAAWWTCLAMGLPQVIVIALLLAWGKPVHAAGVTVVLLIQVALMVRFLGSPVERATWFSGLGVSAYVTGMMISAFAVRGLP---\n>UniRef90_A0A2K8UIS6/22-309 [subseq from] Bacteriochlorophyll/chlorophyll a synthase n=1 Tax=Candidatus Thiodictyon syntrophicum TaxID=1166950 RepID=A0A2K8UIS6_9GAMM\n-----------RPSPAAVLELLKPITWFPPMWAFACGVVSSGIPIAERWLYFVFGVILAGPMVCATSQAVNDWFDRHVDAINEPNRPIPSGRIPGRWGLYIAIIWTILSALLAATLGTWVFWSAALGLVLAWAYSAPPARLKGNGWWGNLAVGLSYESLAWITGAAVMLSGAlPNWRVLTLAGLYGLGAHGILTLNDFKAIEGDTRMGVRSLPVQLGVRGAAWAACLFMALPQVLVVLLLFAWDRPLNAAAVAVVLLIQVGMMVRFLGDPVGRALWLSAIGVSVYVTGMMISAFAVRSL----\n>UniRef90_H8FML0/13-291 [subseq from] Bacteriochlorophyll synthase 33 kDa chain (Geranylgeranyl bacteriochlorophyll synthase 33 kDa chain) n=3 Tax=Magnetospirillum TaxID=13134 RepID=H8FML0_MAGML\n-----------------ALELLKPITWFPPMWAFGCGVVSSGQSVIDNFGFVVAGIALAGPLVCGTSQAVNDWFDRHVDAINEPNRPIPSGRLPGQTGLYIAIGWTALSALVALYLGTVVFVAALVGLALAWAYSAPPWRLKENGWHGNLACAACYEGLPWITGAAVMTGGLPDWKVFVLAALYSAGAHGIMTLNDFKSVEGDRQMGVNSLPVLLGPDKAGVLACKVMAAPQVAVILLLLLWGHSTAAAIITLLLAIQGVLMVKLLKRPAELAPWYNATGITLYVLGMMVSAIALN------\n>UniRef90_A0A6N9SZ06/13-302 [subseq from] Chlorophyll synthase ChlG n=2 Tax=Jiella TaxID=1775688 RepID=A0A6N9SZ06_9HYPH\n-----------RPMVSAGIELLKPITWFAPMWAFGCGAISARSMaePDRQtVWIVLAGIVLAGPLLCGASQVVNDWFDRHVDAINEPNRPIPSGRMQGRSAFYLAIVWTALSLAVAFALGPWVGLASALGCLLSFAYSAPPLRLKRNGWWGNAAVAFAYEGLAWFTGAAVVAGGLPDGKIIFVAYLYSIGAHGIMTLNDFKAIEGDVALGVRSLPVQYGAKAAALIACFVMALPQLLVAALLFAWSAPLYGLAILVLVAGQAMLMRRFVEDPRGRAPWYNATGTSLYVLGMMVAAFALGGI----\n>UniRef90_A0A6G8INK2/4-289 [subseq from] Chlorophyll synthase ChlG n=1 Tax=Hydrogenophaga sp. BA0156 TaxID=2716225 RepID=A0A6G8INK2_9BURK\n------------PSLSTVAELFKPITWFPPMWAFACGVVASGAALYGRWTPAVIGVLLAGPLVCATSQAVNDWFDRHVDAINEPQRPIPSGRMPGRWGLYLALLWTLLSLAVASALGPWGFGATVLALALAWAYSAPPLRLKANGWWGNAACGFSYEGIAWVTGAAVMAGGeMPDLRTLALAALYSLGAHGIMTLNDFKAIEGDRRTGIRSLPVQLGVTGAARTACGFMLLPQAGVVALLLAWQQTGHAAAVLGLMGLQALLMRRFLQAPLERARWYSGVGVPVFVAGMMVSAFALRG-----\n>UniRef90_UPI001FE07B2B/1-267 [subseq from] chlorophyll synthase ChlG n=1 Tax=Elioraea tepidiphila TaxID=457934 RepID=UPI001FE07B2B\n------------------------------MWAFGCGVVSAGGPSWSSLPVALLGVLLAGPLVCGMSQAVNDWFDRHVDAINEPDRPIPSGRIPGRWGLGIALVWTALSLAVAVALGAFVFWAAVLGVAIAWAYSAPPMRLKRDGWLSATACAACYEGLPWITGAAIVAGGAPDGPIFALAGLYSLGAIGIMTLNDFKSVEGDRRMGIRSLPVQLGTDAAGRLACVVMAAPQLVVIALLLAWGRPIHAAIVGLLLAVQSALMLRLLADPRGRAPWYNATGTSLYVLGMLASAFAVAP-----\n>UniRef90_A0A0Q7AWH8/1-268 [subseq from] Bacteriochlorophyll/chlorophyll a synthase n=2 Tax=Rhizobacter sp. Root404 TaxID=1736528 RepID=A0A0Q7AWH8_9BURK\n------------------------------MWAFGCGVVASGVATEGRWPLILVGVLLAGPLVCASSQAVNDWFDRHVDAINEPQRPIPSGRMPGRWGLGIAILWTLLSLVVAAFLGPWGFAAGLVGLLLAWAYSAPPLRLKQNGWWGNAACGLCYEGLAWVTGAAVMAGGAmPELRSLALALLYSVSAHGIMTLNDFKSVEGDRQMGIASLPVQLGVQSAARTACWVMILPQLCVTGLLVAWQQPLHAVAVAALIALQLVLMRRFLQQPSERAVWYSGFGVPLFVIGMMVSAFALRG-----\n>UniRef90_A0A562UMF7/12-298 [subseq from] Chlorophyll synthase n=1 Tax=Altererythrobacter ishigakiensis TaxID=476157 RepID=A0A562UMF7_9SPHN\n----------PIPALRDIVELLKPITWFPPMWAFMCGVVSSGATVDGRWLFLIAGIALTGPLVCGTSQAVNDWFDRHVDAINEPHRPIPSGRIAGNWGLRIAILWTLVSLLVAWATGPWVLAATIFGLACAWGYSAPPFRFKSSGWTGPAVVGLTYEGLAWFTGAAVMLGSLPPTDVLIVLGLYSLGAHGIMTLNDFKAVEGDAATGLRSLPVTLGVDRAAKFACATMTLPQIAVIWLLISRDMIWSAAIVSVVLLAQIALMPRLISDPKRHAPWYSATGVTLYVSGMLAAALGLGG-----\n>UniRef90_A0A1Q8YDU7/7-290 [subseq from] Bacteriochlorophyll/chlorophyll synthetase family protein n=6 Tax=Rhodoferax TaxID=28065 RepID=A0A1Q8YDU7_9BURK\n---------------STVAELLKPITWFPPMWAFSCGVVASAQSFSANWTLIVLGLVLTGPLVCASSQAVNDWFDRHVDAINEPNRPIPSGRMPGRWGLYIAILWTVLSLVWAWGLGTWGFWACALGLALAWAYSAPPFRLKLNGWWGNSACALSYEGLAWVTGGAVMLGGAlPAGESLLLALLYSAGAHGIMTLNDFKAIEGDKQMGVRSLPVQLGPTGAAKAACIIMLVPQFVVVGMLLQWGQPWHAAGVLALVLAQLPLMLAFVRQPIEKALMLSAFGVPLYVSGMMVSAWALHFL----\n>UniRef90_I3YBJ0/11-299 [subseq from] Chlorophyll synthase n=1 Tax=Thiocystis violascens (strain ATCC 17096 / DSM 198 / 6111) TaxID=765911 RepID=I3YBJ0_THIV6\n----------TYPAPSAIFEVLHPITWFPPMWAFSCGVISSGQPILAQWLVVIAGIILAGPLMCATSQVVNDWYDRDVDAINEPHRPIPSGRIPGRWGLYLSLIWTTVSLALAYALGPWVFGIALVGMAIAWGYSAPPFRFKNNGWWGNLAAGVSYEGLAWITGAAVMIGGAlPDWEILALALLYSLGAHGIMTLNDFKAIEGDTQMNVRSLPVQLGVDGAARVACLVMGLPQAVVIALLYSWDKPAHAMAVGVVLLIQVGLMIRFLGNPRERATWFSGLGVSVYVTGMMISAFAVRAL----\n>UniRef90_A0A6N8A0N0/6-298 [subseq from] Chlorophyll synthase ChlG n=1 Tax=Roseibium sp. RKSG952 TaxID=2529384 RepID=A0A6N8A0N0_9HYPH\n----VSASERVVPAPGAVLALLKPITWFPPMWAYACGAISVGVASG-RWPDVALGVLLAGPLLCGTSQAINDWFDRHVDAINEPHRVIPSGRMPGRWGLWISLIGSVLSLGVAAVLGPWVFLAACLGLTFAWGYSMPPFRFKQNGWIGNGAVGFSYETLPWITAAcASLGALAPP-HVLAVAFFYGLGAHGIMTINDFKAIEGDRQMGVASLPVQLGTRRAALVTGMVMIGAQIGVIICLAVWGLILAAVSVAALSLLQAIALPRFLNDPAGKAVWYSGLGVGLYVTGMMVAAFALRGL----\n>UniRef90_UPI001E425249/10-289 [subseq from] chlorophyll synthase ChlG n=1 Tax=Novosphingobium pokkalii TaxID=1770194 RepID=UPI001E425249\n-----------------VVTLLKPITWFPPMWAMLCGVVSSGVAVSSRWSFLIAGIALAGPLVCGTSQAVNDWFDRHVDAINEPHRPIPSGRIAGRWGLAIAIGWSVVSLAVAALTGPWVLAATALGLAGAWAYSAPPFRFKTSGWVGPAVVGFSYEGLSWFTGAAVMAGALPSGRVLALLCLYSLGAHGIMTLNDFKAVTGDRVMGLRSLPVVLGERRAALLASVVMAVPQMVVVVLLSRWGMVLPAVAVAVMLAAQLALMPRLVADPARRAPWYNATGVSLYVLGMMAAALGLGG-----\n>UniRef90_A0A6I6L9F2/13-298 [subseq from] Chlorophyll synthase ChlG n=1 Tax=Sphingorhabdus lacus TaxID=392610 RepID=A0A6I6L9F2_9SPHN\n-----------APALRDVVELTKPVTWFPPMWAFMCGVVSSGVSIADNWMFLVAGIALTGPIVCGTSQVINDWCDRYVDAINEPDRPIPSGRVPGRWPVRIALMGAALSLAVAAFLGLWVFVATIVALFCGWAYSSAPFRFKKSGWIGPLVCALSYEGLSWFTGAAVMLGGLPSTTVLLILLLYSLGAHGIMTLNDFKAVEGDRATGLRSLPVTMGVRGAALFACAVMAIAQFAVIALL-LWNNlMLSAAIVGLFCAVQIGLMARLVRNPAKLAPWYNATGVSLYVFGMLAAALGLGG-----\n>UniRef90_A0A5M6ZK22/10-300 [subseq from] Chlorophyll synthase ChlG n=1 Tax=Alkalicaulis satelles TaxID=2609175 RepID=A0A5M6ZK22_9PROT\n--------PRLKTSLLAVVELSKPVTWFPPMWAFGCGVVSSGQMSFDNLWLLIGGVLLAGPLLCAGSQAVNDWFDRHVDAINEPGRPIPSGRIPGRWGLWIAIFWSVAGLVWASFLGVWVLAAAAAGVALSWAYSAPPVRLKRSGIWGPLSVGFSYEGLAWFTGAAVMAQALPDARTITLAVLYSLGAYGIMVLNDFKAIEGDRAMGLKSLPAALGPRKAAWIACVTMAVPQAVVIALLMIWNTPLHAGLVGLSLAIQIALMARLMRDPKALAPWYNATGVMLYVLGMLASAFALSGLN---\n>UniRef90_A0A2N3PTC8/14-299 [subseq from] Bacteriochlorophyll/chlorophyll a synthase n=2 Tax=Telmatospirillum siberiense TaxID=382514 RepID=A0A2N3PTC8_9PROT\n------------PAFSSVLELFKPITWFAPMWAFLCGAVSSGVPLLSHCLVLSAGLLLAGPLVCATSQAVNDWFDRHVDAINEPGRPIPSGRIPGYWGLGIAIGWTVFSLLFSSLLGFWVFWAATLGLVLSWIYSAPPFRLKQSGWWGAATVALSYEGITWFTGAAVLSGSLPDWHSLLLALFYSIGAHGIMTLNDFKAMDGDRQMGIRSLPVMFGADGAARFACATMAIPQMIVVVELWLWGGGQFSVAVGLLVFAQSLLMIRLLRNPRKFAPWYNATGTTLYVLGMLIAAFAVRAI----\n>UniRef90_A0A2G2JEK5/11-296 [subseq from] Bacteriochlorophyll/chlorophyll synthetase n=2 Tax=Proteobacteria TaxID=1224 RepID=A0A2G2JEK5_9GAMM\n---------ARFPAVRDVIQLTKPVTWFPPMWAFMCGVVSSGVSIPENWVFLLVGIALTGPIVCGTSQVINDWCDRHVDAINEPDRPIPSGRVPGLWPVAIALTGSAISLAVAAALGQWVLLATCVALFFGWAYSAPPFRFKRSGWIGPMVCALSYEGLSWFTGASVMAGGLPATNIIVVLLLYSLGAHGIMTLNDFKAVEGDRATGLRSLPVTMGVRPAALFACAVMAGAQFAVIALLVGEALLLSAAVVGLFTAIQLGLMVRLVRDPAKFAPWYNATGVSLYVFGMLAAALGL-------\n>UniRef90_A0A7V4KRB0/4-301 [subseq from] Chlorophyll synthase ChlG n=1 Tax=Gemmatimonadetes bacterium TaxID=2026742 RepID=A0A7V4KRB0_9BACT\n-SHNVHVERRAVPRPADVLELAKPVTWFPPMWAYACGVVSSGVPVRERSGLVLLGVVLAGPLVCATSQVINDWFDRHVDAINEPHRPIPSGRIPGRWGLWLGLAGTLASLGVGALLGRWGLLATALGLLLAWGYSMPPFRFKQNGWVGNLAVGLSYEGLAWVTGAAVmLGSVAPRAEILFLALMYSLGAHGMLTLNDFKAIAGDTRMGVRSLPVQLGPGRAARVASATILLPQLAVIAALVAWQRPLAAAAIGGLCVVQVLMMRRFVAQPVARALWYSALGVPFSVLGMMVAAAAVRGL----\n>UniRef90_A0A8J7LI35/17-305 [subseq from] Chlorophyll synthase ChlG n=1 Tax=Novosphingopyxis sp. YJ-S2-01 TaxID=2794021 RepID=A0A8J7LI35_9SPHN\n-----------SPSAGAILEILKPVTWFAPMWAFACGAVAAS-DPGAPFPyaMMLAGVLLAGPLVCGASQAMNDWCDRHVDAINQPERPIPSGRLPGRTGFYVAVGATLVSLGYAALLGPLVLAAAALALLSGWAYSAPPLRLKTSGWWGAGLTGLSYEGLAWITGSLVIGGGAAMGrpMLVLFAVLYSIGAHGIMTLNDFKAVEGDREMGIASLPVTMGVDRAVRLACAVMLVPQLIVAALLFAEAMPVRGGAILLLALGQLALMRRLVRDPVRFAPWYNGTGVVLYVAGMMVAAFAVRA-----\n>UniRef90_A0A210RWM2/2-290 [subseq from] Bacteriochlorophyll/chlorophyll a synthase n=5 Tax=Polynucleobacter TaxID=44013 RepID=A0A210RWM2_9BURK\n----------NLPEPRAILTLLKPITWFPPMWAFACGSITGTDKIAENLPIFFLGLLLTGPLVCASSQAVNDWYDRHVDAINEPNRPIPSGRIPGRWGLYIAILWSLISLWVGSYLGPIGFLATLLALVLAWFYSMPPMRFKNNGWLGNLACGVSYEGLAWITGATLLSGGVlPSKPSLLLAGLYSASAHGIMTLNDFKAIEGDRQMGVRSLPVQLGAMKAAQVSAAFMLIPQVIVLALLLMWGKPIYAIVIGGLILGQIVLLRDFLKRPVEKALFYSGFGVPILVSGMMVAAFAVNSM----\n>UniRef90_A0A2Z4JR88/2-290 [subseq from] Chlorophyll synthase ChlG n=13 Tax=Polynucleobacter TaxID=44013 RepID=A0A2Z4JR88_9BURK\n---------RRFPAPSAILELLKPITWFPPMWAFACGVIATGVSFEGRWHLLIAGVILAGPMVCAASQAVNDWFDREVDAINEPQRPIPSGRMPGAWGLYVAIIWTGLSLLLGWLISPWAFVATLLGLLLAWFYSMPPLRFKQNGWLGNAACGISYEGLAWFTGSAVMMGDlFPSTPSILLAILYSIGAHGIMTLNDFKAIEGDRQMGVLSLPVQLGVAGAAENACLMMLAPQFGVFGLLLIWGAYWQAGVIVLLIAGQIVMMRNFLLDPVKRALFLSGFGVPLFVAGMMVSAFAVAG-----\n>UniRef90_UPI00141334D4/10-299 [subseq from] chlorophyll synthase ChlG n=1 Tax=Rhizobium sp. CRIBSB TaxID=2683264 RepID=UPI00141334D4\n--------AASYPSPRAVIALLKPITWFPPMWAFACGAVATGAGVGERWLPVALGILLAGPLLCGTSQAVNDWFDRHVDAINEPDRVIPSGRMPGQWGLFVAIVMSVLSMAVASLLGSLVFIAALVGLALAWAYSAPPFRFKQNGWIGNGVVGLSYETLPWITAAAATLGQTPSALTMMTALLYGLGAHGILTLNDFKSIKGDRQMGVDTLPVLHGARNAARIACLVIATTQAGVILLLALAGMATGAALVGAVLALQMLCMIRFLRDPEGKAVWYSAVGVGLYVSGMMAAAVALGSL----\n>UniRef90_UPI001C0D49E0/3-292 [subseq from] chlorophyll synthase ChlG n=1 Tax=Polynucleobacter sp. 15G-AUS-farblos TaxID=2689094 RepID=UPI001C0D49E0\n-----------LPDPKAILTLLKPITWFPPMWAFACGSITGSEQIADNLPIFFLGLLLTGPLVCASSQAVNDWYDRHVDAINEPNRPIPSGRIPGRWGLYIALIWSFISLWVGSFLGPIGFLATILALVLAWLYSMPPIRFKNNGWLGNLACGVSYEGLAWVTGATLLSGGViPSKPSLILAGLYSASAHGIMTLNDFKAIEGDRQMGVRSLPVQLGAFKAAQVSALMMLVPQLLVLGLLLYWDKPIYAFVIGGLMIGQILLLRDFLKKPIEKALFYSGFGVPLLVSGMMVAAFAVNSLGV--\n>UniRef90_UPI001F42948F/13-302 [subseq from] chlorophyll synthase ChlG n=2 Tax=Polynucleobacter TaxID=44013 RepID=UPI001F42948F\n---------RIWPSGSAALELLKPITWFPPMWAFACGAIAAGVPFSGHWPILLAGIILAGPLVCAASQAVNDWFDRHVDAINEPQRPIPSGRMPGYWGLYVAIIWTLLSAVLGYYISPWAFIATLVGLGLAWAYSAPPLRLKQNGWWGNAACGLAYEGIAWFTGTAVMMGDAmPSKASIMLAVLYSIGAHGIMTLNDFKAIDGDRQMGVRSIPVQLGVRGAAINACSLMLFPQAIIVLILFAWDMPWRALVIASLMLGQGVMMLYFLRDPIKRALFLSGFGVPLFVAGMMVSAFAVSNL----\n>UniRef90_A0A327JPZ7/12-301 [subseq from] Bacteriochlorophyll/chlorophyll a synthase n=1 Tax=Rhodobium orientis TaxID=34017 RepID=A0A327JPZ7_9HYPH\n----------RVPTVGATIQLLKPITWFPPMWAYACGVVSAGAFTAERWWFVIGGILLAGPLLCGTSQAVNDWFDRHVDAINEPDRVIPSGRMPGRWGLYVAIIASALSMVVAALLGAAVFWAALIGLALAWAYSAPPFRLKQNGWFGNAAVGFSYESLPWFTAAAAALGGLPPAEIIAVALLYGVGAHGIMTLNDFKSVEGDTQHGLASLPVQLGVSNAARFACLVMGGSQAAVIALLIIWQHFWAAGVVGLVLAIQIGCMMHMLKSPKERAVWYSAIGVGLYVSGMMATAISLRTLTV--\n>UniRef90_A0A1Z8QKQ9/8-289 [subseq from] Bacteriochlorophyll/chlorophyll a synthase n=1 Tax=Betaproteobacteria bacterium TMED41 TaxID=1986668 RepID=A0A1Z8QKQ9_9PROT\n----------------AFAELLKPITWFPPMWAFSCGVVASGETLTDKWNVILXGLXLAGPMVCASSQAVNDWFDREVDAINQPDRPIPSGRIPGNWGLFIAIIWTFLSLLVASFLGVWGFIAALIGLILAWAYSMPPIRLKSNGWFGNAACGLSYEGIAWLTGAAVMAGGAfPEWRSVXLALLFSIGAHGIMTLNDFKSIKGDKKMGILSLPVKLGVKRAAQSSCFTMLVPQILVLLLLLSWNTFVXAGLLFLMILVQLFLMKVFLSDPLKKALFYSAVGIPVFVSGMMVSAFALRS-----\n>UniRef90_K2KF91/2-282 [subseq from] Bacteriochlorophyll/chlorophyll a synthase n=3 Tax=Oceanibaculum indicum TaxID=526216 RepID=K2KF91_9PROT\n------------------LALLKPITWFPPMWAYVCGAVAAGAPIGERWYLVALGILLAGPLICGTSQAVNDWFDRHVDAINEPERVIPSGRMPGSWGLYIAIAMSGISAVVALLLGPWVFTAALFGLAFAWAYSAPPFRFKQNGWVGNGLVGFSYETLPWLTAAVAVLGHPPSWTMAGIALLYGLGAHGILTLNDFKSIRGDREMGIRSLPARYGAGMAALIACAVIALAQAGVIVMLHMAGLDGHAILIEALVAAQLLLMVWFLRDPVSRAVLYSAAGVGLYVTGMMVAAFGLRGLA---\n>UniRef90_A0A1N7AXB9/12-300 [subseq from] Chlorophyll synthase n=1 Tax=Rhizobium sp. RU20A TaxID=1907412 RepID=A0A1N7AXB9_9HYPH\n----------DVPHPSSVIALLKPITWFPPMWAYACGAIASGAPLLASAPIALVGILLAGPLLCGSSQAINDWFDRHVDAINEPDRVIPSGRMPGRWGLAIAIITSVLSALVAALLGPFVFFAALIGIAFAWAYSAPPFRFKRNGWLGNGVVGLSYETLPWITAAAALQGGAPAPAMLLVALLYGIGAHGILTLNDFKSIRGDRQMGIATLPVLHGAQNAARIACLVMAVPQVGVAALLLHHGLPLAAALLALLIGVQIACMARFLRDPVARAVWYSAIGVGLYVTGMMVTAVALRTLA---\n>UniRef90_A0A258R791/10-299 [subseq from] Bacteriochlorophyll/chlorophyll a synthase n=1 Tax=Burkholderiales bacterium 28-67-8 TaxID=1970497 RepID=A0A258R791_9BURK\n---------SAVPAWPVVAELLKPITWFPPMWAFCCGVIASGISPEGRWLTIITGVLLAGPLVCASSQAVNDWFDRHVDAINEPNRPIPSGRMPGSWGLYIAIIWTGLSLAVAATLGTWGFAAGALGLALAWAYSAPPLRLKLNGWWGNAACGLCYEGLAWVTGAAVMAGGAmPDARSLALAGLYSAGAHGIMTLNDFKSVEGDRQMGVGSLPVRLGVQRAAWVACIVMMVPQLVVLLLLISWGTTGQAIAVAGLMVAQALLMVRFVKAPTQQALFYSGFGVPLFVAGMMVSAFALRSL----\n>UniRef90_A0A1Z9HEY2/8-293 [subseq from] Bacteriochlorophyll/chlorophyll a synthase n=1 Tax=Betaproteobacteria bacterium TMED156 TaxID=1986667 RepID=A0A1Z9HEY2_9PROT\n----------------AFTELLKPITWFPPMWAFSCGVIASGESLSENWNLILVGLILAGPMVCASSQAVNDWFDREVDAINQPNRPIPSGRIPGNWGLIIAILWTVLSLLVASFLGTWGFVAALVGLILAWAYSMPPIRLKTNGWYGNAACGISYEGIAWATGAAVMAGGAiPEMRSLTLAFLYSLGAHGIMTLNDFKSIKGDKKMGISSLPVKLGVFGAAKSACITMLTPQFLVFLLLISWNTYFFAAILFILIILQMLLMRIFLNNPLKKALFYSAVGVPIFVSGMMISAFALRSISIL-\n>UniRef90_A0A0Q5YVD4/1-283 [subseq from] Bacteriochlorophyll/chlorophyll a synthase n=4 Tax=unclassified Methylobacterium TaxID=2615210 RepID=A0A0Q5YVD4_9HYPH\n-----------------MLELLKPVTWFPPMWAFGCGVVASGVPLAGNWLVAVVGIVLAGPLVCATSQAVNDWYDREVDAINEPSRPIPSGRIPGTWGLRIAVAWTGLSLLVALALGPWVFVAAVVGLALAWAYSAPPLRLKRNGWWGNAACGLCYEGLAWVTGAAVMIgGGLPPAPSLILAALYSAGAHGIMTLNDFKSIKGDLQTGIRSLPAMLGPQRAATVACWMMAVPQVAVIGFLLAWDRQVEAAVIVVFLAGQLVMMQTFLKAPTARAIWYSGFGVPLFVFGMLASAFAVRGMV---\n>UniRef90_A0A2M6V2X3/27-316 [subseq from] Bacteriochlorophyll/chlorophyll a synthase n=1 Tax=Limnohabitans sp. G3-2 TaxID=1100711 RepID=A0A2M6V2X3_9BURK\n------------PELRTVAELLKPITWFPPMWAFACGAVASGQALSLQWGLLLLGLVLTGPLVCASSQAVNDWFDRHVDAINEPQRPIPSGRMPGRWGLGIAVAWTLLSLLWATLMGPWGFAACALAIALSWAYSTPPVRLKNNGWWGNAACALSYEGLAWLTGTAVMLGGAwPGPHSVALALLYSVGAHGIMTLNDFKAIEGDRQMGVASLPVQLGAQGAARTACVFMGVPQLAVAALLVNWQLPWHAAAVLALAVLQVPLMRQFLRQPVERALHVSAFGVPLFVSGMMVSAWGLRQLSVL-\n>UniRef90_A3WHV0/1-267 [subseq from] Putative bacteriochlorophyll synthase, 34 kDa subunit n=3 Tax=unclassified Erythrobacter TaxID=2633097 RepID=A3WHV0_9SPHN\n------------------------------MWAFMCGAVSSGAGLDGRWLFVLGGVLLAGPLVCGTSQAVNDWFDRHVDAINEPDRPIPSGRIPGRWGLYIAIMATIISGVVAWLLGPLVFVAALVGLALAWGYSAPPFRFKTSGWTGPAVVGLTYEGLSWFTGAAVILGAMPRAEVLIVLVLYSLGAHGIMTLNDFKAVEGDRATGLRSLPVILGVTPAARFACAVMALAQIAVIALLAYWGLTLSALIVGGVLLAQFAAMPRLLGNPKRYAPWYNGVGVTLYVLGMLAAALGLGG-----\n>UniRef90_A0A0N0JI68/13-298 [subseq from] Bacteriochlorophyll/chlorophyll a synthase n=5 Tax=Novosphingobium TaxID=165696 RepID=A0A0N0JI68_9SPHN\n-----------LPALRDVVTLLKPITWFPPMWAMVCGVLSSGVPVASRWSFLIAGIALAGPLVCGTSQAVNDWFDRHVDAINEPHRPIPSGRIAGRWGLAIAIIWSGVSLLVAALTGPWVLAATALGLACAWAYSAPPLRFKTSGWIGPAVVALSYEGLSWFTGAAVMAGALPSGRVLAVLALYSLGAHGIMTLNDFKAVVGDRLTGLRSLPVILGERRAALLASVVMAVPQGVVVVLLWRWHLALPALAVAVLLAAQLALMPRLVADPAARAPWYNATGVSLYVFGMMAAALGLGG-----\n>UniRef90_UPI00190C2775/13-300 [subseq from] chlorophyll synthase ChlG n=1 Tax=Halochromatium glycolicum TaxID=85075 RepID=UPI00190C2775\n----------NRPEPSAILEVLHPITWFPPMWAFACGVVSSGAAIVENWLLLVAGVILAGPLLCATSQVVNDWYDRDVDAINEPHRPIPSGRIPGLWGFRLSIIWTLMSLVLALFLGPWVFVATVLGLALAWAYSAPPLRFKQNGWLGNAAVGFSYESLAWITGAAVMLGGAlPDGRILLLAFLYGLGAHGIMTLNDFKAIEGDKQMGVRSLPVQLGVRGAAWVACIVMIVPQLIVSGLLFAWVQPVHASAVAALAMVQVTLMVRFLEDPVARATWLSALGVTVYVSGMMVSAFAARA-----\n>UniRef90_A0A2E1Y1J2/12-301 [subseq from] Bacteriochlorophyll/chlorophyll a synthase n=1 Tax=Phyllobacteriaceae bacterium TaxID=1871068 RepID=A0A2E1Y1J2_9HYPH\n----------AVPSPGAVLALLKPITWFPPMWAYACGAVAAGPGLSERLLPMALGVVLAGPLICGASQAVNDWFDRHVDAINEPQRVIPSGRMPGRWGLYVAIAMSALSIGVALLLGPFVLGAALVGLVFAWGYSAPPLRFKQNGWIGNLVVGFSYETLPWVTAMAAAFGHAPSGSAIAIAVLYGLGAHGIMTLNDFKAIKGDREMGVMTLPVLHGPRGAAIIACVVMALAQAVVIMLLLNLGMTWHALAIGALLGLQLACMLRFLGDPLRYAVWYSAIGVSLYVTGMMIAAFALRGLSV--\n>UniRef90_A0A4Q5XR21/3-292 [subseq from] Chlorophyll synthase ChlG n=1 Tax=Comamonadaceae bacterium TaxID=1871071 RepID=A0A4Q5XR21_9BURK\n-----------LPALSAIAELLKPITWFPPMWAFACGVVASGAMLEGSWVLALMGIVLAGPLVCASSQAVNDWFDRHVDAINEPQRPIPSGRMPGRSGLHVAILWTALSLIWAGFLGLWAFIAAAAGLVMAWAYSAPPMRLKQNGWWGNAACGICYEGLAWMTGAAVMAGGAmPGSRSLLLAGLYSIGAHGIMTLNDFKAVEGDRRMGVRSLPVQLGVQRAGRVACWFMALPQCAVVVLLVQWQRPGHAVAVALLLLLQILLMDRFLESVSRRAIWYSGFGVPVFVAGMMVSAFALRGAGA--\n>UniRef90_A0A3A5J019/4-289 [subseq from] Chlorophyll synthase ChlG n=1 Tax=Salinisphaera sp. Q1T1-3 TaxID=2321229 RepID=A0A3A5J019_9GAMM\n------------PRIPDVIELMKPITWFAPMWAYACGVVSSGMSViADPLPLV-AGVILAGPLLCASSQVINDWQDRHVDAINQPERPIPSGRLSPRLACLLAIALSLASLLLAAALGPWVFGTACVGLFLSWAYSTPPLRLKRDGWYGNAAVALSYEGLAWFAGAAVMSAGFPGSAVLWMALCYSIGAHGIMTLNDFKAVAGDREMGVASLPARYGIRRAARLACLVMAGAQLVVIGLLLAWQLPGYAAAITSLLIAQGGLMRRFMADPVARAPWYNATGTTLYVIGMMITAVAIRGL----\n>UniRef90_A0A0L6TBX1/1-269 [subseq from] Bacteriochlorophyll/chlorophyll a synthase n=1 Tax=Methylibium sp. NZG TaxID=1686064 RepID=A0A0L6TBX1_9BURK\n------------------------------MWAFGCGVVASGVSTEGRWPLIATGIVLAGPMVCASSQAVNDWYDRHVDAINEPHRPIPSGRMPGYWGLYIAILWTALSLLVATALGPWGFGAAVLGLVLAWAYSMPPVRLKMNGWWGNAACGLCYEGLAWVTGAAVMAGGSmPDARSLMLAALYSAGAHGIMTLNDFKSVEGDRVMGVGSLPVRLGVPRAAQVACAFMIVPQFVVIGLLLQWGQPMHAAAVAALVVGQGLMMRRFLQAPVERALWYSGFGVPLFVSGMMVSAFALRGV----\n>UniRef90_A0A0Q7DR58/1-270 [subseq from] Bacteriochlorophyll/chlorophyll a synthase n=3 Tax=unclassified Methylibium TaxID=2633235 RepID=A0A0Q7DR58_9BURK\n------------------------------MWAFGCGVIASGAPVADRWPVVIVGVLLAGPLVCATSQAVNDWFDRHVDAINEPQRPIPSGRMPGRWGLGLAIGWTGVSLAVASLLGPWGFGAAVVGLLLAWAYSAPPLRLKENGWWGNAACGICYEGLAWATGAAVMAGGSmPSGRSLLLAALYSGGAHGIMTLNDFKSVEGDRRMGVGSLPVRLGVQPAARVACWIMSLAQLLVVLALVHWGRPVPALVVGLLLLLQLLMMDRFLDSPSERATWYSGFGVPLFVAGMMVSAFALRSLE---\n>UniRef90_A0A2T7SZY8/26-318 [subseq from] Bacteriochlorophyll/chlorophyll a synthase n=2 Tax=unclassified Limnohabitans TaxID=2626134 RepID=A0A2T7SZY8_9BURK\n-------TPLSRPAWRTVAELLKPITWFPPMWAFACGVVASGQDIGANWALLLLGLVLTGPLVCASSQAVNDWFDRHVDAINEPNRPIPSGRMPGRWGLGIAIAWTVLSLAWATLMGPWGFAACALAIALSWAYSAPPVRLKNNGWWGNSACALSYEGLAWLTGAAVMLGGAwPGPHSVALALLYSVGAHGIMTLNDFKAIEGDRRMGVASLPVQLGAHGAARMACVFMLVPQVVVALLLAHWQLPWHAAAVLALAMTQVPLMLKFLRQPVARALHVSAFGVPLFVSGMMVSAWGLRQLG---\n>UniRef90_A0A0P0M7N4/17-310 [subseq from] Protoheme IX farnesyltransferase n=4 Tax=unclassified Limnohabitans TaxID=2626134 RepID=A0A0P0M7N4_9BURK\n-------PPLSRPALRTVAEFLKPITWFPPMWAFACGAVASGQDLGANWALLLLGLVLTGPLVCASSQAVNDWFDRHVDAINEPNRPIPSGRMPGRWGLGIAIAWTALSLVWATLMGPWGFVACGLAIALSWAYSAPPVRLKNNGWWGNAACALSYEGLAWLTGTAVMLGGAwPGPHSIALALLYSVGAHGIMTLNDFKAIEGDRRMGVASLPVQLGAHGAARMACVFMLVPQVVVAALLLNWQLPWHAAAVLALAVSQGPLMRQFLRQPVERALHVSAFGVPLFVSGMMVSAFGLRQLSL--\n>UniRef90_UPI001E55E09D/27-309 [subseq from] chlorophyll synthase ChlG n=1 Tax=Luminiphilus syltensis TaxID=1341119 RepID=UPI001E55E09D\n------------LEPLALLQLLKPVTWFPPMWAFLCGAVSSTVSLSENLWLVLAGLILAGPLVCGASQIINDWFDREVDAINEPNRPIPSGRAPGNSARHFAIIWCLLALVWSGLLGTWVFLATLVGLFMAWAYSAPPLRFKQNGWLGNAAVGISYEGLAWVTGAAVMLGGTlPAGPILLLAALYSIGAHGIMTLNDFKALEGDLKLGIQSLPAQLGPERAARLSCVVMTLPQLGAIALLVYFDRTTYAAIVGALVVGQFIAMARMLKDPRQYAPWYNGTGVTLYVLGMLVCALA--------\n>UniRef90_A0A2E9AAS5/15-299 [subseq from] Bacteriochlorophyll/chlorophyll synthetase n=4 Tax=Gammaproteobacteria TaxID=1236 RepID=A0A2E9AAS5_9ALTE\n-------------SPGALLELLKPITWFPPMWAFLCGWVSAGPGTGISGWSLLAGIALTGPLVCGASQVVNDWYDRDVDALNEPHRPIPSGQVPGNVALWFAMVWTLLAQSWALMLGPWVAAATFVGLLLAWAYSAPPLRLKLNGWWGNSAVALSYEGLAWITGAAIVLGGdLPPTPILIIALLYSIGAHGIMTLNDFKSVEGDLQMGIRSLPAQLGRERAAKVACVFMLLPQLVVIALLLQWQLAPYAAAVTAVVVAQCLAMKRLLSDPKQLAPWYNATGVSLYVLGMMSAAVGLGG-----\n>UniRef90_UPI0003F4DE47/16-302 [subseq from] chlorophyll synthase ChlG n=1 Tax=Stappia stellulata TaxID=71235 RepID=UPI0003F4DE47\n-----------WPTPAAVLELLKPITWFPPMWAYGCGMIASGADLGSRWTYVAGGVLLAGPMICGTSQAVNDWYDRHVDAINEPHRVIPSGRMPGRWGLWVAIAGSLLSLGLAAFLGLWVFVAAVVGLVFAWIYSMPPLRLKQDGWLGNAAVGLSYETLPWLTAVAAATNAFPDPRTALIALLYGIGAHGIMTLNDFKAIEGDRQMGIRSLPARYGPHTAAVLACITMAGAQIAVIIALAAWDRPYFAAAIAGLTLVQVGCMARFLKDPIVRAVWYSAIGVGLYVTGMAIAAFALRGL----\n>UniRef90_A0A0E3ZKE4/2-291 [subseq from] Bacteriochlorophyll/chlorophyll synthetase n=7 Tax=Polynucleobacter TaxID=44013 RepID=A0A0E3ZKE4_9BURK\n----------NLPDPKAILTLLKPITWFPPMWAFACGSITGSEKIADNLPIFLVGLALTGPLVCASSQAVNDWFDRHVDAINEPMRPIPSGRIPGRWGLYIAIIWSLISIWVGTYLGPIGFAATLLALVLAWLYSMPPIRFKNNGWFGNLACGISYEGLAWVTGATLISGGVmPSKPSLILAGLYSASAHGIMTLNDFKAIEGDRQMGVRSLPVQLGAKRAAQVAAAFMLIPQVVVLCLLLAWNKEMYALVIGLLIVAQVILLKDFLKRPIEKALFYSGFGVPILVAGMMVSAFAVTGMD---\n>UniRef90_A0A255YZE3/11-297 [subseq from] Bacteriochlorophyll/chlorophyll a synthase n=2 Tax=Niveispirillum lacus TaxID=1981099 RepID=A0A255YZE3_9PROT\n---------RDWPGPAAVLALLKPITWFPPMWAYACGVISSGQPLSPSLIAAALGMLLAGPLLCGTSQAVNDWFDRHVDAINEPDRVIPSGRMPGRWGLYIALLMSALSAAVAAVLGPLVFVAALAGLALAWGYSAPPFRFKQNGWIGNSAVGLSYETLPWITAATAMTGLVPETPLLLVALLYGVGAHGILTLNDFKSIRGDTEMNISTLPVLHGASVAARIACVVMAVPQLAVIGLLAYWSLPYHASGIALLLAIQVACMRRFLADPVGRAVWYSSVGVGLYVSGMMLAAFGLR------\n>UniRef90_A0A4Q2UBB1/4-289 [subseq from] Chlorophyll synthase ChlG n=3 Tax=Lichenibacterium TaxID=2714751 RepID=A0A4Q2UBB1_9HYPH\n------------PAPAAVLELLKPITWFPPMWAFGCGLVSGGLTLPSQLGLMLGGAVLAGPLLCGASQAVNDWFDRHVDAVNEPSRPIPSGRVPGRWGLAVAVVASALALLVAAAFGRWVLVPAALGTALSWAYSAPPLRLKANGWFGNAAVALSYEGLAWLAGADVVAGTAPDRRVLALALLYSLGAHGIMTLNDFKSVEGDRRMGVRSLPVQLGVARAARVACAAMALPQVAVALSLLAWGRPWHAAAIALLTALQLALMPRFLRDPRREAPRYNASGTGLSVLGMMVAAVAVRSL----\n>UniRef90_A0A3E0MRF5/2-208 [subseq from] Bacteriochlorophyll/chlorophyll a synthase (Fragment) n=1 Tax=Proteobacteria bacterium TaxID=1977087 RepID=A0A3E0MRF5_9PROT\n-SVTNIKHSPTLPRPSVALELLKPITWFPPMWAYACGVISSGVPIYDNLPLLILGVILAGPIVCGMSQAANDWCDRHVDAINEPNRPIPSGRMPGRWGLWIALCMSTFAVYVGWWLGLWGFYATIFAVAAAWAYSCEPIRLKRSGWWGPGLVGLCYEGVPWFTGAAVMLQDLPRFEILLAALLYAIGAHGIMTLNDFKAIEGDTKLGI----------------------------------------------------------------------------------------------\n>UniRef90_A0A4U1L3U1/8-299 [subseq from] Chlorophyll synthase ChlG n=1 Tax=Sphingomonas sp. L-1-4w-11 TaxID=2572576 RepID=A0A4U1L3U1_9SPHN\n--------PLATPLPRwaDVIELLKPITWFPPIWAFVCGVVSSGVPVADRWSFLVAGIALTGPLVCGTSQAVNDWFDRHVDAINQPERPIPSGRIGGQWGWWIACAGSLLAMLVAWATGPWIALATLAGLALAWAYSAPPLRLKTDALLGPGAVALSYEGLTWFTGAAVMAGGLPRGEILAVLLLYAAGAWGIMTLNDFKAVRGDLATGVRSLPARLGMARAVRIACIAMVVPQLVVIVLLARWDMPVPATVVACVLAGQALAMRRLVADPARHAPWYNAVGVALYVLGMMAAAAGLGGL----\n>UniRef90_A0A366FCG3/9-301 [subseq from] Chlorophyll synthase n=1 Tax=Roseiarcus fermentans TaxID=1473586 RepID=A0A366FCG3_9HYPH\n------LAPHaAYPAPSAVLELLKPVTWFPPMWAFACGVVSSGVPVLPNAYTAIVGVVLAGPLVVATSQAINDWYDRDVDAINEPQRPIPSGRIPGRWGFYIACVWTVLSTLVAATLGTWVLIAAVLGLLLAWIYSAPPLRLKQNGWWGNAACGFSYESLAWITGAAAMLGGAlPPLPVLAIAILYGAGAHGIMTLNDFKAIRGDREMGILSLPVQLGADRAAWVASAFMAAPQIVVIALLLGWGRFVGAGVVALLLIAQLAMMRRFLRAPVERALWYSGFGVPLYVLGMMASAFALRA-----\n>UniRef90_A0A1W9HAD6/18-310 [subseq from] Bacteriochlorophyll/chlorophyll synthetase n=1 Tax=Proteobacteria bacterium SG_bin6 TaxID=1827383 RepID=A0A1W9HAD6_9PROT\n--------GRAVPKAGDVLELLKPITWFPPIWAFLCGVISAGAPLRAQLPFILLGMVLTGPVVCGTSQAINDWFDRDVDAINEPGRPIPSGRIGGRWGLWIALIGSAVSLALAALIaafaSRWVVPATALALICAWAYSAPPARLKLSGLWGPGVVGFTYEGLSWFTGAAVAAGAMPSAPVLAVLLLYSIGAHGIMTLNDFKAIEGDRACGIRSLPATIGPVRAAWIACIVMAAPQLGVVLLLAALGHLLAALVVAGLLAAQLALMPKLIANPVGRAPWYNATGTVLSVLGMLVAALGLAG-----\n>UniRef90_A0A2M6V5H2/4-291 [subseq from] Bacteriochlorophyll/chlorophyll a synthase n=2 Tax=unclassified Limnohabitans TaxID=2626134 RepID=A0A2M6V5H2_9BURK\n------------PQLSTVAELLKPITWFPPMWAFACGVVSSGKPLADNWFLIIWGILLAGPWVCASSQAVNDWFDRHVDAINEPNRPIPSGRMPGRWGFYIAVLWTLLSLLWAWPLGTWGFAATCLGLLLSWAYSMPPIRLKNNGWWGNAACGLSYEGLAWVTGAAVMLGGeMPAEKTIVFALLYSLGAHGIMTLNDFKAVEGDAQMGVRSLPVQLGVTHAACSACTFMLVAQWAVAILLWVWGSPLSALAVLVLSLCQLPLMIRFVRSPVEKALSVSAFGVPLFVSGMMVSAWALRALE---\n>UniRef90_A0A3E1RCG6/7-288 [subseq from] Chlorophyll synthase ChlG n=1 Tax=Rhodoferax lacus TaxID=2184758 RepID=A0A3E1RCG6_9BURK\n---------------STVAELLKPITWFPPMWAFACGVVASSQSLGANAFLIILGLVLTGPLVCASSQATNDWFDRHVDAINEPQRPIPSGRMPGRWGLYIAVLWTVLSLVWAWGLGTWGFWACALGLLLAWAYSAPPLRLKQNGWWGNAACALSYEGLAWITGGAVMLGGAlPEQRSLVLALLFSAGAHGIMTLNDFKSVQGDAQMGVRSLPVQLGVVNAAKTACACMLLPQAVVVVLLLQWGLPWHGAAVLALALAQLPLMQRFVRQPVEKALMLSAFGVPLYVSGMMVSAWALH------\n>UniRef90_H8Z4Q5/21-306 [subseq from] Bacteriochlorophyll/chlorophyll synthetase n=2 Tax=Thiorhodovibrio TaxID=61593 RepID=H8Z4Q5_9GAMM\n-------------KPADVLEFMHPITWFPPMWAFTCGVVSSGQPILTNMLVLIAGVILAGPLLCATSQAVNDWFDRHVDAINEPDRPIPSGRIPGRWGLYIAIIWSAMSLLWSLWLGPWVIVATLLGIALAWAYSAPPARLKQNGWWGNAAVGFSYEGLAWVTGTAVMLGGmMPDWRSLTLAFLYSIGAHGIMTLNDFKAIEGDKQLGVRSLPVQLGADRAALLACIVMIAPQLIVIGLLFGWGQPWHGWAVTALVAGQSAMMLRFLQAPIERATWLSAFGVTLSVSGMMISAFAARAL----\n>UniRef90_UPI000D3ECE14/5-288 [subseq from] chlorophyll synthase ChlG n=1 Tax=Polynucleobacter rarus TaxID=556055 RepID=UPI000D3ECE14\n----------------AFIELLKPITWFPPMWAFTCGAISSGQAFSQNWQVILLGILLTGPLVCASSQAVNDWFDRHVDAINEPNRPIPSGRIPGRWGLYLGIIWSLLSLAVSSFLGTWGFYATLLALAFSWAYSMPPIRLKQNGWYGNLACSISYEGLAWITGAALLSISlTPSNPSLLFAGLYSIGAHGIMTLNDFKAIEGDKKMGIRSLPVQLGADSAAKVACLIMLVPQVIVCIYLYLIDQAWHSLGVFMLIMIQIILMKFFISKPIERAIFYSGFGVPLFVSGMMVAAFGIRQLG---\n>UniRef90_UPI00190820CF/13-299 [subseq from] chlorophyll synthase ChlG n=1 Tax=Thiohalocapsa halophila TaxID=69359 RepID=UPI00190820CF\n-----------RPQPKAMLEVLHPITWFPPMWAFTCGVVSSGVDVLEHWGLLIAGVILTGPLVCATSQVVNDWYDRDVDAINEPGRPIPSGRLPGLWGYKMAVTGTVLSLILGAALGLWVFLATVVGLIFAWIYSAPPLRLKNNGWLGNAAVGFSYETLAWITGAAVMLGGAmPDERILWLAFLYGLGAHGIMTLNDFKAIEGDRQLGVRTLPVQLGVKAAAWVACVVMMTPQFIVVGLLFAWIQPVHAAAVAGLVMVQGVLMLRFLENPLKRATWLSGLGVTVYVTGMMVSAFAVRA-----\n>UniRef90_UPI0021A79DD4/10-298 [subseq from] chlorophyll synthase ChlG n=1 Tax=Sphingomonas sp. BGYR3 TaxID=2975483 RepID=UPI0021A79DD4\n-------YPR-IPAWRDVIELGKPVTWFPPMWAFMCGVVSAGVSLIDHWPFLLAGIALTGPLVCGTSQVINDWCDRHVDAINEPGRPIPSGRVPGQWPIAIASIGALISLLVGAALGPWVLAATAVALFCGWSYSARPFRFKRSGWLGPLVCAFSYEGLSWFTGVSVMQGGLPAAPVLIVLSLYSLGAFGIMTLNDFKAVTGDRATGIRSLPVVLGVRGAALLACAVMAAAQLFVVGQLAVLGLWISTALVSLSLLIQLGLMARMVGDPARLAPWYNATGVSLYVLGMLAAALGLGG-----\n>UniRef90_A0A1W1ZZ63/13-302 [subseq from] Chlorophyll synthase n=1 Tax=Rhizobium sp. RU36D TaxID=1907415 RepID=A0A1W1ZZ63_9HYPH\n-----------WPSPSAVLALLKPITWFPPMWAYACGAISSGQPFGSMAWAALAGVVLAGPLLCGTSQAANDWFDRHVDAINEPHRVIPSGRMPGRWGLYIAIAMSLISALTAALLGPYVFVASLVGLAFAWAYSAPPLRFKQNGWIGNGAVGLSYETLPWITAATAVTGLAPSMPVMVLALLYGIGAHGILTLNDFKSIRGDRKMEILTLPVLHGARAAARIACAMMVLPQVVVIALLLRWDLPVYGLAVGVLTAIQMTCMVRFLRDPVRRAVWYSSVGVGLYVSGMMVAAFGLRHLATT-\n>UniRef90_UPI001907A22F/15-300 [subseq from] chlorophyll synthase ChlG n=1 Tax=Rhabdochromatium marinum TaxID=48729 RepID=UPI001907A22F\n-------------KPADVLEFMHPITWFPPMWAFTCGVVSSGQPILSHILLLIAGVILAGPLLCATSQAVNDWFDRHVDAINEPERPIPSGRIPGRWGLYIAILWSGLSLIWSLWLGPWVIVATLLGIALSWAYSAPPARLKQNGWWGNAAVGFSYEGLAWITGTAVMLGGlMPDWRSLTLAFLYSVGAHGIMTLNDFKAIEGDRQLGVRSLPVQLGADRAALLACIVMIAPQLVVIGLLFGWSQPWHGWAVVALVIAQSVMMLRFLQAPIERATWLSAFGVTLSVSGMMISAFAARSL----\n>UniRef90_A0A1B3P1X2/11-299 [subseq from] Bacteriochlorophyll/chlorophyll synthetase family protein n=8 Tax=Rhizobium/Agrobacterium group TaxID=227290 RepID=A0A1B3P1X2_9HYPH\n---------ASYPSPKAVVQLLKPITWFPPMWAFACGAIASGAGIGDRWFPIALGVLLAGPLLCGMSQAVNDWFDRHVDAINEPHRVIPSGRMPGQWGLAIAIVMSVLSMAVAAFLGPLVFAAALVGLALAWGYSAPPFRFKQNGWIGNGVVGLSYETLPWITAATAALGHAPSTRTLLIALLYGVGAHGILTLNDFKSIKGDQQMGVDTLPVLHGALNAARIACLVMAVPQACVILLLAQAGLETGAILVGVVLALQLLCMIRFLRDPEGKAVWYSAVGVGLYVTGMMAAAVALGSL----\n>UniRef90_A0A0N1BY32/11-299 [subseq from] Bacteriochlorophyll/chlorophyll a synthase n=2 Tax=Alphaproteobacteria TaxID=28211 RepID=A0A0N1BY32_9PROT\n---------RDWPGPSAVLALLKPITWFPPMWAYACGVISSGQPLSAAFIAAALGVLLAGPLLCGTSQAVNDWFDRHVDAINEPDRVIPSGRMPGRWGLYIAILMSLLSMAVASLLGPLVFIAALAGLALAWGYSAPPFRFKQNGWIGNAAVGLSYETLPWITAATAMTGLMPANPILMVGLLYGIGAHGILTLNDFKSIRGDSEMKISTLPVLHGAQAAARIACIVMALPQLTVVGLLAYWSLPYHALAVGGLLAVQMVCMRRFLGDPVGRAVWYSAVGVGLYVTGMMVTAFGLRYA----\n>UniRef90_A0A1W1Z3T8/4-287 [subseq from] Chlorophyll synthase n=1 Tax=Polynucleobacter kasalickyi TaxID=1938817 RepID=A0A1W1Z3T8_9BURK\n---------------SAVLELLKPITWFPPMWAFVCGAITSGTSFQDHWLTIILGLLLTGPLVCASSQAVNDWFDRHVDAINEPNRPIPSGRIPGKWGIYLGIIWSLLSLSLGAFLGVWGFLATLLAILFSWAYSMPPIRLKQNGWWGNLACSMSYEGLAWITGAALLSVTlSPSKPSLLLALLFSLSAHGIMTLNDFKAIEGDKKMGIRSLPVQLGPKNAALVACLIMLIPQLVVIGYLLSLDMFTYAVVFLLLLIGQVLMMFYFYQKPIERALFYSGFGVPIFVSGMMVAAFGIRQF----\n>UniRef90_A0A239JA88/11-298 [subseq from] Chlorophyll synthase n=1 Tax=Azospirillum sp. RU38E TaxID=1907313 RepID=A0A239JA88_9PROT\n---------RDWPGPAAVLALLKPITWFPPMWAYGCGVISSGQGLESAALAAMLGILLAGPLLCGTSQAVNDWFDRHVDAINEPDRVIPSGRMPGRWGLYIALAMSALSAAVAALLGPLVFLAALAGLALAWAYSAPPFRFKQNGWIGNAAVGLSYETLPWITAATAMTGLMPAPAVLLVGLLYGIGAHGILTLNDFKSIRGDTAMKIATLPVLHGAPAAARIACIIMALPQLAVIGLLVHWSLPWHAGGLALLLAVQLAAMRRFLADPVGRAVWYSAVGVGLYVIGMMLAAFGLRH-----\n>UniRef90_A0A2D7P1K6/21-300 [subseq from] Bacteriochlorophyll/chlorophyll synthetase n=2 Tax=Cellvibrionales TaxID=1706369 RepID=A0A2D7P1K6_9GAMM\n------------------IQLLKPITWFPPMWALMCGLVSAGVTPISDPWLFAFGIILTGPLVCGASQIINDWCDREVDAINEPDRPIPSGRVHERRALQFAFLWSLIAQIWSFSLGIWVACATAVGLILAWAYSAPPLRLKQNGWWGNLSVALSYEGLAWVTGAAIAIGGdLPSSSILLIAFLYSLGAHGIMTLNDFKAIEGDLAIGIRTLPVQLGPERAARLACGVMLTPQLVVLVLMQNWGHTLAATLVAVLVVGQALAMSRFLRDPKSLAPWYNGIGVTQYVAGMMVTASAMGG-----\n>UniRef90_A0A191UGH3/2-291 [subseq from] Bacteriochlorophyll/chlorophyll a synthase n=9 Tax=Polynucleobacter TaxID=44013 RepID=A0A191UGH3_9BURK\n----------NLPEPRAILTLLKPITWFPPMWAFACGSITGSETIKQHLPIFFLGLLLTGPLVCASSQAVNDWYDRHVDAINEPDRPIPSGRIPGSWGLYIAIIWSLISLYAASYLGVMGFLATVLALVLAWLYSMPPIRFKNNGWIGNLACGVSYEGLAWITGATLLSGGSiPNKPSLLLAGLYSASAHGIMTLNDFKAIEGDRQMGVRSLPVQLGAKRAAQFSAAFMLIPQILVMILLSYWDKQGYAIVIGALMIGQVFLLVDFLKRPIQKALFYSGFGVPLLVSGMMVAAFAVNSME---\n>UniRef90_A0A5D0VTH5/10-298 [subseq from] Chlorophyll synthase ChlG n=1 Tax=Rhodobacterales bacterium TaxID=1948890 RepID=A0A5D0VTH5_9RHOB\n---------ASWPTPGAVVALLKPITWFPPMWAYACGAISAGHGLGERLGFVLLGVLLAGPLLCGTSQAVNDWFDRHVDAINEPDRVIPSGRMPGHWGLYIALIMSALSMLAAWLMGPLVFAAAALGLAFAWGYSAPPLRFKNNGWLGNGVVGFSYETLPWLTAATAMTGLAPATPVWIVALLYGAGAHGILTLNDFKAIAGDRAMGINTLPVLHGPRPAARLACLIMLLAQAGVVVMLWALMLPTHALAVLALVALQALCMVRFVRDPVRYAVWYSAIGVGLFVSGMMVTAFGLRTL----\n>UniRef90_A0A095X2Y1/4-250 [subseq from] Chlorophyll a synthase ChlG n=3 Tax=Halieaceae TaxID=1706372 RepID=A0A095X2Y1_9GAMM\n----------------------------------------------------VAGVLLAGPLVCGASQVVNDWFDREVDAINEPDRPIPSGRVPGNIGLYYAIGWSLLALPVAWILGPAVFWATLLGLALAWAYSAPPLRLKLNGWWGNAACGFAYEGLAWVTGAAVMLGGVlPPAPILMLAVLYSLGAHGIMTLNDFKAIEGDRRLGVRTIPVQLGPERAAKLACVVMAVPQLVVVALLASWDRPWHAAIVAALLVLQGFAMKRLLTDPKGLAPWYNGTGVLLYVLGMMTSAAAVRGL----\n>UniRef90_A0A520SAG2/15-299 [subseq from] Chlorophyll synthase ChlG n=1 Tax=Halieaceae bacterium TaxID=2026743 RepID=A0A520SAG2_9GAMM\n-------------SPGALLELLKPITWFPPMWAFLCGWVSAGPGTGLSGWSLLAGIVLTGPLVCGASQIVNDWYDRDVDALNEPQRPIPSGRAPGKTALWFAIIWTATAQIWALMLGPWVAAATFVGLLLAWAYSAPPIRLKLNGWWGNSAVGLSYEGLAWVTGAAIVLGGdLPSGPILIIALLYSIGAHGIMTLNDFKSVEGDLKMGIRSLPAQLGRERAAWVACLFMLVPQLLVIGLLLHWQLSLFAAAVGAVVVAQLLAMKRLLSDPRRLAPWYNATGVSLYVLGMMSAAIGLGG-----\n>UniRef90_A0A2N4Y9U8/13-299 [subseq from] Bacteriochlorophyll/chlorophyll a synthase n=1 Tax=Rhizobium sp. TH135 TaxID=2067451 RepID=A0A2N4Y9U8_9HYPH\n-----------YPTASAVVQLLKPITWFPPMWAFTCGAIASGAGLTDRWFPVALGVLLAGPLLCGTSQAVNDWFDRHVDAINEPDRVIPSGRMPGRWGLMIAIAMSVISMAVAALLGPLVFVAALVGLALAWGYSAPPFRFKQNGWIGNGVVGLSYETLPWITAATAALGASPSRLTMLVALLYGLGAHGILTLNDFKAIKGDRQMGVNTLPVLHGAANAARIACLVMAASQAGVILLLANAGLSTGAALVATVLALQLICMIRFLRDPEGKAVWYSAVGVGLYVSGMMAAAVALGSL----\n>UniRef90_A0A4S8P3A0/11-297 [subseq from] Chlorophyll synthase ChlG n=2 Tax=Peteryoungia ipomoeae TaxID=1210932 RepID=A0A4S8P3A0_9HYPH\n---------SSPPSLSAVVELLKPITWFPPMWAYACGAIASGASLGDRWLPILLGILLAGPLLCGTSQAVNDWYDRHVDAINEPHRVIPSGRMPGHWGLVVAVAMSLLSMAIAALLGPLVFAAAALGLALAWGYSAPPFRFKRNGWIGNGVVGLSYETLPWITAAAAALGGTPSSTNLGMALFYGVGAHGILTLNDFKSIRGDREMGINTLPVLHGPQNAARIACAIMAVAQVGIVVLLIQAGLAAGAVLVGLSLALQALCMIRFLGDPEAKAVWYSAAGVGLYVTGMMAAAIAMR------\n>UniRef90_A0A120MZM4/6-299 [subseq from] Chlorophyll a synthase ChlG n=2 Tax=Halorhodospira halochloris TaxID=1052 RepID=A0A120MZM4_HALHR\n-------HPNKTPtrpDFATVVELLKPVTWLAPTWAFFCGVVSAGVVPsGWQWLMAAAGVMLAG-LVCGTSQAINDWFDRHVDAINEPHRPIPSGRMPGKWGLYIAIICSVLALVIAAILGPIVFAAAVVAVALAWVYSAPPFRLKRNGWISAGVVGLSYEGLPWITGAAIMTAaGAiPDWRIFAAALLYSLGAHGIMVLNDFKAVEGDRQMGLKTVPVQLGTSLAAKVACATMIVPQLVVIGLLLSWDQGWHAVGVSVLLGVQMGLMVKLLKDPKGYAAWYSFVGVTPYILGMLITALAIG------\n>UniRef90_A0A4R2KTT5/1-269 [subseq from] Chlorophyll synthase n=2 Tax=Chromatocurvus halotolerans TaxID=1132028 RepID=A0A4R2KTT5_9GAMM\n------------------------------MWAFGCGVVSSGMSPAQMPWAIVAGVILAGPMVCGASQIVNDWFDRHVDAINEPERPIPSGRVPGRIGLYYAIIWSLLCLLLAATLGAVVFWATVLGLVLAWAYSAPPARLKLNGWWGNAAVGFSYEGLAWVTGAAVMLGGAmPANEILILAVLYSLGAHGIMTLNDFKAIEGDLQLGVRSIPAQLGPDRAARLACVVMLVPQVVVVLLLLSWDKGGFAAAIGVGMLLQLWAMRRLLTDPKGLAPWYNGTGVTLYVLGMLVAAFAVRGL----\n>UniRef90_A0A504TWD7/13-297 [subseq from] Chlorophyll synthase ChlG n=2 Tax=Rhizobium TaxID=379 RepID=A0A504TWD7_9HYPH\n-----------YPSAGAVLALLKPITWFPPMWAYTCGAIASGAPLSSRLVPLLLGIVLAGPLLCGTSQAVNDWFDRHVDAINEPHRVIPSGRMPGRWGLYVALIMSVLSLCVAAILGPLVFAAGTLGLVLAWGYSMPPLRFKQNGWIGNGVVGLSYETLPWITAAAAALGATPSMPLVLVALLYGIGAHGILTLNDFKAIKGDIEMGINTLPVLHGPRNSAVIACLIMGSAQAGVILLLLYLQLSMGALLVGALLLAQVLCMPRFVRDPEGKAVWYSAAGVGLYVTGMMVTAVAFA------\n>UniRef90_UPI001106A62F/7-299 [subseq from] chlorophyll synthase ChlG n=1 Tax=Peteryoungia desertarenae TaxID=1813451 RepID=UPI001106A62F\n-----HLELAGWPSPGAVLALLKPITWFPPMWAYACGAIAVGSYIDGRLLQVLLGILLAGPLLCGTSQAVNDWFDRDVDAINEPHRVIPSGRVPGQWGLRIAIGMSCLSLAVASLLGSLVLLAAVLGLALAWGYSAPPFRFKQNGWIGNGVVGLSYETLPWLTAAAAILGSTPSWQLTLIALLYGIGAHGILTLNDFKAIKGDRELGIMTLPVQHGALPAAIIACLVMALPQAAILALLFAWSAPYHAFAVSALLTLQIICMVRFVRDPVRYAVWYSAIGVALYVSGMMVSAFALRAM----\n>UniRef90_A0A2E6YPF0/15-299 [subseq from] Bacteriochlorophyll/chlorophyll synthetase n=1 Tax=Halieaceae bacterium TaxID=2026743 RepID=A0A2E6YPF0_9GAMM\n-------------SPGALLELLKPITWFPPMWAFLCGWVSAGPNSSiTTWSL-LAGIALTGPLVCGASQVVNDWYDRDVDALNEPHRPIPSGRVPGKTALSFAMVWTLIAQTWAMMLGTWVAAATFIGLLLAWAYSAPPLRLKLNGWWGNSAVALSYEGLAWVTGAAIVMGGAlPSAPTLIIALLYSIGAHGIMTLNDFKSVEGDLKLGIRSLPAQLGRECAASIACGFMLLPQLVVIALLMAWQLNLSAGTVAIVVGAQLLCMKRLLSDPKRFAPWYNATGVSLYVLGMMSAALGLGG-----\n>UniRef90_A0A6M9Q0P9/2-290 [subseq from] Chlorophyll synthase ChlG n=1 Tax=Polynucleobacter antarcticus TaxID=1743162 RepID=A0A6M9Q0P9_9BURK\n----------NLPQPRAILTLLKPITWFPPMWAFACGSITGSEKIADNLPIFLVGLVLTGPLVCAASQAVNDWFDRHVDAINEPLRPIPSGRIPGYWGLGIAILWSLISILVATYLGLIGFLATLLALVLAWFYSMPPIRFKNNGWLGNLACGISYEGLAWVTGATLISGGAiPSKPSLILAGLYSVSAHGIMTLNDFKAIEGDRQMGVRSLPVQLGAIKAAQVSAAMMLMPQVIVMALLWIWGKEIFALTIGLLMIGQIILLRIFLKRPIEKALFYSGFGVPLLVSGMMVAAFAVQGM----\n>UniRef90_A0A2E1NQ23/13-300 [subseq from] Bacteriochlorophyll/chlorophyll synthetase n=1 Tax=Halieaceae bacterium TaxID=2026743 RepID=A0A2E1NQ23_9GAMM\n----------SGPAVADFVELLKPITWFPPMWALMCGLVSAGATPWTHgWA-FVAGLLLTGPLVCGASQIANDWFDRDVDAINEPNRPIPSGRVPGNQALWFAVIWTVIAQIWSLSLGNWVAGATAIALILAWMYSAPPFRLKQNGWWGNLSVGITYEGLAWITGAAIALGGtMPPGPILIVALLYSLGAHGIMTLNDFKSVEGDRQMGVKSLPAQLGTDRAAQLACVVMAIPQLLVIVLLIQWQLTIAALIVGLVLAAQGAAMIKLLAEPEARAPWYNATGVSLYVSGMMVSAIALGG-----\n>UniRef90_A0A4S8QE90/11-297 [subseq from] Chlorophyll synthase ChlG n=3 Tax=Hyphomicrobiales TaxID=356 RepID=A0A4S8QE90_9HYPH\n---------ASYPSAAAVVQLLKPITWFPPMWAYACGAIASGAGLGDRWLPVALGVLLAGPLLCGTSQAVNDWFDRHVDAINEPNRVIPSGRMPGQWGLAVAIIMSILSMLVAALLGPLVFAAASIGLALAWGYSAPPFRFKQNGWIGNGVVGLSYETLPWITAATAALGSTPSSRTLLVALFYGLGAHGILTLNDFKSIKGDRQMGVRTLPVLHGAGNAARIACLIMTASQIGVIIVLAEANLITGAILVTAVLALQILCMISFLRDPEGKAVWYSAIGVGLYVSGMMAAAVSM-G-----\n>UniRef90_A0A4P5U199/4-291 [subseq from] Bacteriochlorophyll/chlorophyll a synthase n=1 Tax=Comamonadaceae bacterium TaxID=1871071 RepID=A0A4P5U199_9BURK\n------------PALSAVTELFKPITWFPPMWAFACGVVASGQSVQDKWWLAVLGIALAGPFVCATSQAVNDWFDRHVDAINEPQRPIPSGRIPGRWGLYLAIGWTAVSLLVATALGVWGFCAAALGLALAWAYSAPPLRLKQNGWWGNAACGLSYEGIAWATGAAVMAGGSlPAGKSLVLAGLYSAGTHGIMTLNDFKAVAGDRQMGVRSLPVQLGEQGAGSVACWLMAVPQIAVVLLLFGWGQAGHGLAVGLLVGLQVLMMGHFLTRVSARALWYSAFGVPLFVAGMMVSAFALRGLA---\n>UniRef90_A0A8J6MGE1/10-295 [subseq from] Chlorophyll synthase ChlG n=1 Tax=Rubritepida sp. TaxID=2497596 RepID=A0A8J6MGE1_9PROT\n-------------APSAVLELLKPVTWFPPCWAFLCGVVSAGVPLHTHPGEIALGVLLCGPMVCATSQAINDWHDRHVDAINEPNRPIPSGRIPGRWGLAIAWLWAGLSLLVALALGPVVFAATLLGLFFAWAYSAPPLRLKLNGWFGNAACGLCYEGLAWVTGAAVMLNGAvPSAEVFWLAGLYSVATIGIMVLNDFKSIEGDRRMGVGSLPVRLGPARAARVACWFMLVPQAVVAGLLLAWGLPWAAPLIVLLMAAQLACMPRLLRDPRGQAPWFNATGVGLLVMGMMVSAVAVRWL----\n>UniRef90_A0A2S6MZY9/27-307 [subseq from] Bacteriochlorophyll/chlorophyll a synthase n=2 Tax=Rhodopila globiformis TaxID=1071 RepID=A0A2S6MZY9_RHOGL\n--------------PV-ALEVLHPITWFAPMWAFTCGVVSSGQPIWAHIGVLLLGITIAGPMVCGTSQAANDWFDRHVDAINEPHRPIPSGRLPGRSGLYIAIGWSVASLVMALGLGRWGFGAVLIGLVLAWAYSMPPARLKQNGWWGNLACGAAYEGLPWITGAAVMLDGPPNWKILVVAALYSLGAHGIMTLNDFKSVEGDLRTGINSLPAMLGVKRAGIVASLVMAIPQVVVVALLASWHFTGQAIAVSLLLAAQIGLMIWLMGKPKERAPAYNGSGTTLYVIGMMITAFALR------\n>UniRef90_A0A1F4HNG2/1-268 [subseq from] Bacteriochlorophyll/chlorophyll a synthase n=2 Tax=Burkholderiales TaxID=80840 RepID=A0A1F4HNG2_9BURK\n------------------------------MWAFGCGVVASGAPVAERWGLVLVGVLLAGPLVCATSQAVNDWFDRHVDAINEPQRPIPSGRMPGRWGLYIAVLWTLLSLAVALVLGPVGFAAAAVGLLLAWAYSAPPMRLKRNGWWGNAACGLSYEGLAWITGAAVMAAGSwPSERSMLLALLYSVGAHGIMTLNDFKSIEGDRQMGIGSLPVRLGVNGAARVACLVMAAPQAVVVALLLQWGAIGHALGVAGLLMVQLGLMARFLAAPRERATWYSALGINFFVIGMLVSAFALRA-----\n>UniRef90_A0A315E5V6/10-303 [subseq from] Bacteriochlorophyll/chlorophyll a synthase n=1 Tax=Limnohabitans sp. 2KL-17 TaxID=1100704 RepID=A0A315E5V6_9BURK\n-------PPRTRPALGTVAEFLKPITWFPPMWAFACGVVASGQNLSEQWGLLLLGLVLTGPLVCASSQAVNDWFDRHVDAINEPQRPIPSGRMPGRWGLGIAIGWTVLSLLWATLMGPWGFAACALAIVLSWAYSAPPVRLKNNGWWGNSACALSYEGLAWLTGTAVMLGGAwPGFHSLALALLFSVGAHGIMTLNDFKAIEGDRRMGVASLPVQLGAQGAAKAACLFMLLPQGLVAACLLNWQLPWHAVAVLVLALLQWPLMARFLREPIARALHLSAFGVPLFVSGMMVSAWGLRQLQP--\n>UniRef90_A0A7X5EYW5/14-299 [subseq from] Chlorophyll synthase ChlG n=1 Tax=Pannonibacter sp. XCT-53 TaxID=2750085 RepID=A0A7X5EYW5_9HYPH\n----------GWPSPGAVLALLKPITWFPPMWAYACGAVATGHGLGERVGFVLLGVILAGPLLCGMSQAVNDWFDRHVDAINEPDRVIPSGRMPGAWGLYIAVAMSLLSLLAAWALGPLIFGASVVGLAFAWAYSAPPFRFKQNGWIGNGVVGFSYETLPWLTAATAMTGTLPDRTMIVVALLYGLGALGILTLNDFKAITGDKAMGIRTLPVLHGARPAAVIACVIMAGAQAGVVGVLAASALPLTALTVGGLLVLQVGCMVHFVRDPVARAVWYSAVGVGLFVSGMMVTALGLA------\n>UniRef90_A0A562SXB4/10-298 [subseq from] Chlorophyll synthase n=1 Tax=Roseibium hamelinense TaxID=150831 RepID=A0A562SXB4_9HYPH\n--------DRTLPSLGAVIALLKPITWFPPMWAYACGAVSVGIASG-RWPEVILGVVLAGPLLCGTSQAINDWFDRHVDAINEPDRVIPSGRMPGRWGLWISLIGSVVSLCVASILGIWILLAAGLGLVLAWGYSMPPFRFKQNGWIGNAAVGFSYETLPWITAACASLGTLAPYEVILVALFYGAGAHGIMTLNDFKAIEGDRQMGVASLPVQLGTRGAARVSGAVMIGAQVGVIALLLGWGFVWTPLIVSALCLLQLAALPRFLADPIGKAVWYSGLGVGLYVTGMMATAVSLSGL----\n>UniRef90_A0A4V1ZN55/12-233 [subseq from] Chlorophyll synthase ChlG (Fragment) n=1 Tax=Bradyrhizobiaceae bacterium TaxID=2072420 RepID=A0A4V1ZN55_9BRAD\n-----------RPSPAVVLELLKPITWFPPMWAFICGVVSSGESWSARWPMIVAGILLAGPMVCATSQAVNDWYDRHVDAINEPQRPIPSGRIPGRWGLAIAIIWTMLSLLLASTLGVWGFTAAVIGLVLAWAYSAPPIRLKQNGWWGNAACGLCYEGLPWFTGAAVMTASAPDWRICVIALLYSIGAHGIMTLNDFKSIEGDTRMGVNSLPVLLGAPMAARFACWVMAVPQL---------------------------------------------------------------------\n>UniRef90_A0A2D7J724/15-299 [subseq from] Bacteriochlorophyll/chlorophyll synthetase n=2 Tax=Halieaceae bacterium TaxID=2026743 RepID=A0A2D7J724_9GAMM\n-------------SPGALLELLKPITWFPPMWAFLCGWVSAGPGTAPtAWA-LLAGIALTGPLVCGASQIVNDWFDKDVDALNEPHRPIPSGRVPGNTALHFAVIWTVIAQAWALMLGTWVAAATCLGLLLAWAYSAPPLRLKLNGWWGNSAVGLSYEGLAWITGAAIVLGGkLPPSPIVMIALLYSIGAHGIMTLNDFKSVHGDLRMGIRSLPAQLGREKAAKVACVFMLIPQLCVVALLLHWQLVLCAAAVSSSVLAQLLAMRRLLSDPERLAPWYNATGVSLYVAGMMATAVGLGG-----\n>UniRef90_A0A3C1BBE3/1-214 [subseq from] Bacteriochlorophyll/chlorophyll a synthase (Fragment) n=2 Tax=Rhodobacteraceae bacterium TaxID=1904441 RepID=A0A3C1BBE3_9RHOB\n-------------------------------------------------------------------------------------RPIPSGRIPGSWGLWIALAMSALSLFVGWCLGIWGFVATILGVLAAWAYSAEPIRLKKSGWWGPGLVGLCYEGLPWFTGAAVMSTALPDPKIILVAMLYALGAHGIMTLNDFKALEGDRQTGLRSLPVTLGPKRAAHIACWIMLIPQLAVVMLLMLWAVPNpYPAAITALILGQLWAMRVMLRDPKAKAPWYNGTGVMMYVSGMLITAFALRFL----\n>UniRef90_Q6SFF5/13-299 [subseq from] Bacteriochlorophyll synthase n=3 Tax=Bacteria TaxID=2 RepID=Q6SFF5_9BACT\n-----------RPQAGALLELLKPITWFPPMWAFLCGAVSSGVGLFENPALLIAGILLAGPMVCGASQVVNDWFDREVDAINEPQRAIPSGRVPGNWGLIFAILWTGLAAAWGAALGFWVGIATLVGLALAWAYSAPPLRLKRNGWWGAAAVGLSYEGLAWLTGAAVFLGGVlPPWQILAVAGLYSVGAHGIMTLNDFKSVQGDRALGLRSLPAAYGLHKAAIIACWFMAVPQLFIVALLATSGANWQALAVSLLIIAQLFAMVRLLKKPEELAPWYNATGVTAYVSGMMVTATALPS-----\n>UniRef90_A0A2D9J0F6/20-300 [subseq from] Bacteriochlorophyll/chlorophyll synthetase n=1 Tax=Halieaceae bacterium TaxID=2026743 RepID=A0A2D9J0F6_9GAMM\n-----------------FIQLLKPITWFPPMWALMCGLVSGGMTPXQAPWLFLAGILLTGPLVCGASQIINDWHDREVDALNEPDRPIPSGRVSEAAALRFAFVWCVIAQAWSFMLGPWVAGATAVGLLLAWAYSAPPLRLKQNGWWGNLSVAVSYEGLAWITGAAIVIGGqLPSTSILIIAALYSLGAHGIMTLNDFKAXDGDIAVGIRTLPVQMGPERAAKFACLVMITPQLGVLWLLATWGHIVAAGLVAVLIAGQLLAMLRFLTXPRQLAPWYNGVGVTQYVAGMMVSALAMGG-----\n>UniRef90_UPI001F4E543D/6-302 [subseq from] chlorophyll synthase ChlG n=1 Tax=Erythrobacter sp. LQ02-29 TaxID=2920384 RepID=UPI001F4E543D\n----LPSHPDvAYPGAAAALELIKPITWFAPVWALLCGSVAAGGSASSSypWLAVLGGAILAGPLVCGGSQAANDWFDRDVDAINQPDRPVPSGRVPGRWALWIAIGMAIAALLFGLGLGRGVFVATVLALALGWSYSAPPFRFKTEGWLGAAVTGVAYEGLAWLTGALIVGGEAVlsRPLMVPFAALYSLGALGIMVLNDFKAVEGDRQMGVNSLPVRLGVRRAALTACAVMAVPQMVVVALLALAGHPISAALIGALVIGQFALMRRLLRDPQRFAPWYNGTGVTLFVAGMMVAAVALR------\n>UniRef90_A0A7C9KPX5/35-314 [subseq from] Chlorophyll synthase ChlG n=1 Tax=Burkholderiales bacterium LSUCC0115 TaxID=1778438 RepID=A0A7C9KPX5_9BURK\n----------------AALELLKPITWFPPMWAFSCGVVSSGKGLADHWSLALLGIILAGPMVCATSQAINDWFDRHVDAINEPSRPIPSGRLPGSWGLRLALLWTLLSVAVASLLGPWGFAAGMAGLVLAWAYSMPPIRLKQNGWLGIAACGLAYEGLAWLTGYAVMTNGqAPTAPVIWLALLYSTGAAGIMALNDFKAIAGDQAHGIRSLPVLYGPQTAARLAIGIMLLPQVVVMLLLLSWGHPWAATSLMGLLAAQTALMIWFERAPIERALMLSGFGVPLFVSGMMISAWQI-------\n>UniRef90_A0A1C1YY75/11-297 [subseq from] Bacteriochlorophyll/chlorophyll a synthase n=4 Tax=Hoeflea TaxID=274591 RepID=A0A1C1YY75_9HYPH\n--------P-KVPTPGAVLALLKPVTWFPPMWAFACGAISAGQITSDRWLAVALGVLLAGPLLCGTSQAVNDWFDRHVDAINEPDRVIPSGRMPGRWGLWVAIANSVLSMLVASLLGTTVFIAAAVGLALAWAYSAPPFRLKRNGWWGNAACGFSYESLPWITAAAAALGTVPGADIFAIALLYGAGAIGIMTLNDFKSMEGDTQMGIASLPVQMGARNAALFAGLAMIVPQLVVIGLLLAWSHLWSAAAVGALTLAQAVALPRLVADPKGKAVWYSALGVGLYVSGMMITAFAIR------\n>UniRef90_UPI001E55B24D/1-267 [subseq from] chlorophyll synthase ChlG n=1 Tax=Elioraea thermophila TaxID=2185104 RepID=UPI001E55B24D\n------------------------------MWAFGCGVVSAGGPSWAQLPWVLLGVILAGPLVCAMSQAVNDWFDRHVDAINEPHRPIPSGRLPGRWGLWVALAWTALSLAVAALLGGFVFWAGVVAIAAAWAYSAPPIRLKREGWLSATVCAFSYEGLPWVTGAALVSGGVPDGRIFALAALYSAGAIGIMILNDFKSVEGDRASGLASVPAVLGIDNAANVACVLMSAPQVVVIALLADWGRPVHAAIVAALLAAQVVLMARLLGNPVERTPWYNATGTSLYVLGMLASAFAVAP-----\n>UniRef90_A0A2T7UIJ4/27-314 [subseq from] Bacteriochlorophyll/chlorophyll a synthase n=5 Tax=Comamonadaceae TaxID=80864 RepID=A0A2T7UIJ4_9BURK\n------------PALRTVAEFLKPITWFPPMWAFACGVVASGQALSAHWGLLLLGLVLTGPLVCASSQAVNDWFDRHVDAINEPNRPIPSGRMPGRWGLGIAIAWTALSLMWATLMGPWGFAACALAIALSWAYSAPPVRLKNNGWWGNAACALSYEGLAWLTGTAVMLGGAwPGPHSVALALLYSVGAHGIMTLNDFKAIEGDRRMGVASLPVQLGAHGAARTACVFMLVPQVVVSALLLSWQLPWHASAVLALALLQGPLMAKFLRQPVERALHVSAFGVPLFVSGMMASAWGLRQLN---\n>UniRef90_UPI00123CDCA8/13-298 [subseq from] chlorophyll synthase ChlG n=1 Tax=Roseibium aquae TaxID=1323746 RepID=UPI00123CDCA8\n-----------YPAPSAVLALLKPVTWFPPMWAYACGAVSVGGANG-RWFEVSLGVLLAGPLLCGTSQAINDWFDRHVDAINEPDRVIPSGRMPGRWGLWISFIGSLLSLAVAALLGPWVFFAALLGLLLAWGYSMPPFRFKLNGWIGNGAVGFSYETLPWITAAcASLGALAPGP-VMLVALLYGIGAHGIMTINDFKAIEGDKQMGVATLPVQLGTRRAAFVTGGVMLAAQAGVVAVLIVLGSVISASIVSILIGLQMLALPRFLKDPVKNAIWYSAVGVGLYVSGMMVSAMALNNL----\n>UniRef90_A0A7X1H9Q4/11-299 [subseq from] Chlorophyll synthase ChlG n=1 Tax=Rhizobium sp. AQ_MP TaxID=2761536 RepID=A0A7X1H9Q4_9HYPH\n---------ASYPSLGAVVQLLKPITWFPPMWAFACGAVASGAAIGDRWFAVALGVLLAGPLLCGTSQAVNDWFDRHVDAINEPHRVIPSGRMPGQWGLGIAIAMSALSMAVAALLGPLVFAAAFLGLLLAWGYSAPPFRFKQNGWLGNGVVGLSYETLPWITAATAALGHAPSSGSVLIALLYGIGAHGILTLNDFKSIKGDLQMGVDTLPVLHGARNAARIACLVMAIPQAAVVLLLADEKLTTGAMLVGLVLSLQLLCMIRFLRDPEGKAVWYSAVGVGLYVTGMMAAAVALGSL----\n>UniRef90_A0A1W2EUF2/11-302 [subseq from] Chlorophyll synthase n=1 Tax=Fulvimarina manganoxydans TaxID=937218 RepID=A0A1W2EUF2_9HYPH\n---------LTRVQPSAVLAVLKPVTWFAPIWAFACGAISsIPAMPAEAdgarlFLDVALGLVLAGPLLCGASQAVNDWFDRHVDAINEPHRPIPSGRLPGRSGFAVAILWTALSLLVAACLGPIVFAAAALGCAFSWAYSAPPFRLKRDGWLGNASVAISYEGLAWMTGAALVAQGLPSVETLLLAALYSLGAHGIMTLNDFKSVKGDRQFGIMSLPARYGVALASRIACWVMAAPQIVVVGLLLSWGETLAGTIVAALLVGQGTLMRRFLKDPEAEAIRYNATGTGLYVLGMMVAAVAL-------\n>UniRef90_A0A6M4ILS8/2-303 [subseq from] Chlorophyll synthase ChlG n=1 Tax=Gemmatimonas groenlandica TaxID=2732249 RepID=A0A6M4ILS8_9BACT\n-SVSFSVQSApARPDPKAILTLLKPVTWFPPMWAFTCGAISAGVPLAERIPLLALGIAITGPLVCASSQAVNDWFDRHVDAINEPNRPIPSGRIPGQWGLAIAIFWTALCLLAALPLGVFGVSAVGIALLFSWGYSAPPFRFKRNGWIGNTAVGFTYEGLAWVTGAGIMLgNQVPPMPLLLLATLYSIGAHGIMTLNDFKAMEGDQRMGVNSLPVLLGADGAARVASLIMLLAQAAVIALLVSWNRPWHAFAIGVLSLVQAIMMWRFVQSPRERALWLSALGVPFYVSGMMIAAFAVRTLPII-\n>UniRef90_A0A520H3H8/3-259 [subseq from] Chlorophyll synthase ChlG (Fragment) n=1 Tax=Sphingomonas sp. TaxID=28214 RepID=A0A520H3H8_SPHSX\n-----------------------------------------GVPVAERWPFLVAGVLLTGPLVCGTSQAVNDWFDRHVDAINEPGRPIPSGRIAGAWGLWIAIAGTILSLIVAWATGPLVFGATCLALLCAWGYSAPPFRFKVSGVWGPAVVALTYEGLTWFTGAAAMAGAWPDAAVLIVLGLYSLGAHGIMTLNDFKAVDGDRATGLRSLPVVLGVDRAARLACIVMALPQVAVIALLVHWDHRLVGAIVALLLAGQLLLMRRLLRDPLAHTPWYNATGTSLYVLGMLASACGLGGV----\n>UniRef90_A0A7X5Y669/9-298 [subseq from] Chlorophyll synthase n=1 Tax=Sphingomonas kaistensis TaxID=298708 RepID=A0A7X5Y669_9SPHN\n-------LPPAPPLASDVLELSKPITWFPPMWAFGCGVIASGAPVAGKGALLLAGVMLTGPLVCGTSQMVNDWFDRHVDAINEPGRPIPSGRIAGNWGLWLAVAGTLLSLALAIAMGPVVAVATVAALILAWAYSAPPVRLKASGWWGPLAVGLSYESLTWFTGSAVMLAAVPPIEVCAVLLLYGAGAWGIMTLNDFKAVEGDRLTGVRSLPAMLGTRPAVLLACLAMAAAQVGVIAVLLASGLALTAGLVGVALLLQGICMVRLTGDPRRFAPWYNATGVSLYVIGMVVAAFGLGS-----\n>UniRef90_A0A0P0MEA8/10-302 [subseq from] Protoheme IX farnesyltransferase n=3 Tax=unclassified Limnohabitans TaxID=2626134 RepID=A0A0P0MEA8_9BURK\n-------QPLQRPSLRTVAELLKPITWFPPVWAFACGAVASGQSLSDNWALIVLGLVLTGPLVCASSQAVNDWFDRHVDAINEPQRPIPSGRMPGKWGLGIAVLWTGLSLLWATLMGTWGFVACALAIAFSWAYSAPPVRLKNNGWWGAAACALSYEGLAWLTGTAVMLGGAwPGTNSICLALLYSLGAHGIMTLNDFKAIEGDRQMGIASLPVKYGPDGAARIACLMMWTPQVVVAALLFQWQLPWHALAVLVLSLLQWPLMFKFLKNPVERALYVSAFDVPLFVSGMMVSAWGLRQLN---\n>UniRef90_UPI001B82800B/14-300 [subseq from] chlorophyll synthase ChlG n=2 Tax=unclassified Ciceribacter TaxID=2628820 RepID=UPI001B82800B\n------------PSFPAVIALLKPITWFPPMWAYACGAIASGQDFGSAAVPAVAGIVLAGPLLCGTSQAVNDWFDRHVDAINEPHRVIPSGRVPGRWGLYIAILMSILSALVAALLGPFVLIASLIGLVFAWAYSAPPFRFKQNGWIGNGVVGLSYETLPWITATTAMTGLVPDADNLAIALLYGLGAHGILTLNDFKSMRGDREMNIATLPVLHGARNAALIACIVMALPQIGVIGLLAHENLAYHAAGLCLLLAIQVVCMIRFLRDPVGRAVWYSSIGVGLYVSGMMVAAFGLRHLA---\n>UniRef90_A0A1Z8Z684/9-292 [subseq from] Bacteriochlorophyll/chlorophyll a synthase n=1 Tax=Betaproteobacteria bacterium TMED82 TaxID=1986669 RepID=A0A1Z8Z684_9PROT\n----------------AISELLKPITWFPPMWAFCCGAISTGQELSSKFSLILIGLLLTGPLVCAASQAINDWFDREVDAINEPHRPIPSGRIPGDWGLRIAVFWSLMSLFVSIYLGVWAIIATFLALILAWAYSMPPIRLKSNGWLGNAACGISYEGIAWTTGAIVMANGAfPELRSLTLALLFSFGAHGIMTLNDFKSIRGDKQLGIKSLPVQLGIDGAAKSACFTMLLPQTIVLALLVSWGQIFFSVLFLILILFQISLMIYFLVNPFKRALFYSAVGVPLFVLGMMISAFALRELN---\n>UniRef90_A0A424T3L7/20-300 [subseq from] Chlorophyll synthase ChlG n=3 Tax=Gammaproteobacteria TaxID=1236 RepID=A0A424T3L7_9ALTE\n-----------------YIQLLKPITWFPPMWALMCGLVSAGASPLSNPLFFCAGILLTGPLVCGASQIINDWHDREVDALNEPDRPIPSGRVSESNALRFAFGWSLLAQAWSFTLGPWVAGATALGLFLAWAYSAPPLRLKQNGWWGNLAVGVSYEGLAWITGAAIVLGGAlPGWSILLVAALYSIGAHGIMTLNDFKAIDGDITIGIRTLPVQLGPQPAARLACFVMIAPQLVVLYCLAMWNHSTAMLLITMLVIGQLFAMARFLRDPRALAPWYNGVGVTQYVAGMMVTAMAMGG-----\n>UniRef90_A9DAC0/12-297 [subseq from] Bacteriochlorophyll/chlorophyll synthetase n=4 Tax=Hoeflea TaxID=274591 RepID=A9DAC0_HOEPD\n----------KVPTPGAVLALLKPVTWFPPMWAFACGAVSAGQITSDRWFAVALGVLLAGPLLCGTSQAVNDWFDRHVDAINEPDRVIPSGRMPGRWGLGVAIFNSALSMLVASFLGMTVFVAAAIGLALAWAYSAPPFRLKRNGWWGNSACGFSYETLPWITAAAAALGTVPGGEIFIIAFLYGLGALGIMTLNDFKSMEGDTRMGIASLPVQMGATTAAKFAGLSMIVPQMVVVGLLLFWSHSWSAAAVGALALAQAVALPRLVADPKGKAIWYSALGVGLYVTGMMITAFAIR------\n>UniRef90_UPI001908226D/14-303 [subseq from] chlorophyll synthase ChlG n=1 Tax=Halorhodospira abdelmalekii TaxID=421629 RepID=UPI001908226D\n------------PDFATVIELLKPVTWLAPTWAFFCGVVSAGIVPsGWQWLLAAAGVMLAG-LVCGTSQAINDWFDRHVDAINEPHRPIPSGRMPGRWGLYIAIVSSALALVIAALLGPVVFVAAIIAVALAWAYSAPPFRLKRNGWISAGAVGISYEGIPWITGAAVMiyassgSAVMPDWQIFAAALLYSLGAHGIMVLNDFKAVEGDRQMGLVTVPVQLGTQRATQVACITMIVPQLIVIGLLLSWGQLWHAVGVSLLLGVQIGLMVRLLKDPKGYAAWYSFVGVTPYILGMLITAFAIG------\n>UniRef90_Q0FYR1/15-302 [subseq from] Bacteriochlorophyll/chlorophyll synthetase n=1 Tax=Fulvimarina pelagi HTCC2506 TaxID=314231 RepID=Q0FYR1_9HYPH\n-------------QPSALVAVLKPVTWFAPVWAFACGGISAleSLGPDTDHLIvlrdVLLGLVLAGPMLCGASQAVNDWFDRHVDAINEPDRPIPSGRLPGRSGLTIAILWTAASLLLASFLGPIVFTAAAVGCAFSWAYSAPPLRLKKNGWYGNASVAISYEGLAWVTGAALVAQGMPSLQSLFLALLYSLGAHGIMTLNDFKSIQGDLRFGIRTLPARYGVKAASWIACVVMAGAQIAVMACLVAWGHTVAALLVSALLFGQVGLMKRFLADPQAEAIRYNATGTGLYVLGMMVAAVAL-------\n>UniRef90_Q8KZ52/21-301 [subseq from] Geranylgeranyl bacteriochlorophyll synthase n=1 Tax=uncultured marine proteobacterium TaxID=482892 RepID=Q8KZ52_9PROT\n-----------------YIQLLKPITWFPPMWALMCGLVSAGTTPLETPWLFAAGIFLTGPLVCGASQIINDWHDREVDALNEPHRPIPSGRVSEKAALRFAIGWCLLAQAWSFTLGTWVASATALGLLLAWAYSAPPLRLKQNGWWGNLSVAVSYEGLAWVTGAAIIIGGAlPSTTILIVAGLYSLGAHGIMTLNDFKAIEGDLAIGIRTLPVQLGPQRAARLACLVMIAPQLIIFGLLIFWEQTLAGSMIAALVAGQGLAMRKLLRAPRDFAPWYNGVGVTQYVAGMMVTACAIGG-----\n>UniRef90_UPI001EE867FC/2-285 [subseq from] chlorophyll synthase ChlG n=1 Tax=Nitratireductor alexandrii TaxID=2448161 RepID=UPI001EE867FC\n--------------PGAVIALLKPITWFPPMWAYACGAISTGHSLSDRFGFVVLGVLLAGPLLCGTSQAVNDWYDRHVDAINEPERVIPSGRVPGHWGLYIAIIMSALSLMAAWMLGTLIFAAALVGLAFAWGYSAPPLRFKQTGWLGNGVVGFSYETLPWLTAATAITGLAPAASSWTVALLYGAGAHGILTLNDFKAIAGDRTMGIKTLPVLHGARPAAFIACAIMAAAQAGVVATLWSLGLPLSALTVLLLLILQIVCMVRFVGDPVRLAVWYSAIGVGLYVTGMMVTAFGLRTL----\n>UniRef90_A0A2E0JZJ7/20-300 [subseq from] Bacteriochlorophyll/chlorophyll synthetase n=5 Tax=Proteobacteria TaxID=1224 RepID=A0A2E0JZJ7_9PROT\n-----------------FVQLLKPITWFPPMWALMCGLVSGGMTPFQAPWLFLAGIVLTGPLVCGASQIINDFHDREVDALNEPNRPIPSGRVSEATALRFSLIWSITAQAWSFMLGPWVAGATAIGLLLAWAYSAPPLRLKQNGWWGNLSVAVSYEGLAWITGAAIVIGGqLPNTSILIIAALYSLGAHGIMTLNDFKAIDGDIAVGIKTLPVQLGPERAARFACLVMIVPQLGVLWLIADWGHMVAAALVSILIAGQLLAMLRFLTNPRRLAPWYNGVGVTQYVSGMMVSALAMGG-----\n>UniRef90_A0A520VNR5/8-292 [subseq from] Chlorophyll synthase ChlG n=1 Tax=Burkholderiaceae bacterium TaxID=2030806 RepID=A0A520VNR5_9BURK\n----------------DVGELLKPITWFPPMWAFSCGVVASGSNFFEQAWLILIGLILTGPLVCAASQAVNDWYDRHVDAINEPNRPIPSGRIPGTWGLKIAVFWSFLSIVVSFSLGYWGIIATLLAVLLAWAYSMPPIRLKNNGWLGNAACGFSYEGLAWITGAIVVANGKfPAYETICLAILYSISAHGIMTLNDFKSIEGDKKFGVNSLPVKLGEKLAAKVSCLTMLAPQIIVTLLLFSWQTNLLGLSLIALIILQLVLMSYFLKNPRQRALKYSAFGVPLLVTGMMVAASALRFVNV--\n>UniRef90_A0A371X6T9/15-302 [subseq from] Chlorophyll synthase ChlG n=1 Tax=Fulvimarina endophytica TaxID=2293836 RepID=A0A371X6T9_9HYPH\n-------------KASALLAVLKPVTWFAPVWAFACGGISaLGSMPAGTDPMavlrdVLLGLILAGPMLCGASQAVNDWFDRHVDAINEPHRPIPSGRLPGRSGLMIAICWTAGSLLLASLLGPVVFAAAALGCAFSWAYSAPPLRLKTNGWYGNASVAISYEGLAWITGAALVAQGLPSSETVLLALLYSLGAHGIMTLNDFKSIEGDLRFGIRTLPARYGPGPASRIACAVMAGAQVLVVACLLAFGHVLAAIGVALLLAGQIALMPRFLADPAGEAIRYNATGTGLYVLGMMIAAISL-------\n>UniRef90_A0A6F8Q4F0/1-194 [subseq from] Bacteriochlorophyll/chlorophyll a synthase n=1 Tax=Mameliella alba TaxID=561184 RepID=A0A6F8Q4F0_9RHOB\n--------------------------------------------------------------------------------------------------------MTLLALWIGSFLGPWGFGATVFGVLAAWAYSAEPVRLKRSGVWGPGLVALCYEGLPWFTGAAVLSAGAPSAQVIAIAALYAMGAHGIMTLNDFKALKGDRQMGVNSLPVTLGPERAARVACGVMALPQVVVIALLTLWGAPVLALVIAALLAGQVWAMTVLLRDPEGRAPWYNGTGVLMYVSGMMVAAFALRSL----\n>UniRef90_A0A315C8L5/14-304 [subseq from] Bacteriochlorophyll/chlorophyll a synthase n=2 Tax=unclassified Limnohabitans TaxID=2626134 RepID=A0A315C8L5_9BURK\n-----------RPTLGTVAELLKPITWFPPMWAFACGVVASGQSLSAHWGLLLLGLVLTGPLVCASSQAVNDWFDRHVDAINEPHRPIPSGRMPGRWGLGIAVGWTLLSLLWATLMGPWGFAACGLAIALSWAYSAPPVRLKNNGWWGNAACALSYEGLAWLTGTAVMLGGAwPGPHALALALLYSIGAHGIMTLNDFKAIEGDRRMGIASLPVQLGAVGAARVACVFMGLAQVAVALFLWFWQLPWHGVAVLALALAQWPLMAKFMQQPVERALQVSALGVPMFVSGMMVSAWGLRQLQPL-\n>UniRef90_UPI0020196385/13-298 [subseq from] chlorophyll synthase ChlG n=1 Tax=Sphingomonas sp. S8-45 TaxID=2938948 RepID=UPI0020196385\n-----------LPLASDVLELSKPITWFPPMWAFGCGVIASGQPIAGKSALLLAGVVLTGPLVCGTSQMVNDWFDRHVDAINEPARPIPSGRIAGNWGLWLAVAGTLLSMLLAAAMGSVVAVATVAALLLAWAYSAPPVRLKTSGWWGPLAVGLSYESLTWFTGSAIMLGAVPPAEVCAVLLLYGAGAWGIMTLNDFKAIEGDRLTGVRSLPAMLGVRPAVRLACLAMAAAQVGVIAVLLASGLPLTAGLVGVSLVLQLLCMVRLAGNPRRFAPWYNAIGVSLYVTGMAIAAIGLGS-----\n>UniRef90_A0A315DYJ0/11-302 [subseq from] Bacteriochlorophyll/chlorophyll a synthase n=1 Tax=Limnohabitans sp. 2KL-51 TaxID=1977911 RepID=A0A315DYJ0_9BURK\n--------PLIRPRLRTVAELLKPITWFPPVWAFACGAVASGQSLSDHWLLICSGLILTGPLVCASSQAVNDWFDRHVDAINEPQRPIPSGRMPGQWGLGIAVLWTVLSLLWATLMGTWGFVACALAIALSWAYSAPPVRLKNNGWYGNAACALSYEGLAWLTGTAVMLGGAwPGEKAIYLALLYSLGAHGIMTLNDFKAIEGDRQMGVASLPVQLGASGAARVACVLMWLPQVAVAALLMHWQLPWHALAVLVLSFLQWPLMWKFLKHPIERALYVSAFGVPLFVSGMMVSAWGLRQIN---\n>UniRef90_A0A5E8H211/14-301 [subseq from] Bacteriochlorophyll/chlorophyll synthetase n=3 Tax=Alphaproteobacteria TaxID=28211 RepID=A0A5E8H211_ROSAD\n----------NWPMPGAIVALLKPITWFPPMWAYACGAISTGHGMDGRLGFIFLGVLLAGPLLCGTSQAVNDWFDRHVDAINEPDRVIPSGRMPGQWGLYISIIMSALSLVVAGLMGTFIFAAALLGLAFAWAYSAPPFRFKQNGWLGNGVVGFSYETLPWLTAATAMTGLVPEAPIWIVALLYGLGAHGILTLNDFKAIAGDKEMGIRTLPVLHGERSAALIACAVITVAQAGVVLTLWMLSLPVYALAILFVLLLQMVCMVRFARNPVRFAVWYSAIGVGLYVTGMMITAFGLRTL----\n>UniRef90_A0A257FVX8/11-301 [subseq from] Bacteriochlorophyll/chlorophyll a synthase n=2 Tax=Comamonadaceae TaxID=80864 RepID=A0A257FVX8_9BURK\n--------PRTRPALGTVAELLKPITWFPPMWAFACGVVASGQDLMAQWGLLALGLVLTGPLVCASSQAVNDWFDRHVDAINEPKRPIPSGRMPGRWGLGIAIAWTGLSLLWATLMGTWGFVACGLAIALSWAYSAPPVRLKNNGWWGNAACALSYEGLAWLTGTAVMLGGAwPGPHSLALALLYSVGAHGIMTLNDFKAIEGDRRMGVASLPVQLGAHGAARMACVFMLVPQLAVSLLLAHWQLPWHAVAVLVLAVLQGPLMAKFLRQPVERALHVSAFGVPLFVSGMMVSAWGLRQL----\n>UniRef90_A0A257RIA5/5-256 [subseq from] Bacteriochlorophyll/chlorophyll a synthase (Fragment) n=1 Tax=Acidiphilium sp. 21-62-4 TaxID=1970293 RepID=A0A257RIA5_9PROT\n-----------IPALKTCLELLKPVTWFAPIWAFFCGVVSSGQSLTAHVPIILAGLLLAGPMVCGTSQAVNDWFDRHVDAINEPNRPIPSGRMPGHWGLYIGIIWTALSLLLATRLGIWGFAAAVVALALAWAYSAPPLRLKQNGWGGNAAVAICYEGVPWFTGAAIMTNALPSPHILLIALLYSIGAHGIMTLNDFKSIDGDRAIGIKSLPAMLGADRAGRLACWVMILPQIAVIGAMFGWHHRYTALAIILLLGVQMILML---------------------------------------\n>UniRef90_H3NRI7/21-300 [subseq from] Chlorophyll synthase n=2 Tax=Proteobacteria TaxID=1224 RepID=H3NRI7_9GAMM\n------------------IQLLKPITWFPPMWALMCGLVSGGITPLSHPWLFVFGIVLTGPLVCGASQIINDYCDREVDAINEPDRPIPSGRVSEHRAFQFAIAWSLIAQLWSFTLGIWVACATALGLIFAWAYSAPPLRLKQNGWWGNLSVAISYEGLAWVTGAAIAVGGdLPASSILLIALLYSLGAHGIMTLNDFKAIEGDITIGIRTLPVQLGAKKAARLACLVMLLPQIAVLGLLQSWDFTLAAALVATLIAGQFLAMLRFLQNPKLLAPWYNGIGVTQYVAGMMVTACALGG-----\n>UniRef90_A0A0N1B8Y2/1-270 [subseq from] Bacteriochlorophyll/chlorophyll a synthase n=1 Tax=beta proteobacterium AAP99 TaxID=1523428 RepID=A0A0N1B8Y2_9PROT\n------------------------------MWAFACGVVASAAPLASQWQLVVLGILLAGPAVCATSQAVNDWFDRHVDAINEPKRPIPSGRMPGRWGLYVAIAWTLLSILLASVLGTWAFVAALLGLALAWAYSAPPIRLKRNGWWGNAACALSYEGLAWITGAAVVAGGVlPDSRSLVLALLYSAGAHGIMTLNDFKSVAGDRIMGVGSLPVRLGVDRAAQVASVTMAVPQLAVIGLLLFWGAPWHAVAVGVLLGVQVLMMRRFIAAPVARALWYSALGVPLFVSGMMVSAFALRSVS---\n>UniRef90_A0A3N5CTY3/13-299 [subseq from] Chlorophyll synthase ChlG n=1 Tax=Aurantiacibacter spongiae TaxID=2488860 RepID=A0A3N5CTY3_9SPHN\n------------PRFSAVLELVKPVTWFAPVWALACGSVA-GWQPGQPypWAFVLGGLVLAGPLVCGGTQAANDWYDRYVDAINEPARPIPSGRVPGRWGLGVATALSLVALTFAGLLGGGVLLATAAGLALGWAYSAPPLRLKREGWTGAAATGLAYEGLAWLTGAMIAGgTGALaEPLMVPFALFYSFGALGIMVLNDFKAVEGDLSTGVRSLPARYGEAKAARIACLVMIAPQVAVSASLFWFAQPMAGAAIAALMAGQLLAMRRLLRDPRAHAPWYNAVGVLMYVAGMMIAAVAVH------\n>UniRef90_UPI0004A75D0C/8-297 [subseq from] chlorophyll synthase ChlG n=1 Tax=Sphingomonas astaxanthinifaciens TaxID=407019 RepID=UPI0004A75D0C\n------LAPPAPPAAADILELTKPITWFPPMWAFGCGVVASGQPVGGKLLLLIAGVALTGPLVCGTSQMVNDWFDRHVDAINQPERPIPSGRIAGSWGLWLACLGTAGSLALAATMGSLVFLATIAALVLAWAYSAPPARLKTSGLWGPLAVGLSYESLTWFTGSALMLGALPPVTTLEVLLLYGIGAWGIMTLNDFKAVEGDRLTGVRSLPAEVGINPAVLLACLAMAIPQALVVLLLLGQGLDKSAGAVAISLALQVACMARLTTDPKRFAPWYNATGVTLYVLGMAAAAIGLG------\n>UniRef90_A0A848X8J4/1-172 [subseq from] UbiA family prenyltransferase n=1 Tax=Rhodobacteraceae bacterium TaxID=1904441 RepID=A0A848X8J4_9RHOB\n----------------------------------------------------------------------------------------------------------------------------------AWAYSAEPVRLKRSGWWGPGLVGLCYEGLPWFTGAAVLSAGAPPMPVITMAALYAIGAHGIMTLNDFKALEGDRQTGVRSLPVVLGPEVAAKIACIGMALPQTLVITMLFIWGRPWHALVVGVLLLAQFAAMRVLLRDPKGKAPWYNATGVSLYVAGMMVTAFAIRGLEVMP\n>UniRef90_A0A0N1A5V0/1-265 [subseq from] Bacteriochlorophyll/chlorophyll a synthase n=2 Tax=Rhizobium sp. AAP43 TaxID=1523420 RepID=A0A0N1A5V0_9HYPH\n------------------------------MWAYACGAVASGASLQDRALPVLMGVLLAGPLLCGMSQAVNDWFDRHVDAINEPDRVIPSGRMPGRWGLYIAIAMSALSMALAWLLGPLVFGAALIGLALAWGYSAPPLRFKQNGWIGNGVVGLSYETLPWITAMAAALGSAPSMPAAWVAALYGLGAHGILTLNDFKSVAGDTEMGVRTLPVLHGTRNAARIACLVMAAAQTGVILILLSGGHRTGASLVTLLLFAQMLCMPRFLADPQKHAIWYSAVGVGLYVIGMMATAIAF-------\n>UniRef90_A0A7W3WF42/8-301 [subseq from] Chlorophyll synthase ChlG n=1 Tax=Rhizobium sp. G21 TaxID=2758439 RepID=A0A7W3WF42_9HYPH\n------TQPADWPSPSAVIALLKPITWFPPMWAYACGAISSGETFANAAAAAIAGVVLAGPLLCGASQAINDWFDRHVDAINEPHRVIPSGRMPGRWGLGIAIAMSLLSALAAALLGPHVLLPALIGLAFAWAYSAPPLRFKQNGWIGNAVVGLSYETLPWITAATAMTGRAPTGSILLVALLYGVGAHGILTLNDFKSIRGDCEMNIATLPARHGPRAAAIIASVTMAAPQLAVTMLLLHWGLASHALAAAILLVIQAALMIRFVADPVRRAVWYSSIGVGLYVGGMMIAAFGMRHLDI--\n>UniRef90_A0A2D6IR83/9-291 [subseq from] Bacteriochlorophyll/chlorophyll a synthase n=1 Tax=Proteobacteria bacterium TaxID=1977087 RepID=A0A2D6IR83_9PROT\n-----------------IGELLKPITWFPPMWAFSCGVVASGSNFFEQAWLILIGLILTGPLVCAASQAVNDWYDRHVDAINEPNRPIPSGRIPGTWGFKIAVFWSILSIVVSFSLGYWGIIATLLAVLXAWAYXMPPXRLKNNGWLGNAAXGFSYEGLAWITGAIVVANGKfPAYETICLAILYSISAHGIMTXNDFKSIEGDKQFGVNSLPVKLGEKLAAKVSCLTMLAPQILVTYXLFSWQSNLLGFSLXXLIMLQLXLMSYFXXXPRXRALTYSAFGVPLLVTGMMVSASAXRFIX---\n>UniRef90_A0A143BIZ7/15-304 [subseq from] Bacteriochlorophyll/chlorophyll a synthase n=2 Tax=Gemmatimonas phototrophica TaxID=1379270 RepID=A0A143BIZ7_9BACT\n-------------DPKAVLTLLKPVTWFPPMWAFTCGAISAGVPlSSERlWT-LALGIGLTGPLVCASSQAVNDWFDRHVDAINEPNRPIPSGRIPGQWGLAIAIFWSALCVVWALPLGRFGLGAVAVALAFSWAYSAPPFRFKRNGWLGNTAVGFTYEGLAWVTGAGIMLGNvLPPTPLLLLAALYSIGAHGIMTLNDFKAIEGDRTMGINSLPVMLGPTGAGWVASLVMLVSQFVVIALLLSWGRPGYASAIGVLAAVQAGLMWWFVQKPVERALYLSAFGVPFYVSGMMVSAFAVRTLPII-\n>UniRef90_G2LEX6/23-304 [subseq from] Chlorophyll synthase n=7 Tax=Chloracidobacterium TaxID=458032 RepID=G2LEX6_CHLTF\n---------------RAVLELMKPLTWFAPMWAFLCGAISSGAAPtGEFlWN-LFLGAILAGPLMCSMSQVMNDYCDREVDRINEPQRPFPSGRITEAQGLWLCTALTLASFGMAWIVGAWPVlLITVAAFVMSLLYSAPPVRGKRNGWFGNGLVSFAYEGVAWATGCLAVSGAFPPASL-AGAVLYSIGAHGIMTLNDFKSVPGDTALGIRSVPVQLGIPRAARVACYVMNIPQLLCVGLLAWYGEWLWAAVLMGLLVAQIPLQVKLVRDPEARAPWYNATGTTLYVLGMMAYAIAIR------\n>UniRef90_A0A533U493/46-330 [subseq from] Chlorophyll synthase ChlG n=1 Tax=Chlorobium sp. TaxID=1095 RepID=A0A533U493_CHLSQ\n------------IEPSAIIPLMKPVTWFPPMWAFACGVVSTGENIAENWSILLRGVILAGPLMCAMSQTMNDYFDREVDAINEPERPIPAGKISKSASWLITFGLIITGFLVALSIHPYVVAIAFVGVLMSHAYSGPPIRAKRNGWFGNLIVGLAYEGVAWLTGSFSITQGVPSRETIALAIIFSLGAHGIMTLNDFKSVVGDHIRKVASIPVQLGEEKAAILASVIMDLAQIAAIFILVMKGASfVTIGLALVLLIAQLPMQKILIDDPREKAVWYNAFGTLLYVLSMMVCAVGIR------\n>UniRef90_A0A222SKD5/46-329 [subseq from] Bacteriochlorophyll/chlorophyll a synthase n=2 Tax=Prosthecochloris sp. GSB1 TaxID=281093 RepID=A0A222SKD5_9CHLB\n------------IEPSAILPLMKPVTWFPPMWAFACGVVSTGEDITANWSVLLRGVILAGPLMCAMSQTMNDYFDREVDAINEPDRPIPAGKISkqASWAITFGLIMTG--FLVAWSIHPYVMAIAFVGVLMSHAYSGPPIRAKRNGWFGNLIVGMAYEGVAWLTGSFSITQGVPSSESIALAVIFSLGAHGIMTLNDFKSIVGDNIRKVASIPVQLGEKKAALLASVIMNLAQVTAIAILVVKSSWITASIAVMLLALQIPMQKILIDNPKEKAVWYNAFGTLLYVLSMMVCAVGIR------\n>UniRef90_B3EMT3/46-329 [subseq from] Bacteriochlorophyll/chlorophyll synthetase n=3 Tax=Chlorobiaceae TaxID=191412 RepID=B3EMT3_CHLPB\n------------LEPAAILPLMKPVTWFPPMWAFACGVISTGEDIASNWSILLRGIILAGPLMCAMSQTMNDYFDREVDAINEPDRPIPSGKISKQASWIITFTLIMTGFLVAWSIHPYVMVIAFVGVLMSHAYSGPPIRAKRNGWFGNLIVGLAYEGVAWLTGSFAITQGVPSSESIALAIIFSLGAHGIMTLNDFKSVVGDNIRKVASIPVQLGEKKAAVLASVIMDIAQLAAIGILLAKSSFIASGIALGLLAFQIPMQKILIDNPKDKAVWYNAFGTLLYVLSMMVCAVGIR------\n>UniRef90_H2VFJ6/46-329 [subseq from] Bacteriochlorophyll synthase, 34 kDa subunit n=20 Tax=Chlorobiaceae TaxID=191412 RepID=H2VFJ6_CHLTE\n------------IEPSAILPLMKPVTWFPPMWAFACGVVSTGESVTDNISILVRGVILAGPLMCAMSQTMNDYFDREVDAINEPERPIPSGKISKQASWLITFGLILTGFAVALSIHPYVMAIAFVGVLMSHAYSGPPIRAKRNGWFGNLIVGLAYEGVAWLTGSFAITQGVPSKESIALAIIFSLGAHGIMTLNDFKSVVGDKIRKVASIPVQLGEKNAAILASAVMDIAQIAAIAILVAKGSTIPTAIAVTLLIAQLPMQKILIDHPAEKAVWYNAFGTLLYVLSMMVCAVGIR------\n>UniRef90_A1BE12/36-319 [subseq from] Chlorophyll synthase n=2 Tax=Chlorobium phaeobacteroides TaxID=1096 RepID=A1BE12_CHLPD\n------------IEPSAIIPLMKPVTWFPPMWAFACGVVSTGENIAENWSILLRGVILAGPLMCAMSQTMNDYFDREVDAINEPDRPIPAGKISKSASWLITFGLIISGFLVALSIHPYVVAIAFVGVLMSHAYSGPPIRAKRNGWFGNLIVGLAYEGVAWLTGSFAITQGVPSSETIALAIIFSLGAHGIMTLNDFKSIVGDNIRQVASIPVQLGEKKAAILASIIMDFAQLLAISILIVKGSLITTVIAILLLAAQIPMQKILIANPGEKAIWYNAFGTLLYVLSMMVCAVGIR------\n>UniRef90_A0A2D5I042/8-290 [subseq from] Bacteriochlorophyll/chlorophyll a synthase n=1 Tax=Proteobacteria bacterium TaxID=1977087 RepID=A0A2D5I042_9PROT\n----------------DLXELLKPITWFPPMWAFACGAVASGSSFKDHXGLIVLGLLLTGPXVCASXQAVNDWFDXEVDAINEPDRPIPSGRXPGNLGLKXAIVWSLLSICVSTLLGYWGLXATILAVLLAWAYSMPPIXLKNXGWLGNAACGFSYEGLAWITGAIVMTNGTlPPWETISLAILYSICAHGIMTLNDFKSISGDKXFGXKSLPVKLGVNLAAKLAXLTMLVPQCVVVLLLFLWSANGFGLTLMGLIFLQIGLMLNFLKDPVKRALFYSAAGVPILVGGMMLSAVALRNL----\n>UniRef90_A0A3S0L2J7/46-329 [subseq from] Chlorophyll synthase ChlG n=5 Tax=Chlorobium TaxID=1091 RepID=A0A3S0L2J7_CHLPH\n------------IEPSAILPLMKPVTWFPPMWAFACGVVSTGEPVLENWSVLLRGVILAGPLMCAMSQTMNDYFDREVDAINEPERPIPSGKISKSASWLITFSLIITGFLVALSIHPYVMAIAFVGVLMSHAYSGPPFRAKRNGWYGNLIVGLAYEGVAWLTGSFAITQGVPSTETIALAIIFSLGAHGIMTLNDFKSVVGDRIRKVASIPVQLGEKNAAILASVIMDAAQLGAIAILLAKGSSLMAILASLLLLAQLPMQKILINNPREKAVWYNAFGTLLYVLSMMVAAVGIR------\n>UniRef90_A0A533TCE9/47-329 [subseq from] Chlorophyll synthase ChlG n=2 Tax=Chlorobium sp. TaxID=1095 RepID=A0A533TCE9_CHLSQ\n-------------EPSAIVPLMKPVTWFPPMWAFACGVVSTGESVTENWSILLRGIFLAGPLMCAMSQTMNDYFDREVDAINEPERPIPAGKISKSASWLITFALIVIGFIVAFSIHPYVVAIAFVGVLMSHAYSGPPIRAKRNGWFGNLIVGLAYEGVAWLTGSFAITQGIPSMETIALAIIFSLGAHGIMTLNDFKSIVGDKIRKVASIPVQLGEKKAAILASILMDLAQLAAISILVVKGSMTTTVIALLLLVAQLPMQKILIAQPKERAVWYNAFGTLLYVLSMMVCAVGIR------\n>UniRef90_A0A165LI89/46-329 [subseq from] Bacteriochlorophyll/chlorophyll a synthase n=4 Tax=Chlorobium/Pelodictyon group TaxID=274493 RepID=A0A165LI89_PELLU\n------------IEPGAILPLMKPVTWFPPMWAFACGVVSTGESITDNWSILLRGVILAGPLMCAMSQTMNDYFDREVDAINEPERPIPSGKISksASWLITFSLILTG--FLVALSIHPYVMAIAFVGVLMSHAYSGPPLRAKRNGWFGNLIVGLAYEGVAWLTGSFAITQGIPSGETIALALIFSLGAHGIMTLNDFKSIVGDNIRKVASIPVQLGERKAAILAAAVMDLAQVAAMGILLYKGSTSMLAIAGVLLIAQLPMQRILIANPRDKAVWYNAFGTLLYVLSMMVAAVGIR------\n>UniRef90_B4S5K4/45-329 [subseq from] Bacteriochlorophyll/chlorophyll synthetase n=2 Tax=Prosthecochloris TaxID=1101 RepID=B4S5K4_PROA2\n-----------KIEPSAILPLMKPVTWFPPMWAFACGVVSTGEDISSNWSILLRGIILAGPLMCAMSQTMNDYFDREVDAINEPERPIPSGKISKQasWLITFGLIMT--GFLVAWSIHPYVMIIAFVGVLMSHAYSGPPLRAKRNGWFGNLIVGLAYEGVAWLTGSFAITQGVPAAESIALAVIFSIGAHGIMTLNDFKSVVGDTIRKVASIPVQLGEKKAAVLASVIMDIAQLAAISILLYKSSYITSGIAILLLLLQLPMQKILVDNPKEKAVWYNAFGTLLYVLSMMVCAVGIR------\n>UniRef90_A0A1B1Q0J9/47-328 [subseq from] Bacteriochlorophyll/chlorophyll a synthase n=3 Tax=Prosthecochloris TaxID=1101 RepID=A0A1B1Q0J9_9CHLB\n--------------TSAILPLMKPVTWFPPMWAFACGVVSTGEPILSNWSILLAGIILAGPLMCAMSQTMNDYFDREVDAINEPERPIPSGRISKQASWLITFTLIMTGFIVAWWIHPYVMAIAFFGVLMSHAYSGPPLRAKRNGWFGNLIVGLAYEGVAWLTGSFAITQGVPSSESIALAVIFSLGAHGIMTLNDFKSIVGDNIRKVASIPVQLGERKAAILAAVVMDVAQLCALGILLWKSAYITAGISFILLLFQLPMQNILIRNPKEKAVWYNAFGTLLYVLSMMVCAVGIR------\n>UniRef90_B3EH37/46-329 [subseq from] Bacteriochlorophyll/chlorophyll synthetase n=9 Tax=Chlorobiaceae TaxID=191412 RepID=B3EH37_CHLL2\n------------IEPSAILPLMKPVTWFPPMWAFACGVVSTGEPLASNWSILLRGVILAGPLMCAMSQTMNDYFDREVDAINEPDRPIPSGKISKSASWLITFGLIITGFLVALSIHPYVVAIAFVGVLMSHAYSGPPIRAKRNGWFGNLIVGLAYEGVAWLTGSFAITQGVPSSETIALAIIFSLGAHGIMTLNDFKSVVGDNIRKVASIPVQLGEKKAAVLASVIMDLAQIAAISILVMKESWTTTALALLLLVAQLPMQKILIANPGEKAVWYNAFGTLLYVLSMMVCAAGIR------\n>UniRef90_B4SE12/48-331 [subseq from] Bacteriochlorophyll/chlorophyll synthetase n=3 Tax=Pelodictyon TaxID=1099 RepID=B4SE12_PELPB\n------------IEPSAIVPLMKPVTWFPPMWAFACGVVSTGENIADNWDILLRGVLLAGPLMCAMSQTMNDYFDREVDAINEPERPIPAGKISKsaSWLITFALIIT--GFLVALSIHPYVVVIAFVGVLMSHAYSGPPIRAKRNGWFGNLIVGLAYEGVAWLTGSFAITQGVPSAETIALAIIFSIGAHGIMTLNDFKSIVGDTIRKVASIPVQLGEKKAALLAAIIMDVAQLSAITILIVKGSITTTVIALILLLAQLPMQKILIANPKEKAVWYNAFGTLLYVLSMMVCAVGIR------\n>UniRef90_A0A422HGA1/47-329 [subseq from] Chlorophyll synthase ChlG n=2 Tax=Prosthecochloris TaxID=1101 RepID=A0A422HGA1_9CHLB\n-------------DPSAILPLMKPITWFPPMWAFACGVVSTGEDISSNWSILLRGIILAGPLMCAMSQTMNDYFDREVDAINEPDRPIPAGRISKQASWLITFGLILTGFLVAWSIHPYVMIIAFVGVLMSHAYSGPPIRAKRNGWFGNLIVGLAYEGVAWLTGSFAITQGVPSMESISLAVIFSLGAHGIMTLNDFKSVVGDNIRKVASIPVQLGEKNAAILASIIMDAAQLAAIAILAAKASWFMASVAILLLVLQLPMQKILIDNPKDKAVWYNAFGTLLYVLSMMVCAIGIR------\n>UniRef90_A0A7R8ZWD5/2-222 [subseq from] Bacteriochlorophyll synthase n=1 Tax=Cyprideis torosa TaxID=163714 RepID=A0A7R8ZWD5_9CRUS\n-----------------------------------------------------------------------------VDAINEPHRPIPSGRIPGRWGLYIGIVWSVLSLIVAFTLGKVVLIATIIGLVLAWAYSAPPLRLKQNGWWGNSAVGACYEGLPWVTGAAVVSAGQlPDNRIILMAALYSAGAVGIMILNDFKSIKGDTELGLKSIPVQLGAENAARFACVVMTLAQLIVIVMLARWGQLLIAGLVGFMLLTQLWLMRRYLKDPEGLAPWYNKTGISLYVLGMLASALALRM-----\n>UniRef90_A0A533TN34/47-329 [subseq from] Chlorophyll synthase ChlG n=4 Tax=Chlorobium TaxID=1091 RepID=A0A533TN34_CHLSQ\n-------------DPSAILPLMKPVTWFPPMWAFACGVVSTGQDISANWSILLRGVLLAGPLMCAMSQTMNDYFDREVDAINEPDRPIPAGRISKSASWLITFGLIITGFLVALSIHPYVVAIAFVGVLMSHAYSGPPIRAKRNGWFGNLIVGLAYEGVAWLTGSFSITQGIPSTETIALAIIFSLGAHGIMTLNDFKSIVGDNIRKVASIPVQLGEKKAAILAAIVMDIAQLAAIAILVARGSMTTTIIALVLLVAQLPMQKILIAQPREKAIWYNAFGTLLYVLSMMVCAVGIR------\n>UniRef90_A0A8T7LX10/37-319 [subseq from] Chlorophyll synthase ChlG n=1 Tax=Chloroflexi bacterium TaxID=2026724 RepID=A0A8T7LX10_9CHLR\n-------------------GIMKPVTWFAPMWAFLCGAVGVSMdWgKAENIFKLVLGILLSGPVLCGLSQVLNDWFDREVDAINEPQRLIPSGKVGGGHVLVETLVLSILGVAIPMYLGTPVMILTALGFILALSYSIHPIRAKRNGWIGNALVALSYEGLPWLAGSTTFgSNGAGGWSSITslglaAAMFYSLGAHGIMTINDFKSIKGDTQMGIKTIPVQHGPRAAAWIAIVIMNISQVAVITLLVMTGKWVNAGIVAILLVGQFPLQRKFLNDPKGKAIWYNTTGTTMYVYGMLFTAIG--------\n>UniRef90_B3QUY5/50-329 [subseq from] Bacteriochlorophyll/chlorophyll synthetase n=1 Tax=Chloroherpeton thalassium (strain ATCC 35110 / GB-78) TaxID=517418 RepID=B3QUY5_CHLT3\n----------------AVPQLMKPVTWFPPMWAFTCGVVSTGESVVEHWSILLRGLILAGPLMCAMSQTMNDYFDREVDAINEPQRPIPAGLISKSASWIVTFSLILFGFIIAWSIHPYVMYISFVGVLMSHAYSGPPLRAKQNGWFGNLIVGFAYEGVAWLTGSFAITQGVPSGDTIAMAVIFSLGAHGIMTLNDFKSVVGDTIKGVKSIPVQLGERNAAILACVVMNAAQLSAIGILVYNAEYVFTAFALLLLIAQLPMQKILIQQPHEKAIWYNSFGTLLYVLAMMVCAFGIR------\n>UniRef90_A0A533TJF8/46-329 [subseq from] Chlorophyll synthase ChlG n=4 Tax=Chlorobiaceae TaxID=191412 RepID=A0A533TJF8_CHLSQ\n------------IEPSAILPLMKPVTWFPPMWAFACGVVSTGEGITANWSILLRGILLAGPLMCAMSQTMNDYFDREVDAINEPDRPIPAGKISKSASWLITFGLIITGFLVALSIHPYVVVIAFVGVLMSHAYSGPPIRAKRNGWFGNLIVGLAYEGVSWLTGSFSITQGIPSRETIALAIIFSLGAHGIMTLNDFKSVVGDNIRKVASIPVQLGEKKAAILASVVMDAAQLAAISILLLKGSMTTTVIALILLVAQLPMQKILIANPREKAVWYNSFGTLLYVISMMVCAVGIR------\n>UniRef90_A0A401TZV8/1-172 [subseq from] Bacteriochlorophyll/chlorophyll a synthase (Fragment) n=1 Tax=Chiloscyllium punctatum TaxID=137246 RepID=A0A401TZV8_CHIPU\n-------------------------------------------------------------MVCGTSQAVNDWYDRHVDAINEPDRPIPSGRIPGRWGLYIAIVWTVLSLLIAPLLGNWGFVAAVVGLVLAWAYSAPPIRLKQNGWWGNAACGLCYEGLPWFTGAAVMSASAPDWRIVLIALLYSIGAHGIMTLNDFKSVEGDERMGIDSLPVLLGVDNAARFACLVMVVPQV---------------------------------------------------------------------\n>UniRef90_A0A2G9SRT1/54-334 [subseq from] Bacteriochlorophyll/chlorophyll a synthase n=1 Tax=[Chlorobium] sp. 445 TaxID=2033588 RepID=A0A2G9SRT1_9BACT\n---------------SAIPRLMKPVTWFPPMWAFLCGAVSTGANLLEQWQIVLAGLILAGPLMCAMSQTMNDYFDREVDAINEPDRPIPAGLISKSASWIVTFTLIGLAFIISYWIHPYVLVISFVSVLLSHVYSGPPLRAKNNGWYGNLVVGIAYEGVAWLTGSFSLTKGLPSQESIAMALIFSLGAHGIMTLNDFKSVVGDRVRKVKSIPVQLGEKRAAMLACAVMNAAQVTAIGILVFKAQYVAAAIALGLLFVQQPMQALLIREPKERAIWYNSFGTLLYVLTMMVSAWGIR------\n>UniRef90_A0A358MGG6/2-179 [subseq from] Bacteriochlorophyll/chlorophyll a synthase (Fragment) n=1 Tax=Rhodobacteraceae bacterium TaxID=1904441 RepID=A0A358MGG6_9RHOB\n------------------------------------------------------------------------------------------------------------------------AEATLIGIAAAWAYSAEPIRLKRSGWWGPGLVGLSYEGLPWFTGSAVLLGALPSWENMLLALLYALGAHGIMTLNDFKALEGDRLHGVRSLPVVLGPERAAQVACVVMIAAQAGVAGLLFAWAQPFHATAIVALILGQMAAMRVLMRDPKARAPWYNGTGVVFYISGMMISAFALRGM----\n>UniRef90_A0A8I1WZU2/45-328 [subseq from] Chlorophyll synthase ChlG n=3 Tax=Prosthecochloris TaxID=1101 RepID=A0A8I1WZU2_9CHLB\n------------LEPSAILPLMKPVTWFPPMWAFACGVVSTGEDIASNWSILLRGVILAGPLMCAMSQTMNDYFDREVDAINEPDRPIPAGKISKQASWLITFGLILTGFLVAWSIHPYVMMIAFAGVLMSHAYSGPPIRAKRNGWFGNLIVGLAYEGVAWLTGSFAITQGVPAAESIALAIIFSIGAHGIMTLNDFKSVVGDKIRKVASIPVQLGEKNAAVLASVIMDAAQLAAIAILLAKASWSMAALAGLLLLLQLPMQKALVDNPKEKAVWYNAFGTLLYVLSMMVCAVGIR------\n>UniRef90_A0A395M190/53-334 [subseq from] Chlorophyll synthase ChlG n=1 Tax=Candidatus Thermochlorobacter aerophilum TaxID=1868324 RepID=A0A395M190_9BACT\n--------------VRAIPRLMKPVTWFPPMWAFLCGAVATGADLIENWHIVLAGLILAGPLMCAMSQTMNDYFDREVDAINEPDRPIPSGLISKSASWIVTLTLIGLAFLLSYWIHPYVLLISVISVLMSFVYSAPPLRAKNNGWFGNLVVGLAYEGVAWLTGGFALTKGIPHAESLALALIFSLGAHGIMTLNDFKSVVGDKIRNVKSIPVQLGEKRAVLLACAVMNAAQVTAIAILFVKTQYIAAVIALVLLFIQQPMQSLLIREPKERAIWYNSFGTLLYVLSMMVGAIGVR------\n>UniRef90_Q3APT2/2-275 [subseq from] Chlorophyll synthase n=1 Tax=Chlorobium chlorochromatii (strain CaD3) TaxID=340177 RepID=Q3APT2_CHLCH\n----------------------KPVTWFPPMWAFACGVVSTGESITDNWSVLLRGILLAGPLMCAMSQTMNDYFDREVDAINEPDRPIPSGKISKSASWLITFGLIVTGFLVAFSIHPYVMAIAFVGVLMSHAYSGPPIRAKRNGWFGNLIVGLAYEGVAWLTGSFAITQGVPSGNTIALAIIFSLGAHGIMTLNDFKSIVGDNIRKVASIPVQLGEKKAALLASVIMDVAQLAAIAILVAKGAMVTTVIALLLLLAQLPMQKILIDHPREKAVWYNAFGTLLYVISMMVCAVGIR------\n>UniRef90_A0A8T7MCU3/32-315 [subseq from] Chlorophyll synthase ChlG n=1 Tax=Chloroflexi bacterium TaxID=2026724 RepID=A0A8T7MCU3_9CHLR\n------------------IRLMKPITWFAPMWAFLCGAVAVGMDWGDWGNLfkLTIGIMLSGPILCGLSQVLNDWFDREVDAINEPQRLIPSGKVTKNQVIWTVLVLSVLGVVIPAYLGVPVAVLTLLGFVLALSYSIHPIRAKRNGWIGNALVAISYEGLPWLAGSATYGPNhqaswsAITGLSLAAALIYSFGAHGIMTVNDFKSIAGDVIMKINTIPVLYGPKTAALIALVIMNLSQIAMVIVLVLSGKFLNAGIVALLLITQLPFQKKFLADPRGKAIWYNTTGVTLYVYGMLVTAIG--------\n>UniRef90_A0A1X6YY86/1-142 [subseq from] Bacteriochlorophyll/chlorophyll a synthase n=1 Tax=Roseovarius gaetbuli TaxID=1356575 RepID=A0A1X6YY86_9RHOB\n-----------------------------------------------------------------MSQAANDWCDRHVDAIDEPDRPIPSGRVPGRWGLWIALIMSAMALGIGALLGPWGFGATVFGVIAAWAYSAVPVRLKRSGIWGPGLVGLCYEGLPWFTGAAVLANGAPALPVVVVALLYALGAHGIMTLNDFKALEGRPPDG-----------------------------------------------------------------------------------------------\n>UniRef90_UPI001F40A354/1-165 [subseq from] UbiA family prenyltransferase n=1 Tax=Rhodovulum sulfidophilum TaxID=35806 RepID=UPI001F40A354\n-------------------------------------------------------------------------------------------------------------------------------------YSAEPVRLKKSGWWGPGLVGISYESLPWFTGAAVLSAGAPSVYIVVIALLYGIGAHGIMTLNDFKALEGDRQMGVNSLPVTMGPEKAAWVASVVMAVPQAVVIGLLALWDRPFHAAGVTAVLLVQFWAMSVMMKDPKGKAPWYNGVGVVLYVSGMMISAFAIRSL----\n>UniRef90_A0A2H3KRK0/38-314 [subseq from] Bacteriochlorophyll synthase n=3 Tax=Candidatus Chloroploca TaxID=1579476 RepID=A0A2H3KRK0_9CHLR\n------------------ITLMKPVTWFAPAWAFLCGAIASGAlsWSAEPMFLLALGILMAGPILCGLSQVINDYCDRDVDAINEPHRLIPSGQVSLRHVYILTLILTWIGTSVALLLGGEVALYVGLGLICALAYSLKPVRAKRNGWFGNALVGISYEGLAWMAGHAAFAALTTQSFL--IAMLYSLGAHGIMTVNDFKSMNGDTRMGLRSIPVQYGKVVAARMVVITMGVAQIGVIALLFFWGHPIAASVVLLLLVAQSIPNVRFIRDPEHNEVFFNATAIMLFVWGMMAAAIGL-------\n>UniRef90_A0A8T7KDX6/31-307 [subseq from] Chlorophyll synthase ChlG n=1 Tax=Chloroflexi bacterium TaxID=2026724 RepID=A0A8T7KDX6_9CHLR\n------------------IALMKPVTWFAPAWAFLCGAVASGAlsWNPEPLGRLALGILMAGPILCGLSQVVNDYCDRDVDAINEPHRLIPSGQVSLRHVYILTVILTWVGASLALVLGSQVAHFVGLGLICALAYSLKPFRAKRNGWIGNALVAISYEGLAWMAGHVAFAPL--TGQSVAIALLYSFGAHGIMTVNDFKSIKGDTQMGIRSIPVQYGKVTAARMVVTIMGVAQIGVIVLLLRWGHPIAAGVVFLLLAAQSIPNVRFIRDPEHNEVFFNATAIMLYVWGMLAAAIGL-------\n>UniRef90_A0A6L9IQB7/20-299 [subseq from] Chlorophyll synthase ChlG n=1 Tax=Chloroflexi bacterium TaxID=2026724 RepID=A0A6L9IQB7_9CHLR\n------------------IALMKPVTWFPPTWAFLWGAVASGGTTGQLDDVvrIIIGMIMAGPILCGLSQVINDYCDREVDAINEPDRLIPSGQISLTQVMVTIIALIVLGLAIGFFLGGNIPLLVVIGLFLAIAYSAPPLRAKRNGWYGNALAAISYEGLAWLAGHLTFAALTPAS--VLIAVLYSFGTHGIMSINDYKSIDGDRASGINSIPVLYGPKRAAWLIVITMNLAQVGVIAAFLAWGQPLIALFIAGILAAQLPLQRQFLRHPMDYFLKFSAFGVLIFVLGMPIAAFGLRAL----\n>UniRef90_A0A0P9D897/17-300 [subseq from] Bacteriochlorophyll synthase n=1 Tax=Kouleothrix aurantiaca TaxID=186479 RepID=A0A0P9D897_9CHLR\n----------STPLARS-IALMKPVTWFAPAWAFLCGAIaSAGLsWSVASMGRMALGILLAGPILCGLSQVINDYCDREVDALNEPDRLIPSGLVSATQVFVTIGVLAVLALGIAWALGEKVALLTAIGMVLAVVYSAHPIRAKRNGWIGNGLVAVSYEALPWLAGQ--LAFGRLTVPAVIVAALYSVGAHGIMTINDFKSMDGDRVSGIKTIPVMLGEWGAAWMAVLTMNVAQLFVIMLFAVSQRWLIAAIIAALFVAQLPLQRKFMQDPRGRAIFYNASGTTLFVWGMLAAAIGV-------\n>UniRef90_A0A081SGP1/2-275 [subseq from] Bacteriochlorophyll/chlorophyll a synthase n=1 Tax=[Candidatus Thermochlorobacteriaceae] bacterium GBChlB TaxID=1519464 RepID=A0A081SGP1_9BACT\n----------------------KPVTWFPPMWAFLCGAVSTGKSLIDYWDVLMAGLILAGPLMCAMSQAMNDYFDRDVDAINEPDRPIPAGLISKSASWIVTIGLILIAFVVSWLIHPYVLAISFASVLMSHLYSGPPFRAKGNGWFGNLVVGLAYEGVAWLTGSFAFTKGVPSTESIFMAVIFSLGAHGIMTLNDFKSVIGDKIRGVKSIPVQLGERNAAILAVSVMNAAQLTAILILAARTSWLWASVALGLLLCQFPMQRLLINNPRDRAIWYNSFGTLLYVLCMMASALGVR------\n>UniRef90_A0A2A6RM21/32-308 [subseq from] Bacteriochlorophyll synthase n=1 Tax=Candidatus Viridilinea mediisalina TaxID=2024553 RepID=A0A2A6RM21_9CHLR\n------------------LTLMKPVTWFAPAWAFLCGAVASGglAWGIDPLGRLAIGLLMAGPILTGMSQVVNDYCDREVDAINEPNRLIPSGQVSLRHVYILTALLTTIGAAIAIFLGGQVVLFVGLGLVCALAYSIKPLRAKRNGWYGNALVAVSYEGLAWMAGHVAFGALTTQSFV--IAMLYSFGAHGIMTVNDFKSMKGDARMGIRSIPVQYGKVTAARMVVTIMGLAQIAVIALLFWWGHTIAAAVVAVLLTLQSIPNVRFIRDPENNEVFFNATAIMLFVWGMLAAAIGI-------\n>UniRef90_P33326/33-308 [subseq from] Bacteriochlorophyll synthase 34 kDa chain n=13 Tax=Chloroflexi TaxID=200795 RepID=BCHG_CHLAA\n------------------IQLMKPVTWFAPTWAFMCGAIASGAlGWNESIGRLLLGMFMAGPILCGLSQVVNDYADREVDAINEPHRLIPSGQVSLRHVYILTAVLTWIGASIALFLGRQVAFFVALGLVFALAYSLRPIRGKRNGWIGNALVAISYEGLAWMAGHAAFAPL--TGESVTIALLYSLGAHGIMTVNDFKSIRGDTIMGIRSIPVQYGKVMAARMVVTTMGVAQIAVIGLLFHWGHPVAATVVAILLAAQSIPNARFIRDPENNEVFFNATAIMLYVWGMLAAAIGL-------\n>UniRef90_A0A7W1TQK5/19-298 [subseq from] Chlorophyll synthase ChlG n=1 Tax=Herpetosiphonaceae bacterium TaxID=2720503 RepID=A0A7W1TQK5_9CHLR\n---------------RKSLALMKPVTWFAPSWAFLCGAIASGAahWSVASVGRIALGMLMSGPIVCGLSQVINDYCDRDVDAINEPQRLIPSGQVSTHQ-IFVTIgCLTLATLLCAIVLGRDVVLFTALGLLLAVVYSAHPVRLKRNGWAGNASVAIAYEGLAWLAGHSSVASLTQA--SLVVAMLYSLGAHGIMTINDFKSVAGDRRMGIKTIPVLYGERSAAWQAIGLMNLAQLLVIMLFVYRGQWQIAMIIGALLVVQLPLQRIFLRDPRAKAIFYNASGTSFFVWGMLAAAIGL-------\n>UniRef90_E1IIF6/2-274 [subseq from] Bacteriochlorophyll/chlorophyll synthetase n=3 Tax=Oscillochloris TaxID=104175 RepID=E1IIF6_9CHLR\n----------------------KPVTWFAPAWAFLCGAVASGQlgWSLDVLGRLLLGVLMAGPILTGLSQVINDYCDREVDAINEPQRLIPSGQVSLRHVYTLTILLTLLGCSMAIFLGHQVALFVGIGLICAISYSLKPIRGKRNGWFGNTLVAISYEGLAWMAGHAAF--GTLTSQSLAIALLYSLGAHGIMTVNDFKSMQGDTRMGIRSIPVQYGKVMAARLVVITMGVAQIGVIGLLVWWGHPVAATVVAVLLAAQSIPNVRFIRDPEHNEVFFNATAIMLFVWGMLAAAIGL-------\n>UniRef90_A0A426U9M2/33-311 [subseq from] Chlorophyll synthase ChlG n=1 Tax=Candidatus Viridilinea halotolerans TaxID=2491704 RepID=A0A426U9M2_9CHLR\n------------------LILMKPVTWFAPAWAFLCGAVASGglAWGVEPLGRLAIGLFMAGPILTGMSQVVNDYCDREVDALNEPHRLIPSGQVSLRHVYILTALLTALGTVIAIFLGGQVALFVGLGLVCALAYSLKPLRAKRNGWYGNALVAISYEGLAWMAGHVAF--GVLTYQSFVIAMLYSLGAHGIMTVNDFKSMKGDAKMGIRSIPVQYGKVTAARMVVTIMGIAQMGVIALLFWWGHTIAGSVVALLLALQSIPNVRFIRDPEHNEVFFNATAIMLFVWGMLAAAIGIAG-----\n>UniRef90_A0A7Y2WWS7/34-312 [subseq from] Chlorophyll synthase ChlG n=2 Tax=Chloroflexales TaxID=32064 RepID=A0A7Y2WWS7_9CHLR\n------------------ITLMKPVTWFAPGWAFLCGAVASGHlgWSTELIGRLLLGTLMAGPILTGLSQVVNDYCDREVDAINEPHRLIPSGQITLRHVYILTIVLTWIGCSVAIYLGREVALYVGVGLICALSYSMKPLRGKRNGWVGNTLVAISYEGLAWLAGHATF--GALTGQSLAIAMLYSLGAHGIMTVNDFKSIAGDTRMGIRSIPVQYGKVMAARLVVITMGLAQLGVIGLLIWWGNPIAAAVVGLLLAAQSIPNVRFIRDPEHNEVFFNATAIMLFVWGMLAAAIGLAG-----\n>UniRef90_A0A8T6PA17/17-296 [subseq from] Chlorophyll synthase ChlG n=1 Tax=Chloroflexi bacterium TaxID=2026724 RepID=A0A8T6PA17_9CHLR\n-----------------SLTLMKPITWFAPMWAFLCGAIASGaaFWEFPEIGRLLLGIVMAGPILCGVSQTLNDYFDREIDAINEPNRLIPAGLVSTQQVMLTIAVLLVLGLGIALYLGLGVLIIASVGLLLAVAYSAPPLRAKRNGWVGNTVVAISYEGLAWLAGHVA--FGSLTEASVVVAILYSFGAHGIMSINDYKSIDGDRRGGIRTIPAMYGPKRAAWLIVATMNLAQIGVIAAFLFWGQWIAAVVIVGVMLVQLPLQRRFIQQPVAYYLKFSAIGVTFYVWGMIFAAVGLRA-----\n>UniRef90_A5UYC4/22-304 [subseq from] Chlorophyll synthase n=4 Tax=Roseiflexus TaxID=120961 RepID=A5UYC4_ROSS1\n---------------RRSVELMKPVTWFAPSWAFLCGSIASGAsqWTVTDVGRIALGTLLAGPILCGMAQVVNDYCDRDVDAINEPQRLIPSGLVSTRQVFITVGVLVVLGLGIALFLGQYVALMTAIGMVLAVIYSAGPIRAKRNGWIGNTIVAVSYEGLPWIAGHLA--FAPLTFGSVLMAALFSLGAHGIMTINDFKSIEGDRISGIRSIPVLYGEIAAAWTAFVTINVAQILVVMYFLHTRNWIIASIIGALVLMQIPTQWkfFTIADPRKRAIFYNASGIAMFVWGMMAAAIGLR------\n>UniRef90_A0A8T7LTL2/21-303 [subseq from] Chlorophyll synthase ChlG n=1 Tax=Chloroflexi bacterium TaxID=2026724 RepID=A0A8T7LTL2_9CHLR\n---------------RHSIELMKPVTWFAPSWAFLCGAIASGAsqWTLVDVGRIALGTLLAGPILCGMSQVVNDYCDRDVDAINEPQRLIPSGLVSTRQVFVTIGVLVVLGLGIAVILGQQVALMTAIGMILAVIYSADPIRAKRNGWAGNTIVAVSYEGLPWLAGHLA--FAPLTFGSVLMAALFSLGAHGIMTINDFKSIEGDKVSGIHSIPVLYGEITAAWTAFLTINVAQAFVVMYFIFTASWIIAGIIGALLLMQIPTQWkfFTIADPRKRAIFYNASGIAMFVWGMMAAAIGVR------\n>UniRef90_A0A2M8NPP2/25-304 [subseq from] Bacteriochlorophyll synthase n=1 Tax=Phototrophicales bacterium TaxID=2364211 RepID=A0A2M8NPP2_9CHLR\n------------------VALMKPITWFAPMWAFLCGAVASGAVEFAIGdiLRVLLGLVMAGPILCGLSQVINDYFDREIDAINEPHRLIPAGLVTIQQVMITILLLAPIGIGIAMILGRGVLLFTGIGLLLALAYSAPPIRAKRNGWAGNTVVAIAYEGLAWLAGHIAFApLTGPSI---LLAALYSLGAHGIMSINDFKSIDGDRKTGIKTIPVLYGPKGAAWLIVITMNLAQLGVIVAFAAWGQPFAALGIGAILLAQLPLQRRFLNNPMANFLKFSAIGVSIFVWGMLASAVAVRGL----\n>UniRef90_A0A3L7VY88/27-306 [subseq from] Chlorophyll synthase ChlG n=1 Tax=Chloroflexi bacterium TaxID=2026724 RepID=A0A3L7VY88_9CHLR\n------------------IALMKPVTWFPPTIAFICGTIASGTTKFEFTTVsqIALGALMAGPILCGLSQVINEYCDREVDAINEPQRPIPAGLVTHRHVFVTIAVLTIIGLAMSLFFGMQVVYITLVGMLFAVMYSAEPFRAKKLGWIGNALVSISYEGLPWVAGHLAFAQMTGG--SLLLAGLYSLGAHGIMTINDFKSIEGDRMMGIKSIPAQMGANWAAMSAVVTINIALVMAIIYMYTSGHTVSAIIMFLLALGQIPTQRKFLQmtDPRARAIYYNASGVMIFVLCMIVSAVGIR------\n>UniRef90_UPI001F2EE0BC/8-135 [subseq from] UbiA family prenyltransferase n=1 Tax=Rhodovulum sulfidophilum TaxID=35806 RepID=UPI001F2EE0BC\n-------PNRRLPEPAAMVTLIKPITWFPPMWAYLCGTVSSGVSPLSKPGLVLLGIVLAGPVVCGMSQAANDWCDRHVDAINEPYRPIPSGRIPGRWGFYIACAMSLLALVIGWQLGPWGFGATILGVASAWAYS-----------------------------------------------------------------------------------------------------------------------------------------------------------------------\n>UniRef90_A0A3L7WPZ3/21-304 [subseq from] Chlorophyll synthase ChlG n=1 Tax=Chloroflexi bacterium TaxID=2026724 RepID=A0A3L7WPZ3_9CHLR\n------------------IALMKPVTWFPPAIAFVCGAIASGTTTFgfVDIARIALGSFLAGPILCGLSQVINEYCDREVDAINEPNRPIPSGMVSFRQVFITIAVLSAMSIGLSFVFGMPVVYLTLAGIFLAIAYSAEPLRAKRLGWIGNGLVSVSYEGLPWIAGAMSFyVAGQTNIMgSLVLAAIFSFGAHGIMTINDFKSIDGDRLMGIKSIPAQMGADWAAMSAVI-TINAALFCATLYMLgTGNTTAAAIMFVLMLGQIPTQRKFLhmTDPRARAIFYNASGVMIFVWTMVASAIGIR------\n>UniRef90_A0A8T6NZV6/22-300 [subseq from] Chlorophyll synthase ChlG n=1 Tax=Chloroflexi bacterium TaxID=2026724 RepID=A0A8T6NZV6_9CHLR\n------------------LALMKPVTWFAPMWAFVCGAVASGgaSWQLSDIGRVFLGVLMAGPLLCGVSQVINDYFDREVDALNEPDRLIPSGRISLAQIAITILILSLAGVAIAVVLGRGLAFLAAGGILLGLAYSAPPLRAKRNAWFGNLLAGVTYEGFAWIAGHLAFAAlTGPSI---LLAVLYSLGTHGIMSINDYKSIEGDKIAGINTIPVLYGTKTAAWMIVLTMDLVQLAVAAAFLIWGNPLAAAIIFGLVVVQFPIQRNFIREPEANYLKFSAIGVNIFVWGMMVAAIGLRA-----\n>UniRef90_A0A519GZJ1/4-162 [subseq from] Bacteriochlorophyll/chlorophyll a synthase (Fragment) n=1 Tax=Variovorax sp. TaxID=1871043 RepID=A0A519GZJ1_9BURK\n------------PEFSAVAELLKPITWFPPMWAFACGVVASGVALEGRWWLAIMGIVLAGPLVCASSQAVNDWFDRHVDAINEPQRPIPSGRMPGRWGLYVAIFWTLLSLVWAAFLGRWAFAAAVAGLVLAWAYSAPPVRLKQNGWWGNAACGLCYEGLAWTTGAAVMAGG-----------------------------------------------------------------------------------------------------------------------------------\n>UniRef90_A0A7S1H775/8-166 [subseq from] Bacteriochlorophyll synthase (Fragment) n=3 Tax=cellular organisms TaxID=131567 RepID=A0A7S1H775_HEMAN\n------------PALSAVAELLKPITWFPPMWAFGCGVVASGLPAEGRWPVIITGVLLAGPFVCATSQAVNDWFDRDVDAINEPQRPIPSGRMPGSWGLYIAVLWTLLSLLLAWQLGLAGFLAAGFGLLLAWAYSAPPLRLKRNGWWGNAACGLCYEGLAWITGAAVMAMG-----------------------------------------------------------------------------------------------------------------------------------\n>UniRef90_B3QY89/64-348 [subseq from] Bacteriochlorophyll/chlorophyll synthetase n=1 Tax=Chloroherpeton thalassium (strain ATCC 35110 / GB-78) TaxID=517418 RepID=B3QY89_CHLT3\n--------------VELLIKFLKPITWIPVIWSFICGCVASGLFGWENLlDLkFWLGVLLTGPLVSGTCQMLNDYFDRDIDSINEPTRPIPAGDISLRNATLLIIVWSVMSVAVALYIHPFIAAHVVLGIINAHLYSANPIKLKKRIWAGNIIVAFSYLVYPWLAGEVAYS-GTISTPSLIVSLLYAFSSTGTMTINDFKSTEGDTRVGIRTLPVVYGERKAAIMASVMIDIGQVIAAAYMVFLGEWINGVIIIAFIIPQIVLQRQLIESPATRDVWYNAIAQNFLVAGMLVCALAISNI----\n>UniRef90_B0TBM1/25-306 [subseq from] Bacteriochlorophyll synthetase bchg n=3 Tax=Heliomicrobium TaxID=2831443 RepID=B0TBM1_HELMI\n---------------RVRLQLTKPLTWIGPVWSVGCGVVGAaGAdLSVDTFLRSLLLMVVIGPLVLGMGQSINDYYDADVDAINEPDRPCA--RFPelfKRLALTNVAVLSAAALVVSYIAFPIEiFLLVLVGLFIAYIYSAPPLRLKQNGWFGNTACALTYVTLPWIAGNYLFDSVTPEQTI--VAFLYAIGSHGFMTMNDFKSVEGDKACGLRSMVVMYGVEGAVKIALNMLMASQLLVALYVAAQGHYIGSAVLVALLLAQLPFQPKLKKDPKRLAPWYNATANSFFILSMMAAAFTL-------\n>UniRef90_A0A8T7MC56/57-335 [subseq from] Chlorophyll synthase ChlG n=1 Tax=Chloroflexi bacterium TaxID=2026724 RepID=A0A8T7MC56_9CHLR\n--------------LKLCLTIIKPITWVPVVWSFWCGAVMAGglSWTLEGLTKLLVGLILAGPLLCGMAQAINDWFDREVDAVNEPWRPIASGQLSVVRIYQVIGTLGFFGLMAAYYLGPVVMLLAFFGIFMAHNYSAPPLRLKRFTWIGPLSSASSYILVPWLAAASVF--GGITWRAMAISGLYTLGGIGIMILNDFKSIRGDYQLKLPSVPVVYGTRTASRLACAIMDLSQLTVGGLLLMEGRPVAVAILALLLFPQLLLQHRFIEKPLSRAIWYNARGQNFLVLGMLVAAW---------\n>UniRef90_A0A395M231/36-317 [subseq from] Chlorophyll synthase ChlG n=2 Tax=Chlorobiales TaxID=191411 RepID=A0A395M231_9BACT\n---------------ELLLKFLKPITWIPVIWSFVCGAVASGAfgWANLMDAKFWLGILLTGPLATGVCQMLNDYFDRDLDAINEPTRPIPAGDISLRDATILISVWTLITVVVAALLHPFVFAHVILGIINAHLYSANPIKLKKRLWWGNIIVAFSYLVYPWLSGEV-IYRGSLTVDSIIIALCYAFASTGTMTVNDFKSIEGDKRVGIRTLPVVYGERKAAIIAALLIDAGQILAALYMFALGKWVNGVLVIGFILPQVWLQVHFVKSPRTRDVWYNGIAQNFLVAGMLVCALAVE------\n>UniRef90_A0A4V2SY26/26-306 [subseq from] Chlorophyll synthase n=1 Tax=Heliophilum fasciatum TaxID=35700 RepID=A0A4V2SY26_9FIRM\n---------------RIRLQLTKPLTWVGPAWSVACGVVGAsgADFSVHTFGYALLLIVLIGPLVLGMGQSINDYCDADVDAINEPDRPC--AKVPEfkHLAMTNVYVLTLASLIVAYtMFRIEIFWLVVFGLVTAYIYSAPPLRLKQNGWYGNTACAITYVTIPWIAGNLAF--DSFTWQQATVASIYAIGSHGMMTFNDFKSVKGDTMAGLKSIVVQYGIDGGLKLALAMLNTSQLLAALFLAWQGRYVGAVILIVFLLIQLPFQKKVKEDPVTKAPWYNATAGSFFILGMMVAAFYL-------\n>UniRef90_A0A3M1XGI2/16-313 [subseq from] Chlorophyll synthase ChlG n=2 Tax=Chloroflexi TaxID=200795 RepID=A0A3M1XGI2_9CHLR\n----------PLPFFKVMFTLMEPYTWFAPAWAFVVGCVAsHSIYfdlGGDIWQSVLsvgkiaIGTLMAGPLLVGFSQVWNDWCDRDVDAINQPERLIPSGQATRNQVFAIIAILGAAAMAIALFLGPPVALVALLGILIALAYSAEPIRLKKNGWLGNLAIGLTYETCAWIAGHftfdpQLQSAGASRSMI--LALIYGLGVTGTMIINDFKSVAGDRQMGIRSIPAMYGESTAAKIGVVIINVAQLVAVGLQFAWGNTLAAGACVLLLLAQLPIQMQLVREPTQPmAVRYNIVGIPPYTWAMLVAAIG--------\n>UniRef90_A0A533TU30/36-329 [subseq from] Chlorophyll synthase ChlG n=1 Tax=Chlorobium sp. TaxID=1095 RepID=A0A533TU30_CHLSQ\n--------PENLSRLALVIRFLKPVTWIPVIWSFLCGAVASGAfgWSDVLGVKFILGLMLTGPLASGTCQMLNDYFDRDLDEINEPNRPIPGGAISLKNATILIALWSVLSVIAGYLIHPLIGFYVVIGIVNAHLYSANPIKLKKRLWAGNIIVAVSYLVIPWIAGEIAY---NPSFTILSlqpsliVAALFTLSSTGTMTINDFKSIEGDRQVGIRTLPVVFGETNAAKIAAALINIGQILAAVYMFMIGQYTYGIVVAALVIPQFILQFYLVKSPSTMDVRYNAIAQNFLVAGMLVCAFAIRA-----\n>UniRef90_A0A2D7YL47/1-170 [subseq from] Bacteriochlorophyll/chlorophyll synthetase (Fragment) n=1 Tax=Halieaceae bacterium TaxID=2026743 RepID=A0A2D7YL47_9GAMM\n--------------------------------------------------------------------------------------------------------------------------------LLAWAYSAPPLRLKQNGWWGNLSVAVSYEGLAWITGAAIVIGGqLPSTSILIIAALYSLGAHGIMTLNDFKAIDGDIAVGIRTLPVQMGPERAAKFACLVMITPQLGVLWLLTTWGHIVAAGLVAVLIAGQLLAMLRFLTDPRQLAPWYNGVGVTQYVAGMMVSALAMGG-----\n>UniRef90_Q0YRA7/45-329 [subseq from] Bacteriochlorophyll/chlorophyll synthetase n=3 Tax=Chlorobium TaxID=1091 RepID=Q0YRA7_9CHLB\n-----------------FIRFLKPVTWIPVMWSFLCGAVSSGFfgWHDITGIKFLLGMLLTGPLASGTCQMLNDYFDRDLDEINEPNRPIPGGAISLQNATILIALWSVLSVITGYLIHPLIGFYVVIGIINAHLYSANPIKLKKRLWAGNSIVAISYLIIPWIAGEIAYNPNLTLTSLqpsLIVAALFTLSSTGTMTINDFKSIEGDRQVGIRTLPVVFGETRAALIAAILINLGQLLAALYMLLVGQNGYALVVALLVIPQFFLQFSLVRSPSTMDVRYNAIAQNFLVAGMLVCAFAIKA-----\n>UniRef90_Q3ARK8/12-296 [subseq from] Chlorophyll synthase n=1 Tax=Chlorobium chlorochromatii (strain CaD3) TaxID=340177 RepID=Q3ARK8_CHLCH\n-----------------IIRFLKPVTWIPVIWSFLCGAVASGAfgWHDILGAKFLLGMLLTGPLASGTCQMLNDYFDRDLDEINEPNRPIPGGSISLKNATILISIWAVLSVIVGYLIHPLIGLYVVIGIINAHLYSANPIKLKKRLWAGNTIVAVSYLIIPWIAGEIAYNPQVTLASLqpsLIVAGFFTLSSIGTMTINDFKSIEGDRQVGIRTLPVVFGEQRAATIAAVLINLGQLFAAIYMVLIGQPTYGIVVAALILPQFFLQFPLIKEPAQWDVRYNAIAQNFLVAGMLVCAFAIQA-----\n>UniRef90_Q3B4F8/11-297 [subseq from] Chlorophyll synthase n=2 Tax=Pelodictyon luteolum TaxID=1100 RepID=Q3B4F8_CHLL3\n---------------ALIIRFLKPVTWIPVMWSFLCGAVASGAfgWQDLTGSRFILGMLLTGPLASGTCQMLNDYFDRDLDEINEPDRPIPGGSISLRSATWLIAIWSLLSVAAGWLIHPLIGLYVIIGIVNAHLYSANPIKLKKRLWAGNIIVAVSYLIIPWMAGhiayhgTLTITALAPSLI---VAGLFTLSSTGTMTINDFKSMEGDRLAGIRTLPVVFGERKAAGIAAVLINLGQLLAALYMF-WiGEPMFSALTLLLIIPQLILQFPLVKNPTGFDVRYNAIAQNFLVAGMLVCALAIKA-----\n>UniRef90_A0A533TBF6/42-329 [subseq from] Chlorophyll synthase ChlG n=1 Tax=Chlorobium sp. TaxID=1095 RepID=A0A533TBF6_CHLSQ\n--------------LALIIRFLKPVTWIPVIWSFLCGAVASGAfgWADLLGMKFILGMLLTGPLASGTCQMLNDYFDRDLDEINEPNRPIPGGAISLKNATILIAIWSLLSVIIGYLIHPLIGLYVVIGIVNAHLYSANPIKLKKRLWAGNIIVAVSYLIIPWIAGEIAynpaftLSSLQPS---LIVAALFTLSSTGTMTINDFKSIEGDRQVGIRTLPVVFGESNAAKIAAVLINAGQILAALYMFMIGQSTYGIVVAALVIPQFLLQFSLVKSPATMDVRYNAIAQNFLVAGMLVCAFAIRA-----\n>UniRef90_A0A7Y0TNP5/39-325 [subseq from] Chlorophyll synthase ChlG n=1 Tax=Chlorobiaceae bacterium TaxID=2067991 RepID=A0A7Y0TNP5_9CHLB\n---------------ALIVRFLKPVTWIPVMWSFLCGAVASGAfgWKESIGIKFLLGMLLTGPLASGTCQMLNDYFDRDLDEINEPNRPIPGGAMSLKNATILIALWSVLSVIAGYLINPLIGLYVVIGIVNAHLYSANPIKLKKRLWAGNIIVAISYLVIPWIAGEIAynpaftLSSLQPS---LIVAGLFTLSSTGTMTINDFKSIEGDRQIGIRTLPVVFGETNAAIIASVLINGGQLLASCYMFIIGQPLYGTIVGLLVIPQFFLQFSLVRSPGTMDVRYNAIAQNFLVAGMLICAFAIKA-----\n>UniRef90_A0A7Y0XUH0/32-331 [subseq from] Chlorophyll synthase ChlG n=1 Tax=Chlorobiaceae bacterium TaxID=2067991 RepID=A0A7Y0XUH0_9CHLB\n------VHARSMPVDNisklaLIIRFLKPITWIPVMWSFLCGAVASGAfgWHEIVGMKFLLGMLLTGPLASGTCQMLNDYFDRDLDEINEPNRPIPGGAMSLKNATILIAIWSVLSVITGYLIHPLIGLYVVIGIINAHLYSANPIKLKKRLWSGNIIVAVSYLIIPWIAGEIAY-APAFTFSSlqpsLIIAGLFTLSSTGTMTINDFKSIEGDRQIGIRTLPVVYGETTAALIAAVLINTGQILASAYMLIMGQTIYGIIVSLLIIPQFILQFSLIRSPDTMDVRYNAIAQNFLVAGMLLCAFAIK------\n>UniRef90_A0A533TGQ3/41-331 [subseq from] Chlorophyll synthase ChlG n=1 Tax=Chlorobium sp. TaxID=1095 RepID=A0A533TGQ3_CHLSQ\n-----------ISRVALIIRFLKPVTWIPVMWSFLCGAVASGAfgWNEMSGIKFILGMLLTGPLASGTCQMLNDYFDRDLDEINEPNRPIPGGAMSLKNATILIAIWSVLSVITGYLIHPLIGLYVVIGIINAHLYSANPIKLKKRLWAGNIIVAISYLIIPWIAGEIAYSQTFTlSSLqpSLIVAGLFTLSSTGTMTINDFKSIEGDRQNGIRTLPVVFGETKAALIAAVLINSGQLLASGYMFIIGQTIYGVIVGLLIVPQFILQFSLIRSPATMDVRYNAIAQNFLVAGMLLCAFAIKA-----\n>UniRef90_A0A7C5DDK5/69-354 [subseq from] Chlorophyll synthase ChlG n=1 Tax=Chlorobaculum parvum TaxID=274539 RepID=A0A7C5DDK5_9CHLB\n-----------------FVRFLKPVTWIPVIWSFICGAVASGAFGWQQlaESKFWLAMLLTGPLATGTCQMLNDYFDRDLDEINEPNRPIPGGAISLKSATLLIALWSALSIIVGWMVHPIIALYVIVGIINAHLYSANPIKLKKRLWAGNIIVAVSYLIIPWVAGEIAyrpdfsLQAITPS---LIVSALYTVASTGTMTINDFKSIEGDRQIGIHTLPAVFGERNAALIAAILIDLGQLMAAGYMFLIGEPVYGWVTAALVVPQLFLQFSLVRSPKTMDVRYNAIAQNFLVAGMMVCAFAIKAI----\n>UniRef90_A0A8T7LWU6/53-329 [subseq from] Chlorophyll synthase ChlG n=1 Tax=Chloroflexi bacterium TaxID=2026724 RepID=A0A8T7LWU6_9CHLR\n----------------IYLSIMKPITWVPVVWSFLCGAVGSGGLRLdlEILLKLLVGLILSGPLLCGMGQAINDYFDREVDAVNEPSRAIPSLRITLMETYRIIGCLGFLGLLSAYYLGTVVFFLSLAGIGLAHAYSAPPLRLKRFTWLGPLTSAVSYIAFPWLAAASIFGEINPRVLII--ISIYSLGATGIMISNDFKSIVGDYALKLPSVPVVYGTRIAARITCALIDGAQLVVIGYLIFADHHfLAAGVVLLLMLPQLFYQKAFLEKPLAKAIWYNSHSQIFFVTGMLVVS----------\n>UniRef90_Q9ZGF4/20-309 [subseq from] Bacteriochlorophyll synthase BchG n=2 Tax=Heliobacterium TaxID=2697 RepID=Q9ZGF4_HELMO\n--------PDSATIWRVRLKLTKPLTWIGPVWSVGCGILGASEAHLSLWTILYgaLLMFLIGPLVLGMGQSINDYYDADVDAINEPDRPCAKyPKLFKKLALTNVAVLSLAAMAIAYLAFRiEIFYLVVAGLLIAVGYSMPPLRFKQNGWIGNASCALTYVTLPWIAGLLAFHSLTPEQTI--VAFVYAIGSHGFMTMNDFKSVEGDKQWGLRSIVVMYGVQGGLKIALGMLMASQLMVAAYVAYLGDYIGSIVLVGLLLAQVPFQKKLKQDPKANAPWYNATANSFFILSMMVAAYILR------\n>UniRef90_A0A7C5HGF0/68-353 [subseq from] Chlorophyll synthase ChlG n=1 Tax=Chlorobaculum parvum TaxID=274539 RepID=A0A7C5HGF0_9CHLB\n-----------------FVRFLKPVTWIPVVWSFICGAVASGAFGWQQIGEIkfWLAVLLTGPLATGTCQMLNDYFDRDLDEINEPNRPIPGGAISLKSATLLIALWSVLSVVVGWLVHPLIALYVIVGIVNAHLYSANPIKLKKRLWAGNIIVAVSYLVIPWVAGEIAyrpdftLHAITPSL---IVATLYTIASTGTMTINDFKSIEGDRQVGIRTLPAVFGERKAALIAAILIDLGQLMAAGYMFLIGEPVYGWVTAALVVPQFLLQFSLVRSPGTMDVRYNASAQNFLVAGMLVCAFAIKAI----\n>UniRef90_A0A317T9T6/41-331 [subseq from] Bacteriochlorophyll/chlorophyll a synthase n=1 Tax=Prosthecochloris marina TaxID=2017681 RepID=A0A317T9T6_9CHLB\n------------PNIVLLIRFLKPVTWIPVIWSFLCGAVASGAfgWQDIIGIKFLLGMLLTGPLASGTCQMLNDYFDRDLDEINEPWRPIPGGEISLRNATILIATWSILSVVVGYLIHPLIALYVVIGIVNAHLYSANPIKLKKRLWAGNIIVAVSYLVIPWIAGEIAynpeftLQSLSPS---LIVATLFTISSTGTMTINDFKSAEGDRQIGIRTLPVAFGDRKAAIIAAILINIGQLMAAAYMLMLDQPSFALIVTLLIIPQFYLQFSLVRSPKTMDVRYNAIAQNFLVAGMLVCALAIKNF----\n>UniRef90_A0A5Q2N8Z7/29-309 [subseq from] Bacteriochlorophyll synthase BchG n=2 Tax=Heliorestis TaxID=79598 RepID=A0A5Q2N8Z7_9FIRM\n-----------------RLQLTKPLTWVGPVWAVAVGTVGAAQADlsiaTILWSFAL--MFLIGPLVLGMGQSINDYYDADVDAINEPHRPCA--REPRfkELAIVNVFVLGIASLILSFFFFPIEiFYLVAVGLLVAYIYSAPPLRLKQNGWWGNSACALTYVSLPWIAALYLFDSFSTNQL--ILALIYAIGSHGMMTLNDFKSVEGDKRSGLKSIVVLYGVEGGLKVLLAMMTISQLLAAAFVAYHGQYIGATILVVLWLAQFPFQPKLKKDPKAMAPWYNATANSFFIIAMMVAAYSLKH-----\n>UniRef90_A1BGF0/45-331 [subseq from] Chlorophyll synthase n=2 Tax=Chlorobium phaeobacteroides TaxID=1096 RepID=A1BGF0_CHLPD\n----------------LFLRFLKPVTWIPVMWSFLCGAVASGSfgWKDLGGSKFLLAMLLTGPLATGTCQMLNDYFDRDLDEINEPNRPIPGGAISLKNATILIAVWSILSVIAGYLIHPLIGFYVVIGIINAHLYSANPVKLKKRLWAGNIIVALSYLIIPWIAGEIAYNPAVtlSSLWpSIIAAALFTLASTGTMTINDFKSVEGDRLVGIRTLPAVFGETNAAIIAAVLINLGQLLAAGYLLLIGKNIHALIVAALVIPQFLLQFSLVRSPKTMDVRYNAIAQNFLVAGMLVSALAIKAI----\n>UniRef90_A0A533T782/62-347 [subseq from] Chlorophyll synthase ChlG n=1 Tax=Chlorobium sp. TaxID=1095 RepID=A0A533T782_CHLSQ\n----------------LIVRFLKPVTWIPVMWSFLCGAVASGAfgWKDVFGVKFILGMLLTGPLASGTCQMLNDYFDRDLDEINEPNRPIPGGAMSLKNATILITVWSILSVITGYLINPLIGLYVVIGIVNAHLYSANPIKLKKRLWAGNIIVAISYLMIPWIAGEIAFSQAFSLQTLepsLIVAGLFTLSSTGTMTINDFKSIEGDRQIGIRTLPVVFGEKNAAIVASVLINIGQLLASCYMFLIDQPLFGLIVGLLVIPQFFMQFALVRSPSTMDIKYNAIAQNFLVAGMLLCAFAIKA-----\n>UniRef90_UPI001FEA9867/22-313 [subseq from] chlorophyll synthase ChlG n=1 Tax=Chloracidobacterium validum TaxID=2821543 RepID=UPI001FEA9867\n--------PASTPMRRkvsAWIELLKPVTWIPIMCAYVAGALCSAKFTTaslADWRL-WLGLVMSGPLISGTCQAMNDYFDRDVDAINEPYRPIPSGRISLREATLGISLLCGLTLVAAYLIHPWIVALAVIGIVNAHLYSAKPIKLKRIVWVGNATVAASYILLPWMSGELAF-KGQISWTATAVAVCYVIASIGSMTTNDFKSLEGDARMAIHTLPQVFGVRRGAWLGVFVLNAGQLAAAGLLATLGEWGWAGLVGATVLPQMWFQRTFLADPIGKAVWYNAHAQGFLVLGMFLAAWAVR------\n>UniRef90_A0A222SHN5/45-333 [subseq from] Bacteriochlorophyll/chlorophyll a synthase n=1 Tax=Prosthecochloris sp. GSB1 TaxID=281093 RepID=A0A222SHN5_9CHLB\n----------------LLIRFLKPVTWIPVIWSFLCGAVASGSfgWQDIAGMKFLLGMLLTGPLASGTCQMLNDYFDRDLDEINEPWRPIPGGAISLRNATVLIAIWSLLSVAVGYLIHPLIALYVIIGIVNAHLYSANPVKLKKRLWAGNVIVAVSYLIIPWIAGEIafrpVISLENLTP-SLIVAGLFTIASTGTMTINDFKSIEGDRQVGIRTLPAVFGASKAAFIAAVLIDSGQLMAALYMLLLGLPGYALVVALLVVPQLLLQFSLVRSPKTMDIRYNAIAQNFLVAGMLVCAFAIRTVQT--\n>UniRef90_A0A533TX47/25-309 [subseq from] Chlorophyll synthase ChlG n=1 Tax=Chlorobium sp. TaxID=1095 RepID=A0A533TX47_CHLSQ\n-----------------FIRFLKPVTWIPVMWSFLCGAVSSASfgWQDMTGMKFLLGMLLTGPLATGTCQMLNDYFDRDLDVINEPGRPIPGGAISLKNATILIAVWSVFSVITGYLIHPLIGFYVIIGIINAHLYSANPIKLKKRLWVGNIIVALSYLIIPWIAGQIAYTTDVTLSSLqpsLIVAGFYTLSSTGTMTINDFKSIEGDRQVGIRTLPAVFGETNAALIASVLINIGQILAGIYLVMIGQTT-FGMITGLLVVPQFLLQfSLVRSPGTMDVRYNAIAQNFLVAGMLVCAFAIRN-----\n>UniRef90_A0A257B5L1/29-310 [subseq from] Bacteriochlorophyll/chlorophyll a synthase n=1 Tax=Chloracidobacterium sp. CP2_5A TaxID=2012633 RepID=A0A257B5L1_9BACT\n---------------AAWVELLKPVTWIPVMCAYIAGALCSSKFATaslADWRL-WLGLIMSGPLISGTCQAMNDYFDRDVDAINEPYRPIPSGRVGLREATLGISLLCGLTLLAAYLIHPWIVALAVIGIVNAHLYSAKPIKLKRIVWVGNATVALSYILLPWMSGELAF-KGRLSWTATAIAACYVLASIGSLTTNDFKSLEGDARMEIHTLPQVFGVQRGARLGILVLNAGQLAAAGLLAALGAWGWAGLVAATVLPQMWFQRAFLADPIGKAVWYNAHAQGFLVLGMFLAAWAVR------\n>UniRef90_A0A4Q1D6S6/42-331 [subseq from] Chlorophyll synthase ChlG n=6 Tax=Chlorobaculum TaxID=256319 RepID=A0A4Q1D6S6_9CHLB\n--------------LRLFVRFLKPVTWIPVVWSFICGAVASGAfgWREVGETKFWLAVLLTGPLATGTCQMLNDYFDRDLDEINEPNRPIPGGAISLRSATMLIALWSVLSVIVGWLVHPLIALYVVIGIINAHLYSANPIKLKKRLWAGNIIVAVSYLIIPWVAGEIAYRPDFSLRAItpsLIVAALYTIASTGTMTINDFKSIEGDRQVGIHTLPAVFGERKAALIAAVMIDLGQLMAAGYMFMIGEAVYGWVTAALVVPQFLLQFSLVRSPRTWDVRYNAIAQNFLVAGMLVCAFAIKSIE---\n>UniRef90_Q8KCY7/80-365 [subseq from] Bacteriochlorophyll synthase, 34 kDa subunit n=5 Tax=Chlorobaculum TaxID=256319 RepID=Q8KCY7_CHLTE\n-----------------FVRFLKPVTWIPVVWSFICGAIASGAFGWQQIGEIkfWLAVLLTGPLATGTCQMLNDYFDRDLDEINEPNRPIPGGAISLKSATLLIALWSLLSVVVGWLVHPLIALYVVVGIINAHLYSANPIKLKKRLWAGNIIVAVSYLIIPWVAGEIAYRSDFSLHAItpsLIVATLYTIASTGTMTINDFKSIEGDRQVGIHTLPAIFGERKAALIAAILIDLGQLMAAGYMFMIGKAVYGWVTAALVVPQFLLQFSLVRSPRTMDVRYNAIAQNFLVAGMMVCAFAIKSI----\n>UniRef90_B4SGK7/44-330 [subseq from] Bacteriochlorophyll/chlorophyll synthetase n=1 Tax=Pelodictyon phaeoclathratiforme (strain DSM 5477 / BU-1) TaxID=324925 RepID=B4SGK7_PELPB\n---------------ALIIRFLKPVTWIPVMWSFLCGAVASGAFGWKEVisIKFLLAMLLTGPLASGTCQMLNDYFDRDLDEINEPNRPIPGGAISLRNATILIALWSVFSVITGYLIHPLIGFYVVIGIINAHLYSANPIKLKKRLWAGNIIVAVSYLIIPWIAGEIAYN---PSFTLsslqpsLIVAGLFTLSSTGTMTINDFKSIEGDRMVGIRTLPVVFGETHAALIAAVLINAGQLLASGYMFLIGQTTCGIIVGALVVPQFYLQFALVKSPATMDVRYNAIAQNFLVAGMLVCAFAIRA-----\n>UniRef90_B3EQJ4/45-329 [subseq from] Bacteriochlorophyll/chlorophyll synthetase n=2 Tax=Chlorobiaceae TaxID=191412 RepID=B3EQJ4_CHLPB\n----------------LLIRFLKPVTWIPVIWSFLCGAVASGSFGWEDFIgiKFLLGILLTGPLASGTCQMLNDYFDRDLDEINEPWRPIPGGDISLRNATILIAVWSLFSVLVGYLIHPLIALYVVIGIINAHLYSANPVKLKKRLWAGNIIVAVSYLVIPWIAGEIAYNPEFTMHSLspsLVVATLFTISSTGTMTINDFKSVEGDRQIGVRTLPVVFGDRKAAIIAAVLINIGQLMAAAYMLMLGQSTFALIVALLIVPQFYLQFSLVRSPKTMDVRYNAIAQNFLVAGMLVCALAIK------\n>UniRef90_A0A4R0QKS3/12-297 [subseq from] Chlorophyll synthase ChlG n=1 Tax=Chlorobium sp. N1 TaxID=2491138 RepID=A0A4R0QKS3_9CHLB\n----------------LVIRFLKPVTWIPVMWSFLCGAVASGAFGFEDLlgRKFILGMLLTGPLASGTCQMLNDYFDRDLDGINEPDRPIPGGLISLGGATALIAVWSLLSVAAGWLIHPLIGLYVIVGIVNAHLYSANPIKLKKRLWAGNVIVAVSYLIIPWMAGEIAysgtltLPALAPSL---IVAGLFTLSSTGTMTINDFKSIDGDTLAGIRTLPVVFGERGAALIAAVLIDFGQVLAALYVLRLGQPVLAALTAVLILPQLLLQFPLVRTPREMDVRYNAIAQNFLVAGMLVSALAIRA-----\n>UniRef90_B4S8M4/38-334 [subseq from] Bacteriochlorophyll/chlorophyll synthetase n=3 Tax=Prosthecochloris TaxID=1101 RepID=B4S8M4_PROA2\n--------PETISRIALLIRFLKPVTWIPVIWSFLCGAVASGAFGWNElfgWKF-FLAILLTGPLASGTCQMLNDYFDRDLDEINEPYRPIPGGAISLKNATLLIAVWSVLSVITGYLIHPVIGLYVVIGIINAHLYSANPIKLKKRLWAGNIIVAVSYLVIPWVAGEIAYSSQISLQALmpsLIVAGLFTLSSTGTMTINDFKSVEGDRQNAIRTLPVVFGESKAALIAAILINTGQLLAAGYILMLGQSILALIVALLVIPQFLMQFSLVRAPKTMDVRYNAIAQNFLVAGMLVCAFAIKALRV--\n>UniRef90_A0A3R7JMN9/46-331 [subseq from] Chlorophyll synthase ChlG n=3 Tax=Prosthecochloris TaxID=1101 RepID=A0A3R7JMN9_9CHLB\n----------------LLIRFLKPVTWIPVIWSFLCGAVASGAfgWSDLlGWK-FFLAILLTGPLASGTCQMLNDYFDRDLDEINEPWRPIPGGAISLKSATVLIAIWSVLSVLAGYLIHPLIGLYVIIGIINAHLYSANPVKLKKRLWAGNIIVAVSYLVIPWIAGEIAYSEQlSPDTLMpsLIVAGLFTLASTGTMTINDFKSVEGDRRNNIRTLPVVFGEHSAAVIASGLINAGQLLAAGYLYLLGQPLHALTVALLIIPQFVLQFSLVRSPNTMDVRYNAIAQNFLVAGMLVCAFAIRQ-----\n>UniRef90_A0A5C4S2I3/25-310 [subseq from] Chlorophyll synthase ChlG n=2 Tax=Prosthecochloris TaxID=1101 RepID=A0A5C4S2I3_PROVB\n-----------------LWRFLKPVTWIPVIWSFLCGAVASGAfgWPDVLGWKFLLGLLLTGPLASGTCQMLNDYFDRDLDSINEPGRPIPGGAISLRNATLLISVWALLSVVAGYLIHPLIGLYVVVGIINAHLYSANPIKLKKRLWAGNIIVAVSYLVIPWMAGVIAYApemSGSILWPSLVVAGLFTLASTGTMTINDFKSIEGDRQNNIRTLPVVFGARKAALIAAVLIDLGQLLAAAYLFMLDETWHALAVMLLIIPQFALQFSLVHSPKTMDVRYNAIAQNFLVAGMLVSAFAIRAV----\n>UniRef90_G2LJM8/37-318 [subseq from] Bacteriochlorophyll/chlorophyll synthetase n=6 Tax=Chloracidobacterium TaxID=458032 RepID=G2LJM8_CHLTF\n---------------SAWVELLKPVTWIPVMCAYVAGALCSAAFtvaSLADWRL-WLGLLMSGPLISGTCQAMNDYFDRDVDAINEPYRPIPSGRIGLREATLGISLLCALTLLTAYLIHPWIVALAIIGIVNAHLYSAKPIKLKRIVWVGNATVAASYILLPWMSGELAF-KGHISWTATAVAVCYVIASIGSMTTNDFKSLEGDARMGIHTLPQVFGVARGAWLGIFVLDAGQLAAAGLLALLGEWLWAVLVGATVLPQMWFQRTFLADPIHKAIWYNAHAQGFLVLGMFLAAWAVR------\n>UniRef90_A0A101J4W7/48-332 [subseq from] Bacteriochlorophyll/chlorophyll a synthase n=4 Tax=Chlorobium limicola TaxID=1092 RepID=A0A101J4W7_CHLLI\n-----------------FLRFLKPVTWIPVMWSFLCGAVASGKfgWHDLIETKFLLAMLLTGPLATGTCQMLNDYFDRDLDEINEPDRPIPGGAISLQNATILIAIWSVLSVITGYLINPLIGFYVVIGIINAHLYSANPIKLKKRLWAGNIIVAVSYLIIPWVAGEIAYNPELslDSLQpSLIIASMYTIASTGTMTINDFKSIEGDRQAGIRTLPAVFGETNAALIASLLINLGQLLAAAWLLLSGKAWFGWFTAALIVPQFLLQFSLVRSPRTMDVRYNAIAQNFLVAGMLVCALAIKA-----\n>UniRef90_UPI0016801FE9/44-329 [subseq from] chlorophyll synthase ChlG n=1 Tax=Anabaena sp. FACHB-1237 TaxID=2692769 RepID=UPI0016801FE9\n-----------------RLQLMKPITWIPLIWGVVCGAASSGhyVWSLENFLKALLCMLLSGPLLTGYTQTLNDYYDREIDAINEPYRPIPSGAISEKQVISQIIVLLLLGYGVAYTLDAWAghsFPnvlmLSVLGTFIAYIYSAPPLKLKQNGWLGNYALGASYIALPWWAGHALF--GELNWKIVVLTLFYSLAGLGIAIVNDFKSVEGDRQLGLQSLPVMFGVQKAALICVVMIDVFQGLVAGYLVSIHQNLYAAILVLLIIPQItFQDMYFLRDPIANDVKYQASAQPFLVLGMLVTGLAL-------\n>UniRef90_A0A6P0ZNK0/54-339 [subseq from] Chlorophyll synthase ChlG n=43 Tax=Nostocales TaxID=1161 RepID=A0A6P0ZNK0_9CYAN\n-----------------RLQLMKPITWIPLIWGVVCGAASSGnyTWSLENVLKAALCMLLSGPLLTGYTQTINDYYDREIDAINEPYRPIPSGAISEKQVVAQFVLLLLLGGGVAYILDLWAghsfpniLGLAVFGSFIAYIYSAPPLKLKQNGWLGNYALGASYIALPWWAGHALF--GELNWTIVVLTLLYSLAGLGIAVVNDFKSVEGDRQLGLKSLPVMFGVQTAALICVVMIDLFQGLVAGYLVTIHENLYAAILVLLIIPQItFQDMYFLRDPIANDVKYQASAQPFLVFGMLVTGLAL-------\n>UniRef90_A0A1J0AE73/22-315 [subseq from] Bacteriochlorophyll/chlorophyll a synthase n=2 Tax=Cyanobacteria TaxID=1117 RepID=A0A1J0AE73_9CYAN\n---------QNLPKWRLRLQLMKPITWIPLIWGVLCGSASSGgfVWQWEDVLKVLTCMLLSGPLMTGYTQTLNDFYDREIDAINEPYRPIPSGAIPlGQVIAQIwFLLLAGLGLALfldTWSGQSWPIITTIatIGTLLAFIYSAPPLKLKQNGWLGNYALGASYITLPWCAGHALF--GTLNITIVILTLFYSLAGLGIAVVNDFKSIEGDRELGLASLPVQFGVQTAAWISAGMIDLFQIGVAVYLITIGQQLYATILLLFVIPQVtFQDMYFLRDPLANDVKYQASAQPFFVLGMLVVGLAL-------\n>UniRef90_Q2JST6/14-301 [subseq from] Chlorophyll synthase, ChlG n=6 Tax=unclassified Synechococcus TaxID=2626047 RepID=Q2JST6_SYNJA\n----------------VHLQLMKPVTWIPLVWGLIPGAASSGhfTWTWENVALILVGMILAGPLMTGYTQTLNEYYDRDIDAINEPYRPIPSGAISLRRVVIQIWVLLIlglaLAYALDWYTGhdfPVITCIALAGALIAYIYSAPPLKLKRNGWLGNYALGASYIALPWWTGHALF--GELNWTICILTLIYSLAGLGIAVVNDFKSMEGDRQFGLASLPVMFGAMGAAWIAALMIDLFQFGMASFLLGAGLKLYAAILVLLIIPQItFQDMYLLRDPLNNDVKYQASAQPFLVLGMLVVGLALG------\n>UniRef90_A0A2D9YGG9/1-144 [subseq from] Bacteriochlorophyll/chlorophyll a synthase (Fragment) n=1 Tax=Rhodobacterales bacterium TaxID=1948890 RepID=A0A2D9YGG9_9RHOB\nMSVNQSVHTKKLASLSVSVELLKPITWFPPMWAFLCGAVSAGFVFLEHLPVVFIGILLAGPVICGMSQAINDWGDRVVDSINEPSRPIPSGRISSTWAFSLAILLSFGGLLIGWSLGEWVLIATIVAIFCAWAYSVEPIRLKKS--------------------------------------------------------------------------------------------------------------------------------------------------------------\n>UniRef90_A0A2V3IJ24/99-385 [subseq from] Chlorophyll synthase, chloroplastic n=1 Tax=Gracilariopsis chorda TaxID=448386 RepID=A0A2V3IJ24_9FLOR\n----------------IRLQLMKPVTWVPLIWGVTCGAAASGhfAWNPLHISQALACMFLAGPLLTGYTQTLNDWYDRDIDAINEPQRPIPSGAISENEvkTQLVALLVAgiLLSAAIDvWTHHEWPVntALTLFGSFIAYIYSAPPLKLKQNGWLGCYALGASYISLPWWCGHAAF--GELDWKVMLLTLFYSFAGLGIAIVNDFKSVEGDRQTGMQSLPVMFGIDAAKWICVGMIDVFQLLVAAIIYAVGEDKYAAAILALLLPQVFLqFKYFLNDPVKNDVKYQAAAQPFLVIGILVSALAV-------\n>UniRef90_A4SE51/14-298 [subseq from] Chlorophyll synthase n=3 Tax=Chlorobium phaeovibrioides TaxID=1094 RepID=A4SE51_CHLPM\n-----------------IIRFLKPITWIPVMWSFLCGAVASGgfSWNDLTGQKFILGMLLTGPLATGTCQMLNDYFDRDLDEINEPGRPIPGGDISLKNATILIAVWSALSIIAGWLIHPVIGLYVIIGIINAHLYSANPIKLKKRLWAGNIIVALSYLIIPWMAGEIAYSSSISLSSLtpsLVVAGLFTLSSTGTMTINDFKSLEGDSRSAIRTLPVAFGETNAALIAAVLINTGQLLAALYLFSREQGLYAAIVILLIIPQFILQFPLVRSPKTMDVRYNALAQNFLVAGMLVSALAIQA-----\n>UniRef90_A0A2N5JS83/31-315 [subseq from] Chlorophyll synthase ChlG n=1 Tax=Cyanobacteria bacterium M5B4 TaxID=2054928 RepID=A0A2N5JS83_9CYAN\n------------------LQLMKPITWIPLMWGVICGAASSGAyrWTWENFLVSLACMLLSGPLMAGYTQTLNDFYDREIDAINEPYRPIPSGAIPLKNVIAQIWILLILGFSVAVLLDLWAghrtFTMTIitaIGAFLAYIYSAPPLKLKQNGWLGNYALGASYIALPWCAGQALF--GELSWQIVVITMIYSLAGLGIAIVNDFKSVEGDRQLGLKSLPVMFGIDRAALISAVMIDVFQIGIAIYLVTIGEQLLASLLVLLVIPQItFQDMYFLRNPIENDVKYQASAQPFLVLGMLVAGIAL-------\n>UniRef90_A0A2A2TES8/37-322 [subseq from] Chlorophyll synthase ChlG n=2 Tax=Calothrix TaxID=1186 RepID=A0A2A2TES8_9CYAN\n-----------------RLQLMKPITWIPLIWGVVCGAASSGeyTWTLENFLKSAACMLLSGPLLTGYTQTINEYYDRDIDAINEPYRPIPSGAISLPQVISQAWVLMLSGIGLAYILDVWvGheFptitAMTLFGVFIAYIYSAPPIKLKQNGWLGTYALGSSYIALPWCAGHALF--GELDWKIVVMTVIYSFAGLGIAIVNDFKSIEGDTKLGLKSLPVMFGVKTAAWICVTMIDVFQIAIAAYLIFIHQQLYAAILLLMVIPQMvFQDMYFLRDPLGNDVKYQASAQPFLVLGMLVVGIAI-------\n>UniRef90_A0A7H0EXK0/56-341 [subseq from] Chlorophyll synthase ChlG n=11 Tax=Aphanizomenonaceae TaxID=1892259 RepID=A0A7H0EXK0_9CYAN\n-----------------RLQLMKPITWIPLIWGVVCGAASSGnySWSLENVLKAALCMLLSGPLLTGYTQTINDYYDREIDAINEPYRPIPSGAISEKQVVSQFVILLLLGYGVAYILDIWAghtfpnvLMLSVFGSFVAYIYSAPPLKLKQNGWLGNYALGASYIALPWWAGHALF--GELNWKIVVLTLFYSLAGLGIAIVNDFKSVEGDRQLGLNSLPVMFGIQTAALICVVMIDLFQGLVAGYLVSIHENLYAAILALLIIPQItFQDMYFLRDPIANDVKYQASAQPFLVLGMLVTGLAL-------\n>UniRef90_A0A8J6XWK3/44-330 [subseq from] Chlorophyll synthase ChlG n=1 Tax=Iningainema tapete BLCC-T55 TaxID=2748662 RepID=A0A8J6XWK3_9CYAN\n----------------LRLQLMKPITWIPLIWGVVCGAASSGeyTWTLENVLKAAACMLLAGPLLAGYTQTMNEYYDRDIDAINEPYRPIPSGAIPLPQVVTQILVLLIAGIALAFTLDVWSgheFPSltilALFGSFIAYIYSAPPLKLKQNGWLGTYALGSSYIALPWCTGHALF--GELNWKIVILTVIYSFAGLGIAIVNDFKSVEGDRQFGLKSLPVMFGVTTAAWICVVMIDLFQAVIAGYLVFIHENLYAAILLLLVIPQItFQDMYFLRDPLKNDVKYQASAQPFLVLGMLVVGLAL-------\n>UniRef90_A0A8I1WZF6/46-332 [subseq from] Chlorophyll synthase ChlG n=2 Tax=Prosthecochloris TaxID=1101 RepID=A0A8I1WZF6_9CHLB\n----------------LLIRFLKPVTWIPVIWSFLCGAVSSGSfgWQDLaGWK-FFLAILLTGPLASGTCQMLNDYFDRDLDEINEPWRPIPGGAISLKNATILIAVWSLLSVITGYLIHPLIGLYVIIGIVNAHLYSANPIKLKKRLWAGNIIVAFSYLIIPWIAGEIAYSNDLSLHSLtpsLIVATLFTIASTGTMTINDFKSVEGDRQNNIRTLPVAYGETKAALIASILINTGQLLAAGYVFMIGQSMLALAVALLVLPQFFLQFSLVRSPKTMDVRYNAIAQNFLVAGMLICAFAIRAI----\n>UniRef90_M1VMG3/107-397 [subseq from] Chlorophyll a synthase n=1 Tax=Cyanidioschyzon merolae (strain NIES-3377 / 10D) TaxID=280699 RepID=M1VMG3_CYAM1\n---------------RIRLQLMKPITWIPLVWGVGCGAAASGQyqWNDpQDIAKLLLCMILSGPVLAGFTQTLNDWFDREIDAVNEPYRPIPSGAISeGEVVAQIwALLFAGLGLAYGLDLWqghqfPRVLAVALFGTFLAYIYSAPPLKLKKNGWLGNYALGASYISLPWWAGQSLFSDNPLDWKIIALTLLYSFAGLGIAVINDFKSIEGDRRLGLASLPVMYGVDTAKWLSVGLIDIFQALVAAYLALVGETGYALALVAMILPQVYLqWKIFLPDPMQNDVKYQGAAQPFLVFGILITALAI-------\n>UniRef90_R7QL79/45-336 [subseq from] Chlorophyll a synthase n=1 Tax=Chondrus crispus TaxID=2769 RepID=R7QL79_CHOCR\n------------SKWRIRLQLMKPVTWVPLIWGVTCGAAASGNFHWNdpvDIEKSLACMFLAGPLLTGYTQVINDWYDREIDAINEPYRPIPAGLVTEnEVKTQIGVLLaAGLALAAGldvWAAHEWpvNFTLTVFGVFVAYIYSAPPLKLKQNGWTGSYALGASYISLPWWAGQALF--GTLDWKTMVLTLFYSFAGLGIAIINDFKSVEGDRATGMQSLPVMFGIDTAKWICVGMIDIFQLLVAGILFGVGEKGYAAAIVALVAPQMFLQqKYFLKDPVKYDVKYQASAQPFLVIGILVAGLAV-------\n>UniRef90_UPI001E1DEA48/24-310 [subseq from] LOW QUALITY PROTEIN: chlorophyll synthase, chloroplastic-like n=1 Tax=Mercenaria mercenaria TaxID=6596 RepID=UPI001E1DEA48\n----------------IRLQLMKPVTWIPLIWGVTCGAAASGNYHWNdptDIAKAALCMVLAGPLLTGYTQVINDWYDRDIDAINEPYRPIPSGLVTetdvkAQVGVLLSLGFLVSGVLDVWSGHEWpvNVALTTFGVFIAFIYSAPPLKLKQNGWAGSYSLGASYISLPWWAGQAVF--GTLDWKTMVLTLFYSIAGLGIAVINDFKSIEGDRATGMQSLPVMFGIDTAKWITVGTIDIFQLLVACILFSVGEKAYAGAIVALVAPQIYLqVTTFLKDPVANDVKYQASAQPFLVLGIFVAGLA--------\n>UniRef90_UPI000345DDAE/41-326 [subseq from] chlorophyll synthase ChlG n=1 Tax=Pseudanabaena sp. PCC 6802 TaxID=118173 RepID=UPI000345DDAE\n-----------------RLQLMKPITWIPLIWGVVCGAASSGnyTWTLENVAIAAACMLMSGPLLAGYTQTMNDFYDREIDAINEPYRPIPSGAIPLQQAISQIWILLLAGLAVAFGLDLWAghdFpimtALAIGGSFVSFIYSAPPLKLKQNGWLGNYALGASYIALPWWAGHALF--GELNWTVVALTLFYSLAGLGIAVVNDFKSVEGDRALGLKSLPVMFGVETAALISATMIDVFQIGIAVYLVFVGEQLLASLLLLLVIPQItFQDMYFLRDPLKNDVKYQASAQPFLVIGMLVAGIAM-------\n>UniRef90_A0A1X6PD57/124-410 [subseq from] Chlorophyll synthase n=1 Tax=Porphyra umbilicalis TaxID=2786 RepID=A0A1X6PD57_PORUM\n-----------------RLQLLKPVTWVPLIWGVACGAAASGNfhWSDpEDIAKAVVTMILSGPLMTGFTQTVNDWYDRDLDAINEPYRPIPSGRITeGQVKAQMwVLLVAGMSLAIGldvWAAheTPTVTLTAAFGVIVAYIYSAPPLKLKQNGWTGTYALGASYISLPWWAGQNVF--GTLDWKVMVLTLFYSFAGLGIAVINDFKSIEGDRELGLTSLPVQFGVDTAKYITVGMIDIFQALVAAILFYVGERTYAAVIAALIVPQVaLQFKYFLVDPLKYDVKYQASAQPFLVLGILVAGLAV-------\n>UniRef90_A0A1B7W9B0/55-340 [subseq from] Chitin-binding protein (Fragment) n=5 Tax=Nostocales TaxID=1161 RepID=A0A1B7W9B0_9NOST\n-----------------RLQLMKPITWIPLIWGVVCGAASAGNYTLtlENVLKSALCMLLSGPLLTGYTQTINDYYDRDIDAINEPYRPIPSGAISEKQVISQIIVLLLLGYGVAYTLDLWAnhpfptvLMLSVFGSFIAYIYSAPPLKLKQNGWLGNYALGASYIALPWWAGHALF--GELNWKIVVLTLFYSLAGLGIAIVNDFKSVEGDRQLGLQSLPVMFGVQTAALICVVMIDLFQGLVAGYLVSIHENLYAAILVLLIIPQItFQDMYFLRDPIANDVKYQASAQPFLVLGMLVTGIAL-------\n>UniRef90_A0A139X375/55-340 [subseq from] Chlorophyll synthase ChlG n=3 Tax=Nostocales TaxID=1161 RepID=A0A139X375_9CYAN\n-----------------RLQLMKPITWIPLIWGVVCGAASSGnyTWTLENVLKSAACMLLAGPLLAGYTQTLNEYYDREIDAVNEPYRPIPSGAIPLPQVITQIIVLLIAGIALAFILDVWAnhdFpNitvLAIFGSFIAYIYSAPPLKLKQNGWFGGYALGASYIALPWCTGHALF--GELNWKVVVFTVVYSLAGLGIAIVNDFKSVEGDRQFGLKSLPVMFGVTAAAWICVIMIDIFQAGAAAYLVYLHENLYAAILVLLIIPQIvFQDMYFLRDPLKNDVKYQASAQPFLVLGMLVAGLAI-------\n>UniRef90_UPI001FCAC837/74-359 [subseq from] chlorophyll synthase ChlG n=1 Tax=Thermostichus vulcanus TaxID=32053 RepID=UPI001FCAC837\n-----------------HLQLMKPVTWIPLVWGLIPGAASSGhfTWTWENVGLILVGMILAGPLMAGYTQTVNEYYDREIDAINEPYRPIPSGAIS--LGRVIAQIWVLLILGVGLAYGlDWYTGhefpvitcIALGGALVAYIYSAPPLKLKRNGWLGNYALGASYIALPWWTGHALF--GQLNWTVCILTLIYSLAGLGIAVVNDFKSIEGDKQFGLASLPVMFGAMGAAWISVLMIDLFQLSMASFLVGAGMQLYAAILVLLIIPQItFQDMYFLRDPLKNDVKYQASAQPFLVLGMLVVGLAL-------\n>UniRef90_K9RJX1/32-324 [subseq from] Chlorophyll synthase n=4 Tax=Cyanobacteria TaxID=1117 RepID=K9RJX1_9CYAN\n----------SSPKWKIRLQLMKPITWIPLIWGVVCGAASSGnyTWQTENFLKSAACMLLAGPILAGYTQTLNEYYDREIDAVNEPYRPIPSGAIPLPQVITQIWVLMIAGLGLAVALDRWAgnefptiSVIAVLGVLIAYIYSAPPLKLKQNGWLGGYALGASYIAFPWCTGHALF--GELNWKVVVFTVVYSLAGLGIAIVNDFKSVEGDKQFGLKSLPVVFGVEKAAWICAGMIDIFQVAIAAYLIYLHQNLYAAILLLLVIPQITLQDmYFLRDPLKNDVKYQASAQPFLVLGMLVAGIAL-------\n>UniRef90_UPI001C402D33/31-316 [subseq from] chlorophyll synthase ChlG n=1 Tax=Anthocerotibacter panamensis TaxID=2857077 RepID=UPI001C402D33\n-----------------RLQLMKPVTWIPLIWGVVCGTASSGgfTWTVGHVLLVVLAMILAGPLLTGYTQTINDYYDRDLDAINEPYRPIPSGAITlNQVRAQIAILLGLgLATAfgLDWLVGhPFPtVGVlAIGGSLLAYIYSAPPLKLKQFGWIGNYALGASYIALPWWCGHALFGTLTPTIVIL--TLFYSFAGLGIAVVNDFKSVEGDRALGLQSLPVVFGIKQAAWISVLTIDVFQLGVFGYLVATGKFAwYGAVLLGLILPQIFLQRQLLADPVANDVRYQASAQPFLVLGMLVTGLAL-------\n>UniRef90_K9PRZ7/58-343 [subseq from] Chlorophyll synthase n=2 Tax=Nostocales TaxID=1161 RepID=K9PRZ7_9CYAN\n-----------------RLQLMKPITWIPLIWGVVCGAASSGnyIWSLENVLKAAACMLLSGPLLAGYTQTLNDFYDREIDAINEPYRPIPSGAISERQVITQILVLFLAGIGVAFTLDVWAghdFpnvtALAIFGSFIAYIYSAPPLKLKQNGWLGNYALGASYIALPWWAGHALF--GELSWQIVILTLFYSLAGLGIAIVNDFKSVEGDRQLGLQSLPVMFGITTAAWICVVMIDLFQGLVAAYLVSIHENLYAAILVLLILPQItFQDMYFLRDPLKNDVKYQASAQPFLVLGMLVTGLAL-------\n>UniRef90_A0A6L8GJJ3/27-311 [subseq from] Chlorophyll synthase ChlG n=16 Tax=Synechococcus TaxID=1129 RepID=A0A6L8GJJ3_9SYNE\n------------------LQLMKPITWIPLIWGVLCGAAASGHfqWRWDHLAAALLCMALSGPLMAGFTQTINDFYDRDIDAINEPYRPIPSGAIPLVQVRVQVIVLLVGGLALAWGLDRWAEHAipTLFllalgGSLVSILYSAPPVKLKQNGWLGNYALGASYIALPWWAGQALF--GHLSWPIIGLTLVYSLAGLGIAVVNDFKSMAGDRQLGLQSLPVLLGPQAASWVSAALMDGFQLLIAVVLIALGQHLAGAVLVLLVIPQMVFQDIwLLRDPLRFDVQYQASAQPFLVLGMLVSAVAL-------\n>UniRef90_A0A0C2QQM4/56-341 [subseq from] Chitin-binding protein n=10 Tax=Nostocales TaxID=1161 RepID=A0A0C2QQM4_9CYAN\n-----------------RLQLMKPITWIPLIWGVVCGAASSGdyTWTLENVLKSATCMLLAGPFMTGYTQTLNEYYDREIDAINEPYRPIPSGAIPLPQVITQILVLLVGGIGLAFVLDVWSghdFPtitvTAIFGSFIAYIYSAPPLKLKQNGWLGTYALGASYIALPWCTGHALF--GELNWKIVVLTVVYSLAGLGIAIVNDFKSIEGDRKFGLKSLPVMFGVTTAAWICVVMIDVFQVAIAAYLVYIHENLYAAILVLLVIPQMtFQDMYFLRDPLKNDVKYQASAQPFLVLGMLVAGLAI-------\n>UniRef90_U5QFN9/32-328 [subseq from] Bacteriochlorophyll/chlorophyll a synthase n=1 Tax=Gloeobacter kilaueensis JS1 TaxID=1183438 RepID=U5QFN9_9CYAN\n-----------------RLQLMKPVTWIPLIWGVLCGTASAGQfnwlgrfqWNGEHCLAAFFCMILAGPLLAGYTQTLNEYYDRDLDAINEPYRPIPSGAIAlGQVVVQIWV-LLILGLAVALGLDLWAgaaFgarhtpfvlcGLTVFGALVAYIYSAPPLKLKQNGWLGSYALGASYIALPWWAGHALFGTLSPTL--IALTLFYSFAGLGIAIVNDFKSIEGDRRLGLKSLPVIFGTQKAAWICVSMIDVFQIGVLAYLLVLHSWLYAAILTALVLPQIVFQKRFLADPVAGDVRYQASSQPFLVFGMLVTGLAL-------\n>UniRef90_K9T037/45-330 [subseq from] Chlorophyll synthase n=2 Tax=Pleurocapsales TaxID=52604 RepID=K9T037_9CYAN\n-----------------RLQLMKPITWIPLIWGVICGAASSGeyTWSLENILKIAVCMVLSGPFMTGYTQTVNEYYDREIDAINEPYRPIPSGAIPLSQVIAQIVVLLLGGIGLAYVLDVWAgheFPtitcIAIGGALLAYIYSAPPLKLKQNGWLGTYALGSSYIALPWWTGHALF--GDLNWTIVILTLIYSFAGLGIAVVNDFKSIEGDRQLGLKSLPVMFGVTAAAWICVLTIDLFQAAIAAYLIYIHENLYATILLLLIIPQItFQDMYFLRDPLKNDVKYQASAQPFLVLGMLVTGLAL-------\n>UniRef90_A0A5J4Z6E9/99-388 [subseq from] Chlorophyll synthase, chloroplastic n=1 Tax=Porphyridium purpureum TaxID=35688 RepID=A0A5J4Z6E9_PORPP\n--------------MRIRVQLMKPVTWIPLIWGVACGAAASGnyVWNNpEDIAKLLVCMVMSGPFLTGFTQTINDWYDRDIDAINEPYRPIPSGRITeGQVKAQIVLLLgAGLGTAYGldvWAQheTPYVLIAALFGSLISYIYSAPPLKLKQNGWIGNYALGASYISLPWWAGQLVF--GTLDWKTMLLTMFYSFAGLGIAIVNDFKSIEGDRAMGLNSLPVAFGVEKAKWICVGTIDIFQVLVAAVLFGIGENTYAAALTALILPQMyFQQKFFLKDPIENDVKYQAAAQPFLVLGILVTGLAL-------\n>UniRef90_A0A2I8A714/42-327 [subseq from] Chlorophyll synthase ChlG n=8 Tax=Nostocales TaxID=1161 RepID=A0A2I8A714_9NOSO\n-----------------RLQLMKPITWIPLIWGVVCGAASSGnyTWSLENVLKAAACMLLSGPLLTGYTQTLNDFYDREIDAINEPYRPIPSGAISVPQVVSQIIFLFLAGIALAFVLDVWAgheFpNVTvlaIFGSFIAFIYSAPPLKLKQNGWLGNYALGASYIALPWWAGHALF--GELNWKIVVLTLIYSLAGLGIAIVNDFKSVEGDRQLGLKSLPVMFGINTAAWICVTMIDVFQGLIAAYLVSIHENLYAGILVLLIIPQItFQDMYFLRDPLQNDVKYQASAQPFLVLGMLVTGLAL-------\n>UniRef90_A0A7S3FAV6/39-337 [subseq from] Chlorophyll synthase n=1 Tax=Prasinoderma singulare TaxID=676789 RepID=A0A7S3FAV6_9VIRI\n----------ELPKWKVMVQLTKPGTWIPVVWGVLCGAAASGNfhWT-KEFPQdifqAIVCMTLSGPCLTGFTQTINDWYDREIDAINEPNRPIPSGRVTGLDVALQSLGLMTLGWALAWQLDTWRgheFptltAIALFGTFISYIYSAPPLKLKQNGWQGTYALGASYIALPWWAGMAVFDDSTLTPEIVVITLMYSIAGLGIAIVNDFKSIEGDRELGLKSIPVEFGIDKAKWITVgTIDGFQALVALWLYFVKDEPGYALALTALIVPQVVAqVRYFIPDPVKNDVKYQANAQPFLVFGILTTALAV-------\n>UniRef90_A0A444ZJV3/171-456 [subseq from] Chlorophyll synthase, chloroplastic n=5 Tax=Arachis TaxID=3817 RepID=A0A444ZJV3_ARAHY\n----------------LRLQLTKPVTWPPLIWGVACGAAASGNfhWDFEDVAKSIVCMMMSGPFLMGYTQTMNDWYDREIDAINEPYRPIPSGAISENeviaqiWFLLLGGltLAGILDIWAGH-TFPTIFDLALGGSLVSYIYSAPPFKLKRNGWIGNLALGASYISLPWLAGQALF--GTLSADIIFLTLLYSIAGFGVGIVNDFKSVEGDRAHGLQSIPVAFGAETAKWISVGAIDITQLLIVGYLLGAGKPYHALALLVLTVPQvIFQFQYFLKDPEKYDVKYQASAQPFLVLGMLVTALA--------\n>UniRef90_K9WV73/58-343 [subseq from] Chlorophyll synthase n=3 Tax=Cylindrospermum TaxID=56106 RepID=K9WV73_9NOST\n-----------------RLQLMKPITWIPLIWGVVCGAASSGnyIWSLENVLKAAACMLLSGPLLAGYTQTLNDYYDREIDAINEPYRPIPSGAISERQVITQIVLLFLSGIGLAFVLDVWAgheFpnvtALAVFGCFIAYIYSAPPLKLKQNGWLGNYALGASYIALPWWAGHALF--GDLNWKIVVLTLFYSLAGLGIAIVNDFKSVEGDRQLGLQSLPVMFGITTASWICVVMIDLFQGLVAAYLVSIHENLYAAILVLLIIPQITLQDmYFLRDPVANDVKYQASAQPFLVLGMLVTGLAL-------\n>UniRef90_A0A3D1P6Y1/64-349 [subseq from] Chlorophyll synthase ChlG n=1 Tax=Cyanobacteria bacterium UBA11049 TaxID=2055787 RepID=A0A3D1P6Y1_9CYAN\n-----------------RLQLMKPITWIPLMWGVICGAASSGqyTWSLENVLISAACMLLAGPILAGYTQTLNDFYDREIDAINEPYRPIPSGAISIPQVVTQILVLLFAGLAIAFALDRWAgheFptiaALAIGGSFLAYIYSAPPLKLKRNGWLGNYALGASYIALPWWTGHALF--GDLNWTIVILTLIYSLAGLGIAVVNDFKSVEGDRQLGLKSLPVMFGVNTAAWICVVMIDLFQLGIAGYLVSLGENLYATIVIFLVIPQItFQDMYFLRDPLNNDVKYQASAQPFLVLGMLVTGLAL-------\n>UniRef90_A0A7J7IPZ5/106-395 [subseq from] Chlorophyll synthase n=1 Tax=Cyanidiococcus yangmingshanensis TaxID=2690220 RepID=A0A7J7IPZ5_9RHOD\n----------------IRLQLMKPVTWIPLVWGVVCGAAASGHYHWnEPSDiLkLLLCMVLSGPLLTGFTQTINDWFDRDIDAVNEPYRPIPSGAISESE--VVAQVWTLLAsgLGLAYALDVWQghafprvFAVAALGAFLAYIYSAPPLKLKKNGWFGNYALGASYICLPWWAGQSLFSDTPLDWRTIALTLVYSFAGLGIAVINDFKSIEGDKKLGLDSLPVVYGVEHAKWLSVGMIDLFQMLVAVYLASIGETAYAMTLGALILPQVYLqWKVFLPDPVQNDVKYQGAAQPFLVLGILVTALAL-------\n>UniRef90_UPI0003606A35/63-348 [subseq from] chlorophyll synthase ChlG n=1 Tax=Synechococcus sp. PCC 7336 TaxID=195250 RepID=UPI0003606A35\n-----------------HLQLMKPVTWIPLMWGVVCGAASSGgyEWTWECFAQSMACMLMSGPLLAGYTQTLNDYYDREIDAINEPYRPIPSGAISLQRVIAQIWLLLLLGLGLAFGLDVWAaheFPimtvLAAFGIFVAYIYSAPPLKLKQNGWLGNYALGSSYIALPWWAGHALF--GQLNATVIAITLIYSLAGLGIAVVNDFKSVEGDRELGLQSLPVVFGVQKAAWISVTTIDVFQISMAIFLVVVGQNLLATLIVFLVIPQIVLQDmYFLRDPVANDVKYQASAQPFLVLGMLVMAFGM-------\n>UniRef90_UPI00047B5D2B/55-340 [subseq from] chlorophyll synthase ChlG n=1 Tax=Fischerella sp. PCC 9605 TaxID=1173024 RepID=UPI00047B5D2B\n-----------------RLQLMKPITWIPLMWGVICGAASSGeyTWTLENVLKSLLCMLLAGPIMAGYTQTMNEYYDREIDAINEPYRPIPSGAIPLPQVVTQIIVLLLAGIAIAFTLDVWAgheFPtITVialVGGLIAYIYSAPPLKLKQNGWLGGYALGASYIAFPWCTGHALF--GELNWKIVVFTAIYSLAGLGIAVVNDFKSIEGDRKFGLKSLPVMFGANSAAWICVVLIDVFQAAIAAYLVYVHENLYAALLALLIIPQItFQDMYFLRDPMNNDVKYQASAQPFLVLGMLVAGLAI-------\n>UniRef90_Q7NJM3/41-338 [subseq from] Chlorophyll a synthase n=2 Tax=Gloeobacter TaxID=33071 RepID=Q7NJM3_GLOVI\n----------------IRLQLMKPVTWIPLMWGVLCGTASAGMfnWAGYfQWngTYVLAGvacMVLSGPLLAGYTQTLNDYYDRELDAINEPYRPIPSGAIAIAQvvAQILGLLGLGLALAVGldlWAAAefgarhtPWVLtGLTLFGAFLAYIYSAPPLKLKQNGWLGNYALGASYIALPWCAGHALFGSLSPT--IVVLTLFYSFSGLGIAIVNDFKSIEGDRKLGLRSLPVIFGVDRAAWICVLMIDVFQIGVLGYLLYLQSWVYAAVLAALIVPQIVFQRRFLADPVANDVRYQASSQPFLVFGMLVTGLAL-------\n>UniRef90_A0A1B1TSZ2/42-327 [subseq from] Chlorophyll synthase ChlG n=7 Tax=Synechococcus TaxID=1129 RepID=A0A1B1TSZ2_9SYNE\n-----------------RLQLMKPITWIPLIWGVVCGAASSGgyVWGVEDFLKAMACMLLSGPLLTGYTQTLNDFYDREIDAINEPYRPIPSGAISVPQVVTQILVLLGSGVGLSYLLDRWAghdFPvmlvLTVVGCFIAYIYSAPPLKLKQNGWLGNYALGASYIALPWWAGHALFGTLTPTVMVVT--LIYSFAGLGIAVVNDFKSVEGDRQLGLKSLPVMFGVGTAAWICVLMIDIFQVGIAGYLVSIHEQLYATILLLLVIPQItFQDMYFLRDPLKNDVKYQASAQPFLVLGMLVAGLAM-------\n>UniRef90_A0A8J7L373/58-343 [subseq from] Chlorophyll synthase ChlG n=1 Tax=Atlanticothrix silvestris CENA357 TaxID=1725252 RepID=A0A8J7L373_9NOST\n-----------------RLQLMKPITWIPLIWGVVCGAASSGnyTWTLENVLKAAACMLLSGPLLAGYTQTLNEYYDREIDAVNEPYRPIPSGAIPLPKVITQIWVLFVCGIALAFVLDLWAgheFpnvtALAIFGSFIAYIYSAPPLKLKQNGWLGNYALGASYIALPWWAGHALF--GNLNWKIVILTLIYSLAGLGIAIVNDFKSVEGDRQFGLKSLPVMFGVNTAAWICVLMIDLFQGFIAAYLVTIHENLYAAILVLLIIPQItFQDMYFLRDPLENDVKYQASAQPFLVLGMLVAGLAL-------\n>UniRef90_K9SH88/89-374 [subseq from] Chlorophyll synthase n=1 Tax=Pseudanabaena sp. PCC 7367 TaxID=82654 RepID=K9SH88_9CYAN\n-----------------RLQLMKPITWIPLIWGVVCGAASSGnyTWTIENVLISAACMLMAGPLLAGYTQTINDYYDREIDAINEPYRPIPSGAIPLKQVVAQIWILLAAGILVAAGLDLWAghtFPtITLmaaLGSFLSYIYSAPPLKLKQNGWLGNYALGSSYIALPWWAGHALF--GDLNLTIVIITLVYSFAGLGIAVVNDFKSVEGDRQLGLQSLPVMFGVDKAALISATMIDVFQIAIALYLLAVGEKLLASLLVLLVIPQItFQDMYFLRNPLENDVKYQASAQPFLVIGMLVAGIAM-------\n>UniRef90_K9VAU8/39-324 [subseq from] Chlorophyll synthase n=1 Tax=Calothrix sp. PCC 6303 TaxID=1170562 RepID=K9VAU8_9CYAN\n-----------------RLQLMKPITWIPLIWGVVCGAASSGefTWTLENVLMSAACMLLSGPLLAGYTQTLNEYYDREIDAVNEPYRPIPSGAIPLPQVITQIWVLLISGNILAVLLDTWAgnsfptiTCIAVLGSFIAYIYSAPPLKLKQNGWFGGYALGASYIAFPWCTGHALF--GELNWKIVVFSVVYSLAGLGIAIVNDFKSVEGDRQFGLKSLPVMFGVDKAAWICVTMIDVFQIAIACYLIYIHQQLYGAIVLLLVIPQMtFQDMYFLRDPLKNDVKYQASAQPFLVLGMLVAGLAL-------\n>UniRef90_A0A086CI68/36-321 [subseq from] Chlorophyll synthase n=2 Tax=Candidatus Atelocyanobacterium thalassa TaxID=713887 RepID=A0A086CI68_9CHRO\n-----------------RLQLTKPITWVPLIWGVICGAASSGnyFWTIEDFAKVLACMVLSGPLMTGYTQTLNDFYDREIDAINEPYRPIPSGAISVSQVIVQILVLLTLGIVLSYGLDVWSnhefptmLCLTLGGAFISYIYSAPPLKLKRNGWLGNYALGASYIALPWWAGHALF--GELNYTIVILTLFYSFSGLGIAIINDFKSIEGDSKLGLSSMPVMFGVTIASWICVMMIDIFQIGIGSYLIYIHENLYATILLLLVIPQITLQDmYFLRDPLKNDVKYQAMAQPFLVLGMLVVGLAL-------\n>UniRef90_A0A7S1XF48/74-361 [subseq from] Chlorophyll synthase, chloroplastic n=1 Tax=Compsopogon caeruleus TaxID=31354 RepID=A0A7S1XF48_9RHOD\n---------------RIRLQLMKPVTWVPLVWGVMCGAAASGNfqWNPDDVSRSLLCMFMAGPLLTGFTQTMNDWYDREMDAINEPYRPIPSGAISeGEvKGQILGLLAASLGVSVAldqWCQhdTPVVLMLTLFGILVSYNYSAPPLKFKQNGWIGTYALGASYISLPWWAGQAVF--GQLDWKVMVFTLFYSFAGLGIATVNDFKSIEGDAKLGLKSLPVAFGIDTAKWIAAGMIDIFQFLAAGVILSVGETAYGLAMLGLLMPQMyFQQKYLLNDPVKYDVKYQASAQPFLVMGILVAGLAI-------\n>UniRef90_UPI001683EBFD/69-354 [subseq from] chlorophyll synthase ChlG n=1 Tax=Leptolyngbya sp. FACHB-261 TaxID=2692806 RepID=UPI001683EBFD\n-----------------RLQLMKPITWIPLIWGVVCGAASSGnyVWNLENFLIALACMLLSGPLMAGYTQTLNDFYDRELDAINEPYRPIPSGAIsiPqvtaQIWGLLLAGI--GLSVALDFWAGhsfPIMVVLTLGGAFVAYIYSAPPLKLKQNGWLGNYALGASYIALPWWAGHALFGTLTPTIMVLT--LFYSLAGLGIAVVNDFKSVEGDAQLGLKSLPVMFGVQRAAWISAFMIDAFQIGIALYLAYIGQNLYAAILGLLVIPQItFQDMYFLRDPLKNDVKYQASAQPFLVLGMLVAGLAL-------\n>UniRef90_A0A841WG80/58-343 [subseq from] Chlorophyll synthase ChlG n=7 Tax=Nostocaceae TaxID=1162 RepID=A0A841WG80_9NOSO\n-----------------RLQLMKPITWIPLIWGVVCGAASSGnyTWTLENVLKVAACMFLAGPLMTGYTQILNDYYDREIDAINEPYRPIPSGAISLTQVITQIWVLLIAGIGLSFLLDVWAgheFptitAIAIIGSFIAYIYSAPPLKLKQNGWLGSYALGASYITLPWCTGHALF--GELNSTIVVLTMFYSLAGLGIAIVNDFKSVEGDRQLGLNSLPVMFGITTAAWICVLTIDVFQGLIAAYLIYIHQNLYAGILLLLIIPQIILQNIyFLRDPVANDVKYQGSAQPFLVLGMLVVGIAL-------\n>UniRef90_A0A2T1M381/48-333 [subseq from] Chlorophyll synthase ChlG n=3 Tax=Chroococcales TaxID=1118 RepID=A0A2T1M381_9CHRO\n-----------------RLQLMKPITWIPLIWGVVCGAASSGgyVWGLEDFLKALTCMLLSGPLMAGYTQTLNDFYDREIDAINEPYRPIPSGAISVPQVITQIIVLLIAGIGISYLLDLWADHAfpimtclTLFGAFIAYIYSAPPLKLKQNGWLGNYALGSSYIALPWWAGHALF--GQLNTTIIVLTLFYSLAGLGIAVVNDFKSVEGDRQLGLKSLPVMFGITTAAWICVIMIDLFQAGIAGYLISIDQRLYATILLLLIIPQItFQDMYFLRDPLKNDVKYQASAQPFLVLGMLVTGLAL-------\n>UniRef90_UPI001ABAF437/56-341 [subseq from] chlorophyll synthase ChlG n=1 Tax=Aetokthonos hydrillicola TaxID=1550245 RepID=UPI001ABAF437\n-----------------RLQLMKPITWIPLIWGVICGAASSGdyTWTLENVLKAATCMLLAGPLMTGYTQTVNEFFDRDIDAINEPYRPIPSGAISLPQVITQILVLVISGVALAFVLDVWAgheFPtitcLAILGSFIAYIYSAPPLKLKQNGWLSSYALGASYIALPWCTGHALF--GELNWKIVVLTVVYSLAGLGIAIVNDFKSVEGDRQFGLKSLPVMFGVTNAAWISVVLIDVFQAAIAVYLITINENLYAAILLLLIIPQLtFQDMYFLRDPLNNDVKYQASAQPFLVLGMLVAGLAL-------\n>UniRef90_A0A6N2K5H6/38-323 [subseq from] Chlorophyll synthase ChlG n=17 Tax=Cyanobacteria TaxID=1117 RepID=A0A6N2K5H6_9CYAN\n-----------------RLQLMKPITWIPLMWGVLCGAASSGdfTWSIENVFRSLLCMLMSGPLLTGYTQTINDYYDREIDAINEPYRPIPSGAISLKQVIAQIWILWLGGIAVAAILdvtaGHADFIMTklaLGGSLVAYIYSAPPLKLKQNGWLGNYALGASYIALPWWAGHALY--GTLNWTVVAVTLFYSLAGLGIAVVNDFKSVEGDRELGLKSLPVMFGVQNAALISATAIDVFQIGIAVYLVTVGEQLLASLIVLLVIPQItFQDMYFLRDPLKNDVKYQASAQPFLVIGMLVAGIAM-------\n>UniRef90_A0A845X755/41-326 [subseq from] Chlorophyll synthase ChlG n=1 Tax=Spirulina sp. SIO3F2 TaxID=2607816 RepID=A0A845X755_9CYAN\n-----------------RLQLLKPITWIPLIWGVLCGAASSGgyVWSVESVLQALACMLLSGPILTGYTQTLNDFYDREIDAINEPYRPIPSGAIPLSQVILQIWVLLIAGLVLAYTLDRWAgheFPmitlIAVVGSFLAYIYSAPPLKLKQNGWLGNYALGASYITLPWCAGHALF--GQLSWTIVALTLFYSLAGLGIAIVNDFKSVEGDRQLGLQSLPVMFGVEKASWLCVLMIDVFQAGV-ALYLFWiGQNLYATILLLFIIPQItFQDMYFLRDPLENDVKYQASAQPFLVLGMLVAGLAL-------\n>UniRef90_A0A8S1IRK1/119-405 [subseq from] Chlorophyll synthase n=1 Tax=Ostreobium quekettii TaxID=121088 RepID=A0A8S1IRK1_9CHLO\n-----------------RLQLTKPVTWVPLIWGVVCGAAASGQfeWTVPEVARSLATMVLAGPLMTGYTQTMNDWYDREIDAINEPNRPIPSGAISGPEVIAQIWVLLVASIGLAYGLDRWSghdvptvTALAVFGAFISYIYSAPPLKLKQSGWIGNYALGSSYIALPWWAGQAVFGALT--VDVMVLTVLYSIAGLGIAIVNDFKSIEGDRAMGLQSLPVAFGVER-AKWICVGSIDATQLAVAAYIAWGLHDEtKGlILLALILPQIFfQFRYFIPDPVANDVKYQASAQPFLVFGLLTTALAV-------\n>UniRef90_A0A3M1SZX0/51-336 [subseq from] Chlorophyll synthase ChlG n=1 Tax=Cyanobacteria bacterium J055 TaxID=2420338 RepID=A0A3M1SZX0_9CYAN\n-----------------RLQLMKPITWIPLIWGVVCGAASSGgyVWNLENFAIAALCMLMSGPLLAGYTQTLNDFYDREIDAINEPYRPIPSGAISVPQVVTQILVLLGAGLIVALALDRWAghefptmTVLTLLGVFLAYIYSAPPLKLKQNGWLGNYALGASYIALPWWAGQALFGELTPTI--VVLTLFYSLAGLGIAIVNDFKSVEGDRQLGLKSLPVMFGVTTAAWICVLAIDIFQVGVAGYLMSIQQNLYATILLLLVIPQItFQDMYFLRDPLKNDVKYQASAQPFLVLGMLVTGLAI-------\n>UniRef90_A0A7S2PWC1/36-331 [subseq from] Chlorophyll synthase ChlG n=1 Tax=Brandtodinium nutricula TaxID=1333877 RepID=A0A7S2PWC1_9DINO\n----------EVPLWKIRLQLCKPVTWPPLVLGCVCGTAATGVWNWEptQWALLIGAMFISGPCLTGFTQTINDWYDKDIDAINEPYRPIPSGRITESevWEQIYALVIVGLGIALGldYAVGhiptgtPQVFIVACVGVFLAYIYSAPPLKLKQNGWAGNYALGWSYVSLPWWCGQALFGTLTPEIVLLT--TFYSIAGIGIAIVNDFKSIEGDRKMGLDSIPVMYGIDTAKWLTVGLIDGVQLVVAAWLYSIGEVNYAAGLLGLIIPQVFAQKTlLLEDPIANDVKFQASSLPFFQLGILVTASAI-------\n>UniRef90_A0A8T2I0T2/95-380 [subseq from] Putative Chlorophyll synthase, chloroplastic n=1 Tax=Chlorella desiccata (nom. nud.) TaxID=1650286 RepID=A0A8T2I0T2_9CHLO\n------------------VQLMKPVTWIPLIWGVLCGAAASGNfeWTPRDVGLSLLCMTMSGPLLTGFTQTINDWYDRDIDAINEPYRPIPSGRISENEVVAQILILLAGGLGVAytldYLVGhesPIMFYLAAFGSFISYIYSAPPLKLKQSGWIGNYALGSSYITLPWLAGQALF--GTLSLDVVILTMLYSIAGLGIAIVNDFKSIEGDREMGLQSLPVAFGVETAKWICVTSIDVTQLGIAAYLAFgLEEPVYGAVLLGLIIPQIIAqVKFFLPDPVANDVKYQASAQPFLVFGLLTTGLAI-------\n>UniRef90_A0A8J7AU29/66-351 [subseq from] Chlorophyll synthase ChlG n=5 Tax=Nostocales TaxID=1161 RepID=A0A8J7AU29_9CYAN\n-----------------RLQLMKPITWIPLIWGVVCGAASSGeyIWTLENVLKSATCMLLAGPLMTGYTQILNDYYDREIDAINEPYRPIPSGAIPLSQVTTQIWVLLIAGIGLAFVLDVWAgheFPtITVialIGSFIAYIYSAPPLKLKQNGWLGSYALGASYITLPWCTGQALFGDLSPTIVILT--MFYSLAGLGIAIVNDFKSVEGDRQLGLQSLPVVFGINTAAWICVVMIDLFQGLIAAYLVYIHENLYAAILVLLIIPQITLQDmYFLRDPVSNDVKYQASAQPFLVLGMLVTGLAL-------\n>UniRef90_A0A0M2PNC9/48-333 [subseq from] Chitin-binding protein n=2 Tax=Prochlorothrix hollandica TaxID=1223 RepID=A0A0M2PNC9_PROHO\n-----------------RLQLMKPVTWIPLIWGVVCGAAASGhyIWNFENFFQALTCMFLSGPLMAGYTQTLNDFYDRDIDAINEPYRPIPSGAItvPQVTAQILVLLCGGIALAYGldiWV-GhevPTVTALTLMGAFIAYIYSAPPLKLKQNGWVGNYALGSSYIALPWWAGQALF--GHLNFTIVIVTLVYSMAGLGIAVVNDFKSVEGDSQLGLQSLPVMFGINKAAWVCVLMIDTFQLAIALYLVSIHQNFYAVLLVLLVIPQItFQDMYFLRDPLKNDVKYQASAQPFLVLGMLVTALAI-------\n>UniRef90_K9S3Z0/57-342 [subseq from] Chlorophyll synthase n=1 Tax=Geitlerinema sp. PCC 7407 TaxID=1173025 RepID=K9S3Z0_9CYAN\n-----------------RLQLMKPITWIPLIWGVVCGAASSGhfTWNLENVLVAAACMLLSGPLLTGYTQTLNDFYDREIDAINEPYRPIPSGAISVPQVVAQILVLLFSGIGVAYALDLWAghsFphvtAVALLGTFLAYIYSAPPLKLKQNGWMGNYALGASYIALPWWAGQALFGELTPTI--VVVTLFYSLAGLGIAVVNDFKSVEGDRQLGLKSLPVMFGIQSAAWICVLMIDLFQAGIAGYLISIQQNLYAAILLLLVIPQItFQDMYFLRDPLKNDVKYQASAQPFLVLGMLVAALAM-------\n>UniRef90_A0A6P1ZT30/56-341 [subseq from] Chlorophyll synthase ChlG n=8 Tax=Aphanizomenonaceae TaxID=1892259 RepID=A0A6P1ZT30_9CYAN\n-----------------RLQLMKPITWIPLIWGVVCGAASSGnyIWTWENVLKAAACMLLSGPLLAGYTQTLNEYYDREIDAVNEPYRPIPSGAIPLPQVITQIWVLLISGNALAFALDVWAGNefptittIAILGSFIAYIYSAPPLKLKQNGWLGGYALGASYMAFPWCTGHALF--GELNWKIVVITVVYSLAGLGIAIVNDFKSVEGDRQFGLKSLPVMFGVTRAAWVCAAMIDIFQAVIAVYLITIHENLYAAILLLLIIPQItFQDMYFLRDPLKNDVKYQASAQPFLVLGMLVAGIAM-------\n>UniRef90_M2W2L3/94-386 [subseq from] Chlorophyll synthase n=1 Tax=Galdieria sulphuraria TaxID=130081 RepID=M2W2L3_GALSU\n----------NIPKWRIHLQLMKPVTWIPLIWGVICGAAASGNfeWNLDNISKAALCMLLSGPLLTGYTQTLNDYYDKDIDAINEPYRPIPSGAISEQAvkAQIIILLSGGLGLAFSLDKlqeheSPTLFFVALLGCFLAYIYSAPPLKLKRSGWIGNYALGASYISLPWWAGQSLF--GTLDYKVMLLTLLYSLAGLGIAVVNDFKSVEGDRKLGLRSIPVEFGIEGAKWISVFLIDTFQALIAAvLFSIHETPYACGVVACILPQVYFQFRLFLKDPLKYDVQYQASAQPFLVVGILLTALAI-------\n>UniRef90_A0A368CR16/34-319 [subseq from] Chlorophyll synthase ChlG n=9 Tax=Synechococcales TaxID=1890424 RepID=A0A368CR16_9SYNE\n-----------------RLQLMKPVTWIPLIWGVLCGAAASGNFHW-QWPDVLASlacMVMSGPLLAGFTQTINDYYDRDIDAINEPYRPIPSGAIP-LWQVKVQIwVLLIAGIAVSWGLDRWAGHQTpVLlllalgGSFVSFIYSAPPLKLKQNGWLGNYALGASYIALPWWAGQALF--GQLSWGTVWLTLAYSLAGLGIAVVNDFKSVEGDRELGLQSLPVVFGVTRASWISAAMIDVFQIAMVVALVLLGQHFAAVLLTLLIIPQITFQDIwLLRDPVAFDVKYQASAQPFLVIGMLVTALAL-------\n>UniRef90_UPI000B59EB30/50-335 [subseq from] chlorophyll synthase ChlG n=3 Tax=Cyanobacteria TaxID=1117 RepID=UPI000B59EB30\n-----------------RLQLMKPITWIPLIWGVVCGAASSGhyTWTLENFLISAAAMLLSGPMLTGYTQTLNDYYDREIDAINEPYRPIPSGAISIPQVVTQILVLLAGGIGIAYLLDRWAghsFptitALAIGGSFLAYIYSAPPLKLKQNGWLGNYALGASYIALPWWTGHALF--GDLNWTIVALTLFYSLSGLGIAIVNDFKSVEGDRQLGLKSLPVMFGITTAAWICVLMIDVFQSGVAAYLMSIGQNLYAVLLILLIVPQItFQDMYFLRDPLKNDVKYQASAQPFLVLGMLVTALAL-------\n>UniRef90_K9XJF7/62-347 [subseq from] Chlorophyll synthase n=8 Tax=Cyanobacteria TaxID=1117 RepID=K9XJF7_9CHRO\n-----------------RLQLMKPITWIPLIWGVVCGAASSGeyTWTLENVLKAATCMLLAGPLLTGYTQTLNDFYDREIDAINEPYRPIPSGAISVPQVVSQILLLLAAGIGLAFVLDRWvGhdFPTiTLLalgGAFLAYIYSAPPLKLKRNGWLGNYALGASYIALPWWTGHALF--GDLNWTIAILTLIYSMAGLGIAVVNDFKSVEGDRQLGLKSLPVMFGVNTAAWICVAMIDLFQAGIAAYLIGIGENLYGAILLLLLIPQItFQDMYFLRDPIQNDVKYQASAQPFLVLGMLVAGLAL-------\n>UniRef90_A0A067F0L2/87-371 [subseq from] Chlorophyll synthase, chloroplastic n=6 Tax=Citrus TaxID=2706 RepID=A0A067F0L2_CITSI\n-----------------RLQLTKPVTWPPLIWGIVCGAAASGNfhWNLEDVAKSIVCMIMSGPCLTGYTQTINDWYDREIDAINEPYRPIPSGAISENEVITQIWVLLLAGLGLAGLLDVWAghdfptiFWLAVGGSLLSYIYSAPPLKLKQNGWIGNFALGASYISLPWWAGQALFGTLTPDIIVL--TLLYSIAGLGIAIVNDFKSVEGDRAMGLQSLPVAFGPETAKWICVGAIDITQISVAGYLLGAGKPYYALALLALIVPQIvFQFQYFLKDPIKYDVKYQASAQPFLILGLLVTALA--------\n>UniRef90_UPI001CFBBDC1/88-373 [subseq from] chlorophyll synthase, chloroplastic n=2 Tax=Anacardiaceae TaxID=4011 RepID=UPI001CFBBDC1\n-----------------RLQLTKPVTWPPLIWGIVCGAAASGNfhWNLEDVAKSIVCMIMSGPCLTGYTQTINDWYDREIDAINEPYRPIPSGAISENEVITQIWVLLLAGLGLGGLLDVWAghnfpivFYLALGGSLLSYIYSAPPLKLKQNGWIGNFALGASYISLPWWAGQALFGTLTPDIIILT--LLYSIAGLGIAIVNDFKSIEGDRAMGLQSLPVAFGAETAKWMCVGAIDITQISVAGYLLGAGKPYYALALLALIIPQvVFQFQYFLKDPVKYDVKYQASAQPFLVLGLLVTALAV-------\n>UniRef90_A0A0T7BRL1/42-327 [subseq from] Chitin-binding protein n=1 Tax=Calothrix sp. 336/3 TaxID=1337936 RepID=A0A0T7BRL1_9CYAN\n-----------------HLQLMKPITWIPLIWGVVCGAASSGeyTWTLENVLKAATCMLLSGPLLTGYTQTINDYYDREIDAINEPYRPIPSGAISLTRVITQIFVLLISGVALAYVLDLWtGheFptvtALAALGTFLAYIYSAPPLKLKQNGWLGNYALGASYIALPWCAGHALF--GELNWKIVVLTVVYSLAGLGIAVVNDFKSVEGDRQLGLKSLPVMFGVQTAAWICVIMIDVFQAAIAGYLIYINEKIYAVILLLLVIPQItFQEMYFLRDPLNNDVKYQASAQPFLVLGMLVAGLAI-------\n>UniRef90_A0A6M8BDF9/62-347 [subseq from] Chlorophyll synthase ChlG n=4 Tax=Cyanobacteria TaxID=1117 RepID=A0A6M8BDF9_9CYAN\n-----------------RLQLMKPITWIPLIWGVVCGAAASGnyTWTLENVLISAACMLLSGPLLAGYTQTINDYYDRDIDAINEPYRPIPSGAISVPQVKAQILVLLFAGLAIAYALDQWAgheFpqitAIALFGSFLSYIYSAPPLKLKKNGWLGNYALGASYIALPWWAGQALFGGLSPTVMVLT--LFYSLAGLGIAVVNDFKSVEGDRQLGLKSLPVMFGIGTAAWICVLMIDVFQGGIAAYLMSIGQNLYAVLLILLVIPQIvFQDMYFLRDPLKNDVKYQASAQPFLVLGMLVAALAI-------\n>UniRef90_A0A1Z4NIG6/40-325 [subseq from] Bacteriochlorophyll/chlorophyll a synthase n=1 Tax=Calothrix sp. NIES-3974 TaxID=2005462 RepID=A0A1Z4NIG6_9CYAN\n-----------------RLQLMKPITWIPLIWGVICGAASSGefTWTLENVLKSATCMLLAGPLMTGYTQTLNEYYDREIDAINEPYRPIPSGAIALPQVITQIIVLLLGGIGLAFVLDQWAgheFPtVTViaiLGTFIAYIYSAPPLKLKQNGWLGTYALGSSYIALPWCTGHALF--GELNWKVVVLTVIYSFAGLGIAIVNDFKSIEGDKQLGLKSLPVMFGVQTAAWICVIMIDTFQALIAGYLIYIHENLYAAIVLLLIIPQItFQDMYFLRNPLENDVKYQASAQPFLVLGMLVVGLAL-------\n>UniRef90_A0A0G4F404/102-399 [subseq from] Chlorophyll synthase n=1 Tax=Vitrella brassicaformis (strain CCMP3155) TaxID=1169540 RepID=A0A0G4F404_VITBC\n-----------------RLQLMKPVTWIPLIWGVICGAAASGnyhTWnplnPeavslseaGEDLLKSLACMVLAGPLLTGFTQTMNDWYDREIDAINEPYRPIPSGAISeGQvkgqiWGLLIAGLAVAYGLDLwaGH-DTPNILLLAIFGSVVSYIYSAPPLKLKQSGWIGNYALGSSYISLPWWCGQAMFGELNPTVIILT--LLYSIGGVGIATVNDFKSVEGDRELGLKSLPVQFGIDRAKWIAALSIDLTQLGVAAYVYSLDEPLYAAILAGLTIPQIFLQaKYLLKDPVKFDVQYQAAAQPFFVFGILTTALA--------\n>UniRef90_UPI0021BB36A4/44-329 [subseq from] chlorophyll synthase ChlG n=1 Tax=Ancylothrix sp. C2 TaxID=2953691 RepID=UPI0021BB36A4\n-----------------RLQLMKPITWIPLIWGVVCGAASSGnyTWTLENVLKAAACMLLSGPLLAGYTQTLNDFYDREIDAINEPYRPIPSGAISVPQVVTQILVLLISGLGLAFVLDKWAnhdFptltAVAVFGVFVAYIYSAPPLKLKKNGWLGNYALGASYIALPWWAGQCLFGELTPTIMVLT--LFYSLAGLGIAVVNDFKSVQGDEQLGLKSLPVMFGIKSAAWICVLMIDIFQAGIAVYLVSIHQNLYAVILLLLVIPQIvFQDMYFLRDPLKNDVKYQASAQPFLVLGMLVAGLAL-------\n>UniRef90_UPI0016845EC0/57-342 [subseq from] chlorophyll synthase ChlG n=2 Tax=Cyanobacteria TaxID=1117 RepID=UPI0016845EC0\n-----------------RLQLMKPITWIPLMWGVICGAASSGNfrWTLENVLISAACMFFAGPLLTGYTQTVNEYYDREIDAVNEPYRPIPSGAIAPSQVVTQILVLLAAGIAIPYALDQWAghtFPtLTVLalgGAFVAYIYSAPPLKLKQNGWLGSYALGASYIALPWWAGHALF--GDLNATIVVLTLFYSLAGLGIAVVNDFKSVEGDRQFGLKSLPVMFGITTAAWICVCMIDLFQAGIAAYLVSIHENLYAAILLLLVIPQItFQDMYFLRDPLKNDVKYQASAQPFLVLGMLVAALAL-------\n>UniRef90_A0A2T1DMD3/49-335 [subseq from] Chlorophyll synthase ChlG n=2 Tax=Phormidesmis priestleyi TaxID=268141 RepID=A0A2T1DMD3_9CYAN\n----------------IRLQLMKPITWIPLMWGIICGAASSGnyTWTLENVLISAACMLLAGPLLTGYTQILNDYYDRDIDAINEPYRPIPSGAISLPQVVIQIWVLLLAGIGVAYALDQWAgheFptitALAIGGSFLSYIYSAPPLKLKQNGWMGSFALGASYIAIPWWTGHALF--GELDSTIVLLTLFYSFSGLGIAIINDFKSVEGDRQLGLKSLPVMFGVTNAAWICVLMIDLFQAGIAAYLISIHQNLYAVILILLIIPQItFQDMYFLRDPLKNDVKYQASAQPFLVLGMLVAALAF-------\n>UniRef90_A0A3B8Y5Z8/36-322 [subseq from] Chlorophyll synthase ChlG n=2 Tax=Oscillatoriophycideae TaxID=1301283 RepID=A0A3B8Y5Z8_9CYAN\n-----------------RLQLMKPITWIPLIWGVVCGAASSGgyTWTLENVLKIAACMLLSGPLMAGYTQTTNDFYDREIDAINEPYRPIPSGAISVPQVVTQILVLLGAGLALGYGLDVWAghefpimFSLTLGGAFVAYIYSAPPLKLKQNGWLGNYALGSSYIALPWWAGHALF--GELNWTIVILTLFYSLAGLGIAVVNDFKSVEGDRQLGLKSLPVMFGINQAAWICVIMIDVFQAGIAGYLIYVHQNLYAAILLLLVIPQItFQDMYFLRDPLKNDVKYQASAQPFLVLGMLVAGLALG------\n>UniRef90_A0A443NK43/83-359 [subseq from] Chlorophyll synthase, chloroplastic n=1 Tax=Cinnamomum micranthum f. kanehirae TaxID=337451 RepID=A0A443NK43_9MAGN\n----------ETEKSKIRLQLTKPVTWPPLVWGVVCGAAASGNfhWNVEDVAKSIICMIMSGPCLTGYAQTLNDWYDREIDAINEPYRPIPSGALSeGEVIIQIWmLLLGG--LSLAALLDVWAghnfpiiFYLALGGSLMSYVYSARPLKLKQNGWIGNFAIGASYIALPWWAGQALFGTLTPDIFVLTI--VYSIAGLGIAIINDFKSIEGDRALGLQSLPVIFGMDTAKWICVSAIDMTQISIAAYLLGAGKPFHALGLLGLIIPQVFfQFEYLLKDPIQHDVRYQAI-----------------------\n>UniRef90_Q3M7T8/47-332 [subseq from] Chlorophyll synthase n=7 Tax=Nostocaceae TaxID=1162 RepID=Q3M7T8_TRIV2\n-----------------RLQLMKPITWIPLIWGVVCGAASSGnyTWSLENVLKAATCMLLSGPLLTGYTQTLNDFYDREIDAINEPYRPIPSGAISVPQVVTQIVALFLAGIAVAFTLDLWAgheFpNVTVlalFGSFIAFIYSAPPLKLKQNGWLGNYALGASYIALPWWAGHALF--GELNWKIAILTLIYSLAGLGIAIVNDFKSVEGDRQLGLQSLPVMFGINTAAWICVVMIDVFQGLIAAYLVTIHENLYAAILVLLIIPQItFQDMYFLRDPLKNDVKYQASAQPFLVLGMLVAGLAL-------\n>UniRef90_A0A6T6MCL3/97-383 [subseq from] Chlorophyll synthase n=1 Tax=Timspurckia oligopyrenoides TaxID=708627 RepID=A0A6T6MCL3_9RHOD\n-----------------RLQLTKPVTWVPLIWGVTCGAAASGQfhWSDPQDILkAIVCMIMSGPLLTGYTQTINDWYDRDIDAINEPYRPIPSGRITeGQVKAQIAVLLgGGLATAYGldvWSQheTPWILLTAIFGSFISYIYSAPPLKLKQNGWLGNYALGASYISLPWWAGQLVF--GSLEWKTMVLTMFYSLAGLGIAIVNDFKSIEGDRKMGLKSLPVEFGVDTAKWICVGTIDVFQALVACVLFAIGETPYAAALVALIVPQMVlQQKYFLKDPIENDVKYQASAQPFLVLGILVTGLAI-------\n>UniRef90_A0A2P8QRB3/60-345 [subseq from] Chlorophyll synthase ChlG n=6 Tax=Chroococcidiopsidaceae TaxID=1890528 RepID=A0A2P8QRB3_9CYAN\n-----------------RLQLMKPITWIPLMWGVICGAASSGqyTWTLEHVLIAAAAMLLAGPLLTGYTQTLNDFYDREIDAINEPYRPIPSGAISVPQVVSQIIVLLVAGLGVAFALDLWAghqFltitALAIGGSFLAYIYSAPPLKLKQNGWLGNYALGASYIALPWWTGHALF--GDLNWTIAILTLIYSMAGLGIAVVNDFKSVEGDRQLGLKSLPVMFGISKAAWICVLAIDIFQMGIAAYLVSVGQNLYATILIFLVIPQIvFQDMYFLRDPLKNDVKYQASAQPFLVLGMLVTGLAL-------\n>UniRef90_A0A2T1EMM7/65-350 [subseq from] Chlorophyll synthase ChlG n=2 Tax=Cyanobacteria TaxID=1117 RepID=A0A2T1EMM7_9CHRO\n-----------------RLQLTKPITWIPLIWGVLCGTASSGnfTWSLENVLKVATCMLLAGPLLAGYTQTVNDYSDREIDAVNEPYRPIPSGAITTPQVVTQILTLLLSGIAIAFTLDKWAdhqFptitALALGGSFLAYIYGAPPFQLKRNGWLSGYALGASYIALPWCTGHALF--GDLNWTIVVLTLIYSMAGLGIAVVNDFKSVEGDRQFGLQSLPVMFGVNTAAWICVVMIDLFQAGIGAYLLSLHENVYGAIVLLLIVPQIvFQKLYFLPDPLNNDVKYQASAQPFLVLGMLLTGIAL-------\n>UniRef90_K9SUT1/39-324 [subseq from] Chlorophyll synthase n=1 Tax=Synechococcus sp. PCC 7502 TaxID=1173263 RepID=K9SUT1_9SYNE\n-----------------RLQLMKPITWIPLMWGVICGAASSGkyTWTLENVLISAACMLLSGPIMTGYTQIMNDYYDREIDAINEPYRPIPSGAISLKQVIAQIwfLLIVGmeIAVSLDFWAGHESFTVTkiaVIGAFLAYIYSAPPLKLKQNGWLGSYALGASYITLPWCVGHALF--GELNWKVVAITMFYSLAGLGIAIVNDFKSVEGDRTLGLKSLPVMFGVNRAALISAIMIDVFQIGIAAYLVTLGEQLYASVLMLLIIPQItFQDMYYLRDPLKNDVKYQASAQPFLVIGMLVAGVAM-------\n>UniRef90_T2IHG5/36-321 [subseq from] Chlorophyll a synthase ChlG n=9 Tax=Oscillatoriophycideae TaxID=1301283 RepID=T2IHG5_CROWT\n-----------------RLQLMKPITWIPLIWGVVCGAASSGnyTWTLENFLMAAACMLLSGPLMAGYTQTINDFYDREIDAINEPYRPIPSGAISVPQVVTQILVLLGLGLALSFGLDRWvGhefpimLCLTIGGAFLAYIYSAPPLKLKQNGWLGNYALGASYIALPWWAGHALF--GQLNWTIVILTLFYSLAGLGIAVVNDFKSVEGDRQLGLKSLPVMFGVNTAAWLCVTMIDVFQAGIGAYLIYIHQNLYAAMVLLLVIPQItFQDMYFLRNPLENDVKYQASAQPFLVLGMLVAGLAL-------\n>UniRef90_A0A351LEF4/55-340 [subseq from] Chlorophyll synthase ChlG n=2 Tax=Cyanobacteria TaxID=1117 RepID=A0A351LEF4_9CYAN\n-----------------RLQLMKPITWIPLMWGVICGAASSGnyTWTLENVLISAACMLLSGPLMTGYTQVVNEYYDREIDAINEPYRPIPSGAISLSSAIAQIWVLLIAGIGLAFVLDQWAgheFPtitcIAIGGAFLAYIYSAPPLKLKQNGWLGTYALGSSYIALPWWTGHALFGDLNPTIIV--LTLFYSFAGLGIAIVNDFKSIEGDRQLGLKSMPVMFGVTTAAWICVLMIDIFQGAIAGYLVYIHQNLYATILVLLVIPQIvFQDMYFLRDPLKNDVKYQASAQPFLVLGMLVAGLAL-------\n>UniRef90_I0Z5A9/101-388 [subseq from] Chlorophyll synthase n=2 Tax=Coccomyxa TaxID=41891 RepID=I0Z5A9_COCSC\n----------------IRLQLTKPVTWVPLIWGVLCGAAASGnfTWTPEHVAQSLVCMTMSGPFLTGYTQTINDYYDREIDAINEPNRPIPSGAISETEVVvqFLALLAAGLGTAFAldkWV-GhetPTLFYLAVFGSFISYIYSAPPLKLKQSGWAGNYALGSSYISLPWWAGQALF--GNLTLDVIVLTMLYSTAGLGIAIVNDFKSIEGDRKMGLESLPVAFGVETAKWITVGTIDVTQAAVAAYLFLgLNEPLYGAILTALILPQIFfQYKYFIPDPIKNDVKYQASAQPFLVFGLLTTGLAI-------\n>UniRef90_UPI000379F5D4/37-322 [subseq from] chlorophyll synthase ChlG n=1 Tax=Spirulina subsalsa TaxID=54311 RepID=UPI000379F5D4\n-----------------RLQLMKPITWIPLIWGVVCGAASSGgyVWGLEDLLQALTCMLLSGPLMAGYTQTLNDFYDREIDAINEPYRPIPSGAISVPQVVTQILVLLLSGLGISYLLDLWAgheFPsmlcLTLLGAFLAYIYSAPPLKLKQNGWLGNYALGSSYIALPWCAGHALF--GQLNWTIVWLTLFYSLAGLGIAVVNDFKSVEGDRQLGLKSLPVMFGVGTAAWICVLMIDLFQAGVAVYLIAIGQNLYATILLLLVIPQItFQDMYFLRDPLKNDVKYQASAQPFLVLGMLVVGLAL-------\n>UniRef90_A0A7D7LDY7/55-340 [subseq from] Chlorophyll synthase ChlG n=37 Tax=Nostocaceae TaxID=1162 RepID=A0A7D7LDY7_9NOSO\n-----------------RLQLMKPITWIPLIWGVVCGAASSGnyTWTLENVLKVATCMLLAGPLMTGYTQILNDYYDREIDAINEPYRPIPSGAIPLPQVIIQIWVLLIAGIGLAFVLDVWSgheFptitAIAIIGSFIAYIYSAPPLKLKQNGWLGSYALGASYITLPWSTGHALF--GDLNSTIVILTMFYSLAGLGIAIVNDFKSVEGDRQLGLNSLPVMFGITAASWICVVTIDVFQGLIAAYLVSIHENLYAAILVLLIIPQITLQDmYFLRDPVKNDVKYQASAQPFLVLGMLVTGLAL-------\n>UniRef90_A0A6I9UB36/86-370 [subseq from] chlorophyll synthase, chloroplastic n=5 Tax=Lamiales TaxID=4143 RepID=A0A6I9UB36_SESIN\n-----------------RVQLTKPVTWPPLVWGVVCGAAASGNfhWTLEDVAKAVVCMIMSGPCLTGYTQTINDWYDREIDAINEPYRPIPSGAISEDEVITQIWVLLLGGLGLAGLLDVWAghnfpviFYLALGGSLLSYIYSAPPLKLKQNGWIGNFALGASYISLPWWAGQALFGTLTPDIIVL--TLLYSIAGLGIAIVNDFKSVEGDRKMGLQSLPVAFGSETAKWICVGAIDITQISVAGYLLGLGKPLYASALLGLIVPQVFfQFKYFLKDPVKYDVKYQASAQPFLILGLLVTALA--------\n>UniRef90_A0A0D3A8A2/100-385 [subseq from] Chlorophyll synthase, chloroplastic n=6 Tax=Brassica TaxID=3705 RepID=A0A0D3A8A2_BRAOL\n----------------IRLQLTKPVTWPPLVWGVVCGAAASGNfhWTPEDVAKSILCMMMSGPCLTGYTQTINDWYDREIDAINEPYRPIPSGAISEQEVITQVWVLLLGGLGIAGVLDVWAGHTTptLFylalgGSLLSYIYSAPPLKLKQNGWVGNFALGASYISLPWWAGQALFGTLTPDV--VVLTLLYSIAGLGIAIVNDFKSVEGDRAMGLQSLPVAFGTEAAKWICVSAIDVTQLSVAGYLLASGKPYYALALLALIIPQIvFQFKYFLKDPVKYDVKYQASAQPFLVLGIFVTALA--------\n>UniRef90_A0A6G9SJV1/56-341 [subseq from] Chlorophyll synthase ChlG n=25 Tax=Cyanobacteria TaxID=1117 RepID=A0A6G9SJV1_9CYAN\n-----------------RLQLMKPITWIPLIWGVVCGAASSGnySWTLENVLKAAACMLLSGPLLTGYTQTINDFYDREIDAINEPYRPIPSGAISVPQVITQIVVLLLAGIGLAFVLDLWAghdFPnitvLAVFGTFIAYIYSAPPLKLKQNGWLGNYALGASYIALPWWAGHALF--GELNWKIIVLTLVYSLAGLGIAIVNDFKSVEGDRQLGLQSLPVMFGVTTAAWICVVMIDVFQGFIAAYLVSIHENLYAAILVLLILPQItFQDMYFLRDPLKNDVKYQASAQPFLVLGMLVAGLAL-------\n>UniRef90_UPI001F463EC4/15-300 [subseq from] chlorophyll synthase ChlG n=1 Tax=Leptodesmis sichuanensis TaxID=2906798 RepID=UPI001F463EC4\n-----------------RLQLMKPITWIPLIWGVVCGAAASGNfhWNLENVLVAAACMLLSGPLLTGYTQILNDYYDREIDAINEPYRPIPSGAISLPQVVTQIWVLLIAGLAVAFALDQWAghqFPtITVIalvGSFLSYIYSAPPLKLKKNGWLGGYALGASYIAFPWWAGQALFGDLTPTIMVLT--LCYSLAGLGIAIVNDFKSVEGDRQLGLQSLPVMFGVKPAAWICVLMIDVFQGLIAAYLIFIHQNLYAAILILLIIPQItFQDMYFLRDPLKNDVKYQASAQPFLVLGMLVAALAL-------\n>UniRef90_A0A6P0TA40/57-342 [subseq from] Chlorophyll synthase ChlG n=1 Tax=Cyanothece sp. SIO2G6 TaxID=2607797 RepID=A0A6P0TA40_9CYAN\n-----------------RLQLMKPVTWVPLVWGVLCGAASSGhyTWTVSNTLAAIACMIMSGPMLAGYTQTINDFYDREIDAINEPYRPIPSGAIsiPQVITQIIVLLIAGILLAY--GLDRWaGHQFpvlTvlaVGGSFLSYIYSAPPLKLKKNGWLGNYALGASYIALPWWAGQALFGELTPTIMVLT--LFYSLSGLGIAIVNDFKSVEGDRQLGLQSLPVMFGTQTAAWICVLMIDVFQIGVAVYLVAAGQNFYAVLLLLLVIPQItFQDMYFLRDPVENDVKYQASAQPFLVLGMLITGIAL-------\n>UniRef90_UPI0016836AD5/34-319 [subseq from] chlorophyll synthase ChlG n=1 Tax=Oscillatoria sp. FACHB-1406 TaxID=2692846 RepID=UPI0016836AD5\n-----------------RLQLMKPITWIPLIWGVVCGAASSGgySWTLEDILKAATCMLLSGPLMTGYTQTLNDFYDREIDAINEPYRPIPSGAISVPQVVSQILVLLFAGLGISYLLDVWAghdfpmmLALTLGGTFIAYIYSAPPLKLKQNGWLGNYALGASYIALPWWAGHALF--GQLNWTIVVLTLFYSFAGLGIAIVNDFKSVEGDRQLGLKSLPVMFGITTAAWICVLAIDLFQAGVAGYLISIKQNLYATILLLLIIPQItFQDMYFLRDPLKNDVKYQASAQPFLVLGMLVAGLAL-------\n>UniRef90_K9YTY7/38-323 [subseq from] Chlorophyll synthase, ChlG n=1 Tax=Dactylococcopsis salina PCC 8305 TaxID=13035 RepID=K9YTY7_DACSA\n-----------------RLQLMKPITWIPLIWGVVCGAASSGDfhWQVEDVVKVVTCMLLSGPLMAGYTQTLNDFYDREIDAINEPYRPIPSGAITVPQVITQILILLGGGLALAYGLDQWGGNAypkitiiTLLGTFLAYIYSAPPLKLKQNGWFGNYALGASYIALPWWAGHSLF--GDLNWIIIVLTLIYSFAGLGIAVVNDFKSVEGDRTLGLKSLPVMFGVGGAAWISVLMIDIFQLGIAGYLISIQENLYATILVLLVIPQItFQDMYFLRSPLENDVKYQASAQPFLVLGMLVTGLAL-------\n>UniRef90_K9Q0H2/41-326 [subseq from] Chlorophyll synthase n=2 Tax=Pseudanabaenales TaxID=2881377 RepID=K9Q0H2_9CYAN\n-----------------RLQLMKPITWIPLIWGVVCGAASSGgyVWNIENFAMAMTCMLLSGPLLTGYTQTLNDYYDREIDAINEPYRPIPSGAISVPQVVAQILILLGAGIALSYGLDVWAghdfpimLVLTLGGSFVAYIYSAPPLKLKQNGWLGNYALGASYIALPWWAGHALFGTLTPTVMVVT--LIYSFAGLGIAVVNDFKSVEGDEELGLKSLPVMFGVGTAAWICVIMIDAFQAGIAGYLVSIHEQIYALILLLLVIPQITFQNIyFLPDPLNNDVKYQASAQPFLVLGMLVAGLAM-------\n>UniRef90_A0A6C0X493/84-369 [subseq from] Chlorophyll a synthase n=1 Tax=Paeonia lactiflora TaxID=35924 RepID=A0A6C0X493_PAELC\n----------------IRLQLTKPVTWPPLVWGVVCGAAASGNfhWNVEDVAKSVLCMMMSGPCLTGYTQTLNDWYDREIDAINEPYRPIPSGAITENEVITQIWVLLLAGLGIAGLLDVWAghnfpivFYLALGGSLLSYIYSAPPLKLKQNGWIGNFALGASYISLPWWAGQALFGTLTPDIIVL--TLLYSVAGLGIAIVNDFKSVEGDRAMGLQSLPVAFGPEAAKWICVGAIDITQISIAGYLLGAGKPYYALALLVLIIPQvVFQFQYFLKDPVKYDVKYQASAQPFLVLGLLVTALA--------\n>UniRef90_UPI00140C75F1/50-335 [subseq from] chlorophyll synthase ChlG n=1 Tax=Lyngbya confervoides TaxID=207921 RepID=UPI00140C75F1\n-----------------RLQLMKPITWIPLIWGVLCGAASSGhfHWSGEYVLIALACMLMSGPLLTGYTQTINDYYDREIDAINEPYRPIPSGAISVPQVVTQIVVLLLGGLAIAYGLDRWAGHeiptLTIlaaVGSLISYIYSAPPLKLKQNGWLGNYALGASYIALPWWAGQALF--GDLNLKIMILTLVYSLAGLGIAVVNDFKSVEGDRQLGLQSLPVMFGVKTAAWICVLMIDVFQLAMAVYLISIHENLYASLLMLLIIPQItFQDMYFLRNPLENDVKYQASAQPFLVFGMLVTGLAL-------\n>UniRef90_A0A6P2AA84/46-331 [subseq from] Chlorophyll synthase ChlG n=1 Tax=Gloeocapsa sp. DLM2.Bin57 TaxID=2480214 RepID=A0A6P2AA84_9CHRO\n-----------------RLQLMKPITWIPLIWGVICGAASSGgyIWSWESLLKALTCMLLAGPLLAGYTQTINDFYDRELDAINEPYRPIPSGTISVPQVVTQILVLLFAGLGVAYLLDVWAghpFPvitcLALFGSFLAYIYSAPPLKLKKNGWLGNYALGASYIALPWWAGHALF--GDLNGKIVILTLIYSLAGLGIAVVNDFKSVEGDRQLGLLSLPVMFGVDTAAWICVIMINLFQGAIAAYLISIGQHLAGSILLLLIIPQItFQDMYFLRNPLENDVKYQASAQPFLVLGMLVTGLAL-------\n>UniRef90_A0A2P6TI09/85-370 [subseq from] Chlorophyll synthetase n=1 Tax=Chlorella sorokiniana TaxID=3076 RepID=A0A2P6TI09_CHLSO\n------------------VQLMKPVTWIPLIWGVLCGAAASGafTWTPENVAKSLLCMVMSGPLLTGYTQTINDWYDREIDAINEPYRPIPSGRISEG--EVIAQIwiLLLGGIGVAAVLDLWAghdFPimtlLAVFGSFISYIYSAPPLKLKQSGWAGNYALGSSYIALPWWAGQALF--GTLTLDVMVLTVLYSIAGLGIAIVNDFKSIEGDRAMGLQSLPVAFGVETA-KWICVASIDAtQLGVAAYL-AFGldEPIYAAVLLGLILPQIYAqVKYFLPDPVANDVKYQASAQPFLVFGLLTTGLAV-------\n>UniRef90_D3EQ23/36-321 [subseq from] Chlorophyll synthase n=1 Tax=Atelocyanobacterium thalassa (isolate ALOHA) TaxID=1453429 RepID=D3EQ23_ATETH\n-----------------RLQLTKPITWVPLMWGVICGAASSGnfFWTIEDFLKTIVCMILSGPLMTGFTQTLNDFYDREIDAINEPYRPIPSGAISVPQvKAQIIILLT-LGLLLSYGLDIWSnhefpimLCLTLGGAFVSYIYSAPPLKLKKNGWLGNFALGASYIALPWWAGHALF--GELNYMIIILTLFYSFSGLGIAIINDFKSIEGDSKLGLNSMPVMFGVTIASWICVMMIDVFQIGIGIYLIYIHENLYATILLLLVIPQITLQDmYFLRDPLKNDVKYQAIAQPFLVLGMLVVGLAL-------\n>UniRef90_A0A7N2M4J0/87-371 [subseq from] Chlorophyll synthase, chloroplastic n=2 Tax=Fagaceae TaxID=3503 RepID=A0A7N2M4J0_QUELO\n-----------------RLQLTKPVTWPPLVWGVVCGAAASGNfhWNVEDVAKSIVCMMMSGPFLTGYTQTLNDWYDREIDAINEPYRPIPSGAISENEACHYTnLVVAFRWPWLGWSIRRAGhdfpiiFYLALGGSLLSYIYSAPPLKLKQNGWIGNFALGASYISLPWWAGQALFGTLTPDIIVLT--TLYSIAGLGIAIVNDFKSIEGDRELGLQSLPVAFGEETAKWICVGAIDITQISVAGYLLGAGKPYYALALLALIIPQvIFQFQYFLKDPVKYDVKYQASAQPFLVLGLLVTALA--------\n>UniRef90_A0A2W7C060/56-341 [subseq from] Chlorophyll synthase ChlG n=2 Tax=Pseudanabaenales TaxID=2881377 RepID=A0A2W7C060_9CYAN\n-----------------RLQLMKPITWIPLIWGVVCGAASSGNyrWNLEYVLIAAACMLFAGPLLTGYTQTLNDFYDRDIDAINEPYRPIPSGAISIPQVVTQILVLLVGGIAVAYSLDRWaGHNfpiitaLALGGSFVSYIYSAPPLKLKQNGWLGNYALGASYIALPWWTGHALF--GDLSWKIVALTLFYSLAGLGIAVVNDFKSVEGDRQMGLKSLPVMFGVTTAAWICVLAIDIFQGGVAAYLIAIHQNLYAVLLVLLIIPQItFQDMYFLRDPLGNDVKYQASAQPFLVLGMLVTGLAL-------\n>UniRef90_A0A7S0BQL7/82-367 [subseq from] Chlorophyll synthase (Fragment) n=1 Tax=Rhodosorus marinus TaxID=101924 RepID=A0A7S0BQL7_9RHOD\n-----------------RLQLTKPVTWVPLVWGVLCGAAASGnfTWTPVDVAKSLTCMIMAGPFLTGFTQTINDWYDREIDAINEPYRPIPSGKISeGEVKAQIWFL-LVAGMATSYGLDRWAehefpvmLTLTVFGCFTSYIYSAPPLKLKQNGWLGNYALGASYIALPWWAGQALF--GTLDWKVMVLTLFYSFAGLGIAIVNDFKSVEGDRALGLDSLPVAFGIDTAKWICVGMIDVFQLLVAGILAYVGELPYAAAICGLVAPQMyFQQKFFLKDPVKNDVKYQASAQPFLVLGILVTGLAV-------\n>UniRef90_A0A2I4F3D0/86-383 [subseq from] chlorophyll synthase, chloroplastic-like isoform X1 n=2 Tax=Juglans regia TaxID=51240 RepID=A0A2I4F3D0_JUGRE\n-----------------RLQLTKPVTWPPLVWGVVCGAAASGNfhWNLEDVVKSIVCMMMSGPCLTGYTQTLNDWYDREVDAINEPYRPIPSGAISEKeaFSLFSSfssfLVFTQIwllllgGLGLAGLLDVWAghdfpiiFYLAVGGSLVSYIYSAPPLKLKQNGWIGNFALGASYIGLPWWAGQALFGTLTPHI--IVLTLLYSIAGLGIAIVNDFKSIEGDRALGLQSLPVAFGAETAKWICVAAIDITQISVAGYLLGAGKPHHALALLALIIPQVvFQFQYFLKDPVKYDVKYQASAQPFLVLGLLVTAFAT-------\n>UniRef90_L8MBP7/42-327 [subseq from] Chlorophyll synthase n=1 Tax=Xenococcus sp. PCC 7305 TaxID=102125 RepID=L8MBP7_9CYAN\n-----------------RLQLMKPITWIPLIWGVVCGAASSGnfTWSIENIFTAAACMLLSGPLMTGYTQTINDFYDREIDAINEPYRPIPSGAIsiPQVVTQIIILLVGGLGLSyvLDLVAGhdfPVMFCLTLGGAFVAYIYSAPPLKLKQNGWLGNYALGSSYIALPWWAGHALF--GELNWTIVILTLIYSFAGLGIAVVNDFKSVEGDRTLGLKSLPVMFGITTAAWICVIMIDTFQIGIASYLVVIHENIYAIILGVLILPQMIFQNIyFLRDPLENDVKYQASAQPFLVFGMLTAGLAL-------\n>UniRef90_A0A4D9CP71/48-333 [subseq from] Chlorophyll synthase ChlG n=19 Tax=Hapalosiphonaceae TaxID=1892263 RepID=A0A4D9CP71_MASLA\n-----------------RLQLMKPITWIPLIWGVICGAASSGeyTWTLENVLKAVVCMLLSGPLMAGYVQIMNDYYDREIDAINEPYRPIPSGAISIPQVITQIWVLLIAGVALAFALDKWGGNefptITtiaIIGAFIGYIYSAPPLKLKQNGWLGSYALGASYITFPWCTGHALF--GELNWKIVVLTMFYSLAGLGIAIVNDFKSVEGDRKLGLKSLPVMFGITNAAWICVAMIDVFQIAIAGYLVYIHENLYAAILSLLIIPQItFQDMYFLRDPLTNDVKYQASAQPFLVLGMLVAGLAI-------\n>UniRef90_A0A8S0RJR6/84-368 [subseq from] Chlorophyll synthase n=4 Tax=lamiids TaxID=91888 RepID=A0A8S0RJR6_OLEEU\n-----------------RVQLTKPVTWPPLVWGVVCGAAASGNfhWTLEDVAKSIVCMLLSGPFLTGYTQTMNDWYDREIDAINEPYRPIPSGAISEDEVITQIWVLLLGGLGLAGLLDVWAghnfpviFYLAVGGSLLSYIYSAPPLKLKQNGWIGNFALGASYISLPWWAGQALFGTLTPDVIVL--TLLYSIAGLGIAIVNDFKSIEGDRKMGLQSLPVAFGTETAKWICVGAIDITQLSVAGYLLASGKPYYALALLGLIAPQIFfQFKYFLKDPVKNDVKYQASAQPFLILGLLVTALA--------\n>UniRef90_A0A7Y3X764/37-322 [subseq from] Chlorophyll synthase ChlG n=3 Tax=Bacteria TaxID=2 RepID=A0A7Y3X764_9FLAO\n-----------------RLQLMKPITWIPLIWGVVCGAASSGnyYWSLENVLIAAACMLMSGPLLAGYTQTMNDFYDRDIDAINEPYRPIPSGAISIPQVVTQILVLLAAGIGVAYALDLWAgHTFPIMTVLAlggsflSYIYSAPPLKLKKNGWLGNYALGASYIALPWWAGQALFGQLTPTIMVLT--LFYSLAGLGIAVVNDFKSVEGDRQLGLKSLPVMFGIDTAAWICVLMIDLFQAGIAAYLIYIHQNLYAAILLLLIIPQItFQDMYFLRNPLENDVKYQASAQPFLVLGMLVAALAL-------\n>UniRef90_A0A1Y1IHS9/133-418 [subseq from] Chlorophyll synthase n=1 Tax=Klebsormidium nitens TaxID=105231 RepID=A0A1Y1IHS9_KLENI\n-----------------RLQLTKPVTWVPLIWGVLCGAAASGNfeWTPEDVAKSVVTMFLSGPLLTGYTQTINDWYDREIDAINEPYRPIPSGAIPESDVIAQIWVLLLGGLAVAYGLDVWAghefpivLALSAGGSFLSYIYSAPPLKLKQSGWIGNYALGSSYISLPWWAGQAVFGSITPDV--VVLTLLYSIAGLGIAIVNDFKSIEGDRAMGLNSLPVAFGVDTAKWICVASIDATQLSVAAYLAATGQTTYAAVLLGLILPQIFfQYKYFIPDPIKNDVKYQASAQPFLVFGLLTTALAI-------\n>UniRef90_K9Q7Y2/59-344 [subseq from] Chlorophyll synthase n=16 Tax=Nostocales TaxID=1161 RepID=K9Q7Y2_9NOSO\n-----------------RLQLMKPITWIPLIWGVVCGAASSGnyTWTLENVLKAAACMLLSGPLLAGYTQTMNDFYDREIDAINEPYRPIPSGAISVPQVVTQILVLLVSGIGLAYLLDVWAgheFptvvALAIFGSLVSYIYSAPPLKLKQNGWLGNYALGASYIALPWWAGHALF--GELTWQVLILTLIYSWAGLGIAIVNDFKSVEGDRQLGLKSLPVMFGVTTAAWICVLMIDIFQGFMAAYLVSIHENLYAAILVLLIIPQItFQDMYFLRDPLKNDVKYQASAQPFLVLGMLVVGLAL-------\n>UniRef90_A0A846HC26/53-338 [subseq from] Chlorophyll synthase ChlG n=3 Tax=Cyanobacteria TaxID=1117 RepID=A0A846HC26_9CYAN\n-----------------RLQLMKPITWIPLIWGVVCGAASSGnyTWTLENVLKAGLCMLLSGPLMAGYVQIMNDYYDREIDAINEPYRPIPSGAISLPQVITQIWVLLIAGLGIAFALDKWAgnpfpTITTiaIIGSFVGYIYSAPPLKLKQNGWLGSYALGASYITFPWCTGHALF--GDLNLTIVILTMFYSLAGLGIAIVNDFKSVEGDRQLGLQSLPVMFGVTNAALICVVMIDLFQGLIAAYLVSIHENLYAAILVLLIIPQItFQDMYFLRDPVNNDVKYQASAQPFLVLGMLVTGIAL-------\n>UniRef90_Q38833/99-384 [subseq from] Chlorophyll synthase, chloroplastic n=38 Tax=Brassicaceae TaxID=3700 RepID=CHLG_ARATH\n----------------IRLQLTKPVTWPPLVWGVVCGAAASGNfhWTPEDVAKSILCMMMSGPCLTGYTQTINDWYDRDIDAINEPYRPIPSGAISEPEVITQVWVLLLGGLGIAGILDVWAGHTtpTVFylalgGSLLSYIYSAPPLKLKQNGWVGNFALGASYISLPWWAGQALFGTLTPDV--VVLTLLYSIAGLGIAIVNDFKSVEGDRALGLQSLPVAFGTETAKWICVGAIDITQLSVAGYLLASGKPYYALALVALIIPQIvFQFKYFLKDPVKYDVKYQASAQPFLVLGIFVTALA--------\n>UniRef90_A0A7G7KH03/23-308 [subseq from] Chlorophyll synthase ChlG n=55 Tax=Bacteria TaxID=2 RepID=A0A7G7KH03_9SYNE\n-----------------RLQLMKPVTWIPLIWGVVCGAAASGNyqWRWDHFLAALACMVMSGPLLAGFTQTINDYYDREIDAINEPYRPIPSGAIPlGQVKLQIWVLL-LAGLAVAWGLDLWAGHQTpVVlllalgGSFVSYIYSAPPLKLKQNGWLGNYALGASYIALPWWAGQALFG--QLTWATAILTLAYSLAGLGIAVVNDFKSVEGDKALGLQSLPVVFGLEKASWISAGMIDVFQLLMVAVLIAIGQHFAAVLLVLLIVPQITFQDIwLLRDPVAFDVKYQASAQPFLVLGMLVTALAV-------\n>UniRef90_A0A372DTV0/43-328 [subseq from] Chlorophyll synthase ChlG n=4 Tax=Limnothrix TaxID=132605 RepID=A0A372DTV0_9CYAN\n-----------------RLQLMKPITWIPLIWGVVCGAASSGHyeWTLENFLKSALCMLMSGPLLTGYTQTINDYYDREIDAINEPYRPIPSGAISIPQVVTQILVLLFGGIGVAYILDRWSgheFPiitiLAVGGSIVSYIYSAPPLKLKQNGWLGNYALGASYIALPWWAGQALFGTLTPTVAVVT--LIYSLAGLGIAIVNDFKSVEGDRTLGLKSLPVMFGIGTAAWICVAMIDTFQIGIAGYLVSLHENLYASILGLLIIPQIvFQDMYFLRDPLKNDVKYQASAQPFLVLGMLVAGLAM-------\n>UniRef90_A0A8S1JEZ5/88-375 [subseq from] Chlorophyll synthase n=1 Tax=Ostreobium quekettii TaxID=121088 RepID=A0A8S1JEZ5_9CHLO\n----------------IRLQLTKPVTWVPLIWGVVCGAAASGQyeWSINDVARSLATMVLAGPLLTGYTQTMNDWYDREIDAINEPNRPIPSGAIA-PWEVIAQIWVLLLaGVGVAYGLDKWSghdFpvvtALTFFGCFISYIYSAPPLKLKQSGWIGNYALGSSYIALPWWAGQAVF--GTLTLDVMVLTVLYSIAGLGIAIVNDFKSIEGDRAMGLESLPVAFGVEK-AKWICVGSIDATQLCVAAYIAWGLhdETKALILLALILPQIFfQFKYFIPDPVANDVKYQASAQPFLVFGLLTTALAV-------\n>UniRef90_J3M671/85-369 [subseq from] Chlorophyll synthase, chloroplastic n=6 Tax=Poaceae TaxID=4479 RepID=J3M671_ORYBR\n-----------------RLQLTKPVTWPPLVWGVLCGAAASGNfhWTVEDVAKSIVCMIMSGPCLTGYTQTINDWYDRDIDAINEPYRPIPSGAISENEVITQIWVLLLAGLGLGALLDVWAghdfpiiFYLACGGSLLSYIYSAPPLKLKQNGWIGNFALGASYIGLPWWAGQALFGTLTPDIVILT--SLYSIAGLGIAIVNDFKSVEGDRALGLQSLPVAFGMETAKWICVGAIDITQLSVAGYLWITGKPYYALALLGLTIPQvVFQVQYFLKDPVKYDVKYQASAQPFFVLGLLVTALA--------\n>UniRef90_UPI001687F8EB/40-325 [subseq from] chlorophyll synthase ChlG n=1 Tax=Microcoleus sp. FACHB-1515 TaxID=2692821 RepID=UPI001687F8EB\n-----------------RLQLMKPITWIPLIWGVVCGAASGGryTWTLENVLISAAAMLLAGPLLTGYTQTLNDYYDRDLDAINEPYRPIPSGAISVPQVMTQIWMLLIAGIAIAFALDTWAghpFptitALAIGGSFLAYIYSAPPLKLKQNGWLGNYALGASYIALPWWTGHALF--GNLNWTIVVLTLFYSLAGLGIAVVNDFKSVEGDRQLGLKSLPVMFGVTNAAWICVLAIDVFQAGVAGYLISIQQNLYAVILILLIVPQItFQDMYFLRDPLKNDVKYQASAQPFLVLGMLVTALAI-------\n>UniRef90_UPI000560F08E/43-328 [subseq from] chlorophyll synthase ChlG n=1 Tax=Myxosarcina sp. GI1 TaxID=1541065 RepID=UPI000560F08E\n-----------------RLQLMKPITWIPLIWGVVCGAASSGnfSWTLENTLLAAACMLLSGPLMTGYTQTVNELFDREIDAINEPYRPIPSGAISLTQvKVQIfFLLLAGIALAYGLdrAVGHEFLTITciaIGGSFLAYIYSAPPLKLKQNGWLGTYALGSSYIALPWWTGHALF--GDLNWTIVILTLIYSFAGLGIAIVNDFKSVEGDRQLGLKSLPVMFGVTTAAWICVVAIDLFQIGIGSYLVSIRENLYGAIVLLLVIPQItFQDMYFLRDPLENDVKYQASAQPFLVLGMLFTGLAL-------\n>UniRef90_A0A5N6NU69/94-378 [subseq from] Chlorophyll synthase, chloroplastic n=3 Tax=Asteraceae TaxID=4210 RepID=A0A5N6NU69_9ASTR\n-----------------RLQLTKPVTWPPLIWGVVCGAAASGNfqWTVEDVAKSIVCMLMSGPFLTGYTQTINDWYDREIDAINEPYRPIPSGAISENEVITQIWVLLLGGLGLAGLLDVWAghdfptiFYLAVGGSLLSYIYSAPPLKLKQNGWIGNFALGASYISLPWWAGQALFGTLTPDI--VVLTLLYSIAGLGIAIVNDFKSVEGDRKMGLQSLPVAFGEETAKWICVGAIDITQLSVAGYLLGAGKPYYAAALLGLIAPQVFfQFKYFLKDPVKYDVKYQASAQPFLILGLLVTALA--------\n>UniRef90_A0A803QFK2/84-368 [subseq from] Chlorophyll synthase, chloroplastic n=3 Tax=Cannabis sativa TaxID=3483 RepID=A0A803QFK2_CANSA\n-----------------RLQLTKPVTWPPLIWGVVCGAAASGNfhWTLEDVAKSIVCMMMSGPFLTGYTQTINDWYDRDIDAINEPYRPIPSGAIAENEVITQIWVLLLGGLGLAGLLDVWAghdF-PTVFylalgGSLLSYIYSAPPLKLKQNGWIGNFALGASYISLPWWAGQALFGTLTPDIIVL--TLLYSIAGLGIAIVNDFKSVEGDRALGLQSLPVAFGSETAKWICVGAIDITQLSVAGYLLGAGKPYYALALLALIVPQVFfQFKYFLKDPVKYDVKYQASAQPFLVLGLLVTALA--------\n>UniRef90_A0A0V7ZT18/57-342 [subseq from] Chlorophyll synthase ChlG n=1 Tax=Mastigocoleus testarum BC008 TaxID=371196 RepID=A0A0V7ZT18_9CYAN\n-----------------RLQLMKPITWIPLIWGVVCGAASSGkyTWTLENVLMSAACMLLAGPLLAGYTQTLNEYYDREIDAINEPYRPIPSGAIPLPQVViQIwVLLLAGLGLAFG--LDKWAgnefpTITTIafLGTFIAYIYSAPPLKLKQNGWWGGYALGASYIAFPWCTGHALF--GELNWKVAVFTVIYSLAGLGIAIVNDFKSVEGDKKFGLKSLPVMFGVTTAAWICVIMIDVFQAAIAGYLIYLHENLYAAILLLLIIPQItFQDMYFLRNPLKNDVKYQASAQPFLVIGMLVAGLAI-------\n>UniRef90_UPI001681E7E7/44-329 [subseq from] chlorophyll synthase ChlG n=1 Tax=unclassified Leptolyngbya TaxID=2650499 RepID=UPI001681E7E7\n-----------------RLQLMKPITWIPLIWGVLCGAASSGhyTWNLENVLVAAACMLMSGPLLAGYTQTINDFYDRHIDAINEPYRPIPSGAISIPQVAVQILVLLFAGIGVAYALDQWAgheFpiltALAVGGSFLSYIYSAPPLKLKQNGWLGNYALGASYIALPWWAGHALF--GELNWKIVVLTLFYSLSGLGIAVVNDFKSVEGDRQLGLKSLPVMFGIEKAAWICVLMIDIFQAGVAAYLMSVGQNLYATILLLFIVPQItFQDMYFLRNPLENDVKYQASAQPFLVFGMLVTGIAL-------\n>UniRef90_Q5W6H5/89-373 [subseq from] Chlorophyll synthase, chloroplastic n=12 Tax=Oryza TaxID=4527 RepID=CHLG_ORYSJ\n-----------------RLQLTKPVTWPPLVWGVLCGAAASGNfhWTVEDVAKSIVCMIMSGPCLTGYTQTINDWYDRDIDAINEPYRPIPSGAISENEVITQIWALLLAGLGLGALLDVWAghdfpiiFYLAVGGSLLSYIYSAPPLKLKQNGWIGNFALGASYIGLPWWAGQALFGTLTPDIVV--LTSLYSIAGLGIAIVNDFKSVEGDRALGLQSLPVAFGMETAKWICVGAIDITQLSVAGYLFSSGKPYYALALLGLTIPQvVFQFQYFLKDPVKYDVKYQASAQPFFVLGLLVTALA--------\n>UniRef90_A0A5C7HP16/94-379 [subseq from] Chlorophyll synthase, chloroplastic n=1 Tax=Acer yangbiense TaxID=1000413 RepID=A0A5C7HP16_9ROSI\n----------------IRLQLTKPVTWPPLVWGVVCGAAASGNfhWNLEDVAKSILCMMMSGPCLTGYTQTLNDWYDREIDAINEPYRPIPSGAISENEVITQIWVLLLAGLGIAGILDVWAghnypimFYLALGGSLLSYIYSAPPLKLKQNGWIGNFALGASYISLPWWAGQALFGTLTPDIIVL--TLLYSIAGLGIAIVNDFKSVEGDRAMGLQSLPVAFGAETAKWICVGAIDITQLSVAGYLLGAGKPLYALALLGLIIPQVFfQFKYFLKDPVKYDVKYQASAQPFLVLGLLVTALA--------\n>UniRef90_A0A2I0B4G8/85-370 [subseq from] Chlorophyll synthase, chloroplastic n=1 Tax=Apostasia shenzhenica TaxID=1088818 RepID=A0A2I0B4G8_9ASPA\n----------------IRLQLTKPVTWPPLVWGVVCGAAASGNfhWTIDDVAKSIVCMVMAGPFLTGYTQTLNDWYDRDIDAINEPYRPIPSGAISENEVITQIWVLLLGGIGLAGLLDVWAehkspvvFYLALGGSLMSYIYSAPPLKLKQNGWIGNFALGSSYIALPWWAGQALFGTLTPDIIVL--TLLYSIAGLGIAVVNDFKSIEGDRALGLQSLPVAFGAETAKWICVGAIDITQISVAGYLLGAGKPLYALALLGLIIPQvLFQFQYFLKDPVKYDVKYQASAQPFLILGLLVTALA--------\n>UniRef90_K9Z5N3/42-327 [subseq from] Chlorophyll synthase n=6 Tax=Chroococcales TaxID=1118 RepID=K9Z5N3_CYAAP\n-----------------RLQLMKPITWIPLIWGVVCGAASSGgyVWGFEDFMMALTCMLMSGPLLAGYTQTINDFYDRDIDAINEPYRPIPSGAISVPQVVAQILILLFAGIGVAYGLDVWAgheFPiltcLAIGGSFISYIYSAPPLKLKQNGWLGNYALGSSYIALPWWAGHALF--GELNWTVVILTLVYSMAGLGIAVVNDFKSVEGDRTLGLKSLPVMFGVTTAAWICVIMIDVFQIAMGGYLIYLGQNLYATILLLLVIPQItFQDMYFLRDPLKNDVKYQASAQPFLVLGMLVMGLAL-------\n>UniRef90_A0A140K4D6/41-326 [subseq from] Chlorophyll a synthase n=2 Tax=Stanieria TaxID=102115 RepID=A0A140K4D6_9CYAN\n-----------------RLQLMKPITWIPLIWGVVCGAASSGgyVWSVEDFLKAAACMLLSGPLMAGYTQTINDFYDREIDAINEPYRPIPSGAISVPQVITQILVLLFAGLGLSYGLDVWAghdfpimLCLTVGGGFLAYIYSAPPLKLKKNGWLGNYALGSSYIALPWWAGHALF--GELNWTIVILTLIYSFAGLGIAVVNDFKSVEGDRTLGLKSLPVMFGVTTAAWICVIMIDLFQAGIAGYLISIHQNLYATILLLLVIPQItFQDMYFLRDPLNNDVKYQASAQPFLVLGMLVTGLAL-------\n>UniRef90_A0A2T1GJZ6/36-321 [subseq from] Chlorophyll synthase ChlG n=2 Tax=Chamaesiphon TaxID=217161 RepID=A0A2T1GJZ6_9CYAN\n-----------------RLQLMKPITWIPLMWGVVCGAASSGeyTWSIENVLKAALCMLMSGPLLTGYTQVVNEWYDREIDAVNEPYRPIPSGAISGSQVIVQIFVLLIGGIGVAYILDravnhdfPVMTCLAIGGAFVAYIYSAPPLKLKQNGWLGTYALGASYIALPWWAGHALF--GTLNWTIVIMTLFYSLAGLGIAIVNDFKSVEGDKQFGLKSLPVMFGIDKAAWICVLMIDIFQAGIGVYLITIHQNLYAAILFLLIIPQItFQDMYFLRNPLENDVKYQASAQPFLVIGMLVAGLAF-------\n>UniRef90_A0A2U1N234/92-375 [subseq from] Chlorophyll synthase, chloroplastic n=4 Tax=Asteroideae TaxID=102804 RepID=A0A2U1N234_ARTAN\n------------------VQLTKPVTWPPLIWGVVCGAAASGNfhWTVEDVAKSIVCMLMSGPFLTGYTQTINDWYDRDIDAINEPYRPIPSGAISENevitqiWVLFLGGigLAGILDVWAGHK-FPTIFYLALGGSLLSYIYSAPPLKLKQNGWIGNFALGASYISLPWWAGQALFGTLTPDI--VVLTLLYSMAGLGIAIVNDFKSVEGDRKMGLQSLPVAFGEETAKWICVAAIDITQLSVAGYLLGSGKPYYALALVALIAPQIFfQFKYFLKDPVKYDVKYQASAQPFLVLGLLVTALA--------\n>UniRef90_V4NGP3/132-417 [subseq from] Chlorophyll synthase, chloroplastic n=2 Tax=Eutrema salsugineum TaxID=72664 RepID=V4NGP3_EUTSA\n----------------IRLQLTKPVTWPPLVWGVVCGAAASGNfhWTPEDVAKSILCMMMSGPCLTGYTQTINDWYDRDIDAINEPYRPIPSGAISEQEVITQVWVLLLGGLGIAGTLDVWAghttptlFYLALGGSLLSYIYSAPPLKLKQNGWVGNFALGASYISLPWWAGQALFGTLTPDV--VVLTLLYSIAGLGIAIVNDFKSVEGDRAMGLQSLPVAFGTEAAKWICVGAIDITQLSVAGYLLASGKPYYALALLALIIPQIvFQFKYFLKDPVKYDVKYQASAQPFLVLGIFVTALA--------\n>UniRef90_A0A6P8C1Y8/86-370 [subseq from] chlorophyll synthase, chloroplastic isoform X2 n=3 Tax=Myrtales TaxID=41944 RepID=A0A6P8C1Y8_PUNGR\n-----------------RLQLTKPVTWPPLVWGVVCGAAASGNfhWTFEDVAKSIVCMIMSGPCLTGYTQTINDWYDRDIDAINEPYRPIPSGAISESEVISQIWVLLLAGLGLAGLLDVWAghdfptlFYLALGGSLLSYIYSAPPLKLKQNGWIGNFALGASYISLPWWAGQALFGTLTPDIIVL--TLLYSIAGLGIAIVNDFKSVEGDRAMGLQSLPVAFGAETAKWICVGAIDITQISVAGYLLGAGKPYYALALLALIIPQvVFQFQYFLKDPVKYDVKYQASAQPFLVLGLLVTALA--------\n>UniRef90_A0A0P7YUV7/47-332 [subseq from] Chlorophyll synthase ChlG n=1 Tax=Phormidesmis priestleyi Ana TaxID=1666911 RepID=A0A0P7YUV7_9CYAN\n-----------------RLQLMKPITWIPLIWGVVCGAASSGryVWTVENVLIAAACMLMSGPLLTGYTQTINDYYDRELDAINEPNRPIPSGAISLNQVqVQIW-VLLLGGLAVSYGLDIWAghtfpvlFSLACGGSLVSYIYSAPPLKLKQNGWAGNYALGASYIALPWWAGHALF--GELNWTIVVLTLIYSMAGLGIAVVNDFKAVEGDRQLGLQSLPVMFGVQTAAWICVLMIDIFQGGMAAYLIAIHKNLYAVLLIFLIIPQItFQDMYFLRNPLENDVKYQASAQPFLVLGMLVTALAL-------\n>UniRef90_A0A8J7K9W9/56-341 [subseq from] Chlorophyll synthase ChlG n=3 Tax=Pseudanabaenales TaxID=2881377 RepID=A0A8J7K9W9_9CYAN\n-----------------RLQLMKPITWIPLIWGVVCGAASSGhfTWTIENVLIAAACMLLSGPLMTGYTQTLNDFYDREIDAINEPYRPIPSGAISVPQVVAQVLILLGAGIALAYGLDVWAgheFPtittIAIGGAFLAYIYSAPPLKLKQNGWLGNYALGASYIALPWWTGHALF--GDLNWTIVLLTLFYSLAGLGIAVVNDFKSVEGDQQLGLKSLPVMFGITTAAWICVLMIDVFQSGIAAYLMGIGQNLYAVLLILLIIPQItFQDMYFLRDPLKNDVKYQASAQPFLVLGMLVAALAL-------\n>UniRef90_A0A5Q4EGI1/52-337 [subseq from] Chlorophyll synthase ChlG n=15 Tax=Cyanobacteria/Melainabacteria group TaxID=1798711 RepID=A0A5Q4EGI1_9CYAN\n-----------------RLQLMKPITWIPLIWGVVCGAASSGNyrWSVEYVLIAAACMLLSGPLLTGYTQTLNDFYDREIDAINEPYRPIPSGAISIPQVVAQILLLLVGGIAVAFSLDRWAghsFpivtALAVGGSIVSYIYSAPPLKLKQNGWLGNYALGASYIALPWWAGHALF--GDLNWKIVLLTLFYSLAGLGIAVVNDFKSVEGDRQMGLKSLPVMFGVTTAAWICVLAIDIFQGGVAAYLMAIHQNLYAVLLVLLIIPQItFQDMYFLRDPLGNDVKYQASAQPFLVLGMLVTGLAL-------\n>UniRef90_A0A2W1JUA5/48-332 [subseq from] Chlorophyll a synthase n=2 Tax=Acaryochloris TaxID=155977 RepID=A0A2W1JUA5_9CYAN\n------------------LQLMKPITWVPLIWGVVCGAASSGhfVWKPEYVAISLLCMVMSGPCLTGYTQTINDYYDREIDAINEPYRPIPSGAIPLPRVIVQIWVLLIAGVAIAYTLDKWAghtFPtITVLaigGSFISYIYSAPPLKLKQNGWLGNYALGASYIALPWWAGQALF--GDLSLKVIILTLVYSLAGLGIAIVNDFKSVEGDAQLGLQSLPVMFGITTAAWICVSMIDVFQLGMAAYLMSIHENIYAVILILLVIPQItFQDMYFLRDPLKNDVKYQASAQPFLVLGMLVTGLAL-------\n>UniRef90_A0A1U7IIR0/56-341 [subseq from] Chlorophyll synthase ChlG n=3 Tax=Phormidium TaxID=1198 RepID=A0A1U7IIR0_9CYAN\n-----------------RLQLMKPITWIPLIWGVVCGAASSGnyTWTLENVLIAAACMLMSGPLLAGYTQTINDFYDREIDAINEPYRPIPSGAISIPQVITQVWVLLLAGIGVAYLLDLWAgheFPtitvLAIFGSFISYIYSAPPLKLKKNGWLGNYALGSSYIALPWWAGHALF--GDLNATIVILTLFYSLAGLGIAVVNDFKSVEGDRQLGLQSLPVMFGITTAAWICVLMIDIFQLGIAAYLVYIHQNLYATILILLVIPQItFQDMYFLRDPLKNDVKYQASAQPFLVLGMLVAGLAL-------\n>UniRef90_A0A8J4VHR6/87-371 [subseq from] Chlorophyll synthase, chloroplastic n=24 Tax=rosids TaxID=71275 RepID=A0A8J4VHR6_9ROSI\n-----------------RLQLTKPVTWPPLVWGVVCGAAASGNfhWNVEDVAKSIVCMMMSGPFLTGYTQTLNDWYDREIDAINEPYRPIPSGAISENEVITQIWLLLLGGLGLAGLLDVWAghdfpivFYLALGGSLLSYIYSAPPLKLKQNGWIGNFALGASYISLPWWAGQALFGTLTPDIIVLT--TLYSIAGLGIAIVNDFKSIEGDRELGLQSLPVAFGEETAKWICVGAIDITQISVAGYLLGAGKPYYALALLALIIPQvIFQFQYFLKDPVKYDVKYQASAQPFLVLGLLVTALA--------\n>UniRef90_UPI0008F9AA64/57-344 [subseq from] chlorophyll synthase ChlG n=1 Tax=Geitlerinema sp. PCC 9228 TaxID=111611 RepID=UPI0008F9AA64\n---------------RIRLQLMKPITWVPLVWGVVCGAAASGnfSWTIENILLAIACMTLSGPLLAGYTQTMNDFFDREIDAINEPYRPIPAGAIGtGQVVAQILvLLAAGLGLAyfLDWWVGNEIPSVTmvaLVGSFLAYIYSAPPLKLKRNGWLGNYALGASYIALPWCAGHALF--GTLNLQVILLTMFYSFAGLGIAIVNDFKSVQGDRELGLKSIPVMFGTTAAAWICALTIDLFQIGVAGYLISLQQNLFATILLLMVIPQItFQDMYLLRDPVNNDVKYQANAQPFLVLGILVTALAI-------\n>UniRef90_A0A200PWX7/86-370 [subseq from] UbiA prenyltransferase family n=1 Tax=Macleaya cordata TaxID=56857 RepID=A0A200PWX7_9MAGN\n-----------------RLQLTKPVTWPPLVWGVVCGAAASGNfhWSVEDVAKSIVCMIMSGPCLTGFTQTLNDWYDRDIDAINEPYRPIPSGVISKNQVISQIWFLLLGGLGLAGLLDVWAghdfpvvFYLALGGSLVSYIYSAPPLKLKQNGWIGNSTMGVSYISLPWWAGQALFG--TLTSDIIVLTLLYSIAGMGIAIVNDFKSIEGDAALGLQSIPVAFGMDTAKWICVGAIDITQITVVGYLLGAGKPYHALALLGLIIPQVFfQFQYLLKDPVKYDVRYQASAQPFMVLGLLVTALG--------\n>UniRef90_UPI0009E4E1D8/86-372 [subseq from] chlorophyll synthase, chloroplastic n=1 Tax=Phalaenopsis equestris TaxID=78828 RepID=UPI0009E4E1D8\n----------------IRLQLTKPVTWPPLVWGVVCGAAASGNfnWNIEDVAKSIVCMIMSGPFLTGYTQTLNDWYDREIDAINEPYRPIPSGAISENEVITQIWLLLLGGIGLAGLLDVWAGHKTpvIFylalgGSFISYIYSAPPLKLKQNGWIGNFALGSSYIALPWWAGQALFGTLTPDI--VVLTLLYSIAGLGIAIVNDFKSLEGDRALGLQSLPVAFGPEAAKWICVGAIDITQLSIAGYLLGTGKPFYALALLGLIIPQvVFQFQYFLKDPIKYDVKYQASAQPFLILGLLVTALAT-------\n>UniRef90_A0A835YRI7/154-403 [subseq from] Chlorophyll synthase, putative chloroplast n=1 Tax=Tribonema minus TaxID=303371 RepID=A0A835YRI7_9STRA\n---------------------------------------------------ALVCMVLAGPFLTGYTQTINDWYDRDIDAINEPYRPIPSGKITeGQVKAQIAFLLGgGLALAYGLDLWaghdtPTILLLSIFGSFISYIYSAPPLKLKQNGWLGNYALGSSYISLPWWCGQAMF--GELNIQVVVLTLLYSWAGLGIAIVNDFKSVEGDREMGLQSLPVAFGVETAKWICVASIDLTQLGIAAWLYSVGEPTYAAVLTALVLPQIYAQfKYFLPDPVENDVKYQATAQPFLVFGILTTALAV-------\n>UniRef90_A0A022RN73/120-403 [subseq from] Chlorophyll synthase, chloroplastic n=4 Tax=Lamiales TaxID=4143 RepID=A0A022RN73_ERYGU\n------------------VQLTKPVTWPPLIWGVVCGAAASGNfhWTVEDVAKSIVCMLMSGPCLTGYTQTINDWYDRDIDAINEPYRPIPSGAVSENEVITQIWVLLLGGLGLGGLLDVWAghnfpviFYLALGGSLLSYIYSAPPLKLKQNGWIGNFALGASYISLPWWAGQALFGTLTPDIIVL--TLLYSVAGLGIAIVNDFKSIEGDRQMGLQSLPVAFGSETAKWICVGAIDITQLSVAGYLLGAGKPYYALALVGLIAPQVFfQFKYFLKDPVKYDVKYQASAQPFLILGLLVTALA--------\n>UniRef90_A0A4Q5QQ58/3-122 [subseq from] Bacteriochlorophyll/chlorophyll a synthase (Fragment) n=1 Tax=Alphaproteobacteria bacterium TaxID=1913988 RepID=A0A4Q5QQ58_9PROT\n----------ATPAPSAVVELLKPLTWFAPMWAFACGVISSGQPAHGQWPVIAAGIVLAGPLVCATSQATNDWFDRHVDAINEPNRPITSGRIPGRWGLYLALGWTLLSLLVAAALGPWILGAALFGLVL----------------------------------------------------------------------------------------------------------------------------------------------------------------------------\n>UniRef90_A0A5J4Y9N8/107-393 [subseq from] Chlorophyll synthetase (Fragment) n=1 Tax=Trebouxia sp. A1-2 TaxID=2608996 RepID=A0A5J4Y9N8_9CHLO\n-----------------RLQLTKPVTWIPLIWGVLCGAAASGHfqWTPTDVAKSLTCMLMSGPLLTGYTQTINDYYDKEIDAINEPNRPIPSGAISEPQ--VVAQFITLLagGLGVSYTLDRWAgheFPtllcLATFGSFISYIYSAPPLKLKQSGWIGNYALGSSYIALPWWAGQALF--GHLTLDVIILTVLYSLAGLGIAIVNDFKSIEGDRKMGLNSLPVAFGPEVAKWITVATIDVTQIAVAAYLAVGRhETTYAAVLTALILPQIFfQYKYFIPNPIENDVKYQARAQPFLVFGLLTTGLAI-------\n>UniRef90_A0A7S1X4T6/86-386 [subseq from] Chlorophyll synthase, chloroplastic n=2 Tax=Eukaryota TaxID=2759 RepID=A0A7S1X4T6_9CHLO\n----------ELPKWKIMLQLSKPGTWIPVIWGVLCGAAASGNfhWftaPyGRDIFEAIACMTLSGPCLTGFTQTINDWYDRDIDAINEPNRPIPSGRVTGQDVAIQAIGLMVLGWAIAFNLDqargnefPTLTAIAIFGTFISYIYSAPPLKLKANGWQGTYALGASYIALPWWAGMAVFDADTLTPEIVAITLMYSIAGLGIAIVNDFKSIEGDRELGLQSIPVQFGVEGAKYITVGTIDGFQLAVAGWL-FFAKEEHtyALVLLGLIIPQIVAqVRYFLPDPIANDVKYQANAQPFLVFGILTTALAVG------\n>UniRef90_A0A2Z5T4X4/36-321 [subseq from] Bacteriochlorophyll/chlorophyll a synthase n=1 Tax=cyanobacterium endosymbiont of Rhopalodia gibberula TaxID=1763363 RepID=A0A2Z5T4X4_9CYAN\n-----------------RLQLMKPITWIPLMWGIVCGAASSGeyVWTLENALKIAACMLLSGPLMAGYTQTTNDFYDREIDVINEPYRPIPSGAISVPQVVIQILVLLGLGLALGYALDIWAnhefpimFFLTLGGALVAYIYSAPPFKLKQNGWLGNYTLGASYIALPWWAGHALF--GELNWKIVDLTLFYSFTGLGIAIVNDFKSVEGDHQLGLKSLPVMFGINRAAWICVIMIDFFQVGVAGYLLYIHQNLYAAILLSLVIPQVTLQNVhFLKAPLQNDIKYQSRAQPFLVLGMLVTGLAL-------\n>UniRef90_B4VXF2/36-321 [subseq from] Chlorophyll synthase, ChlG n=1 Tax=Coleofasciculus chthonoplastes PCC 7420 TaxID=118168 RepID=B4VXF2_9CYAN\n-----------------RLQLMKPITWIPLIWGVVCGAASGGgyTWTPEDILRAVTCMLLSGPLMAGYTQTLNDFYDRELDAINEPYRPIPSGAISVPQVVTQIVLLLLAGIGVAYGLDQWvGheFPtltcLTLFGAFLAYIYSAPPLKLKKNGWLGNYALGASYIALPWWAGHALF--GDLNWTIVILTLIYSLAGLGIAVVNDFKSVEGDRQLGLKSIPVMFGVGTAAWICVLMIDIFQAGIAGYLVSIHQNLYAAILLLLIVPQItFQDMYFLRSPLENDVKYQASAQPFLVLGMLVAGLAL-------\n>UniRef90_A0A2T1D7V1/51-336 [subseq from] Chlorophyll synthase ChlG n=1 Tax=filamentous cyanobacterium CCP2 TaxID=2107700 RepID=A0A2T1D7V1_9CYAN\n-----------------RLQLMKPITWIPLIWGVVCGAASSGnyTWTIENVLIAAACMLLSGPLLAGYTQTINDFYDRDLDAINEPYRPIPSGAIsiPQVITQIIVLLSAGIALA--YGLDQWAghsFPtITVLaigGSFLSYIYSAPPLKLKKNGWLGNYALGASYIALPWWAGHALF--GDLNWTIVVLTLFYSLAGLGIAVVNDFKSVEGDQQLGLKSLPVMFGVTTAAWICVLMIDVFQSGVAAYLISIHQNLYAVLLILLIIPQItFQDMYFLRDPLGNDVKYQASAQPFLVLGMLVTALAL-------\n>UniRef90_A0A068UD89/93-377 [subseq from] Chlorophyll synthase, chloroplastic n=4 Tax=Coffea TaxID=13442 RepID=A0A068UD89_COFCA\n-----------------RVQLTKPVTWPPLVWGVVCGAAASGNfhWSLDDMAKALVCMLMSGPCLTGYTQTLNDWYDREIDAINEPYRPIPSGAISEFEVITQIWVLLLAGLGLAGLLDVWAghdvpllFYLAVGGSLLSYIYSAPPLKLKQNGWIGNFALGASYISLPWWAGQALFGTLTPDIIVL--TLLYSIAGLGIAIVNDFKSVEGDRALGLQSLPVAFGTETAKWICVGAIDVTQISVAGYLLGGGKPYYALALLGLIIPQVFfQFKYFLKDPVKYDVKYQASAQPFLVLGLLVTALA--------\n>UniRef90_A0A3G6WZ72/40-325 [subseq from] Chlorophyll synthase ChlG n=6 Tax=Synechococcus elongatus TaxID=32046 RepID=A0A3G6WZ72_SYNEL\n-----------------RLQLMKPITWIPLIWGVVCGAAASGGyeWRFDHVLISAACMLMSGPLLTGYTQTINDYYDREIDAINEPYRPIPSGAISlGQVQAQIWVLL-LAGIAIAFGLDRWAnhdFpiitALAIGGSFVSYIYSAPPLKLKQNGWLGNYALGASYIALPWWAGQALF--GQLNWTIVVVTLVYSLAGLGIAVVNDFKSVEGDRALGLKSLPVSFGIQTASWICVLMIDLFQLAAAGYLVAIGQNLYAAILVLLIIPQItFQDMYFLRDPLANDVKYQASAQPFLVLGMLVTALAI-------\n>UniRef90_UPI001980E357/36-322 [subseq from] chlorophyll synthase ChlG n=1 Tax=Leptolyngbya sp. BC1307 TaxID=2029589 RepID=UPI001980E357\n-----------------RLQLMKAITWIPLIWGVVCGAASSGgyTWSVENVLIAAACMLMSGPLLTGYTQTINDYYDRDLDAINEPNRPIPSGAISlGQVRAQVWVL-LLSGLAVAYGLDRWAghefptlFVLAVGGSFISYIYSAPPLKLKQNGWLGNYALGASYIALPWWAGHALFGDLNPT--IVVLTLIYSMAGLGIAVVNDFKAVEGDRQLGLKSLPVMFGVQTAAWICVLMIDIFQGGMAAYLIGIHKNLYAVLLILLIIPQItFQDMYFLRDPLENDVKYQASAQPFLVLGMLVTALAIG------\n>UniRef90_A0A7X6CCM7/47-332 [subseq from] Chlorophyll synthase ChlG n=16 Tax=Cyanobacteria TaxID=1117 RepID=A0A7X6CCM7_9CYAN\n-----------------RLQLMKPITWIPLIWGVVCGAASSGhyTWNLENFAIAAACMLMSGPLLAGYTQTLNDFYDRDIDAINEPYRPIPSGIISIPQVVAQILVLLAAGIGVAYALDLWAgheFPimtvLTLGGAFLAYIYSAPPLKLKQNGWLGNYALGASYIALPWWAGQALFGTLDPTIMILT--LFYSLAGLGIAIVNDFKSVEGDRQLGLKSLPVMFGITTAAWICVLMIDIFQAGIAGYLISIHQNLYAVILLLLIIPQItFQDMYFLRNPLENDVKYQASAQPFLVLGMLVAALAL-------\n>UniRef90_L8LQ43/37-323 [subseq from] Chlorophyll synthase n=1 Tax=Gloeocapsa sp. PCC 73106 TaxID=102232 RepID=L8LQ43_9CHRO\n----------------IRLQLMKPITWIPLIWGVVCGAASSGgyTWDLESVLKAATCMLMSGPLLAGYTQTINDFYDRDLDAINEPYRPIPSGAISIPQVVAQILILLVAGIGVAYLLDLWAgheFpiitALALFGSFLSYIYSAPPLKLKKNGWLGNYALGSSYIALPWWAGHALF--GTLNWTIVVLTLIYSMAGLGIAVVNDFKSVEGDRQLGLKSLPVMFGITTAAWICVIMINVFQAGIALYLISIQQNLAATILLLLIIPQItFQDMYFLRDPLENDVKYQASAQPFLVLGMLVTGLAL-------\n>UniRef90_A0A3Q7XVL0/92-376 [subseq from] chlorophyll synthase, chloroplastic isoform X1 n=3 Tax=Fabaceae TaxID=3803 RepID=A0A3Q7XVL0_CICAR\n-----------------RLQLTKPVTWPPLVWGVVCGAAASGNfhWNFEDVAKSILCMMMSGPFLTGYTQTLNDWYDREIDAINEPYRPIPSGAISENevitqiWVLLLGGLTTagILDILAGHD-FPIIFYLALGGSLLSYIYSAPPLKLKQNGWIGNFALGASYISLPWWAGQALFGTLTPDIIVL--TLLYSIAGLGIAIVNDFKSVEGDRALGLQSLPVAFGAETAKWICVGAIDITQLSVAGYLLGAGKPYYALALLALIAPQvIFQFKYFLKDPVKYDVKYQASAQPFLVLGLLVTALA--------\n>UniRef90_B8HUG0/50-335 [subseq from] Chlorophyll synthase, ChlG n=1 Tax=Cyanothece sp. (strain PCC 7425 / ATCC 29141) TaxID=395961 RepID=B8HUG0_CYAP4\n-----------------RLQLMKPITWIPLVWGVVCGAASSGhyTWTLENFLMAIGCMLLSGPIMTGYTQTMNDYYDREIDAINEPYRPIPSGIIPLPQvvAQILILLIAGLLLAVGldfW-AGhhyPSVTMTALGGAFLAYIYSAPPLKLKQNGWLGNYALGASYIALPWWAGHALF--GQLNWKIVILTLAYSLAGLGIAIVNDFKSVEGDRKLGLKSLPVMFGVRPAAWLCVLMIDIFQVAMAAYLMYIHQNLYAVILILLIIPQItFQDMYFLRDPLKNDVKYQASAQPFLVLGMLVVGLAL-------\n>UniRef90_UPI00195286C4/15-300 [subseq from] chlorophyll synthase ChlG n=1 Tax=Spirulina major TaxID=270636 RepID=UPI00195286C4\n-----------------RLQLMKPITWIPLIWGVVCGAASSGgyTWGINDFLVALTCMLLSGPLMAGYTQTLNDFYDREIDAINEPYRPIPSGAISVSQVVTQILVLLFAGLGLSYFLDVWAghdfpimLCLTAFGAFIAYIYSAPPLKLKKNGWLGNYALGSSYIALPWWAGHALF--GELNVTLIILTLFYSLAGLGIAVVNDFKSVEGDRELGLQSLPVMFGITTAAWICVIMIDTFQAGVAGYLVSIHQNLYATLVILLVIPQIvFQDMYFLRDPLKNDVKYQASAQPFLVLGMLVVGLAL-------\n>UniRef90_A0A7C3PGT9/49-334 [subseq from] Chlorophyll synthase ChlG n=1 Tax=Oscillatoriales cyanobacterium SpSt-418 TaxID=2282169 RepID=A0A7C3PGT9_9CYAN\n-----------------RLQLMKPITWIPLMWGVICGAASSGqyTWTLENFLISAACMFMAGPLLTGYTQTINEFYDREIDAVNEPYRPIPSGAISLPQVITQVFVLLGAGVAVAYLLDTWAGHAfptltalTLGGCFLAYIYSAPPLKLKQNGWLGNYALGASYIALPWWAGHALF--GDLNWKIVILTLFYSLAGLGIAVVNDFKSVEGDRQFGLKSLPVMFGIMTAAWICVLMIDIFQLGVAGYLVSIHQNLYGLILLLLVIPQItFQDMYFLRDPLKNDVKYQASAQPFLVLGMLVTALAL-------\n>UniRef90_A0A6F8Q4C7/2-100 [subseq from] Heme o synthase n=1 Tax=Mameliella alba TaxID=561184 RepID=A0A6F8Q4C7_9RHOB\n-DVSSGLHvARRTPHPRAVLTLVKPITWFPPIWAYLCGAVSCGVAVSAAPGQVILGMVLAGPVVCGMSQAANDWCDRHVDAINEPDRPIPSGRIPGRWGC-----------------------------------------------------------------------------------------------------------------------------------------------------------------------------------------------------------\n>UniRef90_A0A1R3IR13/93-377 [subseq from] UbiA prenyltransferase family n=5 Tax=malvids TaxID=91836 RepID=A0A1R3IR13_COCAP\n-----------------RLQLTKPVTWPPLVWGVVCGAAASGNfhWNLEDVAKSILCMIMSGPCLTGYTQTINDWYDREIDAINEPYRPIPSGAISENEVITQIWVLLLGGLGIAGILDVWAghdfpivFYLALGGSLLSYIYSAPPLKLKQNGWIGNFALGASYISLPWWAGQALFGTLTPDIIVL--TLLYSIAGLGIAIVNDFKSIEGDKALGLQSLPVAFGAETAKWICVGAIDITQISVAGYLLGAGKPYYALALLALIIPQvVFQFKYFLKDPVKYDVKYQASAQPFLVLGLLVTALA--------\n>UniRef90_A0A7X6HUC1/47-332 [subseq from] Chlorophyll synthase ChlG n=1 Tax=Microcoleus sp. SU_5_6 TaxID=2720483 RepID=A0A7X6HUC1_9CYAN\n-----------------RLQLMKPITWIPLIWGVVCGAASSGnyTWNLENFSIAAACMLMSGPLLAGYTQTLNDFYDREIDAINEPYRPIPSGIISIPQVVAQILVLLAAGVAVSVALDLWAghkFptmtVLTLGGAFLAYIYSAPPLKLKQNGWLGNYALGASYIALPWWAGQALF--GKLDATIVVLTLFYSLAGLGIAIVNDFKSVEGDRQLGLKSLPVMFGVTTAAWICVLAIDIFQAGIAAYLISIHQNLYAVILLLLVIPQIvFQDMYFLRNPLENDVKYQASAQPFLVLGMLVAALAL-------\n>UniRef90_A0A6B3MEG2/36-321 [subseq from] Chlorophyll synthase ChlG n=6 Tax=Cyanobacteria TaxID=1117 RepID=A0A6B3MEG2_9CYAN\n-----------------RLQLMKPITWIPLIWGVVCGAASGGefSWTIDNIFKIATCMLLAGPLLAGYTQTINDFYDREIDAINEPYRPIPSGAIsiPQVITQVVVLLLAGIGIAYG--LDVWAnhqFPtitcIALGGSLLAYIYSAPPLKLKQNGWLGNYALGASYIALPWWTGHAMF--GNLNWTIVILTLFYSLAGLGIAIVNDFKSVEGDRQLGLKSLPVMFGVTTAAWICVVMIDVFQAGVAGYLISIHQNLYATILLLLIIPQItFQDMYFLQDPLKNDVKYQASAQPFLVLGMLVAGLAL-------\n>UniRef90_M1X038/50-334 [subseq from] Chlorophyll a synthase ChlG n=4 Tax=Richelia TaxID=98443 RepID=M1X038_9NOST\n------------------LQLMKPITWIPLMWGVICGAASSGhySWTWDNLIKVLVCMVLSGPLLTGYTQTLNDYYDREIDAINEPYRPIPSGAISIPRVIIQILILLATGIVTAYALDIWSYHnfpnittIAIVGSFLAYIYSAPPLKLKQNGWLGSYALGASYIALPWCAGHALF--GELNWKVVILTLTYSIAGLGIAIVNDFKSIEGDSKLGLRSLPVIFGVETSAWISVVIIDIFQALIAAYLFCIHENLYGSMLILLIIPQITLQdMYLLRNPLDNDVKYQASAQPFLVIGMLFSALAL-------\n>UniRef90_A0A8J6D6V5/128-413 [subseq from] Chlorophyll synthase, chloroplastic n=29 Tax=malvids TaxID=91836 RepID=A0A8J6D6V5_9ROSI\n----------------IRLQLTKPVTWPPLVWGVVCGAAASGNfhWNLEDVAKSILCMIMSGPCLTGYTQTLNDWYDREIDAINEPYRPIPSGAISENEVISQIWLLLLGGLGIAGLLDVWAghdfpivFYLALGGSLLSYIYSAPPLKLKQNGWIGNFALGASYISLPWWAGQALFGTLTPDI--VVLTLLYSIAGLGIAIVNDFKSIEGDKALGLQSLPVAFGAETAKWICVGAIDITQLSIAGYLLGAGKPYYALALLALIVPQVvFQFQYFLKDPVKYDVKYQASAQPFLVLGLLVTALA--------\n>UniRef90_A0A4P5VQP6/37-323 [subseq from] Chlorophyll synthase ChlG n=1 Tax=Cyanobium sp. TaxID=2164130 RepID=A0A4P5VQP6_9CYAN\n-----------------RLQLMKPVTWIPLIWGVLCGAAASGHFHW-RLPDVlasLACMVMSGPLLAGYTQTLNDYYDREIDAINEPYRPIPSGAIPLQQVKAQIWVLLISGLAVAWGLDLWAGHTTpVLlllalgGSFVSYIYSAPPLKLKQNGWLGNYALGASYIALPWWAGQALF--GQLTWTTALLTLAYSLAGLGIAVVNDFKSVEGDRALGLQSLPVAFGIEKASWISAAMIDLFQLAMVAVLVAIGQHFAAVLLVLLIVPQITFQDIwLLRDPVAFDVKYQASAQPFLVLGMLVTALAIG------\n>UniRef90_A0A6P0YRH1/54-339 [subseq from] Chlorophyll synthase ChlG n=1 Tax=Merismopedia sp. SIO2A8 TaxID=2607779 RepID=A0A6P0YRH1_9CYAN\n-----------------RLQLMKPVTWIPLMWGVLCGAASSGhyTWTISNVLASLVCMVMSGPMLAGYTQTINDFYDRDIDAINEPYRPIPSGAIsiPEVAAQIIILL--VAGIGIAFGLDQWaGHKFPILtvlalgGSFLSYIYSAPPLKLKKNGWLGNYALGASYIALPWWAGQALFGELTPTIMVLT--LFYSLSGLGIAVVNDFKSVEGDRQLGLQSLPVMFGIQSAAWICVLMIDVFQVGVALYLFAVGQQLYATVLLLLVIPQItFQDMYFLRDPMENDVKYQANAQPFLVIGMLITGIAL-------\n>UniRef90_UPI000CED0007/138-422 [subseq from] chlorophyll synthase, chloroplastic isoform X1 n=4 Tax=Morus notabilis TaxID=981085 RepID=UPI000CED0007\n-----------------RLQLTKPVTWPPLIWGVVCGAAASGNfhWTPEDVAKSIVCMMMSGPFLTGYTQTINDWYDREIDAINEPYRPIPSGAISENEVITQIWVLLLGGIGLAGLLDVWAghdfpivFYLALGGSLLSYIYSAPPLKLKQNGWIGNFALGASYISLPWWAGQALFGTLTPDI--VVLTLLYSIAGLGIAIVNDFKSVEGDRALGLQSLPVAFGAETAKWICVGAIDITQLSVAGYLLGAGKPLYALALLALIAPQVFfQFKYFLKDPVKYDVKYQASAQPFLVLGLLVTALA--------\n>UniRef90_K9VXT2/40-325 [subseq from] Chlorophyll synthase n=1 Tax=Crinalium epipsammum PCC 9333 TaxID=1173022 RepID=K9VXT2_9CYAN\n-----------------RLQLMKPITWIPLIWGVVCGAASSGeySWTLENVLKAATCMLMSGPLLTGYTQTINDFYDREIDAINEPYRPIPSGAIsiPQVVTQFVVLLLGG--IGIAYTLDQWAghdFpiitSLSLGGSFLAFIYSAPPLKLKQNGWLGNYALGASYISLPWWAGHALF--GQLNWTIVVLTLFYSLAGLGIAVVNDFKSVEGDRQLGLKSLPVMFGIDKAALICVLMIDIFQLGIAGYLVSIHQNLYAAILVLLVIPQItFQDMYFLRNPLENDVKYQASAQPFLVLGMLVAGLAL-------\n>UniRef90_A0A248SMI1/85-370 [subseq from] Chlorophyll synthase n=1 Tax=Lilium regale TaxID=82328 RepID=A0A248SMI1_LILRE\n-----------------RLQLTKPVTWPPLVWGVVCGAAASGNfhWNIEDVSKSIVCMIMSGPCLTGYTQTLNDWYDRDIDAINEPYRPIPSGAITEGEVITQIWVLLLAGLGLGALLDVWAghnfpivFYLAVGGSLLSYIYSAPPLKLKQFGWIGNFALGASYISLPWWAGQALFGNLTPDV--VVLTLLYSIAGLGIAIVNDFKSIEGDKALGLQSLPVAFGIDTAKWICVGAIDITQISVAGYLLGAGKPLYALTLIGLIIPQvIFQFQYLLKDPVKYDVKYQASAQPFLILGLLVTALAI-------\n>UniRef90_A0A5B8NIF8/46-331 [subseq from] Chlorophyll synthase ChlG n=1 Tax=Euhalothece natronophila Z-M001 TaxID=522448 RepID=A0A5B8NIF8_9CHRO\n-----------------RLQLMKPITWIPLIWGVVCGAASSGDfhWQVEDIIKVATCMLLSGPMMTGYTQTLNDFYDREIDAINEPYRPIPSGAITVPQVVTQIIVLLVAGFGLAYALDVWGGNefpkitiITLIGAFLAFIYSAPPLKLKQNGWLGNYALGASYIALPWWAGHSLF--GDLNWTIIILTLIYSFAGLGIAVVNDFKSVEGDRSLGLKSLPVMFGVGGAAWISVLMIDTFQIGIAGYLISLNENLYATILLLLVIPQItFQDMYFLRSPLENDVKYQASAQPFLVLGMLVAGLAF-------\n>UniRef90_A0A2G9I1G0/89-373 [subseq from] Para-hydroxybenzoate-polyprenyl transferase n=2 Tax=Handroanthus impetiginosus TaxID=429701 RepID=A0A2G9I1G0_9LAMI\n-----------------RVQLMKPVTWPPLVWGIVCGAAASGNfhWTLEDVAKSIVCMLMSGPCLTGYTQTINDWYDREIDAINEPYRPIPSGAISEDEVITQIWVLLLGGLGLAGLLDVWAghdfpviFYLALGGSLLSYIYSAPPLKLKQNGWIGNFALGASYISLPWWAGQALFGTLTPDIIVL--TLLYSMAGLGIAIVNDFKSIEGDRKLGLQSLPVAFGAETAKWICVGAIDITQISVAGYLLGAGKPYYALALLGLIVPQVFfQFKYFLKDPVKYDVKYQASAQPFLILGLLVTALA--------\n>UniRef90_A0A6H2NK71/44-330 [subseq from] Chlorophyll synthase ChlG n=2 Tax=Pseudanabaenales TaxID=2881377 RepID=A0A6H2NK71_9CYAN\n----------------IRLQLMKPITWIPLIWGVVCGAASSGQfrWSLEYVLISAACMLMSGPLLTGYTQTLNDFYDRDIDAINEPYRPIPSGAISIPQVATQILVLLGAGIAVAYGLDQWAghdFPmITvlaIGGALVSYIYSAPPLKLKQNGWLGNYALGASYIALPWWAGHALF--GDLNWTIVVLTLLYSLAGLGIAVVNDFKSVEGDRQMGLKSLPVMFGVSTAAWICVLMIDLFQGGMAAYLMTIQQNLYAVLLILLIIPQItFQDMYFLRDPLGNDVKYQASAQPFLVLGMLVTGLAL-------\n>UniRef90_A0A7N0T2Z9/84-369 [subseq from] Chlorophyll synthase, chloroplastic n=2 Tax=Kalanchoe fedtschenkoi TaxID=63787 RepID=A0A7N0T2Z9_KALFE\n-----------------RLQLTKPVTWPPLVWGVVCGAAASGNfhWTVEDIAKSVVCMLMSGPFLTGYTQTINDWYDREIDAINEPYRPIPSGVISENEVITQIWVLLLGGLTLAGLLDVWAghnfpiiFYLALGGSLLSYIYSAPPLKLKQNGWIGNFALGASYISLPWWAGQALFGSLTPDIIVL--TLLYSIAGLGIAIVNDFKSVEGDRAMGLQSLPVAFGNETAKWICVGAIDVTQLSVAGYLLGAGKPYYALALVGLILPQVFfQFKYFLKDPVKYDVKYQASAQPFLVLGLLVTALAM-------\n>UniRef90_A0A7J7DX01/88-372 [subseq from] Chlorophyll synthase chloroplastic n=1 Tax=Tripterygium wilfordii TaxID=458696 RepID=A0A7J7DX01_TRIWF\n-----------------RLQLTKPVTWPPLVWGVVCGAAASGNfhWNLEDVPKAIVCMLMSGPFLTGYTQTLNDYYDREIDAINEPYRPIPSGAISENEVITQIWLLLLGGLGLAGLLDVWAghdfptlFYLALGGSLLSYIYSAPPLKLKQNGWIGNFALGASYISLPWWAGQALFGNLTPDIIV--LTLLYSIAGLGIAIVNDFKSVEGDRALGLQSLPVAFGAETAKWICVGAIDITQISVAGYLLGAGKPFYALALLGLIIPQIvFQFQYFLKDPVKYDVKYQASAQPFLVLGLLVTALA--------\n>UniRef90_A0A0C9S2U0/89-374 [subseq from] TSA: Wollemia nobilis Ref_Wollemi_Transcript_18602_1487 transcribed RNA sequence n=1 Tax=Wollemia nobilis TaxID=56998 RepID=A0A0C9S2U0_9SPER\n----------------IRLQLTKPVTWAPLIWGVVCGAAASGNfhWNVEDVAKSICCMILSGPLLTGYTQTLNDWYDREIDAINEPYRPIPSGAISESEVITqIwVLLLGGLGLAAAldiWA-GhnfPTVFYIAVGGSLLSYIYSAPPLKLKQNGWIGNFALGSSYICLPWWAGQALFGTLAPDVMVLTV--LYSIAGLGIAIVNDFKSIEGDRAMGLQSLPVAFGVDTAKWICAGAIDITQLSVAGYLFATGKLYYALALLGLITPQIIlQFKYLLKDPIKYDVKYQGSAQPFLVLGLLVTALA--------\n>UniRef90_A0A1J7GWB4/97-381 [subseq from] Chlorophyll synthase, chloroplastic n=7 Tax=Lupinus TaxID=3869 RepID=A0A1J7GWB4_LUPAN\n-----------------RLQLTKPVTWPPLVWGVVCGAAASGNfqWTFEDVAKSILCMMMSGPFLTGYTQTMNDWYDREIDAINEPYRPIPSGSIAENEVItqiWVLLLggLTIAGILDTWVGHdfPIVFYLALGGSLLSYIYSAPPLKLKQNGWIGNFALGASYISLPWWAGQALFGTLTPDIIVLT--ILYSIAGLGIAIVNDFKSIEGDRALGLQSLPVAFGAETAKWICVGAINITQLSVAGYLLGADKPYYALALVGLIVPQvIFQFKYFLKDPVKYDVKYQASAQPFLVLGLLVTALA--------\n>UniRef90_A0A401IJX6/36-321 [subseq from] Chlorophyll synthase n=1 Tax=Aphanothece sacrum FPU1 TaxID=1920663 RepID=A0A401IJX6_APHSA\n-----------------RLQLMKPITWIPLMWGVVCGAASSGgyVWSLENVLMVAACMLMSGPLMAGYTQTLNDFYDREIDAINEPYRPIPSGAISVPQVKAQILLLLGAGLSLGYGLDVWAghdFPvmlcLTLGGAFLAYIYSAPPLKLKQNGWLGNYALGSSYIALPWWAGHALF--GQLNWTIVVLTLIYSMAGLGIAIVNDFKSVEGDRQLGLKSLPVMFGVTTAAWICVIMIDLFQAGIGAYLIYIHQNLYATILLLLVIPQItFQDMYFLRNPLENDVKYQASAQPFLVLGMLVAGLAL-------\n>UniRef90_A0A2K8WQA0/42-327 [subseq from] Chlorophyll synthase ChlG n=4 Tax=Cyanobacterium TaxID=102234 RepID=A0A2K8WQA0_9CHRO\n-----------------RLQLMKPITWIPLIWGVVCGAASSGgyVWSVEHFLIALACMFMSGPMLTGYTQTINDFYDRDIDAINEPYRPIPSGAITIPQVVTQIIVLLIGGIAIAYGLDVWAghdFPvltcLAIGGSLVSYIYSAPPLKLKQNGWLGNYALGSSYIALPWWAGHALF--GQLNWTIVVLTLIYSMAGLGIAVVNDFKSVEGDRTLGLKSLPVMFGITTAAWICVIMIDVFQAGMGLYLVSIHKNLYAAILFLLIIPQItFQDMYFLRDPLENDVKYQASAQPFLVLGMLVLGLAI-------\n>UniRef90_A0A6P0JT15/32-318 [subseq from] Chlorophyll synthase ChlG n=1 Tax=Kamptonema sp. SIO4C4 TaxID=2607773 RepID=A0A6P0JT15_9CYAN\n-----------------RLQLMKPITWIPLIWGVVCGAASSGSYSWELEDIlkAVTCMLLSGPLMTGYTQTLNDFYDKEIDAINEPYRPIPSGAISVPQVITQIVILLLGGFGIAYLLDRWAghdFPimvcLTLLGAFLAYIYSAPPLKLKRNGWLGNYALGASYIALPWWAGHALF--GELNWTIVVLTLFYSLAGLGIAVVNDFKSVEGDRQLGLSSLPVMFGVGTAAWICVLAIDVFQAGIAGYLISIHENLYATLLLLLIIPQItFQDMYFLRDPLENDVKYQASAQPFLVLGMLVAGLALG------\n>UniRef90_C6TML7/90-374 [subseq from] Chlorophyll synthase, chloroplastic n=6 Tax=Phaseoleae TaxID=163735 RepID=C6TML7_SOYBN\n-----------------RLQLTKPVTWPPLVWGVVCGAAASGNfhWNFEDVAKSIVCMMMSGPFLTGYTQTLNDWYDREIDAINEPYRPIPSGAISENEVITQiwVLLLGGLSLA--GILDiwaghdfPIVFYLAVGGALLSYIYSAPPLKLKQNGWIGNFALGASYISLPWWAGQALFGTLTPDIIVL--TLLYSIAGLGIAIVNDFKSVEGDRALGLQSLPVAFGSETAKWICVGAIDITQLSVAGYLLGADKPFYALALLGLIIPQVFfQFKYFLKDPVKYDVKYQASAQPFLVLGLLVTALA--------\n>UniRef90_K9YBX8/40-325 [subseq from] Chlorophyll synthase n=3 Tax=Cyanobacteria TaxID=1117 RepID=K9YBX8_HALP7\n-----------------RLQLMKPITWIPLIWGVICGAASSGNfhWQIEDLIKVVTCMLLSGPLMTGYTQTLNDFYDREIDAINEPYRPIPSGAISVPQVVTQILILLGAGLAIAFALDQWGGNAypkitiiTVIGTFLAFIYSAPPLKLKQNGWLGNYALGASYIALPWWAGHSLF--GDLNLTIIVLTLIYSMAGLGIAVVNDFKSVEGDRELGLKSLPVMFGVGGAAWISVLMIDTFQLGIAGYLMSIHENLYATLLVLLVIPQItFQDMYFLRSPLENDVKYQASAQPFLVFGMLVTGLAL-------\n>UniRef90_A0A1U8AP19/88-373 [subseq from] chlorophyll synthase, chloroplastic-like isoform X1 n=2 Tax=Nelumbo nucifera TaxID=4432 RepID=A0A1U8AP19_NELNU\n----------------IRLQLTKPVTWPPLIWGVVCGAAASGNfhWNLEDVAKSIACMIMSGPCLTGYTQTINDWYDREIDAINEPYRPIPSGAISESEVIIQIWLLLLGGLGLAGLLDVWAghnfpvvFYLAVGGSLLSYIYSAPPLKLKQNGWIGNFALGASYISLPWWAGQALFGTLTPDIIVL--TLLYSIAGLGIAIVNDFKSIEGDRALGLQSLPVAFGVDTAKWICVGAIDITQISVAGYLLGSGKPYYALALLALIIPQvVFQFQYFLKDPIKYDVKYQASAQPFLVLGLLVTALA--------\n>UniRef90_A0A1C0VWY8/46-332 [subseq from] Chlorophyll synthase ChlG n=1 Tax=Oscillatoriales cyanobacterium USR001 TaxID=1880991 RepID=A0A1C0VWY8_9CYAN\n-----------------RLQLMKPITWIPLIWGVVCGAASSGnfTWNLENVMIAAACMLLSGPLMTGYTQTLNDFYDREIDAINEPYRPIPSGAISIPQVVTQIFVLLLGGLAIAYSLDLWAgheFPtmtiLTLGGALIAYIYSAPPLKLKQNGWLGNYALGSSYIALPWWAGQALFGKLD--ATIMILTLFYSMAGLGIAIVNDFKSVEGDRQLGLKSLPVMFGVGTAAWICVCAIDVFQAGIAAYLISIHQNLYAVILLLLVIPQItFQDMYFLRNPLENDVKYQASAQPFLVLGMLVAALALG------\n>UniRef90_UPI00053C86F6/100-385 [subseq from] chlorophyll synthase, chloroplastic n=1 Tax=Tarenaya hassleriana TaxID=28532 RepID=UPI00053C86F6\n----------------IRLQLTKPVTWPPLVWGVVCGAAASGNfhWTPEDVAKSIVCMLMSGPCLTGYTQTINDWYDREIDAINEPYRPIPSGAIAEGEVITQIWVLLLAGLGLAGLLDVWAghdF-PTVFylalgGSLLSYIYSAPPLKLKQNGWVGNFALGASYISLPWWAGQALFGTLTPDV--VVLTLLYSIAGLGIAIVNDFKSVEGDRALGLQSLPVAFGTETAKWICVGAIDITQLSIAGYLLASGKPYYALALLALTLPQVFfQFKYFLKDPVQYDVKYQASAQPFLVLGIFVTALA--------\n>UniRef90_A0A7S3TWQ0/104-406 [subseq from] Chlorophyll synthase (Fragment) n=2 Tax=Choreotrichia TaxID=141411 RepID=A0A7S3TWQ0_9SPIT\n-----------------RLQLMKPATWVPLIWGVACGAAASGnyhaVWnlfgdaPtTDSWAVVgedtlkaMAAMMLSGPILCGFTQTINDWYDRELDAINEPYRPIPSGAISeGEVYAQIAVLLiGGLVLATqldAWAQNEWPVITliATFGSFMAYIYSAPPLKLKAEGWYGTYALGSSYIALPWLCGHAMFSASTITPQEVILTVLYSIAGLGIAIVNDFKSIEGDRELGMNSLPVAFGVDTAKWICVGSIDLTQLGVAAYLYSIGEPFYALILFGLVLPQMFAQITFVQDPVANDVKYQAAAQPFLVLGILCTAVAI-------\n>UniRef90_A0A8S4GNQ7/85-370 [subseq from] Chlorophyll synthase n=1 Tax=Pedinophyceae sp. YPF-701 TaxID=765719 RepID=A0A8S4GNQ7_9CHLO\n------------------IQLTKPVTWIPLIWGVLCGAAASGgfEWTPRDVALAALTMLMSGPMLTGYTQTINDWYDREIDAINEPYRPIPSGKISENeviaqiWVLLLAGCgiAYTLDVAQGHE-FPTVLVLAVFGSFISYIYSAPPLKLKQSGWAGNYALGSSYIALPWWAGQTVF--GTLTLDVAILTILYSIAGLGIAIVNDFKSIEGDRQMGLNSLPVAFGIDGAKYICAGTIDVTQLAVAAYLWLgLEEPVYAAVLFGLVVPQIVAqVKYLLPDPIANDVKYQASAQPFLVFGLLTTGLAI-------\n>UniRef90_Q7XYK8/199-492 [subseq from] Chlorophyll synthetase n=1 Tax=Bigelowiella natans TaxID=227086 RepID=Q7XYK8_BIGNA\n-----------------RLQLMKPVTWVPLIWGVICGAAASGnynaVWSGAPLEVCLedLGkslgcMVLAGPLLTGYTQTINDWYDREIDAINEPDRPIPSGAIKENEVIaqIWALLLGGLGLAYGldqWAGHdfPMVTALSIGGSFVSYIYSAPPLKLKQSGWAGNYALGSSYIALPWWCGQAMF--GTLNAPVIVLSLLYSIAGLGIAIVNDFKSIEGDRKLGLQSLPVAFGVDTAKWLCAGSIDVTQLGVAAYLYSIGETTYANILIALILPQMFFqNKYLLKDPIKYDVNYQAASQPFLVFGILDTALA--------\n>UniRef90_A0A520LKA6/23-308 [subseq from] Chlorophyll synthase ChlG n=25 Tax=Synechococcales TaxID=1890424 RepID=A0A520LKA6_9SYNE\n-----------------RLQLMKPVTWIPLIWGVICGAAASGNyqWKLDHVLAAFACMLMSGPLLAGFTQTINDYYDRDIDAINEPYRPIPSGAIPlGQVKLQIWLLL-IAGLAVSYGLDLWAGHSTpvVFllalgGSFVSYIYSAPPLKLKQNGWLGNYALGASYIALPWWAGQALFGQLT--WSTALLTLAYSLAGLGIAVVNDFKSVEGDRELGLQSLPVVFGIKTASWISAGMIDIFQLAMVAVLIAIGQHFAAVLLVLLIVPQITFQDIwLLRDPVEFDVKYQASAQPFLVLGMLVTALAV-------\n>UniRef90_A0A068MTA7/34-319 [subseq from] Chlorophyll a synthase ChlG n=7 Tax=Synechocystis TaxID=1142 RepID=A0A068MTA7_SYNY4\n-----------------RLQLMKPITWIPLIWGVVCGAASSGgyVWSVEDFLKALTCMLLSGPLMTGYTQTLNDFYDREIDAINEPYRPIPSGAISVPQVVAQILILLAMGIGVAYGLDVWAqhdFPimtvLTLGGAFIAYIYSAPPLKLKQNGWLGNYALGASYIALPWWAGHALFGT--LNSTIMILTLIYSLAGLGIAVVNDFKSVEGDRQLGLKSLPVMFGIGAAAWICVIMIDVFQAGIAGYLIYVHQQLYATIVLLLLIPQItFQDMYFLRNPLENDVKYQASAQPFLVFGMLATGLAL-------\n>UniRef90_A0A4P9CZE3/94-378 [subseq from] Chlorophyll synthase n=2 Tax=Cinnamomum TaxID=13428 RepID=A0A4P9CZE3_CINCA\n-----------------RLQLTKPVTWPPLVWGVVCGAAASGNfhWNVEDVAKSIVCMIMSGPCLTGYTQTLNDWYDREIDAINEPYRPIPSGAISEGEVITQIWVLLLGGLGLGALLDVWAghkfpvlFYLALGGSLLSYIYSAPPLKLKQNGWIGNFALGASYICLPWWAGQALFGTLTPDVAVLTV--LYSIAGLGIAIVNDFKSIEGDRKMGLQSLPVAFGIDAAKWICVGAIDITQISVAGYLLASGKPLYALALVGLIIPQIvFQFQYLLKDPIKYDVKYQASAQPFLVLGILVTALA--------\n>UniRef90_A0A6J1ITH4/86-370 [subseq from] chlorophyll synthase, chloroplastic n=5 Tax=Cucurbita TaxID=3660 RepID=A0A6J1ITH4_CUCMA\n-----------------RLQLTKPVTWPPLVWGVVCGAAASGNfhWNFEDVAKSITCMLMSGPFLTGYTQTINDWYDREIDAINEPYRPIPSGAISENEVMAQIWVLLLGGLGLAGLLDVWAghdipivFYLALGGSLLSYIYSAPPLKLKQNGWIGNCALGASYISLPWWAGQALFGTLAPDI--VVLTLLYSIAGFGIGIVNDFKSVEGDRALGLQSLPVAFGAETAKWICVGAIDITQLSVAGYLLGAGKPYYALALLALIAPQVFfQFKYFLKDPVKYDVKYQASAQPFLVLGLLVTALA--------\n>UniRef90_A0A7C9PZD4/65-350 [subseq from] Chlorophyll synthase ChlG n=1 Tax=Oscillatoria sp. SIO1A7 TaxID=2607767 RepID=A0A7C9PZD4_9CYAN\n-----------------RLQLMKPITWIPLIWGVACGAAASGnyVWKLEHILIAAACMLMSGPLLAGYTQTLNDFYDRDLDAINEPYRPIPSGAISVPQVAAQILVLLIAGIAIAYELDSWAgheFPtITVLaigGAFLSYIYSAPPLKLKKNGWLGNYALGASYIALPWWAGQALF--GTLDTTIIFVTLFYSLAGLGIAIVNDFKSVEGDKQLGLQSLPVMFGVTTAAWICVLAIDIFQLGIAGYLISIQQNLYAAIVILLVIPQItFQDMYFLRNPLENDVKYQASAQPFLVLGMLVTALAI-------\n>UniRef90_A0A433NKJ1/56-341 [subseq from] Chlorophyll synthase ChlG n=1 Tax=Chlorogloeopsis fritschii PCC 6912 TaxID=211165 RepID=A0A433NKJ1_CHLFR\n-----------------RLQLMKPITWIPLMWGVICGAASSGeyTWTLENVFKAAVCMLLSGPLMAGYVQILNDYYDREIDAINEPYRPIPSGAISVPQVITQIWVLLIAGIALAFTLDKWAGNefptiTTIafIGAFVGYIYSAPPLKLKQNGWLGSYALGASYITFPWCTGHALF--GELDWKIVVLTLIYSLAGLGIAIVNDFKSVEGDRKLGLQSLPVMFGVTTAAWICVVMIDVFQTAIAAYLIYIHENLYAAILILLIIPQItFQDMYFLRDPLKNDVKYQASAQPFLVLGMLVAGLAI-------\n>UniRef90_I1N2Z4/89-374 [subseq from] Chlorophyll synthase, chloroplastic n=11 Tax=indigoferoid/millettioid clade TaxID=2233855 RepID=I1N2Z4_SOYBN\n----------------IRLQLTKPVTWPPLVWGVVCGAAASGNfhWNFEDVAKSIVCMMMSGPFLTGYTQTMNDWYDREIDAINEPYRPIPSGAISENEVITQiwVLLLGGLSLA--GILDiwaghdfPIVFYLAVGGALLSYIYSAPPLKLKQNGWIGNFALGASYISLPWWAGQALFGTLTPDIIVL--TLLYSIAGLGIAIVNDFKSVEGDRALGLQSLPVAFGAETAKWICVGAIDITQLSVAGYLLGADKPFYALALLGLIIPQVFfQFKYFLQDPVKYDVKYQASAQPFLVLGLLVTALA--------\n>UniRef90_A0A072U0L0/90-374 [subseq from] Bacteriochlorophyll synthase, putative n=6 Tax=IRL clade TaxID=2233839 RepID=A0A072U0L0_MEDTR\n-----------------RLQLTKPVTWPPLVWGVVCGAAASGNfhWNVEDVAKSILCMMMSGPFLTGYTQTLNDWYDREIDAINEPYRPIPSGAISENevinqiWVLLLGGLTTagILDIWAGH-DFPILFYLALGGSLLSYIYSAPPLKLKQNGWIGNFALGASYISLPWWAGQALFGTLTPDVIVL--TLLYSIAGLGIAIVNDFKSVEGDRALGLQSLPVAFGSETAKWICVGAIDITQLSVAGYLLGAGKPYYALALLALIAPQVFfQFKYFLKDPVKYDVKYQASAQPFLVLGLLVTALA--------\n>UniRef90_A0A7C3VSL4/47-332 [subseq from] Chlorophyll synthase ChlG n=2 Tax=Oscillatoriales TaxID=1150 RepID=A0A7C3VSL4_9CYAN\n-----------------RLQLMKPITWIPLIWGVVCGAAASGNyeWKLEHVLIAAACMLMSGPLLAGYTQTINDFYDREIDAINEPYRPIPSGAISIPQVVTQILVLLLGGIIVAYLLDTWAghqFPtITVLaigGSFLSYIYSAPPLKLKQNGWLGNYALGSSYIALPWWAGQALFGTI--DAKIMILTLIYSMAGLGIAIVNDFKSVEGDRQLGLKSLPVMFGITTAAWICVVMIDTFQLGIAGYLVSIHQNLYAAILALLVIPQItFQDMYFLRNPLENDVKYQASAQPFLVLGMLVTALAI-------\n>UniRef90_A0A251NWT8/86-372 [subseq from] Chlorophyll synthase, chloroplastic n=18 Tax=Rosaceae TaxID=3745 RepID=A0A251NWT8_PRUPE\n----------------IRLQLTKPVTWPPLVWGVVCGAAASGNfhWTFEDVAKSIVCMCMSGPFLTGYTQTLNDWYDREIDAINEPYRPIPSGAISENEVITQIWVLLLGGLSCAGILDVWAghkfpivFYLALGGSFLSYIYSAPPLKLKQNGWIGNFALGASYISLPWWAGQALFGTLTPDIIVL--TLLYSIAGLGIAIVNDFKSVEGDRAMGLQSLPVAFGSETAKWICVGAIDITQLSIAGYLLGAGKPYYALALVALIAPQVFfQFKYFLKDPVKYDVKYQASAQPFLVLGLLVTALAM-------\n>UniRef90_A0A7R9TFA0/52-350 [subseq from] Chlorophyll synthase n=1 Tax=Prasinoderma coloniale TaxID=156133 RepID=A0A7R9TFA0_9VIRI\n----------ELPKWKVMVQLTKPGTWIPVVWGVLCGAAASGNFHWiEGFPRdifqAVLCMTLSGPCLTGFTQTINDWYDKDIDAINEPNRPIPSGKVTGVDVAIQSFGLMTAGWALAWQLDTWRgheFptltAIALFGTFISYIYSAPPLKLKANGWQGTYALGASYIALPWWAGMAVFDDSTLTPEIIVITLMYSIAGLGIAIVNDFKSIEGDRELGLKSIPVEFGIDTAKWITVGTIDGFQILVALwLHFVKHEDPYAIALTLLIIPQIVAqVRFFLPDPVENDVKYQANAQPFLVFGILTTALAV-------\n>UniRef90_A0A6P5EQJ5/90-374 [subseq from] chlorophyll synthase, chloroplastic-like isoform X1 n=5 Tax=Ananas comosus TaxID=4615 RepID=A0A6P5EQJ5_ANACO\n-----------------RLQLTKPVTWPPLVWGVVCGAAASGNfhWSVEDVAKSIVCMVMSGPFLTGYAQTLNDWYDRDIDAINEPYRPIPSGAISENEVVIQIWLLLFGGLGLGALLDIWAghkfpivFYLALGGSFVSYIYSAPPLKLKQNGWIGNFALGASYISLPWWAGQALFGTLNPDIIV--LTLLYSIAGLGIAIVNDFKSIEGDDTLGMQSLPVVFGIDTAKWICVGAIDITQITIAGYLLGAGKPFYALALLGLILPQVFfQFQFFLEDPVKYDVKYQATAQPFFVLGLLVTALA--------\n>UniRef90_UPI001CC77B39/86-371 [subseq from] chlorophyll synthase, chloroplastic isoform X1 n=3 Tax=Proteaceae TaxID=4328 RepID=UPI001CC77B39\n----------------IRLQLTKPVTWPPLVWGVVCGAAASGNfhWNLEDVAKSIVCMIMSGPCLTGYTQTLNDWYDRDIDAINEPYRPIPSGAISENEVITQIWLLLLGGLCLGGLLDVWAghnfpvvFYLALGGSLLSYIYSAPPLKLKQNGWIGNFALGSSYISLPWWAGQALFGTLTPDV--VVLTLLYSIAGLGIAIINDFKSIEGDRALGLQSLPVAFGIDTAKWICVGAIDITQLAIAGYLIGVDKPYYALALLALIIPQVFfQFQYFLKDPVKYDVKYQASAQPFLVLGLLVTALA--------\n>UniRef90_A0A524RNI0/31-324 [subseq from] Chlorophyll synthase ChlG n=2 Tax=Aphanocapsa feldmannii TaxID=192050 RepID=A0A524RNI0_9CYAN\n---------SSVESWRIRLQLMKPVTWIPLVWGVVCGAAASGQfhWTLADVSASLLCMVMSGPLLAGYTQTINDYYDREIDAINEPYRPIPSGAISlGQVKLQIWLLL-LAGLAVAYGLDRWAGHeRdTllllaLGGSFVSFIYSAPPLKLKQNGWLGNYALGASYIALPWWAGQALF--GQLTWATALLTLAYSLAGLGIAVVNDFKSVEGDRALGLASLPVVFGIRRASWISAAMIDLFQLLMVAVLIAVGQHLAAVILVLLVLPQMvFQDIWLLRDPVAYDVNYQASAQPFLVLGMLVTALAI-------\n>UniRef90_A0A835WLM6/81-366 [subseq from] Chlorophyll synthase, chloroplastic n=3 Tax=Chlamydomonas TaxID=3052 RepID=A0A835WLM6_9CHLO\n------------------VQLTKPVTWIPLIWGVACGAAASGHyqWNNPtQIAQLLTCMMMSGPFLTGYTQTINDWYDREIDAINEPYRPIPSGRISERDVIIQIWVLLLGGIGLAYTLDQWAghttpvmLQLTIFGSFISYIYSAPPLKLKQSGWAGNYALGSSYIALPWWAGQALF--GTLTLDVMALTIAYSLAGLGIAIVNDFKSIEGDRQMGLQSLPVAFGVDTAKWICVSTIDVTQLGVAA-YLAWGlhEEIYAAVLLALILPQMyFQYKYFLPDPIANDVKYQASAQPFLVFGLLTAGLA--------\n>UniRef90_A0A2Z7A0Z5/79-340 [subseq from] Wall-associated receptor kinase 2-like n=2 Tax=Magnoliopsida TaxID=3398 RepID=A0A2Z7A0Z5_9LAMI\n----------------IRLQLTKPVTWPPLIWGVACGAAASGNfdWTSEDVAKSVVCMIMAGPCLTGYTQTLNDWYDREIDAINEPYRPIPSGAISESEVITQIWVLLLAGVGLAGLLDMWAghsfpviFYLAVGGSLVSYIYSAPPLKLKRNGWFGNFALGASYISLPWWAGQALF--GTLTLDIVVLTLLYSIAGFGIAIVNDFKSVEGDRELGLQSFPVAFGFDSAKWICVGAIDITQIFVTGYLLGAGKPYHALALVGLITPQVFfQIKYFLKDPV--------------------------------\n>UniRef90_A0A2K1JLS3/107-391 [subseq from] Chlorophyll synthase n=2 Tax=Physcomitrium patens TaxID=3218 RepID=A0A2K1JLS3_PHYPA\n-----------------RLQLTKPVTWAPLIWGVLCGAAASGNfqWTLEDVAKSLTCMLMSGPLLTGYTQTINDWYDREIDAINEPYRPIPSGAISEPEVIAQIWILLLGGLGVAYGLDRWAghdFPiilcTAIGGSFLSYIYSAPPLKLKQSGWIGNYALGSSYISLPWWAGQALF--GTLSWDVVILTLLYSTAGLGIAIVNDFKSIEGDRQMGLQSLPVAFGIDTAKYICAASIDVTQLAVAAYILYQGKTYYGLGLLALIIPQIIlQFKYLLVDPVKYDVKYQASAQPFFVFGLLLTALA--------\n>UniRef90_I4GF77/36-321 [subseq from] Chlorophyll a synthase n=73 Tax=Chroococcales TaxID=1118 RepID=I4GF77_MICAE\n-----------------RLQLMKPITWIPLIWGVVCGAASSGnyTWSLEDVLKAATCMLLSGPLMTGYTQTLNDFYDREIDAINEPYRPIPSGVIsiPQVVGQILVL--LAAGLGISYLLDRWAghdfpimLCLTLFGSFIAYIYSAPPLKLKQNGWLGNYALGASYIALPWWAGHALF--GQLNWTIMILTLIYSLAGLGIAVVNDFKSVEGDEKLGLKSLPVMFGITTAAWICVIMIDVFQAGIAGYLISIHQNLYAAILLLLIIPQItFQDMYFLRDPLKNDVKYQASAQPFLVLGMLVTGLAL-------\n>UniRef90_UPI001F54FBC8/39-324 [subseq from] chlorophyll synthase ChlG n=1 Tax=Oscillatoria sp. FACHB-1407 TaxID=2692847 RepID=UPI001F54FBC8\n-----------------RLQLMKPITWIPLMWGVICGAASSGhyTWTLENFLISAACMFLAGPLLTGYTQILNDYYDREIDAINEPYRPIPSGAISIPQVITQIWVLLIAGIAIAYALDVWAgheFPtITVLaigGSFLSYIYSAPPLKLKQNGWLGCYALGASYIALPWWTGHALFGDLNPT--IVLLTLFYSLSGLGIAVVNDFKSVEGDRQLGLKSLPVMFGITAAAWICVLMIDIFQSGVAAYLIGIRQNLYATILILLIIPQItFQDMYFLRNPIENDVKYQASAQPFLVLGMLVTALAL-------\n>UniRef90_R1E674/47-349 [subseq from] Chlorophyll synthase n=1 Tax=Emiliania huxleyi TaxID=2903 RepID=R1E674_EMIHU\n-----------------RLQLMKPATWIPLIWGVACGAAASGnyhaIWnlfgaaPtTDSWGVVgedtlkAVGaMLLSGPILCGFTQTINDWYDRELDAINEPNRPIPSGAISEAevYSQIAALLIGGLVLATrldSWAANDWPVITLIasFGSLMAYIYSAPPLKLKAEGWLGTYALGSSYIALPWLCGHAMFSASTITPQEVVLTVLYSIAGLGIAIVNDFKSIEGDRALGMNSLPVAFGIDTAKYICVASIDLTQLGVAAYLYAIGETTYAAVLFGLVLPQMFAQLTFIQDPVANDVKYQAAAQPFLVFGILCTALAI-------\n>UniRef90_A0A5P1E9U8/78-362 [subseq from] Chlorophyll synthase, chloroplastic n=2 Tax=Asparagus officinalis TaxID=4686 RepID=A0A5P1E9U8_ASPOF\n-----------------RLQLTKPVTWPPLVWGVVCGAAASGNfhWNLEDVAKSIVCMIMSGPCLTGYTQTLNDWYDREIDAINEPYRPIPSGAISESEVITQIWVLLLGGLGLAGLLDvwvghnfPSVFYLAVGGSLLSYIYSAPPLKLKQNGWIGNFALGASYISLPWWAGQALFGTLTPDIIVL--TLLYSIAGLGIAIVNDFKSIEGDRALGLQSLPVAFGAETAKWICVGAIDITQLSIAGYLLGAGKPYYALALLGLILPQIFfQFKYFLKDPVKYDVKYQASAQPFLVLGLLVTALA--------\n>UniRef90_A0A2C9VB44/86-370 [subseq from] Chlorophyll synthase, chloroplastic n=6 Tax=Malpighiales TaxID=3646 RepID=A0A2C9VB44_MANES\n-----------------RLQLTKPVTWPPLVWGVVCGAAASGNfqWNLEDVAKSIVCMMMSGPFLTGYTQTLNDYYDREIDAINEPYRPIPSGAISENEVITQIWVLLLGGLSLAGILDVWAghdfptvFYLALGGSLLSYIYSAPPLKLKQNGWIGNFALGASYISLPWWAGQALFGTLTPDIIVL--TLLYSIAGLGIAIVNDFKSIEGDRALGLQSLPVAFGAETAKWICVGAIDITQISVAGYLLWSGKPYYALALLALIAPQIvFQFQYFLKDPVKYDVKYQASAQPFLVLGLLVTALA--------\n>UniRef90_K9P574/37-323 [subseq from] Chlorophyll synthase, ChlG n=11 Tax=Synechococcales TaxID=1890424 RepID=K9P574_CYAGP\n-----------------RLQLMKPVTWIPLIWGVICGAAASGNfhWTLTEVGASVACMLMSGPLLAGYTQTINDYYDREIDAINEPYRPIPSGAIPlGQVRLQIVVLL-LAGLAVAWGLDVWAGHSTpVLlllalgGSFVSYIYSAPPLKLKQNGWLGNYALGASYIALPWWAGQALF--GQLTWATALLTLAYSLAGLGIAVVNDFKSVEGDRALGLQSLPVVFGVQRASWISAGMIDLFQLAMVAVLIAIGQHFAAVLLVLLIIPQITFQDIwLLRDPVAFDVKYQASAQPFLVLGMLVTALAIG------\n>UniRef90_A0A846A8D8/52-337 [subseq from] Chlorophyll synthase ChlG n=2 Tax=Pseudanabaenales TaxID=2881377 RepID=A0A846A8D8_9CYAN\n-----------------RLQLMKPITWIPLIWGVVCGAASSGNyrWSFEYVLIAAACMLLSGPLLTGYTQTLNDFYDREIDAINEPYRPIPSGAISIPQVVTQILVLLIAGLAVAYGLDRWAgHSFptiTVLalgGSFLSYIYSAPPLKLKQNGWLGNYALGASYIALPWWAGHALFGDLNPTIMVLT--LIYSMAGLGIAVVNDFKSVEGDRQLGLNSLPVMFGITTAAWICVLMIDLFQGGIAAYLMGIHQNLYAVLLILLIVPQItFQDMYFLRDPLENDVKYQASAQPFLVLGMLVTALAL-------\n>UniRef90_A0A7S0D485/63-346 [subseq from] Chlorophyll synthase n=1 Tax=Micromonas pusilla TaxID=38833 RepID=A0A7S0D485_MICPS\n-----------------RLQLTKPVTWVPLIWGVMCGAAASGhyTWTPENLGKALLCMFMSGPLLTGYTQTINDWEDREIDAINEPNRPIPSGAIS-EFDVQVQIYVLLFgGWAAAWTLDQWcehDFpvvtALTLFGSWISYIYSAPPLKLKQEGWRGNYALGASYIALPWWAGQAVF--GELSLDVMVLTVLYSIAGLGIAIVNDFKSIEGDRQCGLMSLPVAFGVEKAKWICVGSIDATQLAVAAYLRTIGEVGYSNMLLALIFPQIFfQFKFFLPDPVKNDVKYQASAQPFLVFGLLTTGL---------\n>UniRef90_A0A251WE69/44-329 [subseq from] Chlorophyll synthase ChlG n=2 Tax=unclassified Alkalinema TaxID=2635015 RepID=A0A251WE69_9CYAN\n-----------------RLQLMKPVTWIPLMWGVLCGAASSGnyTWSIENVLISLACMLMSGPLLTGYTQTINDYYDREIDAINEPYRPIPSGAISlGQVKAQILI-LLAAGIGVAYLLDLWAGHAfptiTVMaigGSFISYIYSAPPLKLKQNGWLGNYALGASYIALPWWAGHALFGDLNPT--IVVLTLFYSLAGLGIAVVNDFKSVEGDRALGLKSLPVMFGITTAAWICVLMIDIFQIGVAGYLMSIHQNLYATILLLFVIPQItFQDMYFLRDPLKNDVKYQASAQPFLVLGMLITGIAL-------\n>UniRef90_A0A3C0NF50/33-318 [subseq from] Chlorophyll synthase ChlG n=2 Tax=Cyanobacteria TaxID=1117 RepID=A0A3C0NF50_9CYAN\n-----------------RLQLMKPITWIPLIWGVVCGAASSGgySWTLEDILKSATCMLLAGPLMAGYTQTLNDFYDREIDAINEPYRPIPSGAISIPQVVTQILVLLLTGIGIAYVLDLWAgheFPIivclALGGAFLAYIYSAPPLKLKKNGWLGNYALGASYIALPWWTGHALF--GNLNWTIVILTLFYSLAGLGIAVVNDFKSVEGDRQLGLKSLPVMFGIGAAAWICVLMIDLFQAGIAGYLISIHQNLYAAILLLLIIPQItFQDMYFLRNPLENDVKYQASAQPFLVLGMLVAGLAL-------\n>UniRef90_U5DIP0/45-330 [subseq from] Chlorophyll synthase, chlG n=2 Tax=Rubidibacter TaxID=582491 RepID=U5DIP0_9CHRO\n-----------------RLQLMKPITWIPLIWGVVCGAASSGsyVWSLECLLQAAACMLLAGPLMTGYTQTLNDFYDRDLDAINEPYRPIPSGAISVPQVVVQVVVLLVAGVVLAYVLDLWAGNevptitfTAIGGAFVAYIYSAPPLKLKKNGWLGNYALGASYIALPWWTGHAMF--GEMNLTIAVLTLIYSFAGLGIAVVNDFKSVQGDTQLGLKSLPVMFGVGTAAWLSALMIDTFQAGIAGYLIYARENFYAVLLVLLIVPQIaFQDMYFLRDPLKNDVKYQASAQPFLVLGMLVTGLAL-------\n>UniRef90_A0A8J5LB70/98-383 [subseq from] Chlorophyll synthase, chloroplastic n=2 Tax=Zingiber officinale TaxID=94328 RepID=A0A8J5LB70_ZINOF\n-----------------RLQLTKPVTWPPLVWGVVCGAAASGNfhWNVEDVAKAIVCMIMSGPCLTGYTQTMNDWYDREIDAINEPYRPIPSGSISeGEVITQI-WVLLLAGLGLAGLLDVWAghkspdiFYLAVGGSLISYIYSAPPLKLKQNGWIGNFALGASYISLPWWAGQALFGTLTPDIIVL--TLLYSIAGLGIAIVNDFKSIEGDRALGLQSLPVAFGVETAKWICVAAIDITQLSVAGYLLGDDKPFYALALLGLILPQVyFQFEYFLKDPVKYDVKYQASAQPFLILGLLVTALGI-------\n>UniRef90_C1E960/101-384 [subseq from] Chlorophyll synthetase n=2 Tax=Micromonas TaxID=38832 RepID=C1E960_MICCC\n-----------------RLQLTKPVTWVPLIWGVMCGAAASGhyTWTPENVGKAMLCMFMSGPLLTGYTQTINDWEDREIDAINEPDRPIPSGAIS-EFDVQVQIYVLLFgGWACAWTLDQWcehDFpivtALTLFGSWISYIYSAPPLKLKQEGWRGNYALGASYIALPWWAGQAVF--GELSLDVMVMTVLYSIAGLGIAIVNDFKSIEGDRQMGLMSLPVAFGVEKAKWICVGSIDATQLAVAGYLRAIGEVGYSNMLLALIFPQIFfQFKFFLPDPIKNDVKYQASAQPFLVFGLLTTGL---------\n>UniRef90_V5V493/41-326 [subseq from] Chlorophyll a synthase ChlG n=9 Tax=Cyanobacteria TaxID=1117 RepID=V5V493_9CYAN\n-----------------RLQLMKPITWIPLIWGVVCGAASSGgfTWSLEDILKAATCMFLSGPLMAGYTQTLNDYYDREIDAINEPYRPIPSGAISLNQVRAQIIFLVVAGLAVAVLLDLWAdhptFPVTkiaLLGGFLAYIYSAPPLKLKKNGWLGNYALGASYMALPWWAGHALFGELTPTIVIL--TLIYSLAGLGIAIVNDFKSVEGDRQLGLASLPVMFGITTAAWICVLMIDVFQLGIAGYLMAIHANLYAVLLILLIIPQIvFQDMYFLRDPLKNDVKYQASAQPFLVLGMLVVGLAL-------\n>UniRef90_A0A5A7RF32/90-349 [subseq from] Chlorophyll synthase, chloroplastic (Fragment) n=1 Tax=Striga asiatica TaxID=4170 RepID=A0A5A7RF32_STRAF\n------------------VQLTKPVTWPPLVWGVVCGAAASGNfhWTFEDVAKSIVCMLMSGPCLTGYTQTINDWYDREIDAINEPYRPIPSGAISEQEVLTQIWVLLLAGLGLAGLLDVWAghdfpviFYLALGGSLLSYIYSAPPLKLKQNGWIGNFALGASYIGLPWWAGQALFGTLTPDIIVL--TLLYSMAGLGIAIVNDFKSIEGDRKMGLQSLPVAFGAETAKWICVGAIDVTQISVAGYLLGLGKPYYALALLGLITPQIFfQFKYFLKDPV--------------------------------\n>UniRef90_A5GMN7/23-309 [subseq from] Chlorophyll synthase 33 kD subunit n=4 Tax=unclassified Synechococcus TaxID=2626047 RepID=A5GMN7_SYNPW\n-----------------RLQLMKPVTWIPLIWGVVCGAAASGHyeWRLDHFAAALGCMVMSGPLLAGYTQTINDYYDREIDAINEPYRPIPSGAIPlGQVKLQIWVLL-LAGLAVAYALDLWAGHTTpVLlllalgGSFVSFIYSAPPLKLKQNGWLGNYALGASYIALPWWAGQALFG--QLTWATAILTLAYSLAGLGIAVVNDFKSVEGDRALGLQSLPVAFGIRPASWISAGMIDIFQLLMVAVLIAIGQHFAAVLLVLLIVPQITFQDIwLLRDPVAYDVKYQASAQPFLVLGMLVTALAIG------\n>UniRef90_UPI00168967F2/49-334 [subseq from] chlorophyll synthase ChlG n=2 Tax=unclassified Microcoleus TaxID=2642155 RepID=UPI00168967F2\n-----------------RLQLMKPITWIPLIWGVLCGAASSGrfTWTLENVLIAAACMLLSGPVLVGYTQTLNDFYDREIDAINEPYRPIPSGAISIPQVVTQILVLLLVGIGIAYALDVWAgheFptitAIALGGSFLAYIYSAPPLKLKKNGWLGNYALGASYIALPWWTGHALFGDLNPTIMVLT--LFYSLAGLGIAVVNDFKSVEGDRQLGLQSLPVMFGITTAAWICVMMIDVFQAGIAAYLVSIHQNLYAVILVLLIIPQItFQDMYFLRNPLENDVKYQASAQPFLVFGMLFTAIAL-------\n>UniRef90_A0A1D2ACQ7/108-395 [subseq from] Chlorophyll synthase, chloroplastic n=2 Tax=Auxenochlorella protothecoides TaxID=3075 RepID=A0A1D2ACQ7_AUXPR\n-----------------RLQLTKPVTWIPLIWGVICGAAASGNfeWTFRDCALSALCMLMSGPLLTGFTQTMNDYYDREMDAINEPNRPIPSGAIPEGDVVAQIWILFFTSIAVAYTLDqasPSHdnlqlTGLALIGSFISFAYSVPWIKLKRSGWIGNYALGSSYIALPWWAGQILF--GQLRLDVAILTMLYSIAGLGIAIVNDFKSIKGDRELGLNSLPVAFGIEKAKWICAASIDVTQLG-VAAYLAWGlnEPYYAAGIAACLAPQVYAqVRYFLPDPVANDVKYQATAQPFLVIGLLVTALAI-------\n>UniRef90_B0C0T5/61-345 [subseq from] Chlorophyll synthase, ChlG n=4 Tax=Acaryochloridaceae TaxID=1890429 RepID=B0C0T5_ACAM1\n------------------VQLMKPITWVPLVWGVICGAAASGhfTWTLEHVLMSAVCMVMSGPLLTGYTQTINDFYDREIDAINEPYRPIPSGAISIPQVVTQIFVLLGAGIGVAYGLDRWAgheFPtltvLAIFGSFISFIYSAPPIKLKQNGWTGNFALGASYIALPWWAGQALFGTLTPKVMVLTL--AYSLSGLGIAIINDFKAVEGDRELGLKSLPVVFGIEKAAWICVLMIDVFQIGMALFLISIHENLYAVILFLLVIPQItFQDMYFLRDPVKNDVKYQASAQPFLVLGTLVAGLAI-------\n>UniRef90_A0A1Q8Z896/51-336 [subseq from] Chlorophyll synthase ChlG n=2 Tax=Leptolyngbya sp. 'hensonii' TaxID=1922337 RepID=A0A1Q8Z896_9CYAN\n-----------------RLQLMKPITWIPLIWGVVCGAASSGHynWTPENFLIAAACMLMSGPLLAGYTQTLNDFYDREIDAINEPYRPIPSGVISIPQVVTQILVLLLAGVGVAYGLDQWAghtFPtITVLalgGSFLSYIYSAPPLKLKQNGWLGNYALGASYIALPWWAGQALFGELTPV--IVVLTLFYSLAGLGIAVVNDFKSVEGDRQLGLKSLPVMFGIDRAAWICVLMIDIFQAGIAAYLLAIHQNLYAVILILLIIPQItFQDMYFLRNPLENDVKYQASAQPFLVLGMLVAGLAL-------\n>UniRef90_A0A2W7B785/42-327 [subseq from] Chlorophyll synthase ChlG n=1 Tax=Snowella sp. TaxID=2164131 RepID=A0A2W7B785_9CYAN\n-----------------RLQLMKPITWIPLIWGVVCGAASSGeyFWSLENILKVLTCMLLSGPLMTGYTQTLNDFYDKEIDAINEPYRPIPSGAISIPQVVTQILILLFGGLGISYLLDLWAghefpvmFSLTLGGAFIAYIYSAPPLKLKQNGWLGNYALGASYIALPWWAGHALF--GQLNWKIAILTLIYSLAGLGIAVVNDFKSVEGDRQLGLKSLPVMFGITTAAWICVIMIDVFQAGIAGYLISIQENLYATIVLLLIIPQItFQDMYFLRNPLENDVKYQASAQPFLVIGMLITGLAL-------\n>UniRef90_A0A348BF06/87-370 [subseq from] Homogentisate solanesyltransferase, chloroplastic-like n=3 Tax=Ericales TaxID=41945 RepID=A0A348BF06_RHODA\n------------------VQLTKPVTWPPLVWGVVCGAAASGNfhWTVDDVAKSIVCMIMSGPCLTGYTQTLNDWYDREIDAINEPYRPIPSGAISENEVITQIWVLLLGGLGLAGLLDVWAghdfpilFYLAIGGSLLSYIYSAPPLKLKQNGWIGNFALGASYISLPWWAGQALFGTLTPDIIVL--TLLYSIAGLGIAIVNDFKSVEGDRALGLQSLPVAFGAETAKWICVGAIDITQISVAGYLLGSGKPYYALALLGLILPQVFfQFKYFLKDPVKNDVKYQASAQPFLVLGLLVTALA--------\n>UniRef90_A0A2P7EBH4/33-319 [subseq from] Chlorophyll synthase ChlG n=7 Tax=Synechococcales TaxID=1890424 RepID=A0A2P7EBH4_9SYNE\n----------------LRLQLMKPVTWIPLIWGVICGAAASGgfQWTWQNSTASLACMLMSGPLLAGFTQTINDYYDRDIDAINEPYRPIPSGAIA-LWQVKLQIwVLLIAGLAVAWGLDIWAQHQkPVLlllalgGSFVSFIYSAPPLKLKQNGWLGNYALGASYIALPWWAGQALF--GKLSWATAALTLAYSLAGLGIAVVNDFKSVEGDKALGLQSLPVVFGVKRASWISATMIDLFQIAMVXALVLLGQHFAAVLLTLLIIPQITFQDIwLLRDPILFDVKYQASAQPFLVIGMLVTALAL-------\n>UniRef90_A0A560LLJ6/35-320 [subseq from] Chlorophyll synthase n=3 Tax=Synechococcus TaxID=1129 RepID=A0A560LLJ6_9SYNE\n-----------------RLQLMKPVTWIPLIWGVICGAAASGnyVWSGRDFGAAIACMLMSGPLLAGYTQTINDYYDREIDAINEPYRPIPSGAISLEQVRVQIWVLLLSGLAVAGGLDLWAGHRTpvllllaLGGSLVSYIYSAPPLKLKQNGWLGNYALGASYIALPWWAGQALF--GRLTWTTALLTLAYSLAGLGIAVVNDFKSVEGDRAMGLKSLPVVFGIERASWISAGMIDLFQLAMVAVLIAIGQNFAAVLLVLLIIPQITFQDIwLLRDPVAFDVKYQASAQPFLVLGMLVTALAI-------\n>UniRef90_A0A5J6Q3Q8/48-334 [subseq from] Chlorophyll synthase ChlG n=1 Tax=Synechococcus sp. RSCCF101 TaxID=2511069 RepID=A0A5J6Q3Q8_9SYNE\n-----------------RLQLMKPVTWIPLIWGVLCGAAASGsfTWTPANVAAAMACMVMSGPLLAGYTQTINDYYDREIDAINEPYRPIPSGAISLNQARAQILLLLLAGLAVAYGLDLWaGHDRPVLlllalgGSLVSYVYSAPPLKLKQNGWLGNYALGASYIALPWWAGQALF--GQLTWTTALLTLAYSLAGLGIAVVNDFKSVEGDRALGLQSLPVVFGVERASWISAGMIDLFQLAMVGVLIAIGQHLAAVLLILLVVPQITFQDIwLLRDPVAFDVKYQASAQPFLVLGMLVTALAIG------\n>UniRef90_K3XIX8/93-377 [subseq from] Chlorophyll synthase, chloroplastic n=5 Tax=Panicoideae TaxID=147369 RepID=K3XIX8_SETIT\n-----------------RLQLTKPVTWPPLVWGVLCGAAASGNfhWTVEDVAKSIVCMIMSGPCLTGYTQTINDWYDRDIDAINEPYRPIPSGAISENEVITQIWVLLLAGLGLGALLDVWAghdfpivFYLAVGGSLLSYIYSAPPLKLKQNGWIGNFALGASYISLPWWAGQALFGTLTPDIVVL--TTLYSIAGLGIAIVNDFKSIEGDRALGLQSLPVAFGMETAKWICVGAIDITQLSVAGYLLSTGKLYYALALLGLTIPQvVFQFQYFLKDPVKYDVKYQASAQPFFVLGLLVTALA--------\n>UniRef90_A0A8J7DYH0/34-319 [subseq from] Chlorophyll synthase ChlG n=1 Tax=Lusitaniella coriacea LEGE 07157 TaxID=945747 RepID=A0A8J7DYH0_9CYAN\n-----------------RLQLMKPITWIPLIWGVVCGAASSGgyVWGVEDILKAAACMLLSGPLMAGYTQTLNDFYDREIDAINEPYRPIPSGAISVPQvaAQILILLFVGLGLSY--GLDVWAghtfpimLCLTLGGAFLAYIYSAPPLKLKQNGWLGNYALGSSYIALPWWAGHALF--GELNWTIVVLTLFYSLAGLGIAVVNDFKSVEGDRQLGLKSLPVMFGITTAAWICVCAIDIFQAGIAGYLISIHENLYATILLLLIIPQItFQEMYFLRDPLKNDVKYQASAQPFLVLGMLVAGLAL-------\n>UniRef90_A0A843ULW9/170-454 [subseq from] Chlorophyll synthase, chloroplastic n=1 Tax=Colocasia esculenta TaxID=4460 RepID=A0A843ULW9_COLES\n-----------------RLQLMKPVTWPPLVWGVVCGAAASGNfeWNIEDVAKSIVCMLMSGPFLTGYTQTINDWYDREIDAINEPYRPIPSGAISESEVITQIWVLLLGGLGLGALLDVWAghdfptiFYLAVGGSLLSYIYSAPPLKLKQNGWIGNFALGSSYISLPWWAGQALFGTLTPDIIVL--TLLYSIAGLGIAIINDFKSIEGDKALGLQSLPVAFGVDTAKWICVGAIDITQLSVAGYLLSSGKPYYALALLGLVIPQIvFQFQYFLKDPIKYDVKYQASAQPFLVLGLLVTALA--------\n>UniRef90_A0A830H7X6/82-378 [subseq from] Chlorophyll synthase n=2 Tax=Pycnococcus provasolii TaxID=41880 RepID=A0A830H7X6_9CHLO\n---------EEVPKWQVMVQLSKPGTWVPVVWGVLCGAAASGNFHWiEGFPRdvsqSLACIILSGPCLTGFTQTINDWYDREIDAINEPNRPIPSGRVTGTDVAIQAIGLLVLGFAIAINLDqarghefPTLTCIAIFGTIISYMYSAPPFKLKANGWQGTYALGASYIALPWWAGQALF--GELTLEIMLVTLMYSVAGLGIAIVNDFKSIEGDRELGLKSLPVQFGVDTAKYITVGTIDGFQLLVAAWLFGIGEKWYGLALLGLIVPQVVAqIRYFIPDPIKNDVKYQASAQPFLVLGILTTAFAV-------\n>UniRef90_UPI0002AC912A/45-330 [subseq from] chlorophyll synthase ChlG n=1 Tax=Leptolyngbya sp. PCC 6406 TaxID=1173264 RepID=UPI0002AC912A\n-----------------RLQLMKPITWIPLIWGVLCGSASSGqfTWSVETVLVVAACMLLSGPLLTGYTQTLNDFYDRDIDAINEPYRPIPSGAISVPQVVVQILLLLGAGIAVAYGLDRWAghtFptitALSLGGSFLSYIYSAPPLKLKQNGWLGNYALGASYIALPWWAGHALF--GELNLTIVLLTLFYSMAGLGIAVVNDFKSVEGDRQMGLASLPVMFGVGTAAWICVLMIDIFQGGIAAYLVAVHQNLYAVLLVLLIIPQItFQDMYFLRNPLENDVKYQASAQPFLVLGMLVTALAL-------\n>UniRef90_A0A4P5VGG1/37-323 [subseq from] Chlorophyll synthase ChlG n=1 Tax=Cyanobium sp. TaxID=2164130 RepID=A0A4P5VGG1_9CYAN\n-----------------RLQLMKPVTWIPLIWGVLCGAAASGHfqWRPQEVLASLACMLMSGPLLAGYTQTLNDFYDRDIDAINEPYRPIPSGAIPlGQVKLQIIVLL-LAGLGVAYALDRWAGHTTpVLlllalaGSFVSYIYSAPPLKLKQNGWLGNYALGASYIALPWWAGQALF--GQLTWTTALLTLAYSLAGLGIAVVNDFKSVEGDKALGLQSLPVAFGIKRASWISAAMIDLFQLAMVAVLIAIGQNLAAVILVLLIIPQITFQDIwLLRDPVAFDVKYQASAQPFLVLGMLVTALAIG------\n>UniRef90_A0A7J7LWR6/123-408 [subseq from] Chlorophyll synthase, chloroplastic n=1 Tax=Kingdonia uniflora TaxID=39325 RepID=A0A7J7LWR6_9MAGN\n-----------------RLQLMKPVTWPPLVWGVVCGAAASGNfhWNLEDVAKSILCMLMSGPCLTGYTQTLNDWYDREIDAINEPYRPIPSGAISENEVTTQIWLLLLGGLGIAGVLDVWAghkfpiiFYLALGGSLLSYIYSAPPLKLKQNGWTGNFALGASYISLPWWAGQALFGTLTPDIIVLT--ILYSTAGLGIAIINDFKSIEGDRAMGLQSLPVAFGVDAAKWLCVGAIDITQLSVAGYLLGAGKPYYALTLLGLIIPQvVFQFQYFLKDPIKYDVKYQASAQPFLVLGLLVTALAM-------\n>UniRef90_A0A350YBL0/36-321 [subseq from] Chlorophyll synthase ChlG n=6 Tax=Cyanobacteria TaxID=1117 RepID=A0A350YBL0_9CYAN\n-----------------RLQLMKPITWIPLIWGVVCGAASSGgySWTVEDILKVATCMLLSGPLMAGYTQTLNDFYDREIDAINEPYRPIPSGAISISQVLTQILVLLLAGIGVAYGLDIWAgheFPimtcLTLGGGFLAYIYSAPPLKLKQNGWLGNYALGSSYIALPWWAGHALF--GELNWTIVVLTLFYSLAGLGIAVVNDFKSVEGDKQLGLKSLPVMFGIGTAAWICVLMIDIFQAGIAGYLMSIHQNVYAAILLLLIVPQItFQDMYFLRDPLTNDVKYQASAQPFLVLGMLVAGLAL-------\n>UniRef90_A0A5N5JYX6/110-396 [subseq from] Chlorophyll synthase, chloroplastic n=2 Tax=Salix TaxID=40685 RepID=A0A5N5JYX6_9ROSI\n---------------KIRLQLTKPVTWPPLVCGVVCGAAASGNfnWTLEDVAKSIVCMLMSGPFLTGYTQTINDYYDREIDAINEPYRPIPSGAISENEVITQFCLLLLGGLGLGGLLDVWAghdfpivFYLALGGSLVSYIYSAPPLKLKQNGWIGNFALGVSYISLPWWAGQALFGTLTPDIIVL--TLLYSIAGLGIGIVNDFKSIEGDRALGLQSLPVAFGAETAKWICVGAIDITQISVVGYLLGAGKPYYALALLSLIIPQVFfQFEYFLKDPLKYDVKYQASAQPFLVLGLLVTALA--------\n>UniRef90_A0A846G0B1/66-351 [subseq from] Chlorophyll synthase ChlG n=1 Tax=Cyanothece sp. SIO1E1 TaxID=2607788 RepID=A0A846G0B1_9CYAN\n-----------------RLQLMKPVTWVPLMWGVVCGAASSGqyVWNLENFLAAVVCMCMSGPILAGYTQTLNDFYDREIDAINEPYRPIPSGAISVSQVVTQILVLLVAGIGIAYGLDVWaGHQFPVMTVLAlggsflSYIYSAPPLKLKKNGWLGNYALGASYIALPWWAGHALFGQLNPTLMVLT--LFYSLSGLGIAVINDFKSVEGDRQLGLQSLPVMFGINTAAWICVLMIDCFQAGIAAYLIFIHQNLYATILLLLVIPQITLQDmYFLRNPLENDVKYQASAQPFLVLGMLVAGLAL-------\n>UniRef90_D7G581/114-412 [subseq from] Chlorophyll synthase, putative chloroplast n=1 Tax=Ectocarpus siliculosus TaxID=2880 RepID=D7G581_ECTSI\n-----------------RLQLTKPVTWIPLIWGVLCGAAASGNyhWwnPfgggdvsfdlGSQDLLKALGcMILSGPFLTGYTQTINDWYDRDIDAINEPYRPIPSGAISEKQVIEQIWFLLLGGLAIAYGLDVWAghdfpmvFALSVGGSFISYIYSAPPIKLKQNGWLGNYALGSSYISLPWWCGQAMF--GELNIQVVILTLLYSWAGLGIAIVNDFKSVEGDREMGLQSLPVAFGVEKAKWLCVGSIDATQLGIAAWLYYIGEPTYAAILTALVLPQVFAQfKYFLPDPVGNDVKYQATAQPFLVFGILTTALAM-------\n>UniRef90_A0A073CHJ7/45-331 [subseq from] ChlG n=19 Tax=Oscillatoriales TaxID=1150 RepID=A0A073CHJ7_PLAAG\n-----------------RLQLMKPITWIPLIWGVVCGAASSGhfSWSVEDVLKVVTCMLMSGPLMTGYTQTMNDFYDRELDAINEPYRPIPSGVISIPQVVTQILLLLGLGIGISYLLDTWAghkFPiITVLclgGAFVSYIYSAPPLKLKQNGWLGNYALGASYIALPWWAGHALFGELTPTLMVLT--LFYSLAGLGIAIVNDFKSVEGDRQLGLQSLPVMFGITTAAWICVLMIDIFQAGMAVYLVSIKQNLYATVLLLMIIPQItFQDMYFLRNPVENDVKYQASAQPFLVLGMLVVGLAIG------\n>UniRef90_UPI0020219493/64-349 [subseq from] chlorophyll synthase ChlG n=1 Tax=Chroococcidiopsis sp. CCMEE 29 TaxID=155894 RepID=UPI0020219493\n-----------------RLQLMKPITWIPLMWGVVCGAASSGnyTWTLENVLMAATCMLLAGPLLAGYVQILNDFYDRELDAINEPYRPIPSGAISIPQVITQVWVLLLTGLAVAFTLDRWAgheFptitAIAIGGCFLGYIYSAPPLKLKRNGWLGGYALGASYIAIPWWTGHALF--GDLNWTIVILTLIYSLAGLGISVVNDFKSVEGDRQLGLKSLPVMFGVTTAAWICVAMIDLFQAGIAVYLIGIHENLYATLLLLLVIPQItFQDMYFLRDPLNNDVKYQASAQPFLVLGMLVTGLAL-------\n>UniRef90_A0A3Q7I124/82-366 [subseq from] Chlorophyll synthase, chloroplastic n=17 Tax=Solanaceae TaxID=4070 RepID=A0A3Q7I124_SOLLC\n-----------------RVQLTKPVTWPPLIWGVVCGAAASGNfhWTPEDVAKSIVCMLMSGPFLTGYTQTINDWYDREIDAINEPYRPIPSGAVSEQEVITQIWVLLLGGLGLAGILDVWAghdfpviFYLALGGSLLSYIYSAPPLKLKQNGWIGNFALGASYISLPWWAGQALF--GTLTLDVIVLTLLYSIAGLGIAIVNDFKSIEGDRAMGLQSLPVAFGSEAAKWICVGAIDITQISVAGYLLGAGKPYYAFALLGLIAPQVFfQFKYFLKDPVKYDVKYQASAQPFLILGLLVTALA--------\n>UniRef90_A0A1Z4RPS6/39-324 [subseq from] Chlorophyll synthase, ChlG n=3 Tax=Cyanobacteria TaxID=1117 RepID=A0A1Z4RPS6_9CHRO\n-----------------RLQLMKPITWIPLMWGVICGAASSGnyTWTLENVLLSSACMLLSGPLLTGYTQTVNELYDREIDAINEPYRPIPSGAIslPQVKTQIILLLLAGLALAYGLDVAvghdfPTILAIALGGSLIAYIYSAPPLKLKQNGWLGTYALGSSYIALPWWTGHALF--GDLNWTIVILTLIYSFAGLGIAIVNDFKSVEGDRALGLKSLPVMFGVTTAAWICVIAIDVFQIGIAGYLVAIHENLYATIVMLLVIPQIvFQDMYFLRNPLENDVKYQASAQPFLVFGMLFTGIAL-------\n>UniRef90_E0U9T9/44-329 [subseq from] Bacteriochlorophyll/chlorophyll synthetase n=3 Tax=Gloeothece TaxID=28070 RepID=E0U9T9_GLOV7\n-----------------RLQLMKPITWIPLIWGVVCGAASSGgyTWTLENLLKAAACMLLSGPLLAGYTQTINDFYDRDIDAINEPYRPIPSGAISIPQVITQILVLLFAGYGVAYGLDVWAgheFPnitcLALFGSFLAYIYSAPPLKLKKNGWLGNYALGASYIALPWWAGHALF--GELNLTIIILTLIYSLAGLGIAVVNDFKSVEGDRQLGLKSLPVMFGVSTAAWICVIMIDVFQAGIAGYLISIHENLYATILLLLVIPQItFQDMYFLRSPLENDVKYQASAQPFLVLGMLVAGLAL-------\n>UniRef90_A0A6P2AKY3/33-318 [subseq from] Chlorophyll synthase ChlG n=2 Tax=Spirulina TaxID=1154 RepID=A0A6P2AKY3_9CYAN\n-----------------RLQLMKPITWIPLIWGVVCGAASSGgyVWGFEDLLKAFTCMLLSGPIMTGYTQTLNDYYDREIDAINEPYRPIPSGAISIAQVkAQiLILLFGGFGLA--AFLDAWSghefpmiMLITVIGSFLAYIYSAPPLKLKQNGWLGNYALGASYITLPWCAGHALF--GTLNWTIVWLTLFYSLAGLGIAIVNDFKSVEGDRQLGLKSLPVMFGVEKSAWICVLMIDIFQAGVAAYLIFIHQNLYATILLLLIIPQItFQDMYFLRDPLKNDVKYQASAQPFLVFGMLVAGLAL-------\n>UniRef90_A0A8J6QXR1/73-358 [subseq from] Chlorophyll synthase ChlG n=4 Tax=unclassified Trichocoleus TaxID=2628910 RepID=A0A8J6QXR1_9CYAN\n-----------------RLQLMKPITWIPLIWGVVCGAASGGrfSWSLENVLISAACMLMSGPMLTGYTQTINDFYDRDLDAINEPYRPIPSGAISLPQvKVQIwALLLG--GIGIAYALDQWAghtFptltALAAGGSLVSYIYSAPPLKLKQNGWLGNYALGASYIALPWWAGHALFGDLNPT--IVVLTLFYSFAGLGIAIVNDFKSVEGDRQLGLKSLPVMFGVTTAAWICVLMIDVFQTGVAAYLVSIHQNLYAVILLLLVIPQItFQDMYFLRDPLKNDVKYQASAQPFLVLGMLVAALAL-------\n>UniRef90_A0A3S1CCV9/37-322 [subseq from] Chlorophyll synthase ChlG n=6 Tax=Calotrichaceae TaxID=2661849 RepID=A0A3S1CCV9_9CYAN\n-----------------RLQLMKPITWIPLIWGVICGAASSGefTWTVENVLKSLTCMLLSGPLMAGYCQITNDYYDREIDAINEPYRPIPSGAISIPQVLTQIWVLLIAGLVLAFALDKWAGNSyptittiAVIGAIISYIYSAPPLKLKQNGWLGSYALGASYITFPWCTGHALF--GELHWQIIVLTMFYSLAGLGIAIVNDFKSVEGDAKLGLKSLPVMFGTKTAAWICVLMIDIFQAGIAVYLISIHQQLYAAILLLLVIPQItFQDMYFLRDPLKNDVKYQASAQPFLVLGMLVTGIAI-------\n>UniRef90_B4WSL3/52-337 [subseq from] Chlorophyll synthase, ChlG n=3 Tax=Cyanobacteria TaxID=1117 RepID=B4WSL3_SYNS7\n-----------------RLQLMKAITWIPLIWGVVCGAASSGkfTWTVENVLISAACMLMSGPLLTGYTQTINDYYDRDLDAINEPNRPIPSGAISLKQVQVQIWVLLLAGLAVAYGLDIWAghdfptlFVLALGGSFLSYIYSAPPLKLKQNGWLGNYALGASYIALPWWAGHALFGELNPTVIV--LTLIYSMAGLGIAIVNDFKAVEGDRELGLKSLPVMFGVQTAAWICVLMIDIFQGGMAAYLIAIHKNLYAVLLILLIIPQItFQDMYFLRDPLENDVKYQASAQPFLVLGMLVMAIAL-------\n>UniRef90_A0A0A0L1C1/86-370 [subseq from] Chlorophyll synthase, chloroplastic n=9 Tax=Cucurbitaceae TaxID=3650 RepID=A0A0A0L1C1_CUCSA\n-----------------RLQLTKPVTWPPLVWGVVCGAAASGNfhWTIEDVAKSIACMLMSGPFLTGYTQTINDWYDREIDAINEPYRPIPSGAISENEVITQIWVLLLGGLGLAGLLDVWAghdF-PTVFylalgGSLLSYIYSAPPLKLKQNGWIGNFALGASYISLPWWAGQALFGTLTPDIIVL--TLLYSIAGLGIAIVNDFKSVEGDRALGLQSLPVAFGAETAKWICVGAIDITQLSVAGYLLGAGKPYYALALLALIGPQVFfQFKYFLKDPVKYDVKYQASAQPFLVLGLLVTALA--------\n>UniRef90_UPI001FB07617/89-372 [subseq from] chlorophyll synthase, chloroplastic-like n=2 Tax=Impatiens glandulifera TaxID=253017 RepID=UPI001FB07617\n------------------VQLTKPVTWPPLIWGVVCGAAASGNfhWTPEDVAKAVVCMLMSGPCLTGYTQTINDWYDRDIDAINEPYRPIPSGAISEDEVITQIWVLLLAGLGLAGILDIWAghtvpiiFYLALGGSLVSYIYSAPPLKLKQNGWTGNFALGASYISLPWWAGQALFGTLTPDIIVL--TLLYSIAGLGIAIVNDFKSVEGDRAMGLQSLPVAFGSETAKWICVGAIDITQISVAGYLLGADKPYYALALLGLIVPQVFfQFKYFLKDPVKYDVKYQASAQPFLILGLLVTALA--------\n>UniRef90_A0A445AKI9/84-368 [subseq from] Chlorophyll synthase, chloroplastic n=2 Tax=fabids TaxID=91835 RepID=A0A445AKI9_ARAHY\n-----------------RLQLTKPVTWPPLVWGVVCGAAASGNfhWTIEDVAKSIVCMLMSGPFLTGYTQTINDWYDREIDAINEPYRPIPSGAISENEVITQIWVLLLGGLGLAGLLDVWAghdfpivFYLAVGGSLLSYIYSAPPLKLKQNGWIGNFALGASYISLPWWAGQALFGTLTPDIIVL--TLLYSIAGLGIAIVNDFKSIEGDRALGLQSLPVAFGTETAKWICVGAIDITQLSVAGYLLATGKQYYALALLGLIIPQvVFQFQYFLKDPVKYDVKYQASAQPFLVLGLLVTALA--------\n>UniRef90_A0A1D1XT42/84-369 [subseq from] Chlorophyll synthase, chloroplastic n=1 Tax=Anthurium amnicola TaxID=1678845 RepID=A0A1D1XT42_9ARAE\n----------------IRLQLTKPVTWPPLVWGVVCGAAASGNfhWNIEDVAKSIVCMMMSGPFLTGYTQTLNDWYDREIDAINEPYRPIPSGAISESEVISQIWLLLLGGLGLAGLLDVWAghkfpivFYLAVGGSLLSYIYSAPPLKLKQNGWIGNFALGASYISLPWWAGQALFGNLTPDIIILT--LLYSIAGLGIAIVNDFKSVEGDKALGLQSLPVAFGADTAKWICVGAIDITQISVAGYLLGAGKPYYALALLGLIIPQVFfQFKYFLKDPVKYDVKYQASAQPFLVLGLLVTALA--------\n>UniRef90_UPI000C873496/82-366 [subseq from] LOW QUALITY PROTEIN: chlorophyll synthase, chloroplastic n=1 Tax=Dioscorea cayennensis subsp. rotundata TaxID=55577 RepID=UPI000C873496\n-----------------RLQLTKPVTWPPLVWGVVCGAAASGNfhWNVEDVAKSIVCMLMSGPFLTGYTQTLNDWYDREIDAINEPYRPIPSGAISETEVITQIWVLLLGGLGLAALLDvwaghkfPIVFYLAVGGSLLSYIYSAPPLKLKQNGWIGNFALGASYISLPWWAGQALFGTLTPDIIVLTV--LYSIAGLGIAIVNDFKSIEGDRALGLQSLPVAFGMDTAKWICVGAIDITQLSIAGYLLGAGKPLYALALLGLIIPQvVFQFKYFLKDPVKYDVKYQASAQPFLVLGLLVTALA--------\n>UniRef90_A0A2W7A623/33-318 [subseq from] Chlorophyll synthase ChlG n=1 Tax=Cyanobium sp. TaxID=2164130 RepID=A0A2W7A623_9CYAN\n-----------------RLQLMKPVTWIPLIWGVICGAAASGqfHWNGRDLVAAIACMVMSGPLLAGYTQTLNDYYDREIDAINEPYRPIPSGAIGlGQVQAQIWVL-LVAGLAVAWGLDLWAGHSTpVLlllalgGSFVSYIYSAPPLKLKQNGWLGNYALGASYIALPWWAGQALF--GRLTWTTAALTLAYSLAGLGIAVVNDFKSVEGDRALGLQSLPVVFGIERASWISAVMIDLFQLAMVGVLIAIDQHFAAVLLVLLIIPQItFQDLWLLRDPVSFDVKYQASAQPFLVLGMLVTALAI-------\n>UniRef90_UPI00037842B2/49-334 [subseq from] chlorophyll synthase ChlG n=1 Tax=Oscillatoria sp. PCC 10802 TaxID=1173028 RepID=UPI00037842B2\n-----------------RLQLMKPITWIPLIWGVVCGAASSGAytWSLENLLKAAACMLMSGPLLAGYTQTLNDFYDREIDAINEPYRPIPSGAISIPQAVTQILALLLAGIGVAYALDRWaGHGFPILTVLAlggsflSYIYSAEPLKLKKNGWLGNYALGASYIALPWWAGHALF--GQLNATIVALTLFYSLAGLGIAVVNDFKSVEGDQKLGLKSLPVMFGIGTAAWICVLMIDLFQAGIAAYLIAIHQNLYAVILLLLVIPQItFQDMYFLRNPLENDVKYQASAQPFLVLGMLVAGLAL-------\n>UniRef90_A0A6I5NKZ9/55-340 [subseq from] Chlorophyll synthase ChlG n=1 Tax=Leptolyngbya sp. SIO4C1 TaxID=2607770 RepID=A0A6I5NKZ9_9CYAN\n-----------------RLQLMKPITWIPLMWGVICGAASSGkfLWTSEYVLISLACMLMAGPLLTGYTQTINDYYDRELDAINEPYRPIPSGVIALSQVVTQIWVLLIAGVVVSYGLDRWAghsFptitALAAGGALLSYIYSAPPLKLKQNGWLGNYALGASYIALPWWAGHALF--GELNLTIVLLTLFYSLAGLGIAVVNDFKSVEGDRQLGLKSLPVMFGVTTAAWICVLMIDIFQGGIAAYLISIHQNLYAVLLILLIIPQItFQDMYFLRNPLENDVKYQASAQPFLVLGMLVAALAL-------\n>UniRef90_A0A563W409/37-322 [subseq from] Chlorophyll synthase n=1 Tax=Hyella patelloides LEGE 07179 TaxID=945734 RepID=A0A563W409_9CYAN\n-----------------RLQLMKPITWIPLIWGVVCGAASSGnyVWSLENVLIAAACMLLSGPLMTGYTQTLNDFYDREIDAINEPYRPIPSGAISVPQVTIQIVVLLLGGLGLSYLLDLWAGHETpVMlylslgGAFIAYIYSAPPLKLKQNGWLGNYALGASYIALPWWAGHALF--GELNWTIVILTLIYSCAGLGIAVVNDFKSVEGDRTLGLKSLPVMFGITTAAWICVIMIDTFQMGIAGYLVSIHENLYASILFLLVLPQIvFQDMYFLRDPLENDVKYQASAQPFLVLGMLVAGLAL-------\n>UniRef90_UPI0009F592F4/86-371 [subseq from] chlorophyll synthase, chloroplastic n=1 Tax=Dendrobium catenatum TaxID=906689 RepID=UPI0009F592F4\n----------------IRLQLTKPVTWPPLVWGVICGAAASGNfhWNIDDVAKSVACMMMSGPFLTGYTQTLNDWYDREIDAINEPYRPIPSGAISENEVITQIWLLLLGGIGLAGLLDVWAghtfpviFYLALGGSLVSYIYSAPPLKLKQNGWIGNFALGASYIALPWWAGQALFGTLTPDI--VVLTLLYSIAGLGIAIVNDFKSIEGDRAMGLQSLPVAFGVEAAKWICVGAIDITQISIAGYLLSAGKPLYSLALIGLIIPQvVFQFQYFLKDPVKYDVKYQASAQPFLILGLLVTALA--------\n>UniRef90_A0A7C8ZWX2/117-403 [subseq from] Chlorophyll synthase n=2 Tax=Opuntia streptacantha TaxID=393608 RepID=A0A7C8ZWX2_OPUST\n----------------IRLQLTKPVTWPPLIWGVVCGAAASGNfhWTPEDVAKAIVCMIMSGPCLTGYTQTLNDWYDREIDAINEPYRPIPSGAISENEVITQIWVLLLAGLGLAGLLDVWAghkfptlFYLALGGSFISYIYSAPPLKLKQNGWIGNFALGSSYIALPWWAGQALFGTLTPDV--VVLTLLYSTAGLGIAIVNDFKSVEGDRAMGLQSLPVAFGIDTAKWICVGAIDITQLSIAGYLLGAGKPYYALALVGLILPQVyFQFQYLLKDPIKYDVKYQASAQPFLILGLLVTALAV-------\n>UniRef90_K8GT68/59-345 [subseq from] Chlorophyll synthase n=1 Tax=Leptolyngbyaceae cyanobacterium JSC-12 TaxID=864702 RepID=K8GT68_9CYAN\n-----------------RLQLMKPITWIPLMWGVVCGAASSGNfeWTLENVLISAACMLMSGPLMAGYTQTLNEYYDRDVDAINEPYRPIPSGAISLPKVVTQIWVLLLAGVAVAFVLDQWAghrFPtltvLAIFGSFISYIYSAPPLKLKQnNGWLSSYALGASYIALPWWAGQALFGDLTPSIMVLT--LFYSLAGLGIAVVNDFKSVEGDRQLGLKSLPVMFGVNTAAWICVLMIDIFQAGIAAYLIHIHQNLYAAILILLIIPQItFQDMYFLRNPLENDVKYQASAQPFLVLGMLVVALAL-------\n>UniRef90_A0A7T1I0F7/39-326 [subseq from] Chlorophyll synthase ChlG n=2 Tax=Synechococcus sp. CBW1004 TaxID=1353136 RepID=A0A7T1I0F7_9SYNE\n-----------------RLQLMKPVTWIPLIWGVICGAAASGGyhWRLPDLLAALACMVMSGPLLAGYTQTINDYYDREIDAINEPYRPIPSGAIPLTQvKLQIWV-LLLAGLAVAWGLDLWAGHTTpVLlllalgGSFVSFIYSAPPLKLKQNGWLGNYALGASYIALPWWAGQALF--GQLTWTTALLTLVYSLAGLGIAVVNDFKSVEGDRALGLQSLPVVFGIQRASWISAAMIDVFQIAMVVVLIAIGQHFAAVLLVLLIVPQITFQDIwLLRDPLAFDVKYQASAQPFLVLGMLVTALAIGH-----\n>UniRef90_U7Q9U6/41-326 [subseq from] Chlorophyll synthase ChlG n=2 Tax=Lyngbya TaxID=28073 RepID=U7Q9U6_9CYAN\n-----------------RLQLMKPITWIPLIWGVVCGAASSGnyTWTLEDFLIAAACMLLAGPLMAGYTQTLNDFYDRDLDAINEPYRPIPSGVISIPQVVTQILVLLFAGVALSYGLDVWAqheFPiitcLCLGGAFLSYIYSAPPLKLKKNGWLGNYALGASYIALPWWTGHALF--GNLTSTIVVLTLFYSLAGLGIAIVNDFKSVEGDRQLGLQSLPVMFGVGTAAWICVLMIDIFQAGVAVYLISIQQNLYATILLLLVIPQItFQDMYFLRNPLENDVKYQASAQPFLVLGMLVVGLAL-------\n>UniRef90_A0A5N6M1H1/99-382 [subseq from] Chlorophyll synthase n=1 Tax=Mikania micrantha TaxID=192012 RepID=A0A5N6M1H1_9ASTR\n------------------VQLTKPVTWPPLIWGVVCGAAASGNfqWTVEDVAKSIVCMLMSGPFLTGYTQTINDWYDREIDAINEPYRPIPSGAISENEVITQIWVLLLGGLGLAGILDVWAehdF-PTIFylalgGSFISYIYSAPPLKLKQNGWIGNFALGASYISLPWWAGQALFGTLTPDI--VVLTLLYSIAGLGIAIVNDFKSVEGDKKMGLQSLPVAFGEETAKWICVGAIDITQLSVAGYLLGAGKPYYAAALLGLIAPQVFfQFKYFLKDPFKYDVKYQASAQPFLILGLLVTALA--------\n>UniRef90_A0A8J6T054/65-350 [subseq from] Chlorophyll synthase ChlG n=4 Tax=Pseudanabaenales TaxID=2881377 RepID=A0A8J6T054_9CYAN\n-----------------RLQLMKPITWIPLIWGVVCGAASSGgyTWTLENVLLAAACMLLSGPLLTGYTQTLNDFYDRDIDAINEPYRPIPSGAISVPQVVVQILVLLGAGLGVAYLLDVWAgHEFPTIavlalgGCFISYIYSAPPLKLKKNGWLGNYALGASYIALPWWAGHALFGDLNPT--IVVLTLFYSLSGLGIAVVNDFKSVEGDRQLGLKSLPVMFGIGTAAWICVLMIDVFQSGVAAYLISIHQNLYAVILILLIIPQItFQDMYFLRNPVENDVKYQASAQPFLVFGMLVTALAL-------\n>UniRef90_A0A7S1MZA6/13-301 [subseq from] Chlorophyll synthase ChlG n=2 Tax=Eukaryota TaxID=2759 RepID=A0A7S1MZA6_9EUKA\n----------------VRLQLMKPVTWVPLVWGVACGAAASGayTWTPENVAKALLCMTMSGPLLTGYTQVINDYYDREIDAINEPYRPIPSGQITETEAVIQFVALLAGGLGVAYVLDQWAghetpviFYEAIFGSFISYIYSAPPLKLKQEGWLGSYALGASYIALPWWAGQLLF-GNNLTWDVALLTVLYSLAGLGIAIVNDFKSIEGDRELGLKSLPVEFGIDTAKWITVGTIDLTQLAVAAYVYqGLGEKWYSILIQLLVVPQVFfQFKYFLPDPVKNDVKYQGAAQPFLVLGILMTGLAV-------\n>UniRef90_A0A6P1ADI5/39-324 [subseq from] Chlorophyll synthase ChlG n=1 Tax=Kamptonema sp. SIO1D9 TaxID=2607808 RepID=A0A6P1ADI5_9CYAN\n-----------------RLQLMKPITWIPLIWGVVCGAASSGsfTWSLEDILKAATCMLLSGPLLTGYTQTLNDFYDKEIDAINEPYRPIPSGAISIPQVVTQILVLLFAGFGIAYFLDRWAghsFPtitCTaIGGAFLAYIYSAPPIKLKKNGWLGNYALGASYIALPWWAGHALF--GDLNWTIAILTLFYSLAGLGIAVVNDFKSVEGDRQLGLKSLPVMFGVTTAAWICVLTIDLFQAGIAGYLVSIHQNLYAAILMLLVIPQItFQDMYFLRDPLENDVKYQASAQPFLVLGMLVTGLAL-------\n>UniRef90_D8G4C6/48-333 [subseq from] Bacteriochlorophyll/chlorophyll a synthase n=1 Tax=Kamptonema sp. PCC 6506 TaxID=272129 RepID=D8G4C6_9CYAN\n-----------------RLQLMKPITWIPLIWGVVCGAASSGnyTWTLENVLVAAACMLLSGPLMTGYTQTLNDFYDREIDAINEPYRPIPSGAIsiPQVVtQIFVLLLGGIgISIALDLWAGhkfPIVVLLTLGGAFIAYIYSAPPLKLKQNGWLGNYALGSSYIALPWWAGQALFGKLD--ATIMILTLFYSMAGLGIAIVNDFKSVEGDRQLGLQSLPVMFGVDKAAWICVCAIDIFQLGIAAYLISIHQNLYAVLLVLLVIPQItFQDMYFLRNPLENDVKYQASAQPFLVLGMLVAALAL-------\n>UniRef90_K9TRQ3/64-350 [subseq from] Chlorophyll synthase n=8 Tax=Oscillatoriales TaxID=1150 RepID=K9TRQ3_9CYAN\n-----------------RLQLMKPITWIPLIWGVVCGAAASGNyeWKLEHILIAAACMLMSGPLLAGYTQTINDFYDRDLDAINEPYRPIPSGAIAVPQVISQIWVLLLAGIGVAYALDIWAghdFptitALAVGGSFVSYIYSAPPLKLKKNGWLGNYALGASYIALPWWAGQALFGEIGPKIMVIT--LIYSMAGLGIAIVNDFKSVEGDKQLGLQSLPVMFGVGTAAWICVLMIDIFQLGIAGYLISIHQNLYAAILILLVIPQItFQDMYFLRNPLENDVKYQASAQPFLVLGMLVTALAIG------\n>UniRef90_A0A6P0RMK3/40-325 [subseq from] Chlorophyll synthase ChlG n=19 Tax=Oscillatoriales TaxID=1150 RepID=A0A6P0RMK3_9CYAN\n-----------------RLQLMKPITWIPLIWGVVCGAASSGnySWSLENVLISAACMLLAGPLMAGYTQTLNDFYDREIDAINEPYRPIPSGAIsiPQVVTQIVFLLLAgvglsyILDLSVGHDF-PIITVLCFFGAFIAYIYSAPPLKLKQNGWLGNYALGSSYIALPWWTGHALF--GELNLTIVILTLFYSFAGLGIAVVNDFKSVEGDEKLGLKSLPVMFGIGTAAWICVLMIDIFQAGVAVYLISIQENLYAVILLLMVIPQItFQDMYFLRNPLENDVKYQASAQPFLVLGMLITGLAL-------\n>UniRef90_A0A2T2RQA4/34-319 [subseq from] Chlorophyll synthase ChlG n=1 Tax=Cyanobacteria bacterium QH_9_48_43 TaxID=1919126 RepID=A0A2T2RQA4_9CYAN\n-----------------RLQLIKPVTWVPLIWGVVCGAASSGeyTWTPEDILKAVTCMLLSGPLMTGYTQTLNDFYDREIDAINEPNRPIPSGAISIPQVVIQILVLLFASFGIAYFLDWWTGNSfpmitciAIGGAILAYIYSAPPLKLKQNGWLGNYALGASYIALPWWAGHALF--GNLNWTIVVLTLIYSMAGLGIAIVNDFKSVEGDRQLGLKSLPAMFGVGTAAWICVLMIDVFQAGIAGYLMSIHENLYATILLLLVIPQItFQDMYFLRGPLENDVKYQASAQPFLVLGMLVAGLAL-------\n>UniRef90_A0A834H5Y9/77-360 [subseq from] Chlorophyll synthase, chloroplastic n=1 Tax=Rhododendron simsii TaxID=118357 RepID=A0A834H5Y9_RHOSS\n------------------VQLTKPVTWPPLVWGVVCGAAASGNfqWTVDDVAKSLVCMMMSGPCLTGYTQTLNDWYDREIDAINEPYRPIPSGAISENEVITQIWVLLLGGLGLACILDVWAghdfpiiFYLAIGGSLVSYIYSAPPLKLKQNGWSGNFALGASYISLPWWAGQALFGTLTPDIIVL--TLLYSIAGLGIGIVNDFKSVEGDRALGLQSIPVAFGAETAKWICVGAIDITQISVAGYLLGAGKPYYALALLGLILPQVFfQFKYFLKDPVKNDVKYQASAQPFMVLGLLVTALA--------\n>UniRef90_A0A804KVQ3/98-383 [subseq from] Chlorophyll synthase, chloroplastic n=4 Tax=Musaceae TaxID=4637 RepID=A0A804KVQ3_MUSAM\n-----------------RLQLTKPVTWPPLVWGVVCGAAASGNfhWNIEDVSKAIVCMMMSGPCLTGYTQTLNDWYDREIDAINEPYRPIPSGAISeGEVITQIW-LLLLGGLGLAGLLDVWAghkspviFYLAVGGSLLSYIYSAPPLKLKQNGWIGNFALGASYISLPWWAGQALFGTLNPDIIV--LTLLYSIAGLGIAIVNDFKSIEGDRAMGLQSLPVAFGIDTAKWICVGAIDITQLSVAGYLLGADKPFYALALLGLILPQVyFQFQYFLKDPVKNDVKYQASAQPFLILGLLVTALAI-------\n>UniRef90_A0A0D9WFG1/89-349 [subseq from] Chlorophyll synthase, chloroplastic n=1 Tax=Leersia perrieri TaxID=77586 RepID=A0A0D9WFG1_9ORYZ\n-----------------RLQLTKPVTWPPLVWGVLCGAAASGNfhWTVEDVAKSIVCMIMSGPCLTGYTQTINDWYDRDIDAINEPYRPIPSGAISENEVITQIWVLLLAGLGLGALLDVWAghdfpiiFYLAVGGSLLSYIYSAPPLKLKQNGWIGNFALGASYIGLPWWAGQALFGTLTPDIVV--LTSLYSIAGLGIAIVNDFKSVEGDRALGLQSLPVAFGTEAAKWICVGAIDITQLSVAGYLLSTGKPYYALALVGLTIPQvIFQFQYFLKDPV--------------------------------\n>UniRef90_A0A835UYP7/146-430 [subseq from] Chlorophyll synthase, chloroplastic n=2 Tax=Vanilla planifolia TaxID=51239 RepID=A0A835UYP7_VANPL\n-----------------RLQLTKPVTWPPLVWGVLCGAAASGNfhWNLDDVAKSIVCMVMSGPFLTGYTQTLNDWYDREIDSINEPYRPIPSGAISEDEVMTQIWFLLLGGIGLAGLLDVWAghkfpiiFYLALGGSLVSYIYSAPPLKLKQNGWIGSFALGASYIALPWWAGQSLFGTLTPDI--VVLTLLYSIAGLGIAIVNDFKSIEGDRALGLQSIPVAFGAEAAKWICVSAIDITQISVAGYLLGAGKPLYALGLLGLIIPQvVFQFQYFLKDPVKYDVKYQASAQPFLILGLLVTALA--------\n>UniRef90_C0PT82/99-385 [subseq from] Chlorophyll synthase, chloroplastic n=2 Tax=Picea sitchensis TaxID=3332 RepID=C0PT82_PICSI\n---------------KIRLQLTKPVTWAPLIWGVVCGAASSGNfdWTVEDVTKAIACMVLSGPLLTGYTQTLNDWYDREIDAINEPYRPIPSGAISESEVITQIWVLLLGGLGLAALLDvwaghtvPSVFYIAVGGSLLSYIYSAPPLKLKQNGWIGNFALGSSYICLPWWAGQALFGTLKPDIMVLTV--LYSIAGLGIAIINDFKSIEGDRAMGLQSLPVAFGVDTAKWICVGAIDITQLSIAGYLFATGKQYYALALLGLITPQIIlQFQYFLKDPIKYDVKYQASAQPFLVLGLLCTALA--------\n>UniRef90_A0A176VUT1/107-392 [subseq from] Chlorophyll synthase, chloroplastic n=2 Tax=Marchantia polymorpha TaxID=3197 RepID=A0A176VUT1_MARPO\n-----------------RLQLTKPVTWAPLIWGVACGAAASGNfeWGLEDVSKAALCMFMSGPLLTGYTQTINDWYDREIDAINEPYRPIPSGAISEPEVIAQIWILLLGGIGAAYALDVWAghdfptiFCLAVGGSFLSYIYSAPPLKLKQSGWIGNYALGSSYISLPWWSGQALFGTLTPDVIVL--TLLYSTAGLGIAIINDFKSIEGDRAMGLQSLPVAFGVDTAKWICAGTIDITQLGVAGYLLSQGKTVYGLILLALIAPQiLFQFQYFLDDPIKNDVKYQASAQPFFVFGLLCTALAV-------\n>UniRef90_A0A059DD30/91-375 [subseq from] Chlorophyll synthase, chloroplastic n=4 Tax=Myrtoideae TaxID=1699513 RepID=A0A059DD30_EUCGR\n-----------------RLQLTKPVTWPPLVWGVVCGAAASGNfhWNLEDVAKSIVCMMMSGPCLTGYTQTINDWYDRDIDAINEPYRPIPSGAISENEVITQIWVLLLAGLGLAGILDVWAghdfpiiFYLAVGGSLLSYIYSAPPLKLKQNGWIGNFALGASYISLPWWAGQALFGTLTPDIIVL--TLLYSLAGLGIAIVNDFKSVEGDRAMGLQSIPVAFGAETAKWICVGAIDITQLSVAGYLLGAGKPFYALALLALIAPQVVlQFQYFLKDPVKYDVKYQASAQPFLVLGLLVTALA--------\n>UniRef90_A0A8J7ES79/61-346 [subseq from] Chlorophyll synthase ChlG n=1 Tax=Oculatella sp. LEGE 06141 TaxID=1828648 RepID=A0A8J7ES79_9CYAN\n-----------------RLQLMKPITWIPLIWGVLCGAASGGgyRWSLEHVLVAAACMLLSGPLLAGYTQTLNDFYDRDIDAINEPYRPIPSGAISIPQVVTQIVVLLVAGIGVAYALDTWAgheFPtITVLaigGSFLSYIYSAPPLKLKKNGWLGNYALGASYIALPWWAGHALFGDLTPTI--VVLTLFYSLAGLGIAVVNDFKSVEGDRQLGLKSLPVMFGIGAAAWICVLMIDIFQAGIAAYLMSIHQNLYAVILILLIIPQImFQDMYFLRNPIENDVKYQASAQPFLVLGMLVTGLAL-------\n>UniRef90_A0A2T1EEE9/58-343 [subseq from] Chlorophyll synthase ChlG n=1 Tax=Stenomitos frigidus ULC18 TaxID=2107698 RepID=A0A2T1EEE9_9CYAN\n-----------------RLQLMKPITWIPLIWGVVCGAASSGNyhWTLENVLISAACMLMSGPFLTGYTQTLNDFYDRDIDAINEPYRPIPSGAISLPQVKVQILLLLLGGIGVAYALDRWAghtFptitALAIGGSFVSYIYSAPPLKLKQNGWLGNYALGASYIALPWWAGHALFGDLNPTIMVLT--LFYSLAGLGIAVVNDFKSVEGDRQLGLQSLPVMFGVTTAAWICVCMIDIFQAGVAVYLISIHENLYAAILLLLIIPQMtFQDMYFLRNPLENDVKYQASAQPFLVLGMLVAGIAL-------\n>UniRef90_A0A383V817/83-370 [subseq from] Chlorophyll synthase, chloroplastic n=1 Tax=Tetradesmus obliquus TaxID=3088 RepID=A0A383V817_TETOB\n------------------VQLTKPVTWVPLIWGVVCGAAASGnyVWNNpEDIAKLLTCCMMSGPFLTGYTQTINDYYDREIDAINEPYRPIPSGRISEQEVVVQFLALLGAGIGTSVLLDKWAghefpimLVLTLFGSLVSYIYSAPPLKLKQSGWIGNYALGSSYIALPWWAGQALF--GELSLDVMVLTVLYSLAGLGIAIVNDFKSIEGDRAMGLQSLPVAFGVETAKWICVSTIDVTQLGVAAYLYAgLHQTTYAAVLLGLILPQMFfQAKYLIPDPIANDVKYQASAQPFLVFGLLTTALAIG------\n>UniRef90_A0A3P5Y514/99-370 [subseq from] Chlorophyll synthase, chloroplastic n=7 Tax=Brassica TaxID=3705 RepID=A0A3P5Y514_BRACM\n----------------IRLQLTKPVTWPPLVWGVVCGAAASGNfhWTPEDVAKSILCMLMSGPCLTGYTQTINDWYDRDIDAINEPYRPIPSGAISEQEVITQVWVLLLGGLGIAGTLDVWAghttptlFYLALGGSLLSYIYSAPPLKLKQNGWVGNFALGASYISLPWWAGQALFGTLTPDV--VVLTLLYSIAGLGIAIVNDFKSVEGDRAMGLQSLPVAFGTEAAKWICVGAIDVTQLSVAGYLLASGKPYYALALLALIIPQIvFQFKYFLKDPVKYDVKYQRTA----------------------\n>UniRef90_A0A3M1LB80/51-336 [subseq from] Chlorophyll synthase ChlG n=1 Tax=Cyanobacteria bacterium J083 TaxID=2420336 RepID=A0A3M1LB80_9CYAN\n-----------------RLQLMKPITWIPLIWGVVCGAASSGgfTWTVEDVLKAAACMLLSGPLMTGYTQTLNDFYDREIDAINEPYRPIPSGAIsiPQVITQIIVLLVAAIALAYVLDLSaghdfPVLTCLTIGGAFVAYIYSAPPLKLKQNGWLGNYALGASYIALPWWAGHALF--GELNWKIVVLTLIYSMAGLGIAVVNDFKSVEGDRALGLKSLPVMFGVEKAAWICVIMIDVFQAGIAGYLFYIHENIYAWILIGLIIPQIIFQKIyFLPDPLHNDVKYQASAQPFLVLGMLVVGLAL-------\n>UniRef90_UPI000B499B08/49-334 [subseq from] chlorophyll synthase ChlG n=1 Tax=Calothrix rhizosoleniae TaxID=888997 RepID=UPI000B499B08\n-----------------HLQLMKPITWIPLMWGVICGAASSGhyTWSWDNVLKVLACMLLSGPLLTGYTQTINDYYDREIDAINEPYRPIPSGAIsiPRVIAQIFVLLFAGLGIAYG--LDVWAghdFpnvtAIALLGSFLAYIYSAPPLKLKQNGWLGNYALGASYIALPWCAGHALF--GELNWKVVVLTLIYSMAGLGIAVVNDFKSVEGDKTLGLKSLPVMFGVQTAAWICVVMIDTFQAAIACYLFYIHENLYGAILLLLVIPQItFQDMYFLRNPLENDVKYQASAQPFLVLGMLVAGLAI-------\n>UniRef90_A0A835K832/73-357 [subseq from] Chlorophyll synthase, chloroplastic n=1 Tax=Salix dunnii TaxID=1413687 RepID=A0A835K832_9ROSI\n-----------------RLQLTKPVTWPPLIWGVVCGAAASGNfnWTLEDVAKSIACMLMSGPFLTGYTQTINDYYDREIDAINEPYRPIPSGAISENEVITQIWVLLLGGLGLAGLLDVWAghdfpvvFYLALGGSLLSYIYSAPPLKLKQNGWIGNFALGASYISLPWWAGQALFGTLTPDIIVL--TLLYSIAGLGIAIVNDFKSIEGDRALGLQSLPVAFGAETAKWICVGAIDITQLSVAGYLLEAGKPYYALALVGLIIPQvVFQFQYFLKDPVKYDVKYQASAQPFLVLGLLVTALA--------\n>UniRef90_A0A6P0QFQ3/33-293 [subseq from] Chlorophyll synthase ChlG (Fragment) n=13 Tax=Cyanobacteria TaxID=1117 RepID=A0A6P0QFQ3_9CYAN\n-----------------RLQLMKPITWIPLIWGVVCGAASSGgySWTLEDVLKAATCMLLSGPLMVGYTQTLNDFYDREIDAINEPYRPIPSGAISVRQVVTQILVLLIAGIGLAYILDRWvGheFPtitcLAIGGAFLAYIYSAPPLKLKKNGWLGNYALGASYIALPWWTGHALF--GDLNWTIVILTLFYSLAGLGIAVVNDFKSVEGDRQLGLKSLPVMFGIGAAAWICVLMIDVFQVGIAGYLIGIHQNLYAAILMLLIIPQItFQDMYFLRDPL--------------------------------\n>UniRef90_A0A6I5RE78/41-326 [subseq from] Chlorophyll synthase ChlG n=2 Tax=unclassified Leptolyngbya TaxID=2650499 RepID=A0A6I5RE78_9CYAN\n-----------------RLQLMKPITWIPLIWGVVCGAASSGqfTWTFENVLISAACMLLSGPLLTGYTQTLNDFYDREIDAINEPYRPIPSGAISIPQVVAQILVLFLAGIAVAYGLDQWAghsFpmitAIALGGSFLSYIYSAPPLKLKQNGWLGNYALGASYIALPWWAGHALF--GTLTWTVALLTLFYSFAGLGIAIVNDFKSVEGDRQLGLQSLPVMFGVTAAAWICVLMIDLFQGGVALYLMAIHQNLYAVLLILLIIPQItFQDMYFLRSPLENDVKYQASAQPFLVLGMLVTALAL-------\n>UniRef90_A0A0P4V1Z1/40-325 [subseq from] Chlorophyll a synthase ChlG n=4 Tax=Leptolyngbya TaxID=47251 RepID=A0A0P4V1Z1_9CYAN\n-----------------RLQLMKPITWIPLMWGILCGAASSGNyhWALEDVLKSAACMLLAGPLLTGYTQILNDYYDREIDAINEPYRPIPSGAISLPQVVVQIWLLLLSGIGLAYVLDRWAgheFPtITVLaivGSFLSYIYSAPPLKLKQNGWLGCYALGASYIAIPWWTGHALFGELTPTIILL--TLFYSFSGLGIAIVNDFKSVEGDRALGLKSLPVIFGVSTAAWICVAMIDVFQGGVAAYLMSIGQNLYATLLILLIIPQItFQDMYFLRNPIQNDVKYQASAQPFLVFGMLVTALAL-------\n>UniRef90_A0A6I5P905/43-328 [subseq from] Chlorophyll synthase ChlG n=1 Tax=Leptolyngbya sp. SIOISBB TaxID=2607771 RepID=A0A6I5P905_9CYAN\n-----------------RLQLMKPITWIPLIWGVVCGAASSGqyVWSLEYVLLAAACMLMSGPLLTGYTQTINDFYDRDIDAINEPYRPIPSGAISIPQVATQILVLLAAGIGVAYALDQWAgheFPtITVLaigGSFLSYIYSAPPLKLKQNGWLGNYALGASYIALPWWAGHALF--GELNLTIVLLTLFYSLSGLGIAIVNDFKSVDGDRQLGLKSLPVMFGVSTAAWICVLMIDVFQGGVAAYLMTIHQNLYAVLLVLLIIPQItFQDMYFLRDPLKNDVKYQASAQPFLVFGMLVTALAL-------\n>UniRef90_A0A2T1BXG5/40-325 [subseq from] Chlorophyll synthase ChlG n=1 Tax=Merismopedia glauca CCAP 1448/3 TaxID=1296344 RepID=A0A2T1BXG5_9CYAN\n-----------------RLQLMKPITWIPLIWGVVCGAASSGeyTWSIENVAKAAACMLLSGPLLTGYTQTVNDFYDREIDAINEPYRPIPAGLISVPQVVTQILVLLLGGIGLAYALDTWAghnFPtITvmaIGGCLLAYIYSAPPLKLKQNGWLGNYALGASYIALPWWAGHALF--GDLNWKIVVLTLCYSLAGLGIAVVNDFKSVEGDRQLGLKSLPVMFGIHKAAWICVLAIDIFQLGIAAYLIFIHQNLYAAILILFVIPQItFQDMYFLRNPIKNDVKYQASAQPFLVLGMLVAGLAL-------\n>UniRef90_A0A8T0HB72/125-409 [subseq from] Chlorophyll synthase n=1 Tax=Ceratodon purpureus TaxID=3225 RepID=A0A8T0HB72_CERPU\n-----------------RLQLTKPVTWAPLIWGVLCGAAASGNfqWTPEDVAKSLTCMLMSGPLLTGYTQTINDWYDKEIDAINEPYRPIPSGAISEPEVIAQIWILLLGGLGVAYGLDRWAghdfpiiLATAIGGSFLSYIYSAPPLKLKQSGWIGNYALGSSYISLPWWAGQALF--GTLSWDVVILTLLYSTAGLGIAIVNDFKSIEGDRKMGLQSLPVAFGIDTAKYICAASIDVTQLAVAGYILYEGKTYYGLGLLALIIPQIIlQFKYLLVDPVKYDVKYQASAQPFFVFGLLLTALA--------\n>UniRef90_A0A8S0R0G2/84-369 [subseq from] Chlorophyll synthase, chloroplastic n=2 Tax=Olea europaea subsp. europaea TaxID=158383 RepID=A0A8S0R0G2_OLEEU\n-----------------RVQLMKPVTWPPLVWGVVCGAAASGNfhWTLEDVAKSIVCMLVSGPCLTGYTQTLNDWYDREIDAINEPYRPIPSGAISEDEVITQIWVLLLGGLGLAGLLDVWAghnfpviFYIAIGGSLLSYIYSAPPLKLKQNGWIGNFALGASYISLPWWAGQALF--GTLTLDVVVLTLLYSIAGLGIAIVNDFKSVEGDRKMGLQSLPVAFGTETAKWICVGAIDITQLSVAGYLLASGKQYYALALLGLIAPQVFfQFKYFLKDPVKYDVKYQASAQPFLILGLLVTALAV-------\n>UniRef90_UPI000901076C/86-370 [subseq from] chlorophyll synthase, chloroplastic-like isoform X1 n=4 Tax=Ipomoea TaxID=4119 RepID=UPI000901076C\n-----------------RIQLTKPVTWPPLVWGVVCGAAASGNfhWTTEDVTKSVVCMLMSGPFLTGYTQTINDWYDREIDAINEPYRPIPAGAISENEVITQIWVLLLGGLVLSGLLDVWaGhnspiiFYLALGGSLISYIYSAPPLKLKQNGWIGNYALGASYISLPWWAGQALFGTLNPDIIV--LTLLYSLAGLGIAIVNDFKSVEGDTALGLQSIPVAFGSETAKWISVGAIDVTQISVAGYLLGAGKPYYALALLGLIVPQVFfQFKYFLRDPVKYDVKYQACAQPFLILGLLVTALA--------\n>UniRef90_A0A5B7AU37/110-394 [subseq from] Putative chlorophyll synthase (Fragment) n=4 Tax=Nyssaceae TaxID=4289 RepID=A0A5B7AU37_DAVIN\n-----------------RVQLTKPVTWPPLVLGVVCGAAASGNfhWNLEDVAKSIVCMIMSGPCLTGYTQTLNDWYDREIDAINEPYRPIPSGVISENEVITQIWLLLLGGIGLAGLLDVWAghdfpviFYLALGGSLVSYVYSAPPFKLKKNGWIGNFSMGVSYISLPWWAGQALFGTLTPDIIILT--LLYSIAGLGIAIVNDFKSVEGDRALGLQSIPVAFGFETAKWICVGAIDITQISVAGYLLGAGKPYHALTLLGLIIPQVFfQLKYFLKDPVKYDVKYQASAQPFLILGLLVTALA--------\n>UniRef90_A0A5B8MZE8/98-386 [subseq from] Chlorophyll synthase n=1 Tax=Chloropicon primus TaxID=1764295 RepID=A0A5B8MZE8_9CHLO\n----------------VRLQLMKPVTWVPLVWGVACGAAASGMytWTFENVAKALLCMTMSGPLLTGYTQVINDYYDREIDAINEPYRPIPSGLISETEAVVQFVLLLAGGLGVAYTLDVWAghetpviFYEAIFGSFISYIYSAPPLKLKQSGWYGSYALGASYIALPWWAGQLLF-GNNLTWDVALLTILYSLAGLGIAIVNDFKSIEGDRELGLKSLPVEFGIDTAKWITVGTIDLTQLAVAAYVYqGLGERWYSIAIQLLLIPQVFfQFKYFLPDPVKNDVKYQGAAQPFLVFGILATGLAV-------\n>UniRef90_A0A8S0QMN0/84-377 [subseq from] Chlorophyll synthase, chloroplastic n=1 Tax=Olea europaea subsp. europaea TaxID=158383 RepID=A0A8S0QMN0_OLEEU\n-----------------RIQLMKPVTWPPLVWGVVCGAAASGNfhWSLEDIAKSVVCMIMSGPCLTGYTQTLNDWYDREIDAINEPYRPIPSGAISKNEVIMQIWVLLLGGLGLAGVLDAWAghnFPgilyLAIGGSLVSYIYSAPPLKLKQNGWIGNFALGASYIGLPWWAGQALFGILTPDSIILT--LLYSIAGLGIGIVNDFKSVEGDRQLGLQSIPVAFGSETAKWICVGTIDITQIFVAEqrlkyssagFLLGAGKPYHSLALLGMVVPQVFfQFKYFLRDPVKYDVKYQASAQPFLILGLLISAMA--------\n>UniRef90_A0A2J6LLP1/92-375 [subseq from] Chlorophyll synthase, chloroplastic n=3 Tax=Asteraceae TaxID=4210 RepID=A0A2J6LLP1_LACSA\n------------------VQLTKPVTWPPLIWGVVCGAAASGNfhWTVEDVAKSIVCMMMSGPFLTGYTQTINDWYDRDIDAINEPYRPIPSGAISEQEVITQVWVLLLGGLGLAGILDVWAghdfpimFYLALGGSFISYIYSAPPLKLKQNGWLGNFALGASYISLPWWAGQALFGTLTPDIIVL--TLLYSTAGLGIAIVNDFKSVEGDRKMGLQSLPVAFGEETAKWICVGAIDITQLSIAGYLLGAGKPYYALALLGLIAPQVFfQFKYFLKDPVKYDVKYQASAQPFLILGLLVTALA--------\n>UniRef90_A0A0K9R403/87-373 [subseq from] Chlorophyll synthase, chloroplastic n=4 Tax=Chenopodiaceae TaxID=1804623 RepID=A0A0K9R403_SPIOL\n----------------IRLQLTKPVTWPPLIWGVVCGAAASGNfhWTPEDVAKSVLCMMMSGPCLTGYTQTLNDWYDRDIDAINEPYRPIPSGAIAENDVITQIWVLFLAGLAIAGGLDVWAghkfpilFYLALGGSFISYIYSAPPLKLKQNGWIGNFALGSSYISLPWWAGQALFGTLTPDIIVL--TLLYSTAGLGIAIVNDFKSIEGDRAMGLQSIPVAFGIEAAKWICVGSIDITQLSVAGYLLGAGKPYYALALLGLILPQIyFQTKYILTDPIKYDVKYQASAQPFLILGLLVTALAV-------\n>UniRef90_A0A8K2A8B5/51-336 [subseq from] Chlorophyll synthase ChlG n=3 Tax=Cyanobacteria TaxID=1117 RepID=A0A8K2A8B5_9CYAN\n-----------------RLQLMKPITWIPLIWGVVCGAASSGqyTWTLENVLIAAACMLLSGPLLTGYTQTLNDFYDRDLDAINEPYRPIPSGAISVPQvAVQIV-VLLVAGIALAYGLDQWAGHAfptiTvtaIAGSFLSYIYSAPPLKLKQNGWLGNYALGASYIALPWWAGHALFGDLNPTIMVLT--LFYSLAGLGIAVVNDFKSVEGDRTLGLKSLPVMFGITTAAWICVLMIDVFQAGVAAYLIGIHQNLYAVILLLLVIPQItFQDMYFLRDPLNNDVKYQASAQPFLVLGMLVTGLAL-------\n>UniRef90_A0A7T1HTZ6/31-317 [subseq from] Chlorophyll synthase ChlG n=4 Tax=unclassified Synechococcus TaxID=2626047 RepID=A0A7T1HTZ6_9SYNE\n-----------------RLQLMKPVTWIPLIWGVLCGAAASGNfhWTLPQVGASFACMLMSGPLLAGYTQTINDYYDREIDAINEPYRPIPSGAIPlGQVKAQIWILL-LAGLAVAWGLDLWAGHTTpVLlllalgGSFVSFIYSAPPLKLKQNGWLGNYALGASYIALPWWAGQALF--GQLTWTTALLTLAYSLAGLGIAVVNDFKSVEGDRALGLQSLPVVFGVEKASWISAGMIDIFQLAMVAVLIAIGQHFAAVLLVLLVIPQITFQDIwLLRDPIAFDVKYQASAQPFLVLGMLVTALAIG------\n>UniRef90_A0A150GH84/80-367 [subseq from] Chlorophyll synthase, chloroplastic n=2 Tax=Chlamydomonadales TaxID=3042 RepID=A0A150GH84_GONPE\n------------------VQLTKPVTWIPLIWGVACGAAASGNYQWNdptNIAQLLTCMMMSGPFLTGYTQTINDWYDRDIDAINEPYRPIPSGRISEQDVIIQIWVLLLGGLGVAYGLDRWAGHETptllilaVFGSFISYIYSAPPLKLKQSGWAGNYALGSSYIALPWWAGQALF--GTLTLDVMALTVAYSLAGLGIAIVNDFKSIEGDRKMGLQSLPVAFGVDTAKWICVSTIDVTQLGVAA-YLAWGLKeyTYAGVLLALILPQIFfQIKYFLPDPIANDVKYQASAQPFLVFGLLTTGLAIG------\n>UniRef90_A0A5P1EPH5/90-374 [subseq from] Chlorophyll synthase, chloroplastic n=1 Tax=Asparagus officinalis TaxID=4686 RepID=A0A5P1EPH5_ASPOF\n-----------------RLQLTKPVTWPPLVWGVVCGAAASGNfhWNLEDVAKAIVCMMMSGPCLTGYTQTLNDWYDREIDAINEPYRPIPSGAISEIEVITQIWVLLLGGLGLAGLLDVWAghdspilFYLALGGSLVSYIYSAPPLKLKQNGWIGNFALGASYISLPWWAGQALFGTLTPDIIVL--TLLYSIAGLGIAIVNDFKSVEGDRALGLQSLPVAFGTETAKWICVGAIDITQLYIAGYLLGAGKPLYALALLGLILPQVFfQFEYFLKDPVKYDVKYQASAQPFLILGLLVTALA--------\n>UniRef90_A0A2W4W860/43-328 [subseq from] Chlorophyll synthase ChlG n=1 Tax=Leptolyngbya foveolarum TaxID=47253 RepID=A0A2W4W860_9CYAN\n-----------------RLQLMKAITWIPLIWGVVCGAASSGrfTWTVENVLISAACMLMSGPLLTGYTQTINDYYDRDLDAINEPNRPIPSGAISlGQVQVQIWVLL-LGGIAVAYGLDRWAqhdFptitALAIGGSFVSYIYSAPPLKLKKNGWLGNYALGASYIALPWWAGHALF--GELNATIIVLTLIYSMAGLGIAVVNDFKAVEGDRQLGLKSLPVMFGIQTAAWICVLMIDVFQGGMAAYLMSIHKNLYAVLLILLIIPQItFQDMYFLRNPLENDVKYQASAQPFLVLGMLVTAIAL-------\n>UniRef90_UPI000E6F723D/89-373 [subseq from] chlorophyll synthase, chloroplastic-like n=2 Tax=Papaver somniferum TaxID=3469 RepID=UPI000E6F723D\n-----------------RVQLMKPVTWPPLIWGVVCGAAASGNfhWGVEDVAKSILCMIMSGPCLTGYTQTINDWYDRDIDAINEPYRPIPSGAISESEVITQIWVLLLGGLGIAGVLDVWAghnfptiFYLAVGGSLLSYIYSAPPLKLKQNGWIGNFALGASYISLPWWAGQALFGTLTPDIIVLT--ILYSTAGLGIAIINDFKSIEGDRAMGLQSLPVAFGVDAAKWICVGAIDITQLSVAGYLLYAGKLYYALALLGLIIPQvVFQFQYFLKDPIRYDVKYQASAQPFLVLGLLVTALA--------\n>UniRef90_A0A6P0WQT6/33-318 [subseq from] Chlorophyll synthase ChlG n=8 Tax=Oscillatoriales TaxID=1150 RepID=A0A6P0WQT6_9CYAN\n-----------------RLQLMKPITWIPLMWGVICGAASAGGfhWTLGDILKAVTCMLLSGPLMAGYTQTMNDFYDREIDAINEPYRPIPSGAISIPQVVTQIVVLLLAGIAIAGLLDFWAghefpsmICLTLGGAFLAYIYSAPPLKLKQNGWLGNYALGSSYIALPWWAGHALF--GHLNWTIVILTLFYSLAGLGIAVVNDFKSVEGDRQLGLKSLPVMFGVGTAAWICVLMIDLFQAGIAGYLISIHQNLYATILLLLIIPQItFQDMYFLRDPLKNDVKYQASAQPFLVLGMLVAGLAL-------\n>UniRef90_K8EE27/123-413 [subseq from] Bacteriochlorophyll/chlorophyll a synthase n=1 Tax=Bathycoccus prasinos TaxID=41875 RepID=K8EE27_9CHLO\n----------DVPVWKIHIQLTKPGTWVPLIWGVMCGAAASGHyeWNLDNIGKALLCMTMSGPFLTGYTQTINDWYDREIDAINEPYRPIPSGAISETAvKAQIAVLL-LGGLACGWQLDQWCehdfpviFLLTVFGSWVSYIYSAPPLKLKAEGWKGCYALGSSYIALPWWAGMATFGQLTPDVMVLTV--LYSIAGLGIAIVNDFKSIEGDRALGLQSLPVAFGVEKAKWITVGTIDATQLFVAFYLRGIGEDFYSNVLFCLIAPQIFAQfKFFLPDPIKNDVKYQAAAQPFLVFGLLATGL---------\n>UniRef90_E1ZA19/85-374 [subseq from] Chlorophyll synthase, chloroplastic n=1 Tax=Chlorella variabilis TaxID=554065 RepID=E1ZA19_CHLVA\n-----------------RLQLMKPVTWIPLIWGVLCGAAASGafTWTPENVAKSVLCMVMSGPLLTGYTQTINDWYDREIDAINEPYRPIPSGAISeGEVKAQIwALL--LGGIGVAFVLDQWAghdFPimtvLSVFGSFISYIYSAPPLKLKQSGWAGNYALGSSYIALPWWAGQALF--GTLTLDVMVLTVLYSIAGLGIAIVNDFKSIEGDRAMGLQSLPVAFGVDTAKWICVGSIDVTQLAVAAYLAFgLDEPVYGAVLLALILPQasrIYAqIKYFLPDPVANDVKYQASAQPFLVFGLLTTGLAI-------\n>UniRef90_A0A6N2KKL8/91-375 [subseq from] Chlorophyll synthase, chloroplastic n=11 Tax=Saliceae TaxID=238069 RepID=A0A6N2KKL8_SALVM\n-----------------RLQLTKPVTWPPLIWGVVCGAAASGNfnWTLEDVAKSIACMLMSGPFLTGYTQTINDYYDREIDAINEPYRPIPSGAISENEVITQIWVLLLGGLGLAGLLDVWAghdfpvvFYLALGGSLLSYIYSAPPLKLKQNGWIGNFALGASYISLPWWAGQALFGTLTPDIIVL--TLLYSIAGLGIAIVNDFKSIEGDRALGLQSLPVAFGAETAKWICVGAIDITQLSIAGYLLEAGKPYYALALVGLIIPQvVFQFQYFLKDPVKYDVKYQASAQPFLVLGLLVTALA--------\n>UniRef90_UPI00201333FE/64-349 [subseq from] chlorophyll synthase ChlG n=2 Tax=Argonema TaxID=2942761 RepID=UPI00201333FE\n-----------------RLQLMKPITWIPLIWGVVCGAASSGnyTWTLENVLIAAACMLMSGPLLTGYTQTVNDFYDKDLDAINEPYRPIPSGAIAIPQVVTQIWVLLLAGIGVAFLLDLWaGHSFPTIAVLAlggsfiSYIYSAPPLKLKKNGWLGNYALGASYIALPWWAGHALF--GDLNATIVVLTLLYSLAGLGIAIVNDFKSVDGDRQLGLQSLPVMFGVTTAAWICVVMIDVFQAAIAVYLIAIHQNLYATILLLLVIPQItFQDMYFLRDPLKNDVKYQASAQPFLVLGMLVAGLAL-------\n>UniRef90_A0A2G5EUS5/92-377 [subseq from] Chlorophyll synthase, chloroplastic n=4 Tax=Ranunculaceae TaxID=3440 RepID=A0A2G5EUS5_AQUCA\n----------------IRLQLMKPVTWPPLVWGVVCGAAASGNfqWTVEDVAKSIVCMMMSGPCLTGYTQTLNDWYDRDIDAINEPYRPIPSGAISENEVITQIWVLLLGGLAFAGLLDVWAghkF-PTVFylalgGSLLSYIYSAPPLKLKQNGWIGNFALGASYISLPWWAGQSLFGSLTPDV--VVLTLLYSIAGLGIAIINDFKSIEGDRAMGLQSLPVAFGVDAAKWICVGAIDITQLSVAGYLLASGKSYYALALLGLIIPQvIFQFQYFLKDPFKYDVKYQASAQPFLVLGILVTALA--------\n>UniRef90_A0A0M1JPE9/50-335 [subseq from] Chitin-binding protein n=1 Tax=Planktothricoides sp. SR001 TaxID=1705388 RepID=A0A0M1JPE9_9CYAN\n-----------------RLQLMKPITWIPLIWGVVCGAAASGNyeWKLEHILIAAACMLMSGPLLAGYTQTINDFYDRDLDAINEPYRPIPSGAISVPQVVTQILVLLLAGIGVAYGLDVWAnheFPtITVLalgGSFLSYIYSAPPLKLKKNGWLGNYALGASYIALPWWAGQALFGTI--DAKIMIITLIYSLAGLGIAIVNDFKSVEGDRQLGLKSLPVMFGVGTAAWICVLMIDVFQLGIAGYLLSIHQNLYAVILILLVIPQItFQDMYFLRNPLENDVKYQASAQPFLVLGMLVTALAI-------\n>UniRef90_A0A8J7DPI9/47-333 [subseq from] Chlorophyll synthase ChlG n=1 Tax=Romeria aff. gracilis LEGE 07310 TaxID=915328 RepID=A0A8J7DPI9_9CYAN\n-----------------RLQLMKAITWIPLMWGVICGAASSGkfVWSLEHVLIAAACMLMAGPLLTGYTQTINDYYDRDLDAINEPNRPIPSGAISLPQVVTQIWVLLLAGVAVAYGLDRWAgheFptitALAIGGSLLSYIYSAPPLKLKKNGWLGNYALGASYIALPWWAGHALFGELNPTVMILT--LVYSMAGLGIAVVNDFKAVEGDRQLGLKSLPVMFGVTTAAWICVLMIDIFQGGVAAYLISIHQNLYAVLLVLLIIPQItFQDMYFLRAPLENDVKYQASAQPFLVLGMLVTALALG------\n>UniRef90_Q9M3W5/91-375 [subseq from] Chlorophyll synthase, chloroplastic n=18 Tax=Pooideae TaxID=147368 RepID=CHLG_AVESA\n-----------------RLQLTKPVTWPPLVWGVLCGAAASGNfhWTVEDVTKSIVCMLMSGPCLTGYTQTINDWYDRDIDAINEPYRPIPSGAISENEVITQIWVLLLGGLGLGALLDIWAghdfpiiFYLALGGSLLSYIYSAPPLKLKQNGWIGNFALGASYIGLPWWAGQALFGTLTPDIVV--LTCLYSIAGLGIAIVNDFKSIEGDRTLGLQSLPVAFGMETAKWICVGAIDITQLSVAAYLLSTGKLYYALALLGLTIPQVIlQFQYFLKDPVKYDVKYQASAQPFFVFGLLVTALA--------\n>UniRef90_A0A0G4HIT3/95-391 [subseq from] Chlorophyll synthase n=1 Tax=Chromera velia CCMP2878 TaxID=1169474 RepID=A0A0G4HIT3_9ALVE\n------------------VQLMKPVTWIPLIWGVVCGAAASGNYhtfnpfdPsavpaGlafEDFLKSFACMILAGPLLTGFTQTINDWYDREIDAINEPYRPIPSGRISEDevkqqiWGLLLAGLALAYGLDQ-WAghERPDIFLLSLFGSGVSYIYSAPPLKLKQSGWIGNYALGSSYISLPWWCGQ--LMFGSLNWQTVVLTLLYSIAGVGIATVNDFKSVEGDRALGLHSLPVAFGIDRAKWIAAGLIDVTQLGVAAYIASLGEDLYAGILLGLIIPQMILQKMyLLEDPVEYDVKYQASAQPFLVFGILTTALA--------\n>UniRef90_A0A1Q3C0L4/83-343 [subseq from] Peptidase_M24 domain-containing protein/UbiA domain-containing protein n=2 Tax=Magnoliopsida TaxID=3398 RepID=A0A1Q3C0L4_CEPFO\n-----------------RLQLTKPVTWPPLVWGVVCGAAASGNfhWNLEDVTKSIVCMMMSGPFLTGYTQTLNDWYDREIDAINEPYRPIPSGAISENEVITQIWLLLLGGLGVAGILDVWAghdfpivFYLALGGSLLSYIYSAPPLKLKQNGWIGNFALGASYISLPWWAGQALFGTLTPDIIVL--TLLYSIAGLGIAIVNDFKSVEGDRALGLQSLPVAFGPETAKWICVGAIDVTQLSVAGYLLGAGKPYYALALLALIIPQVvFQFQYFLKDPV--------------------------------\n>UniRef90_A0A6H1TRJ5/59-344 [subseq from] Chlorophyll synthase ChlG n=3 Tax=Cyanobacteria TaxID=1117 RepID=A0A6H1TRJ5_9CYAN\n-----------------RLQLMKPITWIPLIWGVVCGAAASGNyeWKLEHLLIAAACMLMSGPLLAGYTQTINDFYDRDLDAINEPYRPIPSGAISVPQVVTQIWVLLLGGIGVAYALDLWAgheFptitALAIGGSFLSYIYSAPPLKLKKNGWLGNYALGSSYIALPWWAGQALF--GELNTTIIVVTLVYSMAGLGIAIVNDFKSVEGDEQLGLKSLPVMFGVTTAAWICVLTIDLFQFAIAGYLMSIHQNLYAAILILLVIPQItFQDMYFLRDPLENDVKYQASAQPFLVIGMLVTALAI-------\n>UniRef90_A0A6L2JFJ4/90-368 [subseq from] Chlorophyll synthase, chloroplastic n=1 Tax=Tanacetum cinerariifolium TaxID=118510 RepID=A0A6L2JFJ4_TANCI\n------------------VQLTKPVTWPPLIWGVVCGAAASGNfqWTVEDVAKSIVCMMMSGPFLTGYTQTINDWYDRDIDAINEPYRPIPSGAISENevitqiWVLFLGGigLAGILDVWAGHK-FPTIFYLALGGSLLSYIYSAPPLKLKQNGWIGNFALGASYISLPWWAGQALFGTLTPDI--VVLTLLYSMAGLGIAIVNDFKSVEGDRKMGLQSLPVAFGEETAKWICVGAIDITQLSVAGYILGSGKPYYALALVALIAPQIFfQFKYFLKDPVKYDVKYQASAQPFLVLGLL-------------\n>UniRef90_A0A2G5CM54/87-372 [subseq from] Chlorophyll synthase, chloroplastic n=1 Tax=Aquilegia coerulea TaxID=218851 RepID=A0A2G5CM54_AQUCA\n-----------------HLQLMKPITWPPLVWGVVCGAAASGNfhWNFEDVVVSIACMTMSGPFLTGYTQTINDWYDREIDAINEPYRPIPSGAISETEVIYQIWVLLLGGLGLAGLLDVWAghtfpvvFSLALGGSLLSYLYSAPPLKLKQNGWTGNLALGASYICLPWWAGQALFG--TLTHDMIVLTLIYSIAGFGIGIVNDFKSIEGDTKLGLQSIPVAFGINTAKWICVGAINITQTTIAGYLLGAAKPYHALVLLGLMIPQgFFQIQYLLKDPIKYDVKYQACAQPFFVMGLLVTALAV-------\n>UniRef90_A0A1Z3HGI9/41-327 [subseq from] Chlorophyll a synthase ChlG n=1 Tax=Halomicronema hongdechloris C2206 TaxID=1641165 RepID=A0A1Z3HGI9_9CYAN\n-----------------RLQLMKPITWIPLIWGVVCGSASSGnfSWTVDNVLVALACMLLSGPLLAGYTQTLNDFYDREIDAINEPYRPIPSGAISVPQVVAQILILLGAGIALAYGLDQWAgntfptITATaVGGSLLSYIYSAPPLKLKKNGWLGNYALGASYIALPWWAGHALF--GDLNLTIIGLTLFYSLAGLGIAVVNDFKSVEGDRQLGLQSLPVMFGVTAAAWICVLMIDVFQGGIAAYLIGVHQNAYAVLLILLIIPQItFQDMYFLRAPLENDVKYQASAQPFLVLGMLVTALALG------\n>UniRef90_UPI00034C6AA3/40-325 [subseq from] chlorophyll synthase ChlG n=1 Tax=Pleurocapsa sp. PCC 7319 TaxID=118161 RepID=UPI00034C6AA3\n-----------------RLQLMKPITWIPLIWGVVCGAASSGnfSWTLENVLLAAACMFLSGPLMTGYTQTVNELYDREIDAINEPYRPIPSGAIslPQVKVQIFVLLLAGLALAYGLDVAvdhdfPTILCIALGGSFIAYIYSAPPLKLKQNGWLGTYALGSSYIALPWWTGHALF--GHLNWTIVILTLIYSFAGLGIAIVNDFKSVEGDRALGLKSLPVMFGVTTAAWICVIAIDIFQLGIGSYLVAIHENIYAIIVFCLVVPQIVFQNIyFLKNPLEYDVKYQASAQPFLVLGMLFTGLAL-------\n>UniRef90_A0A2P5F320/85-348 [subseq from] Chlorophyll synthase n=2 Tax=Cannabaceae TaxID=3481 RepID=A0A2P5F320_TREOI\n----------------IRLQLTKPVTWPPLVWGVVCGAAASGNfhWTLEDVAKSVVCMLMSGPFLTGYTQTINDWYDREIDAINEPYRPIPSGAISEDEVITQIWVLLLGGLGLAGLLDVWAghnfpvvFYLALGGSLLSYIYSAPPLKLKQNGWIGNFALGASYISLPWWAGQALFGTLSPDIIV--LTLLYSIAGLGIAIVNDFKSVEGDRALGLQSLPVAFGTETAKWICVGAIDITQISVAGYLLGAGKPYYALALLALIAPQVFfQFKYFLKDPVKY------------------------------\n>UniRef90_A0A651E955/49-334 [subseq from] Chlorophyll synthase ChlG n=2 Tax=unclassified Leptolyngbya TaxID=2650499 RepID=A0A651E955_9CYAN\n-----------------RLQLMKPITWIPLIWGVVCGAASSGgyVWSLEHVLVAAACMLMSGPLLAGYTQTINDFYDRDIDAINEPYRPIPSGAISIPQVLTQVWVLLIAGIAVSYALDLWAgHTFPILTALAAggsflsYIYSAPPLKLKKNGWLGNYALGASYIALPWCAGHALFGTLTPTI--VVLTLFYSLSGLGIAIVNDFKSVEGDRQLGLQSLPVMFGVTTAAWICVLMIDIFQLGVAAYLISIHQNLYATLLVLLIIPQItFQDMYFLRAPLENDVKYQASAQPFLVFGMLVTGLAL-------\n>UniRef90_A0A834TS68/87-349 [subseq from] Chlorophyll synthase, chloroplastic n=1 Tax=Senna tora TaxID=362788 RepID=A0A834TS68_9FABA\n----------------IRLQLTKPVTWPPLVWGVVCGAAASGNfhWNLEDVAKSIVCMMMSGPFLTGYTQTLNDWYDREIDAINEPYRPIPSGAISENevitqiWVLLVGglTLAGVLDIWVGHN-FPIIFYLAVGGSLLSYIYSAPPLKLKQNGWIGNFALGASYISLPWWAGQALFGTLTPDIIVL--TLLYSISGLGIAIVNDFKSIEGDSALGLQSLPVAFGMDTAKWICVGAIDITQIYVAGYLFSAGKPFYALAFLALLVPQIyFQFQYFLKDPMK-------------------------------\n>UniRef90_K9RYH7/46-331 [subseq from] Chlorophyll synthase n=1 Tax=Synechococcus sp. (strain ATCC 27167 / PCC 6312) TaxID=195253 RepID=K9RYH7_SYNP3\n-----------------RLQLMKPITWIPLIWGVVCGAASSGgfTWSVEDVLKAATCMLLSGPLMAGYTQTLNDYYDRDIDAINEPYRPIPSGAISlGQVKAQIIILvVAGLSLAV--LLDVWaGhgqFPVTLtalLGGFLAYIYSAPPLKLKKNGWLGNYALGASYIALPWWAGHALFGELNPTLIVLT--LFYSLAGLGIAIVNDFKSVEGDQKLGLASLPVMFGIGTAAWICVLMIDIFQAGIAGYLISIQQNLYAVILILLIIPQItFQDMYFLRDPLKNDVKYQASAQPFLVLGMLVVGLAL-------\n>UniRef90_A2BV88/24-308 [subseq from] ChlG n=25 Tax=Prochlorococcus TaxID=1218 RepID=A2BV88_PROM5\n------------------IQLMKPITWIPLIWGVICGAAASGNfqWTISNVLASLACMLMSGPLLAGYTQTINDYFDRDIDAINEPNRPIPSGKISIKEVKTQIWVLLISGLVVSFLLDLYakhSFPSVLLlalgGSFVSYIYSAPPLKLKQNGWLGNYALGASYIALPWWAGQALF--GKLTIVTALLTLAYSLSGLGIAVINDFKSVEGDSKLGLNSLPVIFGIKNASRISAGLIDIFQLAMVIVLIVIGQHLASVILVLLVIPQItFQDMWLLRDPLKFDVKYQASAQPFLITGMLVTALAI-------\n>UniRef90_A0A0K9P3P1/91-376 [subseq from] Chlorophyll synthase n=1 Tax=Zostera marina TaxID=29655 RepID=A0A0K9P3P1_ZOSMR\n-----------------RLQLTKPVTWPPLIWGVVCGAAASGNfhWTVEDVAKSVVCIFMSGPFLTGYTQTINDWYDREIDAINEPYRPIPSRSISEVEVITQIWVLLLGGLGLGALLDLWAGHTTpiIFylalgGSFISYIYSAPPLKLKRNGWIGNYALGASYISLPWWAGQALF--GTLTTDIIVLTLLYSIAGLGIAIVNDFKSVEGDKALGLQSLPVIFGIDSAKWICVSFIDITQISVVGYLLGASKPHHALALLVLLIPQvIFQLKYLLNDPVKYDVMYQACAQPFMVLGLLVTALAT-------\n>UniRef90_I1HKD7/90-374 [subseq from] Chlorophyll synthase, chloroplastic n=6 Tax=Pooideae TaxID=147368 RepID=I1HKD7_BRADI\n-----------------RLQLTKPVTWPPLVWGVLCGAAASGNfqWTVEDVAKSIVCMLMSGPCLTGYTQTINDWYDRDIDAINEPYRPIPSGAISENEVITQIWVLLLAGLGLGALLDVWAghdypiiFYLALGGSLLSYIYSAPPLKLKQNGWIGNFALGASYIGLPWWAGQALFGTLTPDIVV--LTCLYSIAGLGIAIVNDFKSIEGDRTLGLQSLPVAFGMDTAKWICVGAIDITQLSVAGYLLSTGKLYYALALLGLTIPQVIlQFQYFLKDPVKYDVKYQASAQPFFVFGLLVTALA--------\n>UniRef90_A0A8T2SU89/105-389 [subseq from] Chlorophyll synthase n=3 Tax=Ceratopteris richardii TaxID=49495 RepID=A0A8T2SU89_CERRI\n-----------------RLQLTKPVTWAPLIWGVVCGAAASGNfqWTFEDVAKSIVCMIMSGPCLTGYTQTINDWYDREIDAINEPYRPIPSGAITETEVISQIWVLLLAGLGIAYGLDRWAghdfpsiFVTALGGSFLSYIYSAPPLKLKQNGWIGNFALGSSYICLPWWAGQLLFGTLPPDVMVLTV--LYSIAGLGIAIVNDFKSIEGDRAMGLQSLPVAFGVDTAKWICAGCIDITQLSVAAYLALTGKLYYSIALLVLICPQVFfQFQYFLKDPIKYDVKYQGSAQPFLVLGILVTALA--------\n>UniRef90_M4CRN7/99-369 [subseq from] Peptidase_M24 domain-containing protein n=9 Tax=Brassica TaxID=3705 RepID=M4CRN7_BRARP\n-----------------RLQLTKPVTWPPLVWGVVCGAAASGNfhWTPEDVAKSILCMLMSGPCLTGYTQTINDWYDRDIDAINEPYRPIPSGAISEQEVITQVWVLLLGGLGIAGTLDVWAghttptlFYLALGGSLLSYIYSAPPLKLKQNGWVGNFALGASYISLPWWAGQALFGTLTPDV--VVLTLLYSIAGLGIAIVNDFKSVEGDRAMGLQSLPVAFGTEAAKWICVGAIDVTQLSVAGYLLASGKPYYALALLALIIPQIvFQFKYFLKDPVKYDVKYQRTA----------------------\n>UniRef90_A0A7S0CSL5/232-526 [subseq from] Chlorophyll synthase n=1 Tax=Amorphochlora amoebiformis TaxID=1561963 RepID=A0A7S0CSL5_9EUKA\n-----------------RLQLMKPVTWVPLIWGVVCGAAASGnyhsIWSGAPLEVCLedvgksLGcMLLAGPLLTGYTQTINDWYDREIDAINEPYRPIPSGAISeGEVIAQIwALLLGGLGLAYGldqWAGHdfPMVTALSIGGSFVSYIYSAPPLKLKQSGWAGNYALGSSYIALPWWCGQAMF--GTLNAPVIVLSLLYSIAGLGIAIVNDFKSIEGDRQLGLQSLPVAFGVDTAKWICAGSIDITQLGVAAYLYSIGETTYANILMGLILPQMFLQnKYLLKDPIKYDVQYQAAAQPFLVFGILDTALAV-------\n>UniRef90_A0A484L4H7/87-370 [subseq from] Chlorophyll synthase, chloroplastic n=2 Tax=Cuscuta sect. Cleistogrammica TaxID=1824901 RepID=A0A484L4H7_9ASTE\n------------------VQLTKPVTWPPLIWGVVCGAAASGNfhWTPDDVAKSVACMLMSGPFLTGFTQTLNDWYDREIDAINEPYRPIPSGAISENEVITQIWVLLLGGLGLAGLLDVWaGhnfpviFYLALGGSFLSYIYSAPPLKLKQNGWVGNFALGSSYISLPWWAAQALFGTLTPDTVVL--TLFYSIAGLGIAIVNDFKSIEGDRAMGLQSIPVAFGPEAAKWICIGAIDLTQLSVAGYLLGVGKPYYALSLLGLTIPQIFfQFKYLLQDPIKYDVKYQASAQPFLVLGLLVTALA--------\n>UniRef90_C1MSS6/67-350 [subseq from] Chlorophyll synthetase n=2 Tax=Micromonas pusilla TaxID=38833 RepID=C1MSS6_MICPC\n-----------------RLQLTKPVTWVPLIWGVLCGAAASGhfTWTFENVGKSMLCMFMSGPLLTGYTQTINDWYDREIDAINEPNRPIPSGAIS-EFDVQVQMYALLLgGWAAAWTLDQWCEHdwpvVTVlvlFGSWVSYIYSAPPLKLKQEGWRGNYALGASYIALPWWAGQAVF--GELSLDVMVLTVLYSIAGLGIAIVNDFKSIEGDRQCGLMSLPVAFGVEKAKWICVGSIDATQLAVAGYLRTIGEVGYSNALLALIFPQIFfQFKFFLPDPVKNDVKYQASAQPFLVFGLLTTGL---------\n>UniRef90_A0A7S4MRM3/31-281 [subseq from] Chlorophyll synthase ChlG n=1 Tax=Prymnesium polylepis TaxID=72548 RepID=A0A7S4MRM3_9EUKA\n---------------------------------------------------GICAMFLAGPLMCGFTQTINDWYDRELDAVNEPYRPIPSGAISESEVIFQSWFLVLSSYVVAFGLDNWAgndwpVitAVAVFGSFMAYIYSAPPLKLKQNGWQGTYALGSSYIALPWWCGHAMFNAGSLGPQEIILTILYSIAGLGIAIVNDFKSIEGDTKMGMQSLPVAFGIDKAKWICVASIDITQLAVAAYLYAIGETTFAYVLTGLVLPQMFSQITFLQDPVANDVKYQAAAQPFLVFGILTTALAV-------\n>UniRef90_A0A834ZHC4/105-389 [subseq from] Chlorophyll synthase, chloroplastic n=1 Tax=Tetracentron sinense TaxID=13715 RepID=A0A834ZHC4_9MAGN\n-----------------RLQLTKPVTWPPLVWGVVCGAAASGNfhWNVEDVAKSILCMIMSGPCLTGYTQTLNDWYDREIDAINEPYRPIPSGAISENEVITQIWFLLLGGLGLGGLLDVWAghkfpiiFYLALGGSLLSYIYSAPPLKLKQNGWIGNFALGASYISLPWWAGQALFGTLTPDIVVLT--VLYSIAGLGIAIINDFKSIEGDKALGLQSLPVAFGVDTAKWICVGAIDITQLSVAGYLLGAGKSYYALALLGLIIPQvVFQFQYFLKDPIKYDVKYQASAQPFLVLGLLVTALA--------\n>UniRef90_UPI001C0352D5/44-333 [subseq from] chlorophyll synthase ChlG n=1 Tax=Leptothoe kymatousa TaxID=2651727 RepID=UPI001C0352D5\n-----------------RLQLMKPITWIPLIWGVLCGAASSGHfeWTLEHVMASLACMLMAGPLLTGYTQTINDYYDRELDAINEPYRPIPSGAISlGQVQVQIWVLL-LGGIAVSYGLDQWANHAfpiltalALGGSFVSYIYSAPPLKLKQNGWLGNYALGASYIALPWWAGHALF--GELNATVIFLTLLYSMAGLGIAVVNDFKSVEGDKALGLKSLPVMFGIGTAAWICVLMIDIFQAGMAGYLIAIHKNIYAVLLILMIIPQItFQDMYFLRDPLANDVKYQASAQPFLVLGMLILGLALGHTE---\n>UniRef90_A0A7I8IAY6/64-349 [subseq from] Chlorophyll synthase, chloroplastic n=2 Tax=Spirodela intermedia TaxID=51605 RepID=A0A7I8IAY6_SPIIN\n----------------IRLQLTKPVTWAPLVWGVVCGAAASGNfhWNVEDVAKSIVCMIMSGPCLTGYTQTINDWYDREIDAINEPYRPIPSGAISESEVITQIWVLLLGGLGIGGLLDVWAghdfpiiFYLAVGGSLLSYIYSAPPLKLKQNGWIGNFALGSSYISLPWWAGQALF--GTLTLDVVVLTLLYSIAGLGIAIVNDFKSIEGDRALGLQSLPVAFGVDAAKWICVGSIDITQLSVAGYLAASGKLYYALALLGLTIPQVvLQFQYLLKDPIKYDVKYQASAQPFLVLGLLVTALA--------\n>UniRef90_A0A2P6VPN9/85-371 [subseq from] Chlorophyll synthetase n=1 Tax=Micractinium conductrix TaxID=554055 RepID=A0A2P6VPN9_9CHLO\n-----------------RLQLMKPVTWIPLIWGVLCGAAASGnfEWTAENCLKSALCMLMSGPLLTGYTQTINDWYDRDIDAINEPYRPIPSGAISeGEVKAQIwALLL--GGIGVAYALDTWaGHDFPIMTALAAggsfisYIYSAPPLKLKQSGWAGNYALGSSYIALPWWAGQALF--GTLTLDVCVLTILYSIAGLGIAIVNDFKSIEGDRAMGLQSLPVAFGVDTA-KWICVASIdATQLGVAAYLAFgLNEPIFGAVLLALILPQIYAQyKYFLPDPVANDVKYQASAQPFLVFGLLTTGLAI-------\n>UniRef90_A0A0J6BDN0/14-299 [subseq from] Chitin-binding protein n=5 Tax=Synechococcaceae TaxID=1890426 RepID=A0A0J6BDN0_9SYNE\n-----------------RLQLMKPVTWIPLIWGVLCGAAASGNfhWTLPEVGASIACMVMSGPLLAGYTQTINDYYDREIDAINEPYRPIPSGAIPLAqVKLQIWVL-LLAGLAVAWGLDRWAGHTTpVLlllalgGSLVSFIYSAPPLKLKQNGWLGNYALGASYIALXWWAGQALFG--QLTWTTAILTLAYSLAGLGIAVVNDFKSVEGDRALGLQSLPVVFGIERASWISAAMIDVFQLAMVAVLITIGQHRAAVLLVLLIIPQITXQDIwLLRDPVAXDVKYQXSXQPFLVLGMLVTXLAI-------\n>UniRef90_A0A0K9PNY2/85-369 [subseq from] Chlorophyll synthase n=1 Tax=Zostera marina TaxID=29655 RepID=A0A0K9PNY2_ZOSMR\n-----------------RLQLTKPVTWPPLVWGVLCGAAASGNfhWTVEDVSKSVVCMLMSGPFLTGYTQTINDWYDREIDAINEPYRPIPSGAISEGEVITQIWVLLLGGLGLGALLDIWAghttptiFYLSVGGSLLSYIYSAPPLKLKQNGWIGNFALGASYISLPWWAGQSLFGTLTPDV--VVLTLLYSLAGLGIAIINDFKSIDGDRAMGLQSLPVAFGIDAAKWICVGAIDITQISIAGYLLGSGKPYYALALLGLTIPQVIlQFKYFLKDPIKYDVKYQASAQPFLVFGLLVTALA--------\n>UniRef90_UPI001685740E/59-344 [subseq from] chlorophyll synthase ChlG n=1 Tax=unclassified Planktothrix TaxID=2648599 RepID=UPI001685740E\n-----------------RLQLMKPITWIPLIWGVVCGAASSGnyTWTLENVLIAAACMLMSGPLLAGYTQTINDFYDKDIDAINEPYRPIPSGAISIPQVITQVWVLLLAGIGLAYALDLWAghtFpTITVLaigGSFLSYIYSAPPLKLKKNGWLGNYALGASYIALPWWAGHALF--GDLNSTIVILTLFYSLAGLGIAVVNDFKSVEGDRQLGLQSLPVMFGVTTAAWICVLAIDIFQAGIAAYLIAIHQNLYATILLLLVIPQItFQDMYFLRDPLKNDVKYQASAQPFLVLGMLVAGLAL-------\n>UniRef90_A0A834YSS0/88-380 [subseq from] Chlorophyll synthase, chloroplastic n=1 Tax=Tetracentron sinense TaxID=13715 RepID=A0A834YSS0_9MAGN\n-----------------RLQLTKPVTWPPLVCGVFCGAAASGNfhWNVEDVSKSIVCMIMSGPCLTGYTQTLNDWYDREIDAINEPYRPIPSGAISENEVITQIWLLLLGGLCLGGLLDMWAghknpivFYLALGGSLISYIYSAPPLKLKQNGWIGNFALGASYISLPWWAGQALFGTLTPDIIVL--TLLYSTAGLGIAIVNDFKSIEGDRAHGLQSLPVAFGIDTAKWICVGAVDITQIFIVGLtsnlivgyLLGAGKPFYALALLGLIIPQVFFqFLYFLKDPIKYDVKYQASAQPFLVLGLLVTALA--------\n>UniRef90_A0A2A6RMM2/15-301 [subseq from] Bacteriochlorophyll/chlorophyll synthetase n=2 Tax=Candidatus Viridilinea TaxID=2491136 RepID=A0A2A6RMM2_9CHLR\n--------------IRAHLELADPVTWFSPAIITICGALAAGAafdWtSGVAWAWIMLGALMTGPLGTGFSQSINDYYDHELDAINDPKRPIPAGLVTlGEARINWIFLGTAT-FLVSLVFGnPWIVFLAVLGLFISVIYSKPPIKLKKNFWFGPASVGLGYVTMSWLAGHLIFASLTWQSFVV--AVINGTIAAGMLFLNDIKSVEGDRRLGLKSLPVVIGLRPTLIIAYTTIGISQVLLVVLAFIWGYYWAVGFFLLSIIAPIYSQVQLYQDPSQRNyIRYLVASNPFMVLTQVVSAFIVGG-----\n>UniRef90_A0A6N2EFA3/37-322 [subseq from] Chlorophyll synthase ChlG n=1 Tax=Cyanobium sp. PLM2.Bin73 TaxID=2480217 RepID=A0A6N2EFA3_9CYAN\n-----------------RLQLMKPVTWIPLIWGVICGAAASGNfhWtPGQVG-ASIACMLMSGPLLAGYTQTINDYYDREIDAINEPYRPIPSGAIPLAQVKAQIWILLLAGLGVAYGLDRWAGHDTpVLlllalgGSLVSFIYSAPPLKLKQNGWLGNYALGASYIALPWWAGQALFG--QLTWATAILTLAYSLAGLGIAVVNDFKSVEGDRALGLQSLPVVFGIEKASWISAGMIDIFQLAMVAVLITIGQNFAAVLLVLLIIPQITFQDIwLLRDPVAFDVKYQASAQPFLVLGMLVTALAI-------\n>UniRef90_H1WBG0/41-326 [subseq from] Chlorophyll a synthase ChlG n=4 Tax=Oscillatoriales TaxID=1150 RepID=H1WBG0_9CYAN\n-----------------RLQLMKPITWIPLIWGVVCGAASSGgySWTLEDILKAAACMLLSGPLMAGYTQTLNDFYDRDLDAINEPYRPIPSGAISIPQVVSQILILLAAGIGLAYILDVWAgheFPmVTVLcigGAFVSYIYSAPPLKLKKNGWLGNYALGASYIALPWWAGHALFGELNPTI--VVLTLFYSLAGLGIAIVNDFKSVEGDRQLGLQSLPVMFGVTTAAWICVLMIDIFQAGVALYLISIKQNLYATILLLLVIPQItFQDMYFIRNPLENDVKYQASAQPFLVLGMLVVGLAL-------\n>UniRef90_A0A7T1HKV1/33-318 [subseq from] Chlorophyll synthase ChlG n=6 Tax=Cyanobacteria TaxID=1117 RepID=A0A7T1HKV1_9SYNE\n-----------------RLQLMKPVTWIPLIWGVICGAAASGNfhWTLPEVSASLACMMMSGPLLAGYTQTINDYYDREIDAINEPYRPIPSGAISLpQVKLQIWV-LLIAGLAVAWGLDLWAGHRTpVLlllalgGSFVSFIYSAPPLKLKQNGWLGNYALGASYIALPWWAGQALF--GRLTWTTALLTLAYSLAGLGIAVVNDFKSVEGDRALGLQSLPVVFGIQRASWISAGMIDLFQLAMVAVLIAIGQNFAAVLLVLLIVPQITFQDIwLLRDPVAFDVKYQASAQPFLVLGMLVTALAI-------\n>UniRef90_A0A352XH63/36-321 [subseq from] Chlorophyll synthase ChlG n=2 Tax=Cyanobacteria TaxID=1117 RepID=A0A352XH63_9CYAN\n-----------------RLQLMKPITWIPLIWGVVCGAASGGgyTWTIEDVLKVATCMLMSGPLLAGYTQTLNDFYDREIDAINEPYRPIPSGAISIPQVVTQILVLLIAGIGIAYGLDVWaGhdFPimtcLALGGGFLAYIYSAPPLKLKQNGWLGNYALGSSYIALPWWAGHALF--GHLNWTIVILTLFYSMAGLGIAVVNDFKSVEGDRKLGLKSLPVMFGIGTAAWICVLMIDIFQAGIAGYLISIHQNLYATILLLLIIPQItFQDMYFLRDPLKNDVKYQASAQPFLVLGMLVAGLAL-------\n>UniRef90_UPI00034D638C/48-333 [subseq from] chlorophyll synthase ChlG n=1 Tax=Baaleninema simplex TaxID=2862350 RepID=UPI00034D638C\n-----------------RLQLMKPITWIPLIWGVVCGAASSGsyTWTLENVLMAAACMLLSGPLMTGYTQTLNDFYDREIDAINEPYRPIPSGAISVPQVVTQILVLLVAGFALAYGLDVWAENefptittVAVVGAFLAYIYSAPPLKLKQNGWLGNYALGASYITLPWCAGHALF--GELNITIVVLTMFYSLAGLGIAIVNDFKSVEGDRQLGLKSLPVMFGIMPAAWICVLSIDIFQTGIAAYLVSIHQNAYAVLLMLLVIPQItFQDMYFMRNPLENDVKYQASAQPFLVLGMLVTGLAI-------\n>UniRef90_A0A1U7ZPJ8/107-392 [subseq from] chlorophyll synthase, chloroplastic isoform X1 n=3 Tax=Nelumbo nucifera TaxID=4432 RepID=A0A1U7ZPJ8_NELNU\n----------------IRLQLTKPVTWAPLIWGVVCGAAASGNfhWNLEDVSKSIVCMIMSAPCLTGYTQTINDWYDREIDAINEPYRPIPSGAISESEVITQIWVLLLGGLGLAGLLDVWAghnfpvvFYLALGGSLLSYIYSAPPLKLKQNGWIGNFALGASYISLPWWAGQALFGTLTPDIIVL--TLLYSIAGLGIAIVNDFKSIEGDRVLGLQSLPVAFGVDTAKWICVGAIDITQISVAGYLLGSGKSYYALALLALVIPQvVFQFQYFLKDPIKYDVKYQASAQPFLVLGLLVTALA--------\n>UniRef90_A0A8J8CJI7/56-341 [subseq from] Chlorophyll synthase ChlG n=2 Tax=Myxacorys TaxID=2056239 RepID=A0A8J8CJI7_9CYAN\n-----------------RLQLMKPITWIPLMWGIICGAASSGLytWSLEDVLKAATCMLLAGPLMTGYTQIMNDYYDRDLDAINEPYRPIPSGAISLPQVVTQIWVLLLGGIGIAYVLDRWAghdFPtITVLaigGSLLSYIYSAPPLKLKQNGWLGCFALGASYIAIPWWTGHALFGDLNPT--IIALTLFYSLAGLGIAIVNDFKSVEGDRQLGLKSLPVVFGVSTAAWICVLMIDVFQAGVAAYLISIQQNLYATLLLLMIIPQItFQDMYFLRNPTENDVKYQASAQPFLVFGMLITALAL-------\n>UniRef90_UPI001F5557CE/15-300 [subseq from] chlorophyll synthase ChlG n=1 Tax=Leptolyngbya sp. FACHB-36 TaxID=2692808 RepID=UPI001F5557CE\n-----------------RLQLMKPITWIPLMWGVICGAASSGnyTWTLENGLISAACMLLAGPLLAGYTQTVNELYDRDIDAINEPYRPIPSGAISLPQVVTQVWVLLIAGIGLAFTLDRWAgheFPtITVMaigGSFLAYIYSAPPLKLKRNGWLGGYALGASYIAIPWWTGHALF--GDLNWTIVLLTLFYSLAGLGIAVVNDFKSVQGDQQLGLKSLPVMFGVMTAAWLCVLMIDIFQAGVAAYLIRIHENRYAAILLLLIIPQItFQDMYFLRNPLENDVKYQASAQPFLVLGMLVTALAL-------\n>UniRef90_A0A165ABF6/88-371 [subseq from] Chlorophyll synthase, chloroplastic n=1 Tax=Daucus carota subsp. sativus TaxID=79200 RepID=A0A165ABF6_DAUCS\n------------------VQLMKPVTWPPLIWGVVCGAAASGNfeWNVENVAKSIVCMMMSGPFLTGYTQMLNDWYDREIDAINEPYRPIPSGVISENEVITQIWVLLLGGLGLAGILDVWAghkfpimFYLALGGSFISYIYSAPPLKLKQNGWIGNFALGASYISLPWWAGQALFGTLTPDIIVL--TLLYSIAGLGIAIVNDFKSVEGDRAMGLQSLPVAFGFETAKWICVGAIDVTQLSVAGYLLGAGKPYYALALLGLIAPQVFfQFKYFLKDPVKYDVKYQASAQPFLILGLLVTALA--------\n>UniRef90_A0A846DXV9/34-319 [subseq from] Chlorophyll synthase ChlG n=3 Tax=Desertifilum TaxID=1185872 RepID=A0A846DXV9_9CYAN\n-----------------RLQLMKPITWIPLIWGVVCGAASSGNfrWNLENILIAAACMLLSGPLLAGYTQTLNDFYDAEIDAINEPYRPIPSGAISQEQVTAQIWILLLAGIGIAYILDVWAghTGKTVAalavgGSYISYIYSAPPLKLKRNGWLGNYALGASYIALPWWAGHALF--GELNWKIVILTLIYSLAGLGIAVVNDFKSVEGDQKLGLNSLPVMFGITTAAWICVLMIDVFQLGVAGYLMSIHENLYATILILLVIPQItFQDMYFLRNPIENDVKYQASAQPFLVLGMLVTALAL-------\n>UniRef90_A0A6A6LY73/86-346 [subseq from] Chlorophyll synthase, chloroplastic n=3 Tax=Hevea brasiliensis TaxID=3981 RepID=A0A6A6LY73_HEVBR\n-----------------RLQLTKPVTWPPLVWGVICGAAASGNfqWNLEDVAKSIVCMMMSGPFLTGYTQTLNDYYDREIDAINEPYRPIPSGAISENEVITQIWVLLLGGLSLAGLLDVWAghdypvvFYLALGGSLLSYIYSAPPLKLKQNGWIGNFALGASYISLPWWAGQALFGTLTPDIIVL--TLLYSIAGLGIAIVNDFKSIEGDRALGLQSLPVAFGAETAKWICVGAIDITQISVAGYLLGAGKPYYALALLALILPQIvFQFQYFLKDPV--------------------------------\n>UniRef90_UPI0020CCB879/15-299 [subseq from] chlorophyll synthase ChlG n=1 Tax=Cyanobium sp. Morenito 9A2 TaxID=2823718 RepID=UPI0020CCB879\n------------------LQLMKPVTWIPLIWGVVCGAAASGHfhWSPSQVGASIACMLMSGPLLAGYTQTINDYYDREIDAINEPYRPIPSGAVSLKAVKIQIWVLLLAGLTVAWGLDLWAGHSTpVLlllalgGSLVSYVYSAPPLKLKQNGWLGNYALGASYIALPWWAGQALF--GQLTWTTALLTLVYSLAGLGIAVVNDFKSVDGDRALGLQSLPVVFGLERASWISAGMINIFQLAMVGVLIAIGQHFAAVLLVLLIVPQITFQDIwLLRDPVAFDVKYQASAQPFLVLGMLVTALAI-------\n>UniRef90_A0A6I9R560/87-370 [subseq from] chlorophyll synthase, chloroplastic n=3 Tax=Arecaceae TaxID=4710 RepID=A0A6I9R560_ELAGV\n------------------VQLTKPVTWPPLVWGIVCGAAASGNfhWTVEDVAKAIVCMLMSGPCLTGYTQTLNDWYDREIDAINEPYRPIPSGAISENEVITQIWVLLLGGLGLAGLLDVWAghkvpviFYLALGGSLLSYIYSAPPLKLKQNGWIGNFALGASYISLPWWAGQALFG--TLTSDIIVLTLLYSIAGLGIAIVNDFKSIEGDKALGLQSLPVAFGMDTAKWICVGAIDVTQLSIAGYLLGAGKPLYALALLGLIIPQvVFQFQYFLKDPVKYDVKYQASAQPFLILGLLVTALA--------\n>UniRef90_S8CWC9/91-380 [subseq from] Chlorophyll synthase, chloroplastic (Fragment) n=1 Tax=Genlisea aurea TaxID=192259 RepID=S8CWC9_9LAMI\n-----------------RVQLTKPVTWPPLIWGVVCGAAASGNfhWTLDDVAKSVLCMIMSGPCLTGYTQTINDWYDREIDAINEPYRPIPSGAISENEVITQiwVLLLAGLALAgtLDVLAGhdfPVIFYLALGGSLLSYIYSAPPLKLKQNGWIGNFALGASYISLPWWAGQALFGTLTPDIIILT--LLYSIAGLGIAIVNDFKSIEGDTKMGLQSLPVAFGIETAKWICVGAIDLTQISVAGMnqscyLLGSGKPYYALALLGLIAPQVFfQFKYFLRDPVKYDVKYQASAQPFLIMGLLVTALA--------\n>UniRef90_A0A7S0QNV0/112-406 [subseq from] Chlorophyll synthase n=1 Tax=Pyramimonas obovata TaxID=1411642 RepID=A0A7S0QNV0_9CHLO\n-----------LPKWRIQIQLMKPGTWVPVCWGVMCGAAASGNYHWiEAFPrdfLeALACVFLSGPCLTGFTQVINDWYDRDIDAINEPNRPIPSGRISGTDVAVQASVLLiggwALALKLDQLRGhefPTLLTIALFGSFISYIYSAPPLKLKANGWQGTYALGASYIALPWWAGQALFGELTPEVMVMTL--AYSIAGLGIAIVNDFKSIEGDTALGLKSLPVEFGVETAKWITVGTIDAFQLLIAAYLFNIGSEGYGTVLLALIIPQVYAqFRYFLVDPIKNDVKYQASAQPFLVFGILTTALAI-------\n>UniRef90_A0A7S0SCK5/121-404 [subseq from] Chlorophyll synthase n=1 Tax=Mantoniella antarctica TaxID=81844 RepID=A0A7S0SCK5_9CHLO\n-----------------RLQLTKPVTWVPLIWGVMCGAAASGhyTWTFDNVGKALLCMVMSGPLLTGYTQTINDWYDREIDAINEPNRPIPSGAIS-EFDVQVQIYVLLFSgWAAAVTLDTWcehDFPivtiLVLFGSWISYIYSAPPLKLKQEGWRGNYALGASYIALPWWAGQAVF--GELSLDVMVLTVLYSIAGLGIAIVNDFKSIEGDRQCGLMSLPVAFGIEKAKWICVGSIDATQLAVAGYLRLIGEVGYSNMLLALIFPQIFfQFKFFLPDPIKNDVKYQASAQPFLVFGLLTTGL---------\n>UniRef90_A0A0C1UUN0/41-326 [subseq from] Chlorophyll synthase ChlG n=3 Tax=Cyanobacteria TaxID=1117 RepID=A0A0C1UUN0_9CYAN\n-----------------RLQLMKPITWIPLIWGVVCGAASSGqyVWNLECVLIAAACMLMSGPLLTGYTQTINDFYDREIDAINEPYRPIPSGAISVPQVVVQILVLLGAGVGVAYALDQWAgheFptitALAIGGSFLSYIYSAPPLKLKQNGWLGNYALGASYIALPWWAGHALF--GELNLTIVLLTLFYSLAGLGIAIVNDFKSVEGDRQLGLKSLPVMFGVGTAAWICVLMIDLFQGGVAAYLMSIHQNLYAVILVLLIIPQItFQDMYFLRNPLENDVKYQASAQPFLVLGMLVTGLAL-------\n>UniRef90_Q2IA91/94-396 [subseq from] Chloroplast chlorophyll synthase (Fragment) n=1 Tax=Isochrysis galbana TaxID=37099 RepID=Q2IA91_ISOGA\n-----------------RLQLMKPATWVPLIWGVACGAAASGnyhaVWnlfgdaPtTDSWAVVgedtikaLCAMTLSGPILCGFTQTINDWYDRELDAINEPYRPIPSGKIsPTEVYVQIgALLVGGLVLATqldAWAHNEWPVITliATFGSFMAYIYSAPPLKLKAEGWLGTYALGSSYIALPWLCGHAMFSASTITPQEVVLTVLYSIAGLGIAIVNDFKSIEGDAALGMNSLPVAFGIDTAKWICVASIDVTQLGVAAYLYSIGESTYAAILFGLVLPQMFAQYTFVQDPVANDVKYQAAAQPFLVFGILCTAVAI-------\n>UniRef90_W1PCG8/103-387 [subseq from] Chlorophyll synthase, chloroplastic n=1 Tax=Amborella trichopoda TaxID=13333 RepID=W1PCG8_AMBTC\n-----------------RLQLTKPVTWPPLVWGVVCGAAASGNfhWNIEDVAKSIVCMLLSGPFLTGYTQTINDYYDKEIDAINEPYRPIPSGAISeGEVITQIwVLLLGGLGLAVlldVWAghSFPIIFCLAVGGSLLSYIYSAPPLKLKQNGWIGNFALGASYISLPWWAGQALFGTLTPDVIVLTV--LYSIAGLGIAIINDFKSIEGDRALGLQSLPVAFGVDTAKWICVGAIDITQISVAGYLLATGKTYYALALMGLVIPQmIFQFQYFLKDPIKYDVKYQASAQPFLVLGILVTALA--------\n>UniRef90_A0A2V0P2D0/87-373 [subseq from] Chlorophyll synthase, chloroplastic n=1 Tax=Raphidocelis subcapitata TaxID=307507 RepID=A0A2V0P2D0_9CHLO\n------------------VQLTKPVTWVPLIWGVICGAAASGnyVWNDPTNVaQLLTCCMMSGPFLTGYTQTINDYYDREIDAINEPYRPIPSGKISEEAVVsqFLGLLG--LGLGTAALLDvwvghetPILFGLAVFGSFISYIYSAPPLKLKQSGWAGNYALGSSYIALPWWAGQALF--GTLSVDVMVLTVLYSLAGLGIAIVNDFKSIEGDRKMGLQSLPVAFGVDAAKWICVSTIDVTQLGVAGYLAFGlHENTYAAVLLGLILPQMFfQYKYLLADPIKYDVKYQASAQPFLVFGLLTTALCI-------\n>UniRef90_A0A812XWM5/8-301 [subseq from] CHLG protein n=1 Tax=Symbiodinium pilosum TaxID=2952 RepID=A0A812XWM5_SYMPI\n-------------TPRIRLQLCKPVTWPPLIFGVIAGVCASGNfdWstaSSEEYAKLFLCVLLSGPVLVGYTQTLNDWYDKDLDAINEPYRPIPSGRITEEevWQqIYVlggA-GLT-MALILDVWQGHWpptVFAVAVVGVFMAYIYSAPPLKLKQNWITGCYALGSSYIALPWLAGQCTFGQATPEIIVL--TLWYSVAAVGIAIVNDFKSVEGDKKLGLSSAPVVFGVDTAKYMAPIIKDSVQLTIVGYLLYIGETNYALGLLALLLPQVyFAKTLFIEDPIKNDVKYQGSSLPFFSIGTIVAASAIG------\n>UniRef90_A2C0N5/23-309 [subseq from] Chlorophyll synthase 33 kD subunit n=6 Tax=Prochlorococcus TaxID=1218 RepID=A2C0N5_PROM1\n-----------------RLQLMKPITWIPLLWGVICGAAASGNYHWELSNILasISCMFMSGPLLTGYTQTINDYFDREIDAINEPNRPIPSGAISLFQVKCQIWVLLIAGLGVAYLLDLWAHHTipsvlllALGGSFVSFIYSAPPLKLKQNGWLGNYALGASYIALPWWAGQALF--GHLTWTTALLTLAYSLSGLGIAVINDFKSVEGDKSLGLESLPVVFGIKNASRISAGMIDIFQLAMVVVLIAIGQHFASVILVLLIIPQITFQDIwLLRDPLKFDVKYQASAQPFLILGMLVTAIAIG------\n>UniRef90_A0A522XKN8/44-329 [subseq from] Chlorophyll synthase ChlG n=6 Tax=Oscillatoriales TaxID=1150 RepID=A0A522XKN8_9CYAN\n-----------------RLQLMKPITWIPLIWGVVCGAASSGsyTWTLENVLMAAACMLLSGPLMTGYTQTINDYYDREIDAINEPYRPIPSGAIsiPQvKTQVFI-LLIGGWILAYGldvWAQNEFPTITTiaVVGAFLAYIYSAPPLKLKQNGWLGNYALGASYITLPWCAGHALF--GDLNLTIVFLTMFYSLAGLGIAIVNDFKSVEGDRQLGLKSLPVMFGVGTAAWICVLSIDVFQAGIAAYLMSIQQNAYAVLLILLIIPQItFQDMYFLRDPLENDVKYQASAQPFLVLGMLVTGLAI-------\n>UniRef90_A0A2K1XEH1/87-373 [subseq from] Chlorophyll synthase, chloroplastic n=8 Tax=Populus TaxID=3689 RepID=A0A2K1XEH1_POPTR\n----------------IRLQLTKPVTWPPLVLGVVCGAAASGNfdWTLEDVAKSIVCMLMSGPFLTGYTQTINDYYDREIDAINEPYRPIPSGVISENEVITQIWILLLGGLGLAGLLDVWAghdfpivFYLALGGSLVSYIYSAPPLKLKQNGWIGNFALGASYISLPWWAGQALFGTLTPDIIVL--TLLYSIAGLGVAIVNDFKSIEGDRLLGLQSLPVAFGAETAKWICVGAIDITQISVAGYLLGAGKPYYALALLGLIIPQVFfQFQYFLKDPVKYDVRYQASAQPFLVLGLLVTALAT-------\n>UniRef90_A0A4P7ZVJ8/42-331 [subseq from] Chlorophyll synthase ChlG n=38 Tax=Cyanobacteria TaxID=1117 RepID=A0A4P7ZVJ8_9SYNE\n-----------------RLQLMKPVTWIPLIWGVLCGAAASGNfhWTLPEVGASIACMLMSGPLLAGYTQTINDYYDREIDAINEPYRPIPSGAIP-LWQVKAQIWVLlLAGLGVAYGLDLWAGHSTpVLfllalgGSFVSFIYSAPPLKLKQNGWLGNYALGASYIALPWWAGQALF--GHLTWTTAFLTLAYSLAGLGIAVVNDFKSVEGDRALGLQSLPVAFGIEKASWISAGMIDVFQLAMVAVLIAIGQHFAAVLLVLLIIPQITFQDIwLLRDPVAFDVKYQASAQPFLVLGMLVTALAIGHSE---\n>UniRef90_A0A326Q8Z9/38-323 [subseq from] Chlorophyll synthase ChlG n=5 Tax=Synechococcales TaxID=1890424 RepID=A0A326Q8Z9_9CYAN\n-----------------RLQLMKPVTWIPLIWGVICGAAASGRFEWT-LPNVLASfacMLMSGPLLAGYTQTINDYYDREIDAINEPYRPIPSGAISLPQVKTQIWVLLLAGLAVAWGLDRWAGHTTpVLlllalgGSFVSFIYSAPPLKLKQNGWLGNYALGASYIALPWWAGQALF--GQLTWPTALLTLAYSLAGLGIAVVNDFKSVEGDRTLGLQSLPVVFGIERASWISAAMIDLFQLAMVGVLIAIGQHFAAVLLVLLIVPQITFQDIwLLRDPVAFDVKYQASAQPFLVLGMLVTALAI-------\n>UniRef90_A0A7S4DUU7/245-539 [subseq from] Chlorophyll synthase n=1 Tax=Lotharella globosa TaxID=91324 RepID=A0A7S4DUU7_9EUKA\n-----------------RLQLMKPVTWVPLIWGVVCGAAASGnyhaVWSGAPLEVCIedvgksLGcMLLAGPLLTGYTQTINDWYDREIDAINEPYRPIPSGAIKENEVIaqIWALLLGGVGLAYGldqWAGHdfPMVTALSIGGSFISYIYSAPPLKLKQSGWAGNYALGSSYIALPWWCGQAMF--GTLNAPVIVLSMLYSIAGLGIAIVNDFKSIEGDRQLGLQSLPVAFGVDTAKWICAGSIDVTQLGVAAYLYSIGETNYANILMGLILPQIFLQnKYLLKDPIKYDVQYQASAQPFFVFGILDTALAM-------\n>UniRef90_A0A6I5P8N6/47-332 [subseq from] Chlorophyll synthase ChlG n=7 Tax=Cyanobacteria TaxID=1117 RepID=A0A6I5P8N6_9CYAN\n-----------------RLQLMKPITWIPLIWGVLCGAASSGhfVWSVEHVLAALACMLMAGPLLTGYTQTINDYYDRELDAINEPYRPIPSRAISlGQVQVQIwvLLLSGiIVSYGLDYWAGhkfPILMALAIGGSVVSYIYSAPPLKLKKNGWLGNYALGASYIALPWWAGHALF--GQLNATVILLTLLYSMAGLGIAVVNDFKSVEGDEALGLKSLPVMFGVGTAAWICVLMIDVFQAGMAVYLIAIHKNLYAVLLILMIIPQItFQDMYFLRDPLTNDVKYQASAQPFLVLGMLILGLAL-------\n>UniRef90_A0A7S0Y6Z8/91-389 [subseq from] Chlorophyll synthase n=1 Tax=Pseudo-nitzschia delicatissima TaxID=44447 RepID=A0A7S0Y6Z8_9STRA\n-----------------RLQLTKPVTWVPLLWGVMCGAAASGnyhwIWnpfdPNDRNVMlgledtakAITAMILAGPFLTGYTQTINDWYDRDIDAINEPDRPIPSGAISeGDVKAQIwVLLLGGLGLSYGldvWC-GhefPINLVLAVFGSFISYIYSAPPLKLKQNGWAGNYALGASYISLPWWCGQAVFGeIDRPVFWILP--VLYSIAGLGIAIVNDFKSIEGDRAMGLNSLPVAFGVDGAAKICAASVTLTQGGVAAYLYAIGEPLYAALLLALVLPQAyFQATLLLPDPIENDVKYQASAQPFLVFGILATCL---------\n>UniRef90_A0A061QX96/92-378 [subseq from] Chlorophyll synthase (Fragment) n=1 Tax=Tetraselmis sp. GSL018 TaxID=582737 RepID=A0A061QX96_9CHLO\n-----------------RIQLMKPVTWVPLIWGVLCGAAASGHfeWTPENVAKSALCMTMSGPLLTGYTQTINDYFDREIDAINEPYRPIPSGKISEAEVVTQFLLLLTGGIGVAAALDVWAghdFPvmtlLAVFGSFISYIYSAPPLKLKQSGWAGNYALGSSYIALPWWAGQALFGTLTADVMV--LTVLYSLAGLGIAIVNDFKSIEGDRALGLQSLPVAFGVEGAKWICVSTIDVTQLGVAAYLE-FGLhmHVYAAVLLGLILPQMyFQYAYLIPDPVENDVKYQASAQPFLVFGLLTTGLAI-------\n>UniRef90_A0A8J6CJN3/94-396 [subseq from] Chlorophyll synthase, chloroplastic n=2 Tax=Diacronema lutheri TaxID=2081491 RepID=A0A8J6CJN3_DIALT\n-----------------RLQLMKPGTWVPLIWGVACGAAASGqfhaVWnlfgsaPtTDSWAVVgedalkAVGaMMLSGPILCGFTQTINDWYDRELDAINEPYRPIPSGAISeGEvYFQIYALLLSGLGLAVGldvWAAHEWPVIVLVasIGIFLAYIYSAPPLKLKANGWTGTFALGSSYIALPWWCGHAMFDAQSITPQEVVLTLLYSIAGLGIAIVNDFKSIEGDTALGMNSLPVAFGIDTAKWICVGAIDVTQLGVAAYLYSIGELRYAAILLALILPQMFSQLTFVQDPVANDVKYQAAAQPFLVFGILTTAIAI-------\n>UniRef90_L1IGQ0/103-398 [subseq from] Chl synthetase n=2 Tax=Guillardia theta TaxID=55529 RepID=L1IGQ0_GUITC\n-----------------RVQLMKPVTWVPLIWGVACGAAASGkyhsIWDGasfSEWSTdfvkALVCMVLAGPLLTGYTQTINDWYDREIDAINEPNRPIPSGAISENEVIaqIWALLLGGLGLAYGldvWAGHEWPsvLALAIGGSFISYIYSAPPLKLKQSGWIGNYALGSSYIALPWWCGQVFFNQASFNPTVAILTILYSWAGLGIAIVNDFKSIEGDRELGLQSLPVQFGVDTAKWICVGSIDFTQLGVAGYLASIGETNYALVLLGLILPQIYLQfTTFLKDPIANDVKYQAAAQPFLVLGILTTALA--------\n>UniRef90_A0A2H4ZNV9/34-318 [subseq from] Bacteriochlorophyll a synthase n=1 Tax=Paulinella longichromatophora TaxID=1708747 RepID=A0A2H4ZNV9_9EUKA\n------------------IQLMKPVTWIPLIWGVICGAAASGNfhWELNQVFASILCMLMSGPLLAGYTQTINDYYDREIDAINEPYRPIPSQSIPLWQVRYQICVLLASGLAVAYGLDiyakhttPILFILALGGSFISFIYSAPPFKLKQNGWLGNYALGASYIALPWWAGQALF--GQLTFATTLLTLGYSFAGLGIAVVNDFKSVEGDKALNLLSLPVVFGIESASWISAGMINLFQLGMATVLILVGQHFAAVVLILLIVPQIIFQDIwLLRQPMMFDVQYQGSAQPFLVLGMLMTALAI-------\n>UniRef90_A0A7J0FU21/88-338 [subseq from] UbiA prenyltransferase family protein n=1 Tax=Actinidia rufa TaxID=165716 RepID=A0A7J0FU21_9ERIC\n------------------IQLTKPVTWPPLVWGVVCGAAASGNfhWTVEDVAKSIVCMMMSGPCLTGYTQTLNDWYDREIDAINEPYRPIPSGAISENDVITQIWVLLLGGLGLAGLLdvwvghdSPVIFYLAVGGSLVSYIYSAPPLKLKQNGWIGNFALGASYIGLPWWAGQALFGTLTPDIIVL--TLLYSIAGLGIAIVNDFKSVEGDRAMGLQSLPVAFGPEAAKWICVGAIDITQISVAGYLLGAGKPYNSLALLGLILPQVFFQ----------------------------------------\n>UniRef90_A0A2L0P0M6/87-372 [subseq from] Chlorophyll synthase n=1 Tax=Debaryomyces hansenii (strain ATCC 36239 / CBS 767 / BCRC 21394 / JCM 1990 / NBRC 0083 / IGC 2968) TaxID=284592 RepID=A0A2L0P0M6_DEBHA\n----------------IRLQLTKPVTWPPLVWGVVCGAAASGHfhWNIDDVAKSVVCMMMSGPFLTGYTQTLNDWYDREIDAINEPYRPIPSGAISENEVITQIWLSLLGGIGLAGLLDVWAghktpviFYLALGGSLVSYIYSAPPLKLKQNGWIGNFALGASYIALPWWAGQASFGTLTPDI--VVLTSLYSIAGLGIAIVNDFKSIEGDRASGLQSLPVAFGAEAAKWICVGAIDITQISIAGYLLGAGKPLYALASSGSIIPQvVFQFQYFLKDPVKYDVKYQASAQPFLISGLLVTALA--------\n>UniRef90_A0A2K3P5F3/21-101 [subseq from] Chlorophyll synthase chloroplastic-like n=1 Tax=Trifolium pratense TaxID=57577 RepID=A0A2K3P5F3_TRIPR\n-----------------RLQLTKPVTWPPLVWGVVCGAAASGNfeWNFENVAKSILCMMMSGPFLTGYTQTLNDWYDREIDAINEPYRPIPSGAISEN--------------------------------------------------------------------------------------------------------------------------------------------------------------------------------------------------------------\n>UniRef90_A0A2K3P5F3/160-333 [subseq from] Chlorophyll synthase chloroplastic-like n=1 Tax=Trifolium pratense TaxID=57577 RepID=A0A2K3P5F3_TRIPR\n-----------------------------------------------------------------------------------------------------------------------VFYLALGGSLLSYIYSAPPLKLKQNGWIGNFALGASYISLPWWAGQALFGTLTPDVIVL--TLLYSIAGLGIAIVNDFKSVEGDRALGLQSLPVAFGSETAKWICVGAIDITQLSVAGYLLGAGKPYYALALLALIAPQVFfQFKYFLKDPVKYDVKYQASAQPFLVLGLLVTALA--------\n>UniRef90_A0A830HG53/137-440 [subseq from] Chlorophyll synthase n=2 Tax=Pycnococcus provasolii TaxID=41880 RepID=A0A830HG53_9CHLO\n-------APRTVVKWRLRLQLTKPITWFSLCTGVIAGCMASGnafhADDGENLARALFVFVLAGPCMGGFTQTMNDWFDREVDAINEPDRPIPSGQIDGFEVMVqIGVL-LVAGLLSAVALDAWnGLGhhdalfLALTGAAISTAYSVEPLRLKERNGWISGLaLGISYIMLPWMCSMACF-RGLDDVPLETLAVSFAFsvGALGISVVNDFKSSTGDRHLGLKSLPVMYGDKDAARISALVTDLPQLGVAAMLAQAGRRDAAiAIVCSVLLQVVLQQRLLLttENPSENDLKYMATSMPLFTGSLWVAASAC-------\n>UniRef90_A0A7S0ATS0/14-304 [subseq from] Chlorophyll synthase ChlG n=1 Tax=Pyrodinium bahamense TaxID=73915 RepID=A0A7S0ATS0_9DINO\n---------------KIRLQLCKPVTWPPLIFGVIAGACASGNfdWfsAGlTDYAKLLVCVLLSGPVLVGFTQTLNDWYDKDLDAINEPYRPIPSGRITEEevWQqIYfLGGLGLSLALALDLSQGHWPptvFAVAVLGVFMAYIYSAPPLKLKQNWLSGCYALGSSYIALPWWAGQSTFGDVSPE--IVALTLWYSVAAIGIAIVNDFKSLDGDRELGLSSAPVVFGVDTAKYMAPAFKDLVQLTIVAYLVYIGEMAYAVALFCLIIPQAyFAKTLFLEDPIANDVKYQGFSLPFFSIGTIVAASAI-------\n>UniRef90_A2CBE2/42-327 [subseq from] Chlorophyll synthase 33 kD subunit n=13 Tax=Prochlorococcus TaxID=1218 RepID=A2CBE2_PROM3\n-----------------RLQLMKPVTWIPLLWGVICGAAASGQYQWR-VPDVLAAaacMVMSGPLLTGYTQTINDYYDREIDAINEPYRPIPSGAIPLTQvKLQIWML-LLGGLAVAYGLDRWAEHTTpvvLFlalgGSFVSFIYSAPPLKLKQNGWIGNYALGASYIALPWWAGQALF--GQLTWTTALLTLAYSLAGLGIAVINDFKSVEGDRALGLQSLPVVFGIKKASWISAGMIDIFQLAMVVVLIAIGQHFASVVLILLIIPQITFQDIwLLRDPLAFDVRYQTSAQPFLILGMLVTALAI-------\n>UniRef90_A0A7S4WBU1/172-462 [subseq from] Chlorophyll synthase n=1 Tax=Alexandrium monilatum TaxID=311494 RepID=A0A7S4WBU1_9DINO\n---------------KIRLQLCKPVTWPPLIFGVIAGACASGNfdWfhasP-SEYAKLLLCVFLSGPVLVGYTQTMNDWYDKDLDAINEPYRPIPSGRITEEevWQqiLFLGGLGLTLAGVLDYIQGHWPptvFCVAIVGVFMAYIYSAPPLKLKQNWLSGCYALGSSYVALPWWAGQATFGEVSPE--IVALTLWYSVAAIGIAIVNDFKSVDGDRKLGLSSAPVVFGIDTAKYMAPAFKDLVQLTIVAYLLYIGETNYAAGLFLLIIPQVFfAKTLFLEDPLGNDVKYQGSSLPFFSIGTILAASAI-------\n>UniRef90_A0A1L9QSS0/52-337 [subseq from] Chlorophyll synthase ChlG n=1 Tax=Roseofilum reptotaenium AO1-A TaxID=1925591 RepID=A0A1L9QSS0_9CYAN\n-----------------RLQLMKPITWIPLIWGVLCGAVSSGgfTWTVENVLMAAACMLLSGPLMVGYTQTMNDYYDAEIDAINEPYRPIPSGAISTDQvEAQIWiLLFAGIFLAYG--LDVWAghevkviTAIAVFGSYISYIYSAPPLKLKQNGWLGNYALGASYIAFPWWAGHALF--GQMNWTIAILTLFYSLSGLGIAIVNDFKSVEGDKKLGLKSLPVMFGIGTAAWICVLMIDIFQAGVAAYLISIHENFYATILLLFVIPQItFQDMYFLRNPLENDVKYQASAQPFLVLGMLVTAMAL-------\n>UniRef90_A0A7J7NTU2/88-373 [subseq from] Chlorophyll synthase, chloroplastic n=1 Tax=Kingdonia uniflora TaxID=39325 RepID=A0A7J7NTU2_9MAGN\n----------------IRLQLTKPVTWPPLVLGVVCGVAASGNfhWSKEDVAKSVVCMIMSGPCLTGCTQTLNDWYDREIDAINEPYRPIPSGAISENEVVFQIWLLLLGGLGLAGSLDVWAghsFPTVLYlamgGSLVGYIYSAPPLKLKQNGWIGNIALGISYISLPWWAGQALF--GTLTTDIIVLTLLYSVAGLGIAIVNDFKSIKGDTALGLQSIPVAFGIDTAKWICIGTIDITQITIAGYLLGAGKPYHALALLCLILPQVFfQSKYILTDPIKYDVRYQASAQPFLVLGLLVTALA--------\n>UniRef90_D8TS41/80-367 [subseq from] Chlorophyll synthase, chloroplastic n=1 Tax=Volvox carteri f. nagariensis TaxID=3068 RepID=D8TS41_VOLCA\n------------------VQLTKPVTWIPLIWGVACGAAASGNYQWNdPtdIAKLLTCMMMSGPFLTGYTQTINDWYDREIDAINEPYRPIPSGRISESDVIIQIWVLLLGGLGISYGLDTWAgheqptlLYLAIFGSFISYIYSAPPLKLKQSGWAGNYALGSSYIALPWWAGQALF--GTLTLDVMALTVAYSLAGLGIAIVNDFKSIEGDRKMGLQSLPVAFGVDTAKWICVSTIDVTQLGVAAYLAFGlHQYTYAGVLLGLILPQMyFQAKYFIPDPIANDVKYQASAQPFLVFGLLTTGLAIG------\n>UniRef90_A0A835HGG9/88-378 [subseq from] Chlorophyll synthase, chloroplastic n=1 Tax=Coptis chinensis TaxID=261450 RepID=A0A835HGG9_9MAGN\n-----------------HLQLAKPITWPPLIWGVVCGAAASGNfhWNFEDVAKSIVCMTMSGPFLTGYTQTLNDWYDREIDAINEPYRPIPSGSISEYEVISQICVLLLGGIGLAGFLDIWAgHTVPVIlylalgGSFVSYLYSAPPMKLKQNGWTGNFALGASYICLPWWAGQALFGTLTPDMIILT--LLYSVAGLGIGIINDFKSIEGDTELGLQSLPVIFGIDTAKWICIGAIDITQIAISGYLLGAAKPFHALALLGLMIPQgVFQVQYLLKDPVKYDVKYQASahsacAQPFFVLGLLVTALAM-------\n>UniRef90_B7G006/116-416 [subseq from] Chlorophyll synthase n=1 Tax=Phaeodactylum tricornutum (strain CCAP 1055/1) TaxID=556484 RepID=B7G006_PHATC\n-----------------RLQLTKPVTWIPLVWGVMCGAAASGnyhwIWnpldPNDRNVMLgledalkgFVAMILAGPFLTGYTQTINDWYDREIDAINEPYRPIPSGAISeGEVIAQIW-ILLLGGLGIAYGLDVWAghetptvLLLSIFGSFISYIYSAPPLKLKQNGWAGNYALGASYISLPWWCGQAVFGTlDKPVYFILP--ILYSIAGLGIAIVNDFKSIEGDRALGLQSLPVAFGIDKAKWICAGSVTLTQLGVAAYLQTLGESLYAGILIALILPQMYFqATLLLPDPVENDVKYQASAQPFLVFGILATALCI-------\n>UniRef90_A0A7S3NKH8/85-388 [subseq from] Chlorophyll synthase n=1 Tax=Aureoumbra lagunensis TaxID=44058 RepID=A0A7S3NKH8_9STRA\n---------------KIRLQLTKPATWVPLIWGVACGAAASGnyRWayltPGasladgaEDLAKVLACMFLSGPLLTGYTQTINDWFDRDLDAINEPYRPIPSGRITESQviGqIWILLLgglgMaALMDIWAGHdiIANPLNsiLAIAIFGSIVSYLYSAPPFKLKAEGWRGCFALGASYIALPWWCGMAMFGELTPSVVVLT--SIYSFAGLGIAIVNDFKSIEGDRELGLKSLPVEFGVDGAKYICATLIDVTQLSGAAFLYVIGEQTYAYILAGLVLPQIAAQfAYLLKDPIEYDVKYQATAQPFLVLGILVLALAV-------\n>UniRef90_E1ICM5/18-281 [subseq from] Bacteriochlorophyll/chlorophyll synthetase n=3 Tax=Oscillochloris TaxID=104175 RepID=E1ICM5_9CHLR\n--------------IRAHIELADPITWISPAMICICGALASGTatgfqwWNGAHWGLILLGALMTGPLGTGFSQSINDYYDREIDAINDPTRPIPAGLVSLNGARANWFFLGFATFLVSLIFKdAMITALAVFGIILSVLYSMPPIKFKKNYLLGPPAVGIGYVTVSWMVGHIIFAP--ITWQSITVAMINGGLTAGMLVLNDIKSVEGDRQHGLKSLAVAIGVQPALLVAYTIINLCEILFLVLAVMWGNYWVAAFIAFAVIAPIYSQIKLYNDASHKN-----------------------------\n>UniRef90_A0A8X7ZMB8/70-331 [subseq from] Uncharacterized protein n=1 Tax=Populus tomentosa TaxID=118781 RepID=A0A8X7ZMB8_POPTO\n-----------------RLQLTKPVTWPPLVWGVVCGAAASGNfnWTLEDVAKSIVCMLMSGPFLTGYTQTINDYYDREIDAINEPYRPIPSGAISENEVITQIWVLLLGGLGLAGLLDVWAghdfpvvFYLALGGSLLSYIYSAPPLKLKQNGWIGNFALGASYISLPWWAGQALFGTLTPDIIVL--TLLYSIAGLGIAIVNDFKSIEGDRALGLQSLPVAFGAETAKWICVGAIDITQLSIAGYLLGDGKPYYALALVGLIIPQIvFQFQYFLKDPVK-------------------------------\n>UniRef90_A0A4V6MB85/82-370 [subseq from] Chloroplast chlorophyll synthase n=1 Tax=Chlamydomonas sp. UWO 241 TaxID=1653778 RepID=A0A4V6MB85_9CHLO\n-----------------RVQLTKPVTWIPLIWGVGCGAAASGHYEWNNPTMiaqMLTCMVMSGPFLTGYTQTINDWYDRDIDAINEPYRPIPSGRISEAdvigqiWFLLLGGIGTAAILDV-WAghDKPIMIGLAIFGSIISYIYSAPPLKLKQWGWAGNFALGSSYIALPWWAGQALFGE--LSADVMVLTVLYSIAGLGIAIVNDFKSIEGDRAMGLQSLPVAFGVDTAKWICVAAIDVTQLGVAAYLE-FGlqQHTYAAVLLGLILPQMFfQAKFFIPDPIANDVKYQGAAQPFLVFGLLTTGLAIG------\n>UniRef90_A0A7S0PMJ8/72-355 [subseq from] Chlorophyll synthase n=1 Tax=Ostreococcus mediterraneus TaxID=1486918 RepID=A0A7S0PMJ8_9CHLO\n-----------------RLQLTKPGTWVPLIWGVMCGAAASGHyeWNIDNIGKALLCMTMSGPFLTGYTQTINDWYDRDIDAINEPYRPIPSGAISENeVKAQIAVLLIGGWLcAIqldRWCEHDFPIvtLLTLFGSWVSYIYSAPPLKLKAEGWKGCYALGSSYIALPWWAGMAVFGELTPDVMFLTV--LYSIAGLGIAIVNDFKSMEGDRKLGLQSLPVAFGVEKAKWICVSSIDITQLFVAFYLRAIGEDFYSNVLFCLIAPQIFfQFKFFLPDPIKNDVKYQASAQPFLVFGLLATGL---------\n>UniRef90_A0A4Y7L4U2/89-376 [subseq from] Chlorophyll synthase, chloroplastic n=2 Tax=Papaver somniferum TaxID=3469 RepID=A0A4Y7L4U2_PAPSO\n-----------------RLQLTKPVTWPPLVCGVAVGVAASGNfqWSVEDVAKSIVCMIMSGPCLTGYCQTLNDWYDRDIDAINEPYRPIPSGIISENQVIGQIWFLLIGGLGLARLLDVWaGHGVPVvFylalgGSLVSYLYSAPPFKLKKNGWIGNSAMGVSYISLPWWAGQALFGT--LKADIIILTLLYSLAGMGAAIVNDFKSIEGDTALGLQSIPVAFGIDTAKWICVGAIDVTQITVVGYLLGTGKPYHALALLGLLVPQvIFQFLYILKDPIKYDVLYQASAQPFLVMGLLVTALAVNG-----\n>UniRef90_B8C067/92-391 [subseq from] Chlorophyll synthase n=1 Tax=Thalassiosira pseudonana TaxID=35128 RepID=B8C067_THAPS\n-----------------RLQLTKPVTWIPLVWGVMCGAAASGnyhwIWnpfdPNDRNVMLgledmakgFVAMILAGPFLTGYTQTINDWYDRDIDAINEPYRPIPSGAISEGQVIFQIWFLLLGGLGIAYGLDVWAghdfptvLALSIFGSWVSYIYSAPPLKLKQNGWAGNYALGCSYISLPWWCGQAVFGeLDRPVYFVL--PILYSIAGLGIAIVNDFKSIEGDRELGLQSLPVAFGVDGAKYICAGSVTLTQLGVAAYLQSIGETTYAAILLGLLLPQIYFqATLLLPDPVANDVKYQASSQPFFVFGILATALC--------\n>UniRef90_A0A250WS32/85-372 [subseq from] Chlorophyll synthase n=1 Tax=Chlamydomonas eustigma TaxID=1157962 RepID=A0A250WS32_9CHLO\n------------------VQLTKPVTWIPLIWGVGCGAAASGhyVWNDPTdIAKLLTCMVMSGPFLTGYTQTINDWYDREIDAINEPYRPIPSGKISEGEVVSQILLLLLAGISTAYLLDTWAGHeqptlviLAIFGSFISYIYSAPPLKLKQWGWAGNYALGSSYIALPWWAGQALFGELSPDVMVLTV--LYSIAGLGIAIVNDFKSIEGDRAMGLQSLPVAFGVDTAKWICVASIDVTQLGVAGYLAAGlQQYTYAAVLLGLILPQMFfQYKFFIPDPIANDVKYQASAQPFLVFGLLTTGLAIG------\n>UniRef90_A0A7S0VXB6/86-380 [subseq from] Chlorophyll synthase n=1 Tax=Hemiselmis tepida TaxID=464990 RepID=A0A7S0VXB6_9CRYP\n------------------LQLTKPVTWVPLVWGVACGAAASGkynaIWDGasfDAWSTdflkAIVCMILAGPLLTGYTQTINDWYDREIDAINEPDRPIPSGAISENEVIaqIWVLLLGGLGLAYGldvWAGNefPAVFALSVFGSFISYIYSAPPLKLKQSGWIGNYALGASYISLPWWCGQCFFNLSSFNPTVAVLTTLYSLAGLGIAIVNDFKSIEGDRAMGLMSLPVQFGVDKAKWICVGTIDATQLGVAAYLASVGETNYALVLLGLILPQIYLqVTTFLPNPIENDVKYQAAAQPFLVFGILTTALA--------\n>UniRef90_A0A2Z7CTF1/358-633 [subseq from] Chlorophyll synthase, chloroplastic-like n=1 Tax=Dorcoceras hygrometricum TaxID=472368 RepID=A0A2Z7CTF1_9LAMI\n-----------------RVQLTKPVTWPPLVWGVVCGAAASGNfhWTLEDVAKSIVCMMMSGPCLTGYTQTINDWYDKEIDAINEPYRPIPSGAITEQEVITQIWVLLLGGLGLAGLLDVWAghkfpviFYLALGGSLLSYIYSAPPLKLKQNGWLGNFALGSSYISLPWWAGQALFGTLTPDVIVL--TLLYSIAGLGIAIVNDFKSIEGDRKMGLQSLPVAFGSETAKWICVGAIDITQLSVAGYLASTGKAYYALALLGLIAPQVFfQFKYFLEDPVKYDVKYQHTVATRLV-----------------\n>UniRef90_A0A7S2R4N2/28-291 [subseq from] Chlorophyll synthase n=1 Tax=Rhizochromulina marina TaxID=1034831 RepID=A0A7S2R4N2_9STRA\n-------------------------------------TDSVGVVVGDTFK-ALGAMFLAGPLLTGYTQTINDWYDRELDAVNEPYRPIPSGAISeGEvqaqiWVLLIGGLVWAYQLD-QWAGHDWPviLATSLFGTLTAYCYSAPPFKLKANGWSGTYALGASYIALPWWCGHEMFNAASLTPQEIILTVLYSLAGLGIAIVNDFKSIEGDRALGMNSLPVAFGVDTAKYICVGTIDVTQLGVAAYLFSIGETTYASILLGLILPQMFFQLDFLKDPIANDVAYQGKAQPFLVFGILTTALAV-------\n>UniRef90_A0A4Y3FXD2/23-308 [subseq from] Chlorophyll synthase ChlG n=1 Tax=cyanobiont of Ornithocercus magnificus TaxID=2496102 RepID=A0A4Y3FXD2_9CYAN\n-----------------RLQLMKPVTWVPLIWGVICGAAASGhfCWSLQDVLASVACMLMSGPLLAGYTQTINDYYDRDIDAINEPYRPIPSGAISLRQVRSQILLLLLAGLAVSYGLDIWaGHERPVLlllalgGSFISYIYSAPPLKLKRNGWLGNYALGASYIALPWWAGQALF--GQLTWTTVLLTLAYSLAGLGIAVVNDFKSVEGDRALGLCSLPVTFGIGPASWISAGMIDIFQIAMAVVLIIIGQHFASVLLVLLIIPQITFQDIwLLPDPVTFDVRYQASAQPFLVLGMLVTALAI-------\n>UniRef90_A0A7S2URN7/134-432 [subseq from] Chlorophyll synthase n=1 Tax=Attheya septentrionalis TaxID=420275 RepID=A0A7S2URN7_9STRA\n-----------------RLQLTKPVTWIPLVWGVMCGAAASGnyhwIWnpfdPNDRDVALgledtakgLVAMILSGPFLTGFCQTINDWYDRDIDAINEPYRPIPSGKISEGEVIFQAWFLLLGGLGIAYGLDVWcGhelptvLLLSIFGSFISYIYSAPPLKLKQNGWAGNFALGASYISLPWWCGQAVFGeLDRPVYFVL--PILYSIAGLGIAIVNDFKSIEGDRAMGLQSLPVAFGVDTAKWICAGSVTATQLGVAAYLYSLGEPTYAAILLALILPQVYfQATLLLPDPIANDVKYQASAQPFLVFGILATGL---------\n>UniRef90_A4S148/24-306 [subseq from] Chlorophyll synthase n=1 Tax=Ostreococcus lucimarinus (strain CCE9901) TaxID=436017 RepID=A4S148_OSTLU\n------------------VQLTKPGTWVPLIWGVMCGAAASGHyeWNLDNVGKALLCMTMSGPFLTGYTQTINDWYDREIDAINEPYRPIPSGLISENeVKAQIAVLLVggwLCALQLdRWCEHdfPIVLALSLFGSYISYIYSAPPLKLKAEGWKGCYALGSSYIALPWWAGMATFGQLTPDVMFLTV--LYSIAGLGIAIVNDFKSIEGDRELGLQSLPVAFGIEKAKWITVSTIDITQLFVACYLRAIGEETYSNVLFCLIFPQIFfQFKFFLPDPIKNDVKYQASAQPFLVFGLLTTGL---------\n>UniRef90_A0A7S2Q1P8/101-400 [subseq from] Chlorophyll synthase n=1 Tax=Skeletonema marinoi TaxID=267567 RepID=A0A7S2Q1P8_9STRA\n-----------------RLQLTKPVTWIPLVWGVMCGAAASGnyhwIWnpfdPNDRDVMLgledtakgFVAMILAGPFLTGYTQTINDWYDREIDAINEPYRPIPSGAISEGQVIFQIWFLLLGGLGIAYGLDVWAghdfptvLALSIFGSWVSYIYSAPPLKLKQNGWAGNYALGCSYISLPWWCGQAVFGeLDRPVYFILP--ILYSIAGLGIAIVNDFKSVEGDRQMGLNSLPVAFGIDGAKYICAGSVTLTQLGVAAYLYSIGETNYAAGLLALLLPQIYfQATLLLPDPVANDVKYQASSQPFFVFGILATALC--------\n>UniRef90_UPI001B8BEB07/19-280 [subseq from] UbiA family prenyltransferase n=1 Tax=Chloracidobacterium validum TaxID=2821543 RepID=UPI001B8BEB07\n-----------------HLQLLDPVTWLGPWQCFCCGVLAVGLRPADlTWAdgvKFFLACGLIGPLLTGFSQSINDYFDRHLDAINDPERPIPAGRISlaaARANFILTALLAIGNMALLYLVtdSPLILLLGAAGLFLAYAYSAPGFRLKENGWFGTTSVGLGYCMVPWLLAAHL-FAREPGfpFFHLALGVVNALVAMGLITMNDFKSIEGDRKNNLKTLPVLYGERGAMLIAFTEINLAQVIFVATCFYFGYAVIGWLGVAFFIPQVIQQVQLYRAP---------------------------------\n>UniRef90_A0A0A2BR64/2-283 [subseq from] Chlorophyll a synthase ChlG n=3 Tax=Prochlorococcus TaxID=1218 RepID=A0A0A2BR64_9CYAN\n----------------------KPITWIPLLWGVICGAAASGNyqWSLSNFIASIACMFMSGPLLTGYTQTINDYYDREIDAINEPSRPIPSGAISLNQVRVQIWLLLLLGLSVAYGLDVWAGHSTpslLFlalgGSFVSYIYSAPPLKLKQNGWLGNYALGASYIALPWWAGQALF--GQLTWTTAFLTLAYSLAGLGIAVINDFKSVEGDKALGLQSLPVAFGIKNASFISAGMINVFQIAMVIVLISIGQHLASVFLVLLIIPQITFQDIwLLRDPLKFDVKYQASAQPFLILGMLVTALAIG------\n>UniRef90_A0A540M6B0/43-296 [subseq from] Chlorophyll synthase n=1 Tax=Malus baccata TaxID=106549 RepID=A0A540M6B0_MALBA\n----------------------------------------------EDVAKSIMCMCMSGPLLTGYTQTLNDWYDREIDAINEPYRPIPSGAISENEVITQIWVLLLGGLSFAGILDVWAghkfpilFYLAVGGSLLSYIYSAPPLKLKQNGWIGNFALGASYISLPWWAGQALFGTLTPDIIVL--TLLYSIAGLGIAIVNDFKSVEGDRALGLQSLPVAFGSETAKWICVGAIDITQLSVAGYLLAAGKPYYALALLALIAPQVFfQFKYFLKDPVKYDVKYQASAQPFLVLGLLVTALA--------\n>UniRef90_A0A6V7Q9W0/96-366 [subseq from] Chlorophyll synthase, chloroplastic n=5 Tax=Ananas comosus TaxID=4615 RepID=A0A6V7Q9W0_ANACO\n----------------IRLQLTKPVTWAPLIWGVVCGAAASGNfhWNVEDIAKAIVCMIMSGPCLTGYTQTLNDWYDRDIDAINEPYRPFLPVQYLRMSGLGLGALLD---IWAGHK-FPIIFYLAVGGSLLSYIYSAPPLKLKQNGWIGNFALGASYISLPWWAGQALFGTLTPDIIVLT--LLYSIaGVPGIAIVNDFKSIEGDRALGLQSLPVAFGIDTANG-----YVLEQLTLLSYLLASGKPFYALALLGLITPQvVFQFQYFLKDPVKYDVKYQASAQPFLVLGLLVTALA--------\n>UniRef90_A0A7S2RQF9/124-423 [subseq from] Chlorophyll synthase n=1 Tax=Eucampia antarctica TaxID=49252 RepID=A0A7S2RQF9_9STRA\n-----------------RLQLTKPVTWIPLLWGVMCGAAASGnyhwIWnpfnPEdrnvmlglEDTSKAIVAMILAGPFLTGYTQTINDWYDRDIDAINEPYRPIPSGKISeGEvisqvWFLLIGGLVLSYGLDV-WCHHdfPINLALAVFGSFVSYIYSAPPLKLKQNGWAGNYALGASYISLPWWCGQAVFGeLDRPVFWVL--PILYSIAGLGIAIVNDFKSVEGDRAMGLNSLPVAFGIDGAKWICAGSLTVTQLGISAYLYSIQEPLYAAILFGLLLPQIYFQaTLLIPDPVKNDVKYQASSQPFFVFGILATAVC--------\n>UniRef90_A0A482SND9/85-382 [subseq from] Chlorophyll synthase ChlG n=1 Tax=archaeon TaxID=1906665 RepID=A0A482SND9_9ARCH\n------------------LQLMKPVTWIPLIWGVACGAAASGnyhTWnpfASDPAPLSLVAkdamkaftcMLLSGPLLTGYTQTLNDWEDRAIDAINEPYRPIPSGAISKSQVITqIwVLLLAGLRLAYGldqWAghEDPIIFKLSLFGSFISYIYSAPPLKLKATGWAGSFALGSSYISLPWLCGQAMF--GELTWQVTLLTIFYSFAGLGIAIVNDFKSIEGDRKLGLQSLPVAFGVDKAKWLTVGMIDITQLLVAAFLFYIQEPTYSLALLALIAPQVFfQIKYFLPDPIKNDVKYQACAQPFLVLGILTTALAV-------\n>UniRef90_A0A090MCH7/87-368 [subseq from] UbiA prenyltransferase family n=3 Tax=Ostreococcus tauri TaxID=70448 RepID=A0A090MCH7_OSTTA\n------------------VQLTKPGTWVPLIWGVMCGAAASGHyeWNLDNIGKAMLCMTMSGPFLTGYTQTINDWYDREIDAINEPYRPIPSGAISENeVKAQIAVLL-VGGWACALQLDRWcehGfpivFFLALFGSYISYIYSAPPLKLKAEGWKGCYALGASYIALPWWAGQATFGTLTPDVMVLTV--LYSIAGLGIAIVNDFKSIEGDRKLGLQSLPVAFGVEKAKWITVGTIDITQLFVAFYLRAIGEEFYSNVLFCMIAPQIYAQfKFFLPDPIKNDVKYQASAQPFLVFGLLFTG----------\n>UniRef90_A0A1E7FXK2/100-400 [subseq from] Chlorophyll synthase n=1 Tax=Fragilariopsis cylindrus CCMP1102 TaxID=635003 RepID=A0A1E7FXK2_9STRA\n-----------------RLQLTKPITWVPLLWGVMCGAAASGnyHWIWNPWDpndrDVMLGledtakaitaMILAGPFLTGYTQTINDWYDRDIDAINEPNRPIPSGAISEKdviaqiWVLLIGGLVLSYGLDV-WCEHefPINLVLAIFGSFISYIYSAPPLKLKQNGWAGNYALGASYISLPWWCGQAVFGPlDRPVYWIL--PILYSIAGLGIAIVNDFKSIEGDRAMGLNSLPVAFGLDGAKYICAGSVTLTQFGVAAYLYSINEPIYALVLMGLLLPQVYfQATLLLPDPIANDVKYQASSQPFFVFGILATALCI-------\n>UniRef90_A0A200PLP5/88-349 [subseq from] UbiA prenyltransferase family n=1 Tax=Macleaya cordata TaxID=56857 RepID=A0A200PLP5_9MAGN\n-----------------RVQLMKPVTWPPLVWGVVCGAAASGNfhWNVEDVAKSIVCMMMSGPCLTGYTQTLNDWYDREIDAINEPYRPIPSGAISENEVITQIWVLFLGGIGLAGLLDVWAghnfpviFYLALGGSLLSYIYSAPPLKLKQNGWIGNFALGASYISLPWWAGQALFGTLTPDIIVLT--ILYSTAGLGIAIINDFKSIEGDRAMGLQSLPVAFGVDAAKWICVGAIDITQLSVAGYLLSVGKLYYALALLGLIIPQvVFQFQYFLKDPIK-------------------------------\n>UniRef90_K0RLR8/107-406 [subseq from] Chlorophyll synthase n=2 Tax=Thalassiosira oceanica TaxID=159749 RepID=K0RLR8_THAOC\n-----------------RLQLTKPVTWIPLVWGVMCGAAASGnyhwIWnpfdPNDRDVMLgledtakgFVAMILAGPFLTGYTQTINDWYDREIDAINEPYRPIPSGAISE--GQVIAQIwfLLLGGLGIAYGLDAWAghdvptvLLLSIFGSFISYIYSAPPLKLKQNGWAGNYALGCSYISLPWWCGQAVFGeLDRPVYFILP--ILYSIAGLGIAIVNDFKSVEGDRQLGLQSLPVAFGIDTAKWICAGSVTVTQLGVAAYLQSINETTYAAILMGLLLPQIYYQAtLLIPDPVANDVKYQASSQPFFVFGILATALC--------\n>UniRef90_B1X3K9/35-319 [subseq from] Bacteriochlorophyll a synthase n=1 Tax=Paulinella chromatophora TaxID=39717 RepID=B1X3K9_PAUCH\n------------------FQLMKPVTWIPLIWGVICGAAASGnfSWDFHKVLASFLCMVMSGPLLAGYTQTVNDYYDREIDAINEPYRPIPSKSISlnqVRLQIYILL-FT--GLIIAYVLDLYaGHGTPILlylalgGSFISFIYSAPPFKLKQNGWLGNYALGASYIALPWWAGQALF--GHLTWTTIIITLGYSLAGLGIAVVNDFKSVEGDKALSLQSLPVAFGIESASWISAGMINLFQLAMFIMLVAIGQHFAAILLLLLVIPQIVFQDIwLLRHPILFDVRYQGSAQPFLVLGMLITALAI-------\n>UniRef90_A0A6V1M160/91-141 [subseq from] Chlorophyll synthase n=1 Tax=Heterosigma akashiwo TaxID=2829 RepID=A0A6V1M160_HETAK\n---------------RIRIQLTKPVTWIPLIWGVICGAAASGNYEWSN-PL-TVGMEGHVPLDKGLSD------------------------------------------------------------------------------------------------------------------------------------------------------------------------------------------------------------------------------------------\n>UniRef90_A0A6V1M160/143-393 [subseq from] Chlorophyll synthase n=1 Tax=Heterosigma akashiwo TaxID=2829 RepID=A0A6V1M160_HETAK\n-------------------------------------------------AKVVTCMILAGPFLTGFTQTINDWYDREIDAINEPNRPIPSGKISEEevIGQIWFLLLGGLGLAYGidvWV-GhdvPTVFLLSVFGSFISYIYSAPPLKLKQS-WVGNYALGASYIALPWWCGQAAF--GELTWDVVVLTVLYSLAGLGIAIVNDFKSIEGDRALGLQSLPVAFGVEKAKWICVSTIDVTQLAVAAYLYWSGQPTYGLVLLGLVLPQIAlQAKYLIPDPINNDVKYQASAQPFLVFGILTTALAI-------\n>UniRef90_A9BE45/23-308 [subseq from] Chlorophyll synthase 33 kD subunit n=2 Tax=Prochlorococcus TaxID=1218 RepID=A9BE45_PROM4\n-----------------RLQLMKPITWIPLLWGVICGAAASGNyhWSLSNVIASIACMVMSGPLLAGYTQTINDYYDRDIDAINEPNRPIPSGAISLlQVKLQIWVLL-GLGLLFAYGLDLWAGHSTpsvlllaLGGSFVSYIYSAPPLKLKQNGWIGNYALGASYIALPWWAGQALFG--HLTWTTAILTLAYSLAGLGIAVINDFKSVEGDKALGLQSLPVVFGIKNASFISAGMIDIFQLAMVGVLIAIGQNLASVILILLIIPQITFQDIwLLNDPLKYDVKYQASAQPFLILGMLVTALAI-------\n>UniRef90_A0A2H3KTR1/16-277 [subseq from] Bacteriochlorophyll/chlorophyll synthetase n=3 Tax=Candidatus Chloroploca TaxID=1579476 RepID=A0A2H3KTR1_9CHLR\n---------------KAHIDLADPVTWISPSIVTICGALASGPligfqWTNpQHWALVMLGALMTGPLGTGFSQSINDYYDRHLDAINDPERPIPAGLVTLNEARLNWMFLATATLLVSFVFqNLWIVLLALGGLVLSVVYSMPPIKLKKHFWLGPPAVGLGYVSMSWLAGHLIFAP--LTWESVVVAWINGALAAGLLFLNDIKSVEGDRQHGLQSLAVAIGVHKTLLVAYVTINLSQALLMVLAIVWGYYAIAVFIGLSIVVPIYNQIKLYQDPSQK------------------------------\n>UniRef90_A0A812SLT8/123-414 [subseq from] CHLG protein n=1 Tax=Symbiodinium sp. CCMP2456 TaxID=1519616 RepID=A0A812SLT8_9DINO\n---------------KIRLQLCKPVTWPPLIFGVIAGVCASGNfdWStaGpEEYAKFLLCVTLSGPVLVGYTQTLNDWYDKDLDAINEPYRPIPSGRITEEevWQqIYVLGgLGLGMAAALDIWQGHWPptvFAVAVVGVFMAYIYSAPPLKLKQNWISGCYALGSSYIALPWLAGQCTFGQATPE--IIALTLWYSVAAVGIAIVNDFKSVEGDAKLGLSSAPVVFGVDTAKYMAPIIKDSVQLTIVGYLLYIGETNYALGLLALILPQIyFAKTLFLEDPIKNDVKYQGSSLPFFSIGTIVAASAIG------\n>UniRef90_A0A7S1XSB6/125-423 [subseq from] Chlorophyll synthase n=1 Tax=Phaeomonas parva TaxID=124430 RepID=A0A7S1XSB6_9STRA\n-----------------RLQLTKPVTWVPLIWGVVCGAAASGnyhTWnPFdatvdvsactEDALKAFVCMILSGPFLTGYTQTINDWYDREIDAINEPYRPIPSGAISEGEVIFQIwfLLLGGLGLAGAldlW-AGhetPTVFLLSLFGSFISYIYSAPPLKLKQNGWIGNYALGSSYISLPWWCGQAMF--GELNWQVCILTLLYSWAGLGIAIVNDFKSVEGDRAMGLQSLPVAFGVDKAKWICVASIDATQAAVAAYLAYNGQYGYAAALTALILPQMyFQQKFFLKDPVEYDVQYQASAQPFLVLGILVTALAVG------\n>UniRef90_A0A7S1ZAA9/53-354 [subseq from] Chlorophyll synthase n=1 Tax=Trieres chinensis TaxID=1514140 RepID=A0A7S1ZAA9_TRICV\n----------------IRLQLTKPVTWVPLVWGVMCGAAASGnyhwMWnpfdPNDRDVL--LGaedalkgfvaMILAGPFLTGYTQTINDWYDREIDAINEPYRPIPSGAISeGEVIAQIWiLLLGGLGIAY--GLDVWAghefptvLALSVFGSFISYIYSAPPLKLKQNGWAGNFALGASYISLPWWCGQAVFGeLDKPVYWIL--PILYSIAGLGIAIVNDFKSIEGDRALGLNSLPVAFGIDGAKYICAGSVTLTQLGVAGYLYSINEPTYAAILLALILPQIYFqATLLLPDPVENDVKYQASSQPFLVFGILATALCV-------\n>UniRef90_F0YIB7/89-399 [subseq from] Chlorophyll synthase, chloroplastic n=1 Tax=Aureococcus anophagefferens TaxID=44056 RepID=F0YIB7_AURAN\n----------------IRVQLTKPGTWVPLIWGVACGAAASGNyrWPllggaslaegGEDLAKALTCMVLSGPCLTGFCQTINDWYDRDLDAINEPYRPIPSGRITEEevFQQVYALLFGGLALAFGcdaWaghdVLGnPLnSIGLiACFGAVVSYLYSAPPFKLKAEGWRGSFALGASYIALPWWCGQAMFgevGAGAAGGeltpDVVVLTVLYSFAGLGIAIVNDFKSIEGDRELGLKSLPVAFGIDGAKYICAGMIDVTQISVAAYLAYIGETTYALILGGLIAPQIWAQtQYLLKDPVKYDVKYQGTAQPFLVFGILTTALAV-------\n>UniRef90_A0A067ENR7/87-309 [subseq from] Chlorophyll synthase n=2 Tax=Citrus sinensis TaxID=2711 RepID=A0A067ENR7_CITSI\n-----------------RLQLTKPVTWPPLIWGIVCGAAASGNfhWNLEDVAKSIVCMIMSGPCLTGYTQTINDWYDREIDAINEPYRPIPSGAISENEVITQIWVLLLAGLGLAGLLDVWAghdfptiFWLAVGGSLLSYIYSAPPLKLKQNGWIGNFALGASYISLPWWAGQALFGTLTPDIIVL--TLLYSIAGLGIAIVNDFKSVEGDRAMGLQSLPVAFGPETAKWICVGAIDITQI---------------------------------------------------------------------\n>UniRef90_D7P7W3/24-265 [subseq from] Chlorophyll synthase subunit G (Fragment) n=4 Tax=Eukaryota TaxID=2759 RepID=D7P7W3_ELYCH\n---------------------------------------------------ALTCMILAGPFLTGFTQTINDWYDRDIDAINEPYRPIPSGAISeGQVKAQIAFLLVgGLALSYGLDLwaGhqmPTVFLLSLFGTFISYIYSAPPLKLKQNGWAGNFALGSSYISLPWWCGQAMF--GELNLQVVVLTLLYSWAGLGIAIVNDFKSVEGDRAMGLQSLPVAFGIEKAKWICVSSIDITQLGIAAWLYYIGEPTYAFVLLGLILPQIYAQfKYFLPDPVENDVKYQGFAQPFLVFG---------------\n>UniRef90_A0A813B774/358-648 [subseq from] CHLG protein n=1 Tax=Symbiodinium microadriaticum TaxID=2951 RepID=A0A813B774_SYMMI\n---------------KIRLQLCKPVTWPPLIFGVIAGVCASGNfdWStaGpEEYAKFILCVTLSGPVLVGYTQTLNDWYDKDLDAINEPYRPIPSGRITEEevWQqIYVLGgLGLGMAAALDIWQGHWPptvFAVAVVGVFMAYIYSAPPLKLKQNWISGCYALGSSYIALPWLAGQCTFGQATPE--IIALTLWYSVAAVGIAIVNDFKSVEGDAKLGLSSAPVVFGVDTAKYMAPIIKDSVQLTIVGYLLYIGETNYALGLLALILPQIyFAKTLFLEDPIKNDVKYQGSSLPFFSIGTIVAASAI-------\n>UniRef90_A0A0D2MYK7/87-334 [subseq from] Chlorophyll synthase n=1 Tax=Monoraphidium neglectum TaxID=145388 RepID=A0A0D2MYK7_9CHLO\n------------------VQLTKPVTWVPLIWGVVCGAAASGnyVWNDPTDVAkLLTCCMMSGPFLTGYTQTINDYYDREIDAINEPYRPIPSGKITEEQVVtqFLALLAGGLGTAAlldVWAghETPILFGLAVFGSFISYIYSAPPLKLKQSGWAGNYALGSSYIALPWWAGQALFGT--LSADVMVLTVLYSLAGLGIAIVNDFKSIEGDRAMGLQSLPVAFGVDTAKWICVSTIDVTQLGVAAYLAFGlHETTYAAVLLGLILP---------------------------------------------\n>UniRef90_A0A7S1FP54/113-412 [subseq from] Chlorophyll synthase, chloroplastic (Fragment) n=1 Tax=Corethron hystrix TaxID=216773 RepID=A0A7S1FP54_9STRA\n----------------IRLQLTKPVTWVPLVWGVMCGAAASGnyhwMWnpfdPNDRD-VVLgatdaakgfVAMILSGPFLTGYTQTINDWYDREIDAINEPYRPIPSGAISeGEVIAQIwALLLGGWGIAYGldvWCRHefPTVLALSIFGSFIAYIYSAPPLKLKQNGWAGNFALGCSYISLPWWCGQAVFGqLDRPIYFILP--VLYSIAGLGIAIVNDFKSIEGDRELGLQSLPVAFGIDTAKWICAGSVTLTQVGVAAYLNSINEPYYALGLLALILPQIFFQaTLLLPDPVANDVKYQASAQPFLVFGILLTGL---------\n>UniRef90_A0A350X9S5/16-265 [subseq from] Chlorophyll synthase ChlG (Fragment) n=1 Tax=Cyanobacteria bacterium UBA11372 TaxID=2055768 RepID=A0A350X9S5_9CYAN\n---------------------------------------------------SAACMLLSGPLMTGYTQVVNEYYDREIDAINEPYRPIPSGAISLSSAIAQIWVLLLAGIGLAFILDQWAghqFPtitcIAIGGAFLAYIYSAPPLKLKQNGWLGTYALGSSYIALPWWTGHALFGDLNPTIIV--LTLFYSFAGLGIAIVNDFKSIEGDKQLGLKSMPVMFGVTTAAWICVLTIDVFQGAIAGYLVYIHQNLYATILILLVIPQIvFQDMYFLRDPLKNDVKYQASAQPFLVLGMLVAGLAL-------\n>UniRef90_A0A452YWV2/47-268 [subseq from] Chlorophyll synthase n=1 Tax=Aegilops tauschii subsp. strangulata TaxID=200361 RepID=A0A452YWV2_AEGTS\n-----------------RLQLTKPVTWPPLVWGVLCGAAASGnfHWTAEDVAKSIVCMLMSGPCLTGYTQTINDWYDRDIDAINEPYRPIPSGAISENEVITQIWVLLLAGLGLGALLDVWAghdfpiiFYLALGGSLLSYIYSAPPLKLKQNGWIGNFALGASYIGLPWWAGQALFGTLTPDIVVL--TTLYSIAGLGIAIVNDFKSIEGDRTLGLQSLPVAFGMETAKWICVGAIDITQ----------------------------------------------------------------------\n>UniRef90_UPI0010A54CA4/87-373 [subseq from] chlorophyll synthase, chloroplastic-like n=1 Tax=Prosopis alba TaxID=207710 RepID=UPI0010A54CA4\n----------------IRLQLTKPVSWPILVWGVVCGAAASGQfnWNLEDVAKSFVCMVMSGPFLTGYTQTLNDWYDREIDAIIEPYRPIPSGAIYENEVITqIWVLLT-GGLALAGILDVWAghnspivFCLAVSGSLLSSIYSAPPLKLKLNGWIGNFALGARYISLPWWTSQALF--GTLTLNAVIITLLYSISGLGIAIIEDIKRIERDTAVGLQSLPVALGTETAKWICVSATDIAQLSVAGYLLWISKPYYALALLALIIPQIyFQFQYFLKDPVKYDVDYQTSAVPFFALGLLVTAFAT-------\n>UniRef90_A0A8J5LNU2/97-176 [subseq from] Chlorophyll synthase, chloroplastic n=5 Tax=Zingiber officinale TaxID=94328 RepID=A0A8J5LNU2_ZINOF\n----------------IRLQLTKPVTWPPLVWGVVCGAAASGNfhWNIEDVAKAIVCMIMSGPCLTGYTQTLNDWYDREIDAINEPYRPIPSGAIS----------------------------------------------------------------------------------------------------------------------------------------------------------------------------------------------------------------\n>UniRef90_A0A8J5LNU2/246-422 [subseq from] Chlorophyll synthase, chloroplastic n=5 Tax=Zingiber officinale TaxID=94328 RepID=A0A8J5LNU2_ZINOF\n--------------------------------------------------------------------------------------------------------------------SPDIFFLAVGGSLLSYIYSAPPLKLKQNGWIGNFALGASYICLPWWAGQALFGTLTPDIIVL--TLLYSIAGLGIAIVNDFKSIEGDRALGLQSLPVAFGMDTAKWICVGAIDITQFSVAAYLLGADKTFYALALLGLILPQIyFQFQYFLKDPVKYDVEYQTSAQPFLILGLLVTALA--------\n>UniRef90_A0A0G4H915/107-409 [subseq from] Chlorophyll synthase n=1 Tax=Chromera velia CCMP2878 TaxID=1169474 RepID=A0A0G4H915_9ALVE\n-----------------RLQLTKPITWVPLSLVVMCGAAASGnyhwIWnPldvSDRnAALGledavkgFLAVVLAGPFSEGFAQTINDWYDREIDAINEPHRPIPSGAISKEevfqqlWALFLG--GTLLAGALDWWSGhqqPTVLGIALLGYLVSYIYSAPPLKLKQNGWVGDLAIGLCYISLPWWCGFAVFRDSfdHPvAHFGVPV--LLSLAGIGAGIVNDFKSMEGDKKFGLKSIPVLVGADAAKWIAAMVPDAAQLATAAYLASIGEQTYALVVLLAMVPQIFFQTtLLIPDPFGNDVRYMASSQPFLFLSVLATALCI-------\n>UniRef90_A0A061S1F3/92-318 [subseq from] Chlorophyll synthase n=1 Tax=Tetraselmis sp. GSL018 TaxID=582737 RepID=A0A061S1F3_9CHLO\n-----------------RIQLMKPVTWVPLIWGVLCGAAASGHfeWTPENVAKSALCMTMSGPLLTGYTQTINDYFDREIDAINEPYRPIPSGKISEAEVVTqFLLLLTggigVASA----ALDVWAghdFPvmtlLAVFGSFISYIYSAPPLKLKQSGWAGNYALGSSYIALPWWAGQALFGTLTADVMV--LTVLYSLAGLGIAIVNDFKSIEGDRALGLQSLPVAFGVEGAKWICVSTIDVTQLGVA------------------------------------------------------------------\n>UniRef90_A0A7S2DQH6/28-278 [subseq from] Chlorophyll synthase n=1 Tax=Alexandrium andersonii TaxID=327968 RepID=A0A7S2DQH6_9DINO\n---------------------------------------------------LLCCVTLSGPVLVGYTQTLNDWYDKDLDAINEPYRPIPSGRITEEevWQqIYfLGGLGLFLAGVLDYLQGHWPptvLVVAVIGVLMAYIYSAPPLKLKQNWLSGCYALGSSYIALPWWAGQSTFGQVSPE--IIALTLWYSIAAIGIAIVNDFKSVEGDRKLGLSSAPVVFGIDTAKYMAPAFKDLVQLTIVAYLLYIGETTYAGVLFLLILPQAyFAKTLFFEDPIANDVKYQGFSLPFFSIGTIVAASAIG------\n>UniRef90_UPI0010FC4EFC/114-347 [subseq from] chlorophyll synthase, chloroplastic isoform X3 n=2 Tax=Arachis hypogaea TaxID=3818 RepID=UPI0010FC4EFC\n------------------------------------------------------------------ETTMNDWYDREIDAINEPYRPIPSGAISENEVIAQIWFLLLGGLTLAGIldiwaghASPTIFDLALGGSLVSYIYSAPPFKLKRNGWIGNLALGASYISLPWLAGQALF--GTLSADIIFLTLLYSIAGFGVGIVNDFKSVEGDRAHGLQSIPVAFGAETAKWISVGAIDITQLLIVGYLLGAGKPYHALALLLLTVPQvIFQFQYFLKDPEKYDVKYQASAQPFLVLGMLVTALA--------\n>UniRef90_A0A4Y5NAB8/3-245 [subseq from] Chlorophyll synthase (Fragment) n=1 Tax=Melissa officinalis TaxID=39338 RepID=A0A4Y5NAB8_MELOI\n-----------------------------------CGAAASGnfHWTPEDVAKSIVCMLMSGPCLTGYTQTINDWYDRDIDAINEPYRPIPSGAVSESEVITQIWVLLLAGLGLAGLLDVWAghdfpviFYLAVGGSLLSYIYSAPPLKLKQNGWIGNFALGASYISLPWWAGQALFGTLTPDIIVLT--MLYSIAGLGIAIVNDFKSVEGDRKMGLQSLPVAFGSETAKWICVGAIDITQISVAGYLLGSGKPLYALALLGLIVPQIFfQFKYFLKDPV--------------------------------\n>UniRef90_A0A5J9U5W3/94-365 [subseq from] Chlorophyll synthase, chloroplastic n=15 Tax=Poaceae TaxID=4479 RepID=A0A5J9U5W3_9POAL\n-----------------RLQLTKPVTWPPLIWGVICGAGASGnfHWTVEDVAKSIVCMLMSGPCLTGYTQTINDWYDRDIDAINEPYRPIPSGAISENEVITQIWVLLLAGLGLGALLDVWAghdfpivFYLAVGGSLISYIYSAPPLKLKQNGWIGNFALGSSYIGLPWWAGQALFGTLTPEIVVLT--TFYSIAGLGIAIVNDFKSIEGDRKLGLQSLPVAFGMETAKW-------------ISYLWSTGKTYYALALLGLTIPQvIFQFQYFLKDPVKYDVKYQASAQPFFVLGLLVTALA--------\n>UniRef90_A0A7S2G7L5/46-298 [subseq from] Chlorophyll synthase ChlG n=1 Tax=Florenciella parvula TaxID=236787 RepID=A0A7S2G7L5_9STRA\n----------------------------------------------------MGAMFLSGPLLTGFTQTINDWYDRDLDAINEPYRPIPSGAISQTevisqiWFLLLAGLG--LSLKLdQWAGNDWPviFSIAVFGSLVSYGYSAPPLKFKQEGWQGTYALGASYIALPWWCGHAMFNAGSISPQEIVLTVLYSLAGVGIAIVNDFKSVEGDRELGMNSLPVAFGIDTAKYICVGTIDFTQLGVAYYLYSIGELQYALILMGLIVPQMFfqfAPGGLIEDPVANDVSYQGKAQPFLVFGILTTALAV-------\n>UniRef90_D8SRH4/102-352 [subseq from] Chlorophyll synthase, chloroplastic n=4 Tax=Selaginella moellendorffii TaxID=88036 RepID=D8SRH4_SELML\n----------------IRLQLTKPVTWAPLIWGVLCGAAASGNfhWTIEDVAKSITCMLMAGPFLTGYTQTINDWYDREIDAINEPYRPIPSGAISEPEVITQIWVLLLGGIGLAYTLDVWAghsfptiFCLSLGGALLSYIYSAPPLKLKQSGWIGNYALGSSYIALPWWASQALF--GTLSWDVVVLTLLYSTAGLGIAIVNDFKSIEGDRAMGLQSLPVAFGIDTAKWICIGSIDLTQLSVAGYLFATGKLYYALTLLGLITPQII------------------------------------------\n>UniRef90_A0A3M0Y677/42-258 [subseq from] Chlorophyll synthase ChlG (Fragment) n=1 Tax=Cyanobacteria bacterium J149 TaxID=2420335 RepID=A0A3M0Y677_9CYAN\n-----------------RLQLMKPITWIPLIWGVVCGAASSGgyVWGFEDFMKALTCMLMSGPLLAGYTQTINDFYDRDIDAINEPYRPIPSGAISVPQVVAQILILLFAGIGVAYGLDVWAgheFPiltcLAIGGSFISYIYSAPPLKLKQNGWLGNYALGSSYIALPWWAGHALF--GELNWTVVILTLVYSMAGLGIAVVNDFKSVEGDRTLGLKSLPVMFGVTTAAWI-CVIM--------------------------------------------------------------------------\n>UniRef90_A0A7J0FAV4/73-300 [subseq from] UbiA prenyltransferase family protein n=1 Tax=Actinidia rufa TaxID=165716 RepID=A0A7J0FAV4_9ERIC\n------------------VQLTKPVTWPPLVWGVVCGAAASGNfhWTVEDVAKSIVCMMMSGPCLTGYTQTLNDWYDREIDAINEPYRPIPSGAISENEAGHDTP--VIFYLAVG-------------GSLLSYIYSAPPLKLKQNGWIGNFALGASYISLPWWAGQALFGTLTPDIIVL--TLLYSIAGLGIAIVNDFKSVEGDRAMGLQSLPVAFGSEAAKWICVGAIDITQISVAGYLLGAGKPYYALALLSLILPQVFF-----------------------------------------\n>UniRef90_A0A1L5YB35/34-318 [subseq from] Bacteriochlorophyll a synthase n=3 Tax=Paulinella micropora TaxID=1928728 RepID=A0A1L5YB35_9EUKA\n------------------IQLMKPVTWIPLIWGVTCGAAASGQfnWSFQSVLASIACMIMSGPLLAGYTQTINDYYDREIDAINEPYRPIPSQSVSltqVRQQIWVLLL-GGLIIAYGLdvyanHSTPVLFILALIGSFISFIYSAPPLKLKQNGWLGNYALGASYIALPWWAGQALFGQLTLAT--SLLTLGYSLAGLGIAVVNDFKSVEGDKVLDLKSLPVVLGIESASWISAGMINLFQLGIVIVLILIDQHFAAVLLLLLIIPQVVFQDIwLLRQPMLFDVQYQGSAQPFLVLGMLVTALAI-------\n>UniRef90_A0A8T7LUM6/10-299 [subseq from] UbiA family prenyltransferase n=1 Tax=Chloroflexi bacterium TaxID=2026724 RepID=A0A8T7LUM6_9CHLR\n---------------RGHLDLLDPVTWVAGPQGFISGAVASGGMQldWKTLGLMIIGSILVGPLLIGFSQSINDFFDRELDAINEPTRPIPAGLVTLRGAILnftvIAILAIISAVLLG-LLGGQnpGFIilVTILGLILGAMYSIPPFEFKRNGITGPLSVGIGYNLMTWMTGNMVFSDFKIEIFV--VALVNAFVAAGLLVLNDLKSIEGDKKLGLRTLPVMLGVKKALWVSYIYIDLSQAAYAVYLAAIGHYWIALIQVVALVFQFLAQRPLYLNPTHKqYKKYLLTGNGLIAVVVFISALSFGG-----\n>UniRef90_A1IUA3/1-154 [subseq from] Bacteriochlorophyll synthase (Fragment) n=5 Tax=Chlorobiaceae TaxID=191412 RepID=A1IUA3_CHLLI\n-------------------------------WAFACGVVSTGEPLASNWSILLRGVILAGPLMCAMSQTMNDYFDREVDAINEPDRPIPSGKISKSASWLITFGLIITGFLVALSIHPYVVAIAFVGVLMSHAYSGPPIRAKRNGWFGNLIVGLAYEGVAWLTGSFAITQGVPSSETIALAIIFS---------------------------------------------------------------------------------------------------------------------\n>UniRef90_UPI000738C5E7/20-280 [subseq from] UbiA family prenyltransferase n=3 Tax=Chloracidobacterium TaxID=458032 RepID=UPI000738C5E7\n------------------VQLLDPVTWLGPWQCFCCGVLATGLHLSDLTLLdgvkFFLACGLIGPLLTGFSQSINDYFDRHLDAINDPERPIPSGRISlsaARANFTLTGLLALGNMSLLYVItGSLlILILGIAGLFLAYAYSAPGFRLKENGWLGTTSVGIGYCLVPWLLAAHLFSrePGFPSFHL-ALGVVNALVAMGLITMNDFKSIEGDRKNNLRTLPVLYGERGAMRIAFAEINLAQVIFVITCFLFGYVTIGWLGIAFFVPQLVQQVQLYRAP---------------------------------\n>UniRef90_A0A812Q162/14-308 [subseq from] CHLG protein n=1 Tax=Symbiodinium natans TaxID=878477 RepID=A0A812Q162_9DINO\n---------------KIRLQLCKPVTWPPLIFGVIAGVCASGNfdWstaSPEEYAKFLLCVTLSGPVLVGYTQTLNDWYDKDLDAINEPYRPIPSGRITEEevWQQIYVLGGLGLGMAItlDIWQGHWpptVFAVAVVGVFMAYIYSAPPLKLKQNWISGCYALGSSYIALPWLAGQCTFGeADYVTPEIIGLTLWYSIAAVGIAIVNDFKSVEGDTKLGLSSAPVVFGVDTAKYMAPIIKDSVQLTIVGYLFYIGETNYALGLLALIVPQVyFAITLFLEDPIKNDVKYQGSSLPFFSIGTIVAASAIG------\n>UniRef90_A0A7S3V4Q0/162-461 [subseq from] Chlorophyll synthase n=1 Tax=Chaetoceros debilis TaxID=122233 RepID=A0A7S3V4Q0_9STRA\n-----------------RLQLTKPVTWIPLVWGVMCGAAASGnyhwMWnpfdPNDRDVMLgatdaakgLVAMILAGPFLTGFTQTINDWYDKEIDAINEPYRPIPSGAISeGEVIAQIW-ILLLGGLGISYGLDVWAghdfpvvFALSVFGSFISYIYSAPPLKLKQNGWAGNYALGASYISLPWWCGQAVFGeLDRPVFWILP--ILYSIAGLGIAIVNDFKSVEGDRAMGLNSLPVAFGIDGAKWICAGSVTLTQLGVAGYLASIGETAYGAGILALILPQIyFQATLLIPDPVANDVKYQAQSQPFFVFGILATALC--------\n>UniRef90_A0A8S0R0M3/27-276 [subseq from] Chlorophyll synthase, chloroplastic n=1 Tax=Olea europaea subsp. europaea TaxID=158383 RepID=A0A8S0R0M3_OLEEU\n---------------------------------------------------SIVCMLVSGPCLTGYTQTLNDWYDREIDAINEPYRPIPSGAISEDEVITQIWVLLLGGLGLAGLLDVWAghnfpviFYIAIGGSLLSYIYSAPPLKLKQNGWIGNFALGASYISLPWWAGQALF--GTLTLDVVVLTLLYSIAGLGIAIVNDFKSVEGDRKMGLQSLPVAFGTETAKWICVGAIDITQLSVAGYLLASGKQYYALALLGLIAPQVFfQFKYFLKDPVKYDVKYQASAQPFLILGLLVTALAV-------\n>UniRef90_A0A257B7B0/19-280 [subseq from] Bacteriochlorophyll/chlorophyll synthetase n=1 Tax=Chloracidobacterium sp. CP2_5A TaxID=2012633 RepID=A0A257B7B0_9BACT\n-----------------HLQLLDPVTWLGPWQCFCCGALATGLRFSDLTPAdglkFFLACGLIGPLLTGFSQSINDYFDRHLDAINDPERPIPSGRISLAAA-RANFVLTGL-LAVGNMLALYLVTASplililgAAGLFLAYAYSAPGFRLKENGWLGTTSVGIGYCLVPWLLAAHLFSREREfPVFHLALGIVNALVAMGLITMNDFKSIEGDRQNRLKTLPVLYGERGAMLIAFAEINLAQAIFVATCFYFGYPTIGWLGVAFFIPQIIQQARLYRAP---------------------------------\n>UniRef90_A0A061EQQ4/93-245 [subseq from] UbiA prenyltransferase family protein isoform 1 n=1 Tax=Theobroma cacao TaxID=3641 RepID=A0A061EQQ4_THECC\n-----------------RLQLTKPVTWPPLVWGVVCGAAASGNfhWNLEDVAKSILCMIMSGPCLTGYTQTLNDWYDREIDAINEPYRPIPSGAISENEVVTQIWLLLLGGIGIAGLLDVWAghdipivFYLALGGSLLSYIYSAPPLKLKQNGWFGNFALGASYISLPC---------------------------------------------------------------------------------------------------------------------------------------------\n>UniRef90_A0A061EQQ4/275-405 [subseq from] UbiA prenyltransferase family protein isoform 1 n=1 Tax=Theobroma cacao TaxID=3641 RepID=A0A061EQQ4_THECC\n-------------------------------------------------------------------------------------------------------------------------------------------------------------------GQALFGTLTPD--IIVLTLLYSIAGFGIAIVNDFKSVEGDKALGLQSIPVAFGAETAKWICVGAIDITQISVAGYLLGAGKPYYALALLALIVPQVvFQFQYFLKDPVKYDVKYQASAQPFLVLGLLVTALAM-------\n>UniRef90_A0A5A7T865/86-189 [subseq from] Chlorophyll synthase n=2 Tax=Cucumis melo var. makuwa TaxID=1194695 RepID=A0A5A7T865_CUCME\n-----------------RLQLTKPVTWPPLVWGVVCGAAASGNfhWTIEDVAKSIACMLMSGPFLTGYTQTINDWYDREIDAINEPYRPIPSGAISENEVITQIWVLLLGGLGLAGLLDVW---------------------------------------------------------------------------------------------------------------------------------------------------------------------------------------\n>UniRef90_A0A5A7T865/224-371 [subseq from] Chlorophyll synthase n=2 Tax=Cucumis melo var. makuwa TaxID=1194695 RepID=A0A5A7T865_CUCME\n-------------------------------------------------------------------------------------------------------------------------YLALGGSLLSYIYSAPPLKLKQNGWIGNFALGASYISLPWWAGQALFGTLTPDIIVL--TLLYSIAGLGIAIVNDFKSVEGDRALGLQSLPVAFGAETAKWICVGAIDITQLSVAGYLLGAGKPYYALALLALIGPQVFfQFKYFLKDPV--------------------------------\n>UniRef90_A0A846D7D9/11-257 [subseq from] Chlorophyll synthase ChlG n=27 Tax=Moorena TaxID=1155738 RepID=A0A846D7D9_9CYAN\n------------------------------------------------------CMLLSGPLMAGYTQTLNDFYDREIDAINEPYRPVPSGAIsiPQVITQIVVLLLAGISLSYGLDVwaGhefPTLTCLTLGGAFLAYIYSAPPLKLKKNGWLGNYALGASYIALPWWAGHGLF--GHLNLTIMILTLFYSLAGLGIAVVNDFKSVEGDRELGLKSLPVMFGVTTAAWICVVMIDLFQAGIAGYLISIHQNLYAAILILLIIPQItFQDMYFLRDPLKNDVKYQASAQPFLVLGMLVAGLAL-------\n>UniRef90_A0A6P5N3D6/84-308 [subseq from] chlorophyll synthase, chloroplastic-like n=1 Tax=Arachis duranensis TaxID=130453 RepID=A0A6P5N3D6_ARADU\n-----------------RLQLTKPVTWPPLVWGVVCGAAASGNfhWTIEDVAKSIVCMLMSGPFLTGYTQTINDWYDREIDAINEPYRPIPSGAISENEVITQIWVLLLGGLGLAGLLDVWAghdfpivFYLAVGGSLLSYIYSAPPLKLKQNGWIGNFALGASYISLPWWAGQALFGTLTPDIIVL--TLLYSIAGLGIAIVNDFKSIEGDRALGLQSLPVAFGTETAKWICVGPIDITQLSV-------------------------------------------------------------------\n>UniRef90_A0A7Y2WZ29/16-279 [subseq from] UbiA family prenyltransferase n=2 Tax=Chloroflexales TaxID=32064 RepID=A0A7Y2WZ29_9CHLR\n---------------KAHIELADPITWISPAMMCICGAIASSAqaggfeWSSsRHWGLAMLGALMIGPLGTGFSQSINDYYDRDIDAINDPSRPIPAGLVTLAGARLNWIILGASSFLVSLVFGnPVITVLAVLGIIISVIYSVPPIKLKKNYWLGPPAVGIGYVSISWIAGHLIFAQV--TWQSAIVACINGGLTAGLLLLNDIKSVEGDRQHGLQSLAVAIGVKKTLIVAYGVINGFEALLMVLALIWGSYWVAAFILFALVAPIYSQVKLYQEPNHKN-----------------------------\n>UniRef90_A0A6A4KGM9/137-359 [subseq from] Chlorophyll synthase, chloroplastic (Fragment) n=1 Tax=Rhododendron williamsianum TaxID=262921 RepID=A0A6A4KGM9_9ERIC\n------------------VQLTKPVTWPPLVWGVVCGAAASGNfhWTVDDVAKSIVCMMMSGPCLTGYTQTLNDWYDREIDAINEPYRPIPSGAIXENEVLYSL------YLSAGHDF-PILFYLAIGGSLLSYIYSAPPLKLKQNGWIGNFALGASYISLPWWAGQALFGTLTPDIIVL--TLLYSIAGLGIAIVNDFKSVEGDRALGLQSLPVAFGAETAKWICVGAIDITQISVAGIPIIMNLNFLA------------------------------------------------------\n>UniRef90_A0A251P075/86-311 [subseq from] Chlorophyll synthase, chloroplastic n=4 Tax=Amygdaloideae TaxID=171637 RepID=A0A251P075_PRUPE\n----------------IRLQLTKPVTWPPLVWGVVCGAAASGNfhWTFEDVAKSIVCMCMSGPFLTGYTQTLNDWYDREIDAINEPYRPIPSGAISENEVITQIWVLLLGGLSCAGILDVWAghkfpivFYLALGGSFLSYIYSAPPLKLKQNGWIGNFALGASYISLPWWAGQALFGTLTPDIIVL--TLLYSIAGLGIAIVNDFKSVEGDRAMGLQSLPVAFGSETAKWICVGAIDITQLSI-------------------------------------------------------------------\n>UniRef90_A0A8J5SG11/120-344 [subseq from] Peptidase_M24 domain-containing protein n=2 Tax=Magnoliopsida TaxID=3398 RepID=A0A8J5SG11_ZIZPA\n-----------------RLQLTKPVTWPPLVWGVLCGAAASGNfhWTVEDVAKSIVCMIMSGPCLTGYTQTMNDWYDRDIDAINEPYRPIPSGAISENEVITQIWVLLLAGLGLGALLDVWAghdspiiFYLAVGGSLLSYIYSAPPLKLKQNGWIGNFALGASYISLPWWAGQALFGTLTPDIVVL--TTLYSIAGLGIAIVNDFKSVEGDRAMGLQSLPVAFGMETAKWICVGAIDITQLSV-------------------------------------------------------------------\n>UniRef90_A0A8T7MGN1/28-316 [subseq from] UbiA family prenyltransferase n=1 Tax=Chloroflexi bacterium TaxID=2026724 RepID=A0A8T7MGN1_9CHLR\n---------------RGHLALLDPVTWASGPQGFLGGAIASGGMKLDwaTCGLVVLGLTLVGPLTIGFSQSINDFFDRDVDAINEPTRPIPAGLVTLRGAILnftvvacLALLVSVI-LMLTSQAGPLIIVMTILGLLLGVFYSMPPLEFKRNGLSGPLSVGLGYTMLTWMAGLLIFGPFKMEVFVIT--LVNVFISTGLLILNDLKSIEGDRTLGLRTLPVLYGARGALKISYAFIDSAQVFFTFYLFFTGH-YWIGLLQVLaLLVQLKAQRDLYITPSHKqFKIYLLSGNGFILLISFLAAFSFGG-----\n>UniRef90_A0A2I0X9A4/86-335 [subseq from] Chlorophyll synthase, chloroplastic n=1 Tax=Dendrobium catenatum TaxID=906689 RepID=A0A2I0X9A4_9ASPA\n----------------IRLQLTKPVTWPPLVWGVICGAAASGNfhWNIDDVAKSVACMMMSGPFLTGYTQTLNDWYDREIDAINEPYRPIPSGAISENEVITQIWLLLLGGIGLAGLLDVWAghtfpviFYLALGGSLVSYIYSAPPLKLKQNGWIGNFALGASYIALPWWAGQALFGTLTPDI--VVLTLLYSIAGLGIAIVNDFKSIEGDRAMGLQSLPVAFGVEAAKWICVGAIDITQISIAGYLPSLGSAFTAACLVAVCIPSL-------------------------------------------\n>UniRef90_G2LDD0/29-289 [subseq from] Bacteriochlorophyll/chlorophyll synthetase n=3 Tax=Chloracidobacterium TaxID=458032 RepID=G2LDD0_CHLTF\n------------------IQLLDPVTWLGPWQCFCCGVLATGLRLADLTvtdgVKFFLACGLIGPLLTGFSQSINDYFDRHLDAINDPERPIPAGRISlaaARANFILTGFLAVGNMLLLYLVtaSPVILILGVAGLFLAYAYSAPGFRLKENGWLGTTAVGIGYCLVPWLLAAHLFSrePGFPAFHL-ALGVVNALVAMGLITMNDFKSIEGDRKNALKTLPVLYGERGAMLIAFTEINLAQVIFVITCFLFGYVTIGWLGIAFFVPQLVQQVQLYRAP---------------------------------\n>UniRef90_A0A835JBD0/86-312 [subseq from] Chlorophyll synthase, chloroplastic n=1 Tax=Salix dunnii TaxID=1413687 RepID=A0A835JBD0_9ROSI\n----------------IRLQLTKPVTWPPLVWGVVCGAAASGNfnWTLEDVAKSVVCMLMSGPFLTGYTQTINDYYDREIDAINEPYRPIPSGAISENEVITQFWLLLLGGLGLGGFLDVWAghdfpiiFYLALGGSLVSYIYSAPPLKLKQNGWIGNFALGVSYISLPWWAGQALF--GTLTLDIIVLTLLYSMAGLGIAIVNDFKSIEGDRALGLQSLPVAFGAETAKWICVGAIDITQISVV------------------------------------------------------------------\n>UniRef90_A0A2G9SU49/14-276 [subseq from] Bacteriochlorophyll c synthase n=1 Tax=[Chlorobium] sp. 445 TaxID=2033588 RepID=A0A2G9SU49_9BACT\n---------------KAHLELLDPITWVGVLQGIVCGAIASGALTFNLESLGKFGLltLLFGPLGTGFAQSLNDYFDRDLDRVNEPTRPIPSGRLTEREALWNWIIVGIITLGVGILLGsllePdRGlmlIGLTILGLIMGYIYSAPPIKLKTNVLLSAPSVGLTYSFITWIAGNIIYADLRPE--VLAMAIINALVAIGLIFLNDFKSIEGDRAQGLKSLPVMIGVRNTYLVSFLIIDLPLIWFVYLMKAWGFDIMFFF-SLISLLIIIAMQIaLYRDPE--------------------------------\n>UniRef90_A0A8T7KN92/15-277 [subseq from] UbiA family prenyltransferase n=1 Tax=Chloroflexi bacterium TaxID=2026724 RepID=A0A8T7KN92_9CHLR\n--------------IRAHIDLADPVTWISPSIVTLCGAIASGqavgFqWtSGRDWALALLGALMCGPLGTGFSQSINDYYDREIDAINDPDRPIPAGLVSLNEARLNWIFLGGTTFLVSLLFGnPLIPVLAVLGLILSVIYSMPPIKLKKHFFLGPPAVGLGYVSMSWLAGHLIFA--PLSWESVIVAWINGALAAGLLFLNDIKSVEGDRLHGMQSLAVAIGVHKTLVIAYLTINLSEALLMVLALLWGYYWVAAFIFLSIVVPIYNQIKLYQEPNQK------------------------------\n>UniRef90_A9WBI5/14-274 [subseq from] Bacteriochlorophyll/chlorophyll synthetase n=10 Tax=Chloroflexi TaxID=200795 RepID=A9WBI5_CHLAA\n--------------IRAHIELADPVTWISPVLVCFCGALASGYERGfdwtrpDHWWLMLLGALMTGPLGTGFSQSINDYFDRDLDAINDPQRPIPAGIISlneARWNWIV---LGAATLLVSLVFGnPLIVLFAVVGIVLSVIYSMPPIKLKKHFWLGPPAVGLGYVSMSWMAGHLIFAP--LTWQSVVVALINGGLAAGLLFLNDIKSVEGDRKLGLQSLTVAIGVKRTLIVAYVTINSFEAMLMILALIWGQYWVAAFMFLALVAPIYNQIKLYQEPT--------------------------------\n>UniRef90_A0A8J2SQA3/79-388 [subseq from] Chlorophyll synthase n=1 Tax=Pelagomonas calceolata TaxID=35677 RepID=A0A8J2SQA3_9STRA\n----------------IRIQLTKPGTWVPLIWGVACGAAASGNyrWPfisgtfaegAEDFAKAATCMVLSGPFLTGFCQTINDWYDKDLDAINEPYRPIPSGRITEEEVFqqVYFLLFGGLALAFGcdvWaghniIANPLNsVGLlACFGALVSYLYSAPPYKLKAEGWRGSFALGASYIALPWWCGQAMFGhvgEGAAggelTPPVVVLTVLYSLAGLGIAIVNDFKSIEGDRELGLKSLPVAFGIDGAKYICAGLIDVTQIAVAAYLFAIGLQTYALVLGLLIAPQIWAQtQYLLKDPVKYDVKYQGTAQPFLVFGILTTALAV-------\n>UniRef90_A0A6A4KNY9/66-285 [subseq from] Chlorophyll synthase ChlG (Fragment) n=1 Tax=Rhododendron williamsianum TaxID=262921 RepID=A0A6A4KNY9_9ERIC\n---------------------------------------------VDDVAKSLVCMMMSGPCLTGYTQTLNDWYDREIDAINEPYRPIPSGAISENevitqiWVLLLGGlgLARILDVWVGHD-FPIIFYLAIGGSLVSYIYSAPPLKLKQNGWSGNFALGASYISLPWWAGQALFGTLTPDIIVL--TLLYSIAGLGIGIVNDFKSVEGDRALGLQSIPVAFGAETAKWICVGAIDITQISVASYLLGAGKPYYALALLGLILPQVF------------------------------------------\n>UniRef90_A0A7S1NDB9/203-508 [subseq from] Chlorophyll synthase n=2 Tax=Eutreptiella gymnastica TaxID=73025 RepID=A0A7S1NDB9_9EUGL\n-----------VPLWKIRLQLTKPVTWVPLIWGVACGAAASGNfsWTNPADILkAVTAMFMSGPLLTGYTQTINDWEDRAIDAINEPYRPIPSGKISGPqviaqiWGLLL----AGLAVAVGldQWAGHWGDGrsgiflgdvqigPitanALFGAWVAYIYSAEPLKLKKFGWIGNYALGASYIALPWWCGQSLFGDLNPEVMV--LSVLYSLAGLGIAIVNDFKSIEGDKALGLVSLPVQFGVNKAKYICAGTIDATQLAVATYLAYIGETNYALALFGLVAPQMFLQAtTFLPNPLENDVKYQAAAQPFLVFGILCTALAM-------\n>UniRef90_A0A3N5F6N6/16-297 [subseq from] Bacteriochlorophyll/chlorophyll synthetase n=1 Tax=Burkholderiales bacterium TaxID=1891238 RepID=A0A3N5F6N6_9BURK\n----------------AHIKLADPITWNAPLLMCICGALASGKFDTsnlSQWGWVLLGALMIGPLCTGFSQSINDYFDRDLDAINDPSRPIPAGEVTLFEAQINWLILGLATLLVSLIFaKPLIVVLAILGLILSAAYSVPPIKLKKHYWLGPPSVGLGYVVFSWCVGHLILTSLT--WQSLLVATVNGGIAVGLLFLNDIKSVEGDRKLGLKSLTVELGIHRTLLISYAVINLSLVALLLVALFWGNLWVTGVVFLALLVQAFTQVKLYQSPTHHSfKHYILSNNAFVIVVQFISAFVV-------\n>UniRef90_A0A4S4D0B8/151-353 [subseq from] UbiA prenyltransferase family n=4 Tax=Camellia sinensis TaxID=4442 RepID=A0A4S4D0B8_CAMSI\n----------------------------------------------------IVCMLMSGPCLTGYTQTLNDWYDREIDAINEPYRPIPSGAISENEAGHD--FPTIFYLAIG-------------GSLLSYIYSAPPLKLKQNGWLGNFALGASYISLPWWAGQALFGTLTPDIIVL--TLLYSIAGLGIAIVNDFKSVEGDRALGLQSLPVAFGSETAKWICVGAIDVTQLSVAGYLLGAGKPFYALALLGLILPQVFfQFKYFLKDPVK-------------------------------\n>UniRef90_A0A426TV92/22-309 [subseq from] Bacteriochlorophyll/chlorophyll synthetase n=1 Tax=Candidatus Viridilinea halotolerans TaxID=2491704 RepID=A0A426TV92_9CHLR\n----------------AHIELADPITWISPITMVICGAIAAGRGdPGfqaSVWPdmlLLLLALLMCGPFGTGFSQSINDYYDRELDAINDPSRPIPSQRVTlGAARL-NWLVLGGGTLLLGLilaLQNPWVLLLTASSLFVAAAYSVPPVKLKQHYWFGPPAVGFGYVFLSWMLGHIIFAPlTWPSFLL---ALINSALAAGLLFLNDIKSIEGDRKLGLQSMTVALGARRTLIVSYLIIGICEILLLLLALIAGHFWAMIIVVLALIVPLSSQIKLYREPTHRnFQLYILVSNPFVVVIQFVSAFIV-------\n>UniRef90_A0A7S3Z4S9/245-471 [subseq from] Chlorophyll synthase (Fragment) n=1 Tax=Lotharella globosa TaxID=91324 RepID=A0A7S3Z4S9_9EUKA\n-----------------RLQLMKPVTWVPLIWGVVCGAAASGnyhaVWSGAPLEVCIedvgksLGcMLLAGPLLTGYTQTINDWYDREIDAINEPYRPIPSGAIKENEVIaqIWALLLGGVGLAYGldqWAGHdfPMVTALSIGGSFISYIYSAPPLKLKQSGWAGNYALGSSYIALPWWCGQAMF--GTLNAPVIVLSMLYSIAGLGIAIVNDFKSIEGDRQLGLQSLPVAFGVDT-AKWICAVCA-------------------------------------------------------------------------\n>UniRef90_A0A8T7M6C9/25-312 [subseq from] UbiA family prenyltransferase n=1 Tax=Chloroflexi bacterium TaxID=2026724 RepID=A0A8T7M6C9_9CHLR\n--------------LRGHIDLLDPVTWVSGPQGFISGALASGamLWDWQTFWLAFVGLVLVGPLTIGFSQSINDFFDRDVDAINEPTRPIPAGLVTLRGAILNFSLVGalaiLLsvGLALTSKSGPILVIMTVLGLLLGVLYSMPPVEFKRNGLIGPLSVGFGYTLLTWLSGLLIFGPFK--TEVLITALVNVSISAGLLILNDIKSIEGDRKLGLHTLPVNYGVHNALKISYAFIDSVQIFFAIYLITTGH-FWIGLIQvVALLVQLKAQRDLYTTPThSQYKKYLLTGNGLITVISLLAALSF-------\n>UniRef90_A0A1B1Q4Q2/12-280 [subseq from] Bacteriochlorophyll c synthase n=1 Tax=Prosthecochloris sp. CIB 2401 TaxID=1868325 RepID=A0A1B1Q4Q2_9CHLB\n-------------KVRAHLEILDPVTWISV-FPCLAGgVMASGsMLPTVHDYMLLLGLFLmFGPLGTGFSQTINDYYDLELDRINEPTRPIPSGRLSEREALWNSVVVCLLALAIGIFLGIYIGGtrgliitsSIIAGLIVAYLYSAPPFKLKKNILTSAPAVGFSYSFITWFSANALFSEIRPEVYYLSV--LNFFMAIALIILNDFKSAEGDKEGGLKSLTVMIGAKKTFLVSFIIIDLVFIAFAWLEYSWGFYHLVGLMLGGLVLNLVLQYKLYRDPKGGIA----------------------------\n>UniRef90_A0A7S4GFU4/199-519 [subseq from] Chlorophyll synthase n=1 Tax=Eutreptiella gymnastica TaxID=73025 RepID=A0A7S4GFU4_9EUGL\n-----------VPLWKIRVQLTKPVTWVPLIWGVACGAAASGNfhWwnpftigqPGHiplnlalsDYAKALTAMFMSGPLLTGYTQTINDWYDREIDAINEPYRPIPSGRITGPQVIaqiWVLLL-AGVGVAAGldYAAGHWfdGFSgvflgpvqipPivanALFGAFVAYIYSAPPLKLKQSGWIGNYALGASYIALPWWCGQSLF--GELNTEVMVLSVLYSLAGLGIAIVNDFKSIEGDRDMGLMSLPVQFGIEKAKWICAGTIDATQLAVALYLAYIGETNYAITLFGLVAPQMFfQLKFFLKNPLEFDVKYQASAQPFLVFGILCTALAM-------\n>UniRef90_A0A395M048/11-276 [subseq from] Bacteriochlorophyll c synthase n=1 Tax=Candidatus Thermochlorobacter aerophilum TaxID=1868324 RepID=A0A395M048_9BACT\n------------EKVKAHLELLDPITWVGVLQGIVCGAIASGALTM-SWEsIGRFGLltLLFGPLGTGFSQSLNDYFDRDLDRINEPTRPIPSGRLSEREALInwltVGALAIVVSIILSLQLEPTRgrilLGLTAFGLVLGYIYSAPPIKLKTNVLLSAPAVGIGYSLITWIAGNIIYSDLRPE--VLAMAIINALVAIGLIFLNDFKSIEGDKAKGLKSLPVMIGVRSTYLVSFLIIDLPLIWFVYLMKAWGFEFMF-YFSLLSLAIIIVMQILLyRDPE--------------------------------\n>UniRef90_UPI00108056E8/21-285 [subseq from] UbiA family prenyltransferase n=1 Tax=Candidatus Chloroploca sp. M50-1 TaxID=2528176 RepID=UPI00108056E8\n---------------RAHLELADPVTWITPITMVICGALAAGQGdPGfhvndaRDILLVVLTALMCGPFGTGFSQSINDYFDRELDAINDPSRPIPSQRITLRaaRGNWIGLGLATAAVSLFlAMESLWMPVLAAMSLILAAAYSVPPVKLKQHYWLGPPAVGFGYVFLSWMAGHMIFAPlTWPSF---TLAIINSALAAGLLFLNDIKSIEGDRKHGLQSMTVAFGARRTLLVSYAIIGICELMLLALALMSGHLWAAAIAALALIVPLNSQVRLYREPTHK------------------------------\n>UniRef90_B3QV99/21-282 [subseq from] Bacteriochlorophyll/chlorophyll synthetase n=1 Tax=Chloroherpeton thalassium (strain ATCC 35110 / GB-78) TaxID=517418 RepID=B3QV99_CHLT3\n---------------KAHIELLDPVTWISAVQGLLCGAIASGEMQlsFEHVGLLVALIMLYGPLGTGFSQSINDYYDRFLDKVNEPTRPIPSGRISEKEAVWNWVIVGILSVSLGVWLGLQFEGerrfviiaSIIVGLIMGYIYSAPPFKLKRNVLTSAPAVGISYSLITWLSGNALYAD--IRIEVVYMALINALMTIGLIFLNDFKSVEGDRAGGLKSLPVMIGPRNTYVVSFFFVDLPFIWFIYLMHQWGFTFMF-YFSAVSLVIIFVMQMVLyFDP---------------------------------\n>UniRef90_M8CYB3/73-150 [subseq from] Chlorophyll synthase, chloroplastic n=1 Tax=Aegilops tauschii TaxID=37682 RepID=M8CYB3_AEGTA\n-----------------RLQLTKPVTWPPLVWGVLCGAAASGnfHWTAEDVAKSIVCMLMSGPCLTGYTQTINDWYDRDIDAINEPYRPIPSGAI-----------------------------------------------------------------------------------------------------------------------------------------------------------------------------------------------------------------\n>UniRef90_M8CYB3/354-492 [subseq from] Chlorophyll synthase, chloroplastic n=1 Tax=Aegilops tauschii TaxID=37682 RepID=M8CYB3_AEGTA\n-----------------------------------------------------------------------------------------------------------------------IFYLALGGSLLSYIYSAPPLKLKQNGWIGNFALGASYIGLPWWAGQALFGTLTPDIVVL--TTLYSIAGLGIAIVNDFKSIEGDRTLGLQSLPVAFGMETAKWICVGAIDITQLSVAAYLLSTGKLYYALALVGLTIPQVI------------------------------------------\n>UniRef90_A0A7J7GM74/86-289 [subseq from] Reverse transcriptase Ty1/copia-type domain-containing protein n=2 Tax=Magnoliopsida TaxID=3398 RepID=A0A7J7GM74_CAMSI\n----------------IRLQLTKPVTWPPLVWGVVCGAAASGNfhWTLDDVAKSIVCMLMSGPCLTGYTQTLNDWYDREIDAINEPYRPIPSGAISENEAGHD--FPTIFYLAIG-------------GSLLSYIYSAPPLKLKQNGWLGNFALGASYISLPWWAGQALFGTLTPDIIVL--TLLYSIAGLGIAIVNDFKSVEGDRALGLQSLPVAFGSETAKWICVGAIDVTQLSV-------------------------------------------------------------------\n>UniRef90_A0A2P8WBQ6/2-269 [subseq from] Chlorophyll synthase ChlG (Fragment) n=2 Tax=Cyanobacteria TaxID=1117 RepID=A0A2P8WBQ6_9CYAN\n-----------------------------------CGAASSGgyRWNLEHVLVAAACMLLSGPLLAGYTQTLNDFYDREIDAINEPYRPIPSGAISVPQVATQIIVLLLAGIGIAYLLDQWAgheFpiitALAIGGSFLSYIYSAPPLKLKQNGWLGNYALGASYIALPWWAGHALF--GNLNWTIVVLTLFYSLSGLGIAVVNDFKSVEGDRQLGLNSLPVMFGISTAAWICVLMIDIFQGGVAAYLMAIHQNLYAVLLVLLIIPQItFQDMYFLRAPLENDVKYQASAQPFLVFGMLVTGLAL-------\n>UniRef90_A0A438HKF5/20-328 [subseq from] Chlorophyll synthase, chloroplastic n=1 Tax=Vitis vinifera TaxID=29760 RepID=A0A438HKF5_VITVI\n-----------------RLQLTKPVTWPPLVWGVVCGAAASGtlliyIyyfahmLGNFHWNLedvakSIVCMIMSGPCLTGYTQTLNDWYDREIDAINEPYRPIPSGAISENEVITQIWLLLLGGLGLAGLLDVWvGhdfpivFYLALGGSLLSYIYSAPPLKLKQNGWIGNFALGASYISLPWcdiffflnpwWAGQALFGTLNPD--IIVLTLLYSIAGLGIAIVNDFKSVEGDRALGLQSLPVAFGAETAKWICVGAIDITQLSVAGYLLGAGKPYYALALVGLIIPQvIFQFQYFLKDPVKYDVKYQASAQPFLVLGLLVTALA--------\n>UniRef90_A0A4V1ZLB9/1-107 [subseq from] Bacteriochlorophyll/chlorophyll a synthase (Fragment) n=1 Tax=Bradyrhizobiaceae bacterium TaxID=2072420 RepID=A0A4V1ZLB9_9BRAD\n-------------------------------------------------------------------------------------------------------------------------------------------------------------------------------------------------LNDFKSIEGDTRMGVNSLPVLLGAPMAARFACWVMAVPQLVVVAMLISWERPIYALAVGVLLVAQLFLMAHLLKAPRERAPWYNGTGISCYVLGMLISAFALAGLRA--\n>UniRef90_A0A2A6RKR7/21-283 [subseq from] Bacteriochlorophyll/chlorophyll synthetase n=1 Tax=Candidatus Viridilinea mediisalina TaxID=2024553 RepID=A0A2A6RKR7_9CHLR\n---------------VAHIELADPITWISPITMVICGALAAGRGePGfhaNEWrDLGLLGLalLMCGPFGTGFSQSINDYYDRELDAINDPSRPIPSKRVTLFEARINWLLLGAGTLLLGLLLASqnlWILLITALSLIVAAAYSVPPIKLKQHYWFGPPAVGFGYVFLSWMLGHIIFAPlTWPSFLL---ALINSTLAAGLLFLNDIKSIEGDRKLGLQSMTVALGARRTLIISYLIIGICQLMLLLLALIAGHLWAIIVMVLALVVPLLSQIRLYREPN--------------------------------\n>UniRef90_A0A6N2KMM9/118-352 [subseq from] Chlorophyll synthase, chloroplastic (Fragment) n=2 Tax=Salix viminalis TaxID=40686 RepID=A0A6N2KMM9_SALVM\n---------------KIRLQLTKPVTWPPLVCGVVCGAAASGNfnWTLEDVAKSIVCMLMSGPFLTGYTQTINDYYDREIDAINEPYRPIPSGAISENEVITQFCLLLLGGLGLGGLLDVWAghdfpivFYLALGGSLVSYIYSAPPLKLKQNGWIGNFALGVSYISLPWWAGQALFGTLTPDIIVLT--LLYSIAgvqltELGIAIVNDFKSIEGDRALGLQSLPVAFGAETAKWICVGAIDITQISVVGK----------------------------------------------------------------\n>UniRef90_A0A8S9K7J7/246-453 [subseq from] Chlorophyll synthase n=1 Tax=Brassica cretica TaxID=69181 RepID=A0A8S9K7J7_BRACR\n-----------------------SVTWPPLVWGVVCGAAASGNfhWTPEDVAKSILCMLMSGPCLTGYTQTINDWYDRDIDAINEPYRPIPSGAISEQEVITQVWVLLLGGLGIAGTLDVWAghttptlFYLALGGSLLSYIYSAPPLKLKQNGWVGNFALGASYISLPWWAGQALFGTLTPDV--VVLTLLYSIAGLGIAIVNDFKSVEGDRAMGLQSLPVAFGTEA-AKWIC-----------------------------------------------------------------------------\n>UniRef90_A0A1Z5JS02/137-313 [subseq from] Chlorophyll/bacteriochlorophyll a synthase n=2 Tax=Fistulifera solaris TaxID=1519565 RepID=A0A1Z5JS02_FISSO\n-----------------------------------------------------VAMILAGPFLTGYTQTINDWYDREIDAINEPYRPIPSGAISEGEVIFQIWFLLLGGLGIAYGLDVWAghdvptvLLLSIFGSFISYIYSAPPLKLKQNGWAGNYALGASYISLPWWCGQAVFGeLDRPVYFILP--ILYSIAGLGIAIVNDFKSIEGDRALGLQSLPVAFGVDTAK-WIC-----------------------------------------------------------------------------\n>UniRef90_A0A7S0XE72/91-326 [subseq from] UbiA prenyltransferase family (Fragment) n=1 Tax=Chromulina nebulosa TaxID=96789 RepID=A0A7S0XE72_9STRA\n------------------LQLTKPVTWIPLIWGVACGAAASGnyhTWnPfnGD-VPIslVvedalkaLACMILSGPLLTGYTQTLNDWEDRAIDAINEPYRPIPSGAITESQVItqILVLLFTALGLAYGldqWAghEDPVILKLSIFGSFISYIYSAPPLKLKAVGWAGSFALGSSYISLPWLCGQAMF--GELSWPVTILTIFYSLAGLGIAIVNDFKSIEGDRKLGLQSLPVAFGVDAAKWLTVSTIDITQLAV-------------------------------------------------------------------\n>UniRef90_A0A7S3KVT9/90-371 [subseq from] Chlorophyll synthase n=2 Tax=Amphora coffeiformis TaxID=265554 RepID=A0A7S3KVT9_9STRA\n-----------------RLQLLKPITWAPLTLVTMAGAAASGnyHWIWNPWnPadqRVLLGMedalkglvvvLLAGPFSVGFAQTINDWYDREIDAINEPHRPIPSGAITKEEVFqqLRFLLLGGLSLAIGldeWAMHDFPsiTAIALWGYFVSYIYSAPPLKLKQNGWTGALAIGTSYVSLPWWCGQATFGdLDSPIDW--FLPLFFGLAPIGAAIVNDFKSVEGDEAFGLQSIPILIGTDAAKYLAAAVPDLIQLIVAVYLYSIGEVFTAGSIVAFLFPQLyFQFNLLFPDPLENDVKY--------------------------\n>UniRef90_A0A1D6M2L9/23-211 [subseq from] Chlorophyll synthase chloroplastic n=1 Tax=Zea mays TaxID=4577 RepID=A0A1D6M2L9_MAIZE\n-------------------------------------------------AKSIVCMIMSGPCLTGYTQTLNDWYDRDIDAINEPYRPIPSGAISENEVITQIWVLLLGGLGLGALLDVWAghdfpivFYLAVGGSLLSYIYSAPPLKLKQNGWIGNFALGASYISLPWWAGQALFGTLTPDIIVLT--TLYSIAGLGIAIVNDFKSIEGDRTLGLQSLPVAFGMETAKWICVGAIDITQL---------------------------------------------------------------------\n>UniRef90_A0A1E5WDJ2/93-292 [subseq from] Chlorophyll synthase, chloroplastic n=1 Tax=Dichanthelium oligosanthes TaxID=888268 RepID=A0A1E5WDJ2_9POAL\n-----------------RLQLTKPVTWPPLIWGVLCGAAASGNfhWTVEDVAKSIVCMIMSGPCLTGYTQTINDWYDRDIDAINEPYRPIPSGAISENEVITQIWVLLLAGLGLGALLDVWAghdfpiiFYLAVGGSLLSYIYSAPPLKLKQNGWIGNFALGASYIGLPWWAGQALFGTLTPDIVVL--TTLYSIAGLGIAIVNDFKSIEGDRTLGLQK--------------------------------------------------------------------------------------------\n>UniRef90_A0A438DAL2/74-333 [subseq from] Chlorophyll synthase, chloroplastic n=1 Tax=Vitis vinifera TaxID=29760 RepID=A0A438DAL2_VITVI\n-----------------RLQLTKPVTWPPLVWGVVCGAAASGNfhWNLEDVAKSIVCMIMSGPCLTGYTQTLNDWYDREIDAINEPYRPIPSGAISENEVITQIWLLLLGGLGLAGLLDVWvGhdfpivFYLALGGSLLSYIYSAPPLKLKQNGWIGNFALGASYISLPWcdiffflnpwWAGQALFGTLNPD--IIVLTLLYSIAGLGIAIVNDFKSVEGDRALGLQSLPVAFGAETAKWICVGAIDITQLSVAGYLLGAGKPYYALALVGLIIPQVI------------------------------------------\n>UniRef90_A0A8J5LKX1/150-228 [subseq from] Uncharacterized protein n=1 Tax=Zingiber officinale TaxID=94328 RepID=A0A8J5LKX1_ZINOF\n-----------------RLQLTKPVTWPPLVWGVVCGAAASGNfhWNIEDVAKAIVCMIMSGPCLTGYTQTLNDWYDREIDAINEPYRPIPSGAIS----------------------------------------------------------------------------------------------------------------------------------------------------------------------------------------------------------------\n>UniRef90_A0A8J5LKX1/318-484 [subseq from] Uncharacterized protein n=1 Tax=Zingiber officinale TaxID=94328 RepID=A0A8J5LKX1_ZINOF\n------------------------------------------------------------------------------------------------------------------------------RLLLKYRHFISTVLLKQNGWIGNFALGASYICLPWWAGQALFGTLTPDIIVL--TLLYSIAGLGIAIVNDFKSIEGDRALGLQSLPVAFGMDTAKWICVGAIDITQFSVAAYLLGADKTFYALALLGLILPQIyFQFQYFLKDPVKYDVEYQTSAQPFLILGLLVTALA--------\n>UniRef90_UPI0019136342/1-136 [subseq from] UbiA family prenyltransferase n=2 Tax=Rhodocyclus purpureus TaxID=1067 RepID=UPI0019136342\n-------------------------------------------------------------------------------------------------------------------------------------------------------------------GAVVMAGGAlPPTESILLAVLYSIGAHGIMTLNDFKAIEGDTQMGLKSLPVVLGVQGAARWAAGIMALPQFVVVWLLHAWDRPVQAAIVAAVLAVQLVLMARFLKDPVKNALFLSAFGVTLYVSGMMAAAIGIRSL----\n>UniRef90_A0A838VM09/58-255 [subseq from] Chlorophyll synthase ChlG (Fragment) n=1 Tax=Nostocaceae cyanobacterium TaxID=2723028 RepID=A0A838VM09_9NOST\n-----------------RLQLMKPITWIPLIWGVVCGAASSGnyTWSLENVLKAATCMLLSGPLLTGYTQIVNDYYDRELDAINEPYRPIPSGAITIPQVLTQIWVLLFSGLAIAFALDKWvGheFptitAIAVIGSFLAYIYSAPPIKLKQNGWLGSYALGASYITLPWCAGHALF--GDLNGTIVLITMFYSLAGLGIAIVNDFKSVEGDRQLGM----------------------------------------------------------------------------------------------\n>UniRef90_A4SCW7/11-284 [subseq from] Chlorophyll synthase n=3 Tax=Chlorobium phaeovibrioides TaxID=1094 RepID=A4SCW7_CHLPM\n------------NKLRAHLELLDPVTWISVFPGLACGAMASGSMQATPHDfLILLAVfLMYGPLGTGFSQSVNDYFDLELDMVNEPTRPIPSGRLTKKEALLNCIVVLLLAIGIGIYVGldTGGVrGMVIMGMIfsalfVAYIYSAPPLKLKKNIFASAPSVGFSYGFVTFLSGNALFSDIRPE--IVWLAALNFFMAVALIILNDFKSVEGDREGGLKSLPVMIGSRNTFLVAFAIIDAVFAVLAWLSFTWGFTVPMVLVILGLAMNVYIQAQLLLDPKGGISFMQG------------------------\n>UniRef90_B4S563/14-280 [subseq from] Bacteriochlorophyll/chlorophyll synthetase n=3 Tax=Prosthecochloris TaxID=1101 RepID=B4S563_PROA2\n--------------LRAHLELLDPVTWISVFPCLAGGVMASGAMQGTFHDyLLLLAlFLMFGPLGTGFSQTINDYFDLELDRVNEPTRPIPSGRLSEKEALINSIVVFVLALGIGIVLGIHvgGtrgIfitSAIAVGLFVAYIYSAPPLKLKKNILTSAPAVGLSYSLITFLSANALFSDIRPE--AVWLAVLNFFMAIALIIMNDFKSAKGDEESGLKSLTVMIGAKNTFLVAFAIIDMVFAVFAWLTFSWGFTILMYVILVSLVANITIQIMLYRDPKGGL-----------------------------\n>UniRef90_A0A257EX28/1-76 [subseq from] Bacteriochlorophyll/chlorophyll a synthase (Fragment) n=1 Tax=Rhodobacteraceae bacterium PARR1 TaxID=2015578 RepID=A0A257EX28_9RHOB\nMSVSLPIQTRHLPEPRAMLRLIKPITWFPPIWAYLCGSVSAGVPLSDHWGMVLLGMVLAGPIVCGMSQAANDWCDR----------------------------------------------------------------------------------------------------------------------------------------------------------------------------------------------------------------------------------\n>UniRef90_UPI000DED1510/119-251 [subseq from] chlorophyll synthase, chloroplastic isoform X2 n=1 Tax=Arachis hypogaea TaxID=3818 RepID=UPI000DED1510\n---------------KVRLQLTKPVTWPPLIWGVACGAAASGNfhWDFEDVAKSIVCMMMSGPFLMGYTQTMNDWYDREIDAINEPYRPIPSGAISENEVIAQIWFLLLGGLTLAGILDiwaghasPTIFDLALGGSLVSYIYSAPPF-------------------------------------------------------------------------------------------------------------------------------------------------------------------\n>UniRef90_UPI000DED1510/253-359 [subseq from] chlorophyll synthase, chloroplastic isoform X2 n=1 Tax=Arachis hypogaea TaxID=3818 RepID=UPI000DED1510\n--------------------------------------------------------------------------------------------------------------------------------------------------------------------------------------------FGVGIVNDFKSVEGDRAHGLQSIPVAFGAETAKWISVGAIDITQLLIVGYLLGAGKPYHALALLLLTVPQvIFQFQYFLKDPEKYDVKYQASAQPFLVLGMLVTALA--------\n>UniRef90_A0A813BNP7/353-613 [subseq from] CHLG protein n=1 Tax=Symbiodinium necroappetens TaxID=1628268 RepID=A0A813BNP7_9DINO\n---------------KIRLQLCKPVTWPPLIFGVIAGVCASGNfdWStaGpEEYAKFLLCVTLSGPVLVGYTQTLNDWYDKDLDAINEPYRPIPSGRITEEevWQqIYVLGgLGLGMAAALDIWQGHWPptvFAVAVVGVFMAYIYSAPPLKLKQNWISGCYALGSSYIALPWLAGQCTFGQATPE--IIALTLWYSVAAVGIAIVNDFKSVEGDAKLGLSSAPVVFGVDTAKYMAPIIKDSVQLTIVGYLLYIGETNYALGLLALILPQIYFAKTLF------------------------------------\n>UniRef90_Q8GIW5/2-153 [subseq from] Bacteriochlorophyll synthase (Fragment) n=1 Tax=Roseiflexus castenholzii TaxID=120962 RepID=Q8GIW5_9CHLR\n-------------------------------WAFLCGAIASGAsqWTWTDVGRIALGVLLAGPILCGMSQVVNDYCDRDVDAINEPQRLIPSGLVSARQVFITVAVLVVLGLSIAMFLGQYVALMTAIGMVLAVIYSAGPIRAKRNGWAGNTIVAVSYEGLPWIAGHLAF--APLTFGSVLMAAL-----------------------------------------------------------------------------------------------------------------------\n>UniRef90_A0A2J8A8T4/78-272 [subseq from] Chlorophyll synthase, chloroplastic n=1 Tax=Tetrabaena socialis TaxID=47790 RepID=A0A2J8A8T4_9CHLO\n-----------------RLQLTKPVTWIPLIWGVGCGAAASGNYQWNdpvQIAQLLACMVMSGPFLTGYTQTINDWYDRDIDAINEPYRPIPSGRISKNDVIAQIWVLLLGGLGLGYALDTWvGhetptlFYLTVFGSFISYIYSAPPLKLKQSGWAGNYALGSSYIALPWWAGQALFGTLTPDVMALTVA--YSLAGLGIAIVNDFKSIEGDR--------------------------------------------------------------------------------------------------\n>UniRef90_A0A812Y9T3/396-656 [subseq from] CHLG protein n=1 Tax=Symbiodinium sp. KB8 TaxID=230985 RepID=A0A812Y9T3_9DINO\n---------------KIRLQLCKPVTWPPLIFGVIAGVCASGNfdWStaGpEEYAKFILCVTLSGPVLVGYTQTLNDWYDKDLDAINEPYRPIPSGRITEEevWQqIYVLGgLGLGMAAALDIWQGHWPptvFAVAVVGVFMAYIYSAPPLKLKQNWISGCYALGSSYIALPWLAGQCTFGQATPE--IIALTLWYSVAAVGIAIVNDFKSVEGDAKLGLSSAPVVFGVDTAKYMAPIIKDSVQLTIVGYLLYIGETNYALGLLALILPQIYFAKTLF------------------------------------\n>UniRef90_A0A7J9K7Q1/6-203 [subseq from] Chlorophyll synthase (Fragment) n=1 Tax=Gossypium armourianum TaxID=34283 RepID=A0A7J9K7Q1_9ROSI\n-----------------RLQLTKPVTWPPLVWGVVCGAAASGNfhWNLEDVAKSILCMIMSGPCLTGYTQTLNDWYDREIDAINEPYRPIPSGAISENEVISQIWLLLLGGLGIAGLLDVWAahdfpivFYLALGGSLLSYIYSAPPLKLKQNGWIGNFALGASYISLPWWAGQALFGTLTPDI--VVLTLLYSIAGLGIAIVNDFKSIEGDKALGL----------------------------------------------------------------------------------------------\n>UniRef90_A0A222SK52/1-279 [subseq from] Bacteriochlorophyll c synthase n=1 Tax=Prosthecochloris sp. GSB1 TaxID=281093 RepID=A0A222SK52_9CHLB\nMSVTASRRLSFVDKMRAHLEILDPVTWISVFPCLAGGAMASGAMQAtvQDYLLLLAVFLMFGPLGTGFSQSINDYFDHELDRINEPTRPIPSGRLSAAEAAWNSVVVCLLALGIGVALwsyigGTRGliiLGSIVAGLIVAYIYSAPPLKLKKNIITSAPAVGFSYSFITWFSANALFSEIRPEVYWL--SILNFFMAVALIIMNDFKSAEGDKEGGLKSLTVMIGAKNTFLVAFVIIDLVFLVFAVLEFVWGFYYLVFFMLGGLALNIYMQVKLHRDPKS-------------------------------\n>UniRef90_A0A8T7MKN9/45-311 [subseq from] UbiA family prenyltransferase n=1 Tax=Chloroflexi bacterium TaxID=2026724 RepID=A0A8T7MKN9_9CHLR\n--------------LRGHLDLLDPVTWVAGPQGFISGALATGAITLDlrGMGLLVLGIILTGPLLIGYSQSINDFFDRDLDAVNEPTRPIPAGLVTLRGAIlnfsVVALLSLVVSILIGFVIGNGradnGLVllvMTILGLGLGTAYSAPPFEFKRNGMSGALSVGLGYNLMTWMMGNLAFA--ELRLNILVLGLLSASIAVGLIIMNDLKSIEGDRVLGLRTLPVTLGAQGALLVAYFFIDVSQAAFGVFMLVTGHYWIAALQAVGLVVQIAAQPALSRNPT--------------------------------\n>UniRef90_E1IGB8/14-278 [subseq from] Bacteriochlorophyll/chlorophyll synthetase n=2 Tax=Oscillochloris TaxID=104175 RepID=E1IGB8_9CHLR\n-------------QLQAHLELADPITWVAAIAMVFCGALAssqgtPGFDPTNLNHLLLAGLaaLMCGPFGTGFSQSINDYYDRDLDAINDPARPIPSGRVSLAAARANWMVLGLGTMLIGLFLARYSLWIPIFALLSlilSVLYSMPPIKLKQNFWFGPPAVGVGYILLTWLVGHLLF--GQLTWPSLILALINSALAAGLLFLNDIKSVEGDRQLGLKSLTVALGVRQTLVVAYTIIDLCLVAML-VLALWGGYLWaAGFVALALLAPIpFQIR-LFRDPT--------------------------------\n>UniRef90_A0A533U2G8/12-284 [subseq from] Bacteriochlorophyll c synthase n=1 Tax=Chlorobium sp. TaxID=1095 RepID=A0A533U2G8_CHLSQ\n-------------KVRAHLELLDPVTWISVFPCLAGGVMASGAMKGTAHDylLLLAVFLMFGPMGTGFSQSVNDCFDLELDRVNEPSRPIPSGRLSEKEGLWNSIIALLLAIGTGLFLwihigGIRGLViliSILVALFVAYIYSAPPLKLKKNIFTSAPAVGFSYGFAPFLSGNALFGDIRPEA--LWLASLNFFMAVALIILNDFKSAEGDKEGGLKSLTVMIGARNTFLVSFMIIDAVFAVLAYLSFTWGFVIPAGFVLLGLVLNMVLQVQLLRDPKGGISFMKG------------------------\n>UniRef90_Q3B6A5/14-285 [subseq from] Chlorophyll synthase n=2 Tax=Pelodictyon luteolum TaxID=1100 RepID=Q3B6A5_CHLL3\n---------------KAHLELLDPVTWISVFPGLACGAMASGAMQATPHDyLVLFAVfLMYGPLGTGFSQSVNDYFDLELDRVNEPTRPIPSGRLTKQEALLNCIIVVLLAMGLGIWLGidTGGMRgmvITtmIFSALfVAYIYSAPPFKLKKNIFASAPGVGFSYGFVTFLSGNALFSDIRPE--VVWLAALNFFMAIALIIMNDFKSVEGDREGGMKSLTVMIGAKNTFIVAFAIIDMVFAVLVWLAWSWGFMVPMALVVLGLVLNIVIQIQLLADPKGGVSFLKGT-----------------------\n>UniRef90_A0A6A6M1M6/100-178 [subseq from] Chlorophyll synthase n=1 Tax=Hevea brasiliensis TaxID=3981 RepID=A0A6A6M1M6_HEVBR\n-----------------RLQLTKPVTWPPLVWGVICGAAASGNfqWNLEDVAKSIVCMMMSGPFLTGYTQTLNDYYDREIDAINEPYRPIPSGAIS----------------------------------------------------------------------------------------------------------------------------------------------------------------------------------------------------------------\n>UniRef90_A0A6A6M1M6/183-325 [subseq from] Chlorophyll synthase n=1 Tax=Hevea brasiliensis TaxID=3981 RepID=A0A6A6M1M6_HEVBR\n-----------------------------------------------------------------------------------------------------------------------------------------------------GLAWLVYWMYGW-AGQALFGTLTPDII--VLTLLYSIAGLGIAIVNDFKSIEGDRALGLQSLPVAFGAETAKWICVGAIDITQISVAGYLLGAGKPYYALALLALILPQIvFQFQYFLKDPVKYDVKYQASAQPFLVLGLLVTALA--------\n>UniRef90_A0A1D8D045/13-278 [subseq from] Bacteriochlorophyll c synthase n=3 Tax=Chlorobaculum TaxID=256319 RepID=A0A1D8D045_CHLLM\n------------DKVRAHLEILDPVTWISVFPCLAGGVMASGsMRPTLHDYLLLLSIfLMFGPLGTGFSQSINDLFDLELDRVNEPTRPIPSGRLTKKEALLNSVVVCLMALAIGVFLWLYiggirGLIilvSIASGLFVAYIYSAPPLKLKKNIITSAPAVGFSYSFITWFSANALFSEIRPEVYWLS--VLNFFMAVALIILNDFKSAEGDREGGLKSLTVMIGAKNTFLVSFIIIDLVFISFATLEFIWGFYHLVFLMLGGLVLNIVLQIKLYKDPK--------------------------------\n>UniRef90_A1IUA9/10-137 [subseq from] Bacteriochlorophyll synthase (Fragment) n=3 Tax=Chlorobium TaxID=1091 RepID=A1IUA9_9CHLB\n----------------------------------------------SNWSILHRGVILAGPLMCAMSQTMNDYFDREVDAINEPDRPIPSGKISKSASWLITFGLIITGFLVALSIHPYVVAIAFVGVLMSHAYSGPPIRAKRNGWFGNLIVGLAYESVAWLTGSFAITQGVPS--------------------------------------------------------------------------------------------------------------------------------\n>UniRef90_Q8GIX4/10-142 [subseq from] Bacteriochlorophyll synthase (Fragment) n=1 Tax=Pelodictyon clathratiforme TaxID=34089 RepID=Q8GIX4_9CHLB\n--------------------------------------VSTGENIADNWDILLRGVLLAGPLMCAMSQTMNDYFDREVDAINEPERPIPAGKISKsaSWLITFALIIT--GFLVALSIHPYVVVIAFVGVLMSHAYSGPPIRAKRNGWFGNLIVGLAYEGVAWLTGSFAITQG-----------------------------------------------------------------------------------------------------------------------------------\n>UniRef90_B4SCB7/4-284 [subseq from] Bacteriochlorophyll/chlorophyll synthetase n=1 Tax=Pelodictyon phaeoclathratiforme (strain DSM 5477 / BU-1) TaxID=324925 RepID=B4SCB7_PELPB\n-----SAKPGFTDKVRAHLELLDPVTWISVFPCLAGGVMASGAMKGTLHDYLLLFaiFLMFGPLGTGFSQSVNDCFDLELDRINEPTRPIPSGRLSEKEGLWNSIIALLLAMGLGIFMGvhiggyrGWVIVSSIFAaLLVAYLYSAPPFKLKKNILTSAPAVGFSYGFVSFISANALFGDIRPE--AIWLASLNFFMAVALIILNDFKSAEGDKDGGLKSLTVMIGAKKTFLVSFIIIDLVFSVLAYLSYSWGFMIPAFFVLIGLVLNLVLQVQLLRDPKGGISFLQG------------------------\n>UniRef90_A1IU99/1-139 [subseq from] Bacteriochlorophyll synthase (Fragment) n=1 Tax=Chlorobium limicola TaxID=1092 RepID=A1IU99_CHLLI\n-----------------------------------CXVVSTGESVSQNISILVRGVILAGPLMCAMSQTMNDYFDREVDAINEPERPIPAGKISKQASWLITFGLILSGFLVALSIHPYVVAIAFVGVLMSHAYSGPPIRAKRNGWYGNLIVGLAYEGVAWLTGSFSITQGVPS--------------------------------------------------------------------------------------------------------------------------------\n>UniRef90_Q8GJ45/24-140 [subseq from] Bacteriochlorophyll synthase (Fragment) n=1 Tax=Chloronema sp. 'Little Long Lake' TaxID=184022 RepID=Q8GJ45_9CHLR\n---------------------------------------------------LAVGVLMAGPILCGLSQVVNDYCDRDVDAINEPDRLIPSGRVSVRHVYTLTIILTFIGTVIALLLGGQVALFVGLGLVCALAYSIKPLRAKRNGWFGNALVAISYEGLAWMAGHVAF--------------------------------------------------------------------------------------------------------------------------------------\n>UniRef90_A0A317T9E5/10-277 [subseq from] Bacteriochlorophyll c synthase n=1 Tax=Prosthecochloris marina TaxID=2017681 RepID=A0A317T9E5_9CHLB\n-----------IDKAKAHLELLDPVTWISAFPCLAGGVMASGAMQSSTYDYLLLflLFVIWGPLGIGFSQSVNDYFDLELDKVNEPTRPIPSGRLTEKeaiWNWSIVLLLAILiSTWIGVHIGgQRGFIFTscLFiALIFGYIYSAPPLKLKKNIFFSAPAVGLCYGFVTYLSANALFGEIRPE--VIGLAGLNFFMAVALIIMNDFKSQDGDAKSGMKSLTVMIGSRNTFLVAFLIIDLVFAVFAILAWTWGFHILMYLILASLAVNIFIQIPIYRDPKT-------------------------------\n>UniRef90_Q3AQD2/12-285 [subseq from] Chlorophyll synthase n=1 Tax=Chlorobium chlorochromatii (strain CaD3) TaxID=340177 RepID=Q3AQD2_CHLCH\n------------EKIRAHIQLLDPVTWISVFPCLTCGVMASGAMQPTVHDYLLLAalFIIYGPLGTGFSQSVNDYYDLELDRINEPTRPIPSGRISKKEALWNwSIILTIAIVLGGWLgihiggeRGMLFFGCLLVGLLFGYIYSAPPLKLKKNILLSAPAVGISYGVITWISANLFFSEIRPE--VLWFAGLNFFMAIALIMMNDFKSQEGDAKSGMKSLTVMIGAKNTFLVAFTIVDLVFAVFALLAWSWNFQLLAYFILATLLVDLVIQFKLFTDPRQGLSFLNG------------------------\n>UniRef90_A0A317T7W9/5-280 [subseq from] Bacteriochlorophyll c synthase n=1 Tax=Prosthecochloris marina TaxID=2017681 RepID=A0A317T7W9_9CHLB\n----VNAKHSFTDKVRAHIEILDPVTWISVFPCLAGGVMASGaMQPALHDYFLLLSiFLMFGPLGLGFSQSINDLCDLELDKVNEPTRPIPSGRLSEKEATFNSIAVFLLALGFGVFLGLYIGGtrgliissSIIASLVLGYTYSAPPFKLKKNILLSAPAVGFSYSFAPWLSANALFSEIRPE--VVWMAVLNFFMGVALIILNDFKSAKGDKEGGLKSLTVMIGPKNTFLVSFFIIDVVFLVFAWLEYSWGLyPLVFFMLGGLLLNIFFQVK-LYMDPKGG------------------------------\n>UniRef90_A0A533TMN3/10-284 [subseq from] Bacteriochlorophyll c synthase n=1 Tax=Chlorobium sp. TaxID=1095 RepID=A0A533TMN3_CHLSQ\n-----------VDKVRAHLELLDPVTWISVFPCLAGGVMASGVMQPtlHDYLLLLIIFLMFGPLGTGFSQSVNDYFDLELDRVNEPTRPIPSGRLTEKEALGNSIIVLLLALGFGLFLGLHigGMrGivifVSIFSaLVVAYLYSAPPFKLKTNIFFSAPAVGFSYGFVSFLSANALFGDIRPEA--LWLAGLNFFMAVALIILNDFKSAEGDKESGLKSLTVMIGAKNTFRVSFLIIDIVFAVLAYLSFTWGFIIPAAFVLLGLAFNLVLQVQLLNDPKGGISFMSG------------------------\n>UniRef90_A0A533TKF7/11-284 [subseq from] Bacteriochlorophyll c synthase n=1 Tax=Chlorobium sp. TaxID=1095 RepID=A0A533TKF7_CHLSQ\n------------DKVRAHLELLDPVTWISVFPCLAAGIMSSGAMRGTVHDyLLLLAiFLMFGPLGTGFSQSVNDCFDLELDRVNEPSRPIPSGRLSAKEGLWNSIIALLLATGLGlffWLhIgGVRGLViliSILVALFVAYIYSAPPLKLKKNILASAPAVGFSYGLAPFLSANALFAEIRPEA--LWLASLNFFMAVALIILNDFKSAEGDKEGGLKSLTVMIGARNTFLVSFIIIDTVFAVLAYLSFTWGFIIPSFFVLVGLVLNMVLQAQLLRDPKGGISFMKG------------------------\n>UniRef90_A0A7Y2Y1V7/3-81 [subseq from] Bacteriochlorophyll/chlorophyll a synthase n=1 Tax=Sulfitobacter sp. TaxID=1903071 RepID=A0A7Y2Y1V7_9RHOB\n---------------------------------------------------------------------------------------------------------------------------------------------------------------------------------------------------------------------------AALVACWGMALPQTFVISLLLMWGKPLHAAAITLLLLAQIAAMRVLLRDPKGRAPWYNGTGVTLYVSGMMIAAFALRSL----\n>UniRef90_A0A422HJ91/12-277 [subseq from] Bacteriochlorophyll c synthase n=4 Tax=Prosthecochloris TaxID=1101 RepID=A0A422HJ91_9CHLB\n------------NKLRAHLELLDPVTWISVFPCLAGGVMASGAMQAsvQDYLFLLLLFLMYGPLGTGFSQTINDYYDLELDRINEPTRPIPSGRLTEKEALLNSIVVCLLALGTGIFLalsvggtrGMIIISSIIAGLVVAYIYSAPPLKLKKNILTSAPAVGFSYSFITFLSANAVFSEIRPEA--VWLAVLNFFMAIALIIMNDFKSAKGDEESGLKSLTVMIGAKNTFLVAFAIIDIVFALFAWLTFSWGFTVLMYVILVSLIANIVIQVKLYKDPQ--------------------------------\n>UniRef90_A0A355UNF6/35-313 [subseq from] Chlorophyll synthase ChlG n=1 Tax=Cyanobacteria bacterium UBA8530 TaxID=2055790 RepID=A0A355UNF6_9CYAN\n-----------------FLALIRPTFWLVPIWALLCGVLASGEIPSTlnSFLRIALAVLLVGPILGSAFQLLRSFFERDLDAINFPFKPLPTGTISLDRVVALAAFALIGGLFLAQLLGPVAFGLCAFAVLLNLILDAPPVQLRRNSWISPLACALTTVGLPWILGQSLFaSLSVPSLV---VPGIFAFGYIGIDLFFALPHIEHDRRVEIRSLVAVFGKEVGIGIASLLIDT-ALLGATILCLGSKSLvVSGFLLTTLILQIVlqvALFATLGKNEKKTDWHLPIASVLFGVAMMLAAA---------\n>UniRef90_A0A4R0QUP2/14-284 [subseq from] Bacteriochlorophyll c synthase n=1 Tax=Chlorobium sp. N1 TaxID=2491138 RepID=A0A4R0QUP2_9CHLB\n---------------RSHIELLDPVTWISVFPCLACGVMGSGAMqPTvHDYLLLFLLFVMYGPLGTGFSQSVNDYFDLELDRLNEPTRPIPSGRISEKeaawnWGIVllVALFAsIVLSFHIGGQRGVVFSLCMATGLGLGYVYSAPPFKLKKNIFLSAPAVGISYGFITYLSANVLFSEIRPE--VVWLAVLNFFMAMSLIIMNDFKSQKGDAESGMKSLTVLIGPRYTFLTAFIIIDLAFAGFAVLAWQWGFHILMYMILASLVVNIMVQVPIYRDPRTGASFMQG------------------------\n>UniRef90_Q8GJ36/2-181 [subseq from] Bacteriochlorophyll synthase (Fragment) n=1 Tax=Chlorobaculum tepidum TaxID=1097 RepID=Q8GJ36_CHLTP\n---------------------MKPVTWIPVVWSFICGAIASGAFGWQQIGEIkfWLAVLLTGPLATGTCQMLNDYFDRDLDEINEPNRPIPGGAISLKSATLLIALWSLLSVVVGWLVHPLIALYVVVGIINAHLYSANPIKLKKRLWAGNIIVAVSYLIIPWVAGEIAYRSDFSLHAItpsLIVATLYTIASTGIMIMND----------------------------------------------------------------------------------------------------------\n>UniRef90_B3ENP2/5-283 [subseq from] Bacteriochlorophyll/chlorophyll synthetase n=2 Tax=Chlorobiaceae TaxID=191412 RepID=B3ENP2_CHLPB\n----VNRSMSFTDKVRAHLEILDPVTWISVFPCLAGGVMASGaMQPTLhDYFLLLAIFLMFGPLGTGFSQSINDYYDLELDKVNEPTRPIPSGRMTEKEAVWNSVVVCLLALCLGVFLGFYiggerGLiitSSIVAGLIVAYIYSAPPLKLKKNILTSAPAVGFSYSLVTWFSANALFSEIRPEVYW--LAGLNFFMAMALIIMNDFKSAKGDKEGGMKSLTVMIGMKNTFLVSFIMIDLVFLVFAWLEYQWGFYYLVVLMLGGLILNIYMQVKLYADPKGGVAF---------------------------\n>UniRef90_A0A061S5T2/2-204 [subseq from] Chlorophyll synthase n=1 Tax=Tetraselmis sp. GSL018 TaxID=582737 RepID=A0A061S5T2_9CHLO\n----------------------------------------------------------------------NDYFDREIDAVNEPYRPIPSGAVSLRAvEVQIAVLLAgGMGLAAYLDAGxAHGFPSitslCAAGALASYAYSAPCIKLKRNGWLGGLAMAFCYIAMPWWVGELLFASEIPAETL-ALSVLLGLSAVGTSIVNDFKSAAGDARLGLRSIPVMYGEQGAKWTTVLMTDIPQLLAAAyLLGFREQPAHAALVTACVLVQMVIQRRLL------------------------------------\n>UniRef90_A1BIX1/7-286 [subseq from] Chlorophyll synthase n=3 Tax=Chlorobium TaxID=1091 RepID=A1BIX1_CHLPD\n-------RPGFVDKLRAHLELLDPVTWISVFPCLAGGVMASGAMQPTLHDYLLLAsiFLLYGPLGTGFSQSVNDYFDLELDRVNEPTRPIPSGRLSVQEALWNSIAVLLLAIGLGVFLGLhiGGVRGTVIivsiltALLIAYIYSAPPLKLKKNIMTSAPAVGFSYSFVTFLSANALFSEIRPE--VIWLAGLNFFMAIALIILNDFKSVEGDKEGGLKSLAVMIGSRNTFLVSFIIIDLVFAVLAWLAWSWGFTVAIVLVLIGLALNIVIQIQLLRDPKSSISFMKGT-----------------------\n>UniRef90_A0A533TE52/12-278 [subseq from] Bacteriochlorophyll c synthase n=1 Tax=Chlorobium sp. TaxID=1095 RepID=A0A533TE52_CHLSQ\n-------------KIKAHVELLDPVTWISVFPCLAGGVMASGaMQPNVHDYLMLFALfILYGPLGTGFSQSVNDYYDLELDRVNEPSRPIPSGRLSEKealwnWSvvLVVAvMLSTWLSIDIGGQRGMVFAGTLLTGLFVGYIYSAPPLKLKKNIFLSAPAVGLSYGFITYLSANALFSEIRPE--VIALAGLNFFMAMALIMMNDFKSKEGDAKGGMKSLAVMIGSKNTFLVAFIIIDLVFASFAILAWSWGFHVLMYFTLASLAVNIFIQVPIYSDPKNS------------------------------\n>UniRef90_A0A388JNL5/1-95 [subseq from] Chlorophyll synthase n=1 Tax=Chara braunii TaxID=69332 RepID=A0A388JNL5_CHABU\n-------------------------------------------------------MILSGPLLTGYTQTMNDWYDREIDAINEPYRPIPSGAISSSEVISQIWVLLLGGLAVGYGLDLWAghdfptiLGLAIFGSFISYIYSAPPLKKKK---------------------------------------------------------------------------------------------------------------------------------------------------------------\n>UniRef90_A0A388JNL5/149-276 [subseq from] Chlorophyll synthase n=1 Tax=Chara braunii TaxID=69332 RepID=A0A388JNL5_CHABU\n-------------------------------------------------------------------------------------------------------------------------------------------------------------------------FGTLAWDVVVLTLLYSIAGLGIAIVNDFKSIEGDRKLGLRSLPVEFGVDTAKWICVGSIDITQLSVAAYLYFAaDAKIYAAVLLGLILPQMFfQAKYFLPDPVANDVKYQASAQPFLVFGILTTALAI-------\n>UniRef90_B3ENP3/12-279 [subseq from] UbiA prenyltransferase n=2 Tax=Chlorobiaceae TaxID=191412 RepID=B3ENP3_CHLPB\n-----------VDKVRAHIEILDPVTWIS-VFPYLAGGVMVsgAMLPTLHDYLLLFAvFLMFGPLGTGFSQSINDYYDLELDSVNEPTRPIPSGRLTKKEALWNSMVVFFLAFGLGVFLcfyigGARGliiFSSITAGLIVGYIYSAPPLKLKKNILTSAPVVGFYYGFITWFSANALFSEIRPEVYW--LAGLNFFMAMALIILNDFKSTKGDKEGGLKSLTVMIGSKGTFLVSFIIIDLVFLVFAWLEYTWELYPLVFLMLGGLVLNIILQIKLYRNPEG-------------------------------\n>UniRef90_Q3B4C8/19-286 [subseq from] Chlorophyll synthase n=3 Tax=Pelodictyon luteolum TaxID=1100 RepID=Q3B4C8_CHLL3\n---------------KTHIELLDPVTWISVSPCLACGVIGTGAMqPtWHDYLLLLLLFIIYGPLGTGFSQSVNDYFDLELDRMNEPTRPIPSGRITKReaawnWGIVLllALLIcAGISLHIGGQRGVVFAICMLTGLFLGFVYSAPPFKLKKNIFLSAPAVGMSYGFITYLSANALFSDIRPE--IVWLAVLNFFMAMSLIIMNDFKSQKGDAESGMKSLTVLIGSRYTFLVAFLIIDLTFAGFAFLAWQWGFPVLMVMILVSLGINISVQIPIYRDPSTGASF---------------------------\n>UniRef90_A0A533T931/11-284 [subseq from] Bacteriochlorophyll c synthase n=3 Tax=Chlorobiaceae TaxID=191412 RepID=A0A533T931_CHLSQ\n------------DKVRAHLELLDPVTWISVFPCLAGGVMASGaMQPTVHDYLLLLAIfLMFGPLGTGFSQSVNDYFDLELDRVNEPSRPIPSGRLTEMEALGNSIVVLLLAMGLGVFLGVHIGGtrglVIVISIMAalfvAYIYSAPPLKLKKNILTSAPAVGFSYGFVSFLSANALFGDIRPEA--LWLATLNFFMAVALIILNDFKSAEGDKEGGLKSLTVMIGARNTFLVSFFIIDSVFGVLAYLSFTWGFVIPSVFVLIGLVLNLAIQVQLLRDPKGGISFMKG------------------------\n>UniRef90_Q0YR08/12-284 [subseq from] Bacteriochlorophyll/chlorophyll synthetase n=3 Tax=Chlorobium TaxID=1091 RepID=Q0YR08_9CHLB\n-------------KVRAHLELLDPVTWISVFPCLAAGVMASGAMKPTLHDyLLLFAiFLMFGPLGTGFSQSVNDCFDLELDRVNEPTRPIPSGRLSekeGLWNSIIALLSAIgLGLFLGLHIGgvrgIVIIASILSALFVAYIYSAPPLKLKKNILTSAPAVGFSYGFVSFLSANALFGDIRPEA--VLLASLNFFMAVALIILNDFKSAEGDKDGGLKSLTVMIGARKTFLVSFIIIDLVFAVLAYFSFSEGFMIPTVFVLIGLVLNLYLQVQLLRDPKGGISFLQG------------------------\n>UniRef90_A0A222SLU5/12-276 [subseq from] Bacteriochlorophyll c synthase n=1 Tax=Prosthecochloris sp. GSB1 TaxID=281093 RepID=A0A222SLU5_9CHLB\n-------------KLKAHLELLDPVTWISVFPCLAGGVMGSGAMqPTLHDHVLLFALfLIYGPLGTGFSQSVNDYYDLELDRMNEPTRPIPSGRLTEReavWNWSIVLTVAVvlgifISLHIGGQRGMVFGGCLLTGLVLGYLYSAPPFKLKKNILLSAPAVGISYGFITYLSANALFSEIRPE--VVGLACLNFFMAVALIIMNDFKSAAGDAREGLKSLTVMIGARNTFLVAFVIIDLAFAVFAYLAWTWGFNILTYFILASLVVNVYIQIPIYRDPG--------------------------------\n>UniRef90_Q075J9/2-196 [subseq from] Plastid chlorophyll synthase (Fragment) n=1 Tax=Prototheca wickerhamii TaxID=3111 RepID=Q075J9_PROWI\n-------------------------------------------------------------------QTINDWYDRDIDAINEPYRAIPSGRISGPQVIaqiWV-LLLSGVALAAGldWWAGHWFDGVSgiflgpvqvppilanaLFGSLVAYIYSAPPLKLKQSGWIGDYACGASYIALPWWCGQSLFGQLNPEV--MVLSLLYSIGGLGIAIVNDFKSMEGDRMKGLMSLTVMYGLDRAKWICAATMDLTQLATALYLASVGE----------------------------------------------------------\n>UniRef90_A0A5C4S3U6/13-279 [subseq from] Bacteriochlorophyll c synthase n=1 Tax=Prosthecochloris vibrioformis TaxID=1098 RepID=A0A5C4S3U6_PROVB\n--------------LRAHLELLDPVTWISVFPSIAVGAMASGMMqPTvHDFLILLVAFLMFGPLGTGFSQSINDYYDLELDRVNEPSRPIPSGRLSEKEAVWNSIVVFCLALGSGVSLGLhfgGGRGLVIFSAIAialvlAYIYSAPPLKLKKNILTSAPAVGIAYSMLPILAANAMFSEV--RIEAVWLAGMNFFMGVALIIMNDFKSAKGDEESGLKSLTVMIGTKNTFLVAFIIIDLVFAIFSWLAWSWGFTILFYMVLVGLVLNMAIQVLLYRDPKGGL-----------------------------\n>UniRef90_A0A7S2HJK6/1-224 [subseq from] Chlorophyll synthase ChlG n=1 Tax=Haptolina brevifila TaxID=156173 RepID=A0A7S2HJK6_9EUKA\n------------------------------------------------------------------------------DAIKEPYRPIPSGKISAME-VYsqIAFLIIgggILALQLdGWAGNDWPVitAVATFGAFVAYIYSAPPLKLKAEGWLGTYALGSSYIALPWWCGHAMFDASSIGYQEVILTILYSIAGLGIAIVNDFKSIEGDTALGMNSLPVAFGIDKAKWICVGSIDATQLGVAAYLYAIGETTFATVLFLLVLPQMFSQISFLQDPVANDVKYQAAAQPFLVFGILTTALAV-------\n>UniRef90_A0A1D8D668/19-286 [subseq from] Bacteriochlorophyll c synthase n=3 Tax=Chlorobaculum TaxID=256319 RepID=A0A1D8D668_CHLLM\n---------------KAHIELLDPVTWISVFPCLACGVMGSGAMqPtWHDYLLLLLLFVMYGPLGTGFSQSVNDYFDLELDRLNEPTRPIPSGRISEReaiwnWGivLFAALAISIaLSIHIGGQRGLILSVCMASGLIFGYIYSAPPFKLKKNIFLSAPAVGMSYGVITYLSANALFSEIRPE--VVWLAVLNFFMAISLIIMNDFKSEKGDAESGMKSLTVLVGSRYTFLTAFIIIDLVFAGFAILAWQWGFHLLMYMILVSLVVNILVQIPIYRDPRTGASF---------------------------\n>UniRef90_A0A533TM92/10-284 [subseq from] Bacteriochlorophyll c synthase n=1 Tax=Chlorobium sp. TaxID=1095 RepID=A0A533TM92_CHLSQ\n-----------VDKVRAHLELLDPVTWISVFPCLAGGVMASGaMQPTVHDYLLLLAIfLMFGPLGTGFSQSVNDYFDLELDRVNEPSRPIPSGRLTEMEALGNSIVALLLAMGIGVFIGVHIGGvrglVIVLSIMAalfvAYIYSAPPLKLKKNILTSAPAVGFSYGFVSFLSANALFGDIRPEA--LWLASLNFFMAVALIILNDFKSAEGDKEGGLKSLTVMIGARNTFLVSFLIIDLVFGVMAYLSFTWGFMLPMVFVLIGLVLNLSIQVQLLRDPKGGLSFLKG------------------------\n>UniRef90_A0A533TR79/12-281 [subseq from] Bacteriochlorophyll c synthase n=1 Tax=Chlorobium sp. TaxID=1095 RepID=A0A533TR79_CHLSQ\n---------RITDKIKAHLELLDPVTWISVFPCLAAGVMASGsMQPTLHDYLMLFALfFIYGPLGTGFSQSVNDYYDLELDRVNEPTRPIPSGRLTEKealWNwsivLFVAVMLgSWISIHIGGIRAVVFASALFTGLFVGFIYSAPPLKLKKNIFLSAPAVGLSYGFITYLSANALFSEIRPE--VLGLAGLNFFMAMALIIMNDFKSKDGDAKGGMKSLAVMIGTRNTFLVAFVIIDLVFAVFAILAWNWGFHILMYFILASFAVSLFIQVPIYRDPET-------------------------------\n>UniRef90_A0A533TXF7/11-275 [subseq from] Bacteriochlorophyll c synthase n=1 Tax=Chlorobium sp. TaxID=1095 RepID=A0A533TXF7_CHLSQ\n------------DKVKAHIELLDPVTWISVFPCLAAGVMaSGGMKPTLHDYLLLLALfIMYGPLGTGFSQSINDFYDLELDRLNEPTRPIPSGRISEReaaWNWGIVLVTAiLLAIWIGFDIGGvRGivFAVSlLSGLVIGYIYSAPPLKLKKNIFLSAPAVGLSYGFITYLSANALFSDIRPE--VIWLGILNFFMAVSLIIMNDFKSTEGDAKSGMKSLTVMIGTRKTFLVAFGIIDMVFGVFAFLAWNWGFHVLMYIIIASTAFSLYIQISIYRNP---------------------------------\n>UniRef90_A0A8I2BHL9/11-276 [subseq from] UbiA family prenyltransferase n=2 Tax=Prosthecochloris TaxID=1101 RepID=A0A8I2BHL9_9CHLB\n-----------VDKLKAHLELLDPVTWISVFPCLAGGVMASGNMQPTlyDYGMLALLFIIYGPLGTGFSQSVNDYYDLELDRVNEPTRPIPSGRISEReaiWNWSIVL-LTAvslgvwISLSIGGQRGIVFASCLLVGLVLGYIYSAPPLKLKKNIFFSAPAVGLSYGFITYLSANALFSDIRPE--VVGLAGLNFFMAVALIIMNDFKSAEGDARSGMKSLTVLIGARNTFLVAFVIIDLVFAVFAFLAWNWGFHYLMVLILVSLVVNIVIQVPIYTDP---------------------------------\n>UniRef90_A0A7S3C2X7/1-224 [subseq from] Chlorophyll synthase ChlG n=1 Tax=Haptolina ericina TaxID=156174 RepID=A0A7S3C2X7_9EUKA\n------------------------------------------------------------------------------DPIREPYRPIPSGAISETevYQQIFGLLFGSIFVAyqlDGWAANDWPVITLVasIGTFMAYIYSAPPLKLKANGWQGTYALGSSYIALPWWCGHAMFDAASITGQEVVLTILYSIAGLGIAIVNDFKSIEGDTALGMQSLPVAFGIDKAKWICVASIDVTQLAVAAYLYAIGETTFAAILFGLVLPQMFSQISFLQDPVANDVKYQAAAQPFLVFGILTTALAV-------\n>UniRef90_A0A7S0PMN1/1-224 [subseq from] Chlorophyll synthase n=1 Tax=Ostreococcus mediterraneus TaxID=1486918 RepID=A0A7S0PMN1_9CHLO\n---------------------------------------------------------------------------RDIDAIKEPYRPIPSGAISENeVKAQIAVLLIGGWLcAIqldRWCEHDFPIvtLLTLFGSWVSYIYSAPPLKLKAEGWKGCYALGSSYIALPWWAGMAVFGELTPDVMFLTV--LYSIAGLGIAIVNDFKSMEGDRKLGLQSLPVAFGVEKAKWICVSSIDITQLFVAFYLRAIGEDFYSNVLFCLIAPQIFfQFKFFLPDPIKNDVKYQASAQPFLVFGLLATGL---------\n>UniRef90_Q8KB06/36-302 [subseq from] Bacteriochlorophyll c synthase n=6 Tax=Chlorobaculum TaxID=256319 RepID=Q8KB06_CHLTE\n-----------VDKVKAHLELLDPVTWISVFPCLAGGVMASGAMqPTVHDYLLLAAlFLLYGPLGTGFSQSVNDYYDLELDRVNEPTRPIPSGRLSEKeaiWNWSIVLVIAVaLSSwigtSIGGQRGMIFVGSLLAGLVIGYLYSAPPFKLKKNIFFSAPAVGFSYGFITYLSANALFSDIRPE--VLWLAGLNFFMAVALIVMNDFKSQEGDAKEGMKSLTVMIGAKNTFLVAFIIIDLVFAVFAWRSYMWGFTTLMYFIIAGLVLNIIIQIPIYRDPK--------------------------------\n>UniRef90_A0A533U5B3/11-283 [subseq from] Bacteriochlorophyll c synthase n=1 Tax=Chlorobium sp. TaxID=1095 RepID=A0A533U5B3_CHLSQ\n------------DKVRAHLELLDPVTWLSCYPCLAAGVMaSGGMQPTLRDYILLFAiFMMFGPFGTGFSQSVNDYFDLDLDRVNEPTRPIPSGRLTEKEGLLNSIIALLLAIVCGFLIfreigGTRGMViliSILSALVVAYLYSAPPFKLKKNILTSAPAVGFSYGFVTFISANALFSDIRPEA--IWLASLNFFMAVALIILNDFKSAAGDKKGGLKSLTVMIGARNTFLVSFVIVDLVFGVLAYLSYTWGFHVPLVLVLVGLLLNLVLQIQILIDPKGGISFVN-------------------------\n>UniRef90_Q3AU38/13-283 [subseq from] Chlorophyll synthase n=1 Tax=Chlorobium chlorochromatii (strain CaD3) TaxID=340177 RepID=Q3AU38_CHLCH\n--------------IRAHLELLDPVTWLSGFPCLAAGVMASGGMRGTlhDYLLLLLVFLMYGPFGTGFSQSVNDVFDLELDRVNEPSRPIPSGRLSEKEGLWNSIIVLLLAAAIGfglWLhIGgmrGWIILISILsALFVAYIYSAPPLKLKKNILASAPAVGFSYGFVTFLSANALFGDIRPEA--LWLAGLNFFMTVALIILNDFKSVEGDKEGGLKSLTVMIGARNTFLVSFFIIDAVFGVMAWLAYTWSFVGLSYFILAGLAINMFIQMQLLRDPKGGLSFVN-------------------------\n>UniRef90_A0A3L6EBA7/31-74 [subseq from] Chlorophyll synthase, chloroplastic n=1 Tax=Zea mays TaxID=4577 RepID=A0A3L6EBA7_MAIZE\n--------------------------------------------------KSIVCMIMSGPCLTGYTQTLNDWYDRDIDAINEPYRPIPSGAIS----------------------------------------------------------------------------------------------------------------------------------------------------------------------------------------------------------------\n>UniRef90_A0A3L6EBA7/131-292 [subseq from] Chlorophyll synthase, chloroplastic n=1 Tax=Zea mays TaxID=4577 RepID=A0A3L6EBA7_MAIZE\n---------------------------------------------------------------------------------------------------------------------PIVFYLAVGGSLLSYIYSAPPLKLKQNGWIGNFALGASYISLPWWAGQALFGTLTPDIIVLT--TLYSIAGLGIAIVNDFKSIEGDRTLGLQCTGL---PNI---IPCIC--------HGYLLSTGKLYYALVLLGLTIPQVFfQFQYFLKDPVKYDVKYQASAQPFFVLGLLVTALA--------\n>UniRef90_A0A2U1NB28/12-69 [subseq from] Chlorophyll synthase protein n=1 Tax=Artemisia annua TaxID=35608 RepID=A0A2U1NB28_ARTAN\n---------------------------------------------------------------------------------------------------------------------------------------------------------------------ALFGTLTP--DIVVLTLLYSMAGLGIAIVNDFKSVEGDRKMGLQSLPVAFGEETAK-WICV----------------------------------------------------------------------------\n>UniRef90_A0A2U1NB28/79-185 [subseq from] Chlorophyll synthase protein n=1 Tax=Artemisia annua TaxID=35608 RepID=A0A2U1NB28_ARTAN\n--------------------------------------------------------------------------------------------------------------------------------------------------------------------------------------------LGIAIVNDFKSVEGDRKMGLQSLPVAFGEETAKWICVAAIDITQLSVAGYLLGSGKPYYALALVALIAPQIFfQFKYFLKDPAKYDVKYQASAQPFLVLGLLVTALA--------\n>UniRef90_A0A101JNS3/19-282 [subseq from] Bacteriochlorophyll c synthase n=1 Tax=Chlorobium limicola TaxID=1092 RepID=A0A101JNS3_CHLLI\n--------------IKAHIEILDPVTWISVFPCLTGGAMASGAMQGNVHDYLLLfAlFLIYGPLGTGFSQSVNDYFDLELDRISEPTRPIPSGRLTKQealwnWSIVLAiavLLGSWLSLHIGGQRG-WIIALSLFtGLSLGYIYSAPPLKLKKNILLSAPAVGISYGVITWISANAFFSEIRPEAL--WMAGLNFFMATALIIMNDFKSQEGDAKGGMKSLAVMIGPKNTFLVAFTIVDLVFAVFAWLAWSWGFHLLMYFLLITLLVDIVIQVMLYRDPH--------------------------------\n>UniRef90_A0A4R0QNA6/12-279 [subseq from] Bacteriochlorophyll c synthase n=1 Tax=Chlorobium sp. N1 TaxID=2491138 RepID=A0A4R0QNA6_9CHLB\n-------------KVRAHIELLDPVTWISVFPSLAAGAMASGqmhATPHDFFILL-LLFLMFGPLGTGFSQAINDYYDLELDRVNEPGRPIPSGRLSEKEAVWNSIAVFTLALSSGiWLWLHFGgvrgaIALTAIGIslVLAYIYSAPPFKLKQNILLSAPAVGIAYNMLPFLAGNALFSDIHPETLW--MAGLNFFMGVALIIMNDFKSAKGDLESGLKSMTVMIGAKNTFLVA-FVLIDGVFLGFSW-IAWhlGSMLLFSIVLVTLAVNMVIQALLYRDPKGGL-----------------------------\n>UniRef90_A0A7S3H6R8/9-183 [subseq from] Chlorophyll synthase n=1 Tax=Spumella elongata TaxID=89044 RepID=A0A7S3H6R8_9STRA\n-----------------------------------------------------------------------------------------------------------------------VFLVALLGTFLATIYSVPPLKLKQNGWAGNYALGWSYVSLPWWCGQALFGELTPE--IVALTTFYSIGAIGIAIVNDFKSVEGDAKMGLDSIPVMYGIDTAKYLTCALEGIVQLCIAAWLFYIGETNYALGLLALLVPQLIAQKLLlLEDPIANDVKFQAASLPFFQFGIIVTASAI-------\n>UniRef90_A0A8R7K172/90-268 [subseq from] Chlorophyll synthase, chloroplastic n=1 Tax=Triticum urartu TaxID=4572 RepID=A0A8R7K172_TRIUA\n-----------------RLQLTKPVTWPPLVWGVLCGAAASGNfhWTVEDVAKSIVCMLMSGPCLTGYTQTINDWYDRDIDAINEPYRPIPSGAISENEVITQIWVLLLAGLGLGALLDVWAghdfpiiFYLALGGSLLSYIYSAPPLKLKQNGWIGNFALGASYIGLPWWAGQALFGTLTPDIVVLTT--LYSIA--GV---------------------------------------------------------------------------------------------------------------\n>UniRef90_A0A7C4ZD47/17-232 [subseq from] Prenyltransferase n=1 Tax=Candidatus Bathyarchaeota archaeon TaxID=2026714 RepID=A0A7C4ZD47_9ARCH\n------------------RELTRPVTWVTSPIGIFCGALAASSVLDSSWYYkTIAAMIISGPVLISGGQMINHYFDMEIDRINKPHRPLPSGKLNPKTVLYLSFIIAAVGIILSFLLSTEFAYFSIIEAFLIYAYSVPPFRFKKH-WLGElTSIPLIYGLIPILGGWAIFNPVIP-FNLVLVGILISLTISFGYSIKDFEDVEGDAKHGVKTLPVAYGIQAVSQVGSILSVLIGLA--------------------------------------------------------------------\n>UniRef90_W9SCK2/67-170 [subseq from] Chlorophyll synthase n=1 Tax=Morus notabilis TaxID=981085 RepID=W9SCK2_9ROSA\n-----------------RLQLTKPVTWPPLIWGVVCGAAASGNfhWTPEDVAKSIVCMMMSGPFLTGYTQTINDWYDREIDAINEPYRPIPSGAISENEVITQIWVLLLGGIGLAGLLDVW---------------------------------------------------------------------------------------------------------------------------------------------------------------------------------------\n>UniRef90_W9SCK2/170-246 [subseq from] Chlorophyll synthase n=1 Tax=Morus notabilis TaxID=981085 RepID=W9SCK2_9ROSA\n----------------------------------------------------------------------------------------------------------------------------------------------------------WVSGLNnRWAGQALFGTLTPD--IVVLTLLYSIAGLGIAIVNDFKSVEGDRALGLQSLPVAFGAETAKWICVGAIDITQ----------------------------------------------------------------------\n>UniRef90_A0A8J6BIF5/84-259 [subseq from] Chlorophyll synthase, chloroplastic n=1 Tax=Zizania palustris TaxID=103762 RepID=A0A8J6BIF5_ZIZPA\n-----------------RLQLTKPVTWPPLVWGVLCGAAASGNfhWTVEDVAKSIVCMIMSGPCLTGYTQTINDWYDRDIDAINEPYRPIPSGAISENEVITQIWVLLLAGLGLGALLDLWAghdfpiiFYLAIGGSLLSYIYSAPPLKLKQNGWIGNFALGASYIGLPWWAGQALFGTLTPDIIALT--TLYSI--------------------------------------------------------------------------------------------------------------------\n>UniRef90_A0A7S2Y7M4/2-173 [subseq from] Chlorophyll synthase n=1 Tax=Amphiprora paludosa TaxID=265537 RepID=A0A7S2Y7M4_9STRA\n---------------------------------------------------------------------------------------------------------------------------SVFGSFISYIYSAPPLKLKQNGWAGNYALGASYISLPWWCGQAVFGeLDRPVFFVL--PILYSIAGLGIAIVNDFKSIEGDRELGLQSLPVAFGVDTAKWICAGSVTVTQLGVAAYLAAIGETTYAAVLLGLILPQVYfQATLLLPDPVENDVKYQASSQPFLVFGILATALAV-------\n>UniRef90_A0A6A1WIU4/71-126 [subseq from] Chlorophyll synthase, chloroplastic n=1 Tax=Morella rubra TaxID=262757 RepID=A0A6A1WIU4_9ROSI\n----------------IRLQLTKPVTWPPLVWGVVCGAAASGNfhWNLEDVAKSIVCMMMSGPFLTGYTQVI----------------------------------------------------------------------------------------------------------------------------------------------------------------------------------------------------------------------------------------\n>UniRef90_A0A6A1WIU4/152-305 [subseq from] Chlorophyll synthase, chloroplastic n=1 Tax=Morella rubra TaxID=262757 RepID=A0A6A1WIU4_9ROSI\n---------------------------------------------------------------------------------------------------------------------PIVFYLALGGSLLSYIYSAPPLKLKQNGWIGNFALGASYISLPWWAGQALFGTLTPDIIVL--TLLYSVAGLGIAIVNDFKSVEGDRAMGLQSLPVAFGTETAKWICVGAIDITQISIaiAGYLLGAGKPYYALALLALIIPQVvFQFQYFLKDPV--------------------------------\n>UniRef90_UPI001D10AE34/5-98 [subseq from] hypothetical protein n=1 Tax=Raoultella sp. 18103 TaxID=2681435 RepID=UPI001D10AE34\n------------------------------------------------------------------------------------------------------------------------------------------------------------------------------------------------------------RQGLMSLPVQMGSDRAARFACLVMAVPQVVVIGLLFAWERTGHAALVAALLAGQFALMVRFLKSPRERAAWYNGTGTTLYVLGMLVAAFALRPL----\n>UniRef90_A0A811RS34/77-209 [subseq from] UbiA prenyltransferase family n=3 Tax=Panicoideae TaxID=147369 RepID=A0A811RS34_9POAL\n-----------------RLQLTKPVTWPPLVWGVLCGAAASGNfhWTVEDVAKSIVCMIMSGPCLTGYTQTLNDWYDRDIDAINEPYRPIPWDAISENEVITQIWVLLLGGLGFGALLDVWAghdfpivFYLAVGGSLLSYIYSAPPLKL-----------------------------------------------------------------------------------------------------------------------------------------------------------------\n>UniRef90_A0A811RS34/210-291 [subseq from] UbiA prenyltransferase family n=3 Tax=Panicoideae TaxID=147369 RepID=A0A811RS34_9POAL\n---------------------------------------------------------------------------------------------------------------------------------------------------------------------------------------------GIAIVNDFKSIEGDRTLGLQSLPVAFGMETAKWICVGAIDITQLSVAGYLLSTGKLYYALVLLGLTIPQVFfQFQYFLKDPV--------------------------------\n>UniRef90_A0A2P2JLE8/86-261 [subseq from] Uncharacterized protein MANES_09G106900 n=2 Tax=Rhizophora mucronata TaxID=61149 RepID=A0A2P2JLE8_RHIMU\n-----------------RLQLTKPVTWPPLVWGVVCGAAASGNfhWNLEDVAKSIVCMLMSGPFLTGYTQTMNDYYDREIDAINEPYRPIPSGAISENEVITQIWMLLLGGLGLGALLDVWAghdfpivFYLAVGGSLLSYLYSAPPLKLKQNGWIGNFALGASYISLPWWAGQALFGTLTPDIIVLT--LLYSI--------------------------------------------------------------------------------------------------------------------\n>UniRef90_A0A2G4HIK6/14-179 [subseq from] Chlorophyll synthase ChlG (Fragment) n=1 Tax=Synechococcus sp. Baikal-G1 TaxID=2026890 RepID=A0A2G4HIK6_9SYNE\n-----------------RLQLMKPVTWIPLIWGVLCGAAASGRfhWTLPEVAASFACMVMSGPLLAGYTQTINDYYDREIDAINEPYRPIPSGAIPlGQVKAQIWVLL-LAGLAVAYGLDLWaGHGTPVVfllalgGSFVSFIYSAPPLKLKQNGWLGNYALGASYIALPWWAGQALFGQLTWT--------------------------------------------------------------------------------------------------------------------------------\n>UniRef90_UPI0018D46201/1-90 [subseq from] hypothetical protein n=1 Tax=Halorubrum lacusprofundi TaxID=2247 RepID=UPI0018D46201\n----------------------------------------------------------------------------------------------------------------------------------------------------------------------------------------------------------------RSLPAMLGVDRAARIACLAMALPQILVIALLASWGHAIVADVVGGFLIGQVALMRRLLRDPLQFTPWYNATGTSLYVLGMLAAAFGLGGV----\n>UniRef90_A0A452YWX4/38-210 [subseq from] Chlorophyll synthase, chloroplastic n=2 Tax=Aegilops tauschii subsp. strangulata TaxID=200361 RepID=A0A452YWX4_AEGTS\n------------------------------------------------------------------------------------------------------------------------FYLALGGSLLSYIYSAPPLKLKQNGWIGNFALGASYIGLPWWAGQALFGTLTPDIVVL--TTLYSIAGLGIAIVNDFKSIEGDRTLGLQSLPVAFGMETAKWICVGAIDITQLSVAAYLLSTGKLYYALALVGLTIPQVIlQFQYFLKDPVKYDVKYQASAQPFFVFGLLVTALA--------\n>UniRef90_A0A843WBY3/52-261 [subseq from] Chlorophyll synthase n=1 Tax=Colocasia esculenta TaxID=4460 RepID=A0A843WBY3_COLES\n-----------------------------------------------------VCILMSGPFLTGYTQTLNDWYDREIDAINEPYRPIPAGAISENEVIIQIWLLLLGGLCLGYLLDVWA--AHEFPIILYLAVGGSLISYI---YSAPPL-KVGWPSIIWYINSRYHRTHSLVQ--YCWGAL-CSETLGIAIVNDFKSIEGDRAKGLQSVPVTFGIDTAKWISVGAIDVTQISIAGYLLGVGKPYHALSLLALIIPQAFfQFNYLLKDPVK-------------------------------\n>UniRef90_A0A7S2P0L3/25-175 [subseq from] Chlorophyll synthase ChlG (Fragment) n=1 Tax=Leptocylindrus danicus TaxID=163516 RepID=A0A7S2P0L3_9STRA\n----------------------------------------------------------------------------------------------------------------------TVLALSIFGSFISYIYSAPPLKLKQNGWAGNYALGCSYISLPWWCGQAVFGeLDRPVYFILP--ILYSIAGLGIAIVNDFKSIEGDRELGLQSLPVAFGIDGAKWICAGSVTITQLCVAAYLYSIGEPTYAAVLAALILPQVYFQAtLLLPDP---------------------------------\n>UniRef90_A0A3R7IJG0/6-226 [subseq from] Geranylgeranylglycerol-phosphate geranylgeranyltransferase n=1 Tax=Candidatus Bathyarchaeota archaeon TaxID=2026714 RepID=A0A3R7IJG0_9ARCH\n----------------SLLKLMRPVNALMMGFAVLVGAALAGGLTPASWRGLLLGFA-TGFLMTASAMALNDYCDREIDAVNQPDRPIPSGEVKPWEALALMALLSLLALLLAWMTNLSCLLLAAFSWVVMASYSTV---GKSTGLPGNLMVSTCV-SIPFLYGALASGMGLPLRSLLFASMAFL-SNTGREVAKGIADIEGDRRRGVRTIAVSRGPEVAALVSAL-FIISAVILSPLPMLWGI----------------------------------------------------------\n>UniRef90_A0A5N6RIN3/86-234 [subseq from] Chlorophyll synthase, chloroplastic n=1 Tax=Carpinus fangiana TaxID=176857 RepID=A0A5N6RIN3_9ROSI\n------------------------------------------------------------------------------------------------------------------------FYLALGGSLLSYIYSAPPLKLKQNGWIGNFALGASYISLPWWAGQALFGTLTPDVIVL--TLLYSVAGLGIAIVNDFKSVEGDRALGLQSLPVAFGAETAKWICVGAIDITQISVAGYLLGAGKPYYALALLALIIPQVvFQFQYFLKDPV--------------------------------\n>UniRef90_A0A7J6V5J2/125-255 [subseq from] Chlorophyll synthase protein n=1 Tax=Thalictrum thalictroides TaxID=46969 RepID=A0A7J6V5J2_THATH\n-----------------HLQLMKPVTWPPLVWGVVCGAAASGNfhWNFEDVVVSIACMTMSGPLLTGYTQTMNDWYDREIDAINEPYRPIPSGVISESEVIYQIWLLLLGGLGLAGLLDVWAghtfpvvFSLALGGSLLSYLYSAPPL-------------------------------------------------------------------------------------------------------------------------------------------------------------------\n>UniRef90_A0A7J6V5J2/257-292 [subseq from] Chlorophyll synthase protein n=1 Tax=Thalictrum thalictroides TaxID=46969 RepID=A0A7J6V5J2_THATH\n--------------------------------------------------------------------------------------------------------------------------------------------------------------------------------------------FGIGIVNDFKSIEGDTKLGLQSIPVIFGIDTAKWI-C-----------------------------------------------------------------------------\n>UniRef90_A0A7J7MC82/34-202 [subseq from] Chlorophyll synthase ChlG n=1 Tax=Kingdonia uniflora TaxID=39325 RepID=A0A7J7MC82_9MAGN\n----------------------------------------------------------------------------------------------------------------------------MGGSLVGYIYSAPPLKLKQNGWIGNIALGISYISLPWWAGQALF--GTLTTDIIVLTLLYSVAGLGIAIVNDFKSIKGDTALGLQSIPVAFGIDTAKWICIGTIDITQITIAGYLLGAGKPYHALALLCLILPQVFfQSKYILTDPIKYDVRYQASAQPFLVLGLLVTALA--------\n>UniRef90_A0A497KXP3/6-238 [subseq from] Geranylgeranylglycerol-phosphate geranylgeranyltransferase n=1 Tax=Candidatus Bathyarchaeota archaeon TaxID=2026714 RepID=A0A497KXP3_9ARCH\n----------------GLLRLIRPINCVMMGFAVLVGAaIEGGSGVLGSWPSLALGFVT-GFTLTGSAMAINDYYDREIDAINEPGRPIPSGAVAPKEALATSMALSAAALLAAWLTSPSNLAVAVFSWIVMAAYSA---RGKRTGLLGNLMVSTCI-AVPFIYGGLAV-EGALSASSLLFALMAFLSNTGREVTKGIVDIEGDRAKGVRTVAVSRGARAAAGIAAAFYlSAAAIsflpLPLGLVSLWYVPFVAL-----------------------------------------------------\n>UniRef90_A0A497KLY9/36-240 [subseq from] Geranylgeranylglycerol-phosphate geranylgeranyltransferase n=1 Tax=Candidatus Bathyarchaeota archaeon TaxID=2026714 RepID=A0A497KLY9_9ARCH\n------------GSPKDYLEIMRPVNSFMVGIAIIVGAaITGGIQLLNNWILLLYSF-ITGFTLTGASMAINDYYDRDIDFINEPNRPIPSGRISPKSAIIFTMLLSIIGLYASWMISLEALVIAVFAWIVMMVYSM---WGKKTGFLGNLMVSTCI-ALPFIYGGILSNQLWSSFSFSLLAFLSNTGRE---VTKGIVDIQGDRAAGVRTVAVSKGATRAADIA------------------------------------------------------------------------------\n>UniRef90_A0A7S3FT25/30-209 [subseq from] Chlorophyll synthase ChlG n=1 Tax=Chloropicon roscoffensis TaxID=1461544 RepID=A0A7S3FT25_9CHLO\n--------------------------------------------------------------------------------------------------------------------TPVIFYEAIFGSFISYIYSAPPLKLKQSGWYGSYALGASYIALPWWAGQLLF-GNNLTWDVALLTVLYSLAGLGIAIVNDFKSIEGDRELGLKSLPVEFGIDVAKWITVGTIDLTQLAVAAYVYqGLGERWYSIAIQLLVIPQVFfQFKYFIPDPVKNDVKYQGAAQPFLVLGILMTGLAV-------\n>UniRef90_A0A2V8HE38/4-243 [subseq from] Heme o synthase n=2 Tax=Acidobacteria bacterium TaxID=1978231 RepID=A0A2V8HE38_9BACT\n--------------ARLLLEFSRPFTLVAPALGFASGAAtAIGAFPREVWRPSLIVYPLIGSIMAAVlnaaSNALNQIYDLEIDRVNKPKRPLPSGRLPmtAAWAFTIAAYL--VALALAWLVAPDGrhecFWIVVIATAITVLYSVPPFRTKRLGIWANVTIAIPRGVLLKVSGwSAVkTIAGVEPWYIGLIFGLFLLG---ASTTKDFADMEGDARGGCRTLPIIYGVRRAAWMISP------SFVIPFLMISA-GAFAGILTG-------------------------------------------------\n>UniRef90_A0A5N6RLN7/87-241 [subseq from] Chlorophyll synthase n=1 Tax=Carpinus fangiana TaxID=176857 RepID=A0A5N6RLN7_9ROSI\n-----------------RLQLTKPVTWPPLVWGVVCGAAASGNfhWNLEDVAKSIVCMMMSGPCLTGYTQTLNDWYDREIDAINEPYRPIPSGAISENEVITQIWVLLLGGLGLAGILDVWAghdfpivFYLALGGSLLSYIYSAPPLKLKQNGWIGNFALGASYISLPWYD-------------------------------------------------------------------------------------------------------------------------------------------\n>UniRef90_A0A8J9S379/116-299 [subseq from] Chlorophyll synthase (Fragment) n=1 Tax=Phaeodactylum tricornutum TaxID=2850 RepID=A0A8J9S379_PHATR\n-----------------RLQLTKPVTWIPLVWGVMCGAAASGnyhwIWnpldPNDRNVMLgledalkgFVAMILAGPFLTGYTQTINDWYDREIDAINEPYRPIPSGAISeGEVIAQIW-ILLLGGLGIAYGLDVWAghetptvLLLSIFGSFISYIYSAPPLKLKQNGWAGNYALGASYISLPWWCGQAVFGTlDKPVYFI-----------------------------------------------------------------------------------------------------------------------------\n>UniRef90_A0PCY7/103-251 [subseq from] Chlorophyll synthetase (Fragment) n=1 Tax=Guillardia theta TaxID=55529 RepID=A0PCY7_GUITH\n-----------------RVQLMKPVTWVPLIWGVACGAAASGkyhsIWDGasfSEWStdLVkaLVCMVLAGPLLTGYTQTINDWYDREIDAINEPNRPIPSGAISENEVIaqIWALLLGGLGLAYGldvWAGHEWPsvLALAIGGSFISYIYSAPPLKLKQSGWIG----------------------------------------------------------------------------------------------------------------------------------------------------------\n>UniRef90_A0A7C4R9D9/53-267 [subseq from] Geranylgeranylglycerol-phosphate geranylgeranyltransferase n=1 Tax=Candidatus Bathyarchaeota archaeon TaxID=2026714 RepID=A0A7C4R9D9_9ARCH\n---------------------------------------------------------LPTLFAAFAIYALNDICDIEVDKINAPERPLPSGRVSIVEAEILVIVLFILSIALALTVNTLTLAFTLLFSALGIAYSVPPIRLK-DGWFAGVCWGLGI-AATILCGASVYTI-TPSVIIASAI--LAILTVGCGFIKDLKDIEGDRAKGVRTIPLLLGEEKAVKIMIiTFSVIIPLLPAYGLIFYGLNIFYIPLTSL-AALIFAYSLiLLNKSRGEISLY--------------------------\n>UniRef90_A0A257UNJ9/8-230 [subseq from] Heme o synthase (Fragment) n=1 Tax=Acidobacteria bacterium 37-65-4 TaxID=1970486 RepID=A0A257UNJ9_9BACT\n---------------RLYAELGRPFTLVAPALGVLSGALtAIGARPHEVWSVALLTPAIIGAVMAAVfnagSNALNQIYDLEIDRVNKGKRPLPSGRLTiaEAWGFT--IVMYILTLVLAWMVAPGGrhecFWLVLIAVVATYIYSVPPLRTKARGMWANITIAIPRGVLLKVVGwSAVKTvMGVEPWFIGGIFGLFLLGA---STTKDFADMEGDRLGGCRTLPILYGVKRAAWMISPSFIL------------------------------------------------------------------------\n>UniRef90_A0A7C0Z271/66-287 [subseq from] Digeranylgeranylglyceryl phosphate synthase n=1 Tax=Candidatus Bathyarchaeota archaeon TaxID=2026714 RepID=A0A7C0Z271_9ARCH\n---------------LSLLRLMRPVNAVMMGFAVLVGAALAGGLNSASWRGLLLGFA-TGFLMTAAAMALNDYCDREIDAVNQPDRPIPSGDVKPWEALALMTLLSLLGLLLAWMTNLGCLLLAAFSWIVMASYSTV---GKSTGLPGNLMVSICV-SIPFLYGALASGVGLPMRTLLFASMAFLS-NTGREVAKGIADVEGDRRRGVRTIAVSRGSRAAALVS-ALFLISALLLSPLPILWGI----------------------------------------------------------\n>UniRef90_UPI001BDCC2AB/7-67 [subseq from] hypothetical protein n=1 Tax=Escherichia coli TaxID=562 RepID=UPI001BDCC2AB\n----------SRPAPSVVLELLKPITWFPPMWALGCAIVSSGVSPGQRWPTIIVGVLLAGPMVCGTSQAVN---------------------------------------------------------------------------------------------------------------------------------------------------------------------------------------------------------------------------------------\n>UniRef90_A0A2D6PPF7/11-239 [subseq from] Heme o synthase n=1 Tax=Planctomycetes bacterium TaxID=2026780 RepID=A0A2D6PPF7_9BACT\n-------------------RLSRPFTLLPPLLGMLSGAASaygVGaaasLATGRIWFLVLSGAAMAS-LLNAASNVLNQVCDLELDRINKPERPLPRGEVTVRGASIFSAALYGASITLAYFVIpgtfPEVFVIVVFTAFLTWSYSARPLRLRRIWWLAPLVIALPRGGLLKVCGWATLAPVAADREPWLLGGLFFLFILGAASTKDFEDVEGDRRGGVVTLPVRFGARRAAVIMAPFYVLPWVLL----VVL------------------------------------------------------------\n>UniRef90_A0A8J7LJJ3/16-72 [subseq from] 1,4-dihydroxy-2-naphthoate polyprenyltransferase (Fragment) n=1 Tax=Dendronalium phyllosphericum CENA369 TaxID=1725256 RepID=A0A8J7LJJ3_9NOST\n---------------PAALELLKPITWFPPMWAYVCGVVSVGaAWDAARWPLLVVGLLISGPLVCGTSQAVN---------------------------------------------------------------------------------------------------------------------------------------------------------------------------------------------------------------------------------------\n>UniRef90_A0A7C5XDY3/7-260 [subseq from] Geranylgeranylglycerol-phosphate geranylgeranyltransferase n=1 Tax=Candidatus Bathyarchaeota archaeon TaxID=2026714 RepID=A0A7C5XDY3_9ARCH\n-----------------YLRLIRPINCFMMGFAVIVGAVlsDASFFSNNVLPSLVYGF-LTGFLLTAASMAINDYYDREIDVINEPTRPIPSGLIKPKEALVFAGFLSVLGLFTAVRTNPRMVNYCLATALIFWLISVSYVTFgKRTGFLGNLMVSACVS-APFIYGSLALSGAAKGHIWIFVAMVFLSNTGREIT-KGILDVQGDKVRNVKTLAVLYGERKAAVIAATFYLLAVA-LTPLPLLWGLV-SFWFIPAVIITDggLIASSImLLKNPS--------------------------------\n>UniRef90_A0A2H0LNI8/6-232 [subseq from] 4-hydroxybenzoate polyprenyltransferase n=1 Tax=Candidatus Omnitrophica bacterium CG11_big_fil_rev_8_21_14_0_20_43_6 TaxID=1974747 RepID=A0A2H0LNI8_9BACT\n----------CLPKPQVYLELVRPFTLIAPVVGFLSGAIIA----SEAMPnfTCLVGA-LSAAILNAASNVNNQYFDLDIDKTNKPFRPYPTGRISKRQIIIFTLLLYFSALILAWSINLRLFSIILITAVISFFYSAPPVRTKQYHFLSNISIALPRGMLLIVAGWSVT---KPIFDLSpwFIGLIFALYLVGAATTKDFSDIRGDSQFGIKTLPVLYGVKKAAQIISPFFYIP-FLLIPLGVIM------------------------------------------------------------\n>UniRef90_A0A7S2UVX9/1-156 [subseq from] Chlorophyll synthase ChlG n=1 Tax=Fibrocapsa japonica TaxID=94617 RepID=A0A7S2UVX9_9STRA\n------------------------------------------------------------------------------------------------------------------------------------------LKLKQSGWIGNYALGSSYIALPWWCGQAMF--GELTLDVVVLTVLYSLAGLGIAIVNDFKSIEGDRAMGLQSLPVAFGVDTAKWICVSTIDFTQLAVAGYLYYSGQTTYALVLLGLIIPQVVlQFTTFLKDPIENDVKYQGSAQPFLVFGILTTALAI-------\n>UniRef90_A0A7J3M0N7/25-286 [subseq from] Geranylgeranylglycerol-phosphate geranylgeranyltransferase n=2 Tax=Candidatus Bathyarchaeota archaeon TaxID=2026714 RepID=A0A7J3M0N7_9ARCH\n-----------------CIRLIRPINCFMMGLAVYVG-ICIVLRRFEYIPSHVIPPYITGFTLCGASMALNDYFDLPIDRINAPHRPIPSGAVTPRLALILSITLLGLGLSSSILTSPICFLYAVFFAIISYLYS---WRIKRLGFLGNIMVSLCVSAPFVYGGLAALSiynRGVDGSFIlIILFSSIAFLANlGREITKGIADIEGDRSHGVKSPAVRYGERAASNLASILYILAVALsiippILGLVSVYYYPIIAFVDLGFIYSIVELRRSLSRETALKV-----------------------------\n>UniRef90_A0A7J3T146/8-263 [subseq from] Geranylgeranylglycerol-phosphate geranylgeranyltransferase n=1 Tax=Candidatus Bathyarchaeota archaeon TaxID=2026714 RepID=A0A7J3T146_9ARCH\n----------------AYVRLIRPVNCIMMGLAVIVGAVLVRGYEGAVFGANLVYGFVTGFTLTAASMAINDYYDRQIDAVNEPERPIPSGTVKPRDALIFALCLTVVGFAAAYFSSAFCFVT----AIVAWAVFVLYtTVGKRSGLLGNFLVSLCV-TIPFIYGSVTVIQ-TVKFNVLLFASMAFLSNTGREITKGIVDVAGDETHGVKTLAVRFGEKAAAVaVMCFYVAavvLSQLPwFLNLVSLWFIPPVVIADLGLLVSSTVLLRNYSRENARK------------------------------\n>UniRef90_A0A524N725/3-262 [subseq from] DGGGPS n=2 Tax=Candidatus Bathyarchaeota archaeon TaxID=2026714 RepID=A0A524N725_9ARCH\n-------------KPSDYLEIMRPINSVMVGVAIIVGAViTGGINLLDNWMLLLY-SFLTGFTLTGASMAINDYYDRAIDAINEPKRPIPSGRISTQSALVFTASLSLIGLASSWLISFGAFGVALFAWVVMMMYSMW---GKKTGFLGNLMVSSCI-ALPFIYGGLLSGKIWASFSFSLLAFLANTGRE---VTKGIVDIQGDKSAGVNTIAVVYGASRAADVATLffIAAVASSVIpvyLNLVSYWYIPFV--VITD--VGLILSSYQIVADPSRKTSRSIKT-----------------------\n>UniRef90_A0A842Y7Y1/59-291 [subseq from] Digeranylgeranylglyceryl phosphate synthase n=1 Tax=Methanosarcinales archaeon TaxID=2250255 RepID=A0A842Y7Y1_9EURY\n-------------------------------------------------------------LVTGAGNVINDYFDHKIDSVNRPDRPIPSGRIKRKTALYIAISLFVMGILLSWFLGLICLFLAAFNSLLLIFYSS---TFKRMALMGNVVVGYLAGSTFLFGGALEIFNGMGIRSNVVLFLLAVLVTMAREIVKDIQDMEGDSESGATTLPISIGKEFSARLAA-VLGLTGVILSPLPLLLNGAFGASYLVIIFVADLLLLlsinEIILKDNSGKSSKLLKIAMFLALIAFVVGAIP--------\n>UniRef90_A0A832V044/39-233 [subseq from] Digeranylgeranylglyceryl phosphate synthase n=1 Tax=Candidatus Naiadarchaeales archaeon SRR2090159.bin1288 TaxID=2756140 RepID=A0A832V044_9ARCH\n--------------------------------------------PGPLNLELLFPTIIAAAFIAAGGNAINDYYDVFIDKINRPDRPLPSGKITLRGIWAYAFALFAIGIVVSWLLPFWSFLI---AFTNAFLLAIYAYRLKRSGFFGDLVISYLVASVFIFAGTAIDNL--EIGFILAIAAFFTNTAREI--LKDLEDIKGDKMFGVRTLPLIAGRKKS------VIFVSSFLVISILVS-PFPYTLGILTY-------------------------------------------------\n>UniRef90_A0A8T4XJV9/27-226 [subseq from] Geranylgeranylglycerol-phosphate geranylgeranyltransferase n=1 Tax=Candidatus Bathyarchaeota archaeon TaxID=2026714 RepID=A0A8T4XJV9_9ARCH\n---------------------------------------------------LVLGFVTAFTL-TGASMVINDYYDRDIDAINEPTRPIPSGIIKPRESIIL----TAALMTIGLFSATMTNIICVLMALASWAISLTYSTVgKRTGLPGNLLVSTCIS-TPFIYGGAVLTGNIECTTILFAALAFLA-NTGREIIKGIADIEGDRTRGIKTIAILHGPKSAAQIASAFFILAVLLSP--LPIVLKLTGIGFLPPLIIADI-------------------------------------------\n>UniRef90_A0A7C4NGL2/34-258 [subseq from] Digeranylgeranylglyceryl phosphate synthase n=3 Tax=TACK group TaxID=1783275 RepID=A0A7C4NGL2_9ARCH\n-----------------------------------------------HYDYMKLILLFASTFVFSsSSMAMNDYFDREIDAVNQPQRPIPSGRVKPERALIFSIILMITGLLLSTLI---SLEALIVAIVACTGFTIYSIHLKRHGLIGNACVSLCV-ALTFV-YGAVATGGFPGLIAVFSSMAFLANM-SREVVKGIIDIEGDKLKGLRTLAISRGSRASAKVALVFMCLAVALsiVPTLLgyVNWLyLPIVLVADAGLLTSTLLVLLAPTPNKAGK------------------------------\n>UniRef90_A0A661TVJ9/4-278 [subseq from] Heme o synthase n=6 Tax=Bacteria TaxID=2 RepID=A0A661TVJ9_9BACT\n--------------PGDYIELSRPFTLLPPFVGFVCfALVAVGVSGGIGIVnLnIVLDIVlgaLAAMILNASSNVINQIFDLEIDRINKPKRPLPSGRLTIKQSVVFMTFLYIIAFALAYLVNIQYFVIVLITALITYAYSGYPFRTKRFGILANITMAIPRGGLLVVAGwSAVRSIFeLEPWLIALVFFLYILGA---STTKDFSDIEGDRKGGCRTLPIILGIKGA-VIAITPSFVIPfILLIIFRVAGLLSGNLIILTALGVvLSlwgLYIAYLLLRKPDELCLEANHPS----------------------\n>UniRef90_A0A7C0VDA9/4-212 [subseq from] Geranylgeranylglycerol-phosphate geranylgeranyltransferase n=1 Tax=Candidatus Bathyarchaeota archaeon TaxID=2026714 RepID=A0A7C0VDA9_9ARCH\n--------------AKSLLRLTRPINSLMVGLAVLVGTLATGGLKAIGKPGELLLAALTGFSLSAAAMAVNDYCDREIDAVNEPQRPIPSGKVTPQEALALTAITSTIGLGASAAINPQALGVALIAWILLISYSTW---GKKRGLLGNLMVS-GGVALPFVYGGVLSGRMTASLSFALVAFLVNTGREIT---KGIVDVEGDAKHGVNTLAVNLGPHQAAKAAAALYLT------------------------------------------------------------------------\n>UniRef90_A0A497M2L6/3-252 [subseq from] Geranylgeranylglycerol-phosphate geranylgeranyltransferase n=1 Tax=Candidatus Bathyarchaeota archaeon TaxID=2026714 RepID=A0A497M2L6_9ARCH\n-------------KPMAFLRLIRPANCLMMGFAVIVGAmLAAGTEIANEWLKLLLGF-LTGFALTGASMAINDYYDREIDAINEPQRPIPSGAVTPNQALVFAAALTIVGLLAAFATN---LECLALAIL-SWIISVSYVTFgKRTGLFGNFLVSTCV-SMPFVYGNFVVKRlNLAVFLFAAMAFLSNTGRE---ITKGIVDVEGDRTKNIKTLAVRFGVKIAALTAAFfyVIAVAlsPLpIILGLVSIWYIPFV--LITDF--GLVFSSASLLRD----------------------------------\n>UniRef90_A0A6L7SRY8/22-304 [subseq from] 4-hydroxybenzoate polyprenyltransferase n=5 Tax=Acidobacteria bacterium TaxID=1978231 RepID=A0A6L7SRY8_9BACT\n------------------REFSRPFTLLPPLIGFLSGSVTAyGAPPAlEtvPWIYPILGAVMAATLNA-ASNALNQICDLGIDRITKPDRPLPSGRLGLAEAWWFTAVCWALSLVAAWFVSPGGrhecFWIVVVASFFVWMYSAPPLRTKRLGILANLTVAIPRGLLLKVAGWSALkTVSDPEpWFI---GLIFGLFLLGATTTKDFSDIAGDRAGGCRTLPVVHGPRGAAWRIAPFFVLPFVLIpvgVRTGLLTGNPVLLDALgVALVLYGAFTAWLMLRRPDELATDSNHVSWRHMYLMMMVA-----------\n>UniRef90_A0A8T5BEJ0/6-224 [subseq from] UbiA family prenyltransferase n=1 Tax=Candidatus Bathyarchaeota archaeon TaxID=2026714 RepID=A0A8T5BEJ0_9ARCH\n-----------------ILRLMRPVNCIMMGSAVVVGAAIVGLdrFPS-EWIDIALGFTTAFSL-TGCSMAFNDYFDREIDAINEPSRPIPSGEIKPTRALQISLGLSLLGLTAASVTGPTLLVLSLISLALMILYST---KGKRLGLMGNLLVSMCI-AIPFIYGGILI-GGSPPPTSILFSLMAFLSNTGREVNKGIVDIEGDKARGVRTVAVSRGSRGAAQVASAFY-ISSVAISILPKLF------------------------------------------------------------\n>UniRef90_A0A8T3AMN7/387-523 [subseq from] Chlorophyll synthase n=2 Tax=Magnoliopsida TaxID=3398 RepID=A0A8T3AMN7_DENNO\n------------------------------------------------------CMMMSGPFLTGYTQTLNDWYDREIDAINEPYRPIPSGAISENEVITQIWLLLLGGIGLAGLLDVWAghtfpviFYLALGGSLVSYIYSAPPLKLKQNGWIGNFALGASYIALPWWAGQALFGTLTPDIVVL--TLLYSI--------------------------------------------------------------------------------------------------------------------\n>UniRef90_UPI00192B6928/3-62 [subseq from] hypothetical protein n=1 Tax=Escherichia coli TaxID=562 RepID=UPI00192B6928\n-----------TPAPSALIDLLKPITWFAPMWAFTCGVVSAGASPTGQWPVIAAGVILAGPLVCATSQAVN---------------------------------------------------------------------------------------------------------------------------------------------------------------------------------------------------------------------------------------\n>UniRef90_A0A8S0S3R1/84-164 [subseq from] Chlorophyll synthase, chloroplastic n=2 Tax=Olea europaea subsp. europaea TaxID=158383 RepID=A0A8S0S3R1_OLEEU\n-----------------RIQLMKPVTWPPLVWGVVCGAAASGNfhWSLEDIAKSVVCMIMSGPCLTGYTQTLNDWYDREIDAINEPYRPIPSGAISKN--------------------------------------------------------------------------------------------------------------------------------------------------------------------------------------------------------------\n>UniRef90_A0A524A2D3/4-228 [subseq from] Geranylgeranylglycerol-phosphate geranylgeranyltransferase (Fragment) n=1 Tax=Candidatus Bathyarchaeota archaeon TaxID=2026714 RepID=A0A524A2D3_9ARCH\n----------------------RPVNCVMMGFAVLVGAA-IGGGAGlLSSPRELILAFLTGFFMTGGAMAVNDYYDREIDAINEPGRPIPSGAVSPREALVISGVFSVLGLGSAWLTSVNNLAIGVFAWVAMMAYSTF---GKRMGFPGNLMVSACV-SLPFVYGGIMAGGGAMGSSLL-FALIAFMANTGREVTKGIVDVEGDRASGIKTVAVSMGPKVAVWVSVALYISA-VLVsyvpvyLGLVSIWYSPFV-------------------------------------------------------\n>UniRef90_A0A8T4XR09/48-311 [subseq from] UbiA family prenyltransferase n=3 Tax=Candidatus Bathyarchaeota archaeon TaxID=2026714 RepID=A0A8T4XR09_9ARCH\n-------------------------TTFVYAYYALCGSQLASF---TKYPFMnaILAMLSNLLAICGIY-TLNDIYDLQEDRINAPYRPLPSGLVTLREAYALVVVYFALSLALSFLVGPVTFFLDILLCSLGIAYSVPPIRLKRMIF-SYSIVGSGF-FLSTLMGSTV---AIPTFKALYLASIIFLMVTGLLPIKDFETMEGDKAAGIRTLPLRIGRRRTAKImAPTSFIVVGMVIIAPSIFMFNYLFFLLVPFCAFLILFGTFYLLKKPEGDisIPFHIlQAGAFLLPLGFTVGS----------\n>UniRef90_A0A1F5DFH6/5-252 [subseq from] Geranylgeranylglycerol-phosphate geranylgeranyltransferase n=1 Tax=Candidatus Bathyarchaeota archaeon RBG_13_60_20 TaxID=1797380 RepID=A0A1F5DFH6_9ARCH\n---------------GALLEITRPVNSLMVGLAIIVGAAVTGgaSIMGDPWVLLL--AFVTGSTLTGASMAVNDYFDRGVDAVNEPGRPIPSGRVTPAEALALTGLLSMVGLAASYLVSAQAIAIAGFSWVVMAAYSAW---GKRTGFPGNLMVSTCI-ALPFIYGGVLTGRMGVSLYFGLMAFLSNTGREVAK---GIVDMEGDRGLGVKTVAVSRGSRVASRLAATFFLAAAaTSVapvfLGLVSLWYTPFV--VVTDL--GLIYGGYSLVKDP---------------------------------\n>UniRef90_A0A0P1MAG2/28-259 [subseq from] Geranylgeranylglycerol-phosphate geranylgeranyltransferase n=4 Tax=Candidatus Kryptonium thompsoni TaxID=1633631 RepID=A0A0P1MAG2_9BACT\n----------------------------------LTISVAVLIFGGEGFDILRLALMagIVGVLIDAGANVINDFFDVEIDRINKPHRPIPSGLVSKRFALFIYFVCTILGLLVASFLNKMAFMIVFFSSVAIFLYSY---RLKRIPLVGNFTVAFI-TGLAFIFAGSIVGNFKDALFPFLFAFMINFGREI---IKDIEDIEGDLKSGVRTFPIVRGVNWAVAVSVSVFLILiFATMIPYFVGIYNHLYFLIVSVVNVGLIFVIFSLIRDRS--------------------------------\n>UniRef90_Q8GIZ9/1-141 [subseq from] Bacteriochlorophyll synthase (Fragment) n=1 Tax=Heliobacterium chlorum TaxID=2698 RepID=Q8GIZ9_HELCL\n-----------------------------PVWSVGCGILGASEAHLSLWTILYgaLLMFLIGPLVLGMGQSINDYYDADVDAINEPDRPCAKyPKLFKKLALTNVAVLSLAAMAIAYLAFRiEIFYLVVAGLLIAVGYSMPPLRFKQNGWIGNASCALTYVTLPWIAGLL----------------------------------------------------------------------------------------------------------------------------------------\n>UniRef90_A0A7C4M6J5/8-234 [subseq from] DGGGPS n=1 Tax=Candidatus Bathyarchaeota archaeon TaxID=2026714 RepID=A0A7C4M6J5_9ARCH\n------------------IKIIRPINCLMMGFAVVVGAIiSTGGNiAKESMINLAFGFITAI-TLTGASMAINDYYDREIDAINEPDRPIPSGLISPLESIVISIILTIIGLILAALTDPLCLSL----ALASWIISTSYSRTgKRTGLPGNFMVSACV-SIPFIYGGICTKgFIEPNIIFSFLAFLANTGRELI---KGIADIEGDRLRNIRTIAISHGPKKAAQVALAFFILAVAL--SPLPITLKLVSVWFIP--------------------------------------------------\n>UniRef90_A0A897MVG8/41-270 [subseq from] Digeranylgeranylglyceryl phosphate synthase n=2 Tax=Natranaeroarchaeum TaxID=2917705 RepID=A0A897MVG8_9EURY\n-------------------------------------------------AL-VVAAVAATSLATGAGNAINDYFDREIDRINQPDRPIPRGAVSERGALWFSVVLFGIATALALTLPPLAIGIAAFNLIALVAYTE---FFKGLPGFGNALVAYLGGSTFLFGGAAVGDVSAAGVLFVLAALS-TLTR---EIIKDVEDIDGDREEGLNTLPIAIGERQALHV-GTVLLLVAVLVSPVPYLQGSFgiAYVLVVAPAVVVMLFAMMRSYDHPrAGQ--QYLKYGMFLAALA---------------\n>UniRef90_A0A523SQJ2/7-208 [subseq from] Geranylgeranylglycerol-phosphate geranylgeranyltransferase n=2 Tax=Candidatus Bathyarchaeota archaeon TaxID=2026714 RepID=A0A523SQJ2_9ARCH\n-----------------FLRLIRPINCVMMGVAVIVGASLVS--PLNFSINLVLGFITSFTLT-AASMAINDYYDRDIDAINEPQRPIPSGAISPKEALFLALVLSVIGFVAA-------FGTNVYCLIvaaIAWIVSVTYVtKGKRTGLPGNLLVSTCV-VIPFIYGG--FAAGTPELTTmIFVAIAF-LSNTGREVAKDIVDIEGDKSQGIKTIPVVYGDRVAAFDSSIFF--------------------------------------------------------------------------\n>UniRef90_A0A1F2TS69/7-225 [subseq from] Heme o synthase n=1 Tax=Acidobacteria bacterium RIFCSPLOWO2_12_FULL_66_21 TaxID=1797191 RepID=A0A1F2TS69_9BACT\n--------------ARLFLEFSRPFTLVAPALGFVSGAAtAYGATPRETWHAGLLLFPIVGATMAAVLNAGNNalnqIYDLEIDSVNKPKRPLPSGRLSRRDAWVFTWVTYAIALVLAWIVAPGGrhecFWLVAAAVVCTYIYSVPPLRTKRRGVWANVTIAIPRGVLLKVAGWTSIkTMyGPEPWYIGAIFGLFLLGA---STTKDFADMEGDARGGCRTLPIIHGVTRAAWMIS-----------------------------------------------------------------------------\n>UniRef90_A0A7J4DV51/47-227 [subseq from] Digeranylgeranylglyceryl phosphate synthase n=3 Tax=Pyrodictiaceae TaxID=2307 RepID=A0A7J4DV51_9CREN\n-------------------------------------------------PLIAAVVV----LVAAGGYAINDYFDRDIDAINKPERPIPSGRISPHEALFLSIVVGVAGLGIALLIGPLAFVYALVNAVLVYTYS---WRLKRTGFIGNIVIAFNSASSIIFGGLAYAELVKAWHSLNTVIVVAS-IAFLLVLAREFvKGVEdyvGDKAHGVRTLAVILGPRRASLIALFTILIVV-VI-------------------------------------------------------------------\n>UniRef90_A0A8S9VZ30/53-236 [subseq from] Digeranylgeranylglyceryl phosphate synthase n=1 Tax=ANME-2 cluster archaeon TaxID=2056317 RepID=A0A8S9VZ30_9EURY\n----------------------------------------------------VFGAV---FLITGAGNAVNDYYDSEIDRINRPDRPIPSGRVGRSSALYMSLLLFVLGIALSYWLGPVCLGLAIFNSVILFLYAR---NFKRMALMGNLVVGYLTGSTFLFGGALAVFEgtGIQSTAILFILAVLANLAR--EVVKDIQDMEGDLKGGAKTLPIKIGANGAARVAAV-AGISGVVLSPLPSLFN-----------------------------------------------------------\n>UniRef90_A0A7C5EFK4/3-272 [subseq from] Heme o synthase n=1 Tax=Planctomycetes bacterium TaxID=2026780 RepID=A0A7C5EFK4_9BACT\n----------------PLIQLLRPFTLLPPMLGMATGAAaAVGVvgWevlDGSHARNILLGMVMAGTL-NGASNVLNQIHDLEQDRINKPRRPLPAGTVSQSAARLFSVLLYVAALVMAWFVrvgaGPECFVLVVVAAFLTWAYSAPPLRWRRLGWRANLTVALPRGWLlkvaGWSTVAPVFHDPEP-WFLGFVFFVFLLGA---TSTKDYADLAGDARAGVRNLPIKLGVERSIRVIAPFLVVPWLL-LPLGCLGEHPILTppwpavtGLGLVLAGYGAFIARLLLRDPRA-------------------------------\n>UniRef90_A0A419KX47/7-256 [subseq from] Geranylgeranylglycerol-phosphate geranylgeranyltransferase n=1 Tax=Candidatus Bathyarchaeota archaeon TaxID=2026714 RepID=A0A419KX47_9ARCH\n-----------------FLRLMRPLNCVMMGFAVIVGAaLASGLrFPPEAWRGLLLSFLTAFALT-GGAMAVNDYYDREIDAVNEPQRPIPSGAVSPGEALLLFVLLTLLGLSTALLTS---LRCLVMAAFAWSVMTLYSTRGKRTGLPGNLLVSTCV-SLPFLYGALALGGDLPPSSLLFSSMAFLSNTA-REVAKGIVDIEGDARGGIRTIAVAYGPRAAALTAATLNSVAVLLSI-LPWLWHlvSPWYLPLVSTADVGFIASSLWLLREPR--------------------------------\n>UniRef90_A0A804PYZ3/9-122 [subseq from] Chlorophyll synthase ChlG n=1 Tax=Zea mays TaxID=4577 RepID=A0A804PYZ3_MAIZE\n------------------------------------------------------------------------------------------------------------------------FYLAVGGSLLSYIYSAPPLKLKQNGWIGNFALGASYISLPWWAGQALFGTLTPDIIVLT--TLYSIAGLGIAIVNDFKSIEGDRTLGLQSLPVAFGMETAKWICVGAIDITQLSVA------------------------------------------------------------------\n>UniRef90_A0A662L1Q9/7-265 [subseq from] Heme o synthase n=1 Tax=Thermoplasmata archaeon TaxID=1906666 RepID=A0A662L1Q9_9ARCH\n---------------NAYLRLLRPFTLLPPFVVTVAgGMMAIGYYSLEIsqYiiPIILTGLVMA--MINGASNALNQVFDVDIDRINKPYRPIPRGDIGIRDALAFSLVLYAVCILSSLYISPRAFIfALMFASL-TILYSVPPIRLKQRLWASNITIATARSYMLLLAGwCAVPAAsimAMPIWYVGVILFIFLVGA---SATKDFTDIEGDKAHGMKTLPAVYGAKRAVLLISPFFVLPYLLIPVGTVMSWLPLASLQLTPMIVWAFYAVMVLGECAT--------------------------------\n>UniRef90_A0A284VIM2/34-271 [subseq from] Putative (S)-2,3-Di-O-farnesylgeranylglyceryl synthase n=1 Tax=Candidatus Methanoperedens nitroreducens TaxID=1392998 RepID=A0A284VIM2_9EURY\n---------------NAFYELTRPWNWLRmQVPMAICGAILFAnGFPN--LNIILI-CFIAGASLSAGGYAINDYFDRSIDIINAPNRPIPSNRIAPLEALFLAIFLSGVGITISLSLS-W-INVIIAAATATYGF-IYAIFLKRFGNLLDTVSFAFFMGFPVLYGAFATSTNKMSLVLAFAVAMYIGGAHIIGTIKD---LEGDRKNSCRTVAVVFGSKKAAKIAAGLTTISLILFWIFATYlsRNFPsfLGLGIISAFVL----------------------------------------------\n>UniRef90_A0A832UYG9/37-240 [subseq from] Digeranylgeranylglyceryl phosphate synthase n=1 Tax=Candidatus Naiadarchaeales archaeon SRR2090153.bin461 TaxID=2756138 RepID=A0A832UYG9_9ARCH\n-------------------------------------------PPGPLHLEILIATSIAAAFIAAAGNAINDYYDVFIDRINRPDRPLPSGKITlrGIWAY--AFALFAIGIMVSLLLPFWSFLI---AFTNAFLLAIYAYRLKRSGFFGDLIISYLVASVFIFAGTAIGN--LEIGFILAIAAFFTNTAREV--LKDLEDIKGDKMFGARTLPLMAGKKN------SIITVSSFLIISILVS-PFPYTLGILTYPYLVMAFA-----------------------------------------\n>UniRef90_A0A1F2QVT9/17-310 [subseq from] 4-hydroxybenzoate polyprenyltransferase n=1 Tax=Acidobacteria bacterium RBG_16_70_10 TaxID=1797174 RepID=A0A1F2QVT9_9BACT\n--------------LRTYVDFARPFTLIPPSLGVVSGAVTAWGAHGTKAPVTLemALPVLFGALMaAGLnsaSNAINQIYDLEIDRVNKPKRPLPSGSLSMRaaWGFTLA--AFVVSWVLAWLATPRGLEArrecfwiVLFTSVLVWAYSAPPLRTKRHGIWANVTIAIPRGLLLKVAGWSTVKtvADVEPWYIGAIFGLFVLGAT---STKDFADIEGDRAGGCQTLPILYGVKKAAWMIAPFFVLPFLLIplgVRAGTLTGNPSLLDALaAALVLYGIYTVYLLVRKPEELAFTENHPSWTHMYMMMMVAQ----------\n>UniRef90_A0A7J3VNK1/54-255 [subseq from] UbiA family prenyltransferase n=1 Tax=Nitrososphaerales archaeon TaxID=2268197 RepID=A0A7J3VNK1_9ARCH\n------------------------------------------------------------------ANALNQCTDADTDAINKPDRPIPSGMISLREGYSIVAMLYAITLALGALVSMEFFALISIAVFLGIAYSIRPFRFKDRFIISNLSIAIGYGAVNFLLGWnTVMPLSAAPLHVLLF--LTAFDFFANI-SKDYRDMEGDRIYGARTMPIVLGRSRAIVVqfsALYITFMMPVLFYTLAYVNTSFVFVSVIGMLLVMQA--HKDLLEDR---------------------------------\n>UniRef90_A0A497N965/6-256 [subseq from] Geranylgeranylglycerol-phosphate geranylgeranyltransferase n=1 Tax=Candidatus Bathyarchaeota archaeon TaxID=2026714 RepID=A0A497N965_9ARCH\n----------------GFIKLIRPINCLMMGFAVIVGASLLGTgWEKPDLPLrLLLGFVTAYTL-TGASMAINDYYDREIDAINEPDHPIPSGLVSPKESLIIAALLTVIGLSTAALTNPPCLAVATLAWIIMITY---NTRGKRTGLPGNLLVSACV-SIPFIYGGLLVGGRVEVISLLF-AGLAFLSNTGREVNKGIVDIPGDRSKDIRTVAVSHGGRVAAYVASIFYltAVALSLlppILNFVSPWYLPIVAITDAGFILSSILLIRRPT------------------------------------\n>UniRef90_A0A354B028/1-135 [subseq from] Chlorophyll synthase ChlG (Fragment) n=1 Tax=Synechococcales bacterium UBA10510 TaxID=2055795 RepID=A0A354B028_9CYAN\n-------------------------TWIPLIWGVLCGAAASGNfhWRPAEVGASIACMLMSGPLLAGYTQTINDYYDRDIDAINEPYRPIPSGAIP-LWQVKLQVwLLLLAGLAVAYGLDLWaGHDTPVLlllalgGSFVSFIYSAPPLKLKQNGWLGNYA-------------------------------------------------------------------------------------------------------------------------------------------------------\n>UniRef90_A0A452YX42/54-168 [subseq from] Chlorophyll synthase ChlG n=1 Tax=Aegilops tauschii subsp. strangulata TaxID=200361 RepID=A0A452YX42_AEGTS\n-----------------RLQLTKPVTWPPLVWGVLCGAAASGnfHWTAEDVAKSIVCMLMSGPCLTGYTQTINDWYDRDIDAINEPYRPIPSGAISENEVITQIWVLLLAGLGLGALLDVWvSHNKTCFGIL-----------------------------------------------------------------------------------------------------------------------------------------------------------------------------\n>UniRef90_A0A8A3S7Z5/20-256 [subseq from] Digeranylgeranylglyceryl phosphate synthase n=2 Tax=Methanofollis TaxID=81416 RepID=A0A8A3S7Z5_9EURY\n------------------------------------GVLGYLIATGTVRPEaaLLIGIV---ALVTAAGNTINDYCDAEIDAVNRPDRPIPSGAVSGRGALIYAALLFTGGVALALVTNPLCLGIAVFNSVLLVLYA---VRLKGTPFLGNLAVAYLSSSIFLFGGALAGAEGLLATLPVAGVTLLAMLAREV--LKDAEDVEGDRAGGARTLPMLIGVPRSVTLALGF-ALAAVVlsMLPVFRWWGLPYLLAIG-TLNIAVLFRSAGVRGCDTPACVRTSGV-----------------------\n>UniRef90_A0A522Q4Y3/12-250 [subseq from] 4-hydroxybenzoate polyprenyltransferase n=1 Tax=Acidobacteria bacterium TaxID=1978231 RepID=A0A522Q4Y3_9BACT\n----------------------RPFTLIPPMVGIFSGSLiGYGATHVHLVAYHIVLAVLAAGVLNAASNGINQICDFENDCVNKPHRPLPSGQMTWRQAWVFVAVTYFLALAMVAVINWQIFAIYVVAALATLAYSVPPVRLKKNTWGSNIIIALIRGGLLKVAGWAAVATVLHSVEPWYIGSIYVVFLLGATTTKDFADIEGDRKAGCITLPVRYGATFSARAISPSFILPWLmlpLGLYLDVLSGNPAGILVLSVIMLA---------------------------------------------\n>UniRef90_A0A3A0C7A2/13-271 [subseq from] Homogentisate phytyltransferase n=3 Tax=Bacteria TaxID=2 RepID=A0A3A0C7A2_9BACT\n--------PRSLMRTlDAYIRLARPFTLLAPALGmFSGGVVAWFAVPAERlvQPQALFSTLVLGSfaaaLLNAGSNALNQVFDLDIDRINKPERPLPQGELsPGQALIFAAVtglAALLLAALCSTLTGRLDtlalfIGAAVFSV----LYSAPPARLKMRGWLANATVALPRGTLLKVAGWSLVASAAslEAWFIGAIMGLFLFGA---TTTKDFSDVTGDAAYGVRTLPVMHGPKAAARMIAPFL-FAPFLLISAGAL-GGVLHGNLVDLLFLG---------------------------------------------\n>UniRef90_A0A497JS33/9-223 [subseq from] Geranylgeranylglycerol-phosphate geranylgeranyltransferase n=1 Tax=Candidatus Bathyarchaeota archaeon TaxID=2026714 RepID=A0A497JS33_9ARCH\n------------------VRLIRPINGFMMSLAVLIGAwiASTDNPPSSiIWDL-LLGAITAFTL-TGASMAINDYCDYEIDKINEPGRPLPSGVVSLRESLILASALTIIGLLASLLI-NWRTTLLAFiSIIVSVSYA---FMGKRTGLLGNFMVSLCV-AVPFIYGGLIVAEGL-SLKILFFSLMAFLSNAGREVMKGIVDVEGDRSKGIRTVAVIHGERAAAYTAAILILSAVLL-SVV----------------------------------------------------------------\n>UniRef90_A0A8T4XKB1/13-228 [subseq from] Geranylgeranylglycerol-phosphate geranylgeranyltransferase n=1 Tax=Candidatus Bathyarchaeota archaeon TaxID=2026714 RepID=A0A8T4XKB1_9ARCH\n------------------IRLMRPVNCFMMGIAVIVGAVlaDVNIVYGRYLPNMFFGF-FTGFLLTAASMVINDYYDREIDAINEPTRPIPSGLIKPKNALIFAIVLTILGLAAGFLTSETATLQCFLTATVFWLISVIYATFgKKTGFTGNLLVSACVS-APFIYGSLAAVGVIKENIWIFVSMVFLSNT-GREITKGIVDVQGDKARNVKTLAVLYGERTAAKIAVLFYLLAVAL--------------------------------------------------------------------\n>UniRef90_A0A7J3JDU3/7-279 [subseq from] DGGGPS n=1 Tax=Candidatus Bathyarchaeota archaeon TaxID=2026714 RepID=A0A7J3JDU3_9ARCH\n---------------RGYIRLMRPVNCAMMGFAVFVGALLAASLPMPNWLYIVYGF-FTGFLLCAAAMVINDYYDRAIDAVNEPTRPIPSGLISPKAALMFVLLLTAVGLVFAYF----TSLLCLFVAVASWIITVTYVTVgKRSGLPGNFLVSTCV-AIPFIYGSIAV-TGSLQLNVLLFALMAFLSNTGREITKGIVDTKGDRAEGVKTLAVRFGERKAAVAAVafylTAVALTPLTwFLGLVGFWFIPFVLVTDVGLIVCSV----ILLREPSReKARKIKKMVLLLFLFGLLAYI----------\n>UniRef90_A0A2H5W749/24-289 [subseq from] Homogentisate phytyltransferase n=1 Tax=bacterium HR11 TaxID=2035406 RepID=A0A2H5W749_9BACT\n---------------SALWELARPFTLIAPALGFLSGGlTALGARPPQPldWAhlrFILLGSLMAAVLNAG-SNVLNQVYDLDIDRINKPHRPLPSGRVPlGVAKVYAGVLLA-VGLVLAWWVQPLGrpecFILAVAAVGMTWMYSAPPFRTKRFGIWANVTIAIPRGWLLKVAGwsSAKTIWGWEPWYIGTIFGLFLLGAT---STKDFADIEGDRAYGCRTLPVRYGVRRAAQIISPFFIVPFLLIpvgVRAGILTGNAHLLDALSVVLVAYgTYVVYLMLRRP---------------------------------\n>UniRef90_A0A7J2JI22/7-245 [subseq from] Geranylgeranylglycerol-phosphate geranylgeranyltransferase n=1 Tax=Candidatus Methanomethylicia archaeon TaxID=2268187 RepID=A0A7J2JI22_9ARCH\n--------PSSSVKAKAVLELIRPVNCSMMGFAVVIGEyLALKALPS--PHLILLGFAVG-FTLTAFSMAVNDYYDLPIDEINAPQRPLPSGRLAPKEAVAVSLVFLVLGLLAAALT---TLEALVIAVLAAIIAFTYNSRAKRTGLPGNFLVALCV-AIPFIFGGATVGNIPPLLGILfLIALLATVGREVTKGIAD---MKGDAEKGVKTLAVRYGAAKAA-LAASIFYLLAVALTPLPVALGEAGLPYVLVILIV----------------------------------------------\n>UniRef90_A0A497L3C7/10-219 [subseq from] Geranylgeranylglycerol-phosphate geranylgeranyltransferase n=1 Tax=Candidatus Bathyarchaeota archaeon TaxID=2026714 RepID=A0A497L3C7_9ARCH\n-----------------FVKLIRPPNCFMMGFAVIVGAvVAVKGLPGEDMWLRLSFGFLTGFSLLAASNALNDYWDREIDAINEPGRPIPSGLVRPREALILSAFLTALGLVLAWLTGLKCFLTAALAASIADAYV---TLGKKTGLLGNAMVSICV-AIPFAYGS-LITAGEVEPLVAVFAS-MAFLANlGREVNKGIVDVPGDASKGVMTVAVKHGPKVAAILASAFYLCA-----------------------------------------------------------------------\n>UniRef90_A0A8T5A8J5/44-222 [subseq from] UbiA family prenyltransferase n=1 Tax=Candidatus Bathyarchaeota archaeon TaxID=2026714 RepID=A0A8T5A8J5_9ARCH\n-------------------------------------------------TRLILGFITAFTL-TGASMAINDYYDREIDAVNEPNRPIPSGLIKPQESIILATALTVAGFI----SAAMTNMTCLLIALASWIVSLTYSTLgKRTGLPGNMLVSTCI-SIPFLYGGAALTGNIECATMLFAALAFLANT-GREITKGIVDMEGDRIRGVKTIAISHGPKRAAQVASLFFILAVLL--------------------------------------------------------------------\n>UniRef90_A0A7L4RBZ2/7-263 [subseq from] UbiA family prenyltransferase n=1 Tax=Candidatus Micrarchaeota archaeon TaxID=2250274 RepID=A0A7L4RBZ2_9ARCH\n------------------VELLRPFTLPAPFVGVACGGIIAAKATGahiEGFAIPILLAAISAALLNGASNIFNQACDVEVDRINKPARPVPSGKVSVKEAELAAAVTYFFALLLAAIVNVYFLALAAVAALLTILYSWHAVRLKNYGWIGNATIAVSRGLLLIVAGwSAAASPFSPApWFIGSIFGLFLLGAA---STKDFSDMEGDRKYGTKTLPIIYGVEKAAYIIAPFLV-VPFLIIPLG-VWAGIVpGAAIFLSLLsLWGAYTAYLIVKEPKKMA-----------------------------\n>UniRef90_A0A7J2J7A4/5-199 [subseq from] Geranylgeranylglycerol-phosphate geranylgeranyltransferase (Fragment) n=1 Tax=Candidatus Bathyarchaeota archaeon TaxID=2026714 RepID=A0A7J2J7A4_9ARCH\n---------------NAFIRLLRPVNCFMMGFAVIVGAaLAAGTEISDWWQNLFLGF-LTGFSLTGASMAINDYYDREIDAINEPERPIPSGAVTPSQALAFALILTILGLSAAFVTNSE---CLVLA-IVSWIISVSYATFgKRTGLFGNFLVSACV-SVPFIYGNfAVKRLNFAVFLFAAMAFLSNTGRE---ITKGIVDIEGDKAKKIETLAVKFG--------------------------------------------------------------------------------------\n>UniRef90_A0A3N5YUW8/5-222 [subseq from] Heme o synthase n=2 Tax=Acidobacteria bacterium TaxID=1978231 RepID=A0A3N5YUW8_9BACT\n--------------ARTYLEFARPFTLFAPALGMASgGATAIGAAPREPWSWWLVIYPLLGALAAAILNAASNglnqIYDLEIDAVNKPKRPLPSGRMTLREAWAFTLVTFATALTLVWFVAPGGrrecFWLFVAATLITCLYSVPPFRTKRLGIWANVTVAIPRGALLKVAGWSTVKTvyGGEPWFIGAIFGLFLLGA---TTTKDFADMEGDARGGCRTLPIQYGVRRAAWMI------------------------------------------------------------------------------\n>UniRef90_A0A2D8MMN3/37-244 [subseq from] Digeranylgeranylglyceryl phosphate synthase n=1 Tax=Thaumarchaeota archaeon TaxID=2026795 RepID=A0A2D8MMN3_9ARCH\n-----------------------------------------------LFSRLALSGFITGFAISGYSMVINDVYDIEIDKINQPKRPLPQGIVSIRSALILSLILLLLGLFSSVLISYnNALIATVFALL-SWFYNL---WGKKNGIIGNFIVASS-MSIPFIFGG-IITTGSLSLLVLSISIIAFLSGVGREIIKTISDIEGDKVKGIRSIAITFGPKIAARIASVFIF-LSIIVSFVPIYYG-LIEFYYLPLLLITDLLFM----------------------------------------\n>UniRef90_A0B8A0/3-258 [subseq from] Digeranylgeranylglyceryl phosphate synthase n=1 Tax=Methanothrix thermoacetophila (strain DSM 6194 / JCM 14653 / NBRC 101360 / PT) TaxID=349307 RepID=DGGGP_METTP\n-----------------LLEIMRPANCVMAGAASLTGMlVSGALLQSLHTPVLVFSAVL---LITGGGNAINDYFDREIDAVNRPDRPIPSGRISPRAALIWSVALFIAGCLIAGLI---NQSCLALALLNSFVLIIYAARLK--GLPVAGNIAISYlTGTTFLFGGL---AASPSSITAFLSILSALATLSREIVKDIEDLPGDLAHGAKTLPAFIGKRKSFVLASLVLIVAML--LSYLVPLGIDYQAAVSIANLAFLLSIKRMLCGDASGSQRWIKmGMGMAL-------------------\n>UniRef90_A0A7C5Z2A3/12-243 [subseq from] 4-hydroxybenzoate polyprenyltransferase n=1 Tax=Acidobacteria bacterium TaxID=1978231 RepID=A0A7C5Z2A3_9BACT\n----------------------RPFTLIPPMVGIFSGSL-IGYGAT-HAHLVIHHVvlaVLAAGVLNAASNGINQICDFENDRINKPHRPLPSGRMSWREAWRFVAVTYFLALAMVAVINRQIFVIYVIAALATLAYSVPPVRLKRSTWGSNIIIALIRGGLLKVAGWAAVATVLRSVEPWYIGSIYVVFLLGATTTKDFADIEGDRAAGCITLPVRYGATWSARAISPSFILPWLmmpLGVWLGVLSGNPTAITV----------------------------------------------------\n>UniRef90_E3GYQ7/34-220 [subseq from] Digeranylgeranylglyceryl phosphate synthase n=1 Tax=Methanothermus fervidus (strain ATCC 43054 / DSM 2088 / JCM 10308 / V24 S) TaxID=523846 RepID=E3GYQ7_METFV\n---------------------------------------------------VILGSLIV-FLVTGAGNVINDYFDREIDMINKPNRPIPSGRIKAKIALIYSLALFLIAVFLSFLLRPII----TFIVIVAEAlLILYAYKLKRKCLIGNVVVSFL-TSLTFIFAGIIVNLFLTSFYIAIFAFLMTMAREI---VKDIEDIEGDKVMGAKTMPIVYGTEISGKTAAILIILTALLspVLYLLKIFGN----------------------------------------------------------\n>UniRef90_A0A7Y5U307/5-252 [subseq from] UbiA family prenyltransferase n=1 Tax=Acidobacteria bacterium TaxID=1978231 RepID=A0A7Y5U307_9BACT\n---------------RLLLELSRPFTLVAPALGFASGAAtAYGAAPREAWHPDLLVYPLIGSLMAAVLNAAsnalNQIYDLEIDRVNKPKRPLPSGRLSLRAAWTFTWLTYAFAFGLAWLVEPGGrhecFWIVVIAAIITVLYSVPPFRTKRLGIWANVTIAIPRGVLLKVAGWSSIKTvfGLEPWYIGTIFGLFLLGA---STTKDFADMEGDARGGCRTLPIIYGVRRAAWMIS------PSFVIPFLMISAG-ACAGVLTGsFLLLQLLA-----------------------------------------\n>UniRef90_A0A7J3ZMK5/8-241 [subseq from] Geranylgeranylglycerol-phosphate geranylgeranyltransferase n=1 Tax=Candidatus Bathyarchaeota archaeon TaxID=2026714 RepID=A0A7J3ZMK5_9ARCH\n------------------IRLIRPINCLMMGFAVVVGALIAAQMPvAEHEALkLVLGFITASTL-TGASMAINDYYDRGIDAINEPDRPIPSGLVKPVESIILSAFLALCGLIAAVLTNPLSSLIAALSLIVSVSYSTF---GKLTGLPGNFMVSLCI-SLPFIYGGVALKGFiEPkTIFFAILAFLTNTGREII---KGIADMEGDKVRGVKTLAISHGPKKAAQAALIFFML-AVILSPLPIILGL-VNILFIPPLIVAD--------------------------------------------\n>UniRef90_A0A7J3TW41/40-253 [subseq from] Geranylgeranylglycerol-phosphate geranylgeranyltransferase (Fragment) n=1 Tax=Candidatus Bathyarchaeota archaeon TaxID=2026714 RepID=A0A7J3TW41_9ARCH\n--------------------------------------------------NVVLGFI-TGFTLTGASMALNDYFDRYIDAINEPSRPIPSGAISPSQALAYAVALSIIGLIASAFTSIRCFLLALISVSLSTVY---NSRCKKTGLLGNMMVSGCI-AIPFIYGAFLVDRLKVSnLLAASTAFLSNTGREV---TKGIVDTEGDRKYGINTIAVKYGCRMASQVAAALYLSAVLMTPIPILIGNPPLGYSLTVALTdIGFISSSLIILKDPS--------------------------------\n>UniRef90_A0A496T246/29-243 [subseq from] Geranylgeranylglycerol-phosphate geranylgeranyltransferase n=3 Tax=candidate division KSB1 bacterium TaxID=2172550 RepID=A0A496T246_9BACT\n------------------LQLSRPLNVVIGIFSIFIGAFITGNFsPG----FYILGACLSGAMITVAANAINDYFDIDIDRINKPSRPLPSGKVTPAQAYWFSLLLFILGIFLAGLINRYTLSIALIASLLLYLYS---YRLKRTVLWGNLTVSL-VSGLAFVYGGAAVKRLSLALIPATFAFLYHFGRE---LLKDMEDMHGDRLQAANTFPIRFGIRATQALI-TCIFLLLIFATLLPYIWGI----------------------------------------------------------\n>UniRef90_A0A6B1BNY0/11-223 [subseq from] Heme o synthase n=2 Tax=Gemmatimonadetes bacterium TaxID=2026742 RepID=A0A6B1BNY0_9BACT\n---------------RAFVVLARPFTLLAPAVGFLAGSAMA---TGGEIPTAGLVGTLAVTILNAGSNIINQCCDLEIDRINKPTRPMPSGSVSMRGAALLGTACYIIALGLAYLVHPRLLGIFAVGALLTLAYSAPPLRLKRHALSSSLALGFG-RGclLPIGGWAVVEPIWHPApWFVGLVFGLYVFGASN---TKDFADVEGDRAFGMKTLPVLLGPRRAAWMILPFLVLPF----------------------------------------------------------------------\n>UniRef90_A0A7V4EMV7/5-277 [subseq from] Homogentisate phytyltransferase n=1 Tax=bacterium TaxID=1869227 RepID=A0A7V4EMV7_9BACT\n---------------RDIIALTRPFTLLAPLVGFYCGAIMAwqSALPGAEFPpRVWLGA-AGGVLLNIFSNAVNQIYDLEIDRINRPERPLPSGRLKAWHAWVVALACLAEALALGALLSRELLLVFAAAALCTWLYSAPPARFKRH-WLPAHAVMAAARGLliPAAGWAAVAPLSRPDPWAA-GAILFLFV-LGAAATKDFADMPGDSANGIKTLPVAFGPARAARMIAPFLVIPFLLIPGFTnAGWLDPATR-PLTALALYGVFVAVLMIRGQAAP---SRAAWVHMYLLLMLA------------\n>UniRef90_A0A7K3Z6Z8/6-232 [subseq from] UbiA family prenyltransferase n=1 Tax=Crenarchaeota archaeon TaxID=2056631 RepID=A0A7K3Z6Z8_9CREN\n----------------AYIQIMRPLNCLMMGFAVIVGAVLANpNFTNFLWINALYGA-LTGFTLTAAAMAINDYYDRKIDAVNEPDRPIPSGLISSRSAVSFAGILTVIGLTFAYLTNIFCFAAGIIAWLIMMAYSTF---GKRSGLLGNFLVSACV-ATPFIYGSiAVTNMVQTNVFLfAAMAFLSNTGRE---VTKGIVDVKGDKIQNIKTLAVKFGARKAALAAvifyITAVALSPVAYVLQLVSWLF----------------------------------------------------------\n>UniRef90_A0A419JT06/37-238 [subseq from] DGGGPS n=1 Tax=Candidatus Bathyarchaeota archaeon TaxID=2026714 RepID=A0A419JT06_9ARCH\n---------------------------------------------TEAALNLLLGFVTAFTLTA-ASMAINDYCDREIDRINEPARPIPSGQVKPKEALIFTAFLAVVGLVAAAFTNRESLAVAVFSLATSLTYAS---KGKRTGLPGNFLVSACV-ATPFIYGSFAVGMGLN-MKIVFFAVLAFLSNTGREVAKGIVDVEGDRKEGMMTIAVSHGEKVAAYVASAFFLSAVLLTVvppllNLVTVWFIPFVA------------------------------------------------------\n>UniRef90_A0A452YWV8/47-177 [subseq from] Chlorophyll synthase n=1 Tax=Aegilops tauschii subsp. strangulata TaxID=200361 RepID=A0A452YWV8_AEGTS\n-----------------RLQLTKPVTWPPLVWGVLCGAAASGnfHWTAEDVAKSIVCMLMSGPCLTGYTQTINDWYDRDIDAINEPYRPIPSGAISENEVITQIWVLLLAGLGLGALLDVWAghdfpiiFYLALGGSLLSYIYSAPPL-------------------------------------------------------------------------------------------------------------------------------------------------------------------\n>UniRef90_A0A832NR85/25-250 [subseq from] Digeranylgeranylglyceryl phosphate synthase n=1 Tax=Candidatus Bathyarchaeota archaeon TaxID=2026714 RepID=A0A832NR85_9ARCH\n--------------------------------------VMIGVFMASreaSWISHILGFSVG-FLLTAGTMCINDYYDREIDAVNVPDRPIPSGQVTPGYALRLGVILAALGVAASASINPPSLMIAAAS-AALMAY--YNAHGKHTGLPGNLIVSLCV-SLPFLFGGAV--AGRISGVLIVFSLMAFLANTGREITKGIADVEGDRRSGVKTLAVRYGSRTAGKAAALfYLAAVAVSPIPLALKWLSPIYGLIVAGADAGFLHSSIRLLR-----------------------------------\n>UniRef90_A0A419KVF3/9-239 [subseq from] Geranylgeranylglycerol-phosphate geranylgeranyltransferase n=1 Tax=Candidatus Bathyarchaeota archaeon TaxID=2026714 RepID=A0A419KVF3_9ARCH\n------------------IRIIRPINGFMMSLAVLVGAwLTLSETPSPLlLQKILLGAVTAFTL-SGASMTINDYCDYEIDRINEPNRPLPSGAVKLEESLILASMLIIIGLAAALFTSMWTALLALVSLVFSVTY---AVRGKRTGLPGNFLVSFCV-AVPFIYGGFIVTNGFD-YKLLFFSLMAFLSNTGREITKGIVDISGDKSHNMRTIAVVYGERFAALLASI-FFVASVLfsiappILGLVSVWFIPLVA------------------------------------------------------\n>UniRef90_A0A662U8G4/8-275 [subseq from] Prenyltransferase n=1 Tax=Thermoprotei archaeon TaxID=2250277 RepID=A0A662U8G4_9CREN\n----------------AGLKLARPFTLLAPaVGGLLFSYLGYLHQPGPIYKIFLTSLIFVF--ANYTSNVINQVYDREIDRINKPYRPIPSGEISVDEANSLAIILTIVTLAMAYTLINTTFGLLLSVIMfFAWIYSAPPLRLRAKLFWSNLALAAPRGALGIITAYTAYANPIENINLLIFAFGMALYVFGANTFKDIPDELGDKKLGIKNFVTVYGRKKALKIAFIFIAASYVPVAIS---LSNLIYSAPLGIIIIAMLFF---GIKHPDIKTKTENTILWTLFYLGMIA------------\n>UniRef90_A0A847AZN4/10-215 [subseq from] UbiA family prenyltransferase n=1 Tax=Elusimicrobia bacterium TaxID=2030800 RepID=A0A847AZN4_9BACT\n--------------------LARPFTLIAPAVGILSGA----LMPaGRILSIKIIPALLAAVLLNAASNSLNQICDLDIDKINKPDRPLPSGKLSVKSATVFTVLIYLFSLFAAYCVNWVFFTLILIAALITVAYSLPLVQLKKRAFLSNISIALARGLLLIVAGWSVNSA--PNILTpWCVGTIFALYVLGAASTKDFSDIEGDSKYGMRTLPIVYGTEKAVRIIGPFFYI------------------------------------------------------------------------\n>UniRef90_A0A832UT18/13-222 [subseq from] Digeranylgeranylglyceryl phosphate synthase n=2 Tax=Candidatus Naiadarchaeales TaxID=2821825 RepID=A0A832UT18_9ARCH\n---------------KILVEISRPINILMVIFGVVI-TLLAGLERVPPFELL-LPAVIAAASIAAAGNAINDYYDIQIDRINRPDRPLPSGKITQRGIWAYAIVLFAVGIIVSLLLA---FSNFVLALVNSVLLGVYAYRLKRSGFFGDIVISYLVASVFIF--AALAIHSLKIGFILAVAAFFTNAAREV--LKDLEDMRGDKLFGARTLPTLIGRKKSVIIVSSF------LVVSILV--------------------------------------------------------------\n>UniRef90_A0A510DUV0/5-232 [subseq from] Digeranylgeranylglyceryl phosphate synthase n=1 Tax=Sulfuracidifex tepidarius TaxID=1294262 RepID=A0A510DUV0_9CREN\n----------------ALLRLVRIHNVIGAMLGDLMGYLVSSFWNIDPFKVV-VSMAVVGLV-AAGGYVINDYFDIEIDRINKPDRPLPSGKISERTAMVLALGMFVLGDAFSIMLGPLPLALALFTSIMLYFYAKD---LKKTGVPGNLTVALT-NGLSIFYGGAAFMEGE-WFIRVVLPSFYSFFLTLVREfVKGIEDYEGDKANNVRTLAVTSGVEKAWTISKTFLVL--VLVISPLpIFFGFNfIYLAI----------------------------------------------------\n>UniRef90_A0A0M0BNM7/16-219 [subseq from] Digeranylgeranylglyceryl phosphate synthase n=1 Tax=miscellaneous Crenarchaeota group-15 archaeon DG-45 TaxID=1685127 RepID=A0A0M0BNM7_9ARCH\n-----------------------------------------GVNLVGSWCNLILGCVTG-FTLTSSAMAINDYYDRDIDAVNEPQRPIPSGAIMPGEALAFSLVLTAIGLISSWLTSL---SCLVV-AFFSWAVTVLYVtKGKRTGLPGNLLVSTCI-AIPFFYGGLAVEQNiSVSpFLFALMAFLSNTG---REVTKGVVDVEGDRSRGVRTLAVARSPRTAAVTAAVFyLSAAAISFIPlyfgLVSIWYVPF--------------------------------------------------------\n>UniRef90_A0A832Z8D9/49-249 [subseq from] Digeranylgeranylglyceryl phosphate synthase n=1 Tax=Pyrodictium sp. TaxID=1970082 RepID=A0A832Z8D9_9CREN\n-------------------------------------------------PLIAAVVV----LVAAGGYAINDYFDREIDAINKPERPIPSGRVSPHEALLISIVVCIAGLAIALLIGSLTFTYAFVNALLVYTYSW---KLKRTGLPGNLVIAFNSASSIVFGGLAYAELVRVwhHFNTVIVVSIIAFL--LVLAREFVKGVEdyvGDKAHGVRTLAVTLGPKKASLIALiTVLIVAIISPL--PYLLGLYNAAYLVLAAI-----------------------------------------------\n>UniRef90_A0A497MNU3/68-257 [subseq from] Geranylgeranylglycerol-phosphate geranylgeranyltransferase n=2 Tax=Candidatus Bathyarchaeota archaeon TaxID=2026714 RepID=A0A497MNU3_9ARCH\n------------------------------------------TFPRE----LLLGF-ITGLTLTGASMAINDYYDREIDAINEPSRPIPSGAVKPKNALAFASLLTLIGVAAAFLTNlSCGLTATVAWIIMATYVTV----GKRTGLPGNFMVSACV-AVPFIYGSLAVTGKVTSNVILFAAMAFLS-NTGREVNKGIADVAGDKARGVQTLAVRFGSKPAAALAAFFYSSAVLL-SVIPVAWR-----------------------------------------------------------\n>UniRef90_A0A7C4WTZ2/40-254 [subseq from] Geranylgeranylglycerol-phosphate geranylgeranyltransferase n=1 Tax=Candidatus Bathyarchaeota archaeon TaxID=2026714 RepID=A0A7C4WTZ2_9ARCH\n--------------------------------------------------NVVLGFI-TGFTLTGASMALNDYFDRYIDAINEPGRPIPSGAVSPSQALVYAVVLSIIGLMASAFT---SIRCLLLALTSVTLSTVYNSRGKRTGLLGNMMVSGCI-AIPFIYGALLVDRLKISnLLAASTAFLSNTGREV---TKGIVDAEGDRKYGINTIAVKYGGRIASYVAVA-LYLSAVLITPMPILIGNPPLGYLLTVALTDMGFisSSLIILKDPSR-------------------------------\n>UniRef90_A0A7C4R5W0/47-226 [subseq from] Digeranylgeranylglyceryl phosphate synthase n=1 Tax=Thermoprotei archaeon TaxID=2250277 RepID=A0A7C4R5W0_9CREN\n---------------------------------------------------IKVALLFASTfLLSSSSMVMNDYFDREVDAVNQPQRPIPSGEVGPERALALSIALIVVGLALSPLI---SFEAFAIAVLACAVFTAYNWKLKKYGLVGNACVSLCV-ALTFVYGASATGSiTGIALLFSAIAFLANMSRE---VVKGIADVEGDRVRGVRTLAISHGPRIAAEVAYAFMVSAVALSF------------------------------------------------------------------\n>UniRef90_A0A7C1HAI2/31-210 [subseq from] Geranylgeranylglycerol-phosphate geranylgeranyltransferase n=1 Tax=bacterium TaxID=1869227 RepID=A0A7C1HAI2_9BACT\n--------------------------------------------TGTIQPLSkLLLACLSGTLITGGANAINDYFDLEIDRVNKPKRPLPAGLVGPRRAYGFALLLFLSGIAVSLFIHLPGFTIALLSSVALYAYS---RRLKRTVLWGNLTVAF-ITGLAFVYGGLAVGRTREALIVGVFSFLYHLARE---IIKDAEDVEGDRKDGVVTLPIRYGIPTALAVASGVIGL------------------------------------------------------------------------\n>UniRef90_UPI001923ECEA/36-140 [subseq from] UbiA family prenyltransferase n=1 Tax=Okeania sp. KiyG1 TaxID=2720165 RepID=UPI001923ECEA\n-----------------RLQLMKPITWIPLIWGVVCGAASSGNygWNLESVLQSATCMLIAGPLMAGYTQTLNDFYDKEIDAINEPYRPIPSGAISIPQVVTQILVLLLSGLGISYLLDLWA--------------------------------------------------------------------------------------------------------------------------------------------------------------------------------------\n>UniRef90_A0A7C4HDS1/7-242 [subseq from] DGGGPS n=1 Tax=Candidatus Bathyarchaeota archaeon TaxID=2026714 RepID=A0A7C4HDS1_9ARCH\n-----------------LIRIIRPINCVMMGFAVIVGAViSAGGNIAEEGiTNLTFGFITAFTL-TGASMAINDYYDREIDAVNEPSRPIPSGLISPLESIVISVALVIVGLASAILTSPLCLlLATV-----SWVISVVYSkSGKRTGLPGNMMVSACV-SIPLIYGSICAGKFI-EPRIAIFAILAFLANTGREIIKGIADMEGDRIKGIRTLATSRGPKKAAQAALTFFTIA--VAISPLPIALKLVNMYFIPPLLIADV-------------------------------------------\n>UniRef90_A0A2R6DYZ2/3-215 [subseq from] Digeranylgeranylglyceryl phosphate synthase n=2 Tax=unclassified Halobacteriales TaxID=38063 RepID=A0A2R6DYZ2_9EURY\n-------------QPRGFLELTRPVNAVAAGGLTFTGAfVAAGVS----APRPTAIAVVATVLATGGGNAINDYFDREIDAINRPDRPIPRAAVSPRSALTFSVLLFAVAVALTLLLPLLAIGIALVNLVALVAYT--DVFKGRPG-VGNALVAALTGSTFLYGGAAVNGDLAPVVVLF---ALAASATMAREVLKDVEDLAGDREEGLRTLPIVLGERQALVVAAAFVAAA-VLAS------------------------------------------------------------------\n>UniRef90_A0A7C4HY41/12-246 [subseq from] Geranylgeranylglycerol-phosphate geranylgeranyltransferase n=1 Tax=Candidatus Bathyarchaeota archaeon TaxID=2026714 RepID=A0A7C4HY41_9ARCH\n------------------IRILRPINCLMMGFAVIVGAfISVGRLMADQLLIDLLfGFITAS-ALTGASMAINDYYDRDIDAINEPNRPIPSGLIKPAEAVALAIALSSVGLISAALTNFLCLLLALFSWLVSVAYST---AGKRTGLFGNFLVSACV-SMPFIYGGAAVKGVIEPYTILFAALAFLTN-TGREIAKGIVDVEGDKIKGIKTLALLYGSKKAAQSASVFLILA-VLLSPMPIIFGL-ANVWFLPPLIIADI-------------------------------------------\n>UniRef90_A0A8T6SUI9/16-219 [subseq from] Geranylgeranylglycerol-phosphate geranylgeranyltransferase n=1 Tax=Candidatus Bathyarchaeota archaeon TaxID=2026714 RepID=A0A8T6SUI9_9ARCH\n------------------------------------------TFSGVYWPSLIYGFI-AGFMLTAASMAINDYYDREIDAVNEPNRPIPSGLIKPKEALAFAFALTAIGFAAAYLTKVFCFVVAII----AWMVFVtYTTVGKRSGLPGNFLVSVCVA-APFIYGSYAVAD-AIELNVLIFASMAFLSNTGREITKGIVDVQGDRINNIRTLAVRYGEKTAAVAAAFFYLSAVLLspipwLLNIVSLWFVPLV-------------------------------------------------------\n>UniRef90_UPI001F402B72/35-261 [subseq from] geranylgeranylglycerol-phosphate geranylgeranyltransferase n=1 Tax=Halobaculum sp. CBA1158 TaxID=2904243 RepID=UPI001F402B72\n---------------------------------------------GLDAPVAVVFAVVATAAATAAGNAVNDYFDREIDAVNRPGRPIPSGRVPARGAAAYAGVLFAVATAAAVTLPPLALGIAVANLLALLAYTQVF---K--GLPAVGNVVVAYlTGSTFLFGAAaVGGLSGPTWTLFGLAATATFAREV---VKDVEDVAGDREEGLRTLPIVAGERPALALATAAMAVAALASAlPyLRGTFGAA-YLAVVVPADAAMLGATAWGFRDPATAQRWIK-------------------------\n>UniRef90_A0A2K5ARZ7/54-259 [subseq from] UbiA family prenyltransferase n=3 Tax=Archaea TaxID=2157 RepID=A0A2K5ARZ7_9ARCH\n------------------------------------------------------------------ANALNQCTDADTDAINKPDRPIPSGMISLKEGYSIVAMLYAATLALGTLVSMEFFTLINIAVFLGIAYSIRPFRFKDRFIVSNLSIAIGYGALNFLLGWSVLMPlNAVPLHVLL--FLTAFDFFANI-SKDYRDMEGDRIYGARTMPLVLGRgrSIAVQFSALYITFtMPVLFYTLACVNTNFVLVSVIGIMLVMQ--AHRDLLKNKDVEC-----------------------------\n>UniRef90_A0A2H9ML42/21-268 [subseq from] 4-hydroxybenzoate polyprenyltransferase n=2 Tax=unclassified Euryarchaeota TaxID=115531 RepID=A0A2H9ML42_9EURY\n---------------RGFIDLLRPFTLLAPAVGGVCGALmACGFNSFTRFEIFTLMYgVATLILVNAASNSLNQVSDVEIDRINKPYRPIPSGIVTKDEARIIAYFLYFFALFRASMIN-YEFAILILVIMCfSIVYSVEPIRLKKRLWVSNISIALCR-GMLGFVAAWCIFGDIMSsvpWVVGTIICVYLVGA---TTTKDFTDVKGDKEYNMRTLPVVYGRNKSVAVSAPFFIFPFILIPIGVILNFLKKETMILTALAAWGAYIA----------------------------------------\n>UniRef90_UPI0013520EEC/20-246 [subseq from] geranylgeranylglycerol-phosphate geranylgeranyltransferase n=1 Tax=Candidatus Kryptobacter tengchongensis TaxID=1643429 RepID=UPI0013520EEC\n-------------------------------------FVSVWIFGSETFELFKLALVagIAGALIDAGGNVINDFFDVEIDGINKPRRPIPSGLISREFALFVYFILTIFGLFVASFLNKIAFIIAICSAFVIFLYS---YKLKRIPLLGNFTVAFL-TGLAFvFAGSVVGNFKEPLFPF-IFAFMINFGRE---VLKDIEDIEGDLKAGVRTFPIVYGVKRAVWVSVFIFVV--LIFVTIVpYLAGIYNHFYALIVLLVdaGLVFVIFSLIRD----------------------------------\n>UniRef90_A0A2V8IU67/6-233 [subseq from] Digeranylgeranylglyceryl phosphate synthase n=1 Tax=Acidobacteria bacterium TaxID=1978231 RepID=A0A2V8IU67_9BACT\n----------------LLLEFSRPFTLVAPALGFVSGAAtAYGAVPRESWHPHLIVYPLIGALMAAVLNAGNNalnqIYDLEIDRVNKPKRPLPSERLSLRDAWVFTWLTYGIALVLAWLVAPKGrhecFWLVFLAVICTYIYSVPPLRTKKRGIWANVTIAIPRGVLLKVAGWSSVktIVGLEPWYIGAIFGLFLLGA---STTKDFADMEGDARGGCRTLPIIYGVRQAAWMISPSFVLP-FLMIS-----------------------------------------------------------------\n>UniRef90_UPI000B919A69/55-230 [subseq from] geranylgeranylglycerol-phosphate geranylgeranyltransferase n=1 Tax=Methanolobus psychrotolerans TaxID=1874706 RepID=UPI000B919A69\n---------------------------------------------------------LVVFLVTGAGNAINDYFDVEIDKINKPERPIPSGKIALKTALYFSLALFAISTLLAVSINLiCGAIALINSLLLVYYA----STLKRTALWGNITVGYL-TGSTFLFGGAVFyeNNGINGVFVLFLLATLATIAR--EIVKDIEDIEGDREDGARTLPIITGPKKAAYIASL-IGLGAVLASPL----------------------------------------------------------------\n>UniRef90_A0A1W9SIS9/43-217 [subseq from] Geranylgeranylglycerol-phosphate geranylgeranyltransferase n=1 Tax=candidate division KSB1 bacterium 4572_119 TaxID=1971636 RepID=A0A1W9SIS9_9BACT\n-------------------------------------------------------ASLSGGIVAGGANAINDYFDVEIDKINKPHRPIAAGVISPANGFIYSIILFLLGIIIGWFVNRQAFVVAIFASILLFFYSA---KLKRTVLWGNLSVSLA-TSLAFIYGGIAVNRFALSLIPATFSFFYHLGREI---IKDAEDIEGDIADNIVTFPIKYGKKPALKLATVIYLFLILLTI--L---------------------------------------------------------------\n>UniRef90_A0A7C3MFY7/10-276 [subseq from] Homogentisate phytyltransferase n=1 Tax=Candidatus Aminicenantes bacterium TaxID=2052149 RepID=A0A7C3MFY7_9BACT\n--------------LKVYIELARPFTLIAPFLGFLSGGIcSWGAYPKTPFELKYLFYILTGSIMAATLNSASNtlnqIFDLEIDRVNKPKRPLPSGRISLKEASLFSLVLYLISLSLAWFVSPEGrkecFVLVLLAAIMTLIYSCPPFRTKRWGIGANITIAIP-RGiLLKVAGwSAVKSIMrLEPWYI---GLIFGLFLLGATSTKDFSDMEGDKRGNCITLPIKYGVKKAAYIISPFFIFPFFLIpigVKFKILTGNPLLLTILGItLSLWGIYVVYLILKKP---------------------------------\n>UniRef90_A0A523WTJ9/6-233 [subseq from] Geranylgeranylglycerol-phosphate geranylgeranyltransferase n=1 Tax=candidate division Zixibacteria bacterium TaxID=2053527 RepID=A0A523WTJ9_9BACT\n----------------ALFELTRPINNLIAFMAvYLGGVISVDFYFSQE--IIL--ASLSGMLISAAGNVINDYFDLEVDRVNKPHRPLPSGNVGASGALILYVLLTIVGLILSVLINRPTFIIASAAVVGLFFYSA---SLKLELFWGNFTVAFV-SALAFLYGGASVGNARGALIPAVFAFLYHFGRE---VLKDLEDMEADRLRRSRSIPLVHGKGFAQRIIVSTFVL---LIIATILPFALKIYGWIYLLVVIA---------------------------------------------\n>UniRef90_A0A7C4DGA0/9-255 [subseq from] Geranylgeranylglycerol-phosphate geranylgeranyltransferase n=1 Tax=Candidatus Bathyarchaeota archaeon TaxID=2026714 RepID=A0A7C4DGA0_9ARCH\n--------------------LLRPVNSFMMGFAVLVGL-----YMAESniklWVVqsAVLGFI-TGFTLTGASMTLNDYFDRHIDAINEPNRPIPSGAVRPTRALIYAILLLIIGLSASAFTSN---KCLVLALLSIFLSVIYTSYGKKTGFLGNMMVSGCV-AIPFIYGGLLTG-RLKTSNILAASTAFLS-NTGREVTKGIVDVEGDRIYGINTIAVKHGSRIASYVATGL-YLLAVLITPIPILTGNPPLGYSFTVALADVGFAVSsiIILRNPSRE------------------------------\n>UniRef90_A0A8T5MWA7/37-263 [subseq from] Digeranylgeranylglyceryl phosphate synthase n=1 Tax=Euryarchaeota archaeon TaxID=2026739 RepID=A0A8T5MWA7_9EURY\n------------------------------------------------HPITL-AF-IVGCMITAGGNAINDFYDAKIDAVNRPDRPIPSGRISPRNALLFSLSLFVIGIVLSCFINPICLLIALANSLVLIYYA---RALKRTILWGNMCIGYLVGSTFLFGGAAV-GALVITSVLFMLAMLATIGRE---IVKDIEDMEGDRKGGIMTLPIAIGEERSAAIASMFIIAAIILspLPALLKILGMPYL---LVVGLADVCFLAAIMSKKPSRSSSFL-KSGMMVALL----------------\n>UniRef90_A0A7S0DY50/7-94 [subseq from] UbiA family prenyltransferase (Fragment) n=1 Tax=Hanusia phi TaxID=3032 RepID=A0A7S0DY50_9CRYP\n-----------------RIQLMKPVTWVPLIWGVACGAAASGnyhaIWDGAsfgEWSTdfvkALVCMVLAGPLLTGYTQTINDWYDREIDAINEPNRPIPSGAIS----------------------------------------------------------------------------------------------------------------------------------------------------------------------------------------------------------------\n>UniRef90_UPI001263B456/87-221 [subseq from] chlorophyll synthase, chloroplastic-like n=1 Tax=Pistacia vera TaxID=55513 RepID=UPI001263B456\n-----------------RLQLTKPVTWPPLVWGVVCGAAASGNfhWNLDDVAKSIVCMMMSGPCLTGYTQTINDWYDREIDAINEPYRPIPSGAISENEVITQIWVLLLAGLGLAGLLDVWAghifpimFYLALGGSLLSYIYSAPPLKLKH---------------------------------------------------------------------------------------------------------------------------------------------------------------\n>UniRef90_A0A6B9T7Q2/32-238 [subseq from] 4-hydroxybenzoate polyprenyltransferase n=1 Tax=Methanomassiliicoccaceae archaeon DOK TaxID=1535962 RepID=A0A6B9T7Q2_9ARCH\n---------------------------------------AAGTDIADAWANLLISAVVVFMFICGG-NALNDYIDFEIDKTAHPERPIPSGRMTRRAALHAALAMLGGSVVVS--LFTFDLECILIVVIACVLMVSYEVALKQRGFVGNVTIAV-LTGMMFLLGGAVVGDAADNVIVALMALLVSVGREIAKDIEDMESDEGDRL----TLPMRIGPGKAAALACVFFVAGPVLSVAPMV-WHtyGPLYYSVVIA-------------------------------------------------\n>UniRef90_A0A7J3V111/11-259 [subseq from] Geranylgeranylglycerol-phosphate geranylgeranyltransferase n=3 Tax=Candidatus Bathyarchaeota archaeon TaxID=2026714 RepID=A0A7J3V111_9ARCH\n-------------------RLIRPINCIMMGIAVIVGAVlaDVSVICGNYQQNLFFGF-LTGFLLTAASMVINDYYDREIDAINEPSRPIPSGLIKPRNALFYAAILTFLGLTAGFLTSKTATLQCFLTAAFFWLISVIYATFgKKTGFPGNLLVSACVS-APFIYGSLATvgTIRANSLIFVSMVFLSNTGRE--I-TKGIVDVQGDKARNVKTLAVLYGELKAAKVAVLFYILAVALtpippILSLVSFWFIPLVAITNIGLITSSVKLLK---------------------------------------\n>UniRef90_A0A832PGN4/34-250 [subseq from] Digeranylgeranylglyceryl phosphate synthase n=1 Tax=Methanothermobacter sp. TaxID=1884223 RepID=A0A832PGN4_9EURY\n----------------------------------------------------VLVACFVVFIATGAGNVINDYFDYEIDAINRPQRPIPSGRIRrGVAGAY-GIGLFILASALGFYLGPLP-GFIVVGSSLLMIYYAH--TLKRKCFIGN-LVVSFLTGLSFVFGGLIVGETVKAAYIGFYAFLMTMAREI---IKDMEDIEGDKMEGATTLPIKYGHRIASIIAATFMLIASLTSPILYTInIFSILYIPILSIAIIVFLKAAFKILKDPRKETAG---------------------------\n>UniRef90_A0A8T4BYH7/13-219 [subseq from] UbiA family prenyltransferase n=1 Tax=Candidatus Aenigmarchaeota archaeon TaxID=2093792 RepID=A0A8T4BYH7_9ARCH\n--------------------------CMMSLLGILVGSI----VAGVASPLLILLAIVAAILITGAGNVVNDYFDVETDRVNAPHRPIPAGKVSLKGALWFFAVLNIIGVVLAVFV-SWEFlGIALFNVLVSFVYAW---KLKKAPFV--GNVAVSYLGASAFLAAGL-IEGLPGLPIITLALIAFFGTISREIFKDIRDVAGDKKIGAKTLPLIWGLGKSRGLAIAFLAIGCILLALPVPMFS-----------------------------------------------------------\n>UniRef90_A0A2I0HS72/2-135 [subseq from] Chlorophyll synthase ChlG n=2 Tax=rosids TaxID=71275 RepID=A0A2I0HS72_PUNGR\n---------------------------------------------------------------------------------------------------------------------------------------------------------------PLWAGQALFGTLTPDIIV--LTLLYSIAGLGIAIVNDFKSVEGDRAMGLQSLPVAFGAETAKWICVGAIDITQISVAGYLLGAGKPYYALALLALIIPQvVFQFQYFLKDPVKYDVKYQASAQPFLVLGLLVTALA--------\n>UniRef90_A0A537E9Y6/14-220 [subseq from] Geranylgeranylglycerol-phosphate geranylgeranyltransferase n=2 Tax=Candidatus Bathyarchaeota archaeon TaxID=2026714 RepID=A0A537E9Y6_9ARCH\n------------------LALIRPPNTIMIGLAVAIGeAIGLGKLPGLRE--AVFGFLTASLMMAG-TMVANDVYDVEIDRVNSPGRPLPSGRVNTREVIVLAVVLSVAAIGFSTLLGLWTFLTALL-ALALMIYY--NTRGKKTGLIGNAVVSFN-VALPFFFGGLAVSKISPLLFIFSvVAFLANFGREVAKGIADV---KGDSLRQVRTLAVVRGTKVAALASAGLFVTAVL---------------------------------------------------------------------\n>UniRef90_A0A846PGJ6/9-252 [subseq from] Geranylgeranylglycerol-phosphate geranylgeranyltransferase n=1 Tax=Candidatus Bathyarchaeota archaeon TaxID=2026714 RepID=A0A846PGJ6_9ARCH\n-------------------FLIRPSNCLMMGFAVIVGAALASPQSLDPFPPNLLYGFMTGFALTASSMVLNDYFDREIDAVNEPDRPIPSGKVSSLEAVGLAIVLTTIGLIISSLTNLFSFFMASF----VWMVSVAYVTIgKSTGLLGNLLVSTCV-ATPFLYGSAVMTNEAKLNVLLFASIAFLA-NTGREITKGIVDVEGDAMQGVKTLAIQYGERKAAFSAAIFYIIAVLLspipyVLNLVSLWFVPM--VIITDLGLVSSSAM--LLK-----------------------------------\n>UniRef90_A0A550H0Z3/40-216 [subseq from] DGGGPS n=2 Tax=Candidatus Bathyarchaeota archaeon TaxID=2026714 RepID=A0A550H0Z3_9ARCH\n--------------------------------------------------SILLYSFLTGFTLTGASMAINDYFDRAIDAINEPKRPIPSGRVSPQGAVLFTAFLSVVGLASSFMISYSALGVAFFAWVVMMLYSMW---GKRMGFLGNLMVSSCI-ALPFIYGGLLSGRIMASFSFSLLAFLANTGRE---VTKGIVDIQGDKSAGIRTIAVVHGASRAADIATLffIAAVAS----------------------------------------------------------------------\n>UniRef90_A0A8T5A4I9/7-247 [subseq from] Geranylgeranylglycerol-phosphate geranylgeranyltransferase n=1 Tax=Candidatus Bathyarchaeota archaeon TaxID=2026714 RepID=A0A8T5A4I9_9ARCH\n-----------------FLRIIRPINCVMMGFAVIVGAIisTKGRIPGGGIVNLMLGFITAFTL-TGASMAINDYYDREIDAINEPSRPIPSGLISPMESIAIFTALTIIGLLSAMLINNLCLLLALASIIVSTLYSTS---GKRTGLPGNIMVSACV-SMPFIYGGtCVRGLVEPGTLIFaAMAFLINTGR---EIIKGIADIEGDKVGGIKTLAISYGPKRAAEAALaliiTAVAISPLpVTLNLTNMWFIPLLLIANTGFIIS---------------------------------------------\n>UniRef90_G7WNC2/25-273 [subseq from] Digeranylgeranylglyceryl phosphate synthase n=2 Tax=Methanothrix harundinacea TaxID=301375 RepID=G7WNC2_METH6\n----------------------------------------IGLMVADSGPLPVTAaLVfIAVFAVTGAGNAVNDYFDREIDAVNRPGRPIPSKRISPERAFAWSILLFLLGSAVALLINPVAFAIAVANSILLYLYAR---NLKVTPFFGNLAVGYLTGSTFLFGGAAGGDVGITL-FLFLLATLATLAR---EVEKDIEDVPGDRASGARTLPIVIGERRASHLAASFVLIAI--LLSYLAPLGRAYLAAVTVADLL-FLAALASILRGEAPRAQKMLKAGMAAALVAFMVAAASGMG-----\n>UniRef90_A0A7J2IUG8/4-227 [subseq from] Digeranylgeranylglyceryl phosphate synthase n=1 Tax=Candidatus Bathyarchaeota archaeon TaxID=2026714 RepID=A0A7J2IUG8_9ARCH\n-------GPRPGPmdRLKGFIKLLRPPNCLMMSFAVVVGAvVACGGLPSDRLVELALGCITGFSL-LAASNALNDYYDREIDAINEPNRPIPSGLVRPWEAIALSLVLTAIGLSSAYLTSLPCFITALIA--AAVADSYVTI-GKRTGLLGNAMVSFCV-AIPFAYGSLI-ALGDVTNLVALFASM-AFLANlGREVNKGIVDIPGDAAKGIRTVAVSLGPKAAAGLAAAFYLTAVGL--------------------------------------------------------------------\n>UniRef90_A0A833E3U1/2-250 [subseq from] Digeranylgeranylglyceryl phosphate synthase n=1 Tax=Thermococcus paralvinellae TaxID=582419 RepID=A0A833E3U1_9EURY\n-------------EPKAFIEILRPHNCFVAGLvGILGSVVALGHFPELKTAMLIFGVIFLG---CSAGNTINDYFDYEIDKINRPARPLPRGAISRKTALWYSMLLFAVGLLLAYQLNEYAFLLAViaYSVLVIYAWKLKPLPI-----IGNIMVASLTGTTPLYGAIAVGKIGLAGYLAL-CAFLVNL-AREIM--KDIEDIEGDKAKGAKTLPIVWGIKKSAYLA-SVFGMATVVASFLPLRAG--IGIGYLPMVIVDGLIltAVFELLKNPTPK------------------------------\n>UniRef90_A0A7U3NMY1/66-277 [subseq from] Homogentisate phytyltransferase n=1 Tax=Anabaenopsis elenkinii CCIBt3563 TaxID=2779889 RepID=A0A7U3NMY1_9CYAN\n--------------------------------------------------------------LCGNVYivGLNQLQDVEIDKINKPDLPLASGEFSRQQGQTIVIIMGILSLVIAWLTGPFLLGMVALSLVIGTAYSLPPIRLKRFPFWAALCIfsvrgTIVNLGLFlHFNAALEQKPGIPwTVWLLTIFILVF--TFAIAIFKDIPDIEGDRLYNITTFTIALGSQAVFNLALWVLTFCYLGVILVGVMGFTPINPVflVVSHLVVLVVMWMRSL-------------------------------------\n>UniRef90_A0A7C5N844/9-265 [subseq from] Geranylgeranylglycerol-phosphate geranylgeranyltransferase n=1 Tax=Candidatus Bathyarchaeota archaeon TaxID=2026714 RepID=A0A7C5N844_9ARCH\n-------------------RLMRPINCLMMGFAVIVGAVLAeSTILGDCWPNLVYGF-FTGFLLTAAAMVINDYYDREIDAINEPKRPIPSGLIKPKEALAFAAILTVLGLATALLTSATAVPQCFITAIIFWLISVGYVTFgKKTGLPGNFLVSACVS-APFIYGSLAVAGAVKANIWIFVSMVFLSNT-GREVTKGIVDVQGDKARNVKTVAVLFGERKAAILSALFYLFSVALtplppLLGLVSVWFIPIVAVTDMGLIISSITLLKDYSRENAKK------------------------------\n>UniRef90_A0A8T6VJ79/8-248 [subseq from] Prenyltransferase n=1 Tax=Candidatus Bathyarchaeota archaeon TaxID=2026714 RepID=A0A8T6VJ79_9ARCH\n------------------LRLMRPVNCLMVGFAVVVGAVIVSPNISNALWLNLSYSFVTGFALTAEAMIINDYYDREIDAINEPGRPIPSGLVYPHEALVLAFALTVIGLTAAYLAYPSSLAIAIFAWIVFVIYT---TIGKRSGLPGNFLVSICV-AIPFIFGSyTAVSSIEPNVMIVSIIAFLS--NTGREITKGIVDVEGDRAKNIRTVAVRYGEKAAAVVAVLFFLSAILlspipLVLNFVSLWFIPLAAMTDFGLGVSSF-------------------------------------------\n>UniRef90_A0A139CG44/37-222 [subseq from] Digeranylgeranylglyceryl phosphate synthase n=2 Tax=Methanolobus TaxID=2220 RepID=A0A139CG44_9EURY\n--------------------------------------------SGTPFPLFESIlVFLTVFLITGAGNAINDYYDIDIDRINKPDRPIPSGRIGLSTALYFSLALFALGTLFAFIINPvCGIIALVNSMLLIY-Y---ARTLKRTAFLGNLAVGYL-TGSTFlFGGAVFFERgGLEDVFILFLLATLATIARE--IVKDIEDIDGDMRDGARTLPIVIGPGKAAGIAALIGLVAVI---------------------------------------------------------------------\n>UniRef90_A0A662IS30/42-232 [subseq from] Digeranylgeranylglyceryl phosphate synthase n=1 Tax=Thermoprotei archaeon TaxID=2250277 RepID=A0A662IS30_9CREN\n-------------------------------------------------------LFASACLFSAASMAINDYFDREIDAINQPHRPIPSGRVTPRGALCF----SIALMAVGFTLASvVGLLSLLVAVLACAVFTAYSARLKRMGLLGNAAVSLCV-ALTFIYGST--GWGYPTALIALFSLM-AFLANmSREVVKGVVDVEGDSAKGVRTLAVVIGLRGASMASLVFMASAVAIsVLPYVLGYVNQLYLSLI---------------------------------------------------\n>UniRef90_A0A3D0QGZ5/11-228 [subseq from] Geranylgeranylglycerol-phosphate geranylgeranyltransferase n=1 Tax=Bacteroidetes bacterium TaxID=1898104 RepID=A0A3D0QGZ5_9BACT\n--------PHAARTMSAIVRLLRPLNMGIVFVTIVAGGVLSDL-SAAHWPQILLAA-AAGALIAGGGNAINDCFDVEIDRLNRPERPLPSGALTLNQANALWVVMSLTGVTMSYLMTPWNLYISVFWVFALYYYSR---SLKKTVLAGNVTIGI-LTGMAFLFGAVVT--GNPSTALFPG--IFAFLVNvSRELLKDVEDVEGDRQAGAMTLPVRFGKRPALLMATLLLitLIAST---------------------------------------------------------------------\n>UniRef90_A0A654SK10/74-254 [subseq from] Homogentisate prenyltransferase (Uncharacterized protein) n=1 Tax=Chrysosporum ovalisporum TaxID=75695 RepID=A0A654SK10_9CYAN\n--------------------------------------------------------------------GLNQLEDVEIDKINKPHLPLASGEFSEKQGQLIVITMGILSLVVAWLTGPFLLGMVIVSLAIGTAYSLPPIRLKQFPFWAALCIfsvrgTIvnlgLFLHFNWLLGQAPT--ISPAVWVLTIFILVF--TFAIAIFKDIPDIEGDRLYNITTLTIQLGPQAVFNLALWVLTLSYLAIIIVGVLRFP----------------------------------------------------------\n>UniRef90_A0A3B9E678/80-295 [subseq from] Digeranylgeranylglyceryl phosphate synthase n=2 Tax=Candidatus Edwardsbacteria TaxID=1817800 RepID=A0A3B9E678_9BACT\n-------------------------------------------------RLVIMA-VISAMIIAAGGNAQNDYYDQKTDAVNRPERPIPSGRISPRWAFIFSLLCYLSGIVLGWLTGrDTGLVASVVTVL-LWLYAA---RGKMMGLGGNLIIALICASAFIYGGLTV-NNPVLAVFP----AVFAFLMHLSrEIIKDVQDLSGDRQSGAMTLVIRAGRKRALSVsAFSLMLLVSFSPVpYLLGVYNVKYLLAVILGVDLVLLPVIYQLLKNPLG-------------------------------\n>UniRef90_A0A8T4XVM8/10-272 [subseq from] Geranylgeranylglycerol-phosphate geranylgeranyltransferase n=1 Tax=Candidatus Bathyarchaeota archaeon TaxID=2026714 RepID=A0A8T4XVM8_9ARCH\n---------------------LRPVNSFMMGLAVLVG-----LYMAEpnlkSWTFqsVALGFV-TGFTLTGASMALNDYFDRYIDAINEPNRPIPSGAISPSQALAYAIMLSTIGLTASAFTSTKC---LLLAMLSA-ALSVAyTSYGKKTGLLGNMMVSGCI-AIPFIYGALLIERLKISNILaASTAFLANTG---REVTKGIVDVEGDRKYGINTTAVKYGNRIASYVA-TALYLSAVLITPIPTLIGNPSLGYLFTVAFtdIGFITSSIIILKNPSReKARRVKNTIVLWMLLGL--------------\n>UniRef90_UPI0007AF1CD2/56-174 [subseq from] chlorophyll synthase, chloroplastic-like n=1 Tax=Arachis ipaensis TaxID=130454 RepID=UPI0007AF1CD2\n---------------------------------------------------------------------------------------------------------------------PIVFYLAVGGSLLSYIYSAPPLKLKQNGWIGNFALGASYISLPWWAGQALFG--TLTSDIIVLTLLYSIAGLGIAIVNDFKSVEGDRALGLQSLLVAFGTETP-KWICVGAIDINITQLSVA---------------------------------------------------------------\n>UniRef90_A0A2E4HMC0/9-239 [subseq from] Geranylgeranylglycerol-phosphate geranylgeranyltransferase n=1 Tax=Thaumarchaeota archaeon TaxID=2026795 RepID=A0A2E4HMC0_9ARCH\n-----------------LFSLIRPINSFMIGLAVIVG-IAIGFPEMVLTSVSLFGF-ITGFAISGYSMIINDVYDIEIDKINQPERPLPQGFVSIKLAISFSLILLFLGLASSLFISFYNLAIAGLFSLLSWSYNVW---GKKNGFIGNFMVASS-MAIPFIFGGII--TGNLSILIWSISLLAFLSGMGREIIKTISDIKGDKSKGIESVSITLGPKNAARIASLFLFIA-IL-VSFIPIYFNLINFIYLPLLLITD--------------------------------------------\n>UniRef90_V4XG42/17-240 [subseq from] Digeranylgeranylglyceryl phosphate synthase n=1 Tax=uncultured archaeon A07HB70 TaxID=1412872 RepID=V4XG42_9ARCH\n---------------RGLVDLVRPGNAVAAAVLTFTGTfVAVGdaAWGGAA--LRTTAGVVATVTATGGGNAVNDYFDRAVDRVNRPDRPIPRGAVSPRVALVFALALFALAVAVAATLPPVALGIALANAAALAAYTRV---FKRLPGVGNLVVALLTGSTFLFGGAAVGSPTAPGL--VVMALLAAAATLGRELVKDVEDVAGDRAEGLRTFPIVAGERPALGVAAAAVGAA-VLAS------GVPVALGT----------------------------------------------------\n>UniRef90_F8AFG5/16-248 [subseq from] Digeranylgeranylglyceryl phosphate synthase n=2 Tax=Pyrococcus TaxID=2260 RepID=F8AFG5_PYRYC\n-----------LMETRALLEIIRPHNCLLAgLVGVLGALVAyEGVPPIDRLLIVF----LVVFLGCAGGNTVNDYFDYEIDMINRPNRPLPRGALSRRLALYYSLLLYALGLSFAYFLG---FKAFIFAFSAYTLTFIYAWKLKPLPFVGNVAVALLTGATPIYGALGVGRIGLAGYLAICAFLVN--VAREIM--KDIEDVEGDKRLGARTLPIVSSPKKAAEIASL-FGFLTVLAS-LLPI-RAGIGLGYLPMILV----------------------------------------------\n>UniRef90_A0A7J3F8K4/40-220 [subseq from] DGGGPS n=1 Tax=Candidatus Bathyarchaeota archaeon TaxID=2026714 RepID=A0A7J3F8K4_9ARCH\n-----------------------------------------------AFNRLMLGFITAFTLTA-ASMAINDYYDRDIDAVNEPDRPIPSGLIRPVESLFFAAALTLIGLAAAALTSiPCLLAAAASWMI-SAAYST---IGKRTGLPGNFLVSICI-SVPFIYGSLALKGSI-ELNVIFFAALAFLANTGREITKGIADVEGDRIRGIRTLAISYGARGAAYASSAFFMLAVLL--------------------------------------------------------------------\n>UniRef90_A0A2R6G3A2/59-235 [subseq from] Digeranylgeranylglyceryl phosphate synthase n=1 Tax=Halobacteriales archaeon QS_3_64_16 TaxID=1919172 RepID=A0A2R6G3A2_9EURY\n------------------------------------------------------AAMAATVLATGAGNAINDYFDREIDRINASERPIPSGLVTPREALAFSAALFLGAIAVALSLPVVALAIALFNLLALLAYTEF---FKRLPGVGNALVAYLSGSTFLFGGAAV---GALGVAVVTLFVLAALATFARELIKDVEDLKGDREEGLRTLPIVAGERTSLALALIVLALAV-LASPL----------------------------------------------------------------\n>UniRef90_A0A382YYC0/23-100 [subseq from] Sodium:proline symporter (Fragment) n=1 Tax=marine metagenome TaxID=408172 RepID=A0A382YYC0_9ZZZZ\n-----------------RIQLMKPITWIPLIWGVICGAAASGNfeWTFSNVLASLACMFMSGPLLAGYTQTINDFFDKEIDAINEPNRPIPSGKI-----------------------------------------------------------------------------------------------------------------------------------------------------------------------------------------------------------------\n>UniRef90_A0A7S2UUF1/98-250 [subseq from] UbiA prenyltransferase family-domain-containing protein (Fragment) n=1 Tax=Fibrocapsa japonica TaxID=94617 RepID=A0A7S2UUF1_9STRA\n-----------------RLQLTKPVTWIPLLWGVICGAAASGNyrWwnpltigqeghiPfnvaGEDFLKTIVCMFLAGPLLTGYTQTINDWEDREIDAINEPYRPIPSGAISEPEVItqIWALLLGGLG--LAYVLDLWAghetptiLLLSIFGSFISYIYSAPPLKLKQSG-------------------------------------------------------------------------------------------------------------------------------------------------------------\n>UniRef90_A0A3R7C0H8/15-240 [subseq from] Geranylgeranylglycerol-phosphate geranylgeranyltransferase n=2 Tax=unclassified Candidatus Bathyarchaeota TaxID=1700837 RepID=A0A3R7C0H8_9ARCH\n------------------LSLMRPINCLMMGFAVIVGVLLAGERDMNAVT-LTLGFLTAF-TFTGASMAFNDFCDREIDRVNMPDRPIPRGVVSPKEALLFSIILTIIGFVSAFLT---NFNCFLLTLLACAFFVLYSTKGKRTGLVGNMMVSACV-SIPFIYGGFISSGNFEAVTLIFSGMAFLAN-TGREVTKGITDIAGDRLRGINTVAVVHGPRKAAFVAVIFylAAVSMSLIPqlkNLLSVWHLPL--------------------------------------------------------\n>UniRef90_A0A2D5BT12/21-252 [subseq from] Heme o synthase n=1 Tax=Planctomycetes bacterium TaxID=2026780 RepID=A0A2D5BT12_9BACT\n---------------MAWLRLSRPFTLLPPLLGMLSGAASAwgaGVVDARHDAAGLWFLLVAGSLMAVLLNAASNvWnqvCDIELDRVNKPDRPLPRGDVTVAGARRFAVALYAVSVALAFSVMPSDFpevGIiVLFTALLTWVYSGPPLRLRRIWWLAPLVIALPRGALLKVCGWAVLAPVAADREPWVLGGLFFLFILGCASTKDFSDVEGDRLCGVCTLPIRFGARAAALIMAPFYVLPWLLFA------------------------------------------------------------------\n>UniRef90_A0A5E4JBV0/8-227 [subseq from] Digeranylgeranylglyceryl phosphate synthase n=1 Tax=Uncultured archaeon TaxID=115547 RepID=A0A5E4JBV0_UNCAX\n------------------FELIVPEY-IPmAVLGAFVGVVgTTNALPGPNFLILILSLIF---VVAGFN-TYNAIADKKIDQINKPSRPIASNKITERQAKKLTVLFYAIAFFLSLTLNPLIAGIIIFSILITALYSFKPIYLKQRFVAGNLVGAILYGLISPLAGWALTpTLGLPIAIISTL---F-FLAIGLSFLKDFEDVVGDKKYGINTLPLKIGRHrsIGTILIVTTVAFAYLTYATFSALL------------------------------------------------------------\n>UniRef90_A0A7C4DD18/45-223 [subseq from] DGGGPS n=1 Tax=Candidatus Bathyarchaeota archaeon TaxID=2026714 RepID=A0A7C4DD18_9ARCH\n--------------------------------------------------KLVLGFVTAFTL-TGASMAINDYYDREIDAINEPTRPIPSGIVKPKESIILTAVLTAIGLLSATMTNIM----CILMASVSWIISLTYSTVgKSTGLPGNLLVSTCI-SLPFIYGGAVLMGNIEYTTILFAALAFLAN-TGREITKGIVDIEGDRTKGIKTIAISWGPRRAAQVASAFFILAVLLS-------------------------------------------------------------------\n>UniRef90_A0A0P8ADE4/25-259 [subseq from] Digeranylgeranylglyceryl phosphate synthase n=4 Tax=Archaea TaxID=2157 RepID=A0A0P8ADE4_9EURY\n--------------------------------------IAYSAAPGE---LLWIGLIFITVfVITGAGNAINDYFDAGIDAINRPDRPLPSGRITKNSAFRFSIVLFAAGIIISYFIGSDHipFFIAAFNSFLLYFYA---SYLKRKAFVGNFSVSYLTGSTFLFGGAAYGGKGIQVTLiLFFLSMLATFAREIVKTIED---IDGDRKDGASTLPIMIGEKPAAYAACAFGLLAVILSpLPYLMKLFNEYYLFVVGIADVIFLYAIFMILKQNPGESSKYF-------------------------\n>UniRef90_A0A842MLX6/43-256 [subseq from] Geranylgeranylglycerol-phosphate geranylgeranyltransferase (Fragment) n=1 Tax=Candidatus Bathyarchaeota archaeon TaxID=2026714 RepID=A0A842MLX6_9ARCH\n----------------------------------------------------IFG-FLTGFLLTAASMAINDYYDKEIDAVNEPDRPIPSGIIKPSEALALTLILIILGLTAAFLTNPSALSCFITAILFLFISMAYVTVGKRTGLLGNFLVSACVS-APFIYGSLAVDSIVPLKTWIFVAMVFLSNTGREIT-KGIVDVPGDKERNVKTLAVRFGERKAALASAAfyLFAVALTPlpwLLGIVSIWFIPFVLVTNLGLIASSLMLLKD--------------------------------------\n>UniRef90_A0A7J4NXC2/32-250 [subseq from] UbiA family prenyltransferase n=1 Tax=Candidatus Bathyarchaeota archaeon TaxID=2026714 RepID=A0A7J4NXC2_9ARCH\n-----------------------------------------GFTVG--VPLTALALAfVTGLTLTGSAMVINDYYDREIDAVNEPGRPIPGGEVKPNEAVTYSLVLSAVGLAAAYLTSVQSLAIAAFSWLLMMIYSAW---GKRTGFLGNLMVSTCI-GLPFIYGGVIAGNTSTSLLFSALAFLSNTGRE---VTKGIVDIEGDGARGVKTIAVSYGADKAADLASAffiVAAAASILPIILnqVTWWYMPFVAVTDAGLIYGAV----TLLR-----------------------------------\n>UniRef90_A0A5E4L7T8/23-242 [subseq from] Digeranylgeranylglyceryl phosphate synthase n=1 Tax=Uncultured archaeon TaxID=115547 RepID=A0A5E4L7T8_UNCAX\n------------------------------------GFIAYSAAPGPL--LWLLPVFLTVFLLTGAGNAINDYFDAGIDAINRPDRPIPSGRITKESAYKFSIALFAAGVIISFFIGAIPFFIAAFNSLLLYFYAF---SLKRKVFVGNLSVAYLTGSTFLFGGAAFGEKGIEITLALfFLSMLATL-AREI--VKAIEDIDGDRKEGASTLPIRVGEKTSAYVACTFGILAVILSpLPYLMNLFNESYLYIVGIADVLFIYAV----------------------------------------\n>UniRef90_A0A660X8U8/43-246 [subseq from] Geranylgeranylglycerol-phosphate geranylgeranyltransferase n=3 Tax=Candidatus Marinimicrobia bacterium TaxID=2026760 RepID=A0A660X8U8_9BACT\n---------------------------------------------------ILLAIFIIGAFTA-AGNSFNDYCDYKIDAINRPKRPIPSGKISRKE----ALVLTVVFFTSGWAVAMPLMSQTILIILtiATICLITYSLFLKSTALVGNMIVALI-LGLSFIFSAAVYGDIKRGFAPFTLAFLFTLIREII---KDMQDIKGDEKHGAKTFPIAFGQIKAARLVSFLSVLLIVIAVALFLTGVYGFLYGIVVGITVVPVLIF----------------------------------------\n>UniRef90_L9XHJ9/7-216 [subseq from] Digeranylgeranylglyceryl phosphate synthase n=1 Tax=Natronolimnohabitans innermongolicus JCM 12255 TaxID=1227499 RepID=L9XHJ9_9EURY\n--------------SRGLLELTRPVNVIAaSVLTFIGAFVAGGIT---DQPVAVGAAVAATGLAVGAGNAINDYFDREIDRINQPDRPIPRGAVSPRGALLFSIVLFAVAVALALVLPLLALAIAGINLIALVAYTE---LFKGLPGLGNALVAYL-VGSTFLFGAAAVENVAPAAVLF---LLSAIATLTREIIKDVEDVEGDREEGLNTLPIAIGERPALYVATALLAVGAI---------------------------------------------------------------------\n>UniRef90_A0A7J4L5Q8/31-213 [subseq from] UbiA family prenyltransferase n=1 Tax=Methanocellales archaeon TaxID=2666334 RepID=A0A7J4L5Q8_9EURY\n----------------------------------------------------------VGCIITAGGNAVNDFYDAKIDSINRPDRPIPSGRISPKNALLFSLSLFIIGIALSFFINPTCLFIAFLSSMVLIYYS---HTLKRKILWGNICIGYLVGSTFLFGGAAVGGLMATSVPF-LLAMLATVGR---EIVKDMEDMEGDRKEGTITLPIAIGEKRSAAIASM-FILGTILLSPLpavLNILGMPY--------------------------------------------------------\n>UniRef90_UPI0020A2C7FB/40-262 [subseq from] geranylgeranylglycerol-phosphate geranylgeranyltransferase n=1 Tax=Halohasta sp. GSL13 TaxID=2961621 RepID=UPI0020A2C7FB\n------------------------------------------------SPVDVVAAVVATVTATGGGNAINDYFDREIDAINRPDRPIPRGDITARGALWFSLALFAVATAAALTLPTAAIAIAVFNFVALVAYTE---LFKGLPGVGNALVGYLTGSTFLFGGAAV---GDP-FGAVTLFGLAAVATLTREIVKDIEDIDGDRQEGLRTLPIVLGERPALLIGGTAMGLAVVASGWpFLVGeFGAIYLAVVLPADLVM-LAATVRARTDPSASQRWLK-------------------------\n>UniRef90_A0A7S0DX40/1-133 [subseq from] Chlorophyll synthase ChlG (Fragment) n=1 Tax=Hanusia phi TaxID=3032 RepID=A0A7S0DX40_9CRYP\n--------------------------------------------------------------------------------------------------------------------------------------------LKQSGWIGNYALGSSYIALPWWCGQVFFNQASFNPTVAILTILYSWAGLGIAIVNDFKSIEGDRALGLQSLPVQFGVDTAKWICVGSIDFTQLGVAAYLAAIGETNYALVLLGLILPQIYLQfTTFLKDPIAN------------------------------\n>UniRef90_A0A1F6CC83/12-261 [subseq from] 4-hydroxybenzoate polyprenyltransferase n=1 Tax=Handelsmanbacteria sp. (strain RIFCSPLOWO2_12_FULL_64_10) TaxID=1817868 RepID=A0A1F6CC83_HANXR\n---------------KVFLDLMRPFTLLAPAVGILAASAMAGV--GFPRPVALL-CALAAALLNGAANAANQCFDVEIDRINKPGRPLPSGRVGLRAGAAFSALLYAGALSLSFCVNRDVFLIFLFTASLTFLYSAPPLRLKRHFLTASLTLAVTRGCLLIVAGWACVgPVWSPTpWFIGLMFGLYILGAG---STKDFADIRGDRAFGIRTLPILIGVRRSAILISPFLVLPFLL-IPLGVyrDWLTPAA-LPLTGLSAWGLYIAYLMVRRP---------------------------------\n>UniRef90_A0A4E0PWF7/54-223 [subseq from] Digeranylgeranylglyceryl phosphate synthase n=1 Tax=Methanolobus halotolerans TaxID=2052935 RepID=A0A4E0PWF7_9EURY\n------------------------------------------------------------FMITGAGNAINDYFDVEIDRINKPDRPIPSGSISPSGALYFSLALFISGTWSALLINPACGAIAFFNSLLLI-YYA--RTLKRTAFLGNLAVGYL-TGSAFLFGGAVfFErGGIESVFVLFLLATLATLAREI--VKDIEDIEGDFKDGARTLPIVIGPKKAAAFAALISLVA-VLA-------------------------------------------------------------------\n>UniRef90_A0A238UT70/11-235 [subseq from] Digeranylgeranylglyceryl phosphate synthase n=2 Tax=Halorubrum vacuolatum TaxID=63740 RepID=A0A238UT70_HALVU\n---------------RGLVELTRPVNCVAAGSLTLIGAFVAGI--GDEAVLTAVAVVTT-AVAVGAGNAINDYFDREIDAINQPDRPIPRGAVSPRAALAFSSLLFAVAVALTLLLPIAAIAIAIINLLALVTYTN---VFKGLPAFGNALVAYLVGSTFLFGGAAVGTLETPIVL----GVLAAAATFTREVIKDVEDIEGDREEGLNTLPIAIGSDRALWVATGVLLVA-VAISPLPYLLGTFGAAYLV---------------------------------------------------\n>UniRef90_A0A7C5AAF4/6-252 [subseq from] Digeranylgeranylglyceryl phosphate synthase n=2 Tax=Hadesarchaea archaeon TaxID=2250276 RepID=A0A7C5AAF4_9EURY\n---------------RALIELTRPVNCLLAGLAVLIGGF---VSGGSSLQAYLLSFI-AAFLITGGGNAINDFFDRDIDRINKPGRPIPSGRVRLKDALMVSRLLFVAGMVFAAALRSL--PCLLLAGFNAAVLVAYPARLKRSGLPGNLTIAYLVGSTFLFGGLAQSASGtwslAPTFILFLLSFLSTAGREIIKSIQ---DMVGDRRLGLRTFPIVHGKRKAAVTASALIFSAVCLspLPSALDIFG-PLYAILlVPSLFIFTAAAVEIL-------------------------------------\n>UniRef90_A0A8T4ZMZ5/10-257 [subseq from] Geranylgeranylglycerol-phosphate geranylgeranyltransferase n=1 Tax=Candidatus Bathyarchaeota archaeon TaxID=2026714 RepID=A0A8T4ZMZ5_9ARCH\n--------------------LVRPINCLMMGFAVIVGAALASpSELGIFWQNLVYGF-LTGFFLTGASMAINDYYDREIDAINEPNRPIPSGVIKPKNALAFAFILTAVGFVSAYL----TSILCLFTALIAWIVLVVYITVgKRSGLPGNLLVSTCV-AIPFIYGSVAIVNEVKTNVLIFVSMVFLSNTGREI-TKGIVDIEGDKARNVKTLAVRFGERAAAVVASVFYLSAVLLspvpwLLNIVSLWFIPFVAVTDFGLVASSILLPRDYSRE----------------------------------\n>UniRef90_M7ZUI1/88-165 [subseq from] Chlorophyll synthase, chloroplastic n=1 Tax=Triticum urartu TaxID=4572 RepID=M7ZUI1_TRIUA\n-----------------RLQLTKPVTWPPLVWGVLCGAAASGNfhWTVEDVAKSIVCMLMSGPCLTGYTQTINDWYDRDIDAINEPYRPIPSGAI-----------------------------------------------------------------------------------------------------------------------------------------------------------------------------------------------------------------\n>UniRef90_A0A328SI49/35-225 [subseq from] Digeranylgeranylglyceryl phosphate synthase n=1 Tax=Methanosphaera sp. SHI613 TaxID=1945631 RepID=A0A328SI49_9EURY\n----------------------------------------------------ILG-ALAVCIATGAGNTINDYYDYEIDKINKPDRPIPSGRIPRNNALYYSLILFLIATVIGFYISiPNGITVIICSVImIIYAYDF-----KQRCLIGNMTVSI-LTALTFVFGGLITHD----LYISSILAVFAFLMtLSREIIKDCEDIEGDIQEGAHTLPIAYGKDISIKLAFIINILTCILTP-LLYIMGiFSIYYMII---------------------------------------------------\n>UniRef90_A0A452YWV4/1-116 [subseq from] Chlorophyll synthase n=1 Tax=Aegilops tauschii subsp. strangulata TaxID=200361 RepID=A0A452YWV4_AEGTS\n-------------------------------------------------------MLMSGPCLTGYTQTINDWYDRDIDAINEPYRPIPSGAISENEVITQIWVLLLAGLGLGALLDVWAghdfpiiFYLALGGSLLSYIYSAPPLKLKQNGWIGNFALGASYIGLPWVGW------------------------------------------------------------------------------------------------------------------------------------------\n>UniRef90_A0A7J3IIX3/10-225 [subseq from] Geranylgeranylglycerol-phosphate geranylgeranyltransferase n=1 Tax=Candidatus Bathyarchaeota archaeon TaxID=2026714 RepID=A0A7J3IIX3_9ARCH\n------------------VRLIRPINCLMMGFAVIVGAVLadVSALSSRQMPSLISGF-LTGFLLTAASMAINDYYDREIDAINEPSRPIPSGLIKPTEALTLAGLLSVLGLVAAGLTNCIAVVPCIITAFIFWLISISYVTFgKSTGFPGNLMVSACV-SAPFIYGSLAISGSVQSNIWIFVSMVFLSNTGREI-TKGIVDIQGDKARNIKTVAVLYGEKKAAAVAVLFHLLAVAL--------------------------------------------------------------------\n>UniRef90_A0A8T4XU69/41-229 [subseq from] Geranylgeranylglycerol-phosphate geranylgeranyltransferase n=1 Tax=Candidatus Bathyarchaeota archaeon TaxID=2026714 RepID=A0A8T4XU69_9ARCH\n------------------------------------------------WEKIFLGAI-TGFLLTASSMVINDYYDREIDAINEPSRPIPSGLIKPKEAFSYALLITVLGF----LASLFTSLLCLFIAAMAWVISVTYTTIgKRTGFLGNLLVSACV-SVPFLYGSVAALDKVHENILIFVLMVFL-SNTGREVNKGIVDVEGDRIRNIRTLAVCYGERRAAMVA-SVLYISSVLLSPIPWILGL----------------------------------------------------------\n>UniRef90_UPI000DED0FF7/25-145 [subseq from] chlorophyll synthase, chloroplastic-like isoform X2 n=1 Tax=Arachis hypogaea TaxID=3818 RepID=UPI000DED0FF7\n---------------------------------------------------------------------------------------------------------------------PIVFYLAVGGSLLSYIYSAPPLKLKQNGWIGNFALGASYISLPWWAGQALFG--TLTSDIIVLTLLYSIAGLGIAIVNDFKSVEGDRALGLQSLLVAFGTETP-KWICVGAIDINITQLSVAGI-------------------------------------------------------------\n>UniRef90_M0CV32/35-247 [subseq from] Digeranylgeranylglyceryl phosphate synthase n=1 Tax=Halogeometricum pallidum JCM 14848 TaxID=1227487 RepID=M0CV32_HALPD\n------------GTARGLLELTRPGnTVSAGVLTFTGSFVAAGVFAS---PFRVAAAVLATVFATGAGNAVNDYFDREIDAINRPDRPIPRGAVSSRGALAFSVALFLGAVVCAALLPLEALGIAVVNLLALVAYTE-Y----FKGLPGVGNVVVGYlTGSTFLFGAAAV--GDP--FDRSVLVLFGLAALATFTrevVKDVEDVAGDREEGLRTLPIVVGERVALGVGLVAMVVAT----------------------------------------------------------------------\n>UniRef90_A0A7J4FDT8/8-213 [subseq from] Geranylgeranylglycerol-phosphate geranylgeranyltransferase (Fragment) n=1 Tax=Candidatus Bathyarchaeota archaeon TaxID=2026714 RepID=A0A7J4FDT8_9ARCH\n------------------IRLFRPINCLMMGFAVIVGALLVarGGVLARGQPLGLLLGFLAGFALTGASMAVNDYCDREIDAINEPSRPIPSGAVGACEALFYAFLLATIGFISALLnnLRCLSVAAVAFLLLV--LY---VTKGKRTGLPGNLMVSACV-SIPFVYGAFIVKEELDPVVALFIAMVFLSNT-GREVTKGIVDIPGDRSKGVKTIASSFGKRAAAATATLF---------------------------------------------------------------------------\n>UniRef90_A0A537ERW6/43-231 [subseq from] Prenyltransferase n=4 Tax=Archaea TaxID=2157 RepID=A0A537ERW6_9ARCH\n-----------------------------------------GLGRLPSYTAATFGFLTASLMMAG-TMILNDIYDVEVDRVNNPQRPIPSGRLKNRGAYLLAVSFSAVSILFAVLLGPWT---ALTGLLALGLMTYYNTGGKRTGLPGN-LVVSFNVALPFFYGGLAV--GSLTVLLYVFSVLAFLANLGREIAKGIPDVQGDRALGVRTLAVSAGPKKAATASASMF-LAAVVLSLL----------------------------------------------------------------\n>UniRef90_A0A7J9TPW2/57-270 [subseq from] Digeranylgeranylglyceryl phosphate synthase n=4 Tax=Methanosarcinales TaxID=94695 RepID=A0A7J9TPW2_9EURY\n-------------------------------------------------------------LITGAGNAINDYFDHEIDRINRPSRPIPSGRVNRKTALYFSLLLFGIGIVLSYWLGPVCLLLAGFNSLMLFLYAS---TLKRMALAGNIVVGYLTGSTFLFGGALEIFDGTgiQSTMILF--LLAVLATMAREIVKDIQDIEGDSRAKARTLPIVIGKMKASRLAAV-LGITGIVLSPMPLVFnvNNAFGASYMAVIFVADIlFlvsINEILLRDNAEKA-----------------------------\n>UniRef90_A0A0E3NYF6/46-218 [subseq from] Digeranylgeranylglyceryl phosphate synthase n=4 Tax=Methanosarcinaceae TaxID=2206 RepID=A0A0E3NYF6_9EURY\n--------------------------------------------------------FLVVFFVSGAGNAINDFFDIKIDSINRPERPIPSGRVGAKEALYFSYFLFALGTVLAFSINPACGSIALFNSLLLIFYAK---TLKSTPLFGN-LSIGCLTGSTFLFGASVFGIrGLEVLFVLFLLAALAITARE--IVKDIEDMEGDRQEGADTLPLRIGAKKAGYLAVLIGFLAVLL--------------------------------------------------------------------\n>UniRef90_A0A1I6GIQ7/28-257 [subseq from] Digeranylgeranylglyceryl phosphate synthase n=1 Tax=Halogeometricum limi TaxID=555875 RepID=A0A1I6GIQ7_9EURY\n--------------ARALLELTRPGNIVsAGVLTFTGAFVAAGVFG---TPSRVLAAVLATVFATGAGNAVNDYFDRDIDAINRPDRPIPRGAVSSRGALAFSVALFLGAVVCAVLLPVEALAIAVVNLLALVAYTEY---FK--GLPGVGNAIVGYlTGSTFLFGAAAVDQPLDASVLVLFGL-AALATLTREIVKDVEDLEGDREEGLRTLPIVAGEGVSLGLGFLAMIVATVASIYPYVAGAfGPVYLAL----------------------------------------------------\n>UniRef90_A0A2H0XWB5/6-225 [subseq from] Geranylgeranylglycerol-phosphate geranylgeranyltransferase n=1 Tax=Candidatus Marinimicrobia bacterium CG08_land_8_20_14_0_20_45_22 TaxID=1975524 RepID=A0A2H0XWB5_9BACT\n----------------ALIRLMRPLNLFQGAIAILvCATL---MQPFPSWERILLAVMIVWSFTA-AGNALNDYCDVEIDRVNRPDRPIPSGKIARRTALIFSIALFVIGAILSvFILKP-AIGIVVA--VAIFLLVTYSLFFKKRAFWGNFVVAA-ILGLTFIFGALIFGD--VRKGIAPFFL--AFGFNLVReIVKDMQDVRGDQTGNAHTIPLQYGMRVAQRcvVGLTFLLMAGAFLPYFLDVYG-----------------------------------------------------------\n>UniRef90_A0A8J7USC2/38-228 [subseq from] Digeranylgeranylglyceryl phosphate synthase n=1 Tax=Methanofollis sp. W23 TaxID=2817849 RepID=A0A8J7USC2_9EURY\n----------------------------------------------------LIGII---ALVTAAGNTINDYCDAEIDAVNRPDRPVPSGAVSRRGALVYAALLFTGGVVLAFFTNVLCLGIAVFNSVLLVLYA---VRLKGTPFLGNLAVAYLSSSIFLFGGALAGPAGLAANLPVAGVTLLAMLAREV--LKDAEDVEGDRAGGARTLPMILGVPRSVGLALGFaLAAAVLSMLPVFRWWGLPYLLAI----------------------------------------------------\n>UniRef90_A0A7C2CQK4/8-226 [subseq from] DGGGPS n=1 Tax=Candidatus Bathyarchaeota archaeon TaxID=2026714 RepID=A0A7C2CQK4_9ARCH\n----------SMKKIRGFVRLMRPINCAMMGFAVFVGAVLAkPQFSDFSWFGVLYGF-LTGFTLTAASMALNDYYDRSIDAINEPSRPIPSGLVSPRLALAFVLIISTVGFVFAYLT---SFLCLVVAVI-AWTIMATYVTVgKRSGLPGNFLVSTCV-AIPFIYGSIISLSYVP-LNVLLFTLMAFFSNTGREITKGIVDIKGDSAEGVKTLAVRYGERAAAIAAAM----FYLLAVSL----------------------------------------------------------------\n>UniRef90_A0A445GGR0/9-142 [subseq from] Chlorophyll synthase, chloroplastic n=1 Tax=Glycine soja TaxID=3848 RepID=A0A445GGR0_GLYSO\n-----------------RLQLTKPVTWPPLVWGVVCGAAASGNfhWNFEDVAKSIVCMMMSGPFLTGYTQTLNDWYDREIDAINEPYRSIPSGAISENEVITQiwVLLLGGLSLA--GILDiwaghdfPIVFYLAVGGAILSYIYSAPPLKLD----------------------------------------------------------------------------------------------------------------------------------------------------------------\n>UniRef90_H3ZQL1/4-248 [subseq from] Digeranylgeranylglyceryl phosphate synthase n=10 Tax=Thermococci TaxID=183968 RepID=H3ZQL1_THELN\n---------------KGFLEILRPANCVvAGLVGILGATVALGNLPSYEKSLMIFLVVFL---GCSWGNIINDYFDYEIDKINRPNRPLPRGALSRKVALVYGLCLSALGLFIAYMLNLWAFFFAFGAYLLMYLYA---WRLKPTPLVGNLAVATLTGATPLYGAIAVGKIGLAGYLALC-AFLVNV-AREI--FKDVEDVEGDKAHGAKTLPIVWGVEKASKLGV-LFSIATVIASFLPVKAG--IGLGYLPIIVVdgIILFSSYEILKDPS--------------------------------\n>UniRef90_F8D4Q2/8-256 [subseq from] Digeranylgeranylglyceryl phosphate synthase n=2 Tax=Halopiger TaxID=387342 RepID=F8D4Q2_HALXS\n---------------RGLLELLRPVNVIAaSVLTFIGAFVAGGVT---EAPVAVAAAVAATGLAVGAGNAINDYFDREIDRINQPERAIPRGAVSARGALAYSLVLFALATGLAVTLPLLAIGIAVVNLVALVAYTEF---FKGLPGVGNAVVAYL-VGSTFLFGAAAVGEYGDVEPAVVLALLAAIATLTREIIKDVEDIEGDRAEGLRTLPIAIGERRAIALSAILLAIAVLAspVPYLLGYFGVAYLLVVVPA-DAIMLYAAAESVGDP---------------------------------\n>UniRef90_Q3M7F7/72-258 [subseq from] Homogentisate phytyltransferase n=6 Tax=Nostocaceae TaxID=1162 RepID=Q3M7F7_TRIV2\n--------------------------------------------------------------VCGNVYivGLNQLEDIEIDKVNKPHLPLASGEFSRKQGQIIVILTGILALALAWLNGPYLFGMVAVSLAIGTAYSLPPIRLKQFPFWAALCI-FSVRGtivnlgLylhfSWLLQN-KQSIPLPV-WILTVfILIFTF---AIAIFKDIPDMEGDRLYNITTLTIQLGPQAVFNLAMWVLTVCYLGMVIVGVLR------------------------------------------------------------\n>UniRef90_A0A2M7F375/1-45 [subseq from] Bacteriochlorophyll/chlorophyll a synthase (Fragment) n=1 Tax=Rhodobacteraceae bacterium CG17_big_fil_post_rev_8_21_14_2_50_63_15 TaxID=1974082 RepID=A0A2M7F375_9RHOB\n-------------------------------------------------------------------------------------------------------------------------------------------------------------------------------------------------------------------------------------------------------------LLIGQFWAMRVLLSDPKGRAPWYNGTGVLFYVSGMMVAAFALRGI----\n>UniRef90_A0A7J3EGM3/41-254 [subseq from] Geranylgeranylglycerol-phosphate geranylgeranyltransferase n=1 Tax=Candidatus Bathyarchaeota archaeon TaxID=2026714 RepID=A0A7J3EGM3_9ARCH\n---------------------------------------------------IALGFI-TGFTLTGASMALNDYFDRHIDAINEPSRPIPSGAVSAPRALAYAVALSIMGLIASAFT---SIRCLLLALISATLSTVYNSRGKKTGLLGNMMVSGCI-AIPFIYGALLVDRLKMSNLLaASTAFLSNTGRE---VTKGIVDVEGDGRYGINTVAVKYGGRMASYVAAAL-YLSAVLITPIPILIGNPPLGYLLTVALTdiGFIGSSIIILKNPSR-------------------------------\n>UniRef90_A0A2R6IML9/44-216 [subseq from] Digeranylgeranylglyceryl phosphate synthase n=1 Tax=Halobacteriales archaeon QS_6_71_20 TaxID=1919183 RepID=A0A2R6IML9_9EURY\n------------------------------------------------------LAVTATAAATAAGNAINDYFDREIDTVNRPDRPIPSGRVPARSAAaYAAALFAV-ATAAAASLPPLALGIAVVNLLALLAYTQLF---KGLPAVGN-VVVASLTGSTFLFGAAAVGRIAPpTWTLFGLAATATFARE---VVKDVEDVAGDRDEGLRTLPIVVGERPALAAATVAMAAATA---------------------------------------------------------------------\n>UniRef90_A0A2V9K1K2/9-224 [subseq from] Heme o synthase (Fragment) n=1 Tax=Acidobacteria bacterium TaxID=1978231 RepID=A0A2V9K1K2_9BACT\n-------------------AFARPFTLIPPMIGIFSGAL-IGYGaSHARFPLVRVGLaVLAAAALNAASNGLNQICDLENDRVNKPHRPLPSGKMtPAeAWGFVAVTYI--AALAMVAAVNRETLAIYAIAAVATVAYSAPPVRLKRHPVGSNLVIALIRGELLKVAGWASVATVLRSIEPWYIGFIYFVFLLGATTTKDFADVEGDRAAGCDTLPVRYGPAWSARAISPSFIVPWLL--------------------------------------------------------------------\n>UniRef90_Q4C0Z2/66-292 [subseq from] UbiA prenyltransferase n=4 Tax=Crocosphaera watsonii TaxID=263511 RepID=Q4C0Z2_CROWT\n----------------------------------------------------------LFPCLCGNVYivGLNQLEDQEIDKINKPYLPLASGYFSQIQGRYIVSITGLLAIITSWLGGSWLGITVVLSLLIGTAYSVPPIRLKRF----PLLAAFCiftVRGVVVNLGVFlyfIHSFTSTSFLVPEVLILTAFVVIftvAIAIFKDVPDLEGDQEYNITTFTILIGKKAIFKISCGVIIFCYLgmIIIGLLSSFniNQPLLIGSHVALLTLLLWrSQRVDLEDKNSIA-----------------------------\n>UniRef90_A0A8T5JH84/3-225 [subseq from] Geranylgeranylglycerol-phosphate geranylgeranyltransferase n=1 Tax=Candidatus Bathyarchaeota archaeon TaxID=2026714 RepID=A0A8T5JH84_9ARCH\n-------------SPRDYLEIMRPVNSVMLGVAIIIGAFITGGTqiLNDSWSLVY--AFLTGFTMSGAAMAINDYYDREIDAINEPQRAIPSGRISPSAAVAFTGLLSAVGLASSYMISTEALFIAVFAWVVMMVYSI---WGKKTGFPGNLMVSVS-VALPFMYGGIMTGSLAASLSFSGIAFLANTGREIT---KGIVDIDGDKLEGVRTIAVTSGEKNAAIIAS-VFFLSAVLV-SFYPVYSQL---------------------------------------------------------\n>UniRef90_A0A7J4JH59/7-214 [subseq from] Geranylgeranylglycerol-phosphate geranylgeranyltransferase n=1 Tax=Candidatus Diapherotrites archaeon TaxID=2026736 RepID=A0A7J4JH59_9ARCH\n------------------IKVLRPTNCFMAA---L--ATAIGYWASLSRFLVtvdLFTAMLAAFLVCGAGQAINDYFDRSIDRKTKPHRPIPSGKLSARFVLAESLFLFVAGNALAYQVNAAAFLISLVFTGLLLAYSSLLKKMK---YVGNWIVAS-GTAVTLLFGASVSGSYFPVIFLAFSAMLANLGRE---LTKDLEDLEGDQGHKV-SLPMLIGHSPVKSliLFCYAFAVAVAL--------------------------------------------------------------------\n>UniRef90_A0A7C4CS65/11-259 [subseq from] Digeranylgeranylglyceryl phosphate synthase n=1 Tax=Candidatus Bathyarchaeota archaeon TaxID=2026714 RepID=A0A7C4CS65_9ARCH\n-------------------RLMRPINCLMMGIAVIVGAVlaDVSVIYGN-YLLNLFFGFLTGFLLTAASMVINDYYDREIDAINEPMRPIPSGLIKPRDALVFAAILTVLGLAAGFLTSKTVTLQCFLTAAIFWLISVIYATFgKKTGFPGNLLVSTCVS-APFIYGSlATLGTVKENCW-IFISMVFLSNT-GREITKGIADVEGDRTLNVKTLAVLFGRQKAAVVASIFYLSAVALtplppALNLVSVWFIPIVAITDIGLVLSSISILR---------------------------------------\n>UniRef90_A0A1F5FGU5/7-273 [subseq from] Heme o synthase n=1 Tax=Candidatus Coatesbacteria bacterium RBG_13_66_14 TaxID=1817816 RepID=A0A1F5FGU5_9BACT\n------------------VRLARPFTLLAPFFGFVCFaLVAVGSPVggevGLTWGLALKifTGALAAATLNMASNTVNQIFDRDIDAVNKPTRPLVTGEVALRGAAAACIAFYLAAIGLALLVNLRFFIIVLVTCLVTYSYSGPPLRTKRNAFAANFTMALPRGGLLVIAGwSAVKDIwFAEPWFIAAVFFLFILGA---STTKDFADMEGDARYGCRTLPVIFGVRRAAWMIAPFFVVpfgCVYLGLALGVLEGDATALSILAAILVLwGAFIVSLILRDPNRLATE---------------------------\n>UniRef90_A0A1V4UXP0/3-248 [subseq from] Digeranylgeranylglyceryl phosphate synthase n=1 Tax=Methanosaeta sp. PtaB.Bin039 TaxID=1811685 RepID=A0A1V4UXP0_9EURY\n----------------ALIEILRPANCLMAAVASMVGMISASGLLGLD-PRTALLVTAVVFLVTGGGNVVNDYFDRDIDAVNRPSRPVPSGRISPVLALRWSFLLFLLGSALALMINPLCLALAAANSLLLVAYAG---YLKATPLAGNLTVAY-LTGSTFLFGG--LATGSYSEITAVLSILAGLATLGREIVKDVEDVDGDRAGGARTLPILFGPALSSRAAAAAVLCG--VALSYLAPLGRPYLVAV-TAANILFLASVRKALQgEPSA-------------------------------\n>UniRef90_A0A257A408/8-197 [subseq from] Prenyltransferase n=1 Tax=Euryarchaeota archaeon ex4484_178 TaxID=1978126 RepID=A0A257A408_9EURY\n----------------------------------LVGVILKGYFLSnYLWDLI-LGMLVVFFAMAG-GNALNDYYDREVDLINHPDRPIPSGKVSPKNALIFGLFLFLLAIVFSALINIWTFIITILAEIAMFSYEA---KLKNKGFVGNVTISIL-VGLIFVFGGAIFNDI---LRISIFALMAFFSNLGREIVKDIEDIEGDINR--QTLPKKIGEKNAGIIASTFFILAVGL--------------------------------------------------------------------\n>UniRef90_A0A2E0XI68/5-225 [subseq from] Ubiquinone biosynthesis protein UbiA n=1 Tax=Candidatus Poribacteria bacterium TaxID=2026781 RepID=A0A2E0XI68_9BACT\n---------------HALLEIIRYPLFAIPIAATLPGALIASEG-KFTWRVsVSLAIATIG-YFAGMM--KNDYFHRHQDAIANPHRPIPSNRLPAKQVLTIASVSYILCLIAGFLMSL-KAGLLVIGlVIISHAYNA---ILKERGIWGSISLPVG-IGLLSVFGALVVADRVPVkvWYVFVAIALYDFGTHITT---TFKDLERDREVGILTTPLQIGVGPALIVSATA--TTAAFMVAILPVWTEDL--------------------------------------------------------\n>UniRef90_A0A1V4TH08/38-245 [subseq from] Digeranylgeranylglyceryl phosphate synthase n=2 Tax=Methanobacterium TaxID=2160 RepID=A0A1V4TH08_9EURY\n--------------------------------------------------------AVVVFLVTGAGNSINDYFDHKIDAINKPERPIPSGRIALKMALIYSLLLFIIGIIIGFLIN-WILGIIALLASLLMIYYARD--LKTKCLIGNMSISF-LTGLCFVFGGVAVGQILVSIYLGIYAFLMTMARE---IVKDMEDLEGDKEEGATTLPIIYGKRTSAIIAAIFMLIASLTS-PILYFMGIfNIFyiIILIIAIVVFVVGAMS-ILRDQS--------------------------------\n>UniRef90_A0A8T4A586/31-214 [subseq from] Digeranylgeranylglyceryl phosphate synthase n=1 Tax=Candidatus Aenigmarchaeota archaeon TaxID=2093792 RepID=A0A8T4A586_9ARCH\n------------------------------------------------VPVLALGLI-AAFIICGAGNAINDYFDYEIDKINQPKRPIPSGRVSRKAALIYFAVLSIAGAALAFFVSLPFFVIAVFNIFVLFIYSW---KLKPVALIGN--AAVAYLAASSFLAAGLIISNFNSLWgsaIFMLAVVSFLGTIAREIIKDVEDIKGDEKLGMRTLPIVVGEKIAKAVAYAILVIACASL-------------------------------------------------------------------\n>UniRef90_A0A7J2TPA9/17-278 [subseq from] Digeranylgeranylglyceryl phosphate synthase n=1 Tax=Candidatus Bathyarchaeota archaeon TaxID=2026714 RepID=A0A7J2TPA9_9ARCH\n---------RKMEQVAAYLRLVRPINCLMMGFAVIVGAALASPRElSLFWQNLAYGF-LTGFFLTGASMAINDYYDREIDAINEPNRPIPSGLIKPKKALAFAFVLTAAGFVSAYLTSIF----CLFIALIAWVVFVTYTTIgKRSGLPGNLLVSTCV-AIPFIYGSVAVANEVKTNVLIFVSMVFLSNTGREIT-KGIVDVQGDKARYVKTLAVRFGEKTTAVVASVFYLSAVLLsplpwLLSIVSLWFIPFVAVTDSGLVASSILLLMDYSRENAR-------------------------------\n>UniRef90_A0A8T4Z463/11-240 [subseq from] UbiA family prenyltransferase n=1 Tax=Candidatus Bathyarchaeota archaeon TaxID=2026714 RepID=A0A8T4Z463_9ARCH\n------------------------------------------------------------LAICGIY-TLNDIYDLQEDRINAPYRPLPSGLVTLREAYALVVVYFAWSLALSVLVGPVTFFLDILLCSLGIAYSVPPIRLKRMIF-SYSIVGSGF-FLSTLMGSTV---AIPTFKALYLASIIFLMVTGLLPIKDFETMEGDKAAGIRTLPLRIGRRRTAKImAPTSFIVVGMVIIAPSIFMFNYLFFLLVPFCAFLILFGTFYLLKKPEGDisIPFHIlQAGAFLLPLGFTVGS----------\n>UniRef90_A0A256Z049/67-269 [subseq from] Digeranylgeranylglyceryl phosphate synthase n=3 Tax=Archaea TaxID=2157 RepID=A0A256Z049_9ARCH\n------------------------------------------TWPGMPFLDILSGIV-SLVLLNAASNTLNQVYDRNIDSINKSYRPIPSGIVTASEGVWIAILLYGFSLWRAALINRWFFLMILILAFFTIFYSVPPLRFKKRLWISNLSIA-IPRGILGFVAAWSITADIANPIPWLIGSIMGVFLIGSTTAKDITDIKGDRKFGMRTLPVVYGKKKAIVMSIPFLIIPFILLGTYWMVGFFPET-------------------------------------------------------\n>UniRef90_A0A151BSC6/42-238 [subseq from] Putative (S)-2,3-Di-O-farnesylgeranylglyceryl synthase n=1 Tax=Candidatus Bathyarchaeota archaeon B63 TaxID=1779372 RepID=A0A151BSC6_9ARCH\n------------------------------------------VSPDMLF-KVLLGALTAFT-LSGASMAINDYCDYEIDKINEPHRPLPSGMIELRESLILAAVLIMVGLAAALYTNVYAALLALLSIIVSVAYA---FRGKRTGLLGNFLVSSCV-AVPFIYGGILVKN-SLDPRILLFSLMAFFSNTGREVAKGIVDVTGDEARGMRTIAVVHG-EMAAAITASVFFLSSVLLSLIPPLAG------LVSA-------------------------------------------------\n>UniRef90_A0A7Z9YBW7/39-213 [subseq from] Geranylgeranylglycerol-phosphate geranylgeranyltransferase n=1 Tax=Candidatus Poribacteria bacterium TaxID=2026781 RepID=A0A7Z9YBW7_9BACT\n--------------------------------------------------LPVLYVAMAAFLILSAGNAINDRCDVEIDRINKPNRPIPSGRLSKGEATTFSILCSLTGVALSFLVNLPATVISLFVVISLFLY---AIRLKRTPLLGNVVVA-TLTGLTFISGGVAVEKPLGALIPAVFAFLFTLGREV---VKDIEDVEGDRSTGAKTAPVVWGIKPSAIISAVVMGIVV----------------------------------------------------------------------\n>UniRef90_A0A8J7F594/76-243 [subseq from] Homogentisate phytyltransferase n=1 Tax=Plectonema cf. radiosum LEGE 06105 TaxID=945769 RepID=A0A8J7F594_9CYAN\n---------------------------------------------------------------------LNQLQDVEIDKINKPHLPVASGEFSQRTGEIIVIITGVLALGLSWLLGPFLFAMVAISLTIGTAYSLEPIRLKRFPFWAAICIfsvRGAVVNLGLFLHfSWVLQAQQSiPLAVWTLTCFILVFTIAIAIFKDIPDMEGDRQYNITTFTLKLGKEAVFNLSRWLLTFCY----------------------------------------------------------------------\n>UniRef90_A0A2B7GRR7/8-217 [subseq from] Digeranylgeranylglyceryl phosphate synthase n=3 Tax=unclassified Natrinema TaxID=2622230 RepID=A0A2B7GRR7_9EURY\n---------------RGLLELTRPVNVIAAgVLTFIGSFVAGGVT---EEPIAVAAAVGATALAVGAGNAINDYFDREIDRINQPERAIPRGAVSPRGALAFSVVLFAGAVVLALALPRLAIGIAIVNLLALIAYTEF---FKGLPGLGNALVAYL-VGSTFLFGAAAIEGGEIGPAVV-LFVLAAIATLTREIIKDVEDLEGDREEGLRTLPIAIGERRALAIAALLLVAAV----------------------------------------------------------------------\n>UniRef90_A0A2V8A822/22-251 [subseq from] Geranylgeranylglycerol-phosphate geranylgeranyltransferase n=3 Tax=Acidobacteria bacterium TaxID=1978231 RepID=A0A2V8A822_9BACT\n------------PNPvRAYIDLARPFTLVAPALGFISGALtAIGAVPREPWAPMLLVSPIIGSVMAAMLNAGNNALnqiyDFEIDRVNKAKRPLPSGRLTFAQAWRFTIAAYAIALVLAWLVEPhrpaltWSAGrhqcfwLVAIAVVCTYIYSVPPLRTKRLGIWANITIAIPRGTLLKVAGwsSAKTIVGVEPWYIGAIFGLFLLGA---TTTKDFADMEGDRRGGCRTLPIQFGVSRAAWMIS-----------------------------------------------------------------------------\n>UniRef90_A0A2R6F9L7/57-229 [subseq from] Digeranylgeranylglyceryl phosphate synthase n=1 Tax=Halobacteriales archaeon QH_8_64_26 TaxID=1919162 RepID=A0A2R6F9L7_9EURY\n------------------------------------------------------AAMAATVLATGAGNAINDYFDREIDRINAPERPIPSGLTAPREALAFSAALFLGAVLVALSLPVVALAIALFNLLALLAYTEF---FKGLPGVGNALVAYLSGSTFLFGGAAVGALGVSVVVLFVLA---ALATFARELVKDVEDLEGDREEGLRTLPIVAGERTSLALALAVLALAVL---------------------------------------------------------------------\n>UniRef90_I3S8G7/90-171 [subseq from] Chlorophyll synthase n=1 Tax=Lotus japonicus TaxID=34305 RepID=I3S8G7_LOTJA\n-----------------RLQLTKPVTWPPLVWGVVCGAAASGNfeWNFEDVAKSIMCMMMSGPFLTGYTQTLNDWYDREIDAINEPYRPIPSGAISENE-------------------------------------------------------------------------------------------------------------------------------------------------------------------------------------------------------------\n>UniRef90_A0A0M0C2B3/42-268 [subseq from] Geranylgeranylglycerol-phosphate geranylgeranyltransferase n=1 Tax=miscellaneous Crenarchaeota group-6 archaeon AD8-1 TaxID=1685126 RepID=A0A0M0C2B3_9ARCH\n------------------------------------------------FSNVLLGQIIFGfftgFFLTAGSMIINDYFDRKIDFINEPSRPIPSGLISPNEALFLFSLVSLVGFIFAYLTSYWCLLVSIIS----WIVVVTYVTVgKRTGLFGNFLVSICV-AIPFLYGSIIVHNKI-VLHVLIFALMAFLSNTGREITKGIVDIEGDKKEGVKTLAVRYGSRIAAIIAVLFYLLALSLTpvpifLDLVSFWFIPFIIITDSAFLISSISLLKDYSRENAR-------------------------------\n>UniRef90_A0A8U0A263/25-241 [subseq from] Digeranylgeranylglyceryl phosphate synthase n=1 Tax=Halocatena sp. AD-1 TaxID=2934340 RepID=A0A8U0A263_9EURY\n----------------------------------------IGAYVGSNivQHLIPVGAAsVATVLATGAGNAVNDYFDREIDRINAPDRPIPRGDVSPRGALTLSIGLFAAAVGISLVL-PWlAIAIAVVNLIALVAYTE-LF----KGLPGVGnVVVACLGGSTFLFGGAAVESGSLET-VAILALLAALSTICREIVKDVEDIDGDRQEGLNTLPIAIGARPALFIAL-VSCLATVFAspIpYLDDTFGRAYLAVVIPADLVL---------------------------------------------\n>UniRef90_A0A8J7ZPS8/8-217 [subseq from] Digeranylgeranylglyceryl phosphate synthase n=1 Tax=Halostella sp. JP-L12 TaxID=2716716 RepID=A0A8J7ZPS8_9EURY\n---------------RGLLELTRPVNAVAAgALTFIGAFVAV----GTDVPAVPAaAAVVATVAATAAGNAVNDYFDREIDAINEPDRPIPRGAVSPRGALAFSAGMFVTAAAAALLLPPLAIGIAAVNLVALIVYTE---WLKGLPGVGNFVVAVL-GGSTFLFGGAAVGRPAPTVVLFLLAAL---STLTREIIKDVEDVAGDREEGLRTLPIAVGERRALYAAAAALAVALLA--------------------------------------------------------------------\n>UniRef90_A0A7C2TC63/58-285 [subseq from] Geranylgeranylglycerol-phosphate geranylgeranyltransferase n=1 Tax=Crenarchaeota archaeon TaxID=2056631 RepID=A0A7C2TC63_9CREN\n--------------------------------------------------------FLVGFFLSASSMVFNDYVDYEIDLINFPKKPIPAGLIPRNFALYYAIILAIVGLFLAFSLANLiSVIIALSGIIAAYLYNL---FLKKRGIIGN--IAVAYTTiLPFLYGASLMNF--QNFFPLFILCFLAFLSNLSrEIVKGIVDMVGDRALGIKTIANTRGQNFASKLAFYLISVAVVISFTPFVLGYLNIY--FIPILLLADIifiYYSLILLKDPSKENAYKT---KNRYLLAMFL------------\n>UniRef90_A0A7K3ZAM4/18-242 [subseq from] UbiA family prenyltransferase n=1 Tax=Crenarchaeota archaeon TaxID=2056631 RepID=A0A7K3ZAM4_9CREN\n-----------------LLRIMRPLNCIMMGFAVVVGAVlGFNQTINFDWLRVFYGAM-TGFTLTAASMALNDYYDRAIDAINEPKRPIPSGVVSPKEAVVLTIILCSVGFVFAFLTSPICFGVSIIAWIILMAYVTV---GKRSGLPGNFLVSACV-AIPFLYGSIVLLDYVPLNVLLFASMAFLSNT-GREITKGIVDVKGDRSEGIKTLAVRYGENRAAFVATSFyisaVCLTPIPVLLNLVTWI-----------------------------------------------------------\n>UniRef90_A0A8T4Z7C5/12-224 [subseq from] UbiA family prenyltransferase n=3 Tax=Candidatus Bathyarchaeota archaeon TaxID=2026714 RepID=A0A8T4Z7C5_9ARCH\n---------------------FRPINCLMMGAAVIIGEIiALGGLP--EFHEALLGASTAIFLMAG-TMAINDYYDLEIDRINRPEKPLPSGIIKTSHAIILGLIACGLGLAAAASLNASSLLIALFALSLMLYYN---TRGKRTGLLGNVVVSMCI-GLPFIYGGAA--VGKITFTLLLFSLISFTANLGREVTKGIADVEGDRVGGVRTVAVQYGPKFASKMASIFYLTAVILS-PVPLVFG-----------------------------------------------------------\n>UniRef90_A0A523WXJ3/3-217 [subseq from] Geranylgeranylglycerol-phosphate geranylgeranyltransferase n=1 Tax=Candidatus Bathyarchaeota archaeon TaxID=2026714 RepID=A0A523WXJ3_9ARCH\n-------------DPGGALRIIRPVNCVMMGFAILVGAA-IGGGSGLISSTRELSlAFLTGFFMTGSAMAVNDYYDREIDAINEPGRPIPSGAVSPGEALAISGVLSVFGLAAAWLTSLGNLAIAVLAWVAMMAYSTF---GKRTGFLGNLMVSACV-SLPFIYGGIMGGGGSmgSSLLFALIAFLVCLGREV---TKGIVDVEGDGALGIGTVAVSRGPGVAAWVSVAFYISAVV---------------------------------------------------------------------\n>UniRef90_A0A315XEF2/33-259 [subseq from] Digeranylgeranylglyceryl phosphate synthase n=1 Tax=Candidatus Methanoperedenaceae archaeon TaxID=2072416 RepID=A0A315XEF2_9EURY\n-------------------------------------------------ALVWMGLIFItVFLITGAGNAINDYFDAGIDAINRPGRPIPSERITGNCAFRFSIVLFAAGIMISYFIGTnlIPFFIAVFNSILLYLYAS---YLKKKVLVGNLSVSYLTGSTFLFGGAAYGGKGIQVTLiLFFLSMLATFAREIVKTIED---IEGDRKDGARTIPMKIGEKRAAYLACVFGVLAVFLSpLPYLMDMFNEYYLAVVGIADMVFLYAMlQILRRNPTMSSKYF--------------------------\n>UniRef90_UPI001FF7F861/6-222 [subseq from] geranylgeranylglycerol-phosphate geranylgeranyltransferase n=1 Tax=Halomarina salina TaxID=1872699 RepID=UPI001FF7F861\n---------------RGLLDLTRPVNAVAAGALTLIGAFIAGVEAGgvSEYPLEAAAATLATVFAVGAGNAINDYFDRDIDAINAPERAIPRGAVSARGALWFSVALFVAAIALALTLPLLAIAIATFNLVALVVYTE-WF----KGLPGVGNLVVAYLGGSTflFGGAAVHSGQAGLTTVGVLAALAALSTFTREVVKDVEDLAGDREEGLNTLPIAIGERSALV-VGTVALVVAVL--------------------------------------------------------------------\n>UniRef90_A0A354B027/1-139 [subseq from] Chlorophyll synthase ChlG (Fragment) n=1 Tax=Synechococcales bacterium UBA10510 TaxID=2055795 RepID=A0A354B027_9CYAN\n-----------------------------------------------------------------------------------------------------------------------------------------------------------YIALPWWAGQALF--GQLTWTTALLTLAYSLAGLGIAVVNDFKSVEGDRALGLQSLPVVFGITRASWISAAMIDFFQLAMVAVLIAIGQNFAAVLLVLLIVPQITFQDIwLLRDPVAFDVKYQASAQPFLVLGMLVTALAI-------\n>UniRef90_UPI001683A1A2/75-253 [subseq from] homogentisate phytyltransferase n=2 Tax=Nostoc TaxID=1177 RepID=UPI001683A1A2\n--------------------------------------------------------------------GLNQLEDVEIDKINKPHLPLASGEFSRRQGQLIVAITGILALVIAWLTGPFLFGMVAISLVIGTAYSLPPIRLKQFPFWAAVCIFSvrgTIVNLGLFLHFnwlLQSKQTIPAVvWVLTVFIL-VF-TFAIAIFKDIPDIEGDRQYNITTFTIQLGPQAVFNMALWVLTVCYLGMVLAGVLR------------------------------------------------------------\n>UniRef90_A0A0E3SMJ0/31-221 [subseq from] Digeranylgeranylglyceryl phosphate synthase n=4 Tax=Methanosarcina TaxID=2207 RepID=A0A0E3SMJ0_METBA\n---------------------------------------DPGFYSPEKFPFFFSGLVFmVVFLVAGAGNAINDYFDVRIDSINRPDRPIPSGRMKLKEALYFSYILFTLGTLLAFSINPICGLIALFNSLLLIFYAK---TLKGTPLLGNLSIG-YLTGSSFLFGASVFGlEGLKDLFILFLLAALAITAREI--VKDIEDMEGDKIEGADTLPLRVGAKKASYLAVLIGFLAVFL--------------------------------------------------------------------\n>UniRef90_A0A1D2WE76/43-236 [subseq from] Digeranylgeranylglyceryl phosphate synthase n=3 Tax=Methanobacteriaceae TaxID=2159 RepID=A0A1D2WE76_9EURY\n-------------------------------------------------------------MVIGGGNAINDYFDHKIDAINKPNRPIPSGRISLKAARIYSIVLfvtgTIIAFIIGLLPGILALSTSI--LLVLYAYNL-----KKMALIG-NIVVSFFTGLTFVFGGVVVGAMETSIYLGFFAFLMTMAREI---VKDMEDVEGDRKEGAATLPIIYGMKLSSILAAFFMIIASVASPVLYfiGIFNILYLAPLFAAI-VVFLIS-----------------------------------------\n>UniRef90_A0A7V8WFA6/11-248 [subseq from] UbiA family prenyltransferase n=1 Tax=Acidobacteria bacterium TaxID=1978231 RepID=A0A7V8WFA6_9BACT\n----------------VWLELARPFTLVAPALGVVSGAVtAVGAAPRDPWTSELIAFTAIGAVMAAVLNAGNNalnqIYDLEIDRINKPQRPLTSGRMSIREAWTFTCITYAIALGLAWRIAPGGrhecFWIVVAAAVATLIYSCPPLRTKQQGIWANVTIAIPRGVLLKVAGWSCVKTiwGLEPWFIGGIFGLFLLGA---STTKDFADMEGDARGGCRTLPIIYGVRRAAWMIS-----PSFVVPFLLISYGSL--TGILTG-------------------------------------------------\n>UniRef90_A0A7J3R0V2/38-279 [subseq from] Geranylgeranylglycerol-phosphate geranylgeranyltransferase n=1 Tax=Candidatus Bathyarchaeota archaeon TaxID=2026714 RepID=A0A7J3R0V2_9ARCH\n-----------------------------------------------LWLRIFFGFVTSFTLT-AASMAINDYVDRAIDAINEPHRPIPSGQVSSRSALGFAAFLSAIGFAFAYITSLSCFAVAI----IAWLILVSYVTFgKRTGLLGNFMVSACV-AIPFLYGSI-IAAETVQLNVLLFAAMAFLSNTGREIIKGIVDIQGDASKGVKTLAVRYGEKYAALSAVFFLAFAVALsplplLLHLVSLWFIP----FVTITDVGLFFVSYRLVKDPSrGNAKKLKRTVLICFLAGLLAFIF---------\n>UniRef90_A0A7C3NBF0/10-250 [subseq from] Geranylgeranylglycerol-phosphate geranylgeranyltransferase n=1 Tax=Candidatus Bathyarchaeota archaeon TaxID=2026714 RepID=A0A7C3NBF0_9ARCH\n----------------AYVELMKPFNHSKStLYYGFCSIVGSILASPYSLPLnASLGAAAAITTSAFAIYTLNDICDVEIDRINAPHRPLPSGRVGVLEAEALTAILLFISLTVACSVSLAVLTFTLLFSFLGIAYSVPPVRLKDSllanACWGFGIASSVLCGA---SVAAIT--IRPAIAAFTLAFLTAC--CGF--IKDLKDLEGDRAKAIHTLPAVLGEKDSIKFMTAASAVGSLLLVSNYFLCGfNPLYLAVIIVAVALLA-------------------------------------------\n>UniRef90_UPI0013EBFAAB/6-271 [subseq from] geranylgeranylglycerol-phosphate geranylgeranyltransferase n=1 Tax=Methanogenium sp. MK-MG TaxID=2599926 RepID=UPI0013EBFAAB\n-----------------YLQIIRPVNALVAGIAVLLGVLVAGV---EVTPVMFL-LVLSVFCITGAGNAVNDYCDRDIDAINRPDRPIPSGAVSMRGAAIYSAILFLAGIACAALVHPACFGIACLNSVLLVAYAA---RLKGVPLAGNLVVSYLAGSIFLFGGAAAGLDGLLLN--LPLAGIVFLPMTAREILKDAEDIEGDREGGASTLPMITGVLASCRIAAVLAAGAVVLSLLPIVPWWDGWYLAMIALADLVILSAAASSVRCATSACVRDSGAT-KLLKTGMF-AALA--------\n>UniRef90_A0A256XM93/14-222 [subseq from] Digeranylgeranylglyceryl phosphate synthase n=2 Tax=Thermoplasmata TaxID=183967 RepID=A0A256XM93_9ARCH\n---------------IALFESIRPFTTLLGLGGAYLGGIIAGASPFS-IPL-LLAMVVVGLATAG-SMPYNDFFDHEIDKISHPKRPIPSKRITANEALYFSYVLFGLALVISFFINYICFGIVLMSIGLLYVYE---VYMKNQGFAGNVLVAFMGAISFTFGGAAV---GKP-FASIILSLIAFFLFTGREILKDVEDVKGDLLSRV-TLPMRIGEKNAAIVGAVALIIAIILT-------------------------------------------------------------------\n>UniRef90_V4XPL5/80-282 [subseq from] Digeranylgeranylglyceryl phosphate synthase n=1 Tax=uncultured archaeon A07HR67 TaxID=1412871 RepID=V4XPL5_9ARCH\n--------------------------------------------------------------AVAAGNAVNDYFDREIDAINQPDRPIPRGAVSPRGALAFAAALFGLAVALAVRLPPTAIVIAVVNLVALVTYTT---VFKGTPGLGNGLVSYLVGSTFLFGGAAVGSLDAPLVLAV-LAALSTFTR---EVIKDVEDLAGDREKGLRTLPVAIGARRSLWVGTGTLAVAVAVspLPYLLGTFGAAY-LAVVAVADAVMVYACYEAFADPTA-------------------------------\n>UniRef90_A0A444L705/4-242 [subseq from] Geranylgeranylglycerol-phosphate geranylgeranyltransferase n=2 Tax=Candidatus Methanosuratincola TaxID=1915412 RepID=A0A444L705_9ARCH\n--------PKSVYETAvAALRLIRPTNSLMMGFAVIIGEIAVlGRIPS--FFEMALGFSVSFFL-TASSMAMNDYVDLEIDLVNQPDRPLPSGAVSKTG----ALIISALTGAIGVLSaFPFREGAVFIALLTFVISALYNLYGKKTGIWGNLMVSYCV-AMPFLYGGIVV-LGAVNVTSFTFFLLAFLANTGREVTKGIADTEGDKLRGIRTVALVRGEKTAA-LVSALFYLAAVAITPLPYVFGQL---GMAYALLVV---------------------------------------------\n>UniRef90_A0A2E8HN28/15-256 [subseq from] Geranylgeranylglycerol-phosphate geranylgeranyltransferase n=1 Tax=Gemmatimonadetes bacterium TaxID=2026742 RepID=A0A2E8HN28_9BACT\n-------------------ALTRPLNCAIAALSVAIGAVTSGVS-AAGWPVAA--AALSAVFITAAGNAYNDVVDLEIDRVNRPGRPLPSGRLQPRSARRLSVFLAVVGLALAWSLGPFTGVIAAVVVVGLATYS-EALKT-RPAWGNLMVSALAAAAFPF--GAAAVGAWGRSWIPAAFAFLFHLGREI---VKDVEDIAGDRAMGAHTLAIDLGARRAAGLAAVVYLL---LVAATVVPWSHGLYGwGYLVPVAILDLLVVAVmarLLRTPE--------------------------------\n>UniRef90_A0A2I0NJC1/46-272 [subseq from] Digeranylgeranylglyceryl phosphate synthase n=1 Tax=Candidatus Methanoperedenaceae archaeon HGW-Methanoperedenaceae-1 TaxID=2013824 RepID=A0A2I0NJC1_9EURY\n---------------------------------------------------------VTVFLATGAGNAINDYFDANIDAINRPDRPIPSGRISGVSAFRAAVVLFAAGIMVSNFIGDWQVPLL-IAVFNSFLLYFYASSLKRKVFIGNLTVAYLSGSTFLFGGSAYGMKGIEVTGVLFLLSMLATLAREIV--KAIEDIEGDRKDGAVTLPVRIGERHSAYIASLVGVMAVILSpIPYLVSLFNENYLIAVALADVFFLYAVYLIMdRQPAKS-SKYFKTAMFFGLL----------------\n>UniRef90_A0A2V8DGM0/11-186 [subseq from] UbiA family prenyltransferase (Fragment) n=1 Tax=Acidobacteria bacterium TaxID=1978231 RepID=A0A2V8DGM0_9BACT\n---------------------------------------------------AIIGSAMAAVLNAG-NNALNQIYDLDIDRVNKPKRPIPTGRISITGAWWFSVVTYALALVLAWLVAPGGrhecFWLVAVAVVCTLLYSVPPFRTKRLGIWANVTIAIPRGVLLKVAGWSSvkTIAGIEPWYIGAIFGLFLLGA---TTTKDFADMEGDRRGGCRTLPIQYGVRRAAWMIS-----------------------------------------------------------------------------\n>UniRef90_A0A497K0S5/8-256 [subseq from] Geranylgeranylglycerol-phosphate geranylgeranyltransferase n=1 Tax=Candidatus Bathyarchaeota archaeon TaxID=2026714 RepID=A0A497K0S5_9ARCH\n------------------IEIMRPVNSVMLGVAIIIGAfITGGTQILGDWVS-LVYAFLTGFTMSGAAMAINDYYDREIDAINEPHRAIPSGRISPRSAVVFTGFLSVIGLASSYMVSLEALLIAVFAWILMMTYSMW---GKKTGFLGNLMVS-ASVALPFMYGGVMTGSLAASLSFSGIAFLANTGREITK---GIVDVDGDREAGVRTIAVTSGEKNAAIIASLFF-LSAVL-VSIYPIYSQLVSFWYIPFVAITDlglIYSSYQVTRDPTRET-----------------------------\n>UniRef90_A0A2V8EKF6/6-229 [subseq from] 4-hydroxybenzoate polyprenyltransferase n=1 Tax=Acidobacteria bacterium TaxID=1978231 RepID=A0A2V8EKF6_9BACT\n----------------------------------------------------LVGSAMAALLNAG-NNALNQIYDLEIDRINKPKRPLPSGRLTIAQVWWFTNITYAVSLVLAWLVAPGGrhecFWLVAVAVVCTYVYSVPPLRTKRLGIWANVTIAIPRGVLLKVAGWSSVKtiLGVEPWYIGAIFGLFLLGA---TTTKDFADMDGDRRGGCRTLPIQYGVRRAAWMISPSFVVPFLMInagAAAHVLTGNFVLLQILGALMTAYgVYVLFLMLRRPE--------------------------------\n>UniRef90_A0A2D6LZY7/5-284 [subseq from] Geranylgeranylglycerol-phosphate geranylgeranyltransferase n=1 Tax=Candidatus Diapherotrites archaeon TaxID=2026736 RepID=A0A2D6LZY7_9ARCH\n-----------------YIELLRPFTLLGPTIGFLAMViVALQSAPKIEFTSSLLIPIILGAIVIAvgnaMSNVFNQIYDLEIDRINKPARPISSGRIGVNAARNFGIALFIFGVVLAWFVNLQFFILGWITLLFILSYSVPPLRLKRFGLIANITIAIPR-GLfIILAGWAVVKpivpISPEPWFIGTVLFLYVLGA---ATTKDFADIKGDARYGIRTLPIMFGVKKAVYLMSPAFV-VPFLLIPIGVAMGWVVGSAIWLILLALwGAYIVYLVLRNPEAMALEGNhPSWIHMYLLLM-VA-----------\n>UniRef90_A0A6G9SGV9/72-275 [subseq from] Homogentisate phytyltransferase n=5 Tax=Cyanobacteria TaxID=1117 RepID=A0A6G9SGV9_9CYAN\n--------------------------------------------------------------------GLNQLEDIEIDKINKPHLPLASGDFSKKQGQIIVAITGVLALVVAALSGPFLFGMVAISLAIGTAYSLPPIRLKRFPFWAALCIfsvrgTIVNLGLfLHFSWLAQKNTSIPATvWVLTVF-IVVF-TFAIAIFKDVPDMEGDRLYNIRTLTIHLGPQAVFNLALGVLTICYVGMILvgVLRLASVNILFLVITHLVVLCVLWMRSL-------------------------------------\n>UniRef90_E4NMW1/17-231 [subseq from] Digeranylgeranylglyceryl phosphate synthase n=3 Tax=Halogeometricum borinquense TaxID=60847 RepID=E4NMW1_HALBP\n--------PGAAETARGLLELTRPGNILsAGILTFTGSFVAAGVFT---TPYHVLAAVLATVFATGAGNAVNDYFDREIDMINRPDRPIPRGAVSARGALAFSLVLFLGAVVCAVFLPVEALVIAVVNLLALVAYTE-Y----FKGLPGVGNVVVGYlTGSTFLFGAaAVNNALAPSVLILFGLAALATVT--REIVKDVEDIAGDREEGLKTLPIVVGERPALFIGVSAMVA------------------------------------------------------------------------\n>UniRef90_W7TWB4/149-189 [subseq from] Chlorophyll synthetase (Fragment) n=1 Tax=Nannochloropsis gaditana TaxID=72520 RepID=W7TWB4_9STRA\n-----------------------------------------------------TCMVLAGPLLTGFTQTINDWYDKDIDAINEPYRPIPSGRIS----------------------------------------------------------------------------------------------------------------------------------------------------------------------------------------------------------------\n>UniRef90_A0A498G3I5/14-232 [subseq from] Digeranylgeranylglyceryl phosphate synthase n=3 Tax=Halobellus TaxID=1073986 RepID=A0A498G3I5_9EURY\n----------------GLLELTRPGNAVAaGVLTFTGAFVASGFGS---GPIAVVAAVLATVFATGAGNAINDYFDREIDRINRPDRPIPRGAVSPRGALVFSVVLFLGAVVAALVLPLAAIAIAVANLLALLAYTE-L----FKGLPGVGNVVVAYlTGSTFLFGAAaVGRLGDPAALVLFA--LAALATLTREIVKDVEDIAGDREEGLRTLPIVVGEPTALRIGAVVLLVA-VAASALPYVMG-----------------------------------------------------------\n>UniRef90_A0A6B0SQ09/38-264 [subseq from] Digeranylgeranylglyceryl phosphate synthase n=1 Tax=Halobaculum saliterrae TaxID=2073113 RepID=A0A6B0SQ09_9EURY\n----------------------------------------------TPWA--VAFAVIATAAATGAGNAVNDYFDRDIDAVNRPNRPIPSGRVSARAAAGFAATLFAVATAAALSLPPLALAIAVVNLLALLAYTQL---FKGLPVVG--NVVVAYlTGSTFLFGAAAVGPIAPpTWTLFGLAATATFARE---VVKDVEDVAGDREEGLRTLPIVVGEGPALALATVAMAAAALGSVVPYVdGTFGPAYLAVVVPADATMFGATAWGFRDPSTAQRWIKrGT-----------------------\n>UniRef90_M0CRJ9/8-218 [subseq from] Digeranylgeranylglyceryl phosphate synthase n=4 Tax=Haloterrigena TaxID=121871 RepID=M0CRJ9_9EURY\n---------------RGLLELTRPINVIAAsVLTFIGSFVAGGV---SEEPMAVVAAVAATGLAVGAGNAINDYFDREIDRINQPERAIPRGAVSPRGALAFSVVLFAGAVAFALTLPRLAIGIATINLLALVAYTEF---FKGLPGVGNALVAYLV-GSTFLFGAAAIDgSGVGPAVV--LFVLAAVATLTREIIKDVEDIEGDREEGLQTLPIAIGERRALAIAAGLLVAAVV---------------------------------------------------------------------\n>UniRef90_A0A8D5ZFP9/21-203 [subseq from] MFS transporter n=1 Tax=Sulfolobales archaeon HS-7 TaxID=2823152 RepID=A0A8D5ZFP9_9CREN\n---------------------------------------------------LLISSLIVG-MIAGAGYVINDVFDAEIDKVNKPYRPIPSGKISAKRARTLALILFSIGIILSFILNFYAVF---ISIITSVLLYLYASHLKKSGLWGNLIVALT-TALSIYYGSIAAEQG---YLITLVPFAFSFMlTLGREIIKGIEDFEGDRLHGVKTLAVRFGIRTTWKISALLLILTAILGPLPAIL-------------------------------------------------------------\n>UniRef90_Q9V2P5/35-216 [subseq from] Digeranylgeranylglyceryl phosphate synthase n=1 Tax=Pyrococcus abyssi (strain GE5 / Orsay) TaxID=272844 RepID=DGGGP_PYRAB\n--------------------------------------------SIEKLGLVFL----VVYLGCSAGNTINDYFDVEIDRVNRPNRPIPRGAIPRKVALYYALLQYMLGLALARFLGV---EALLFA-LGAYALTfIYAWKLKPLPFIGNVAVALLTAATPIYGALGVGRVGLAGYLAICAFL-VNV-SREI--MKDIEDIEGDMKMGAKTLPIIIGKRRAAMISS-IFGVLTVITSFL----------------------------------------------------------------\n>UniRef90_A0A2V8GPB8/3-112 [subseq from] Digeranylgeranylglyceryl phosphate synthase n=1 Tax=Acidobacteria bacterium TaxID=1978231 RepID=A0A2V8GPB8_9BACT\n---------------RAYLDLARPFTLVAPALGFLSGAAtAIGARPPEPWSADLLVAPIIGSAMAAVLNAGNNalnqIYDLDIDRVNKPKRPLPSGRLTIGQAWRFTAVAYVLALILAWLVMPHA--------------------------------------------------------------------------------------------------------------------------------------------------------------------------------------\n>UniRef90_A0A2V8GPB8/136-240 [subseq from] Digeranylgeranylglyceryl phosphate synthase n=1 Tax=Acidobacteria bacterium TaxID=1978231 RepID=A0A2V8GPB8_9BACT\n----------------------------------------------------------------------------------------------------------------------------AVACVCTFIYSMPPLRTKRLGIWANVTIAIPRGVLLKVAGWSsVkTIAGVEPWYIGAIFGLFLLGA---TTTKDFADMDGDRRGGCRTLPIQYGVTRAAWMISPSFVV------------------------------------------------------------------------\n>UniRef90_UPI001AEB5211/57-231 [subseq from] geranylgeranylglycerol-phosphate geranylgeranyltransferase n=1 Tax=Methanolobus bombayensis TaxID=38023 RepID=UPI001AEB5211\n------------------------------------------------------------FFVTGAGNAINDYFDIEIDRINKPERPIPSGKISLKTALYFSLALFAAGTIIAASINIiCGAIALVNSLLLIYYA----STLKRTALFGNIAVGYLT-GSTFlFGGAVFFEHGGiNGVFVLF--LLSTMATIAREIVKDIEDIEGDREDGAKTLPIVIGPKKAAYLASLI-GLVAVLASPLPY--------------------------------------------------------------\n>UniRef90_A0A2H5VDR7/4-217 [subseq from] Protoheme IX farnesyltransferase n=1 Tax=archaeon HR06 TaxID=2035442 RepID=A0A2H5VDR7_9ARCH\n---------------KAFLTLIRPVNSLMVGFAVIIGALVA--NPNLFNPLNFILGFFTGFLISSYSMVVNDYYDIEVDKINNPNRPLAKGRVRKKEALIFSLLLLISGLYLSFLTSFENFIIASLFALLAWIYNY---KAKSLGLLGNSIVSLSV-AIPYLYGGMMVNgLKEPLiWFLALTSFLASMGREVIKTIGDVK---GDKLRKVRSLAITLGKRGASKVGVIFFLLAVISTS------------------------------------------------------------------\n>UniRef90_A0A7J3NTT3/69-275 [subseq from] Geranylgeranylglycerol-phosphate geranylgeranyltransferase n=3 Tax=Candidatus Bathyarchaeota archaeon TaxID=2026714 RepID=A0A7J3NTT3_9ARCH\n-------------------------------------------------------------LLTAASMAINDYYDREIDAINEPKRPIPSGAVKPLEALIFALILAIYGLISAFLTNPSNFLCL-FTATYFLLISIIyVTYGKKTGFFGNLLVSACVT-APFLYGSLIVENAVPIKTWIFASMVFLANT-GREITKGIADVEGDKIRNVKTLAVMLGERKTAVIAVTFYLLAVALTplpwfLGLVSSWFIPLVAITNLGLVISSIILLENP-------------------------------------\n>UniRef90_A0A7J3BCP1/7-281 [subseq from] Geranylgeranylglycerol-phosphate geranylgeranyltransferase n=1 Tax=Candidatus Bathyarchaeota archaeon TaxID=2026714 RepID=A0A7J3BCP1_9ARCH\n----------------AYLQLLRPLNCVMMGLAVWIGQFLASSWHPNPMKM-TLSFVTAFT-LTGMSMVVNDLYDIEVDRRNAPHRPLPSGMVERREAITMALLLGTVGLASSAVTSPIClFIAGLFAAIA-TAYS---ARGKQAGLIGNVLVSLSV-AVPFLYGGAVEAETAETLLLYFFAMAF-FSCLGREITKGIADVEGDPLRGVRSLALTYGKNVAARAAgiCYLLAVAITPAPYASGLVGPP-YLALAAAADVGFVAVVALLLRDPEPENAR-RLKRIALYVMLVGLAAFFAGGL----\n>UniRef90_A0A662GKB0/11-222 [subseq from] Geranylgeranylglycerol-phosphate geranylgeranyltransferase (Fragment) n=2 Tax=Thermoprotei archaeon TaxID=2250277 RepID=A0A662GKB0_9CREN\n----------------GLFRIIRPINSFMIGFAAIIGSIiSLRAIP--SFRIIILDF-LVGFFICAMSMVFNDYADREIDKINAPNRPIPSGEISERIAIVYGLFLMFLGLFFSLLINIQ---CFIFALVTACIALLYDFCLKRTGFIGNL--TVSYSSiVPFIFGGLAISGNI-DILLSLFILMAFFSLIGREVTKGMVDIRGDRIKNIRTLALTIGLRRSAIVASFFYLLAVALS-------------------------------------------------------------------\n>UniRef90_A0A0P1P158/44-252 [subseq from] Geranylgeranylglycerol-phosphate geranylgeranyltransferase n=1 Tax=Candidatus Chrysopegis kryptomonas TaxID=1633643 RepID=A0A0P1P158_9BACT\n----------------------------------------------------LIA-GIAGALIDAGGNIINDFFDVEIDRINKPERPIPSGLITRKSSLLIYFLTTISGLALTLFLNKLARGIALISTMIIFLYS---FKLKRTPLFGNFTVAFM-TGLAFIFAGSVVNNFKDTIFPFLFAFLINFPREI---IKDIEDIEGDLKVGIKTFPIVAGIK--ASVAVSVVVLLLLLFLTFVPYLIKLYnHIFLILIFLvdIGLIYVIVSLLKD----------------------------------\n>UniRef90_A0A101DPT5/30-249 [subseq from] Digeranylgeranylglyceryl phosphate synthase n=2 Tax=unclassified Methanobacteriaceae TaxID=92454 RepID=A0A101DPT5_9EURY\n-----------------------------------------------KFNLDVLVAAIIVFMATGAGNTINDYFDYEIDAVNRPERPIPSGRVSREAAGAYSLVLFVLASVLGFFLGSLP-GIIVVGSSLLMTYYAH--TLKRKCLIGN-LVISFLTGLSFVFGGVIVGEIVKAAYIGFYAFLMTMAREI---IKDMEDIEGDKMEGATTLPIRYGHRISSIIAAIFMFTASLTspILYIINVFGILYIPALVLAIIVFIRAAFKIL-ADPRKET-----------------------------\n>UniRef90_A0A8T4KDH0/5-238 [subseq from] UbiA family prenyltransferase n=1 Tax=Candidatus Aenigmarchaeota archaeon TaxID=2093792 RepID=A0A8T4KDH0_9ARCH\n------------------IELLRPSVCLMTVLGLAIGTLVAGTFT---TPLVFLIALIAAFLICGSGDAINDYLDHKIDKISMPHRPIPSGRVKRENAFRLFAVTGVLGLVLAFFVSIPFFAIALFNFVVSTLYAY---KLKRAVFLK-------NIAVNWLAASSFLAAGFLTDIItINMALmllviISFLAAMSREILKDIRDVQGDKSAGIKTIPISIGEKKTKIFAFVLLYLACILLLAPFYygIFSVYYWIGAIPAVLIC---------------------------------------------\n>UniRef90_UPI001FF9AE1E/7-218 [subseq from] geranylgeranylglycerol-phosphate geranylgeranyltransferase n=1 Tax=Halorientalis brevis TaxID=1126241 RepID=UPI001FF9AE1E\n--------------GRGLVELTRPVNSIAA---GVLTFIGSFVAADQGFPVgAVVAAVGATILATGAGNAINDYFDREIDRINNPERPIPRGAVSPRACLWfsIGLFLTAVVLALA-LLPPLAIAIAVVNLLALITYTE-L--FKGLPGVGNALVAYLG-GSTFLFGGAAVDNVEPTIVLFVLAALSTLARE---IIKDVEDVEGDREEGLNTLPIAIGERRALQLAAGMVAVAAVA--------------------------------------------------------------------\n>UniRef90_A0A8T4DZY4/9-221 [subseq from] Geranylgeranylglycerol-phosphate geranylgeranyltransferase n=1 Tax=Candidatus Aenigmarchaeota archaeon TaxID=2093792 RepID=A0A8T4DZY4_9ARCH\n--------------------IVRPGVCLLSVMGLVVGMILLDISV-NAWYLPMLSV----ALLCASGNTINDFFDRKIDAINRPNRPIPSGRMTPGEGFLIYLFLTFTGLLLSFFVS-WNFFiFAAFNSIVIYLYSMKFKRTVLGNLV-DTYLAVSVFIAPVLIGGGIFDfPKSPLIFIASISFFVNYGREILKS---VEDVRGDKSAGARTLPIVIGEKNAV-LFGKIMVLVGSLFLFLPYYF------------------------------------------------------------\n>UniRef90_A0A0U3F9K6/31-254 [subseq from] Digeranylgeranylglyceryl phosphate synthase n=1 Tax=Ignicoccus islandicus DSM 13165 TaxID=940295 RepID=A0A0U3F9K6_9CREN\n--------------------------------------------VGTELNLQVIVAIASAVSIAAAGYAINDYFDVEIDRINKPERPLPSGRISPQAAYNSALLLFVIGSLLPLVVGPITTAFAIANAVLMYHYSK---TLKRKGFIGNLTVAFSTSATIFYGALAVLEKlGKldEIFYIIPVVVLTFTLTLAREVVKGIEDYYGDKENSVKTLAVLMGPKKAA-LAALLLTVSCIPLIALSYMWTRlgTIFLALTSTGALLSIFSIVKVLR-----------------------------------\n>UniRef90_A0A842P1K8/3-230 [subseq from] Geranylgeranylglycerol-phosphate geranylgeranyltransferase n=1 Tax=Candidatus Bathyarchaeota archaeon TaxID=2026714 RepID=A0A842P1K8_9ARCH\n-------------DPAAYVRIMRPVNSLMMGFAVLVGAV-IGGGSGILGSTAYLALAfVTGFAFTGSAMAINDYYDREIDAINEPQRPIPSGAMTPNEALAESLVLSAVGFAASWGTGLNSL---ALAV-VAWVTMMyYATAGKKTGLLGNFLVSLCV-ALPIIYGGVMTGSSGLWGALLFASIVFLTN-TGREITKGIVDIEGDRQNNVRTVAVGSGAAVAAwaSILCYVSAV---------VISYVPVYYGIVTF-------------------------------------------------\n>UniRef90_A0A1V5AE07/14-257 [subseq from] Digeranylgeranylglyceryl phosphate synthase n=2 Tax=unclassified Methanoregulaceae TaxID=1811719 RepID=A0A1V5AE07_9EURY\n----------NFQEERGIFSLDPYIRIIRPVNAFVAGCAGiIGYLMATGTPVAGLAILfLVVFLVTGAGNAINDYFDVEIDRINRPERPIPSGMISEREVLYYASLLFLAGIFLSFFTNIM---CTVIAVVNSLLLVWYAAALKRTPGWGNVVISYLASSIFLFGGAY---AGIQGLvLVAPVALITFFAMFSREIWKDAEDVEGDVAHGASTLPIRLGIYPAICLGFASLLCAVVASLVPFLWWGMYYLAGIACVDLLI---------------------------------------------\n>UniRef90_A0A8T4ZQ67/38-263 [subseq from] Geranylgeranylglycerol-phosphate geranylgeranyltransferase n=1 Tax=Candidatus Bathyarchaeota archaeon TaxID=2026714 RepID=A0A8T4ZQ67_9ARCH\n-----------------------------------------------SWTSLTYGF-LAGFTLTAASMAINDYYDREIDAVNEPSRPIPSGQIKPHEALAVAAIFSIIGMVSAYLNNFYCFLVA----AVSWAVSMTYTTVgKRSGLGGNFLVSLCV-AIPFIYGSLAVSSvIKPKVLV-FAGIVFL-SYTGREITKGIVDVQGDGTRGVKTVAVHYGEKNAAFASAFFYVLGVLLspipwLFGMVSFWFVPVVALTDVGLVVSSLMLLKDYSRDNARRVK----------------------------\n>UniRef90_UPI00092FCE2E/23-153 [subseq from] chlorophyll synthase, chloroplastic-like n=1 Tax=Lupinus angustifolius TaxID=3871 RepID=UPI00092FCE2E\n------------------------------------------------------------------------------------------------------------------------------------------------------------------AGQALFGTLTPDIIVL--TILYSIAGLGIAIVNDFKSIEGDRALGLQSLPVAFGAETAKWICVGAINITQLSVAGYLLGADKPYYALALVGLIVPQvIFQFKYFLKDPVKYDVKYQASAQPFLVLGLLVTALA--------\n>UniRef90_A0A256ZS34/6-235 [subseq from] Digeranylgeranylglyceryl phosphate synthase n=2 Tax=Thermoprotei TaxID=183924 RepID=A0A256ZS34_9CREN\n----------------AYLDILRPINSLMMGFAVIVGYFiaTQGQLNPLHYQKLVLGF-LTGFFLTASSMVLNDYFDKEIDAVNAPYRPIPSGLISPREAIVYAILLSVAGLIFSLLINQLCFLLALSSFTVSSLY---NALFKKTGLLGNFMVSFCV-AIPFIFGATIAD-GISAVSLIFFLMVFlSNTARE--IIKGIADVEGDRMRGVLTLAVKYGGKYASKVAFLLFILA-ILLSPIPYILGVMGYTYLVL--------------------------------------------------\n>UniRef90_A0A497JND3/16-234 [subseq from] Geranylgeranylglycerol-phosphate geranylgeranyltransferase n=1 Tax=Candidatus Bathyarchaeota archaeon TaxID=2026714 RepID=A0A497JND3_9ARCH\n----------------GFLEILRPLNCLMMGFATLLGAIiTVGFRVN--PFLVFLGFVTAFTL-TGSSMALNDYFDRFVDLVNEPTRPIPRGTIKPREALGFAFFLAFLGLfsaSItSLTVKSLGFLVLVVAFLAYGLSAYYNVKGKKYGFLGNLMVSGCV-AVPFLYGAFMVGF-FPKPVLLVFAFLAFLSNTGREIIKGIADVEGDKLRNVQTLAIKLNPKKASYVASVFYVLAVCLS-------------------------------------------------------------------\n>UniRef90_A0A497LFE3/36-256 [subseq from] Geranylgeranylglycerol-phosphate geranylgeranyltransferase n=2 Tax=Candidatus Bathyarchaeota archaeon TaxID=2026714 RepID=A0A497LFE3_9ARCH\n------------------------------------------VFPDLL-QNLLLGALTAF-TLSGASMAINDYCDYEIDKINEPNRPLPSGVVKLEESLFLAAVMMLIGLVASLL-INWKI--LLIALISISVSTIYAFRGKQTGLPGNMLVSFCV-AIPFIYGSLIVSDIIDLKILLFSAMAFLSN-IGREVTKGIVDVSGDRIKNMRTVAVIYGEKVAAAVASSMILSAVILsavppIIGIVSAWFIPFVAITD----IGFILSSMMLIRNP---------------------------------\n>UniRef90_K7MGI0/36-166 [subseq from] Chlorophyll synthase n=2 Tax=Glycine subgen. Soja TaxID=1462606 RepID=K7MGI0_SOYBN\n------------------------------------------------------------------------------------------------------------------------------------------------------------------AGQALFGTLTPD--IIVLTLLYSIAGLGIAIVNDFKSVEGDRALGLQSLPVAFGAETAKWICVGAIDITQLSVAGYLLGADKPFYALALLGLIIPQVFfQFKYFRKDPVKYDVKYQASAQPFLVLGLLVTALA--------\n>UniRef90_A0A662Q8H2/43-252 [subseq from] Geranylgeranylglycerol-phosphate geranylgeranyltransferase n=1 Tax=Thaumarchaeota archaeon TaxID=2026795 RepID=A0A662Q8H2_9ARCH\n-----------------------------------------------------LAFITAY-GLCGSSMGFNDYFDREVDSVNAPWRPIPSGAISGFEAIAVSCVLGLLGLIAAALTSSRCFLVALLAFLAALAYNA---VLKRSGLPGNMIVSAV-VVAPFIYG-AVLSDGYISHRLITFILPAYLSNLGREIIKGISDIEGDALRGVKSIARINGAGVAARLGAILYILAVGLsPLPYLLALVSWIYLPIVALADLGFLYSAYSIIRD----------------------------------\n>UniRef90_A0A7V3PMW5/42-251 [subseq from] Digeranylgeranylglyceryl phosphate synthase n=1 Tax=Ignavibacteria bacterium TaxID=2053306 RepID=A0A7V3PMW5_9BACT\n-----------------------------------------------------LG-ALAGSLIGGAGMVINDYFDVEIDKVNRPERPIPSGKISLKSALVYYFVLNFIALVLVSQTNIYAFVIALISVFVIFFYSY---KLKSKGLIGNFVVGF-MTGLAFIFGGAIGENVVPLLFPFIFGLLINFARE---ILKDVEDIEGDRIKKLQTFPIVYGEEKSLKIFTFLIVLTIIstLLPYFLGIYNV-FYLLIILFIVdLPLVYAIRVILDKP---------------------------------\n>UniRef90_UPI0015B63CF4/31-260 [subseq from] geranylgeranylglycerol-phosphate geranylgeranyltransferase n=1 Tax=Natronomonas halophila TaxID=2747817 RepID=UPI0015B63CF4\n--------------------------------------------GGLNAPLPTAFAVVATVLATGGGNAINDYFDREIDAINQPDRPIPRGAVSPRGALAFSVALFGGAVALTLLLPPLAIAIAVINLVGLVAYTE-V--FKGMPGVGNALVAAL-TGSTFLYGGAAVG-----GSLVAVLVLFALAAGATMAreiVKDVEDVEGDREEGLNTLPIAIGERRALYVAAAFVAAAILASpaPYVLDIFG-PVYLVALVPSVVAMAVATYRSFEDPTTGQKWLKAS-----------------------\n>UniRef90_A0A842SIT7/6-209 [subseq from] Geranylgeranylglycerol-phosphate geranylgeranyltransferase n=1 Tax=Candidatus Bathyarchaeota archaeon TaxID=2026714 RepID=A0A842SIT7_9ARCH\n----------------AYLEIIRPINSLMLGLAIIIGALISGGTSVLDQSINLLLAFITGFSLTGASMAINDYFDQEIDEINEPGRPLPSGRMEPVGALILTGLLSVIGIGAAFLVSIRALGLSVLAWILMMCYSA---WAKKTGFLGNIIVSVCI-GLPFIYGG-LLSGNL---LTATNFSLIAFlSNTGREITKGIVDVEGDAESGISTVAVSMGEDFAAKFSALF---------------------------------------------------------------------------\n>UniRef90_A0A832P8C9/35-230 [subseq from] Digeranylgeranylglyceryl phosphate synthase n=1 Tax=Methanosarcina sp. TaxID=2213 RepID=A0A832P8C9_9EURY\n----------------------------------LASSDALGFYSPEKFPAFYSGLVfLAVFLISGAGNVINDYFDIRIDSINRPERPIPSGRVKLKEALYFSYILFSLGSLLAISINPIcGFIA-LFNSLLLIFYAK---TLKVTPLLGNLSIG-YLTGSSFLFGASVFGfEGLEALFVLFLLAALAITAREI--VKDIEDMEGDKMDGADTLPLRVGAKKASYLAVLIGFLAVFL--------------------------------------------------------------------\n>UniRef90_A0A662TP37/48-277 [subseq from] Geranylgeranylglycerol-phosphate geranylgeranyltransferase n=3 Tax=Archaea TaxID=2157 RepID=A0A662TP37_9ARCH\n--------------------------------------------------------FLTGFFITGAAMVVNDIFDIEVDAVNAPDRPLVSGVVSVRAAYILSVFLIVLGLAFSVLEGVFAFVIAVVFALIAMIYNG---KLKVYGVYGNILVALCVV-APFLYGMAIAE----SIDLVVVAFsIMAFLVNVArEIIKDTMDIKGDLRRGVKTLPMKIGVKKSAYTAFILTFIAVVMSLVIYpILELSVLYLGFVIPSIAIFMYAVSVYALNPNLENA---RKCKRMYLVAMMIALIA--------\n>UniRef90_A0A2R6EQ07/3-222 [subseq from] Digeranylgeranylglyceryl phosphate synthase n=2 Tax=unclassified Halobacteriales TaxID=38063 RepID=A0A2R6EQ07_9EURY\n-------------RPRGLLELTRPgnavVAgILTGIGAFVAGAGDVAALFVDTSPTVRAaAAVLATVFAVGAGNAINDYFDREIDRVNRPGRPIPRGAVSPRVALAFAVVLFLVATGLALVLPALAVGIAAFNLAALVAYT-EL----FKGLPGVGNVVVAYLGGSTflFGGAAVGGALGPVVVLAALAALATFA---REVVKDVEDIAGDREEGLSTLPIAVGEQTALRVAAGALVA-GVL--------------------------------------------------------------------\n>UniRef90_A0A1Q7MQE6/23-198 [subseq from] Geranylgeranylglycerol-phosphate geranylgeranyltransferase n=2 Tax=unclassified Crenarchaeota TaxID=1050719 RepID=A0A1Q7MQE6_9CREN\n---------------------------------------------------ALFGFLTASLMMAG-TMVANDVYDIEIDRVNSPQRPLPSGIVKSREAIILAAVLSAAAIGFSAFLGLWTFLIAVLAL-ALMVY--YNTRGKKTGLIGNAVVSFN-VALPFFYGGLAVNSIRPLLFIFSvVAFLANFGREIAKGIAD---VKGDSIRQVRTLAVIRGPRSAA-LASSGLFVAAVLL-------------------------------------------------------------------\n>UniRef90_A0A842XB85/4-215 [subseq from] Geranylgeranylglycerol-phosphate geranylgeranyltransferase n=1 Tax=Candidatus Bathyarchaeota archaeon TaxID=2026714 RepID=A0A842XB85_9ARCH\n--------------PSGFLRIIRPLNCLMMGFAVIVGASLVSAL---NFSInLLLGFITSFT-LTGASMAINDYYDREIDAINEPNRPIPSGAVSPKEALSFAFVLSL----VGFMAASMtNMSCLIVAVI-TWVIFVaYTTKGKRTGLPGNFLVSACV-AIPFIYGSFVAEKRLE-LAVAIFAVIVFLSNTGREVTKGIVDVEGDKSQNINTIAVMFGDKTAAFMASVFLVLAVGL--------------------------------------------------------------------\n>UniRef90_A0A3P3RIR3/5-237 [subseq from] Digeranylgeranylglyceryl phosphate synthase n=1 Tax=Halomarina oriensis TaxID=671145 RepID=A0A3P3RIR3_9EURY\n---------------RGLVELTRPVNALAAgILTLIGAYVSGGIV---QQPVSASAAGVATVLATGAGNAINDYFDREIDRINAPDRPIPRGDISPRGALGLSIGLFVAAVCFSLVLPRLAIAIAVVDLVALVAYTE-LF----KGLPGVGnVVVACLGGSTFLFGGAAVESGSLQ-TAATLAFLAALSTITREIVKDVEDIDGDRQEGLNTLPIAIGARPALLIALVgcLLAVSVSPVPYLNDTFGRAYLAVVIPA-------------------------------------------------\n>UniRef90_A0A1H1AYP1/8-272 [subseq from] Digeranylgeranylglyceryl phosphate synthase n=1 Tax=Natronobacterium texcoconense TaxID=1095778 RepID=A0A1H1AYP1_NATTX\n---------------RGLLELTRPVNVIAaSVLTFIGAFVAGGIA---EQPFAVAAAVGATGLAVGAGNAINDYFDREIDRINQPDRAIPRGAVSPRGALAFSIVLFVLAVALAVTL-PWLAiAIAGINLVALVAYT-E--FFKGLPGLGNALVAYL-VGSTFLFGAAAVGEVGPAVVLFLLAALATL---TREIVKDVEDLEGDREEGLNTLPIAIGERRALWIAAALLVVGVLAspLPYLLEYFGAVYLVLVVPADLVMLAAAVRS-FDDPTAGQSWLK-YGMFLAALAFV-------------\n>UniRef90_A0A498KZH2/7-244 [subseq from] Digeranylgeranylglyceryl phosphate synthase n=1 Tax=Halorientalis pallida TaxID=2479928 RepID=A0A498KZH2_9EURY\n--------------VRGLVELTRPVNAIAAgALTFIGAFVAV----GGSLPAVpVLGAVLATVLATGAGNAINDYFDREIDRINAPDRPIPRGAVSPRSALVFSVALFLVAVALVLALLPlLAISIAVFNLLALVTYTE-VF--K--GLPGVGNTLVAYLGGStFLFGtAAVWPVETTVLaSVVVLFLLAALSTLAREIIKDVEDVAGDREEGLNTLPIAIGERRALVLAAVLLVVAAVAspVPYLLGTFGVAYLVVVLPA-------------------------------------------------\n>UniRef90_W9DSC5/57-237 [subseq from] Digeranylgeranylglyceryl phosphate synthase n=3 Tax=Methanolobus TaxID=2220 RepID=W9DSC5_METTI\n---------------------------------------------------------LVVFFVTGAGNAINDYFDIDIDRINKPERPIPSGKISLKAAMYFSLALFAAGSIIAASINmICGAIALVNSLLLIY-Y---ASNLKRTALFGNIAVGYLT-GSTFlFGGAVFFEyGGIKGVFVLFVLATMATIAREI--VKDIEDIEGDREDGAQTLPIIIGPKKAAYLAAFIG-LVAVLASPLPYIQS-----------------------------------------------------------\n>UniRef90_A0A2I0PJ79/34-214 [subseq from] Digeranylgeranylglyceryl phosphate synthase n=1 Tax=Methanobacteriales archaeon HGW-Methanobacteriales-1 TaxID=2013815 RepID=A0A2I0PJ79_9EURY\n--------------------------------------------------VFLAGIVVF--ISTGAGNAINDYFDHKIDAINRPERPIPSGRISLKTAGIYSLLLFVVAIIIGFIIGLLP-GIIVFFSSLLMVYYAYS--LKTKCLIGNISIS-FLTGMSFVLGGVVVNELLISIYLGFFAFLMTMAREI---VKDMEDMEGDKMEGASTLPIVYGKKVSSIIASFFMILASLASPVLYF--------------------------------------------------------------\n>UniRef90_A0A1M5RDG6/40-261 [subseq from] Digeranylgeranylglyceryl phosphate synthase n=4 Tax=Halobaculum TaxID=43927 RepID=A0A1M5RDG6_9EURY\n------------------------------------------------WAVAL--AVVATTAATGAGNAVNDYFDRDIDAVNRPDRPIPSGRVSARAAAAFATGLFLIATGAALSLPRLALAIAVVNLLALLAYTQL---F--KGLPAVGNVVVAYlTGSTFLFGAAAVGPVAPpTWTLFGLAATATFAR---EVVKDVEDVAGDREEGLRTLPIVAGERPALALATVAMATAAL-ASALPYIDGTfgAAYLAIVVPADAAMLGATAWGFRDPRAAQRWIK-------------------------\n>UniRef90_UPI0020CA4B1E/6-273 [subseq from] geranylgeranylglycerol-phosphate geranylgeranyltransferase n=1 Tax=Halovivax sp. CGA30 TaxID=2961597 RepID=UPI0020CA4B1E\n-------------TSRGLWELLRPVNSFAAAVLTLIGGFVAGGLPAEA--VVVTAAAVATFLGTGAGNAINDYFDRDIDAHNKPNRPIPRGAVTPAQSLWFSIACFAVAVALALTL-PWL-AIAIAGVnlLALVSYT--QV---FKGLPGAGNVVVAYlVGSTFLFGAAAAGDVEPAIVLFVLAALSTVSRE---IVKDVEDVAGDRKEGLNTLPIAYGERTSLWVA-TAFLLVAILASPLPYLLGHFTEAYLVVVVpaSAYMLFAARASFRDPAVGQ-SYLKYGMFLAALAFIV------------\n>UniRef90_A0A3R7XJF8/51-225 [subseq from] Digeranylgeranylglyceryl phosphate synthase n=1 Tax=Methanosalsum natronophilum TaxID=768733 RepID=A0A3R7XJF8_9EURY\n----------------------------------------------------LLGFVSV-FLITGAGNAINDYYDIDIDKINRPERPIPSGRIYRKKALYFSLILFFLGFIISTMINPICAIIALVNIIILYLYARS---LKKHPLSGNISIGYLTGSLFLF-GGGILGlDGVLTVFIL--FLLAALATLSREIIKDIEDIEGDKASGAKTLPIIIGKKNASYAATGFVIIAMI---------------------------------------------------------------------\n>UniRef90_A0A3N6NV10/8-215 [subseq from] Digeranylgeranylglyceryl phosphate synthase n=1 Tax=Natrarchaeobius halalkaliphilus TaxID=1679091 RepID=A0A3N6NV10_9EURY\n---------------RGLLELMRPVNVIAASMLTFIGaFVAGGVT---DVPLEVGAAVAATGLAVGAGNAINDYFDREIDRINQPNRAIPRGAVSPGSALGFSIVLFVAAVAVALTL-PWLAvAIAAVNLVALIAYTE---FFKGLPGLGNALVAYLVGSTFLFGGAAVGEIG-PSIVLFVLAALATLTRE---IIKDVEDIEGDREQGLNTLPIAIGERRALQVATALLVVAV----------------------------------------------------------------------\n>UniRef90_A0A3B8Y9T5/72-264 [subseq from] Homogentisate phytyltransferase n=1 Tax=Cyanothece sp. UBA12306 TaxID=2055757 RepID=A0A3B8Y9T5_9CYAN\n--------------------------------------------------------------ICGNVYivGLNQLEDVEIDQINKPHLPLAAGEFSLKQGKIIVIITGILALALATILGPWLIATVAISLTIGTLYSLPPIRLKRFPFFAAL-CIFTVRGVIvnlglflYFTQALTNTAFISDvVWLLTLF--ILVFTVAIAIFKDVPDLEGDKQYNITTFTILLGKSAILKIACGIIIFCYLLMITAGLIKVS----GINS--------------------------------------------------\n>UniRef90_UPI0015B4184B/5-257 [subseq from] geranylgeranylglycerol-phosphate geranylgeranyltransferase n=1 Tax=Natronomonas salina TaxID=1710540 RepID=UPI0015B4184B\n---------------RGLLELLRPGNAVAAGGLTFIGAF---VAGGLGAPLPTAFAVLATVLATGGGNAINDYFDREIDAINQPDRPIPRGAVSPRGALVYSITLFAVAVALTL-LLPWlAIAIAVVNLVALVAYTE-V--FKGLPGVGNALVAYLTGSTFLFGGAAVDGQLGPVLTLFGLA---AAATMAREIVKDVEDVAGDREEGLRTLPIAIGERQSLLVAAA-FVVAAVLaspAPYLLGTFGLPYLVALAPALVVMLVATYR-SFESPTTGQSWL--------------------------\n>UniRef90_A0A2J6MZF4/16-268 [subseq from] Digeranylgeranylglyceryl phosphate synthase n=1 Tax=Candidatus Bathyarchaeota archaeon TaxID=2026714 RepID=A0A2J6MZF4_9ARCH\n------------------LRLMRPVNCLMMGFAVIVGAALAGPSSlNIDWHFLVYGFIT-GFTLTAASMAINDYYDREIDAVNEPSRPIPSGTVKPKEALAFASLLTLVGFTSAYLTNYF----CLLTALIAWTIFVAYTTIgKRSGLPGNFLVSACV-TIPFIYGSLVIANGSLTIMsnvmpnvLIFVAIVFLSN-TGREITKGIVDIEGDKTKGVKTLAVRYGARKASVVASlfyfSAVALSPLPIlLRKVSLWFIPPVAITDFGLLASS----TMLLRD----------------------------------\n>UniRef90_E0UGG1/61-249 [subseq from] UbiA prenyltransferase n=1 Tax=Gloeothece verrucosa (strain PCC 7822) TaxID=497965 RepID=E0UGG1_GLOV7\n-------------------------------------------------------------------VGLNQLCDADIDKINKPNLPLASGELSRNAGILIVLITGILALILAAWLGIWLWATVAISLSLGTAYSLPPIRLKRFPFWAAFCIF-TVRGivinLGLFLHFSKILDGHQ-FLNSAVwalTLFVLVFTLAIAIFKDVPDMEGDKKYKIKTFTILLGKETVFKIASSVIIICYLGMILAGVFWLNSVNSYFL---------------------------------------------------\n>UniRef90_A0A2H9L8S7/6-281 [subseq from] Digeranylgeranylglyceryl phosphate synthase n=1 Tax=Hadesarchaea archaeon CG08_land_8_20_14_0_20_51_8 TaxID=1975561 RepID=A0A2H9L8S7_9EURY\n-----------------EVELVRPLNCMLAGLAVLIGVFIIGESarvPWTSYEFVRAALAFaAAVLIAGAGNAVNDYFDRNIDKVNRPKRPIPSGRVEPSTALNISQAMFALGIL---LVIPINWECVIIAALNSLILASYAARLKRIGIAGN--IAIGYlVGSTFIFGGLVIGELQVASILAAMAVLATVGRELI---KDIEDMKGDRANKIVTIPLRYGTRKAAALATAFIAAAIVLAPLPRILYSSifgSVYLGVATVSIVVFIAAAAL-ILGAQDKATAANASLACKVAMGIGLLAFL--------\n>UniRef90_G0HJ47/22-274 [subseq from] Digeranylgeranylglyceryl phosphate synthase n=7 Tax=Thermococcus TaxID=2263 RepID=G0HJ47_THES4\n--------------------------------GVLGSIVAVGHLPDALTT-ALV--FLVVTLGCAGGNTINDYFDYEIDKINRPDRPLPRGAMDRRTALYYSLLLFAVGLVLAYMINVYAFLLAIIAYATMFLYA---WKLKPLPFVGNLVVAGLTGATPLYGAVSVEHLGLAGYLAVC-AFLVNVARE---VIKDIEDVEGDLAKGARTLPIVWGKRNAAYLAATFAVltvVASFLPITAGVGLGYYAMVPVDVIILYAAYRILRSQEREAAHSSQKLLKVSIFLAVMAFMIAA----------\n>UniRef90_A0A7C1KWH9/20-216 [subseq from] DGGGPS n=2 Tax=Archaea TaxID=2157 RepID=A0A7C1KWH9_9EURY\n--------------------------------------VLIGAKMGGPLQITVLYAIAATFLICAAGNTANDYYDYQIDKINSPNRPIPSGKITRKGAHQYALTLFILAIMLATQINMPALMLAVINSMALYLYA---ATIKQGGGLTKNLTVSYLVASPFLFGGLASENPSVTLFLVFVAFLVNTSREIVKDIED---FEGDKDH-LESLPVKYGFRLPAIVASFFLAAS-ILLSIVPAISG-----------------------------------------------------------\n>UniRef90_A0A8T4FJM3/5-235 [subseq from] Digeranylgeranylglyceryl phosphate synthase n=1 Tax=Methanomicrobium sp. TaxID=2052684 RepID=A0A8T4FJM3_9EURY\n-----------------YLKIIRPANSIAAGLAVLLGVIiATGTIPLETLPLIAV-----VFLITGAGNVINDWCDSEIDAINRPDRPIPSGAVSKKGALIYSAVLFAAGIAICLM--PFiNPLCLVFAVINSAILILYAKTFKGQPLIGNICVSYLAASIFLFGGAS---SGIEGLIQNTViAAITFFAMLSRELLKDAEDIEGDRAGGAKTLPMIIGVSKTGKL-CLALAGTGVLISLLAPLKFRCLYYLILIAVAD----------------------------------------------\n>UniRef90_A0A8T4KHG8/4-219 [subseq from] Geranylgeranylglycerol-phosphate geranylgeranyltransferase n=1 Tax=Candidatus Aenigmarchaeota archaeon TaxID=2093792 RepID=A0A8T4KHG8_9ARCH\n-----------------YLELLRPSVCVMTVLALLAGGIVAGTFsPSMAFALVL----LAGFLICGSGNAINDYIDYKIDKISMPHRPIPSGRAS-REGAFRLFAVTgISGLAAAWFVSLPFFGIALLNYVisTAYAYKLKKITFVKNI------------TVSWLAAASFLAAGFIPYEIAlGDALLLLAGisflaAMSREVLKDVRDAEGDKKEGVRTLAHAIGERNAKIFGFMLIYAACIFLIAPFI--------------------------------------------------------------\n>UniRef90_A0A8T4YW96/9-229 [subseq from] Geranylgeranylglycerol-phosphate geranylgeranyltransferase n=2 Tax=Candidatus Bathyarchaeota archaeon TaxID=2026714 RepID=A0A8T4YW96_9ARCH\n------------------IKIIRPVNCLMMGLAVLVGAfISVGGFTVNHNAInLALGFIAAST-LTGASMAINDYYDREIDAINEPSRPIPSGLIKPMESIALATLLSLIGLISAALTNLMC---LLLAS-LSWLISVLYSaVGKRTGLLGNFLVSACV-SLPFIYGGVALKGLIEPYTALFAALAFLANT-GREITKGIVDVEGDRAKGIKTLALLYGSRRAAQSASAFFISA-VLLSPIPLIFGL----------------------------------------------------------\n>UniRef90_Q12VF3/54-214 [subseq from] Digeranylgeranylglyceryl phosphate synthase n=4 Tax=Methanococcoides TaxID=2225 RepID=DGGGP_METBU\n-------------------------------------------------------------LVTGAGNGLNDYFDIEIDKVNKPSRPIPSGKISLKSALYFSLFLFITGITLAFLVNPLCGIIALFNSMVLILYAQ---SLKRTPFFGNASVGYLTGSTFLFGGAVFGMAGLQALVVL--FLLATLATIAREIVKDVEDIVGDKKDGARTLPILIGAKKASYIAAAF---------------------------------------------------------------------------\n>UniRef90_A0A166DPX0/27-270 [subseq from] Digeranylgeranylglyceryl phosphate synthase n=1 Tax=Methanobrevibacter cuticularis TaxID=47311 RepID=A0A166DPX0_9EURY\n---------------------------------------------GKNYDVpILIGI-ITVFLATGAGNVINDYFDYKIDAINKPERPIPSGRISLKNARNYSFILFLLAIALGSIIsfiinSYWPFIIVVFNSIVMYYYAY---SLKSSVLTGNISVAFLTASC-FIFGGSIIGLFEISFYLAFFAFFMTLAREIVK---DMEDYIGDKQEGAKTLPIKYGMKISSILAALFILLASCLspILYLNGIFNLYYLIPLTIALIFFIMSAYKILLNQEVENCKTV----SKLLKRGMMIAFI---------\n>UniRef90_A0A8T4ZV94/43-220 [subseq from] UbiA family prenyltransferase n=2 Tax=Candidatus Bathyarchaeota archaeon TaxID=2026714 RepID=A0A8T4ZV94_9ARCH\n--------------------------------------------------RLMLGFITAFTL-TGASMAINDYYDRDIDAINEPNRPIPSGLIKPMESLFFAAALTFIGLASAaFTCIPCLLTAIASWIISA-AYST---VGKRTGLPGNFLVSTCI-SVPFIYGGLVMRELID-LNIVFFAALAFLANTGREITKGIADVEGDKIRGIRTLAISHGARVAAYASSASFILAVLL--------------------------------------------------------------------\n>UniRef90_A0A661UCF0/7-261 [subseq from] Heme o synthase n=1 Tax=Candidatus Coatesbacteria bacterium TaxID=2250272 RepID=A0A661UCF0_9BACT\n---------------RPLLALTRPFTLLAPFVGFLSAAVMA----KHSLPPVpaYVGA-VAAMLLNAASNGLNQIFDIAIDRINKPNRPLPSGEMTIRQaGVAVVLLYS-ASILLAAFVNLTFLVIVVFTALITYAYSAPPLRTKRICWLANLTIAVP-RGLLLiVAGwASIADVKAtEPWFIGVVFGLFVFGAA---STKDFADMKGDRAQGCMTLPIVLGVRRAAWVVAMSLVVPFLLIpvgVATGALSGNHLALVIVSALLMAWgAYAGYLLLRRPQ--------------------------------\n>UniRef90_A0A1F4YCB0/19-214 [subseq from] UbiA family prenyltransferase n=1 Tax=candidate division Zixibacteria bacterium RBG_16_48_11 TaxID=1802785 RepID=A0A1F4YCB0_9BACT\n----------------------------------VVGSVFLGGWLETKEFLD-LHLILAaasALLLAAFGYAHNDFCDREIDRLNKNHRPLPQGRIEGKAVLILAGILAFSGIILTCWVNLYVFGLALLAVVLLVGYN---LRWKKSFLWGNATVSFLSGGLFLYGAAAVKSLS-VALVPAIFSFLFHFGREILKDLED---HPADQQAAAQTMPIRMGTKKTLLLVTLIFLCLMVLV-------------------------------------------------------------------\n>UniRef90_A0A7J3QSE5/46-267 [subseq from] Digeranylgeranylglyceryl phosphate synthase n=1 Tax=Candidatus Bathyarchaeota archaeon TaxID=2026714 RepID=A0A7J3QSE5_9ARCH\n--------------------------------------------------------FLTGFLLTAAAMAINDYYDREIDAINEPSRPIPSGVIKPNEALVFSLSLTALGLATAVLTCTAIMAIHCFvTALIFWLISVAYAtAGKRTGLLGNFLVSACVS-APFIYGSLAVTGTI-ELNILIFASIVFLANTGREITKGIVDVEGDKTRNIKTLAVRFGPRKAAIA-AAIFYLAAVTltplppTLNLVTFWFIPLVTVTDAGLVVSSIMLLADYSRENARKV-----------------------------\n>UniRef90_A0A8J7XGP7/7-218 [subseq from] UbiA family prenyltransferase n=2 Tax=Theionarchaea archaeon TaxID=2747605 RepID=A0A8J7XGP7_9EURY\n----------------ALIRTMRPMTWVSVIVTVLAGMMIaLQRIP-PLQDIVFIA-VLLPVFILGYANSLNAYTDYRIDEITRPDRAIPKGVLKKETVLYFSVFLFAGGLILSMLFLDLtRSLFVVAGLILATTYSIRPTRIKARGAAAPIAIAIGYVLIPLVGGFDVYSSLN-S-HIMIIATLLTVQTAGASISKDFIDLKGDDALDVDTIPLMVGTDVARAVVMCGLAV------------------------------------------------------------------------\n>UniRef90_A0A1F5VP71/4-287 [subseq from] Heme o synthase n=1 Tax=Candidatus Fischerbacteria bacterium RBG_13_37_8 TaxID=1817863 RepID=A0A1F5VP71_9BACT\n---------------KLLIEFMRPFTLIAPALGFFSGgFTAMGADPPTPYSHIMLYYILSGSLMAALLNAASNGLnqiyDLEIDRINKPKRPLPSGKMTIKQAWIVTIILYFMAWILAWLIVPTGAHECFYlvaiASILTYLYSAPPCRTKRLGIFANVTIAVPRGVLLKVAGwSSVKSiIGVEPWYIGCIFGLFLLGS---ASTKDFSDMKGDKEGNCITLPIKYGVKKAAYMISPffVLPFAFIpLGVHLDILTGDPLCLYILGIILmIYGCYVNYLILRKPDALATEENHVSwMHMYVM----------------\n>UniRef90_A0A832JVK5/37-250 [subseq from] Geranylgeranylglycerol-phosphate geranylgeranyltransferase n=1 Tax=Nitrososphaeria archaeon TaxID=2268198 RepID=A0A832JVK5_9ARCH\n----------------------------------------------------LEALLASATAYClsSSSMVLNDIVDREIDSVSNPERPIASGRVSVRSAWFFAVILGALGLASAAALGPpLLFVAVIFYTLAT-VYN---TYLKRRGLAGNIAVSAT-IAAPYIFGA-VLADGRVGGLVSIFALMSFLAGLGREVVKGIPDVEGDALKGVKTLAVTRGPRVAARLGVFFVMLAVVLSpIPfLLNQVGLPYLV-LVAVADAGFVYSSAKLLRD----------------------------------\n>UniRef90_A0A0E3Q3M7/43-229 [subseq from] Digeranylgeranylglyceryl phosphate synthase n=2 Tax=Methanosarcina TaxID=2207 RepID=A0A0E3Q3M7_9EURY\n-------------------------------------------YSPEQFPFFLSGLVfLVVFLISGAGNTINDYFDVRIDSINRPDRPIPSGRMNLKEALYFSYVLFALGTLLAFSINPICGVIALFNSLMLIFYAK---TLKGTPLFGNLSIG-YLTGSTFLFGASVFGlEGLKALFVLFLLAALAITAREI--VKDIEDMEGDKMEGADTLPLRVGAKKASYLAVLIGLLAVVF--------------------------------------------------------------------\n>UniRef90_A0A662M1W8/12-249 [subseq from] Geranylgeranylglycerol-phosphate geranylgeranyltransferase n=1 Tax=Thermoplasmata archaeon TaxID=1906666 RepID=A0A662M1W8_9ARCH\n----------------GFLELVRPLTVILGMMGVFAGGILGGLQF--VSPDLILAMIVAAFMIAG-SMALNDYFDMEVDKISHPDRPIPSGRLSPKEGLQFAYMSFFVALLLSTVINILSFGIVVFTIVLLIVYEK---YLKNIGLAGNVVAAFISSIALIFGGAAVGQVNN-A---LMLAIMTFFIMLGREILKDVEDMEGDTLTRV-TLPMKIGRKNALYAGCLAIA--STIALIPFPYWWNILSLWYIVIIVPAgILFAYSVLL------------------------------------\n>UniRef90_A0A1Q7M9D8/22-249 [subseq from] Geranylgeranylglycerol-phosphate geranylgeranyltransferase n=3 Tax=Archaea TaxID=2157 RepID=A0A1Q7M9D8_9CREN\n---------------------------------------------------AIFGFLTAFLLLAG-TMVFNDIRDVPVDRVNSPDRPIPSGRVTIRQAYIMSIVFSSLALISSLVLGIPTF-LTALAALVLMAYY--NTRGKMTGLLGNVVVSF-NVALPFFFGGLAVNSLRPLLFIFFLLAFLANTAREV--AKGIADVAGDRSKGILTIAVTQGPKRAAELAATFFIVAVLL-SFLAPVFDEKVSLFYYPGVVIADlgfLYSSYRLIRDPIPATVRKVKTQILLW------------------\n>UniRef90_L0HK95/28-248 [subseq from] Digeranylgeranylglyceryl phosphate synthase n=1 Tax=Aciduliprofundum sp. (strain MAR08-339) TaxID=673860 RepID=L0HK95_ACIS0\n----------------------------------------KGTGFINYWREIGLGMLVLFFSVAG-GNALNDYYDREVDLINHPERPIPSGRISPKNALYFGTFMFALALVFSALINLWTLLIAILAEISMYLY---ESKLKNQGLSGNVTISIL-VGLIFVFGGAIFRD----VVRITIFALMAFSSNlGREIVKDVEDMEGDINR--YTLPKKVGRRTASFMALVFFVLAVLLSPLPYICLGMSLYY-LITVLISDAIFiyAAIIQFRDPH--------------------------------\n>UniRef90_L9X698/8-220 [subseq from] Digeranylgeranylglyceryl phosphate synthase n=1 Tax=Natronococcus amylolyticus DSM 10524 TaxID=1227497 RepID=L9X698_9EURY\n---------------RGLLELTRPINVIAaSVLTFIGAFVAGGVT---SHPLEVAAAVAATGLAVGAGNAINDYFDREIDRINQPERAIPRGAVSPRGALAFSVVLFAGAIGLALVL-PWlAIAIAVINLLALVAYTE---LFKGLPGLGNALVAYLV-GSTFLFGAAAVGEVGPAAVLFVLAGVATLTR---EIIKDVEDLEGDREEGLNTLPIAIGERPALAVA-TALLVAAVLASPV----------------------------------------------------------------\n>UniRef90_A0A7W1I2C9/8-235 [subseq from] UbiA family prenyltransferase n=1 Tax=Acidobacteria bacterium TaxID=1978231 RepID=A0A7W1I2C9_9BACT\n---------------ALWLELSRPFTLVAPALGVVSGAITAsGAAPADPWTSALLtytalGAVMAMVLNAG-SNALNQIYDLAIDRINKPQRPLTSGRLSIREAWVFTWIAYAVALTLAWLIAPGGrhecFWIVLIAAVLTFAYSCPPLRTKERGLWANITIAIPRGVLLKVAGWSCIKTiwGVEPWFIGAIFGLFLLGA---STTKDFADMEGDERGGCRTLPILYGVRRAAWMISPSFVL-----PFLLI--------------------------------------------------------------\n>UniRef90_A0A7X7UHB6/9-250 [subseq from] UbiA family prenyltransferase n=1 Tax=Myxococcales bacterium TaxID=2026763 RepID=A0A7X7UHB6_9DELT\n------------------LTILRPETLIAPVVGILCAALialsrSAAVaGAGGRFPI--FGNILLGCLAAALlnaaSNTFNQLWDIEEDRINKPHRVMVLGLIPWWNALGYSLLLYGLSLIIAYRIQPapgvrHAFWCIVPTVLATVFYSVKPIRLKTRGWYANFTIALTRGGLLFVAGWSCVaPANRLE--PWLLGLIFLLFLLGATTSKDFADLPGDSATGVRTLPVQYGHRKAARVITPFFVAPWfLLpIGTLFRLDGRPL--------------------------------------------------------\n>UniRef90_A0A7C5TK90/8-229 [subseq from] Geranylgeranylglycerol-phosphate geranylgeranyltransferase n=1 Tax=Candidatus Bathyarchaeota archaeon TaxID=2026714 RepID=A0A7C5TK90_9ARCH\n------------------IRLIRPINCFMTGLAvYVGLCIALRRIPEYTYITQIVPSYVTGFTLCGASMAINDYFDLPVDRINAPNRPIPSGIVSPNLALTLSIAMLIIGLISALTTSPIClLYATLFAALS-YLYS---WKLKRLGFIGNITVSLSVSAPFMYGGltaLAITNTHMNgGFLLLLLFSSIAFLANlGREVTKGIADIEGDRVHGVKSLAVRYGARTACIIAS-IFYLAAVALSLI----------------------------------------------------------------\n>UniRef90_A0A257AN59/41-236 [subseq from] Geranylgeranylglycerol-phosphate geranylgeranyltransferase n=1 Tax=Candidatus Bathyarchaeota archaeon ex4484_205 TaxID=2012510 RepID=A0A257AN59_9ARCH\n--------------------------------------------------------ALSAALLTAAANVMNDIRDLEIDKINRPERPIPSGRISVRvaWTLYAILL------SVGILLsGVVSIECFIIAILAAILSYIYNRWFKRTGIWGNMIVS-SLVSLPFIYGATAVGRGG-NLFIWSLSTAAFFATLGREILKGIADIKGDRAKGIRTVAVRYGRKVAGLLVLVFFVIA-VMDS-WLPIVYEPIGIKYVSFIIITDI-------------------------------------------\n>UniRef90_A0A496AA25/47-225 [subseq from] Geranylgeranylglycerol-phosphate geranylgeranyltransferase n=1 Tax=Candidatus Poribacteria bacterium TaxID=2026781 RepID=A0A496AA25_9BACT\n--------------------------------------------------------SISALALLSAGNAINDYCDYNIDRINRPKRPLPSGRIRRRDALIFAIVLVAIGIYLGALINRNATGIAI---LVGVALVSYAFWLKRTPFVG-NLVVSGLTGLTFIAGGVAIDSVKGTLIPATFAFLFTTAREI---VKDLEDTEGDLKHNLKTLAI-LNPQLAVKTAIGFMGLVILFsPIPYLFGW------------------------------------------------------------\n>UniRef90_UPI0020323F62/6-246 [subseq from] geranylgeranylglycerol-phosphate geranylgeranyltransferase n=1 Tax=Halomarina rubra TaxID=2071873 RepID=UPI0020323F62\n---------------RGLLDLTRPVNAVAAGALTLIGAYVAGVEFGgvAVYPWQAAAATLATVLAVGAGNAINDYFDRDIDRINAPDRAIPRGAVSARGALWFSVALFLAAVVLALTLPVFAIGIAAFNLVALVLYT-EVF----KGLPGVGNLIVAYlTGSTFLFGGAAVSADE--AGIVTVGVLAALAALATFTrevVKDVEDLTGDREEGLNTLPIAVGERPALLVGAlaLLVAVAASPVPYLRETFGTAYLLVVVPADL-----------------------------------------------\n>UniRef90_A0A2N1PCT2/35-275 [subseq from] Geranylgeranylglycerol-phosphate geranylgeranyltransferase n=1 Tax=candidate division Zixibacteria bacterium HGW-Zixibacteria-1 TaxID=2013855 RepID=A0A2N1PCT2_9BACT\n----------------------------------------------REISLYLA--SLAVALVCGAGNAFNDYRDIESDRINHPGRPLPSGKLLPSEALLTAGVLAVFSIIISALVGPVLLSVIIALILLLFLYSL---KIKKMPFWGNLTVAVA--GATSFvVGGIPAGKAAlTMFPGVWIPALFALIFHfGREMVKDVADLEGDMKENIRSLPAILSTCAALGIMTFVIFVLIILtIVPLLFNWYNQTYGYIAIFLVDIPLVLIIAF--LWVSKRQNRFGRAATLFKLLMLVGL----------\n>UniRef90_A0A2H5UW15/49-279 [subseq from] Protoheme IX farnesyltransferase 2 n=1 Tax=archaeon HR01 TaxID=2035437 RepID=A0A2H5UW15_9ARCH\n--------------------------------------------------------------LNGASMVVNDYFDRETDAVNRPERPIPSGAVKPAEAIRYSILLTAVGLAASALTSPACLAVASAAYLTSFLYN---WRLKKAGLLGNSLVSVDVV-APFIYG-AVLSDGYINPRVLVFTLLAFLANNGREVVKGISDVEGDRLRDVRTVAALYGGKAAAVVGAaHYMAAVALSPLPYLLGYVGLLYLPIVAAADAGFTYTSIAIVRRPIEENAI-RQKRLTLLWMFIALLAFALGGL----\n>UniRef90_UPI0021D5BC19/17-263 [subseq from] geranylgeranylglycerol-phosphate geranylgeranyltransferase n=1 Tax=Natronobiforma cellulositropha TaxID=1679076 RepID=UPI0021D5BC19\n--------------ARGLLELTRPVNALAaGVLTFIGAYVAGGVTT---HTLAVAAAVAATVLATGAGNAINDYFDREIDRINQPERAIPRGAVSPRGAFVFSVVLFLAAVALAVTLPPLAIAIAVVNLLALVAYTE----L-FKGLPGVGNVVVAYLGGSTFlFGAATV--GSIDIA-AVLFLLAALSTITREIIKDVEDVDGDREEGLNTLPIAIGER-RALVAGAVLLVVAVLASPLPYLFGFGVAYlVVVLPANLLMLYATYESFTDPT--------------------------------\n>UniRef90_A0A7C6DW19/65-282 [subseq from] Digeranylgeranylglyceryl phosphate synthase n=3 Tax=Candidatus Bathyarchaeota archaeon TaxID=2026714 RepID=A0A7C6DW19_9ARCH\n------------------------------------------------WQNMSYGF-LTGFLLTAASMVVNDYYDREIDAINEPNRPIPSGLIKPKEALTYAFLLSALGLITAFLTNT-GSITCFLSALFFWLVSVTYVTFgKKTGLLGNFLVSLCVS-APFIYGNLAAANDVQLKTWIFVAMVFLSNTGREI-TKGIVDVKGDEMRGVKTIAVRYGVRKAT-MAATICYLLAVALtplpwfFGLVNIWFIPLV--ILTD--IGLIYSSITLLRD----------------------------------\n>UniRef90_A0A133VII0/41-235 [subseq from] Digeranylgeranylglyceryl phosphate synthase n=1 Tax=candidate division MSBL1 archaeon SCGC-AAA382F02 TaxID=1698282 RepID=A0A133VII0_9EURY\n-------------------------------------------------------AFLAAALVSGAGNAVNDYADRELDAINNPDRPIPSGKIKPRTALLTSGTLFALGIISAALIGRIScllLASINSGLLAYYA-----ASLKRKGLIGNLTISYLVGSNFLFGGLAV--GGFRTVG--ILGAMAAFSTAGRELIKDIEDIRGDKKSGSESFPLKYGRKKAAALAIifTVIAIALTPLPYWLGIFGELYFLAVATSI------------------------------------------------\n>UniRef90_A0A7L4PJ87/15-228 [subseq from] UbiA family prenyltransferase n=1 Tax=Methanosarcinales archaeon TaxID=2250255 RepID=A0A7L4PJ87_9EURY\n-------------------------------------------IASKSLPSISVGLMgfFIGFFISGAAMITNDYFDLEVDRINRPDRPFPSGRISSLELAFLAGLFSVAGFSAAAFLGPVVFVIAIVMWIVS---NLYNWRFKETGLFGNMMVGLCLSML-FISGGAAVDKLANGMVWTFAALVFVFDL-GEEIANGAMDMEGDEKRSVRSIARIYGKKHALRISGFLFALFVLIsLLPFVMDWLGSVYLIIFIPMDLAVL-------------------------------------------\n>UniRef90_A0A0Q0VNG0/8-234 [subseq from] Prenyltransferase n=1 Tax=Methanoculleus sp. SDB TaxID=1735326 RepID=A0A0Q0VNG0_9EURY\n--------------ARAISELIRLdLVFGAGIFVVAGGILGLGGVPS--LHQILLGF-LTGFFISGSANIANDYFDRDVDRINRPGRPLPSNRITVAELWALVVLFSIVGLAAATLLGPMVLAAAavVWGV--AHFYN---MKFKEAGFFGNLSVAFCV-GMTIIIGG--LAAGVINGVVLTFAALAALFDLGEEIASDALDIEGDALRTSKSLAMQKGKSCALRLSGGIFGIFVALtFLPFLMGWLGSVYL------------------------------------------------------\n>UniRef90_B7K7Y8/61-248 [subseq from] UbiA prenyltransferase n=1 Tax=Gloeothece citriformis (strain PCC 7424) TaxID=65393 RepID=B7K7Y8_GLOC7\n-------------------------------------------------------------------VGLNQLFDAEIDKINKPNLPIASGELTQKQGIFIIIITGILSLIISAYLGKWLLITVAVSLLLGTAYSMPPIRLKRFPL----LAAFCiftVRGVVINLGLFLFfskTLGGQEFLTPSVwtlTLFVLIFTVAIAIFKDVPDMEGDKKYKISTFTLLLGKELVFKIASSVIIICYLGMILAGMFWLPSVNSYF----------------------------------------------------\n>UniRef90_A0A257A5Z7/3-255 [subseq from] Digeranylgeranylglyceryl phosphate synthase n=2 Tax=Thermoprotei TaxID=183924 RepID=A0A257A5Z7_9CREN\n----------------AYIQLLRPINCLMMGFAVIVGYViaSRGILLVP--PHALVFGFLTAFLLTASSMVLNDYFDREIDAINNPFKPIPSGKVSPASAVYFAAFLTVCGILTAALINPLCLTIAILSFAVSTAYNG---YFKRTGFLGNLMVSLCV-AIPFIFGSAMLGEIYL-HTLIFFAMVFLANT-GREITKGIVDVVGDRSKGVLTLAVRYGEPFAAKVAVLFY-VAAVMLSPLPWFLGyLSIHYLLLVLIAdIGFIYSSILLLRIPSKEVA----------------------------\n>UniRef90_UPI000F4AE4E6/29-215 [subseq from] geranylgeranylglycerol-phosphate geranylgeranyltransferase n=1 Tax=Halosimplex salinum TaxID=1710538 RepID=UPI000F4AE4E6\n----------------------------------------VASASADELPLVAA-AVAATVFATAAGNAINDYFDRDIDRINAPERPIPSGAVSPRGALGFSALLFALAAGCALLLPPLALGIAVVNLLLLVAYTK---FFKGTPGAGNALVAGL-GGSTFLFGGATV--GNPEPT-VVLALLAAVSTLAREIIKDVEDVDGDREEGLSTLPVVVGEHRALVLALALLVVAALAS-------------------------------------------------------------------\n>UniRef90_UPI0020A186F1/4-248 [subseq from] geranylgeranylglycerol-phosphate geranylgeranyltransferase n=1 Tax=Thermococcus aggregans TaxID=110163 RepID=UPI0020A186F1\n---------------KGFVEILRPANCIVaGLVGILGATVALGSLPSYEKSLMIFLVVFL---GCSWGNIINDYFDYEIDKINRPNRPLPRGALSRKAALVYGLCLAVLGLLISYMLNLWAFLFALGAYILMYFYA---WKLKPAPFVGNLTVAALTGVTPLYGAVAVGKIGLAGYLAL-CAFLVNV-AREI--FKDIEDVEGDKAHGARTLPIIWSIERASKVGV-LFSVATVIASFLPVKAG--IGLGYLPIIVVDGiiLLSSYEILKDPS--------------------------------\n>UniRef90_UPI00210A7280/31-257 [subseq from] geranylgeranylglycerol-phosphate geranylgeranyltransferase n=1 Tax=Natronomonas sp. F2-12 TaxID=2841590 RepID=UPI00210A7280\n--------------------------------------------GGTAEPTAAAFAVFATLLATGGGNAINDYFDREIDAVNRPDRPIPRGAVTPRGALGFSGLLFVLAVVLTVLLPPLAIAIAVVNLLALIAYTEV---FKGLPGVGNGLVGYLTGSTFLYGGAAVGGDLGPV-LVLF---VLAAGATvAREIVKDVEDIEGDRAEGLNTLPIAIGERNALAVATAFVVFA-IVVSPAPYVLGTfgRVYLLVLAPPVFGLAAGMYRSLGDPATGQRWL--------------------------\n>UniRef90_D7DUX5/40-231 [subseq from] Digeranylgeranylglyceryl phosphate synthase n=1 Tax=Methanococcus voltae (strain ATCC BAA-1334 / A3) TaxID=456320 RepID=D7DUX5_METV3\n--------------------------------------------------LILIF--LVVFLICGYGNAINDICDLEIDKINKPERPIPSGRVSLKS----AKIFSTIIVILGVFLSFFNIYCTLLAIFNAIVLYLYAKRYKKNKIVGNVLVGYLTGSVFLFGGIAVNNVY--DIGILFVSALLAIWSREI--IKDYEDIEGDELEGVISLPIKNKP-FSLKLATLLLILA-ILVSPipyLIGIFGIYYLIAII---------------------------------------------------\n>UniRef90_A0A8J7I620/76-261 [subseq from] Homogentisate phytyltransferase n=2 Tax=Nostocaceae TaxID=1162 RepID=A0A8J7I620_9NOST\n--------------------------------------------------------------------GLNQLEDVDIDKINKPHLPLASGEFSRTQGQLIVIITGILALVVAWLTGPFLFGMVALSLAIGTAYSLPPIRLKQFPFWAALCI-FSVRGtivnLGLFLHfSWVLqkSQLIPlTVWILTIFILVF--TFAIAIFKDIPDLEGDRLYNITTFTIQLGPQAVFNLALWVLTVCYLAMILVGAIHLASVNSA-----------------------------------------------------\n>UniRef90_UPI00109334B4/8-216 [subseq from] geranylgeranylglycerol-phosphate geranylgeranyltransferase n=1 Tax=Halostella litorea TaxID=2528831 RepID=UPI00109334B4\n---------------RGLVELMRPVNAVAaGVLTFVGAFVAVGLSAS---PARVGAAAGATVLATAAGNAINDYFDREIDAINDPDRPIPRGAVSPRGALAFSLALFLGAVALAVTLPPLALGIAAVNLVALVAYTE-L----FKGLPGVGNVVVAFLGGSTflFGGAAV---GRPGATVV-LFLLAALSTVTREIIKDVEDVDGDREEGLNTLPIAVGERRALWVAAGALAVAVL---------------------------------------------------------------------\n>UniRef90_A0A7C2ZLI0/39-225 [subseq from] MFS transporter n=1 Tax=Ignisphaera aggregans TaxID=334771 RepID=A0A7C2ZLI0_9CREN\n------------------------------------------SFPGNLDPLVILKLFVTAFLIGGGSNTINDYFDASIDAINKPWRPIPSGLINAKTALRASIVMTAIGVMISFTLSlENGFIALVAAIL-AFMYS---FRLKKTFLVGNIVVASLVALSIIYGGLAGHNLRIDVFLASIFAFLLNLGREFIKGIED---VEGDKKYGIKTIATVKGIKAA--YICSVIIFSILILLS-----------------------------------------------------------------\n>UniRef90_UPI000C6D1CAC/8-263 [subseq from] geranylgeranylglycerol-phosphate geranylgeranyltransferase n=1 Tax=Halegenticoccus soli TaxID=1985678 RepID=UPI000C6D1CAC\n---------------RGLLELTRPGNAVAAgVLTFTGAYVGDDIF-GALWPVALA--VAATAFATGAGNAVNDYFDREIDRINRPDRPIPRGAVSPRGALLFSAALFLAATACAVQLPAAAIAIAVVNLAALVAYTK---LFKGLPGIGNAVVAYLTGSAFLFGDAAVPTNdGGGPFSSAT-LVLFALAAVATLTreiVKDVEDVAGDREEGLRTLPIAIGERPALWLGVVAMVLAAAaSVLPYLRGTFGPVYLALVVPADAVMVGAALRSFRDPTGS------------------------------\n>UniRef90_A0A8J7Y6P9/2-271 [subseq from] Digeranylgeranylglyceryl phosphate synthase n=1 Tax=Theionarchaea archaeon TaxID=2747605 RepID=A0A8J7Y6P9_9EURY\n---------------KTLLELTRPINDIMSGFAvFIAGVISVG-W-----HMPLLSVVAAslGTFFAsAGGMVINDYFDVDIDRVNRPQRPIPSGRITRQGAFYFSLfLFTGAGLCVLF-TNAW---CVLVGVPALFLIIVYSWKLKRQLFVGNLAVALLS-ALALLYGGI--ATG--NIQLVSILALVAFFATvSRELAKDIEDIEGDRIGGSQSLPVLLGENVTAQIAGGFLALAigTSLLPYMLEIFDSLYLILIIPVDLVMGFVMVQMLLKSIEKMPVWQKILKVGMYVtLGIFLV-----------\n>UniRef90_A0A419JCC9/50-266 [subseq from] Geranylgeranylglycerol-phosphate geranylgeranyltransferase n=4 Tax=Candidatus Bathyarchaeota archaeon TaxID=2026714 RepID=A0A419JCC9_9ARCH\n-----------------------------------------------------VNGFLTGFMLTASSMAINDYYDREIDAVNEPNRPIPSGLIKPEDALVFAIILAVIGVIAASLINTLCLL----TAVVSWIISVVyATSGKRTGLLGNFLVSTCV-AIPFIYGSIVVVGTVKSNVLIFASMAFLSNT-GREITKGIVDVQGDKMKNVKTLAVRYGEKTAAVIAVLFYLAAVSLtplpwLLNLTSFWFIPLVCVTDVGLAVSSVMLLKDYSRENA--------------------------------\n>UniRef90_A0A7L4PE61/29-214 [subseq from] Digeranylgeranylglyceryl phosphate synthase n=1 Tax=Methanocellales archaeon TaxID=2666334 RepID=A0A7L4PE61_9EURY\n----------------------------------------EGTFVGHVLPIALASI--IGCIITAGGNAINDLYDARIDAINRPYRPIPSGKISTNNALIFSLSLFFIGITLSFFINPICFFIALLSSIALIYYSH---TLKRTILWGNLCIGYLVGSTFLFGGAAV-GGFVATLVPFLLAM---LATVGREIVKDIEDIEGDREEGTLTMPIAIGEKRSAAIASMFILLT-ILLS------------------------------------------------------------------\n>UniRef90_A0A5D5AGH6/8-224 [subseq from] Digeranylgeranylglyceryl phosphate synthase n=2 Tax=Natrialba TaxID=63742 RepID=A0A5D5AGH6_9EURY\n---------------RGLVELTRPVNVIA---ASVLTFIGAFVAGGDLAQFDVVAAVAATGLAVGAGNAINDYFDREIDRINQPDRAIPRGAVSPRTALVFSVFLFGMAVALALML-PWQaLAIAAINLVALVAYTE-F--FKGLPGVGNALVAYL-VGSTFLFGAAAVERIEPSVVLFVLAAIATLTR---EIVKDVEDVEGDREEGLNTLPIAIGERRALQVAAALLVVG-VLASPVPYVLG-----------------------------------------------------------\n>UniRef90_A0A7J2HT79/25-240 [subseq from] Geranylgeranylglycerol-phosphate geranylgeranyltransferase n=1 Tax=Nitrososphaeria archaeon TaxID=2268198 RepID=A0A7J2HT79_9ARCH\n------------------------------------------------------ALVTAY-GLCGSSMGFNDYFDREIDSVNAPWRPIPSGAISGKEAIAVSSFLGAAGLASSLLISAPCFLVALLAFSAALLYNA---VLKKSGLPGNMIVSGV-VTAPFLYG-AVLSDGYVSPRLITFILPVFLSNLGREVIKGISDVEGDALRGVKSIARVRGSGCAAKLGAVFYISAvALSPLPYLLNLVSPVYVPIVVAADLGFLYSAYSIAKDHGGENAL---------------------------\n>UniRef90_A0A2V9MS53/10-265 [subseq from] 4-hydroxybenzoate polyprenyltransferase n=2 Tax=Acidobacteria bacterium TaxID=1978231 RepID=A0A2V9MS53_9BACT\n--------------------FSRPFTLIPPVVGIISGAlVGIGATRAEvHWQSILLAALAAAT-LNAASNGLNQICDLENDRLNKPLRPLPSGALSRFEAVFFtSLLYAVSLLLVAWINAQVLVIYLIAG-VATYLYSAPPFRLKSRTFLSNFTIALIRGNLlkvaGWAAVASVLNTLEP-WFIGSIFM---FFLMGATTTKDFADIQGDLAAGCLTLPVRYGAITSARLISPFFVLPWALLPVGVRMQQLTGNAALISALgaamLLWGMYVVYLINRDPSS-------------------------------\n>UniRef90_A0A662Q9G9/31-235 [subseq from] Geranylgeranylglycerol-phosphate geranylgeranyltransferase n=3 Tax=Thaumarchaeota TaxID=651137 RepID=A0A662Q9G9_9ARCH\n-------------------------------------------------------------GLCGSSMAFNDLFDKEVDKINAPWRPLPSGAISDLDAILTASILALIGIAAAAATSIPCLLVAATSFIAAFAYNA---RLKKTGFLGNMIVSVVVV-APFIYG-AVLSDGYISPRLITFILPVYLSNLGREVIKGISDVEGDAVRGVRSVARIMGEDFAAKLGAALYVAAvSLSPLPYLLELVGWIYLPIVLIADVGFIYCSLSIIRSPT--------------------------------\n>UniRef90_A0A8T5ANA0/14-281 [subseq from] Geranylgeranylglycerol-phosphate geranylgeranyltransferase n=1 Tax=Candidatus Bathyarchaeota archaeon TaxID=2026714 RepID=A0A8T5ANA0_9ARCH\n----------------------RPVNSAMMGL-----AVAIGVFMASKgaapWTSYILGFSVGF-LLTAGTMCINDYYDRGIDAVNAPGRPIPSGQVTPGYSLGLGVLLAASGLAVSALINIPALMIAAASV-ALMAY--YNVHGKRTGLPGNLIVSICV-SLPFLFGGAVSNRIS---GVLTVFSLMAFLANtGREVAKGIADVEGDRGGGVKTLAVERGSRFAGRVAALFyLAAVALSPIPLAMGWLSPMYGLTVSVADLGFLHSSMRLFRGVSPRDAWSVKS-QSLIWMALGLASFLIGGL----\n>UniRef90_A0A256YRJ2/22-220 [subseq from] Geranylgeranylglycerol-phosphate geranylgeranyltransferase n=1 Tax=Candidatus Aenigmarchaeota archaeon ex4484_56 TaxID=2012505 RepID=A0A256YRJ2_9ARCH\n--------------------------------AFLIGAFIIGL---NIFSLIFILSSISVLMICAGGNIINDYFDYEIDKINKPKRPLPSGRIYLKNVLIFYLIVNIFALIVAYLVNIYFFTLVIVNILTAFIYSYKLKRMLLIGNiIDSYLASVCFVAPILIYNSFTFIVNSPLFILGLIA---FFGNFSREIIKDIEDVKGDKDLGAYTLPIAFGKDNAWLIAKILILIALILGV------------------------------------------------------------------\n>UniRef90_A0A2R6DJQ2/51-230 [subseq from] Digeranylgeranylglyceryl phosphate synthase n=1 Tax=Halobacteriales archaeon QH_6_64_20 TaxID=1919154 RepID=A0A2R6DJQ2_9EURY\n------------------------------------------------HPLD-AGVAMAaTAFATGAGNAINDYFDRNVDRINAPERPIPSGIVTPREALAFSTVLFLGATVVVLSLPIVAIGIALMNLLALLAYTE---LFKGLPGVGNALVAYLGGSTFLFGGAAVGEIGVPVVVLFALAALATFAREL---VKDVEDVAGDREEGLRTLPIVAGERVSLVLAAISLTVA-VLA-------------------------------------------------------------------\n>UniRef90_A0A147JVX9/31-244 [subseq from] Digeranylgeranylglyceryl phosphate synthase n=1 Tax=Hadesarchaea archaeon DG-33-1 TaxID=1775755 RepID=A0A147JVX9_9EURY\n------------------------------------------ISRDIPLPQAALAFIVA-VIICGGGNAINDYCDRKIDAINRPGRPIPSGRLEPGQALATGRSLFM----IGVLLAiPLGTPCIILAIVNSLVLAFYSARLKHLGLIGNLTIGYLVGSTLLFGGLAVKNVPRlQAISLQSVsifAAMAALSTIGRELIKDIEDMKGDKKIGLKTFPLRHGTRAAAALAIVFIAAAVALspLPYLLDLFDVVYLAPVILSV------------------------------------------------\n>UniRef90_A0A1D2QA32/49-257 [subseq from] Digeranylgeranylglyceryl phosphate synthase n=2 Tax=unclassified Haladaptatus TaxID=2622732 RepID=A0A1D2QA32_9EURY\n--------------------------------------------------------IITTILATGAGMAINDYFDRDIDRINDPERPIPRGAVAPRTVLIFSLILFAIAGALALLLPRLATAIAVVNLVALVIYT-EF--F--KGLPGVGNLLVSYLGGSTFlFGAAAV--GKVNTPVIVLFLLAALSTFARELIKDIEDLEGDREEGLKTLPITIGHRPSLLIALVVLLLAVLAspVPYFLGIFGIA-YLVLVTPAILVTIYAGYLSFDDPS--------------------------------\n>UniRef90_A0A2S6CQV2/54-252 [subseq from] Homogentisate phytyltransferase n=2 Tax=Cuspidothrix issatschenkoi TaxID=230752 RepID=A0A2S6CQV2_9CYAN\n---------------------------------------------------SHLGQILATWIacLCGNIYivGLNQVEDIDIDKINKPHLPLASGEFTRGQGQLIVIITGIVALVLAWLTGPYLLGMVALSLVIGTAYSLPPIRLKQYPFWAALCIfsvrgTIVNLGLfLHFSSVLQRSQGIPNVvWVLTVFIL-VF-TFAIAIFKDIPDLEGDRTYNITTLTIQLGQQKVFNLALWVLTICYggMILVALL---------------------------------------------------------------\n>UniRef90_A0A6N2DA18/36-270 [subseq from] Homogentisate phytyltransferase n=3 Tax=Oscillatoriales TaxID=1150 RepID=A0A6N2DA18_9CYAN\n-------------------------------WGL-FAISQAGSWPTsPEWRSLLWAWLacLGGNLyIVGLNQ----LEDIDIDRINKPTLPLASGEFSPRQGWTIVALSGLGAIALAWTQGQWLFATVAISLLIGTAYSIPPIRLKRFPFWASFCI-FTVRGMIVNVGLFLHfQGGFpiiPEVWALTIFVL--IFTFAIAIFKDIPDLEGDKRYQISTLTLRLGAPAVARLALITISICDLLMVvagfTVLEDMNGPLLAGIHLIL-LALLWVRR---------------------------------------\n>UniRef90_B1L6Z7/34-221 [subseq from] Digeranylgeranylglyceryl phosphate synthase n=3 Tax=Candidatus Korarchaeota TaxID=51967 RepID=DGGGP_KORCO\n-------------------------------------------YDGR---LIL--ACLIPPLVLMAGNAINDYYDAEIDAINKPYRPIPSGRISKREALNIYIALSLFGIALSIFLGFIEFLIVTAFSLSWYAYA---RWLKRTGVPGNALVSLGV---AFTLIFGSLAAGNLTNKVIIF-SSVAFTSNLIREfVKAVEDLPGDRAHGVRTIAVRIGVKRTGILV-FLLSLATVVLTILPVIFR-----------------------------------------------------------\n>UniRef90_E7QSA2/8-249 [subseq from] Digeranylgeranylglyceryl phosphate synthase n=3 Tax=Haladaptatus TaxID=367188 RepID=E7QSA2_HALPU\n---------------KGLFELTRPGNTFaAGVLTFIGAFVAGGVFT-DSQPVQVVAAVVATWLATGAGNAINDYFDREIDRINAPERPIPRGAVSPKGTLIFSIVLFVGAVVAALALPVFAIGIAALNLLALVAYTK----L-FKGLPGVGNAVVAYLGGStFLFGSAAVaadagSVGVPVDQIRTAAILFLLAALSTFTreiIKDVEDMAGDREEGLNTLPLAIGARRATAFGAILLVVA-VAASPLPYLWGvfgLPYLVVVV---------------------------------------------------\n>UniRef90_A0A8T4YP39/9-260 [subseq from] UbiA family prenyltransferase n=1 Tax=Candidatus Bathyarchaeota archaeon TaxID=2026714 RepID=A0A8T4YP39_9ARCH\n-------------------RLMRPINSAMMGFAVFVGAVLAKPQPCNfDWLSILYGF-FTGLMLTAASMALNDYYDRDIDAINEPARPIPSGLVRPGQALAFSFILSLIGFVLSYLISILC----LAVALAAWMIMMAYVTVgKRSGLPGNLLVSACV-SIPFIYGS-IISIGYVPLNVMLFTLMAFLSNTGREITKGIVDVKGDRAEGVKTLAVRYGEKIAAVSAAVLYLLSVSLtplpwLLGIVSLWFIPFVLIADAGFIVSSILLLRDYTRENAR-------------------------------\n>UniRef90_A0A8A2VBV5/8-216 [subseq from] Digeranylgeranylglyceryl phosphate synthase n=1 Tax=Haloterrigena alkaliphila TaxID=2816475 RepID=A0A8A2VBV5_9EURY\n---------------RGLLELTRPVNVIAASVLTAIGSfVAGGIT---EEPVAVAAAVAATGLAVGAGNAINDYFDREIDRINQPDRPIPRGAVSPRGALAFSLVCFGASVALAVTLPLAALAIAGINLVALVAYT-EV--FKGLPGVGNALVAYL-VGSTFLFGAAAVGQMAPAVV---LFLLSAIATLTREIVKDVEDLEGDREEGLNTLPIAIGERPALWVATGLLLVGVV---------------------------------------------------------------------\n>UniRef90_M0MFS2/39-215 [subseq from] Digeranylgeranylglyceryl phosphate synthase n=1 Tax=Halococcus saccharolyticus DSM 5350 TaxID=1227455 RepID=M0MFS2_9EURY\n---------------------------------------------------VMIGAAVGATIaATGAGMSINDYFDREIDRINQPDRAIPRGAVTPREALGFSIVLFAIAVALVLLLPVLAIVIAGVNLFALVAYT----KL-FKGFSGLGNIVVGY-----LTGSAFLF-GAAAVGSVTVAVLVLFALAALSTvareiVKDVEDMEGDREEGLRTLPIVVGDRTSLILAAVVLALAVL---------------------------------------------------------------------\n>UniRef90_A0A496BKX9/6-216 [subseq from] Digeranylgeranylglyceryl phosphate synthase n=2 Tax=Candidatus Poribacteria bacterium TaxID=2026781 RepID=A0A496BKX9_9BACT\n----------------AYLELARPLNGIiAFISAWLGGLfASQGITENLLDT-RLLLVSIAALLLLSAGNAVNDYCDYNIDRINRPQRPLPSGQIQRRHALIFAIVLIVIGIYLGTRINRNATGIAI---LVSVALVSYAFWLKRTVFVG-NLVVSGLTGVTFISGGVAIEAVQGTLVPAIFACLFTAARE---IIKDLEDTEGDMKNGVRTLAI-LNRRLAVAAALGFMALVVLF--------------------------------------------------------------------\n>UniRef90_A0A6P0QZI3/9-131 [subseq from] UbiA family prenyltransferase (Fragment) n=1 Tax=Microcoleus sp. SIO2G3 TaxID=2607795 RepID=A0A6P0QZI3_9CYAN\n-----------------------------------------------------------------------------------------------------------------------------------------------------------------------------NWTIVVLTLFYSLAGLGIAVVNDFKSVEGDRQLGLKSLPVMFGVTTAAWICVLAIDVFQAGIAGYLISIHQNLYAVILILLIVPQItFQDMYFLRNPLENDVKYQASAQPFLVLGMLVTALAL-------\n>UniRef90_V4HJF9/33-215 [subseq from] Digeranylgeranylglyceryl phosphate synthase n=1 Tax=Candidatus Halobonum tyrrellensis G22 TaxID=1324957 RepID=V4HJF9_9EURY\n------------------------------------------VAVGTSRPVPLALAAVATAFATGAGNAVNDYFDREIDRLNRPDRPIPSGRVSPRGALAFSLALFVAAVVAAAALPRLALAIAVVNLLALLAYTE-L--FK--GLPGVGNAVVGYlTGSTFLFGAaAVEGLGSAVWTLFALAAVATFARE---LVKDVEDVAGDREEGLRTLPVVAGERATVTLAVVAMTAA-----------------------------------------------------------------------\n>UniRef90_U2YW31/44-215 [subseq from] Digeranylgeranylglyceryl phosphate synthase n=1 Tax=Halarchaeum acidiphilum MH1-52-1 TaxID=1261545 RepID=U2YW31_9EURY\n-------------------------------------------------------AAFATVFATAAGNAINDYFDREIDAINDPGRPIPRGAVPPRGALAFSAVLFAAAIVLALLLPAFAIGVAVVNLVALVAYTK----LF-KGLPGAGNAVVAYLGgSTFLFGAAAVERPFAAAVLFALAALSTFARE---VIKDVEDVAGDREEGLHTLPIAVGERRACWLGAAVLAVAIL-A-------------------------------------------------------------------\n>UniRef90_UPI0020CE4119/51-224 [subseq from] geranylgeranylglycerol-phosphate geranylgeranyltransferase n=1 Tax=Salinirubellus sp. BND22 TaxID=2962676 RepID=UPI0020CE4119\n------------------------------------------------------AAVVATMLAVGAGNAINDYFDREIDRINAPDRPIPRGAVSPRGALAFAVVLFGLAVVLALLLTPLAIGIAVVNLLALVAYTE-L--FKGLPGVGNALVGYLGGSTFLFGGAAVGGRLEPVV---VLFLLAALATFAREVVKDVEDVAGDREEGLNTLPIAYGERTALVVAVVALGLALLA--------------------------------------------------------------------\n>UniRef90_A0A7Y5PS23/41-223 [subseq from] UbiA family prenyltransferase n=1 Tax=Candidatus Omnitrophica bacterium TaxID=2035772 RepID=A0A7Y5PS23_9BACT\n--------------------------------------------LGQGICAILLGGL-AAAFLNAASNAINQIFDLEIDRINKPDRPLPSGTINLREAWIFTLVCYVLTFLLAALVNRWFFIIVLFTSLITYAYSGPPFRTKRFGILANVTIAIPRGCLLVVAGWSSIANpmDREPWLLGLVMGLYILGA---ATTKDFSDMEGDRKYGCMTLPIRYGVRASAWMISPFFI-------------------------------------------------------------------------\n>UniRef90_UPI00200C1F5B/5-260 [subseq from] geranylgeranylglycerol-phosphate geranylgeranyltransferase n=1 Tax=Halocatena sp. DFN5 TaxID=2934937 RepID=UPI00200C1F5B\n---------------RGLVELTRPVNAIAAGVLTLIGAYVAGGIATESFQAGMAGA--ATVLAAGAGNTINDYFDREIDRINAPDRPIPRGAVTPREALIFSVVSFIVAIVLAFTLPTLAIAIAAVDLVALIAYTE-LF----KGLPGVGnVVVACLGGSTFlFGGAAVAGndlAMASSnLaVVGTLAVLAALSTITREIVKDVEDIVGDREEGLNTLPIAIGERASlsLALACTILTVLVSPLPYLLGTFGIAYLVVVIPADVIL-LLASVESFRDPT--------------------------------\n>UniRef90_A0A8J8C8Z8/64-291 [subseq from] Digeranylgeranylglyceryl phosphate synthase n=1 Tax=Halomicroarcula salinisoli TaxID=2487746 RepID=A0A8J8C8Z8_9EURY\n------------------------------------------------RPLAVCAAVVAATTVTAGGNTINDYFDRHIDAINRPDRPIPREAISARTALLYSLALFATGFVASLLLPLWGTVIVVGNALGLLAYTQV---FKPLPGVGNALIAVVMPSNLLLGGAAVGDVAATM-VLFALAAV---ATLSREIIKDVEDIDGDRQEGLRTLPIAIGesPSLWLGLASIVVAVAASVLPYLEGTFGTGYIVAVLPAN-VTMLAAASYAFVDPGSGQRWLKA-GMVF-------------------\n>UniRef90_UPI00211463DA/53-230 [subseq from] geranylgeranylglycerol-phosphate geranylgeranyltransferase n=1 Tax=Methanolobus chelungpuianus TaxID=502115 RepID=UPI00211463DA\n-----------------------------------------------------------VFLVTGAGNAINDYYDVEIDRINKPNRPIPSGRISIPAALYFSLALFGLGTASAFLINvPCGLIAL-FNSLLLIYYA---STLKRTALLGNLTVGYLTGSTFLFGGAVFFErGGLESVFVLFLLATLATVAREI--VKDIEDMDGDMKDGARTLPIVIGARSSAYLAASIGLVA-VLASPLPYLQ------------------------------------------------------------\n>UniRef90_A0A1V6N289/27-275 [subseq from] Digeranylgeranylglyceryl phosphate synthase n=3 Tax=Methanobrevibacter arboriphilus TaxID=39441 RepID=A0A1V6N289_METAZ\n---------------------------------------------GENYnlPIILGG--IAVFLAMGGGNVINDYFDHKIDAINKPNRPIPSGRISLKNAKLYAYLLFLLSIIIGFIIS-YLVNSLIPGIIVIISlllMYYYAYTLKKIAIIGNMSISI-LTGLCFIFGGFIIGSETMTTNIIIISLYLGFFAF-IMTMareitKDMEDIEGDKAENARTFPILYGMKKSSYLAGFLMILASILSPILYFNGIFSIYYILVLfFAIITFFYGAYTILKDQSTKNAK---KASKLVKIGMMIA-----------\n>UniRef90_UPI001CEFB4B6/8-253 [subseq from] geranylgeranylglycerol-phosphate geranylgeranyltransferase n=1 Tax=Natrinema salinisoli TaxID=2878535 RepID=UPI001CEFB4B6\n---------------RGLLELTRPVNVVAaSVLTFIGAFVAGGVT---EAPVAVAAAVGATALAVGAGNAINDYFDREIDRINQPERAIPRGAVSPRGALAFSIVLFAGAVVLALTLPPLAIAIATVNLLALIAYTEF---FKGLPGLGNALVAYLV-GSTFLFGAAAVEEIGPAVVLFVLAAVATLT---REIIKDVEDIEGDREEGLNTLPIAIGERRALVVAAVLLVIAVLAspVPFLRGYFGVPYL-LIVAPADAVMLFAAYESFDDP---------------------------------\n>UniRef90_A0A3R7EWU1/39-245 [subseq from] Geranylgeranylglycerol-phosphate geranylgeranyltransferase n=2 Tax=Candidatus Bathyarchaeota archaeon TaxID=2026714 RepID=A0A3R7EWU1_9ARCH\n------------------------------------------------FHSLILGF-LTGFSLTAASMAINDYYDRDIDAINEPKRPIPSGLIKPKEALTFAFALTVIGFVTASLTS---IPCFLIAIL-AWSIFVlYTTVGKRSGFPGNLLVSTCV-IIPFIYGSAVANTFELNvLFFVLMAFLSNTGREI---TKGIVDVQGDKLRNIRTLAVSYGEKTAAVVAVLFYLCAVLLtpipwLLGIVSFWFVPFVALTDFGLITS---------------------------------------------\n>UniRef90_A0A2V7XXP7/22-312 [subseq from] 4-hydroxybenzoate polyprenyltransferase n=1 Tax=Acidobacteria bacterium TaxID=1978231 RepID=A0A2V7XXP7_9BACT\n---------------KAYVDLARPFTLLPPALGVVSGAVTAWGAGHHKLPVTsaLVMPVVFGAVMAAVLNAANNALnqiyDLDIDRVNKPARPLPSGTLTLRQAWAFTIVTCAVAWGLAWMATPPGgahecFWIVVVTTVLCWIYSAPPIWTKRRGIWANITIAIPRGVLLKVAGWSTVKtiMGLEPWYIGAIFGLFLLGAA---STKDFADIEGDRAGGCRTLPIAYGVKAAAWIIAPFFVLPFVLIpvgVWRGILTGNPVLLMILgPALILYGIYTVYLLVRRPEDLATTENHPSWTHMYRMMMVAQ----------\n>UniRef90_UPI001E43CACB/30-223 [subseq from] UbiA family prenyltransferase n=1 Tax=Saccharolobus caldissimus TaxID=1702097 RepID=UPI001E43CACB\n-----------------------------------------SEWKFEPKQIVLSALV-VGFIAAG-GYVINDVYDVDIDKINKPYRPIPSGKVSIKSARILALIMFILGLFLSLFLGIYDFILALLVIIGLFYYAK---KLKRSGFYGNLLVATTT-ALSIFYGGLAFFSGN-WFERIVIPTFYSFFLTlAREIVKGIEDYEGDKVNNVRTLATTLGVQKSWKIAKLLLVI-LILISPLPFFM------------------------------------------------------------\n>UniRef90_A0A1L3Q1D6/49-258 [subseq from] Digeranylgeranylglyceryl phosphate synthase n=14 Tax=Methanohalophilus TaxID=2175 RepID=A0A1L3Q1D6_9EURY\n---------------------------------------------------------IVVILVTGAGNTINDYFDVGIDTINRPDRPIPSGKVSKKQAFFFAAFLFIIGIAIAWFINLVCALIALFNSLLLVLYA---RNLKTTPFFGNVAVGY-LTGSTFLFGAAIF--GIEGLYVLSVLFLLATlATIAREIVKDIEDMEGDMEAGATTLPILIGKKQAGFVASAlaliGIASSPYpYLNSMLGEYYLPL-VGIADLLFIAAVYA--VLKNDPA--------------------------------\n>UniRef90_UPI001E51AE78/8-266 [subseq from] geranylgeranylglycerol-phosphate geranylgeranyltransferase n=1 Tax=Haladaptatus sp. DYF46 TaxID=2886041 RepID=UPI001E51AE78\n---------------KGLFELTRPGNTFaAGVLTFIGAFVAGGVFT-DSQPVQVAAAVMATWLATGAGNAINDYFDREIDRINAPNRPIPRGAVSPRGGLIFSVVLFVGAIVAALALPVFAIAIAALNLIALVAYT----RLF-KGLPGVGNAVVAYLGGsTFLFGSAAVAADAgshavPVEGIRTAGILFLLAALSTFTreiIKDVEDMAGDREEGLNTLPLAIGARPATAFGVV-LLLIAIAASPLPFLWGV--FGGAYLAVvLpadAIMLYAAAESFDDP---------------------------------\n>UniRef90_UPI0020CA0C07/8-253 [subseq from] geranylgeranylglycerol-phosphate geranylgeranyltransferase n=1 Tax=Saliphagus sp. WLHSJ1 TaxID=2961994 RepID=UPI0020CA0C07\n---------------RGLLELMRPINVIAAsMLTFLGAYVAGGVL---ESPVHVASAIAATALAVGAGNAINDYFDREIDRINQPQRAIPRGAVSPRGALVFSGVLFALAVGFAVMLPPLAIAIAAINLLALISYTEW---FKGLPGVGNALVAYLVGSTFLFGGAAVGDVWATAVLFV-------LAAVATLTreiIKDVEDIDGDREEGLRTLPIAIGERQSLQVGAVLLVIAVIASPLPYFTHGFGVaYLALVIPADIVMLYAAYESFDDP---------------------------------\n>UniRef90_A0A849Q9Y9/47-218 [subseq from] Digeranylgeranylglyceryl phosphate synthase n=1 Tax=Methanosarcinaceae archaeon TaxID=1945595 RepID=A0A849Q9Y9_9EURY\n---------------------------------------------------------LAVFLITGAGNSINDYFDVDIDAVNKPSRPIPSGRIGLPQALYFSLALFAVGIALAFLINVICGLIALFNSLLLIYYA---RTLKRTVLFGNISVGYL-TGSTFLFGGAVFGIeGLKALSVL--FLLATFATLAREIVKDIEDIEGDKKNGANTLPIKIGVKKSAYVAASVGFLAVL-A-------------------------------------------------------------------\n>UniRef90_A0A3N6MMD3/8-225 [subseq from] Digeranylgeranylglyceryl phosphate synthase n=1 Tax=Natrarchaeobius chitinivorans TaxID=1679083 RepID=A0A3N6MMD3_NATCH\n---------------RGMLELTRPVNVIAaSVLTFIGAFVAGGI---AQHPLEVTAAVVATGLAVGAGNAINDYFDREIDRINRPERAIPRGAVTPRMALAFSIVLFGLAVVLALTL-PWL-AVAIAGVnLAALVAYTEF--FKGLPGLGNALVAYL-VGSTFLFGAAAVGRIGPAIVLFVLAAIATVT---REIIKDVEDIDGDREEGLNTLPIAIGEQRALQIAGVLLVVG-VLASPIPFVLG-----------------------------------------------------------\n>UniRef90_A0A523XQ56/44-274 [subseq from] Geranylgeranylglycerol-phosphate geranylgeranyltransferase n=2 Tax=candidate division TA06 bacterium TaxID=2250710 RepID=A0A523XQ56_9BACT\n--------------------------------------------------KVLLACVSAG-MILGAGNAINDVSDSETDSINNPKRPIPSGLLSRRAASIIGVLLFSLGILLSWLI---SFSALLMAISCCALLVVYAVWLKRQGLWGNLLVSML-TALAFIYGGVAVRNPVGALFPAAFAFLFHLGREIV---KDVADVKGDRSVQARTFPVLFGERAGVLFSAAVFAL-LILVTPLPFVFGLYGALY-LIFVLVGVDLVLAVIVASLIARRSWMNTSRAsTLLKMDMV-A-----------\n>UniRef90_UPI00200A5AD5/40-210 [subseq from] UbiA family prenyltransferase n=1 Tax=Methanobacterium alcaliphilum TaxID=392018 RepID=UPI00200A5AD5\n----------------------------------------------------------AVFIATGAGNSINDYFDHRIDAINRPERPIPSGRISLKTaGIYSIALFTV-AIALGFIIGVLP-GSIVFLSSLLMVYYAY--SLKSKCIIGN-LSISFLTGLSFVFGGVVVGEIIISLYLGFFAFLMTMAREI---VKDMEDMEGDKSEGATTLPIVYGKKVSAIIAAFFMVFASIGSP------------------------------------------------------------------\n>UniRef90_V4Y7X8/7-214 [subseq from] Digeranylgeranylglyceryl phosphate synthase n=2 Tax=Archaea TaxID=2157 RepID=V4Y7X8_9ARCH\n---------------RAWLELTRPGNAVaAGVLTFTGAFVSGGVTTG---PLAVTAAVVATVAATGGGNAINDYFDREIDAVNQPDRPIPRGAVSPREALGVSIALFAIATVAALTLPRVAIGIAVVNLLALIAYT-EL--FKGRPAIGNVLVAYLTGSAFLFGGAAVGEpRGAGVLFL-----LAAVATLTREIVKDVEDITGDREEGLRTLPIVIGRRTALWIAVVVILVAV----------------------------------------------------------------------\n>UniRef90_A0A2V8FL38/6-203 [subseq from] 4-hydroxybenzoate polyprenyltransferase n=1 Tax=Acidobacteria bacterium TaxID=1978231 RepID=A0A2V8FL38_9BACT\n--------------------------------------TAVGAAPRESWRAALLAAPFMGSAMAALLNAGNNALnqiyDLDIDRVNKPKRPLPGGRLTIAQAWRFTSVTYALALLLAWLVAPDRrhecFWLVAVAVVCTCIYSVPPLRTKRHGIWANVTIAIPRGVLLKVAGWSSVktIVGVEPWYIGAIFGLFLLGA---TTTKDFADMDGDRRGGCRTLPIQYGVRRAAWLISPSFV-------------------------------------------------------------------------\n>UniRef90_A0A6H9JV24/31-242 [subseq from] Geranylgeranylglycerol-phosphate geranylgeranyltransferase n=1 Tax=Calditrichaeota bacterium TaxID=2212469 RepID=A0A6H9JV24_9BACT\n----------------------------------------------NQNPFLEFWQTLPVPLICAGGNVLNDFFDLEIDKINKPNRSLPSGKIPPNLALSFAILLLLSGISIASQFSTQLF---IISIFAASLISIYDWRLKRLPLVGNFVVSLV-SGMTFLYAGAIVTNVREA--LVPAFLGFFF-HLAREILKDIEDVKGDKKDGAKTFPIQYGI-LNSKILITLLILI-LITLTIVVFFTENySYFYLVTVFFTVDLGLVFVLL------------------------------------\n>UniRef90_A0A7K4B8H2/21-232 [subseq from] Digeranylgeranylglyceryl phosphate synthase n=1 Tax=Methanomicrobiales archaeon TaxID=2184052 RepID=A0A7K4B8H2_9EURY\n-------------------------------AGILAAVIATGAIPVESGFIFLIV-----MLVTSAGNVINDYYDREIDAINQPERPIPSGHISPHQALVYAILLFLSGNVLAFIFTPLPLVcITLFNTIILWQYAA---YLKVTPLFGNISVSYLAASIFPFGGA-IM--GIPGIISVLPIAGATFGVMLAReLIKDAEDMPGDKEHGARTFPLLYGIRATLYLAL-VSTLAGIGVSLLLVgKWGIPYLIAIII--------------------------------------------------\n>UniRef90_A0A8T4A9L6/27-205 [subseq from] UbiA family prenyltransferase n=1 Tax=Euryarchaeota archaeon TaxID=2026739 RepID=A0A8T4A9L6_9EURY\n---------------------------------------------------------LVAFLVCGAGNVINDYFDFEIDGINNPSRPLPSGKISlGAAHLY-ALGVFAVGVLVSIFINRAALLIAAFNSVLLYAYA---WRIKKSGGISKNFTVSYLAASPFLFGGVVVGNA---LVTLLLALLAGLANTGREIIKDIEDLEGDRK-VIKTLPVEIGIEKSATLASTFI-LAAVIISPLPYILGI----------------------------------------------------------\n>UniRef90_A0A1H6AWY7/12-223 [subseq from] Digeranylgeranylglyceryl phosphate synthase n=2 Tax=Halobellus TaxID=1073986 RepID=A0A1H6AWY7_9EURY\n---------------RGLLELTRPGNAVaAGVLTFTGAFVAAGIGLG---PIAVVAAVAATVFATAAGNAVNDYFDRDIDRINRPDRPIPRGAVSARGALAFSVALFLGAVAAALALPMLAVAIAVVNLLALVAYTE-VF----KGLPGVGNAVVSYlTGSTFLFGAAAVGRLADPAVLVLFAL-AALATLTREIVKDVEDVSGDREEGLRTLPIVVGERAALRVGAVVMGVAVLA--------------------------------------------------------------------\n>UniRef90_A0A4U7FA88/10-211 [subseq from] Digeranylgeranylglyceryl phosphate synthase n=9 Tax=Halorubrum TaxID=56688 RepID=A0A4U7FA88_9EURY\n-------------------ELARPANCVAA--AVLTGTGAfvAGV-GGATVPAAVAALVTAFAVAAG--NAINDYFDREIDAVNRPDRPIPRGAVSPRGALAVAAAWFLVAVAFAALLPPLAVAIAGVNLVALVTYTT---VFKGTPGLGNALVSYLVGSTFLFGGAAV---GAPEA-VVVLALLAGLSTFTREVIKDVEDVAGDREEGLRTLPIAVGEERALWVGAAALLVA-----------------------------------------------------------------------\n>UniRef90_A0A842MJM6/13-232 [subseq from] Geranylgeranylglycerol-phosphate geranylgeranyltransferase n=1 Tax=Candidatus Methanosuratincola sp. TaxID=2495426 RepID=A0A842MJM6_9ARCH\n----------------AILRLIRPTNSLMMGLAVIIGEIAVlGSIPS-LFE-MALGFSVSFF-LTASSMAMNDYVDLEIDRVNQPGRPLPSGAISKASA----LAISALTGAIGIMSAfPFRESAVFLAVLTFVASALYNLYGKKTGIWGNLVVSYCV-AVPFLYGGIVV-LGAFNVTSVTFFLLAFLANTGREVTKGIADMEGDRLRGIRTVALVWGEKTAALV-SALFYLTAVAITPLPYVFGQ----------------------------------------------------------\n>UniRef90_Q46BD9/45-228 [subseq from] Digeranylgeranylglyceryl phosphate synthase n=7 Tax=Methanosarcina TaxID=2207 RepID=DGGGP_METBF\n--------------------------------------------PGE-FPLFSSVlIFLAVFLVAGAGNAINDYFDVRIDSINRPDRPIPSGRMKLKEALYFSYTLFALGTLLAFSINPICGVIALFNSLVLIFYAK---TLKGTPLLGN--LSIGYlTGSSFLFGASVFGlEGLKALFVLFLLAALAITAREI--VKDIEDMEGDKMEGADTLPLRVGAKKASYLAALIGFLAVI---------------------------------------------------------------------\n>UniRef90_A0A0E3S431/49-229 [subseq from] Digeranylgeranylglyceryl phosphate synthase n=1 Tax=Methanosarcina lacustris Z-7289 TaxID=1434111 RepID=A0A0E3S431_9EURY\n-------------------------------------------------PFLDAGLVfLVVFLVSGAGNAINDYFDIRIDSINRPERPIPSGRVQAKEALYFSYFLfalgTLLAFSINYVCGLIALFNSLLLVLYAKTLKGTPLLGNLSIGYL--------TGSVFLFGASIFGFGGIKVLSV-LFLLAALAITAREIVKDIEDMEGDRREGADTLPIRIGAKKAGNLAVLIGLLAVLL--------------------------------------------------------------------\n>UniRef90_A0A250ISC7/46-246 [subseq from] Tocopherol phytyltransferase n=1 Tax=Melittangium boletus DSM 14713 TaxID=1294270 RepID=A0A250ISC7_9DELT\n-----------------------------------------------------MAMVCASGLHVYV-NGVNQLSDIEIDRINKSSLPLAAGVMTEREGLVVTILAAVLSLVIGATQSMSLLVTAVLYLVNGSLYSLPPARLKSTAFGAGGIIAITRGVilpLGMFSYFNTVLSGAPGLsFEAVILAVFSFGIvFSVALVKDIPDIEGDSRNGLKTAAIVFGPSLTFKLAVGLVSLSYALLVVAGLVRLSPLV-GLL---------------------------------------------------\n>UniRef90_A0A6P2A262/73-275 [subseq from] Homogentisate phytyltransferase n=6 Tax=Nodularia TaxID=159191 RepID=A0A6P2A262_9CYAN\n-------------------------------------------------------------------VGLNQLEDVEIDKINKPHLPLASGEFSQKQGQLIVITMGVLALVVAWLTGPFLLGLVALSLSIGTAYSLPPIRLKRFPFWAALCIfsvrgTIVNLGLYlHFNWAlAQTPAIPPAVWVLTIFVLVF--TFAIAIFKDIPDMEGDRLYNISTFTIKLGAQAVFNLALWVLTVCYLGITFVGvlrVADINPVFL-VVTHLVVLAGMWMR---------------------------------------\n>UniRef90_A0A7L4RCZ6/9-220 [subseq from] UbiA family prenyltransferase n=1 Tax=Candidatus Micrarchaeota archaeon TaxID=2250274 RepID=A0A7L4RCZ6_9ARCH\n------------------LELLRPYNCvMASVGVFLGYWLSIGQIA-FSLPLFL--AAFSAFFVCGGGQAVNDYFDRTVDVKYKKHRPIPSGRINARTAFYYSLSMFLIGLILAILVNDAVFIIAVLASLFLLAYSAALLKYKFVGNWVVGA----LTGLTFVYGAAISGEYFIPLLVGVVATLANVGREITKDLEDVKTDKGF----KRSLPMLLGADGSKAVAFAAYFAAIIIA---VVPYG-----------------------------------------------------------\n>UniRef90_A0A497KWR6/20-231 [subseq from] Geranylgeranylglycerol-phosphate geranylgeranyltransferase n=1 Tax=Candidatus Bathyarchaeota archaeon TaxID=2026714 RepID=A0A497KWR6_9ARCH\n-----------------FIRLMRPPNCLMMGFAVLVGAVvASGELPAGEALRLSLGFTTAFTLLA-ASNALNDYYDREIDAINEPGRPIPSGLVRPEEALALSALLTILGLLSAYLTGT---ACLILALLAM-AIADTYVTLgKKTGLPGNAMVSACV-AIPFLYGS-LLAVGRITGLVAAFASIAFLANLGREVNKGIVDVPGDASRGIRTVAVRWGPRAAAHLSAALYLSAVVL--------------------------------------------------------------------\n>UniRef90_A0A1V4V9W8/23-265 [subseq from] Digeranylgeranylglyceryl phosphate synthase n=3 Tax=unclassified Methanothrix TaxID=2620051 RepID=A0A1V4V9W8_9EURY\n----------------------------------------IGLMVAEsgPEPLTAVFVFLAVFAVTGAGNSVNDYFDREIDAVNRPGRPIPSSRVAPERALAWSILLFILGSTVALLINTIAFAIAVSNSILLYLYAR---NLKVTPFFGNLAVGYLTGSTFLFGGAAGGNLGITLF-LFLLATLATL-AREI--EKDVEDVPGDMASGARTLPIVIGERSSSLIAAS------FVLIAILLSYVAPLGRAYIAAITVADLLFLAALASIMRGEAPraqKLLKAGMAAALGAFMVA-----------\n>UniRef90_UPI000EF729E2/7-253 [subseq from] geranylgeranylglycerol-phosphate geranylgeranyltransferase n=2 Tax=Natronorubrum halophilum TaxID=1702106 RepID=UPI000EF729E2\n--------------SRGLLELMRPVNVIAAsVLTFIGAFVAGGV-AG--YPLEVVTAVAATGLAVGAGNAINDYFDREIDRINQPGRAIPRGAVSPRGALAFSLVLFAAAVVLAVTLPAPAIAIAAINLAALVAYTE---FFKGLPGLGNALVAYLV-GSTFLFGAAAVGDMGPAVILFVLS---AIATVTREIIKDVEDLEGDREEGLNTLPIAIGARRALQVAAALLV-AGVLasPIPYLLYFGVPYLLIVLPADA-IMLYAAFESFEDPT--------------------------------\n>UniRef90_A0A1I4TTM2/59-228 [subseq from] Digeranylgeranylglyceryl phosphate synthase n=1 Tax=Methanolobus profundi TaxID=487685 RepID=A0A1I4TTM2_9EURY\n-------------------------------------------------------------FVTGAGNAINDYFDIDIDRINKPERPIPSGKIGLRTALYFSLALfgigTILAASINLICG---AIALVNSLLLIYYA----STLKRTALLGNIAVGYL-TGSTFLFGGAVFfDnGGINGVFVLFL--LATLATIAREIVKDIEDIEGDREDGAHTLPIMIGAKKAAYLASLIGLI-AVLAS------------------------------------------------------------------\n>UniRef90_A0A256Z6H8/21-278 [subseq from] Prenyltransferase n=5 Tax=Archaea TaxID=2157 RepID=A0A256Z6H8_9ARCH\n--------------VRALLDLVRPFTLLPPLIGGIAGALmalaSEGSIEGasvsASYPFIQLSRPVLYPLLTGVSalvflnaasNALNQVYDLEIDRVNKPYRPLPSGIYTREEALWISFLLYLFSFWRAAVVGAVFFSLVLLIAIFTVLYSVPPFRLKKRLWISNISIAIP-RGLLGIVASWSIFGDVtdPvPWAIGSVMALYLVG---STTTKDLTDVEGDRLYGVRTLPVVYGKKRAITLSLPFFLLPSL--FTLLYTWEGifPLEALYLGVVLI----------------------------------------------\n>UniRef90_E7QSW8/76-245 [subseq from] Digeranylgeranylglyceryl phosphate synthase n=3 Tax=Haladaptatus TaxID=367188 RepID=E7QSW8_HALPU\n----------------------------------------------------------TTILATGAGMAINDYFDRDIDRINNPERPIPRGAVAPRTVLGFSLVMFAVAAGFALTLPPLAMGIAIVNLVALVTYTE-F----FKGLPGVGNLLVSYLGgSTFLFGAAAVGQLSPAVGV--LFLLAALSTFAREVIKDVEDLAGDREEGLNTLPISIGQRPALLIAMAVLLIAMVA--------------------------------------------------------------------\n>UniRef90_K9RPJ5/94-269 [subseq from] 4-hydroxybenzoate polyprenyltransferase-like prenyltransferase n=3 Tax=Nostocales TaxID=1161 RepID=K9RPJ5_9CYAN\n---------------------------------------------------------------------LNQLQDVEIDKINKPHLPVASGEFTQRMGEIIVITTGILALSLSWFSGPFLFGMVAISLAIGTAYSLPPIRLKRFPFWAAICIfsvrgAIV--NLGLFLHfSWVLQAQqsiPPAVWTLTWFILV-F-TIAIAIFKDIPDMEGDRQYNITTFTIKLGKETVFNLSRWLLSLCYagMIVVGL----------------------------------------------------------------\n>UniRef90_A0A256ZFD0/51-258 [subseq from] UbiA family prenyltransferase n=1 Tax=Candidatus Bathyarchaeota archaeon ex4484_135 TaxID=2012509 RepID=A0A256ZFD0_9ARCH\n-------------------------------FAVLVGAVVASGRPLLDKALELVYGFTTGFTLLAASNALNDYHDREIDAINEPSRPIPSGLVRPREALAFSAALTVLGLLFAFLTS---FKCFLMALLASAIADSYVTYGKRTGLPGNAMVSSCV-AIPFLYGSLIT-TGRITGLVALFASI-AFLANlGREVNKGIVDMAGDASKGIRTVAVRWGPKAAAVLSA-VFYMTAVGLSWLPVVYGMV---------------------------------------------------------\n>UniRef90_UPI00100A58C2/46-262 [subseq from] geranylgeranylglycerol-phosphate geranylgeranyltransferase n=1 Tax=Halegenticoccus tardaugens TaxID=2071624 RepID=UPI00100A58C2\n-------------------------------------------------------AVAATVFATGAGNAVNDYFDREIDRINRPDRPIPRGAVSPRGALLFSAALFLGATVCAALLPPLAIAIAVVNLLALVAYTKF-----FKGLPGVGNVVVAYlTGSTFLFGdAAVnpVDAGGVPFSDATLV-LFGLAAVATLTreiVKDVEDLEGDREEGLRTLPIAIGERPALWLGVVAMLLAALASVLpyLRGTFGLVYLAFVLPADVVMVGAAVRS-FRDPS--------------------------------\n>UniRef90_A0A842M3I9/3-250 [subseq from] Digeranylgeranylglyceryl phosphate synthase n=3 Tax=Methanobacteriales TaxID=2158 RepID=A0A842M3I9_9EURY\n----------------AYIEILRPVNAFMAVVSIILMA-LI----GWKFNLKVLLAAAVVFMATGAGNVINDYFDYEIDAINRPGRPIPSGRIRREVAGVYAMGLFILASMFGFYLGSLP-GFIVAGSSLLMIYYAH--TLKRECFIGNFVVSF-LTGLSFVFGGIIVGETVKAAYIGLYAFLMTMARE---IIKDMEDIEGDKMEGAKTLPIKYGHKTSSIIAAIFIFIASLTSPILYIIKiFSILYIPILAIAIIVFLKAAFKILSDPRRETAT---------------------------\n>UniRef90_A0A2R6K6G0/55-271 [subseq from] Digeranylgeranylglyceryl phosphate synthase n=1 Tax=Halobacteriales archaeon QS_8_65_32 TaxID=1919186 RepID=A0A2R6K6G0_9EURY\n-----------------------------------------------SGPLAASGAALATALSVGAGNAINDYFDREIDRINAPDRPIPSGLVAPREALVFSGCLFCGAIVAALFLPLLAIVIALFNLLALVAYTE-L--F--KGLLGVGNALVAYLGgsTFLFGGAAVGDLGVAVITLFSFAALATFARE---LVKDVEDVAGDREKGLRTLPIVVGERPSLTLAAGVLAVSVLAspLPYLLGVFGPA-YFLLLVPADALLLYGAREGFADP---------------------------------\n>UniRef90_A0A8T3X6P2/35-243 [subseq from] Digeranylgeranylglyceryl phosphate synthase n=1 Tax=Candidatus Aenigmarchaeota archaeon TaxID=2093792 RepID=A0A8T3X6P2_9ARCH\n-----------------------------------------------K--DIMYGM-LSVFFICGAGMIANDYFDISIDKINKPKRPLASGSVSKHFAILYAIILFFAGNFLAFVTGMQAFYIAIAASILLLAYA---ARLKKTLLIGNFTVSFL-VGLTFVYGGVIAQNYLPAAILGLLALLSNLGREIFKSVDD---MDGDMKHGVKSLPLRIGAKS-SRIAASCFIFFAVMLSFIPFVAG-IFGASYLLSVFIADAFFMAILFRK----------------------------------\n>UniRef90_A0A7V8XTQ5/2-220 [subseq from] UbiA family prenyltransferase n=1 Tax=Acidobacteria bacterium TaxID=1978231 RepID=A0A7V8XTQ5_9BACT\n-------------------ELSRPFTLVAPALGVVSGAITaAGAAPPDSWTGELLRFTAIGAVMAMVlnagNNALNQIYDLEIDRINKPRRPLTSGRLSIGEAWIFTVVMYAAALWLAWLVTPNGrrehFWIVVIATIFTFIYSCPPLRTKQRGLWANVTIAIPRGVLLKVAGWSCVKtiCGVEPWFIGAVFGLFLLGA---STTKDFADMEGDARGGCRTLPILYGVRRAAWLISPSFVL------------------------------------------------------------------------\n>UniRef90_A0A6B2BUF2/35-270 [subseq from] Digeranylgeranylglyceryl phosphate synthase n=1 Tax=Thaumarchaeota archaeon TaxID=2026795 RepID=A0A6B2BUF2_9ARCH\n---------------------------------------------------LFLGF-LVGFFIPSYSMIINDYYDIEIDRINAPHRPLVSGKINIKTALALAVVLLISGLTISALLNALSFAIAALFAVISYLYSW---KFKRSGLIGNFLVASS-MAIPFVYGSIISMNFGPIPFILAGVAFFAGTSREI--IKGISDVEGDMKKGVRTLTITQGAKKASIYAFIFMIVAVILSFFPLIYF-RFWY-VYLTLILIIDVYMIKYtygLVKNPDGNKAIYVKNRILLLMFGALLVFF---------\n>UniRef90_A0A160T6L7/11-235 [subseq from] Putative Digeranylgeranylglyceryl phosphate synthase n=2 Tax=Candidatus Promineofilum breve TaxID=1806508 RepID=A0A160T6L7_9CHLR\n--------------------LSRPLSTLTGVLAVGLGGYVAGTG---AWDKIGLA-ALATLFVSAAANAWNDYRDIDIDRINQPQRPLPSGMVSPRAALVFSIVLAALSLGLAALISPAALAIAVASNILLYVYSV---WLKSTVLLGNATVALISAMSPIFGGVAAG-NPRPSLWLGAIIFVGILGREVLKTLADY---DGDHAHQVRTIATAIGPRAARTVFFFLLGAtAIVMLAPYLAGQYEPIYAWIVA-LGV----------------------------------------------\n>UniRef90_A0A1V4UTD3/7-235 [subseq from] Digeranylgeranylglyceryl phosphate synthase n=2 Tax=unclassified Methanothrix TaxID=2620051 RepID=A0A1V4UTD3_9EURY\n---------------RAFWEILRPLNC---AMAGIAAVIGLAITSSQNLRILI-LIFLAVFLIAGAGNAVNDYYDRAIDAVNRPKRPIPSGRIGSQTALRYSLLLFAAGCIMAGIVNQICLGVAVLNSALLIFYA---RSLKATPLAGNICVAFLTGSTFLFGGGAAGVAG---LLANKVPFFLSFLAtMSREIMKDVEDIEGDRLGGAKTLPILAGARTASALAAAFAALAVALSFTA--PFGMAYMA----IVAVADL-------------------------------------------\n>UniRef90_A0A1G3CMR5/27-251 [subseq from] Heme o synthase n=1 Tax=Planctomycetes bacterium RIFOXYD2_FULL_41_16 TaxID=1801988 RepID=A0A1G3CMR5_9BACT\n-----------------YLKFLRPFTLFPPAIGMISGGItAFGAYPKyEISPKIVINIALGslmAALLNGASNALNQIYDLEIDKINKPHRYLPSGKITIKEAWIIAAALFIISLILAGLVNWQCFTMAAIATVMTYFYSAPPLRTKRLGIVANITIAIPRGVLLKVCGWSTVKT-IYKYEPWLIGLVFGLFLLGATTTKDFSDIKGDRANGCMTLPIKYGVRRAAWMIAGFF-----IFPFLLMPWG-----------------------------------------------------------\n>UniRef90_A0A6B9TGN8/21-242 [subseq from] Digeranylgeranylglyceryl phosphate synthase n=1 Tax=Methanothermobacter sp. THM-1 TaxID=2606911 RepID=A0A6B9TGN8_9EURY\n--------------------------------------ILMALIAGSSDPSVIVASAVV-FIATGAGNAVNDYFDHEIDAVNRPSRPIPSGRISRRaAGIYSAALFFTASL-LGLYLGTIpgliVVSSSLLMVYYAW-------SLKKKCLVGNVTISF-LTGLSFVFGGVVVGEVATSIYLGFYAFLMTMAREI---VKDMEDVRGDRLNGASTLPIKYGMRVSGILAAVFMFSASLTS-PVLYFMGifSALYLPVLMAAIAVFLRAALMILR-----------------------------------\n>UniRef90_A0A7C0VSN9/8-244 [subseq from] Geranylgeranylglycerol-phosphate geranylgeranyltransferase n=1 Tax=Thermoprotei archaeon TaxID=2250277 RepID=A0A7C0VSN9_9CREN\n----------------AFFELSRPINIFMTAIGVILG---AGLGGAVEWRCVALACIAAVT-FAAAGNALNDYVDRDLDRIAHPERPIPSGRISDREARLYSTLMFLISGAFAGALAIFKpLTLAVYlPVLAFILMYELKLRLKYYGPIGNVLIALLV-GATFSYGAL---ASKPNSLA-LMLTLYAFLSNWTReIVKDLEDVEGDLSVGRRTLPMILGEDKCRAVSIIPLI-IAIITSPIPYLIGKMDSAPFIVLIIGDIVF------------------------------------------\n>UniRef90_B6YW76/4-272 [subseq from] Digeranylgeranylglyceryl phosphate synthase n=6 Tax=Thermococcus TaxID=2263 RepID=DGGGP_THEON\n---------------KAFIEITRPHNCIlAGIVGLLGSIVALGHFPDPKTALLIFLVVTVG---CAGGNTINDYFDYEIDKINRPERPLPRGAMGRKVALYYSMLLFAVGLALAYMINIYAF---ILGVIAYVTMFIYAWKLKPLPFVGNIVVAGLTGATPLYGAVAVEHLGLAGYLAICA-FLVNVARE---VIKDIEDVEGDMAKGAKTLPIIWGKKRAAYVGV-LFALLTVIASFLPVkaSVGVGYYAMVPVDLLIlyAAYLILRNQDREVAHKSQKLLKMSIFLAVMAFLI------------\n>UniRef90_A0A7S3L933/90-181 [subseq from] PSI-F (Fragment) n=1 Tax=Amphora coffeiformis TaxID=265554 RepID=A0A7S3L933_9STRA\n-----------------RLQLTKPVTWVPLVWGVMCGAAASGnyhwIWnPFDETdRNVMLGledaakgfvaMILAGPFLTGYTQTINDWYDREIDAINEPYRPIPSGAI-----------------------------------------------------------------------------------------------------------------------------------------------------------------------------------------------------------------\n>UniRef90_A0A401IIF4/63-262 [subseq from] UbiA prenyltransferase n=1 Tax=Aphanothece sacrum FPU1 TaxID=1920663 RepID=A0A401IIF4_APHSA\n-----------------------------------------------------LGALMA--CLCGNIYivGLNQLEDREIDQINKPHLPIAAGEFSVKQGILIVAITGILSLVLGFIFGWWLLATIGISLVIGTAYSLPPIRLKRFPFFAA-LCIFTVRGLIvnlglflYFTSRLSNTAFlLPSIWILTGFI-VVFT-VAIAIFKDVPDLEGDKQYNIITFTLLLGKSSIFKITCGIIIFCYLTMIVIGIFQISGINS------------------------------------------------------\n>UniRef90_A0A850MC25/43-216 [subseq from] UbiA family prenyltransferase n=1 Tax=Candidatus Helarchaeota archaeon TaxID=2719382 RepID=A0A850MC25_9ARCH\n--------------------------------------------------IILLASLLA-ALLDGIGVVFNAITDLEIDRINIPNRPLPSGIISISTAKITIVFYSVIAVILCFFFNLASFIVLAIGFFVTISYSLEPIRWKKRHIFSPLMIGVGY-GLEVILVAVIFDMFNVQNLLLS--LIVIVFVCGIGSLKEFPDIEGDRKGGVNSVPIVLGIKNAKILSGLVI--------------------------------------------------------------------------\n>UniRef90_A0A7D5LAS6/28-259 [subseq from] Digeranylgeranylglyceryl phosphate synthase n=1 Tax=Halobaculum salinum TaxID=2743089 RepID=A0A7D5LAS6_9EURY\n-----------------------------------------GAYVGgGLLPIPLTLAVAATILAVAAGNAANDYFDRDIDRVNRPDRPIPSGRVSPREALVFAAALFAGAVLAAATLPPLALAIAVVNLLALVAYTE-L--FK--GLPGVGNAVVAYlTGSTFLFGAAAVGALGPDVWVLFgLAAVATFA---RELVKDVEDVAGDREEGLSTLPIVAGER--ATLAVAVAAMTVGV-AASALPYARGTFGGAYAALVVpadaVMLGATAWGFRNPAAAQRWLK-------------------------\n>UniRef90_A0A3A4V284/5-226 [subseq from] Heme o synthase n=1 Tax=Actinomycetia bacterium TaxID=1883427 RepID=A0A3A4V284_9ACTN\n---------------KVYIELMRPFTLIAPaIGIFCTGLIAINTYPSINLSQeLLIKLFLAsasAAILNGASNTLNQYFDVEIDKINKPNRPLPSNLLSVKGVLLFALGLYFLSLIIAGFV-TWQFFYiVLAAVLFTYSYSGPPFRTKRFVFLSNLTIAFPRGMLPVAGWSVVKNINVVEPWaIGLIFFLFL---LGAASTKDFADVRGDAKYDIKTLPIKYGFKKSAALIVPFLIFPWLL--------------------------------------------------------------------\n>UniRef90_A0A7C5F5K1/21-214 [subseq from] UbiA family prenyltransferase n=1 Tax=candidate division Zixibacteria bacterium TaxID=2053527 RepID=A0A7C5F5K1_9BACT\n------------------------------------GSVFLGGWLETKDILdphLILA-AASALLLAAFGYSHNDFCDQEIDRLNKNHRPLPRGKIEGKAVLILGGILAVSGVILTWWVNFYVFGLALLAVVLLIGYN---LRWKKSFLWGNLIVSFLSGGLFIYGALAVEKLG-----LVLVPAIFSFLYHcGREILKDFEDHPADRQAAARTVPLRMGTEKTLLVVTLIFFCLMVLV-------------------------------------------------------------------\n>UniRef90_K9XM64/76-258 [subseq from] Homogentisate phytyltransferase n=3 Tax=Cyanobacteria TaxID=1117 RepID=K9XM64_9CHRO\n---------------------------------------------------------------------LNQLEDVAIDKINKPHLPIASGEFSQRMGQIIVAVTGGLALLLAWVLGPYLFGMVAISLAIGTAYSLPPIRLKRFPFWAALCIfsvRGAIVNLGLFLHfSWVLQgdrAIPPAIWVLTAFIL-VF-TFAIAIFKDIPDIEGDRQYQITTLTIKLGQKTVFDLALWVLTVCYLG--MLLAAWLPQVNTV-----------------------------------------------------\n>UniRef90_A0A842XZ41/43-243 [subseq from] Digeranylgeranylglyceryl phosphate synthase n=1 Tax=Candidatus Methanoperedenaceae archaeon TaxID=2072416 RepID=A0A842XZ41_9EURY\n------------------------------------------------------PVFLAVFLATGAGNAINDYFDVNIDAINRPSRPIPSGRISGVLASRTAFVLFAASIMVSYFIGEWKVPLmiAVFNSVLLYFYA---KSLKRKVFVGNLGVAYLSGSAFLFGGSAYGMKGIEVTVVLFLLSMLATLAREI--VKAIEDVEGDRKDGAVTLPVRIGERYSAYIASLAGILAVLL-SPVPYIVGL-FNENYLFAVALADVF------------------------------------------\n>UniRef90_A0A7V0VCQ2/44-217 [subseq from] Geranylgeranylglycerol-phosphate geranylgeranyltransferase n=1 Tax=Ignavibacteria bacterium TaxID=2053306 RepID=A0A7V0VCQ2_9BACT\n--------------------------------------------------------SLSGALISGAGMVINDYFDVEIDKINRPERPIPSGKISIKEAMIYYLILNLVA---LFLISITNFPAFLIASLSIVIIFLYSFRFKHKGLIGNFVVAF-MTGLAFIFGGVIGENILPLIFPFLFALLINLARE---ILKDIEDIEGDKSKGLKTFPIVYGEKKSIELISVLLFLTIVLTIV-----------------------------------------------------------------\n>UniRef90_A0A1H1AVS6/48-251 [subseq from] Digeranylgeranylglyceryl phosphate synthase n=2 Tax=Halopelagius longus TaxID=1236180 RepID=A0A1H1AVS6_9EURY\n-------------------------------------------ADGLLAPAAIVAAVAATMFATAAGNAVNDYFDREIDRINRPDRPIPRGAVSARGALWFSVALFAGAVVSAAVLPVTAIAIAVVNLVALLAYTE-L----FKGLPGVGNVVVAYlTGSTFLFGAAAVG-GA---FETTVLVLFALSAMATFTrevTKDVEDVAGDREEGLRTLPIVVGERRSLALGVAVLAVAVAASVVPFVVGGFGvVYLALV---------------------------------------------------\n>UniRef90_UPI0010ACD009/6-217 [subseq from] geranylgeranylglycerol-phosphate geranylgeranyltransferase n=1 Tax=Halorientalis salina TaxID=2932266 RepID=UPI0010ACD009\n-------------RVRGLIELTRPVNSVAAgVLTFIGSFVAA---AGGLPVAPVVGAIGATVLATGAGNAINDYFDREIDRINNPDRPIPRGAVSPRDGLWFSIGLFGLAVvLVLALLPPLAIAIAVLNLLALVTYTE-L--FKGLPGVGNALVAYLG-GSTFLFGGAAIGNIEPTVVLFVLAALSTLARE---IIKDVEDIAGDREEGLNTLPIAVGERRAMWLAAAMLVVAAL---------------------------------------------------------------------\n>UniRef90_A0A537DVL8/47-239 [subseq from] Geranylgeranylglycerol-phosphate geranylgeranyltransferase n=4 Tax=Candidatus Bathyarchaeota archaeon TaxID=2026714 RepID=A0A537DVL8_9ARCH\n---------------------------------VIGEAIGLGKLPGLRE--AVFGFLTASLMMAG-TMVANDVYDVEIDRVNSPQRPLPSGTVKTRDAVVLAVALSVAAIGFSALLGLWTFLTALL-ALALMVYY--NTRGKKTGLIGNAVVSFN-VALPFFYGgLAVGNSIRPLLFIFSVVAFLANFAREV--AKGIADVKGDSLRQVRTLAVVRGTKVAALASAGLFIVAVLL--------------------------------------------------------------------\n>UniRef90_A0A822IFV2/37-260 [subseq from] Digeranylgeranylglyceryl phosphate synthase n=1 Tax=Methanosarcinales archaeon TaxID=2250255 RepID=A0A822IFV2_9EURY\n-----------------------------------------------------MGLIfITVFFITGAGNAINDYFDAGIDAVNRPDRPIPSGRIARNLAFRFSIVLFAAGIIISYFIGSNHipFFIAAFNSFLLYFYA---SYLKRKILVGNLSVSYLTGSTFLFGGAAYGGKGVQVTViLFFLSMLATFAREIVKTIED---TEGDRLDGASTLPIMIGERRATYAACAFGLLAVILSpLPYLMKLFNEYYLFFVGIADVIFFFAMFmILKRNPTASSKYFK-------------------------\n>UniRef90_A0A8T5A0N8/47-260 [subseq from] Geranylgeranylglycerol-phosphate geranylgeranyltransferase n=2 Tax=Candidatus Bathyarchaeota archaeon TaxID=2026714 RepID=A0A8T5A0N8_9ARCH\n---------------------------------------------------------FTGFLLTAAAMAINDYYDKEIDTINEPSRPIPSNVVKPNEALVFAFLLTVLGLAAAAVSILCFLTALTFWLLSVI-YA---TVGKRTGLLGNFLVSACVS-APFIYGSLAVTGNIELNILIFVLMVFLSN-TGREITKGIVDVEGDKMRNVKTLAVRLGSQKAAITATifylTAVALSPLpSVLNLVTFWFIPLVAVTDAGLVASSIMLLMNCSRENARK------------------------------\n>UniRef90_A0A0P9E6U7/4-225 [subseq from] Digeranylgeranylglyceryl phosphate synthase n=1 Tax=Candidatus Bathyarchaeota archaeon BA2 TaxID=1700836 RepID=A0A0P9E6U7_9ARCH\n--------------PSGFLRIIRPLNCLMMGFAVIVGASLVSSL---NFSInLLLGFITSFT-LTGASMAINDYYDRQIDAINEPNRPIPSGAVSPKEALFFALVLSIIGFI-----AAFGTNVPCLIVaAIAWIVSMTYVtKGKQTGLPGNFLVSTCV-VIPFIYGGFVVEKLELSIVI-FAAIAFL-SNTGREITKGIVDVRGDTYRNIRTIAVMYGEKDAA-FASSIFFVSAVGLSPFPWLWGLVS--------------------------------------------------------\n>UniRef90_A0A2V2N785/3-242 [subseq from] Digeranylgeranylglyceryl phosphate synthase n=1 Tax=Methanospirillum lacunae TaxID=668570 RepID=A0A2V2N785_9EURY\n--------------PAAFIRIIRPLN---AVMAGFAGVLAFVIATGTLLPSVLIIFFMV-LLITAAGNVINDYHDAAIDAINRPDRPIPSGEISQKTALVYAILLFLIGNAIGIAFAPLPLIiIAVVNSVLLWGYAS---HLKVMPLLGNLAVSYLSASIFLFGGALEGWEGVIANLPVAG---ASFGVIlSRELIKDAEDMQGDRVHGARTLPILYGLKSTVLVAVASATLGVIISLFLYFRWGNYYLIGIIPVDIVILYGAF----------------------------------------\n>UniRef90_A0A8G0W5T3/67-244 [subseq from] Homogentisate phytyltransferase n=5 Tax=Sphaerospermopsis TaxID=752201 RepID=A0A8G0W5T3_9CYAN\n--------------------------------------------------------------ICGNIYivGLNQLQDVDIDKINKPHLPLASGEFTQEQGNLIVIITGILALLVAWLNGPFLLGMVGISLLIGTAYSLPPIRLKQFPFWAALCI-FSVRGtivnLglfSHFSWLFQRSQGIPAAVWVLTAFILVF-TFAIAIFKDIPDLEGDKLYNITTFTIQLGQRKVFKLALWVLTVCYL---------------------------------------------------------------------\n>UniRef90_A0A8T4Y6C9/42-224 [subseq from] UbiA family prenyltransferase n=1 Tax=Candidatus Bathyarchaeota archaeon TaxID=2026714 RepID=A0A8T4Y6C9_9ARCH\n--------------------------------------------------SLLLGFITAFTL-TGASMAINDYYDYEIDKINEPNRPIPSGAVKRGECMVFALILIITGLAASILIAPFSLMPFLVAVVSLFTSLLYATKGKKTGLTGNFLVSACV-AIPFVYGSFVVGQSL-SLRVLFFSVLAFLANTGREVTKGIVDFEGDKIKGIKTIMAVYGSKKASIVAAFFFLSAVILS--L----------------------------------------------------------------\n>UniRef90_UPI0020C5A127/6-217 [subseq from] geranylgeranylglycerol-phosphate geranylgeranyltransferase n=1 Tax=Halomarina sp. BCD28 TaxID=2961595 RepID=UPI0020C5A127\n---------------RGLLELTRPVNAVAAGVLTLIGAYVSGADGGglAAFPLQGAAAVLATVLATGAGNAINDYFDRDIDAINAPDRAIPRGAVSPGGALFFSVVLFAGAVVLALTLPVLALAIAGFNLLALVAYTE-L--F--KGLPGVGNLLVAYLGGStfLFGGAAVEGALATAATLAALAALSTFT---REVIKDVEDLAGDREEGLNTLPIAVGERRALAVGTAALVVA-----------------------------------------------------------------------\n>UniRef90_A0A497LPJ7/39-222 [subseq from] Geranylgeranylglycerol-phosphate geranylgeranyltransferase n=1 Tax=Candidatus Bathyarchaeota archaeon TaxID=2026714 RepID=A0A497LPJ7_9ARCH\n---------------------------------------------------SLLGFLTAFTL-AGGSMAANDYFDREVDTVNEPDRPIPSGQVtPGK-ALAFSALLGALGLAFAFL--SWRFFQGLFAPLVAgisfaLALGYNG-WGKRFGLPGNLMVSACV-AVPFLYGAFMVG-VLPSLLLAFFAALAFLSNTGREIVKGIADMAGDRLRRIETLALKYGPRPAAWAAAAFYLSAVVLSV------------------------------------------------------------------\n>UniRef90_UPI00210AA782/43-226 [subseq from] geranylgeranylglycerol-phosphate geranylgeranyltransferase n=1 Tax=Halobellus litoreus TaxID=755310 RepID=UPI00210AA782\n------------------------------------------------DPVAVVAAVAATLFATAAGNAVNDYFDRDIDRINRPDRPIPRGAVSARGALAFSVALFLGAVVSALALPLAAIAIAVVNLLALVAYTEF---FK--GLPGVGNAVVSYlTGSTFLFGAAAVGRLADPAVLVLFAL-AALATLTREIVKDVEDLAGDREEGLRTLPIVVGERTALRLGAAVMGVAVIASAV-----------------------------------------------------------------\n>UniRef90_A0A6B2C1H7/44-229 [subseq from] Digeranylgeranylglyceryl phosphate synthase n=2 Tax=Thermoprotei TaxID=183924 RepID=A0A6B2C1H7_9CREN\n-----------------------------------------------------LGF-STGFFLTAASMALNDIYDIEIDKINAPQRPLPSGRISIRDAWAIFIVLSAIGLFSSLFISKLSFAI----AFASWALStLYNARLKRTGLPG--NMIVSYNvMIPILFGAAIINQLSYRIAIFSVMIF--LACLGREIVKGIADVEGDKQKGIKTLAVMKGERKAAIVAS-------LLVLTAVGLSPVPYLSGIASA-------------------------------------------------\n>UniRef90_A0A7D5HB37/5-223 [subseq from] Digeranylgeranylglyceryl phosphate synthase n=1 Tax=Natrinema halophilum TaxID=1699371 RepID=A0A7D5HB37_9EURY\n------------ETGRGLLELTRPVNAVAAsVLTFIGAFVAGGA---IEAPIAVTTAVAATGLAVGAGNAINDYFDREIDRVNRPDRAIPRGAVSPRGALVFSGLLFAGAVVLAITLPPLAIGIATVNLLALVAYTE-V--FKGLPGLGNALVAYLV-GSTFLFGAAAVDAAGDIGPAVVLFVLAGIATLTREIIKDVEDIEGDRKEELNTLPIAIGERRALAIAAGLLVTAV-VASPL----------------------------------------------------------------\n>UniRef90_A0A0G1IIW3/306-496 [subseq from] Bacteriochlorophyll/chlorophyll synthetase n=3 Tax=Parcubacteria group TaxID=1794811 RepID=A0A0G1IIW3_9BACT\n---------------------------------------------------ALINVLLVGFLFYGATAFYDDVYDSKIDVISHPQRPIVAGAINQVNSLKISLGLAILSLLGALIISLHLFVFVLASLFLVFVYSSPPLRLKRFFLINTSLVALAFLFFVLGGFFTAFPQKTPADFPAAFAWLFFLTMVILVSLKDISDYEGDRAGGIKTLPVVLGPKTAKMILGGVLGLIIILI-PLFLVEG-----------------------------------------------------------\n>UniRef90_A0A1Z4IDP3/80-257 [subseq from] Tocopherol phytyltransferase n=4 Tax=Nostocaceae TaxID=1162 RepID=A0A1Z4IDP3_9NOSO\n--------------------------------------------------------------------GLNQLEDVEIDKINKPHLPLASGEFSRKQGQIIVIFTGIIALSLAWLNGPYLFGMVAISLAIGTAYSLPPIRLKQFPFWAALCI-FSVRGtivnLGLYLHFSWLlqnKQSIPlSVWVLTVFVLVF--TFAIAIFKDIPDMEGDRLYNITTFTIQLGPQAVFNLALWVLTACYLGMVIIGVL-------------------------------------------------------------\n>UniRef90_A0A0E3NLX2/56-229 [subseq from] Digeranylgeranylglyceryl phosphate synthase n=2 Tax=unclassified Methanosarcina TaxID=2644672 RepID=A0A0E3NLX2_9EURY\n-------------------------------------------------------VLLVVFLVSGAGNAINDYFDIRIDSINRPERPIPSGRVQAEEALYFSYLLFALGTLLAFSINSACGLIAFFNSLLLILYAK---TLKGTPFLGNLSIG-YLTGSVFLFGASIFGFGGiKALFVLFLLAALAITARE--IVKDIEDMEGDRMEGADTLPLRIGAKKAGNLSVLIGLLAVLL--------------------------------------------------------------------\n>UniRef90_A0A7R9N0N6/31-197 [subseq from] Digeranylgeranylglyceryl phosphate synthase n=2 Tax=unclassified Candidatus Methanoperedenaceae TaxID=2013823 RepID=A0A7R9N0N6_9EURY\n-----------------------------------------------------------VFLITGAGNALNDLFDVEIDRINRPDRPLPSGAISKRSALYLAVLFFTIGVGVSGLLGSLCL---LVAVVNSGLLVVYASHLKRTPLIGNLSVAY-LTGSTFLFGGAVLGFDGAR-VVLILSLLATLATLSREIIKDLLDMKGDSLRGARTLPILFGERPALYLSALSLFMA-----------------------------------------------------------------------\n>UniRef90_A0A2H3KLW9/22-255 [subseq from] Prenyltransferase n=3 Tax=Candidatus Chloroploca TaxID=1579476 RepID=A0A2H3KLW9_9CHLR\n----------------------------LPLAAGLCVVIGQVVALGSLPALSLVGLGFgCGFLLSASALITNDYFDLEVDRINAPQRPLPSGLLTPFEVMALGLATALLGLGAAWILGAVAFGVSVLIWLLGFAYNA---KFKATGLWGNLMVSTSVGSTFLLGGISVGQMWHPAIWVL-AGITFCFDLAEE-IAGDAMDAEGDQSLGSRSIALVYGRATALRVAAML--FGVVVVVTLLVvVLGNLLLQQVLTILVTNLLiifFVVRL--------------------------------------\n>UniRef90_A0A0S7YD74/18-208 [subseq from] Geranylgeranylglycerol-phosphate geranylgeranyltransferase n=1 Tax=candidate division TA06 bacterium DG_78 TaxID=1703772 RepID=A0A0S7YD74_9BACT\n-------------------------------------SVLVGAWIG-KGILVLHHVLLAGIVgfcVCAFGNIINDLYDIEIDRINNPQRPLPAGRVEKRNVIFLAALFFIISAVISMSLGVVPFLFVLCALILLFFYAS---YIKKTPW-SNFMIALI-SGASFILGGLVT-----KNYACTLPFLFSFFIHVPReVIKDIIDIKGDKTAGVASLPIVVGVKQSFNLSALLLSILC-LIL------------------------------------------------------------------\n>UniRef90_A0A7C4JRH5/13-248 [subseq from] Digeranylgeranylglyceryl phosphate synthase n=2 Tax=Hadesarchaea archaeon TaxID=2250276 RepID=A0A7C4JRH5_9EURY\n---------SKIEKLSAGLKLIRPLNCLLAGIAVIIGAFVAG-GKG-DWYFYLLAFLTA-FMISGGGNAINDFFDRKIDKINRPDRPIPSGKIKPAEAVKISKILFLAGFATATLMRNMPcLLLAGFNALMLVAYSA---RLKRTGL--PGNITIGYlVGSTFLFGGIALYPFRQEFLpasLLLLVLLSFFSTVGREIIKSIQDFEGDKRLGLETFPIRYGKRTGAAVASMFVLIA-ICLSPLPLVCG-ILRTGY----------------------------------------------------\n>UniRef90_A0A5S9ILB4/3-274 [subseq from] Bacteriochlorophyll synthase 34 kDa chain n=1 Tax=Candidatus Uabimicrobium amorphum TaxID=2596890 RepID=A0A5S9ILB4_9BACT\n----------------AYIVLLRPFTLLAPAIGIMSGSfVAWGVGYHEfhdpQWWIlckVLLGG-FTGAILNGASNAINQIYDYEIDCINKPQRPLPSGKVSMRSAWIISVVLYVASLLIAFALS-YEFAIMVFiAAFCTIIYSVPPLRTKRY-WWSATLTIVIPRGLLMkVAGWGVLL---PIWYTEAwyIGLIFGLFLLGATSTKDYADMEGDKRNNCITLPIAFGVKKSALMIAPSFIvpfLLFPLGVYLKVLHGNPLLLIFLgVSMCIWGSYVVYLILKDPHSLTTTENH------------------------\n>UniRef90_A0A497NJA3/28-255 [subseq from] Geranylgeranylglycerol-phosphate geranylgeranyltransferase n=1 Tax=Candidatus Bathyarchaeota archaeon TaxID=2026714 RepID=A0A497NJA3_9ARCH\n-------------------RLIRPVNCLMMGLAVIVG---AFLARGERIEILSltLGFLT-AFTFTGASMALNDYYDREIDMINAPTRPIPSGIITPKEAVFMSLLLTLIGFVSALLTNLNCFLLTI---IAWILFTVYSTKGKRTGLIGNMMVSTCV-SIPFIYGGYIASN---NFNVVTLIFSgMAFLANtGREITKGITDIAGDKLRGINTVAVTYGSRVAAILSAIFYLSAVF--LSVIPYFEKSLSIWYIPTLIL----------------------------------------------\n>UniRef90_A0A7C7QEJ5/26-215 [subseq from] Geranylgeranylglycerol-phosphate geranylgeranyltransferase n=1 Tax=Candidatus Bathyarchaeota archaeon TaxID=2026714 RepID=A0A7C7QEJ5_9ARCH\n------------------------------------------------NPLAsLLGFLTAFTL-AGGSMAANDYFDREVDAVNEPTRPIPSGQVTPSQTLIFSALLGVLGLAFAFLSLRFFQGLlapLVAGASFALALGYNG-WGKRFGLLGNLMVSACV-AVPFLYGAFMVG-VLPSLLLAFFAALAFLSNTGREIVKGIADMEGDKLRRIETLALKYGPRLAAWAASAFYRSAIILSILP----------------------------------------------------------------\n>UniRef90_A0A498GV07/40-240 [subseq from] Digeranylgeranylglyceryl phosphate synthase n=1 Tax=Methanosarcina sp. MSH10X1 TaxID=2507075 RepID=A0A498GV07_9EURY\n----------------------------------------PGSYNPEEFPFLASGFIfLAVFAISGAGNTINDYFDIRIDSINRPDRPIPSGRIKLKEALYFSYLLFALGTLLAFSINPIcGFIA-LFNSLLLIFYAK---TLKGTPLLGN--LSIGYlTGSTFLFGASIFGFeGLKALSVLF--LLAALAITAREIVKDIEDVEGDKMEGADTLPLRIGAKKAGYMAAFIGFVAVFLSplPYLMSILG-----------------------------------------------------------\n>UniRef90_A0A800UGB3/5-234 [subseq from] Digeranylgeranylglyceryl phosphate synthase n=1 Tax=Methanosarcinales archaeon Met12 TaxID=1914862 RepID=A0A800UGB3_9EURY\n------------------LELTRPLNCLMAGLAILIGSI-VGAGGAvSPYMSQMALAFIAGCVITAGGNAINDFYDAKIDATNKPFRPIPSGRVSAKGALRFSIGLLTVGVALSYFINFICFLIAMANSLILIYY---AYRLKRTVLWGNICIGYLTGSAFLFGGAAVNGI-AVTSTLFMLAMLTTIGRE---IVKDMEDLEGDKKEGAVTLPIRIGKRKSTMVALMFIILA-VLLSPIPVIFGI------LgTSyLLVVAL-A-----------------------------------------\n>UniRef90_A0A6A9QJ20/21-217 [subseq from] MFS transporter n=1 Tax=Sulfuracidifex metallicus DSM 6482 = JCM 9184 TaxID=523847 RepID=A0A6A9QJ20_SULME\n---------------------------------------------------MVLSMLVVG-LVAGGGYVINDYFDVNIDKINKPDRPIPSGRISGSKARKIALSMFVAGVLFSIPLGIVPFSIAMFTIVMLYLYAKD---LKRTGIPGNLTVALT-NGLSIFYGGSAYMEGDWLL-KVILPTLYSFFLTLVREfVKGIEDYNGDKANSVTTLAVTKGIGTAWRISKI-LLILVIVVSPLPILFGFNLS--YILLIVV----------------------------------------------\n>UniRef90_A0A445AKP3/85-176 [subseq from] Chlorophyll synthase, chloroplastic n=1 Tax=Arachis hypogaea TaxID=3818 RepID=A0A445AKP3_ARAHY\n----------------------------------------------------------------------------------------------------------------------IVFYLAVGGSLLSYIYSAPPLKLKQNGWIGNFALGASYISLPWWAGQALFG--TLTSDIIVLTLLYSIAGLGIAIVNDFKSVEGDRALGLQVNS------------------------------------------------------------------------------------------\n>UniRef90_A0A660U689/47-287 [subseq from] Ubiquinone biosynthesis protein UbiA n=1 Tax=Candidatus Poribacteria bacterium TaxID=2026781 RepID=A0A660U689_9BACT\n---------------RAYLEIIRYPLFPIPIVATLPGAVAAsGDRITWRFPLALLTAALG--YFAGMM--KNDYFHRETDAIAHPERPIPSGRLSPREVFIAASSLYVLCLILGFSMN-WKAGLMVVlLVMISHLYN---AIFKERGIWGSISLPLG-MGLLSVFGALCVSGGVPMLALYAfgANFLFDFGTHIVTT---FKDIERDRRLGIITTPIQIGVKPALILSGCATASAfLIALIPFLRGEAGPIYLVwLGWALLVVVLSRV----------------------------------------\n>UniRef90_A0A6B9Y2D5/39-255 [subseq from] Digeranylgeranylglyceryl phosphate synthase n=3 Tax=Halobacteria TaxID=183963 RepID=A0A6B9Y2D5_9EURY\n---------------------------------------------GADAD-VVLAAVVATVLATGAGNAVNDYFDREIDRVNRPDRPIPRGAIAPRGALAFSLLLFAGAIVAALALPPAAIGLAVFNLVLLVAYTE-L----FKGLPGVGNVVVG-----FLTGSTFLFGGAAVGRPFGAGVLFALAAVATVTreiVKDVEDVAGDREEGLNTLPIAIGERRALWIGVV-ILVAAVLASAGPYVWGTFGSAYLLLIVPAdALMLASAVqAFRDP---------------------------------\n>UniRef90_A0A537FKP7/31-237 [subseq from] Geranylgeranylglycerol-phosphate geranylgeranyltransferase n=5 Tax=Candidatus Bathyarchaeota archaeon TaxID=2026714 RepID=A0A537FKP7_9ARCH\n------------------LTLIRPPNIIMiGLGVVIGEAIGLGVLPGIRE--AVFGFLTASLMMAG-TMVANDVYDVEIDRVNSPQRPLPSGTVKTRDAVALAVTLSAAAILFSALLNLWTFLTALL-ALALMVYY--NTRGKRTGLIGNAVVSFN-VALPFFYGGLAVNSIRPLLFIFSvVAFLANFGREVAKGIADV---KGDSLRQVRTLAVVRGAKSAAFASAGLF-VAAVL--------------------------------------------------------------------\n>UniRef90_A0A8T7KDQ0/8-251 [subseq from] UbiA family prenyltransferase n=1 Tax=Chloroflexi bacterium TaxID=2026724 RepID=A0A8T7KDQ0_9CHLR\n---------------RGVLQIFRPE---LPIAAGVCVLLGEVLALGAVPPLPVLGLGFAcGFLLSGSALITNDYFDLEVDRINAPHRPLPAGVLTPAEVMTLGLVTALLGLAAAATFGPLALGLSLFIWLLGFLYN---WRLKAAGLWGNLIVAIS-VGITFVLGgMAVGRPWSPTVWIFALIVL-AFDLAEE-IAGDAMDAEGDRQRASRSLALVYGRPTALRISGALFGLV--VILT-LLPWGALGLAYRIPILLtdlLIVFFVIRLLR------------------------------------\n>UniRef90_A0A496STI1/38-222 [subseq from] Geranylgeranylglycerol-phosphate geranylgeranyltransferase n=1 Tax=Candidatus Latescibacteria bacterium TaxID=2053570 RepID=A0A496STI1_9BACT\n--------------------------------------------------LTVLVAALSAALIAGGANGVNDFFDAPIDRLNKPWRPIPSGRLGKREAFIWSTCILVLGVAAAGIAGKWLLFISLGGAIAVFLYS---LRLKHTAFWGNFTVSLLC-GLVFVYGGVC--VGKPKATLIPASLAFLFHL-GREIIKDAEDCQADASAGASTAPVRFGLKTALKTATAVY---LVLLVVLFLPWLFG---------------------------------------------------------\n>UniRef90_A0A4Q7P458/51-260 [subseq from] 4-hydroxybenzoate polyprenyltransferase n=1 Tax=Cecembia calidifontis TaxID=1187080 RepID=A0A4Q7P458_9BACT\n-----------------------------------------------DFKLYL--LILATLMIAAAGYMINDYYDVKIDYVNKPDEVIIGRTMKRRVALFYHSLLNFAAIALGWMISPR-IGLIIFiAAFLLWLYSN---LLKRLPFVGNFTVALLTGASIWLVSYYYQK---SELLVLTYA-IFAFFMNLIReIIKDIEDRDGDRKHGCKTLPIVLGFRNTKRVifAIAFVFVCSILVVTFKINNPKLYyYFGILSILFL--IFMYKI--------------------------------------\n>UniRef90_A0A2R6E3S1/8-219 [subseq from] Digeranylgeranylglyceryl phosphate synthase n=3 Tax=unclassified Halobacteriales TaxID=38063 RepID=A0A2R6E3S1_9EURY\n---------------RGLVELTRPANAVaAGVLAVVGGVVALDASSGGDAVAI-LAASATTALATGGGMAINDYFDREIDRTNDPDRPIPRGAVAPRTALAFSALLFLGAAALALTLPALAIAIAAVNLAALVAYT-E--LFKGLPGVGNALVAYLVGSAFLFGGAAVGNAEASA-VLAALAALSTFSRE---VIKDVEDVAGDRQEGLRTLPIAVGERRALWVAAVSLAVAVVA--------------------------------------------------------------------\n>UniRef90_UPI0020B1BFAB/8-216 [subseq from] geranylgeranylglycerol-phosphate geranylgeranyltransferase n=2 Tax=Natrialbaceae TaxID=1644061 RepID=UPI0020B1BFAB\n---------------RGLLELTRPMNVVaASVLTFIGGFVAGGV--GE-APLHLGAAVGATAFAVGAGNAINDYFDREIDRINQPQRPIPREAVSPRGALAFSLVAFLAAVAFAVTLPPIAIAIAVINLLALITYTEY---FKGLPGIGNALVAYLV-GSTFLFGAAAVGDV--QA-AVVLFLLAGVSTLTREIIKDVEDVDGDREEGLNTLPIAIGERLALHIATVLLVVAVV---------------------------------------------------------------------\n>UniRef90_A0A399Z409/8-252 [subseq from] Digeranylgeranylglyceryl phosphate synthase n=1 Tax=Anaerolineae bacterium TaxID=2052143 RepID=A0A399Z409_9CHLR\n-----------------LYKLSRPMSTLTGVLAVALGGYVAGTGA---WDKIALA-ALATLFVSAAANAWNDYRDIDIDRINQPQRPLPSGMVSPRAALYFSIVLAVLSIGLAALINPLALIIAALTNILLYVYSV---WLKSTVLLGNATIALISAMSPVFGGVAAG-NPRPSLWLGAIIFTGIFAREVLKTLADY---EGDKANHIGTISTAVGPRAARTIFFFLLGATAIvMLAPYLLGHFQPIYAYIVVlGVFPVALYVLIHVTRDRTG-------------------------------\n>UniRef90_A0A537E295/29-210 [subseq from] Geranylgeranylglycerol-phosphate geranylgeranyltransferase n=1 Tax=Candidatus Bathyarchaeota archaeon TaxID=2026714 RepID=A0A537E295_9ARCH\n-------------------------------------AIGLGKLPGVSE--AVFGFLTASLMMAG-TMVANDVYDVEIDKVNSPQRPLASGTVKTRSAVVLAVVLSGVAIGFSALLGLWTFLTALL-ALALMIYY--NTRGKKTGLMGNAVVSFN-VALPFFYGGLAVSKISPLLFIFSIvAFLANLGRE---VAKGIADVEGDRISHVRTMAVLRGAKVAAIASAGLF--------------------------------------------------------------------------\n>UniRef90_L9YJU2/8-216 [subseq from] Digeranylgeranylglyceryl phosphate synthase n=9 Tax=Natrinema TaxID=88723 RepID=L9YJU2_9EURY\n---------------RGMLELTRPVNVIAAsVLTFIGAFVAGGV--GEE-PVAVVAAVAATGLAVGAGNAINDYFDREIDRINQPERAIPRGAVSPRGALVFSVVLFAGAVALALTLPGLAIAIAAVNLLALIAYTE-V--FKGLPGLGNALVAYL-VGSTFLFGAAAVGEIGPAVVLFVLAGTATL---TREIIKDVEDIEGDREEGLNTLPIAIGERRALGVAAVLLVLAVV---------------------------------------------------------------------\n>UniRef90_A0A2V2RMR6/18-287 [subseq from] Homogentisate phytyltransferase n=1 Tax=Acidobacteria bacterium TaxID=1978231 RepID=A0A2V2RMR6_9BACT\n-------------RLKLYIDFARPFTLVAPMLGFISGgATAWGAHPVTPYSPQIILSILTGSLMAAMLNAGSNGinqiYDLPIDRINKPGRPIPAGKMTISEAWVVSAVFYLIAWALAWFVVPYGtndhscFWIVVVASILTYVYSGPPFRTKRMGILANLTIAIPRGLLLKVAGWSsVkTIYGTEPWYIGAIFGLFLLGA---ATTKDFSDMKGDAADGCRTLPILYGPKKAAWMISPFFVLPFLLIpigVKLKILTGNPYFLYVLGFVLaVYGAYTVYTMVRKP---------------------------------\n>UniRef90_L0A834/39-229 [subseq from] 4-hydroxybenzoate polyprenyltransferase-like prenyltransferase n=1 Tax=Caldisphaera lagunensis (strain DSM 15908 / JCM 11604 / ANMR 0165 / IC-154) TaxID=1056495 RepID=L0A834_CALLD\n----------------------------------------------------LLFGFLTGFFISASSMVFNDIMDIEIDKINNPNRPLPSGKIKIRNAYTMFYLFSIIGLLFSALTGIITFIIAIISYFIAYFYNKF---GKKSGFLGNIMVAYS-MGVPILYGAAMISKL--NFNIMVYWLmIFLSGIARE-VTKGIADVEGDRKAGIKTIAVIMGEKKAAIIAFIFYAIA-ILLSPIPVILGKvyPLIY------------------------------------------------------\n>UniRef90_A0A3A5JRU3/31-215 [subseq from] Digeranylgeranylglyceryl phosphate synthase n=1 Tax=Halococcus sp. IIIV-5B TaxID=2321230 RepID=A0A3A5JRU3_9EURY\n------------------------------------------VATGFDHPLMIVAAVVATILATGAGNAINDYFDREIDRINQPDRAIPRGAVSPREALWFSIVLFALAVVLVLTLP---VAAIVIAVVNLFALVA-YTKLF-KGLPGVGNVVVGYlTGSTFLFGAAAVGElGG------AVLVLFAFAGLATVareIVKDVEDVGGDREEGLNTLPIAIGERRALLVALIVLALAVI---------------------------------------------------------------------\n>UniRef90_A0A497SUE8/5-202 [subseq from] Geranylgeranylglycerol-phosphate geranylgeranyltransferase n=2 Tax=Candidatus Aenigmarchaeota archaeon TaxID=2093792 RepID=A0A497SUE8_9ARCH\n------------------FELIRPNICLLSVFGLIAGLLLVGI-PIELWFFPIVAV----FLISASGNVINDYFDIEIDKINKPKRPLPSGRISKKQVIIFYLCLSLIGLILSYFISVNFFMLSVYNTILVFVYS---LRFKKNP---IGNVVDSWLACSVFIAPVLIFGGFEELIVSTAtilAVIAFFGNYGREVLKDVEDMKGDKSAGAKTLPIIFGKNKAIGFG------------------------------------------------------------------------------\n>UniRef90_A0A7J2ZBZ8/47-211 [subseq from] Prenyltransferase (Fragment) n=1 Tax=Candidatus Bathyarchaeota archaeon TaxID=2026714 RepID=A0A7J2ZBZ8_9ARCH\n---------------------------------------------------------FTGFLLTAAAMAINDYYDREIDAINEPSRPIPSGVIKPVEALAFAFLLTALGLTAAVLTCVATASIHCFvTALIFWLISVAYVTAgKKTGLLGNFLVSACVS-APFIYGSLAVTRTIKLNILIFVSMVFLSNTGREI-TKGIVDIEGDKMRNVKTLAVRFGPRKAAM--------------------------------------------------------------------------------\n>UniRef90_E0SQL9/46-263 [subseq from] Digeranylgeranylglyceryl phosphate synthase n=1 Tax=Ignisphaera aggregans (strain DSM 17230 / JCM 13409 / AQ1.S1) TaxID=583356 RepID=E0SQL9_IGNAA\n-------------------------------------------------------LFIAAFLVGAGANTINDYIDREVDRINKPWRPIPSGIINPIEALYIAILTTAIGIIISAFLSPLNGLIAFIASILAYLYS---IRLKKVLLIGN-IVVASLTGLAIIFGGVLSGIESSSKMIqldIIVVSLYAtLLNLGREFLKGIEDVEGDRKLGIKTLATVFNPYIAYNASLAIYLLlIGLSFIPYLIL-NYSIYylvlAIFVDITIILSLYVARSLKSDD---------------------------------\n>UniRef90_UPI001AEA0829/40-242 [subseq from] geranylgeranylglycerol-phosphate geranylgeranyltransferase n=1 Tax=Methanolinea mesophila TaxID=547055 RepID=UPI001AEA0829\n-------------------------------------------------------LFLVVLLVTGAGNTINDWSDVEIDRVNRPERPIPSGAVSRNGALYFAGALFLAGVAVSFFTTPLCAA---IAVINSFVLVVYAVKLKKTPFLGNLAVSYLAGSIFLFGGALAGTTGLVHAAPVFLITLLAMVTR--ELLKDAEDVEGDSLQGASTVPIRYGVRVTVLLAFAFI-LCAVAASALPVSWWGPLYlAGIVPVDLFIVYSVLR---------------------------------------\n>UniRef90_A0A172WH66/4-245 [subseq from] Digeranylgeranylglyceryl phosphate synthase n=2 Tax=Thermococcus TaxID=2263 RepID=A0A172WH66_9EURY\n---------------KAFVEITRPHNCvLAGIVGLLGSIVAVGHFPDLKTSLLVFLVV---TLGCAGGNTINDYFDYEIDKVNRPDRPLPRGAMDRKTALWYAMLLFAVGMALAYMINRYAFILAVIAYVTMCLY---AWKLKPLPFIGNLVVAGLTGATPLYGAVAVEHFGLAGYLAIC-AFLVNVARE---VIKDIEDVEGDLVKGAKTLPIIWGKKKAAYVGS-FFALLTVIASFLPVKAGVGIGYYAMVPVDVIILYAAYLILK-----------------------------------\n>UniRef90_A0A2R6DA07/6-213 [subseq from] Digeranylgeranylglyceryl phosphate synthase n=1 Tax=Halobacteriales archaeon QH_10_70_21 TaxID=1919150 RepID=A0A2R6DA07_9EURY\n---------------RGLLELMRPVNCAAA--SVLTGTGAFVAGINNQYVAASV-AVVATTLAVGAGNAINDYFDREIDAINQPERAIPRGAVSPRGAVAFSMVLFAAAVALALTLPPVAIGIALVNFAALVTYT-E--FFKGTPGLGNALVAYLVGSTFLFGGAAVGGLAAPLV-LGFLAGMSTFA---REVIKDVEDIAGDREEGLRTLPIAVGKRRSLWIATAALGVAVA---------------------------------------------------------------------\n>UniRef90_A0A381RLX2/45-237 [subseq from] Geranylgeranylglycerol-phosphate geranylgeranyltransferase n=2 Tax=root TaxID=1 RepID=A0A381RLX2_9ZZZZ\n---------------------------------------------------------GAAMLCVGGGNTLNDWFDRETDRANHPNRVLPRGELSPQTALNWARLLLLAGLlSAGLLL-DNPLPLTIAAVAVALLLAYE-LRLKATGLPGNTTVGLLAGGLFFYGGAATGTPGAT-LWLAGLATLATLSR---ELMKDVQDLEGDSDR--RTLPARIGPAATLQLATTVLALAAVLSITAYAQFsGRGATAYLVLVILA----------------------------------------------\n>UniRef90_A0A7C4I4P3/12-259 [subseq from] Geranylgeranylglycerol-phosphate geranylgeranyltransferase n=1 Tax=Candidatus Bathyarchaeota archaeon TaxID=2026714 RepID=A0A7C4I4P3_9ARCH\n----------------PLLHLIRPVNCLMASIAVFIGSFIAGGRAILLHPWLLIPGFIASFTLAGAAMAINDYYDREIDAINRPERPIPSGAIKPKTALTYASTLILIGILLS-IVTPLSL---IVALTALLIFTVYSAKGKRYGLIGNLMVSFCV-ALTFIYGGAVVNK-V-PFTLLVFALLALLANTGREVVKGVIDIPGDRKWGIQTLAVKHGVNVAVKVASAFYlAAVALTPLPLLLGFANTWYILLVIIADIGFLHLVFTLLLNPS--------------------------------\n>UniRef90_A0A369T3A2/10-254 [subseq from] Digeranylgeranylglyceryl phosphate synthase n=1 Tax=Candidatus Korarchaeota archaeon NZ13-K TaxID=1868214 RepID=A0A369T3A2_9ARCH\n---------------RAYMELSRPKNALMSVLGALTGWVNS--TGALDWRLLLTCA--IPPLILMAGNAVNDYFDAEVDAINKPHRPIPAGKISRREAMNLYVAFSMIGVALSSLLGALEFLiAAIFS--SAWY--IYARWLKGTGIPGNILVSL---GVAFTLIFGSLAAGNPTIKVILFSSI-AFTSNlAREFVKTIEDLPGDRAQGIRTLAVRIGVRRTGFLASITLSAVMILTLipALMGLVGLPyILLSVISSLPPLTLAAIRCCQD-----------------------------------\n>UniRef90_A0A1J1AC10/5-268 [subseq from] Digeranylgeranylglyceryl phosphate synthase n=2 Tax=Halodesulfurarchaeum formicicum TaxID=1873524 RepID=A0A1J1AC10_9EURY\n--------------PWSYLELTRPVNSVAaGVLTLIGGFIAAGL-AADVWSLG--AAVLATVLATGAGNAINDYFDREIDRINNPERPIPRGDVPPMGALLWSVGLFAVAIALAVTLPPVAILIAILNFLGLVAYTT--LFKGRPG-AGNALVAYL-GGSTFLFGAAAVGRARDGVVLFALAALSTFAREV---IKDIEDISGDRAEGLNTLPIALGADRALVIAA-IALLAAVLASPVPYLTGL-FGLSYLLVVVPADLLMVAALLRSRA-----YPGTGQQWLKYGMFLAAAA--------\n>UniRef90_UPI002090EFC2/35-269 [subseq from] homogentisate phytyltransferase n=1 Tax=Phormidium yuhuli TaxID=2974039 RepID=UPI002090EFC2\n------------------------------VWGL-FAISQAGQWPTpPEWRSLLWAWLacLGGNLyIVGLNQ----LEDIEIDRINKPSLPLASGEFTPRQGWTIVALSGLGAIALAWTQGLWLFATVAISLLIGTAYSIPPIRLKRFPFWASFCI-FTVRGMIVNLGLFLhFQGGFPILPEVWALtLFVLIFTFAIAIFKDVPDLEGDKRYQISTFTLRLGAPTVARLALMTISLCDILMViagfTVLDDMNGPLLAGIHLVLL-ALLWLR----------------------------------------\n>UniRef90_A0A832RJZ6/34-227 [subseq from] Digeranylgeranylglyceryl phosphate synthase n=1 Tax=Methanosphaera sp. TaxID=2666342 RepID=A0A832RJZ6_9EURY\n---------------------------------------------------IILGAV-SVFLATGAGNTINDYCDCEIDKINKPERPIPSGRIKLKNALYYSLILFLVATIMGFMIS-FENGVTVIvcSIL----MILYAYDFKQRCLIGNICVALL-TGLTFVYGGLITGDVNLGIFLGFFAFLMTLSREI---IKDAEDIEGDKKENANTLPIKYGVMNAVKIAVIL-NILTCLLSPILYIYNVFSLVYLIIVL------------------------------------------------\n>UniRef90_A0A2R6IGP6/9-218 [subseq from] Digeranylgeranylglyceryl phosphate synthase n=1 Tax=Halobacteriales archaeon QS_4_69_31 TaxID=1919176 RepID=A0A2R6IGP6_9EURY\n----------------GLVELTRPANAVAaGVLTFVGAFVAVEQWR--RGVATTAGAACATTaVATGAGMAINDYFDREVDRVNDPGRPIPRGAVPPRGALAFSGVLFAVAVVLAVTLPPLAVAIALVNLVALVTYTN---VFKGTPGLGNVLVSYLVGSAFLFGGAAVGNAGASAV-LAALAGLSTL---AREVIKDVEDIVGDREEGLRTLPVVVGERRALTLAAAALGVAVL---------------------------------------------------------------------\n>UniRef90_A0A7C2USF4/60-233 [subseq from] Prenyltransferase n=1 Tax=Thermoprotei archaeon TaxID=2250277 RepID=A0A7C2USF4_9CREN\n-----------------------------------------------------AGFFVAFFLTAGV-MITNDYFDREVDRINRPERPIPSGAVTGKQAIAFSAALFAVGIAS-SVIGPWmpiAFPLAFFSVIVSLVYNA---GLKKKGILGNAIVSFN-VALPFIYGSIM--VGRPGSLMNDLFFAYAFVANMAReVFKGIPDVTGDKSRGVRTFAVVHGTKIAGLVGFVLMALD-----------------------------------------------------------------------\n>UniRef90_A0A257MQE0/16-263 [subseq from] 4-hydroxybenzoate octaprenyltransferase n=1 Tax=Methanosaeta sp. NSM2 TaxID=1917473 RepID=A0A257MQE0_9EURY\n---------------RAILDLVRADLVFGAgIFVVAGEILGLGALPS--LQAALLGF-LVGFFTSGSANISNDYFDREVDRINQPGRPLPSGRVSVAEIWTLSLIFAAVGLAAATLLGPRVLAL----AAAAWAVALlYNVKLKEMGLLGNLSVAFCVS-MTVILGGTIV--GAINGIVLTFAALAFLFDLGEEIASDAMDVKGDELRSSRSIAKRKGRAYALQLAAGIFTVFILLTfLPFLMGWLGYVYLLLIvLTDLCLSYFTCRLLFSDT---------------------------------\n>UniRef90_M0CMF6/8-229 [subseq from] Digeranylgeranylglyceryl phosphate synthase n=4 Tax=Haloterrigena TaxID=121871 RepID=M0CMF6_9EURY\n---------------RGLLELTRPVNVIAaSVLPFIGAFVAGGVV---DQPVRVATAVAATALAVGAGNAINDYFDREIDRINQPDRPIPRGAVSPRGALAFSLVCFGAAVVLAVTLPPAALAIAGINLVALVAYTE-V--FKGLPGVGNALVAYL-VGSSFLFGAAAVGDMAPAAVLFL---LSAITTLTREIIKDVEDVEGDREEGLNTLPIAIGERRALYVATGLLAIgaaASPLPYVLLEDFG-----------------------------------------------------------\n>UniRef90_A0A2R7Y9G0/32-198 [subseq from] Digeranylgeranylglyceryl phosphate synthase n=1 Tax=Candidatus Terraquivivens tikiterensis TaxID=1980982 RepID=A0A2R7Y9G0_9ARCH\n--------------------------------------------------------------LNGSSMTVNDYFDRHVDAINSPNRPIPSGVVSPRGAIVFATALGAVGLAAAAFT---SYVCLAFALLAYASAMLYNSTVKVSGL--PGNLLVSFNVIAPFVYGSLLSDGTVGARVLMFALLAFLANTGREVIKGISDVEGDALRGVRSVARRMGEKKAAMLGAALYASAVCL--------------------------------------------------------------------\n>UniRef90_A0A4S3TPE4/8-252 [subseq from] Digeranylgeranylglyceryl phosphate synthase n=1 Tax=Salinadaptatus halalkaliphilus TaxID=2419781 RepID=A0A4S3TPE4_9EURY\n---------------RGLLELTRPVNVVAaSVLTFIGAFVAGGVL---EQPLAVGAAVAATGLAVGAGNAINDYFDREIDRINQPERAIPRGAVSPRGalGFSIVLFGAAVSLAVT--LPTVAIVIAGLNLAALVAYT-EV--FKGLPGLGNALVAYL-VGSTFLFGAAAVGEIGPAVVLFILA---AIATVSREIIKDVEDLEGDREEGLRTLPIAIGERRALQIALGLLVVGVFasPVPFLLGYFGSAYLLVVIPAD-ILMLYAGYESFDD----------------------------------\n>UniRef90_A0A1I5WZ55/57-216 [subseq from] 4-hydroxybenzoate polyprenyltransferase n=1 Tax=Pseudarcicella hirudinis TaxID=1079859 RepID=A0A1I5WZ55_9BACT\n--------------------------------------------------------CLSTVLIAAAGYIINDYYDIKIDLINKPDRVVIGRLIKRRWAMVINQSFNVLGILIGLLVSRKVFAVNLFAVFCLWIYSN---QLKRTAFWGNLTVAI-MTGLSLLVLAAFYSGHQKEVWIYA---IFSFCITLIReIIKDMEDVKGDAAHGCKTLPILWGIARTKW--------------------------------------------------------------------------------\n>UniRef90_UPI001FFD1849/4-273 [subseq from] geranylgeranylglycerol-phosphate geranylgeranyltransferase n=1 Tax=Halovivax limisalsi TaxID=1453760 RepID=UPI001FFD1849\n------------PEtGRGLFELLRPVNALAAAMLTLIGGFVAGGVPDA--GLAITAATVATFFGTGAGNAINDYFDRAIDAHNKPGRPIPRGAVTPRQALWFSIACFAGAVGLALTLPPLAIAIATANLVALVIYTKV---F--KGLPGAGNAVVAYlVGSTFLFGAAAATNIAPALVLFALAALSTVSRE---IVKDVEDVEGDRKEGLNTLPIAIGERRSLWIATIVLVVA-IIASPLPYLLDQfsAAYLVVVVPAAGYMLFAARASFRDPATGQ-SYLKYGMFLAALAFVV------------\n>UniRef90_A0A496AQF1/45-215 [subseq from] Geranylgeranylglycerol-phosphate geranylgeranyltransferase n=1 Tax=Candidatus Poribacteria bacterium TaxID=2026781 RepID=A0A496AQF1_9BACT\n------------------------------------------------------LVSIAALLLLSAGNAINDYCDYTTDKINKPNRPIPSGRIKRINALIFALILMSIGVLIGLYINLYAFYISILVTLLLILYA---IWLKRTPFIGN-IVVSSLTAITFISGGVAIGTIKGTMIPAIFAFLYTTARE-I--VKDIEDMEGDQETQVRTLAI-INPKLATNIALSFMGFVII---------------------------------------------------------------------\n>UniRef90_A0A2G9XYE7/43-231 [subseq from] Geranylgeranylglycerol-phosphate geranylgeranyltransferase n=1 Tax=bacterium (Candidatus Stahlbacteria) CG23_combo_of_CG06-09_8_20_14_all_40_9 TaxID=2014296 RepID=A0A2G9XYE7_9BACT\n--------------------------------------------------------ILSCFLITGGGNIINDIADKDIDRVNRPERPIPSGRLSGKEVVILSLFLCILGIALAGLA---SFQLLKMAILVTILLFLYSFSLKRRGLRGNIAVAF-LGGLPFIYGGISVKYITPTII----PFILAFFLHLSReLVKDIEDMEGDRRY-ARTFPLVYGIKKTIKLVNTLVVIliAFSFFPYIASIYGLPYLVAVL---------------------------------------------------\n>UniRef90_A0A8J8BWJ5/4-230 [subseq from] UbiA family prenyltransferase n=1 Tax=Theionarchaea archaeon TaxID=2747605 RepID=A0A8J8BWJ5_9EURY\n-------------KPVALIRTMRPMTWISVMITIFAGMMiSFkGIPPL--TDVISI-SILLPVFVLGYANTLNAYTDYKIDEITRPYRAIPKGLIKKETVLYFAVFLFLGALVISILVLDLFLSLfVIAGLILGTAYSARPTRIKTRGPAAPLAIAAGYVFVPL-VGASLLYS-QINYDILLIAVVLTIQTAGASVSKDFIDLKGDKALNVSTIPLQIGVKKAQFIVFSGLVT-PVVVFPVLSVLG-----------------------------------------------------------\n>UniRef90_A0A2M7ZCG5/9-245 [subseq from] Geranylgeranylglycerol-phosphate geranylgeranyltransferase n=1 Tax=Ignavibacteriales bacterium CG_4_9_14_3_um_filter_34_10 TaxID=1974044 RepID=A0A2M7ZCG5_9BACT\n-------------------QIIRPINFIITFASiFVAGIICSGLK--IVWVNIILAS-LSGGLVGAAGNVINDIYDFEIDKINRPQRPLPSGNLSKNRALYFYYLVNIIALIIATQINIFSFFIVIISEISIFFYSL---KLKKIPLLGNFVVS-FFTGFAFIFGGASVNNIDNSLIPAVFALLINFIREIV---KDIEDIKGDTKESVITFPAIYGAKLSVKIIVylTLMLILLTLIPIAYNIYGKVYFYSIIPVNSLLLYFIIK---------------------------------------\n>UniRef90_UPI0021132958/40-260 [subseq from] geranylgeranylglycerol-phosphate geranylgeranyltransferase n=1 Tax=Halohasta litorea TaxID=869891 RepID=UPI0021132958\n------------------------------------------------APAAVVAAVVATITATGGGNAINDYFDREIDAINQPERPIPRGDISARGALWYSLLLFAIATGAALLLPTAAIVIALFNFVALVAYTE-L--F--KGLPGVGNVLVGYlTGSTFlFGGAAV---GEP-FGAVALFGLAAIATLTREIVKDVEDIDGDREEGLRTLPIVIGERRALFVGVAVMVLAVVASgwPYLAGTFGVVYLAVVIPADLVMLGATIR-AFSDPRAGQQW---------------------------\n>UniRef90_A0A1Z4G0C2/64-278 [subseq from] Tocopherol phytyltransferase n=4 Tax=Nostocales TaxID=1161 RepID=A0A1Z4G0C2_9CYAN\n--------------------------------------------------------------LCGNVYivGLNQLEDIEIDKINKPHLPLASGVFSKIQGQLIVAITGVLALVIAWLNGPFLLGMVAISLAIGTAYSLPPIRLKRFPFWAAFCIFSvrgTIVNLGLFLHFSWLlqqNPSIPaSVWVLTVFILV-F-TFAIAIFKDVPDMEGDRLYNINTLTIQLGPRAVFNLALWVLTvcyLGMILVGVLHLAAVNPLFL-VITHLVVLCVMWMRSLAVD----------------------------------\n>UniRef90_A0A2D8U9T1/57-256 [subseq from] Geranylgeranylglycerol-phosphate geranylgeranyltransferase n=1 Tax=Gemmatimonadetes bacterium TaxID=2026742 RepID=A0A2D8U9T1_9BACT\n---------------------------------------------------------FSAVFINAAGNAINDWCDKNIDKVNRPNRPLPKESLKPSSAILFAATTCIIGXVFSILVSPVHFFITIFISAFLII---YSFWLKNSILYGNFLIGLLSSATF-PFGAXAXGEIHRSWIPAFFAMFFHIGRE---IIKDIEDIQGDQLQGLKTLPIKFGLPVAKKIALLIFLILSLFTLWpfFTXIYG-PIYLGVVLTYXALVFYALY---------------------------------------\n>UniRef90_A0A8T5A1U9/12-146 [subseq from] UbiA family prenyltransferase (Fragment) n=1 Tax=Candidatus Bathyarchaeota archaeon TaxID=2026714 RepID=A0A8T5A1U9_9ARCH\n-----------------------------------VGAAIVGLGRlLTEWMDIALGFTTAFSL-TGCSMAFNDYFDREIDAINEPSRPIPSGEVKPARALQISLGLSLLGLTAAFLTGPSLLVLALISLALMILYST---KGKRLGLMGNLLVSMCI-AIPFIYGGMLMGGGLPP--------------------------------------------------------------------------------------------------------------------------------\n>UniRef90_UPI001FF0EE34/10-218 [subseq from] geranylgeranylglycerol-phosphate geranylgeranyltransferase n=1 Tax=Halorientalis litorea TaxID=2931977 RepID=UPI001FF0EE34\n-----------------ALELTRPVNAVVaGMLTFIGSFVAVPVASLSAVPV--AAAVGATVLATGAGNAINDYFDRDIDRINDPDRPIPRGAISPRGALAFSVALFLVAVVVALALLPILAIAIAVVNLAALVTYTELFK--GKPGVGNALVAYLGGSTFLFGGAAVGSVG-PTVVLFLLAAL---STLAREIIKDVEDVAGDREEGLNTLPIAIGERRALQLAAGLLLAAAL---------------------------------------------------------------------\n>UniRef90_A0A832H249/101-298 [subseq from] Homogentisate phytyltransferase n=1 Tax=Oscillatoriales cyanobacterium SpSt-402 TaxID=2282168 RepID=A0A832H249_9CYAN\n--------------------------------------------------------------------GLNQLEDVAIDRINKPHLPLASGEFSRQQGIWIVSVMAILAIALAWLQGSYLLAMVLISLFIGTAYSLPPIRLKRFPFWA-SLCIFTVRGVVVNLGLFLhFNQGFPIpAKLWTLTLFILVFTLAIAIFKDIPDAEGDRQYNITTFTLKLGQRAVFNLTRWILTACYVGI-ILATIFGLPgINAPLLigTHLAAISLFWVR---------------------------------------\n>UniRef90_A0A850MES9/44-259 [subseq from] UbiA family prenyltransferase n=1 Tax=Candidatus Helarchaeota archaeon TaxID=2719382 RepID=A0A850MES9_9ARCH\n-------------------------------------------------PLIL-SMI-SLSLAWNFGVIVNDYYDMEIDRINYPNRPVVRGALTSTQLKLLAISHIIISLIIAILVDIFTLIYISSIIVILFLYSVPLVRIKKTI-FATGVIGFI-CGMAILIGGSVSSYSAENLYM---ALWVTIGISLLGPIKDFKDIEGDKAEGMKTLPILFGIKKATYILMGFATFSVILGITILEfLLQKPILASILVIILgIATIILLELNLKEKI--------------------------------\n>UniRef90_A0A7J2VYR4/2-251 [subseq from] Geranylgeranylglycerol-phosphate geranylgeranyltransferase n=3 Tax=Thaumarchaeota TaxID=651137 RepID=A0A7J2VYR4_9ARCH\n-------------RPRALVEILRPVNDVMIGIAVIAGYL-V---GGGRAPLPALEGFLTGFLISGYSMVINDIFDVHVDILNHRMRPLVRGDLSirGAWAL--ALSALALGMVASALTGVATL--VIAAIFAALAFL-YSAKLKRMGLAGNILVALSM-AIPFLYGGVM---GGINYLLVFVMFSTSFLTgLSREVLKAIADVKGDAASGIRSLPATAGVEISAILSAALIALAVpIAYIPVIAGLHSPWYvSGVSVASLIFILMAIDIsRLRDPQ--------------------------------\n>UniRef90_UPI0020BE3FBF/44-256 [subseq from] geranylgeranylglycerol-phosphate geranylgeranyltransferase n=1 Tax=Salinarchaeum laminariae TaxID=869888 RepID=UPI0020BE3FBF\n-----------------------------------------------------GAAVVATMFGVAAGNAINDYFDRDIDEINAPDRPLPRGAVSPRGALLFSALLFAGAVGLALTLPPLAIGIAVVNLAALVAYTK----LF-KGLPGAGNAVVAYLGgSTFLFGAAAVSTPGPAALVLfSLAALS---TLSREIVKDVEDVEGDRSEGLRTLPIAIGERRSLHLANGLLLVAVFVSPapYLLGTFGVTYLLVVVPA-LALLLFAGYRSYADPTG-------------------------------\n>UniRef90_A0A537HZ30/45-288 [subseq from] Geranylgeranylglycerol-phosphate geranylgeranyltransferase n=4 Tax=Candidatus Bathyarchaeota archaeon TaxID=2026714 RepID=A0A537HZ30_9ARCH\n-----------------------------------AETIGLGTLPNPT--QAIFGFLTAFLLLAG-TMVFNDIQDVQVDRVNSPNRPIPSGKVTIRQAYGLSVVFSAFALLSSLVLGILTFLTALFA-LALMAYY--NTRGKKTGLLGNVVVSF-NVALPFFFGGLAVNSLRPLLFIFFLLAFLANTAREV--AKGIADVAGDSSKGIMTIAVTQGPKRAAELAAAFFVVAALLSF-LVPVFDQRVsmlYYPIVVVADLGFLYSSYRLIRDPTATTVRTVKSQVLVWML----------------\n>UniRef90_A0A662UBZ1/4-217 [subseq from] Digeranylgeranylglyceryl phosphate synthase n=1 Tax=Thermoprotei archaeon TaxID=2250277 RepID=A0A662UBZ1_9CREN\n-----------------YLQLMRPINSLMMGFAVIVGYIvaSKGVLNI-SPSLLVLGFLTA-FLLTSSSMVLNDYFDREVDAINNPLKPIPSGKVSPKNAIYFAAFLAFLGIFSAYLINVLCLAIALVSGIVSTAYNG---YFKKTGFLGNLMVSLCV-AIPFIFGAAMLGK-IPLHVLIFFTMVFLANTGREIT-KGIVDVIGDKSKGIMTVAVKYGEFFASKLAVAFYMLAVFLSP-L----------------------------------------------------------------\n>UniRef90_A0A3N9NXL4/11-230 [subseq from] Geranylgeranylglycerol-phosphate geranylgeranyltransferase n=1 Tax=candidate division KSB1 bacterium TaxID=2172550 RepID=A0A3N9NXL4_9BACT\n------LFPRLVDKWRGFLILSRPVNV---VISFLSILVAIVICGWDKWESALFA-CLTGACMTAAANAINDVYDLEIDRINRPYRPLPKGLITPKEASIFSIIFFLLGVVSSALINEKTLViAVIFAVL-LYLYSA---SLKRKVLIGNVTVSLATAFAFIFGGVAV-GGVQDALFPALFAFLIHFGREI---IKDMEDVDGDARDGARTMPIRYGMR-PAKIMVTILLMALILITQA----------------------------------------------------------------\n>UniRef90_A0A7S2Y7M7/105-222 [subseq from] Chlorophyll a-b binding protein, chloroplastic (Fragment) n=1 Tax=Amphiprora paludosa TaxID=265537 RepID=A0A7S2Y7M7_9STRA\n-----------------RLQLTKPVTWIPLVWGVMCGAAASGnyhwMWnPfDENDRNVMLGledaakgfvaMILSGPFLTGYTQTINDWYDREIDAINEPYRPIPSGAISEGEVIFQiwALLLGGLGIA--YGLDVW---------------------------------------------------------------------------------------------------------------------------------------------------------------------------------------\n>UniRef90_A0A7Z9YBP5/12-224 [subseq from] Ubiquinone biosynthesis protein UbiA n=1 Tax=Candidatus Poribacteria bacterium TaxID=2026781 RepID=A0A7Z9YBP5_9BACT\n----------------AYLEIIRYPLFPIPIVSTLPGAVIAGEgWITWRFPLALLTAMLG--YFAGMM--KNDYFHRDLDAKAHPDRPIPSGRLSAEEVFTVASGLYILCAALGFMMS-WKAGVMVV-ILVMISHLYNAI-FKQRGIWGSISLPLGI-GLLSIFGSLAVSGKVPvlSWYAFGSIFLFDFGTHIVTT---FKDIERDRSLGVVTTPIQIGIRPALALSGAATAVAFLIALI-----------------------------------------------------------------\n>UniRef90_UPI00168720D4/78-273 [subseq from] homogentisate phytyltransferase n=1 Tax=Microcoleus sp. FACHB-1515 TaxID=2692821 RepID=UPI00168720D4\n---------------------------------------------------------------VGL----NQLEDVAIDRINKPQLPLASGELTRRQAQSIVALTGILAVAIAVWQGPWLLATIGLSLIIGTAYSLPPIRLKRFPFWASFCIftvrgAIVNLGLFlHYQQRFGLPAQVPAIVWALTAFILVY-TFAIAIFKDIPDLEGDRRYHIRTLTIRLGQQAVFKLARWVLTLCYVGMIAAALFWPAIATEANAIGLVVSH--------------------------------------------\n>UniRef90_A0A7J3DTB4/32-208 [subseq from] Digeranylgeranylglyceryl phosphate synthase n=2 Tax=Nitrososphaeria archaeon TaxID=2268198 RepID=A0A7J3DTB4_9ARCH\n--------------------------------------------------------------LSGSSMAINDYFDRHVDAINSPSRPIPSGKVSPKGAIVFSTVLGVLGLVAAAFTSHI---CLAFATLA-YASAIfYNSLVKSSGLPGN--MLVSFNVVAPFIYGSLMSDGAVGAKVLIFALLAFLANTGREVIKGISDVEGDALRNVRSVARSIGEKGAAILGASLYVSAV-CLSPLPYILGYV---------------------------------------------------------\n>UniRef90_A0A7C3TGP4/12-224 [subseq from] Geranylgeranylglycerol-phosphate geranylgeranyltransferase n=1 Tax=Candidatus Bathyarchaeota archaeon TaxID=2026714 RepID=A0A7C3TGP4_9ARCH\n---------------------FRPINCLMMGAAVVIGeTIALGGFPGFY--EALLGASTAIFLMAGT-MVINDYYDLEIDRINRPEKPLPSGVIKPPHAIILGFTACGLGLAAAASLNASSLLIALLALLLMLYY---NTRGKRTGLLGNVVVSTCI-GLPFIYGGAA--VGKITFTLLLFSFISFTANLGREVTKGIVDIEGDRVGGVRTVAVQYGPKVASKVASI-FYLTTVVLSPVPLVFG-----------------------------------------------------------\n>UniRef90_A0A1Q1FM84/8-247 [subseq from] Digeranylgeranylglyceryl phosphate synthase n=3 Tax=Halorientalis TaxID=1073987 RepID=A0A1Q1FM84_9EURY\n---------------RGLVELTRPVNAIAAgALTFIGAFVAV----GGSLPAVpVVAAVAATVLATGAGNAINDYFDREIDRINAPDRPIPRGAVSPRGALLFSVALFLVAVVLALALLPlLAIAIAVFNLLALITYTE-L--FK--GLPGVGNALVAYLgGSTFLFGTAAVWPVEPTVLasVVVLFLLAALSTLAREIIKDVEDVAGDREEGLNTLPIAIGERRALGLAAALLVVAAVAspVPYLLGTFGVAYLVVVVPADLV----------------------------------------------\n>UniRef90_A0A1I6GYR3/21-234 [subseq from] Digeranylgeranylglyceryl phosphate synthase n=1 Tax=Halogeometricum rufum TaxID=553469 RepID=A0A1I6GYR3_9EURY\n--------------ARGLLELVRPGNVVsAGVLTFTGSFVAAGLFAS---PSHVLAAVLATVFATGAGNAVNDYFDREIDTINRPDRPIPRGAVSPREAFAFSVALFLGAVVCAVTLPVEALLIAVVNLVALVAYTEYFKGLPAVG----NLVVGYLTGSTFLFGAAAVdSTFDPNVLVLFgLA---ALATFTREVVKDVEDLEGDREEGLSTLPIVVGERRALGVGVAAMVVAVVAS-------------------------------------------------------------------\n>UniRef90_A0A1P8LUG7/8-268 [subseq from] Digeranylgeranylglyceryl phosphate synthase n=3 Tax=Halobiforma TaxID=203193 RepID=A0A1P8LUG7_HALLS\n---------------RGLLELTRPVNVIAAsLLTFIGAFVAGGIADH---AAEVAAAVAATGLAVGAGNAINDYFDREIDRINRPDRAIPRGAVSPRGALAFSIVLFAVAVVLAVMLPTLAIAIAGINLLSLVAYTE---LFKGLPGLGNALVAYL-VGSTFLFGAAAVGEIAPAVVLFLL---AAIATLTREIVKDVEDLEGDREEGLNTLPIAVGEQRALWIAAVLLTIGVLAsPVPYLLGYFDVVYLALVVPADAVMLAAAVRSFDDPTRGQSWLK-YGMFLAA-----------------\n>UniRef90_A0A640XNQ0/8-231 [subseq from] Homogentisate phytyltransferase n=5 Tax=Planctomycetes TaxID=203682 RepID=A0A640XNQ0_9BACT\n------------------LKFLRPFTLFPPAIGMISGGIaALGAYPKYEFSSeiaihITLGSLMA-TLLNGASNALNQIYDLEIDKINKPHRYLPSGKITIREAWIIASALFIISLILAGLVNWQCFMMAAIATVMTYFYSAPPLRTKRLGIVANITIAIPRGVLLKVCGWSTIKT-IYKYEPWLIGLIFGLFLLGATSTKDFSDIRGDRANGCVTLPIRYGVRQAAWMIAGF-----FIFPFLLMPWG-----------------------------------------------------------\n>UniRef90_UPI0015EEC6AE/32-259 [subseq from] geranylgeranylglycerol-phosphate geranylgeranyltransferase n=1 Tax=Natronomonas sp. LN261 TaxID=2750669 RepID=UPI0015EEC6AE\n---------------------------------------------GLGTPASALFAVLATVLATGGGNAINDYFDRGIDAINQPDRPIPRGAVSPRAGLWFSLALFAGAVGLTLLLPMIAIVIAVVNFTALVAYTE---LFKGLPGVGNALVAY-------LTGSTFLYGGAAvGGDLATVSVLFVLAATATMAreiVKDVEDVEGDRKEGLNTLPIAVGERTALAVAVAFVGVA-VLVSPVPYLRGTfgAAYLVVLAPTLVGLVAGAYRSLSDPTTGQTWLKA------------------------\n>UniRef90_A0A497NHU2/34-238 [subseq from] 2-carboxy-1,4-naphthoquinone phytyltransferase n=1 Tax=Candidatus Bathyarchaeota archaeon TaxID=2026714 RepID=A0A497NHU2_9ARCH\n---------------------------------------ASGFCFSFSIAIRTISLFfISIVFVLGATNMFNEVFDIEADKLNKPWRPLVSGKTSRKLSLYLSLLLFGLALVWSYYLNVALFFLTIIGVSLGIAYSLPKIRFKDNFFSSMLTLGIGYGFLipicPWFLFSE--NDVLTGLLITLISFTWFFGT---TNFKDFTDVVGDKIQGTRTLPITSGIRKTIKLMILLMAVIPSMILALYIYWNL----------------------------------------------------------\n>UniRef90_A0A846PN38/41-225 [subseq from] Prenyltransferase n=1 Tax=Candidatus Aenigmarchaeota archaeon TaxID=2093792 RepID=A0A846PN38_9ARCH\n---------------------------------------------------VLFSFISVSTLVAAFN-TFNGVTDFEIDLINKPYRPIPNGKISRNGALLYSAILYVISLLIAYQLTMQYFQITIWFVALTLLYSFPLVRLRKRFVISNLCGAIIYGLLCPLLGWALMPSNPIPIYILGFTSLFALS---LSMSKDFEDYIGDKVHRIKTMPVVLGIG-RAKLSSTIMLTLSFAYLIVLAS-------------------------------------------------------------\n>UniRef90_UPI000678EFBE/49-261 [subseq from] geranylgeranylglycerol-phosphate geranylgeranyltransferase n=1 Tax=Halobellus rufus TaxID=1448860 RepID=UPI000678EFBE\n-----------------------------------------------------VASVAATVFATAAGNAVNDYFDRDIDRINRPDRPIPRGAVSARGAgaFSVALFLGAI--VAALALPLLAIAIAVVNLLALLAYTE-L----FKGLPGVGNVVVAYlTGSTFLFGAAAVG----QLTDVAVLVLFALAALATLTreiVKDVEDLAGDREEGLRTLPIVVGEATALRAGAFVMAVAVLASAApyLMNVFGLAYLAIVVPA-DGVMLSAVRRSFSDPA--------------------------------\n>UniRef90_A0A2J6N227/8-174 [subseq from] Prenyltransferase (Fragment) n=1 Tax=Candidatus Bathyarchaeota archaeon TaxID=2026714 RepID=A0A2J6N227_9ARCH\n------------------LRLMRPINCLMMGFAVIVGAALAnSNTLGSHWQNLVYGF-LTGFLLTAASMVINDYYDREIDAINEPSRPIPSGLVKPKEALTFAILLTFLGLTASLLTSVKAIALCFATALIFWLVSASYVTVgKRTGLLGNLLVSACVS-APFIYGSLAVANEVKGNIWIFVSMVFL---------------------------------------------------------------------------------------------------------------------\n>UniRef90_A0A7K4I8D1/37-218 [subseq from] Geranylgeranylglycerol-phosphate geranylgeranyltransferase n=1 Tax=Candidatus Bathyarchaeota archaeon TaxID=2026714 RepID=A0A7K4I8D1_9ARCH\n----------------------------------------------ALWQNFAYGFI-TGFMLTAASMAINDYYDREIDAVNEPNRPIPSGLIKPKKALMFASVLTIIGFASAYLTSI----LCLFIAIIAWIiFVIYTTVGKRSGLPGNFLVSACV-AIPFIYGGVAIVNNVELNILIFASMAFLS-NTGREITKGIVDVQGDKMRNVKTLAVRFGEKTAALSAVAFYIFAVFL--------------------------------------------------------------------\n>UniRef90_A0A8T5PG19/44-208 [subseq from] Digeranylgeranylglyceryl phosphate synthase n=1 Tax=Euryarchaeota archaeon TaxID=2026739 RepID=A0A8T5PG19_9EURY\n--------------------------------------------------------------ATGAGNSINDYFDYKIDAINRPERPMPSGRISQKnAGIYSAVLFVVATL-LGFLIGIIP-GIIVLSsslLMIYYAYSL-----KKMCLVGNIT-ISFLTGLSFVLGGVVLGELLISFYLGIFAFLMTMAREI---VKDMEDMEGDKKEGAHTLPLVKGKFFSARMAAFFVILASIS--------------------------------------------------------------------\n>UniRef90_A0A497N9Z8/9-260 [subseq from] Geranylgeranylglycerol-phosphate geranylgeranyltransferase n=1 Tax=Candidatus Bathyarchaeota archaeon TaxID=2026714 RepID=A0A497N9Z8_9ARCH\n-----------------FTRLLRPINSVMMAFAVMIGAITLQKSVFPIMPL-LLGFVTAFTL-NGASMVTNDYWDRSVDAINEPNRPIPSGQVSTGEALSYASILIVIGLTSAYLTNLACLFVATISIIISLTYNT---RGKQMGLLGNFMVSACV-AIPFIYGGLIYGGVdfsQRGFVLALSFALMAFLSnTGREITKGIADVEGDKTRNVKTLAIRHGSRTAAAFSVVFYLLAIVLSVfVWLFGWVSWWYLPLVILTDVGFIWSSLTLLRDSS--------------------------------\n>UniRef90_A0A522XBV9/35-242 [subseq from] Homogentisate phytyltransferase n=2 Tax=unclassified Phormidium TaxID=2609805 RepID=A0A522XBV9_9CYAN\n------------------------------VWAL-FAIAQGGDWPTAtDWR-SLLGAWLAclgGNLyIVG----LNQLEDIEIDRINKPQLPLASGEFSPRQGQWIVALSGLAAIALAALQGPWLLATVAVSLLIGTAYSLPPIRLKRFPFWASFCI-FTVRGVIVNLGLFLhFQGGFPVISEVWALTLFVlVFTFAIAIFKDIPDLEGDKRYQISTLTLRLGAAAVARLALITISICDLFMIVA----------------------------------------------------------------\n>UniRef90_A0A842MA01/40-225 [subseq from] Geranylgeranylglycerol-phosphate geranylgeranyltransferase n=1 Tax=Candidatus Methanosuratincola sp. TaxID=2495426 RepID=A0A842MA01_9ARCH\n--------------------------------------------------------------LTASSMALNDYVDFEIDKVNQPDRPLPSGAISKKTALCISAV----TGAIGIISAlPFRESAVFLAALTFIFSTLYNLYGKKTGIWGNLVVSYCV-AVPFLYGGIVVL-G--SFNVTSVAFfLLAFLANtGREVTKGIADMEGDKLRGIRTVALVRGEKAAATLSV-IFYLTAVAITPLPYIFGQLGIAYLLPVA------------------------------------------------\n>UniRef90_L0KU13/48-221 [subseq from] Digeranylgeranylglyceryl phosphate synthase n=1 Tax=Methanomethylovorans hollandica (strain DSM 15978 / NBRC 107637 / DMS1) TaxID=867904 RepID=L0KU13_METHD\n-----------------------------------------------------VGSVV--FLITGAGNGINDYYDIEIDRINKPERPIPSGRISKSKAFYFSISLFAVGTMIAFFINTICGAIALFNSLLLIFYA---ATLKRTALIGNLSVGYL-TGSTFLFGGAVFYTNGGIEAVSVLFLLATLATVAREIVKDIEDIEGDRQDGASTLAISIGPEKAAYVASIIGF-IAVL--------------------------------------------------------------------\n>UniRef90_A0A6P0SZU0/3-109 [subseq from] UbiA family prenyltransferase (Fragment) n=1 Tax=Moorena sp. SIO2I5 TaxID=2607825 RepID=A0A6P0SZU0_9CYAN\n---------------------------------------------------------------------------------------------------------------------------------------------------------------------------------------------GIAVVNDFKSVEGDRELGLKSLPVMFGVTTAAWICVVMIDLFQAGIAGYLISIDQKLYAAILILLIIPQItFQDMYFLRDPLKNDVKYQASAQPFLVLGMLVAGLAL-------\n>UniRef90_A0A843ESE6/48-273 [subseq from] Digeranylgeranylglyceryl phosphate synthase n=1 Tax=Methanobrevibacter sp. TaxID=66852 RepID=A0A843ESE6_9EURY\n------------------------------------------------------------------GNVINDYFDYHIDLINKPERPIPSGRISLKNGRNYAyllfLLGTLCGFLISFMTANWIPLAIV--LLADVVLYLYAYKLKSTPLIGNLAVG-FMTGFGFVFGGFCI--NNPNIIMISIILgFFAFVMTTArELIKDIEDIEGDNADGAKTLPIMIGTKIPAIIA-TILIIADSALCPLLYFYHifSVLYLVIIAIAVIIFLYSAIIIMKSQdektAGKASKYLKIGMLIAFV----------------\n>UniRef90_A0A328S7Q5/36-216 [subseq from] Digeranylgeranylglyceryl phosphate synthase n=1 Tax=Methanosphaera sp. rholeuAM6 TaxID=1945580 RepID=A0A328S7Q5_9EURY\n-----------------------------------------------------LGAI-SVFLATGAGNTINDYCDYEIDKINKPDRPIPSGRIKLENALYYSLILFVIATVLGFLISIE-NGITVI--ICSILMIVYAYDFKQRCLIGNVCVSLL-TGLTFVYGGLITGDVGLGVFLGFFAFLMTLSREI---IKDTEDIEGDKKENANTLPIKYGAKNAVIVAVALNILT-CLLSPVLYIYN-----------------------------------------------------------\n>UniRef90_F4BUH8/36-250 [subseq from] Digeranylgeranylglyceryl phosphate synthase n=7 Tax=root TaxID=1 RepID=F4BUH8_METSG\n-------------------------------------------------------LIIAGAvfLITGAGNVINDYYDRQIDAINRPDRPIPSKRVRPQTAFYYSIALFAAGCILAGLAGRICLAIAAFNSLLLFFYAR---NLKATPILG----NL---SVSYLTGSTFLFGGAVAGFMGILANQVPFGLSFLASMsreiaKDIEDMVGDQQGGARTLPILAGERAAAALAG-LFGVAGV-ALSLLAPFGRLYLLIVAVADLLLLLSVYKVIRKDAAGSQKA---------------------------\n>UniRef90_F0LLE5/2-249 [subseq from] Digeranylgeranylglyceryl phosphate synthase n=6 Tax=Thermococcus TaxID=2263 RepID=F0LLE5_THEBM\n-------------EVKAFIEILRPHNCFVAGLVgILGSIVALGHFPKIKTAVLIFAVVFLG---CSAGNTINDYFDYEIDKINRPTRPLPRGAMSRKTAFWYAMLLFVVGLVLAYRLNIYAFilAVAAYSVLLIYAWKLKPLPI-----IGNIMVASLTGATPLYGAIAVGKIGLAGYLAL-CAFLVNL-AREIM--KDIEDIEGDKAKGAKTLPIVWGIKKSAYLAS-LFGIATVVASFLPLKVG--IGIGYLpmivvDGLILAAVF---ELLKNPMP-------------------------------\n>UniRef90_UPI0010821A99/27-216 [subseq from] geranylgeranylglycerol-phosphate geranylgeranyltransferase n=1 Tax=Halostella pelagica TaxID=2583824 RepID=UPI0010821A99\n---------------------------------FVGAFVAVGSGASSVQTLVAAG---ATTLAVGAGNALNDYFDREIDAINQPARPIPRDAVSPRGALVFSLALFAGAVVLAAALPPLAIGIAAVNLLALIAYTE-L----FKGLPGVGNVVVGFLGGSTFlFGGAA--VGRPRATVVL-FVLAALSTVTREIIKDVEDIDGDREEGLNTLPIAIGAERALYVAAGFLALAVL---------------------------------------------------------------------\n>UniRef90_UPI0020C857CA/8-221 [subseq from] geranylgeranylglycerol-phosphate geranylgeranyltransferase n=1 Tax=Natribaculum sp. AD-4 TaxID=2961596 RepID=UPI0020C857CA\n---------------RGLLELTRPGNAVAAAVLTFTGAFVAG-GLGEH-GLAVAAAVAATGLAVGAGNAINDYFDREIDRINRPDRPIPRGAVSPRGALAFSGALFAAAVALALVLPALALAIAAVNLLALVAYTEF---FKGLPGLGNALVAYLVGSTFLFGGAAV-GDVRPTLVLFVLAGVSTLTR---EIVKDVEDVEGDREEGLHTLPIAIGERRSLQVAAVLLALAV-LASPLP---------------------------------------------------------------\n>UniRef90_A0A3N6MJE8/8-255 [subseq from] Digeranylgeranylglyceryl phosphate synthase n=1 Tax=Natrarchaeobius chitinivorans TaxID=1679083 RepID=A0A3N6MJE8_NATCH\n---------------RGLLELTRPVNVIAaSVLTFIGAFVAGGVG---AFPLEVAAAVGATGLAVGAGNAINDYFDREIDRINRPDRAIPRGAVSPRGALIFSVVLFAAAVGLALLLPALAVAIAVVNLIALVAYTEF---FKGLPGLGNALVAYLV-GSTFLFGAAAVGEVGPAVVLFVLAAIATV---TREIVKDVEDIDGDREEGLNTLPIAIGERRALEVAAGLLVVGVIAspIPYLLGYFGVAYLLVVIPA-DVIMLYAAYESFEDPSA-------------------------------\n>UniRef90_A0A7J9SJU2/13-260 [subseq from] Digeranylgeranylglyceryl phosphate synthase n=1 Tax=Halobellus ruber TaxID=2761102 RepID=A0A7J9SJU2_9EURY\n---------------RGLLELTRPGNVVAAGVLTFTGSFVAGGFGA--APVPVAAAVLATAFATAAGNAVNDYFDREVDRVNRPDRPIPRGAVSARTGLGFSGLLFLGAVGAAVTLPLAAIAIAVVNLLALVAYTK----LF-KGLPGVGNVVVAYlTGSTFLFGGAAVGHVTDEAVVVL-FALAALATLSREIVKDVEDVAGDRAEGLRTLPIVAGESTALRIGAVVLGVAvaASAVPYLTGVFGLAYVAIVLPA-DAVMLDAIRRSFADP---------------------------------\n>UniRef90_A0A7J4AB73/59-281 [subseq from] Geranylgeranylglycerol-phosphate geranylgeranyltransferase n=1 Tax=Crenarchaeota archaeon TaxID=2056631 RepID=A0A7J4AB73_9CREN\n------------------------------------------------------------FFITASSMVLNDYADYFIDKINSPNKPLPSGLIKRNVALYYGIILALIGLTSSFFIKNlISIILAITGFLVALIYN---FYFKKKGFIGNSLVAYT-TALPFIYGASLVYF--KNFLFIFILSLMAFLSNlSREIIKGIVDIEGDSRMNVKTLAITKGPLFAAKIASIFIIVAII--ISLFPFfFSFSLY-YILFILVSDSIFLLYTvkLLKNPSKDISY-KT--KKMYLIAMFI------------\n>UniRef90_UPI001FB4E027/24-223 [subseq from] geranylgeranylglycerol-phosphate geranylgeranyltransferase n=1 Tax=Methanosarcina barkeri TaxID=2208 RepID=UPI001FB4E027\n----------------------------------LASNASSSYSPGE-FPLFYSVLiLLAVFLISGAGNTINDYFDVRIDSINRPERPIPSGRIKLKEALYFSYLLFAFGTLLAFSINLICGIIALFNSLLLIFYAK---TLKGTPLLGN--MSIGYlTGSSFLFGASVFGlEGLKALFVLFLLAALAITAREI--VKDIEDMEGDKMEGADTLPLRVGAKKASYLAALIGFLAVVFSLFLT---------------------------------------------------------------\n>UniRef90_A0A7C4CJB6/39-234 [subseq from] Digeranylgeranylglyceryl phosphate synthase n=1 Tax=Candidatus Korarchaeota archaeon TaxID=2056630 RepID=A0A7C4CJB6_9ARCH\n-----------------------------------------------------ILTCLIPPLVLMAGNAINDYYDAEIDAINKPHRPIPSGRVSKREALNIYIALSFLGIALSIFLGFIEFL-IVTAFSSSWY--IYARWLKRTGVPGNALVSLGV---AFTLIFGSLAAGNLTNKVIIFS-SIAFTSNLIREfVKAVEDLPGDRAYGVRTIAVRIGVKRTGTLIFSLSLVtvALTILPAILGLTGMIyLLLSVIV--------------------------------------------------\n>UniRef90_A0A662KHH4/46-252 [subseq from] Geranylgeranylglycerol-phosphate geranylgeranyltransferase n=1 Tax=Thermoplasmata archaeon TaxID=1906666 RepID=A0A662KHH4_9ARCH\n--------------------------------------------------------CLTALFIGSAAFALNDYCDKEIDARNKrKDRPIVRGDIKARTALVLSIMLFSIGIVLSAFLNLSCLLIVIFTACLAIVYDLK---IKKLKMIGNLYIAY-TMAIPFPFGSLVARESITHVIWILFSIAFLAG-MGREIMKDMLDIKGDRMAGVRSIPVMLGEKLSKNLISTFYMSAIVLSLAPFFMEGAYFHDFVYILLiIVADAIFFMVTL------------------------------------\n>UniRef90_A0A6H9KE19/27-208 [subseq from] Geranylgeranylglycerol-phosphate geranylgeranyltransferase n=1 Tax=Calditrichaeota bacterium TaxID=2212469 RepID=A0A6H9KE19_9BACT\n------------------------------------AAIVAGI--DSSWDKVGF-AVLSGIFITAGANSINDWFDLDIDRINRPDRVLPQGLISTKTALGAAIILFACGIIISIFINFYAIIITVLSSIVLLLYS---AFLKRQVLWGNITVSF-MTALAFIYGA--LAAGNIGGGVVPALLAFQFHL-GREIIKDMEDMEGDKKQGAKTLPIVHG-EIVTKVVVTIVF-------------------------------------------------------------------------\n>UniRef90_UPI0011A9F223/13-262 [subseq from] geranylgeranylglycerol-phosphate geranylgeranyltransferase n=1 Tax=Halobellus captivus TaxID=2592614 RepID=UPI0011A9F223\n---------------RGLLDLTRPGnTVAAGVLTFTGAFVAAGVD---SSAVAVVASVAATIFATGAGNAVNDYFDRDIDRINRPDRPIPRGAVSARGALAFSVALFLGAVVAALALPLPAIAIAVVNLLALVAYTE----L-FKGLPGVGNIVVAYlTGSTFLFGAAAVGRLTDSAALVLFAL-AALATLTREIVKDVEDLAGDRAEGLSTLPIVVGEGTALRLGAVVLAVAVAAsaAPYLLGTFGI-VYLALVVPADVLMLAAVRQSFSDPSN-------------------------------\n>UniRef90_A0A1F5CN55/9-279 [subseq from] DGGGPS n=1 Tax=Candidatus Bathyarchaeota archaeon RBG_13_46_16b TaxID=1797378 RepID=A0A1F5CN55_9ARCH\n-------------------DLMRPINCTMMGFAVIIGAALASSqKLSASWMGLIYGFIT-GFALTAASMAINDYYDRSIDAVNEPGRPIPSGTVRPKEALVFALILTVTGFLSAYLANVLCLLA----AVIAWViFAVYTTVGKRSGLPGNFLVSACV-AIPFVYGSIAI-VGVVQLNVLVFASIAFLSNTGREITKGIVDVQGDKAQNVKTLAVRYGGRVAAFVAVifylSAVALSPIPwFLKLVSLWFIPFVVVTDLGLIVSSLMLAKDHSRETARKV---KKTVLLWFVVGLLAFVF---------\n>UniRef90_A0A6H5KLZ2/3-161 [subseq from] Chlorophyll a-b binding protein, chloroplastic n=1 Tax=Ectocarpus sp. CCAP 1310/34 TaxID=867726 RepID=A0A6H5KLZ2_9PHAE\n------------------------------------------------------------------------------------------------------------------------FALSVGGSFISYIYSAPPIKLKQNGWLGNYALGSSYISLPWWCGQAMFGE-------LNI----QARAH--LDMSNVSA--G--EMGLQSLPVAFGVEKAKWLCVGSIDATQLGIAAWLYYIGEPTYAAILTALVLPQVFAQfKYFLPDPVGNDVKYQATAQPFLVFGILTTALAV-------\n>UniRef90_A0A662IZY6/37-263 [subseq from] Geranylgeranylglycerol-phosphate geranylgeranyltransferase n=2 Tax=Thermoprotei archaeon TaxID=2250277 RepID=A0A662IZY6_9CREN\n--------------------------------------ASKGAWSLELFKRAALGFT-TGFMLCAAAMAVNDYYDREIDMINEPERPIPSGLVKPKEAIIVAAILSFLGLVSSAAINIECLAVAVIALAVAIGYATA---GKATGAPGNVMVSFCV-SLPFIYGGLTLEALDEALFVfASIAFLANMGREVTKG---IVDVVGDAARGVKTIAAVYGRVKAAILSA-IFYLAAVA-LSILPWLMRVVSIYYLPAVAVSDLGfikASFELLRDPSR-------------------------------\n>UniRef90_A0A832NEL9/38-247 [subseq from] Prenyltransferase n=1 Tax=Thermofilum sp. TaxID=1961369 RepID=A0A832NEL9_9CREN\n----------------------------------------------EAYRLMVA-AVVTVAVEIGLF-VFNDIFNLEEDKVNAPERPLVKGEVSLKEAVAAGALSLALGSALAATLGLLPFLLAMLAVSTGMAYN---ARLKRAGFPGNVVVALD-TALPFLFGATVASGA-RVPILAYMFTLTAFlATLGREILKGIVDLEGDRRAGIRTVAVMRGVTLAAKLSSTMLLSAISLSIVALVFVKESALLAYTTLVSVtDALFA-----------------------------------------\n>UniRef90_UPI0020C535F7/7-220 [subseq from] geranylgeranylglycerol-phosphate geranylgeranyltransferase n=2 Tax=unclassified Haloterrigena TaxID=2631942 RepID=UPI0020C535F7\n--------------ARGLLELTRPVNALAaSVLTFIGAFVAGGVV---EAPIAVATAVGATGLAVGAGNAINDYFDREIDRVNQPDRAIPRGAVSPRGALAFSLVLFAGAVVLAVTLPTLAIAIASVNLLALVAYTE---LFKGLPGLGNALVAYLV-GSTFLFGAAAIgPAGEKA----PAAVLFVLAGVATLTreiIKDVEDIEGDREEGLNTLPIAVGERRALGIAAVLLVMAVVA--------------------------------------------------------------------\n>UniRef90_A0A075G4Y8/7-255 [subseq from] Prenyltransferase (UbiA) n=1 Tax=uncultured marine thaumarchaeote KM3_06_C02 TaxID=1455976 RepID=A0A075G4Y8_9ARCH\n-----------------ILELGRPVNSVMVGFAVVVGAAV--TSPNEVYTIPVMLGFLTGFLISSFSMTVNDYYDVEVDKINSPHRPLPSGLVTMKEAKWFAISLLLVGLFPSILISPMHFIIAIFFAFIAWLYNYW---GKKHGIIGNILVATSI-SIPYVFGGLSVGTGN-DYLIFYLSLITFVAATGREIVKGMTDVEGDKIREVWSVARSIGVEKAAYIGSIFFIAAVILSLLPLISSTTGIVYGMlITIPDSIFIYSAVTMIRDGTSK------------------------------\n>UniRef90_A0A3Q0EPX4/1-183 [subseq from] homogentisate phytyltransferase 1, chloroplastic-like n=1 Tax=Vigna radiata var. radiata TaxID=3916 RepID=A0A3Q0EPX4_VIGRR\n--------------------------------------------------------------MCGYSTAVNHLTDVEIDKINKPYRPLASGEFSFGTGLIIAASCLILSFGIGWIVGspPLLWAISIYFVMA-TAYSIDlPlLRWKSSAV----LAAVCIVGvrgivyqLAYFLHMQTFVFKRPTMlprsLIFSTAFLS-FFTLVIALFKDIPDHEGDEKHGVKSLSVLLGQKRVFWICVSLLEMMYGVAI------------------------------------------------------------------\n>UniRef90_A0A2R6LSL2/43-242 [subseq from] Digeranylgeranylglyceryl phosphate synthase n=2 Tax=unclassified Halobacteriales TaxID=38063 RepID=A0A2R6LSL2_9EURY\n--------------------------------------------------------AVATVLATGGGNAINDYFDREIDAINRPDRPIPRGAVSPRGALLFSILLFVVAVGLTLLLPLLAIAIALINLVSLVAYTE---LFKGLPGVGNALVAYLTGSTFLYGGAAVG--GNLSPVIVLFAL-AASATMAREIVKDVEDIAGDREEGLRTLPIVLGRKRALAVAAGFVVaaVVASPAPYLLGTFGLPYLVVLAPALAV-MLGA-----------------------------------------\n>UniRef90_A0A2H5NWD0/111-186 [subseq from] UbiA prenyltransferase family-domain-containing protein (Fragment) n=1 Tax=Citrus unshiu TaxID=55188 RepID=A0A2H5NWD0_CITUN\n------------------------------------------------------------------VAAINQLSDVEIDKVNKPYLPLASGEFSMGTGIAITLTSVLMSLAIAIMLRspPLVLGVIVW-FLFGTAYSVQKYVL-----------------------------------------------------------------------------------------------------------------------------------------------------------------\n>UniRef90_A0A2H5NWD0/439-594 [subseq from] UbiA prenyltransferase family-domain-containing protein (Fragment) n=1 Tax=Citrus unshiu TaxID=55188 RepID=A0A2H5NWD0_CITUN\n-------------------------------------------------------------------VAINQLSDVEVDKVNKPYLPLASGEISMGTGIAITLASALMSLAYAVMIrSPPFIWAVIAWIFVGTAYSVQLPLL---RWKGNSfLAAFCMVSLN----------G----------LLTQFPVY--VHIQDLHDVDGDKKFGIKTLSVMLGKERVFRLSVSMLSIAYGAAV--VVGASSPFLA------------------------------------------------------\n>UniRef90_F4HKW2/4-210 [subseq from] Digeranylgeranylglyceryl phosphate synthase n=1 Tax=Pyrococcus sp. (strain NA2) TaxID=342949 RepID=F4HKW2_PYRSN\n---------------RAFIEIMRPHNCILaGIVGILGALVAyEGIPPMSK----ILPIFLVVYLGCSAGNTINDYFDVEIDKINRPDRPIPRGAISRKTALYYAMFQYLLGLLLTYFLG---FNSFLFAMGAYALTFIYAWKLKPLPFVGNVVVALLTALTPIYGAIGVGRIGLAGYLAIC-AFLVNVSR-EI--MKDIEDFEGDKSLGAKTLPIVIGKKKAGIIAS-IFGFLT----------------------------------------------------------------------\n>UniRef90_A0A7K4IMU9/39-275 [subseq from] Geranylgeranylglycerol-phosphate geranylgeranyltransferase n=1 Tax=Candidatus Bathyarchaeota archaeon TaxID=2026714 RepID=A0A7K4IMU9_9ARCH\n------------------------------------------------WLNLAYGFV-TGFMLTAASMAINDYYDREIDAINEPNRPIPSGLIKPKEALAFASILTLIGFASAYLTSAFC---LLIAII-AWIiFVVYTTVGKCSGLPGNFLVSICV-AIPFIYGSvAVVNEIKPNILIFaSMAFLSNTGR---EITKGIVDVQGDKTQNMKTLAVRFGEKVAALSAVLFYLSAVFLsplpwLLNLVSFWFLPPVIIMDFGLVILSLVLLRDHSREKARK---VKNTVLLWYIVGLF-------------\n>UniRef90_A0A1H9G714/8-271 [subseq from] Digeranylgeranylglyceryl phosphate synthase n=1 Tax=Natrinema salaciae TaxID=1186196 RepID=A0A1H9G714_9EURY\n---------------RGLLELTRPVNVIAASALtFIGAFVAGGVT---EAPIAVAAAVGATALAVGAGNAINDYFDREIDRINQPERAIPRGAVSPRGALAFSLLLFAGAVGLAITLPRPAIAIAGINLLALVAYTE-V--FKGLPGLGNALVAYL-VGSTFLFGAAAID-GAEIGPAVVLFLLAAIATLTREIIKDVEDVEGDREEGLNTLPIAIGERRALAVAAFLLVVAVV-ASPIPFLR---GHFGVSYLLIVAPADAVMLLAAYESFEDPTV---GQSRLKYGMFLAAL---------\n>UniRef90_A0A7C5VSD0/50-262 [subseq from] 4-hydroxybenzoate polyprenyltransferase n=1 Tax=Nitrososphaeria archaeon TaxID=2268198 RepID=A0A7C5VSD0_9ARCH\n-----------------------------------------------------LATVTAY-ALSASSMVVNDIIDREIDTVNNPSRPIPSGLIKVSEALILSFLLGAAGIVSSAILGHMTLIVAAFFYSLALLYNT---ILKRTGLLGNVAVSATI-AAPYIYGA-VLSEEAVDISVAIIATMSFLAGMGREIVKGISDVEGDRRRGVMTFAITHGERAAARLGAALVFTAvAISPLPVAIGAMSPLYIPPVLAADIGFTYSNIRLLRDPSR-------------------------------\n>UniRef90_A0A0R0FY91/12-72 [subseq from] Bacteriochlorophyll synthase (Fragment) n=1 Tax=Glycine max TaxID=3847 RepID=A0A0R0FY91_SOYBN\n---------------------------------------------------SIVCMMMSGPFLTGYTQTLNDWYDREIDAINEPYRSIPSGAISENEVITQIWVLLLGGLSL----------------------------------------------------------------------------------------------------------------------------------------------------------------------------------------------\n>UniRef90_A0A0R0FY91/99-143 [subseq from] Bacteriochlorophyll synthase (Fragment) n=1 Tax=Glycine max TaxID=3847 RepID=A0A0R0FY91_SOYBN\n---------------------------------------------------------------------------------------------------------------------PIVFYLAVGGAILSYIYSAPPLKLKQNGWIGNFALGASYISLPWC--------------------------------------------------------------------------------------------------------------------------------------------\n>UniRef90_A0A0S8KCU7/7-214 [subseq from] Geranylgeranylglycerol-phosphate geranylgeranyltransferase n=1 Tax=candidate division Zixibacteria bacterium SM23_81 TaxID=1703428 RepID=A0A0S8KCU7_9BACT\n-----------------YLELIRPLNVVIAA---LSVFVGALVSAPLRWDFRVLLACLVAALITGGANVLNDVFDVDIDRVNKPRRPLPSGRVHRDQATVFSVALMVLGVAISPFLGLWAFFI---ALLAASLMILYSARLKRALLLGNLTVALV-AALAFLYGGIAVRRPIEALVPAGFALLFHLGREMIK---DAQDYEGDQAMGARTLPAVIGVPRAIRWAGLVFSLL-ILAS------------------------------------------------------------------\n>UniRef90_A0A7J3QAC9/62-286 [subseq from] DGGGPS n=1 Tax=Desulfurococcaceae archaeon TaxID=2184738 RepID=A0A7J3QAC9_9CREN\n----------------AYLELIRPHNVIAAVLCVVLGILTAS--RALERPLYALEIVIASAVVAFVSAggyVINDYFDYKVDLVNKPYRPIPSGRVSPKEVFYFSLVLGFIGISLSIVFGIASFVFVLLNSLLVYSYSA---KIKE--WGIVGNVVVSFEGgASILYGSLVVCAQtgkyealASALVPITIAFTLLLGREIVKTIEDYHA---DSVRGVRSLPRTIGLRKSALVASAILFTVPALSI--LPLF------------------------------------------------------------\n>UniRef90_F6D5D8/38-216 [subseq from] Digeranylgeranylglyceryl phosphate synthase n=1 Tax=Methanobacterium paludis (strain DSM 25820 / JCM 18151 / SWAN1) TaxID=868131 RepID=F6D5D8_METPW\n------------------------------------------------------AL--VVFLIMGAGNALNDYFDCKIDAVNKPERPIPSGRMSKNTaAIYSAVLF-VVGVVLADYMGPLaGIIAASSSIlLILYAY-----KLKKMSLVGNASIALL-TGLCFIFAGVVVGNINVSVAMA----FYAFLMTlAREMVKDIEDVEGDKMEGATTFPIVHGKKLAGHVAAYIMIFASLT-SPILYFMG-----------------------------------------------------------\n>UniRef90_UPI001A98B64B/11-275 [subseq from] geranylgeranylglycerol-phosphate geranylgeranyltransferase n=1 Tax=Halovivax sp. KZCA124 TaxID=2817025 RepID=UPI001A98B64B\n------------------LELTRPVNSVaAGVLTFIGAFVAGGIGDAS---LMVAAAVGATVFATAAGMAINDYFDREIDRINQPDRAIPRGAVSPRGALAFSAVLFALATALAVLLPRLAIAIAVVNLLALVAYTK----L-FKGLPGVGNAVVAYLGgSTFLFGAAAVGGNLETAFVL--FLLAALSTLTREIVKDVEDLEGDREEGLNTLPIAIGERRALL-VGTGLLVVAVLASPVPFVLGDfgVAYLGVVVPANLLMLYAAYEGFEDPTASQE-HLKYGMFLAAMSFIVG-----------\n>UniRef90_A0A532TQ27/69-318 [subseq from] Digeranylgeranylglyceryl phosphate synthase n=1 Tax=Hadesarchaea archaeon B3_Hades TaxID=2012484 RepID=A0A532TQ27_9EURY\n---------ESVPRLPAMFELVRPLNCLLAGLAVLIGAVVAG--GGELSY--TAGVAFaAAAIISGAGNAVNDYFDRDIDAVNRPYRPIPSGRLSARTAVILASCLFGAGVVLAALINLPCLALAALNSAVLFTYSLE---LKRRGLAGNLAIGYLVGSTFLFGGLAV---GEISV-VGILAIMAALSTVGRELIKGIEDMEGDQKLGLKTFPLRYGAGKAAALAIGFIAAAVAIspLPYVLKIFGWAYLA-LVVPSIVAFIAAAAIIMRN----------------------------------\n>UniRef90_A0A833E589/10-225 [subseq from] Geranylgeranylglycerol-phosphate geranylgeranyltransferase (Fragment) n=1 Tax=Desulfurococcales archaeon TaxID=2480821 RepID=A0A833E589_9CREN\n---------------KAFIELIRPLNSFMTGFAVIVA-LSIA-TRGELFTAIptqniVYG-FLVGFFIAASSMVFNDYFDREIDSINVPKRPIPRGDVKAEIALVYAVALGLLGILFASLINMYCLLIAVIGLITSITYSCWG---KRLGLLGNMMVSFCV-TLPFIFAQTLLGRVVPVLVVFM--LIVFLANTGREIIKGIADVVGDLARGVRTVAVVYGEKTAARVASVFYILAVALT-------------------------------------------------------------------\n>UniRef90_A0A2R6KEQ6/8-218 [subseq from] Digeranylgeranylglyceryl phosphate synthase n=1 Tax=Halobacteriales archaeon QS_9_68_17 TaxID=1919191 RepID=A0A2R6KEQ6_9EURY\n---------------RGLIELTRPVNAVA---AGALTVIGAFVAVGASVPAIPAAAAVAATVaATAAGNAVNDYFDREIDAINEPDRPIPRGAVSPRGALAFSGSLFVVAAAAALLLPPLAVGIAAINLAALVVYT-E--WLKGLPGVGNFVVAVL-GGSTFLFGGAAVGRPLPTVVLF---LLAALSTLTREIIKDVEDMGGDREEGLHTLPVAVGERRALYAASAALALALLA-S------------------------------------------------------------------\n>UniRef90_B5I9F1/15-254 [subseq from] Geranylgeranylglycerol-phosphate geranylgeranyltransferase n=2 Tax=Aciduliprofundum boonei TaxID=379547 RepID=B5I9F1_ACIB4\n-----------------------------------------GHTIGNYWLNIIFGMFVVFFAVAG-GNALNDYYDKEVDLINHPERPIPSGKIKPKNALIFGISMFILALIFSSLI---NFITLIIAIAAEIAMYVYESNLKNKGLSGNTTISIL-VGLIFIFGAAIFSVEA--ILRITIFALMAFASNlGREIVKDIEDMEGDINR--ITLPKKVGRTEAGIIALIFFILAVAFSPLPYVCMGFSIYY-LSTVLISDAIFIYAALIqfKNPR-KGQQYAKVGMIIGLIAYM-------------\n>UniRef90_A0A1N6YA55/8-213 [subseq from] Digeranylgeranylglyceryl phosphate synthase n=2 Tax=Natrialbaceae TaxID=1644061 RepID=A0A1N6YA55_9EURY\n---------------RGLLELTRPVNVVAASVLTFIGAFVAGS--VSEYPFAVAAAVAATGLAVGAGNAINDYFDREIDRINQPGRAIPRGAVSPRGALVFSLVLFGAAVALALVLPRLAIAIAAINLAALVAYT-EV--FKGLPGVGNALVAYL-VGSTFLFGAAAVGELGPAVVLF---LLAAIATLTREIIKDVEDIEGDREEGLNTLPIAIGERRAL-LVATGLLLV-----------------------------------------------------------------------\n>UniRef90_A0A1F5DFP1/22-196 [subseq from] Digeranylgeranylglyceryl phosphate synthase n=2 Tax=unclassified Candidatus Bathyarchaeota TaxID=1700837 RepID=A0A1F5DFP1_9ARCH\n--------------------------------------------------NAVLGFFSAAFLM-ASTMSMNDYYDLEIDKINCPKRPIPSGIITPKEAILISIISGLIGIITAALINMHSLAVASFALILMLYYNT---RGKKTGLFGNILVSICI-GLPFIFGGAA--VGRVTYLLLLFSLMAFISNLGREVTKGIMDLEGDRLKKIKTIAVMHGPRKASIVA-TMLYIIAV---------------------------------------------------------------------\n>UniRef90_UPI001E2A28C0/38-229 [subseq from] geranylgeranylglycerol-phosphate geranylgeranyltransferase n=1 Tax=Methanosarcina sp. DH2 TaxID=2605639 RepID=UPI001E2A28C0\n---------------------------------YSLSSNNVGSFPF-----LDAGLVfLAVFMVSGAGNAINDYYDIRIDSINRPERPIPSGRVKAKEAFYFSYLLFALGTLLAFSINSVCGSIALFNSLLLILYAK---TLKGTPLLGNLSIG-YLTGSVFLFGASVFGL--EGIEVLSVLfLLAALAITAREIVKDIEDMEGDRLEGADTLPLRIGAKNAGNLAVLIGLLAVLL--------------------------------------------------------------------\n>UniRef90_K9WZU4/76-260 [subseq from] 4-hydroxybenzoate polyprenyltransferase-like prenyltransferase n=2 Tax=Cylindrospermum TaxID=56106 RepID=K9WZU4_9NOST\n---------------------------------------------------------------------LNQLEDIDIDKINKPDLPLASGAFSRSTGQLIVIVTGILALVLAWLSGPFLLGMVAISLAIGTAYSLPPIRLKQFPFWAALCI-FSVRGtvvnLGLFLHfSWVLqqSqAIPPVVWLLTVFVLVF--TFAIAIFKDIPDIEGDRQYNITTFTIQMGAQAVFNLALWVLTVCYLGIILAGVLRIADINAI-----------------------------------------------------\n>UniRef90_A0A7S2HJM8/96-186 [subseq from] Mitochondrial inner membrane protein OXA1 (Fragment) n=1 Tax=Haptolina brevifila TaxID=156173 RepID=A0A7S2HJM8_9EUKA\n-----------------RLQLTKPATWVPLIWGVACGAAASGnyhaLWnlfgdaPttdslgvvGMDTLKALAAMVLAGPFMCGFTQTINDWYDRDLDAINEPYRPIPS--------------------------------------------------------------------------------------------------------------------------------------------------------------------------------------------------------------------\n>UniRef90_A0A8J8K175/37-214 [subseq from] Digeranylgeranylglyceryl phosphate synthase n=1 Tax=Methanopyri archaeon TaxID=2599940 RepID=A0A8J8K175_9EURY\n-----------------------------------------------------LAP-IVAAIVCAGGNAINDYFDAEVDAVNRPERPIPSGRVSRKAAKRFALACFASGVFLSIFINSWCFIIAAVNSILLYAYSW---KLKGTPLIGNAVISYL-VGSCFLFGAAVGTRPAAAVWLFVLAFLANLVR---EILKDVEDVEGDAKAGLKTLPIVAGEKTALNVAS-VF------SIALAVLTPFPY--------------------------------------------------------\n>UniRef90_A0A843C7N3/14-264 [subseq from] UbiA family prenyltransferase n=1 Tax=Candidatus Bathyarchaeota archaeon TaxID=2026714 RepID=A0A843C7N3_9ARCH\n----------------GIIHLIRPINCIMMGFAVFVGSIlSNPVFASINWINILFGFG-TGFMLTAAAMIINDYYDRTIDAINEPSRPIPSGLISTREALLLFFAVSVI----GFVFAYFTSVLCLLVAFISWILVVVYVTVgKKSGLPGNFLVSTCV-AIPFIYGSIIVLDIIVS-----SVLIFAFMAFlsntGREITKGIVDVKGDKAEGVKTIATIFGSKSAAYVAVLFYLMAVFLtpipiILGLVSIWFIPLIIVTDVAFLVFSFLLLKDYSR-----------------------------------\n>UniRef90_A0A4R4VKX5/83-295 [subseq from] Ubiquinone biosynthesis protein UbiA n=2 Tax=Saccharopolyspora terrae TaxID=2530384 RepID=A0A4R4VKX5_9PSEU\n-------------------------------------------------QVVLLGaAVLTGQLSVGWS---NDWIDAARDrSVGRKDKPVAVGTVPVVAVGLTAFAALVAAIVLSSLLGPRPAAALLIGIAAAWAYNL---GLKGTTWSGAT-YVLAFGALPVAPYAALPGQPWPPWWVPVVSALLGFGAHVANALPD---LRDDAKTGVRGLPHRLGPQAGAIVMVAALAAASVVLGTAPQVTPTAFTAAASSAGIVLALVTATIAVRSPH--------------------------------\n>UniRef90_A0A5N5UHR5/49-217 [subseq from] Digeranylgeranylglyceryl phosphate synthase n=3 Tax=Halosegnis TaxID=2841540 RepID=A0A5N5UHR5_9EURY\n-----------------------------------------------------AAAVLATMLAVGAGNAINDYFDREIDAINRPKRPIPRGAVTPHETLAFAAVQFAVAVGLALVLPPLAVAIAVVNLTALVAYTKL---FK--GLPGVGnAVVGCLGGSTFlFGGAAVGGALRPVAVLAVLAALATFSR---EVIKDVEDIAGDREEGLNTLPIAVGKRRALQVAMAAL--------------------------------------------------------------------------\n>UniRef90_A0A3S1A656/55-275 [subseq from] Homogentisate phytyltransferase n=5 Tax=Nostocaceae TaxID=1162 RepID=A0A3S1A656_ANAVA\n----------------------------------------------------NLGQVLGAWIacICGNIYivGLNQLEDVDIDKINKPHLPIASGEFTKEQGQLIVIITGISALIVAWLNGPFLLGMVALSLAIGTAYSLPPIRLKQYPFWAALCIfsvrgTIVNLGLFFhFNWLLQKSQGIPAAvWVLTVFIL-VF-TFAIAIFKDIPDIEGDRLYNITTFTLQMGQKAVFKLALWVLTVCYLGMIIVALF--KMAEVNSI-FLVITQLVTLIVLWW-----------------------------------\n>UniRef90_A0A846HHR3/72-266 [subseq from] Homogentisate phytyltransferase n=3 Tax=Cyanobacteria TaxID=1117 RepID=A0A846HHR3_9CYAN\n--------------------------------------------------------------------GLNQLEDVEIDKINKPHLPIAAGEFTRRTGQLIVGIAGILALAIAWLGGPFLLGLVTISLAIGTAYSLPPIRLKQFPFWAALCIfsvrgAVVNLGLfLHFNWLLQTNKGIPSTVWVLTVFIVVF-TFAIAIFKDIPDMEGDRLYNISTFTLQLGQKAVFNLALWVLTVCyvgMILVGVLRLAEVNPVFV-VITHLVT----------------------------------------------\n>UniRef90_A0A8J2TCH4/80-272 [subseq from] UbiA prenyltransferase n=1 Tax=Chroococcus sp. FPU101 TaxID=1974212 RepID=A0A8J2TCH4_9CHRO\n----------------------------------------------------------------------NQLEDIEIDQINKPHLPLASGEFTKQTGQTIVILSGILSLILASLLGQWLFATVSLSLTLGTAYSLPPFRLKRFPLWAAFCIFTvrgVVINLGLFLHLSQLFSGQ-AFLPLSIWLLTLFVlifTVAIAIFKDVPDLEGDRQYQITTFTLILGKEKILKLALWIISFCYLGIILAGVVQVPQVNSWV---LIFAHLFL-----------------------------------------\n>UniRef90_A0A8J8JKS3/5-253 [subseq from] Digeranylgeranylglyceryl phosphate synthase n=1 Tax=Thermococcus sp. Bubb.Bath TaxID=1638242 RepID=A0A8J8JKS3_9EURY\n----------------AFIEITRPHNCvLAGVVGILGSIVAAGHLPSATKTLLVF---LVVTLGCSGGNTINDYFDYEIDRINRPERPLPSGAMSQRTALWYAIALFAVGITLSWFVNVYAFLLAVAAYVTMFLYA---WKLKPLPFVGNIAVASLTGVTPLYGAIAVGRIGLAGTLA-LCAFLVNV-AR--EIVKDIEDVEGDIEEGARTLPIILGKKKAAYIALF-FGFSTVVASFLPVKAGVGLgyYAMVPVDLL--ILYASYIILRDQGRETAH---------------------------\n>UniRef90_K8GNR9/93-291 [subseq from] 4-hydroxybenzoate polyprenyltransferase-like prenyltransferase n=1 Tax=Leptolyngbyaceae cyanobacterium JSC-12 TaxID=864702 RepID=K8GNR9_9CYAN\n---------------------------------------------------------------------LNQLEDVAIDRINKPHLPLASGEFSRQQGVWIISVMAVLAIALAWLQGFYLLAMVLFSLLIGTAYSLPPIRLKRFPFWASVC-IFTVRGVVVNLGLFLhFNQGfpiPPNVWTLTVFILVF--TLAIAIFKDIPDAEGDRQYNITTFTLTLGQQTVFNLTRWILTACYFGII-FTAIFGLPgvnVPLLISTHLAAISLFWIRSF-------------------------------------\n>UniRef90_A0A1Q7MLC8/11-197 [subseq from] Geranylgeranylglycerol-phosphate geranylgeranyltransferase n=1 Tax=Crenarchaeota archaeon 13_1_40CM_3_52_10 TaxID=1805095 RepID=A0A1Q7MLC8_9CREN\n--------------------------------------IALGKLPGA--PEAIFGFLTASLMMAG-TMVANDVYDVEIDRVNSPQRPLPSGTVKTSEAIVLAVVLSAAAIGFSALLGLATFLTALIALVLMVYYN---MKGKKTGLIGNAVVSFN-VALPFFYGGLAVNSIRPLLFIFSViAFLANFGREVAKGIVD---VKGDSLRQVRTLAVVRGTKVAASAS-TVLFVIAVLL-------------------------------------------------------------------\n>UniRef90_F0T9M0/24-213 [subseq from] Digeranylgeranylglyceryl phosphate synthase n=2 Tax=Methanobacterium TaxID=2160 RepID=F0T9M0_METLA\n-----------------------------------------ALISGNFTLAVIVACVIV-FIFTGAGNAINDYFDHKIDAINKPERPIPSGRIALKTALIYSISLFVISSIMAFIIGIVPGMIVV---LSAVLMYLYAKRLKTSCLVGNLSIAF-LTGLCFVFGGVVLNAVELSIILGVYAFLMTMARE---IVKDMEDVEGDSIEGASTFPIKHGMRKSSILAAAFMLIASLTSPILY---------------------------------------------------------------\n>UniRef90_A0A550GME8/42-225 [subseq from] DGGGPS n=1 Tax=Candidatus Bathyarchaeota archaeon TaxID=2026714 RepID=A0A550GME8_9ARCH\n----------------------------------------------------------------AASMVTNDYYDRKIDAINEPKRPIPRGDVSPKEALVFTSVLSILGFVFAYLTNFPSFALAIFAWIISMVYIT---KGKSTGLPGNFLVSLTV-VIPFIYGGLVVGQLETSA-LLFVAIVFLSNTGREI-TKGIVDIKGDRSHNIGTLAVKYGERKAAIFA-SLFSLLAVLLSPLPWIWGLVSNLFLFPVIL-----------------------------------------------\n>UniRef90_A0A7J2JP39/14-280 [subseq from] Digeranylgeranylglyceryl phosphate synthase n=1 Tax=Candidatus Korarchaeota archaeon TaxID=2056630 RepID=A0A7J2JP39_9ARCH\n-----------------LLQLFRPKNAVMSVLGVLVGWLNV----SQSFTSELLVACLVPPLILMAGNAINDYFDAPIDAINKPERPIPSGRVSEREALISYLVLSAIGVVISLHLGVEEFLIALAFSIAWYAYAK---WLKAMGLVGNILVSLGVA---FTLLFGALAAGRVNSRVVAFSSI-AFTSNlAREVVKTIEDLEGDATYGLRTVAITLGVERAGIFAAILSLLSSLLALVPAISSMAGLLYLILTVivsvpLLVYSaYLSTKIERKEEAGRVSSLLKISMLLGILGM--------------\n>UniRef90_UPI000D1FAE37/78-250 [subseq from] homogentisate phytyltransferase n=1 Tax=Cyanothece sp. BG0011 TaxID=2082950 RepID=UPI000D1FAE37\n--------------------------------------------------------------------GLNQLEDQEIDKINKPYLPLASGDFSVIQGRYIVTIAGIFALIISLLGSPWLGGTVAISLMIGTAYSLPPIRLKRFPLLA----AFCiftVRGiivnLGLFLHFTYALTGRP-FLVPTVWILTAFVVIftiAIAIFKDVPDLEGDREYNITTFTILLGKTAIFKISCAVIIFCYLGMI------------------------------------------------------------------\n>UniRef90_A0A151BPC6/7-211 [subseq from] Geranylgeranylglycerol-phosphate geranylgeranyltransferase n=1 Tax=Candidatus Bathyarchaeota archaeon B26-2 TaxID=1779371 RepID=A0A151BPC6_9ARCH\n----------------------------------LVGASLVGADAGSSMvaSRLMLGFITAFTL-TGASMAINDYYDREIDKINEPSHPIPSGLVTPSESIILAVLLTGVGLTTALLTNPSCLAV----AVAAWVIMVlYNTRGKRTGLPGNTLVSACV-AIPFIYGSL-LAGGELKVTSIIFAGLAFLSNTGREVTKGIVDVPGDKAKNVRTVAVSYGERAAAYVAA-LFYMAAVLLSGVPVMLGL----------------------------------------------------------\n>UniRef90_A0A2V9L825/11-248 [subseq from] 4-hydroxybenzoate octaprenyltransferase n=3 Tax=Acidobacteria bacterium TaxID=1978231 RepID=A0A2V9L825_9BACT\n---------------------ARPFTLVPPMVGIFSGSL-IGYGASHaPFRVLHVGLAVGAAaVLNAASNGLNQICDLENDRINKPHRPLPSGKMTlGRAWAFVAVTYAAA-LVMVAAVNRETFAIYAIAALATVAYSAPPVRLKRHPVGSNLIIALIRGALLKVAGWAAVSTVLASVEPWYIGSIYFVFLLGATTTKDFADIEGDRAAGCITLPVRFGAAWSARAI-SPSFIAPWLLMALGSYAGTlsGNHAA-ISALSVAM--------------------------------------------\n>UniRef90_A0A7T5RPL7/4-210 [subseq from] Geranylgeranylglycerol-phosphate geranylgeranyltransferase n=1 Tax=archaeon TaxID=1906665 RepID=A0A7T5RPL7_9ARCH\n---------------RAGLQLVRPINCAMIGFAVIVGAF-VSKPPSTSGLQLALGFA-TGFLICAYSMAVNDVYDVEVDRVNMPERPIPSGRLTVGSATRVSIVVLIGGVAASVLsLNPAAVAIALVYAFLSWLYNA---RAKKAGLAGNLIVAS-SLAIPFLYGGVVAGGSVLGSLLVLMALTSFFAGVGREVVKAMADVEGDSERGVRSVARTRGLKAASLVGAAF---------------------------------------------------------------------------\n>UniRef90_UPI001AE45D04/46-250 [subseq from] geranylgeranylglycerol-phosphate geranylgeranyltransferase n=1 Tax=Methanohalophilus levihalophilus TaxID=1431282 RepID=UPI001AE45D04\n-------------------------------------------------------LVMAtVVLVTGAGNTINDYFDIHIDSINRPNRPIPSGNVSARSALNFAILL----FAVGIFLALWiNYVCAAIAIFNSFLLILYARNLKGMPLIGNFSVGYL-TGSTFLFGGAVF--GIPGLSALAIlFLLATFATISREIVKDIEDMEGDLRDGARTLPIVAGEKASVMLASSL-GVIGIIASPYPYITGLLGEGYLYLVILADAVFAFAIL-------------------------------------\n>UniRef90_A0A1E7G8H4/41-228 [subseq from] Digeranylgeranylglyceryl phosphate synthase n=1 Tax=Methanosarcina sp. Ant1 TaxID=1882735 RepID=A0A1E7G8H4_9EURY\n-----------------------------------------GSYHPGNFPFLDAGLVfLVVFLISGAGNTVNDYFDIKIDSINRPERPIPSGRVKLKEALYFSYLLFALGILLAFSINTvCGFIA-LFNSLLLIFYAK---TLKGTPLLGN--LSIGYlTGSTFLFGASVFGfEGLETLFVLFVLSALAITAREI--VKDIEDMEGDKMEGADTLPLRIGAKKASYFAVIIGFLALF---------------------------------------------------------------------\n>UniRef90_A0A8S9WCE5/45-231 [subseq from] Geranylgeranylglycerol-phosphate geranylgeranyltransferase n=1 Tax=Methanophagales archaeon TaxID=2056316 RepID=A0A8S9WCE5_9EURY\n---------------------------------------------------VLIAAFSAALITIG-ANVINDYFDIEIDRINKPNRPLAAGTVKRKTAIFYFMMVYFLAWCLAVYLSIWMFLIAFLTSILLFFYS---YRLKRTVLWGNLTVSFA-TAMAFVYGGVAVGHYNETFFPASFAFLFHFGRE---ILKDIQDIEGDKQAGAHTLPIIYGISKSLKLILVDFILLVFLTAipYILGIYGI----------------------------------------------------------\n>UniRef90_UPI000EFA4291/49-268 [subseq from] geranylgeranylglycerol-phosphate geranylgeranyltransferase n=1 Tax=Halalkalicoccus subterraneus TaxID=2675002 RepID=UPI000EFA4291\n--------------------------------------------------------ALVTVLATGAGNAINDYFDREVDQITNPERPLPRGAVTPRTTLLFSAILFILAGGLSLTLPPIAIAIALINIGLLVIYT--PL-L--KGLPGVGNAAIAYLGGSafLFGGAAVESLTAPGIL-FAIATLATFSREV---IKDVEDLAGDQENDLKTLPIVIGTHRALVGAAVVLCLM-ALLIPLPYLYGTlgRLYLVLVVPATLAMLYAGWISFTDPTrGQSVLKYGTFL---------------------\n>UniRef90_A0A7X3WDV1/8-216 [subseq from] Geranylgeranylglycerol-phosphate geranylgeranyltransferase n=1 Tax=Candidatus Poribacteria bacterium TaxID=2026781 RepID=A0A7X3WDV1_9BACT\n------------------VELARPLNGViAFISAWLGGIFAIGSTLNSFSNVKLLYVSIASLLLLSAGNAINDYCDYNIDCHNRPDRPLPSGKIRRRNALIFAITLIGLGIALGVLVNLYAVYVAVL---VSMLLVSYALILKRTPILGNLVVG-ILTSLTFISGGIAVGSVRSTIIPAIFAFLFTTA-R--EIVKDLEDIEGDKRENVKTLA-NLNPRLAIIMTLSFMF-SVILC-------------------------------------------------------------------\n>UniRef90_K1L7U5/49-238 [subseq from] Prenyltransferase n=1 Tax=Cecembia lonarensis LW9 TaxID=1225176 RepID=K1L7U5_9BACT\n---------------------------------------------WQTWNLYLL--ILATVMIAAAGYMINDYYDVKIDYINKPDEVIIGRTMKRRVAIFYHSLLNFSAIGIGWLLSPRVALVIFLAAFLLWFYSN---LLKRLPFIGNFTVAFLTGASIWLIGYYYQK---SELLVLTYA-LFAFFMNLIReIIKDIEDRDGDRKHGCKTLPIVLGFRNTKKVifAIAIVFICSILVVTFKIN-------------------------------------------------------------\n>UniRef90_A0A8T4WPY6/11-255 [subseq from] UbiA family prenyltransferase n=1 Tax=Candidatus Thermoplasmatota archaeon TaxID=2806419 RepID=A0A8T4WPY6_9ARCH\n----------------AFVESMRPVTSILGLaGAYIGGIVAGSSY--LSFPLLLATAVV--FLIGGGSMAFNDYFDRDIDKISHPLRPIPSKRLSAKEELYFSIVLFGLAVIISLFINWVCLGIVLFSIGFLYVYE---VYLKNYGLAGNVAVAFLSAMSFTFGGAAV---GKP-FSSVILSLIVFFMFTGRETLKDVQDVKGDVLL-RNTLPMRIGERNAAIVGSVFLGFAIILSpLPYLVGQLKIYYLIFITLVDLICLYAIKETLKDLAN-------------------------------\n>UniRef90_A0A832LH88/33-245 [subseq from] Digeranylgeranylglyceryl phosphate synthase n=2 Tax=unclassified Methanothermobacter TaxID=2631116 RepID=A0A832LH88_9EURY\n------------------------------------------------------DVLMAGIIVfmaTGAGNTINDYFDYEIDAINRPERPIPSGRVSRRAAGVYSLVLFVFASVLGFCLGLLP-GIIVVGSSLLMIYYA--YTLKRKCIIGN-LAISFLTGLSFIFGGVVVGEIVIGAYIGFYAFLMTMARE---IIKDMEDIEGDQIQGAATLPIRYGQRISSIIAAIFMFIASLTSPILYIIDvFSILYIPVLSLAIIVFLRGAFKILADPR--------------------------------\n>UniRef90_A0A7Y2EAG6/10-283 [subseq from] UbiA family prenyltransferase n=1 Tax=Candidatus Eisenbacteria bacterium TaxID=2212470 RepID=A0A7Y2EAG6_9BACT\n-------------------EFSRPFTLLPPALGMLSGGItAYGAAPPLSLSLVVVINLLLGTLMAAVLNAASNGLnqiyDLEVDRVNKPNRTIPSGRMSLEESHMVTWTLFALALVLAWAVNLNCFLLALAATVFTILYSAPPARTKARGIWANITIAIPRGVLLKVAGWSTLK-GVMATEPWYIGLIFGFFLLGASSTKDFADIEGDQAGGCKTLPILYGVKKAAWIIAPFFIVPFFmlpLGVALGILTGSTWALNLLGfGLVVWGTYVVYLMLRDPEALAKTENHPSWTHMY-----------------\n>UniRef90_A0A2E7JL85/30-234 [subseq from] Geranylgeranylglycerol-phosphate geranylgeranyltransferase n=1 Tax=Gemmatimonadetes bacterium TaxID=2026742 RepID=A0A2E7JL85_9BACT\n------------------------------------LSVGVGLWTANAPPTWGPGLIaaLSAALINGAGNAFNDLIDIDIDRINRPDRPLPSGRISPCVAGVQTLALTLAGCLLGFWLSPW-HGSIALGVALL--LALYSIFLKNSLLWGNILVAFV-GALAFPYGALAAGDLGRSWIPALFALLFHIGREIV---KDIEDVAGDRLRGDHTLPLRWGRNRAGWIAAAVYLL------LLAIAW-IPFFAGLYGA-------------------------------------------------\n>UniRef90_UPI002022AD27/8-219 [subseq from] geranylgeranylglycerol-phosphate geranylgeranyltransferase n=1 Tax=Natronobacterium sp. WLHS5 TaxID=2932267 RepID=UPI002022AD27\n---------------RGVLELTRPVNVIAAsVLTFIGAFVAGGVT-A--EPIAVAAAVGATALAVGAGNAINDYFDREIDRINQPDRAIPRGAVSPRGALAFSIVLFLGAVVLALTLPSLAIAIATINLVALVAYTKV---FKGLPGLGNALVAYLVGSTFLFGAAAVGTVGDVGA-AAVLFLLAAVATLTREIIKDVEDVEGDREEGLNTLPIAIGERRALVLAIALLILAVL---------------------------------------------------------------------\n>UniRef90_UPI000830F083/76-260 [subseq from] homogentisate phytyltransferase n=1 Tax=unclassified Anabaena TaxID=2619674 RepID=UPI000830F083\n--------------------------------------------------------------------GLNQLEDIDIDKINKPHLPLASGEFTRKQGQLIVIMTGILALVLALLNGPYLFGMVALSLAIGTAYSLPPIRLKRFPFWAALCIfsvrgTIvnlgLYLHFSWILKNEIVIPW--AVWVLTIFILVF--TFAIAIFKDIPDLEGDRQYNITTFTIQLGTQAVFNLAMWVLTICYLGIVIVGVLRVESINP------------------------------------------------------\n>UniRef90_O27170/34-231 [subseq from] Digeranylgeranylglyceryl phosphate synthase n=3 Tax=Methanothermobacter TaxID=145260 RepID=DGGGP_METTH\n---------------------------------------------------VLLASVVVF-TATGAGNVINDYFDHEIDAINRPERPIPSGRISrGVAGVYSIILFALASL-MGFYLGLLPGLVVVSSSLL-MVYY--AWRLKKRCLVGNITIS-FLTGLSFVFGGIVLGEVRASILLGFYAFLMTMARE---IVKDMEDVEGDRAEGATTLPITHGMRISGVLAASFMLIASLTSPSLYLL-GI-FSALYIPVLLLAVA-------------------------------------------\n>UniRef90_A0A6M0J3G4/85-271 [subseq from] Homogentisate phytyltransferase n=23 Tax=Nostocaceae TaxID=1162 RepID=A0A6M0J3G4_9NOSO\n---------------------------------------------------------------------LNQLEDVDIDKINKPHLPLASGEFSQQTGQLIVASTGILALVVAWLTGPFLFGMVTISLAIGTAYSLPPIRLKQFPFWAALCIfsvrgTIVNLGLYLhYSWALKQSQTIPPvVWVLTLFIL-VF-TLAIAIFKDIPDIEGDRLYNITTFTIKLGPQAVFNLALWVITVCYLGIIlvgVLHVASINPIFM------------------------------------------------------\n>UniRef90_N6WMR5/49-243 [subseq from] 4-hydroxybenzoate polyprenyltransferase-like prenyltransferase n=1 Tax=Thermoplasmatales archaeon SCGC AB-539-C06 TaxID=1242690 RepID=N6WMR5_9ARCH\n--------------------------------------------------------VVAAFFATAGSLIFNDYYDWKIDKVVHPERPIPSGRLLPKEGLYFAILSFCIALILSFLINAICFGIAVFSIGCIVLYD---ELLKNKGIIGNLVVAFVSSMSFTFGGAAV---GQPlSSLILSIMAFFIFL--GREILMDVRDIGGDMLARV-TLPMQIGEKAATYVGCIFLAVTII-LTPFPFIWGILSVWYLFTIILV-DIIG-----------------------------------------\n>UniRef90_A0A2V3HXE4/7-240 [subseq from] Geranylgeranylglycerol-phosphate geranylgeranyltransferase n=3 Tax=Thaumarchaeota archaeon TaxID=2026795 RepID=A0A2V3HXE4_9ARCH\n----------------ALLSLIRPINSFMIGLAVIVG-IAIGS-PDMLFSrLSIYG-FITGFSISSYSMIINDVYDIEIDKVNQPERPLPKQLISVNSALSLSLILLLIGLTSSLLISYYHIIITVIFSFLSWFYNIW---GKKQGLIGNSIVASSM-SIPFIFGGII--TGNISLLVWSISLMAFLSGMGREIIKTIADVEGDQIKGVKSISIQFGLRNAMLIACIFIV-SS-IIVSFIPIYFNLIQIYYVPLLLLTDLI------------------------------------------\n>UniRef90_L9W337/8-238 [subseq from] Digeranylgeranylglyceryl phosphate synthase n=1 Tax=Natronorubrum sulfidifaciens JCM 14089 TaxID=1230460 RepID=L9W337_9EURY\n---------------RGLLELTRPINVVAaSVLTFIGAFVAGGVT-A--EPLAVIAAIVATGCAVGAGNAINDYFDREIDRINQPERAIPRGAVSPRGALGFSLVLFVGAVALAITLPVVAIAIAAINLIALVAYTEF---FKGLPGVGNALVAYLV-GSTFLFGAAAVGNVGPAVVLFVL---SAIATLTREIIKDVEDITGDREEGLNTLPIAIGERRALQVAAGLLVVGVIAspVPYFLEYFGSAYLLVVIPA-------------------------------------------------\n>UniRef90_M1XS14/39-214 [subseq from] Digeranylgeranylglyceryl phosphate synthase n=1 Tax=Natronomonas moolapensis (strain DSM 18674 / CECT 7526 / JCM 14361 / 8.8.11) TaxID=268739 RepID=M1XS14_NATM8\n----------------------------------------------------TAVAVLATGAATGGGNAINDYFDREIDAINRPDRPIPRGAVTPRGAFVFSLALFAAAVGLTLLLPPIAVAIAVVNLLALLAYTE-M--FKGLPGVGNALVAY-------LTGSTFLYGGAAvGGDLATVSVLFVLAAAATMAreiVKDVEDVAGDRKEGLSTLPIAVGERTALGVAAVFVATAMLA--------------------------------------------------------------------\n>UniRef90_A0A3N5SLS1/10-259 [subseq from] Prenyltransferase n=1 Tax=Chloroflexi bacterium TaxID=2026724 RepID=A0A3N5SLS1_9CHLR\n-----------------TIQLFRPELPFAAGVCVILGEI-IALGSSPPWRELLLGFA-CGFFLSGAALTLNDYFDIEVDKVNAPQRPIPAGLLTPSDAIGLTAIATLIGLVTAFFIGPLAFIVsAIFWVIGAL-YN---WRYKASGIWGNLMVAA-SVGITFVLGG--IAVGQPMNKVVWSFGLIAFLIDLAeEIAGDAMDMEGDRKRGSKSIALTVGRDTALRITGSLFVLVVLLSyVPFVLGWLEAGYLLLVSAIgIVVLLFTIRLV-RSQTPQA-----------------------------\n>UniRef90_A0A495Z826/43-214 [subseq from] Digeranylgeranylglyceryl phosphate synthase n=1 Tax=Candidatus Poribacteria bacterium TaxID=2026781 RepID=A0A495Z826_9BACT\n----------------------------------------------------MIYVSVAALLLLSAGNAINDYCDYNIDKVNKPQRPLPSGRIQRQNALIFSIILIAIGIGLGTLINVFAVGIAVLVSALLVSY---AIWLKRTPFIGN-IVVSSLTSLTFISGGIAIGSVRGTLIPAIFAFLFTTARE---IIKDLEDTEGDIKNNVKTLAI-LNPRLAVIMALSFMVSV--I--------------------------------------------------------------------\n>UniRef90_A0A2E5KFT7/7-242 [subseq from] Geranylgeranylglycerol-phosphate geranylgeranyltransferase n=1 Tax=Thaumarchaeota archaeon TaxID=2026795 RepID=A0A2E5KFT7_9ARCH\n----------------ALLSLIRPINSFMIGLAVIVG-IAIGS-PDMLFSRLSVYGFLTGFSISSYSMIINDVYDIEIDKVNQPERPLAKQIISVNSALSLSLILLLIGLTCSLFISNYNLIITVIFSFLSWFYNIW---GKKQGLIGNSIVASSM-SIPFIFGGII--TGNISLLVWSISLIAFLSGMGREIIKTIADVEGDKTKGIRSVSIQFGSRNAMIIACGFILVS--IIISFIPIYFNLIQIYYIPLLILTDLILL----------------------------------------\n>UniRef90_A0A2D6D313/2-272 [subseq from] Ubiquinone biosynthesis protein UbiA n=1 Tax=Candidatus Poribacteria bacterium TaxID=2026781 RepID=A0A2D6D313_9BACT\n---------RSVPKTlHAYLELVRYPLFAIPIVATLPGTVLGTHEYGWSWraPVALLTA-LLG-YFAGMI--KNDYFHRAQDDIANPRRPIPSGRVRPADAMKLASGLYITCIALGFAM-HWKAGLLVL-VLIALSHAYNA-FLKMRGVWGSLSLPLGIALLSVF-GAVCVSGRVPHlvWFAFGATFLYDFGTHVTS---TFKDIDRDAALGVTTTPLQLGRR-AALTASTVATLAAFVVASVPLLLGQnPYY-----AVWIGVAFAATVVTRVPLLRCQTERNGYVAL--EGAMIAAI---------\n>UniRef90_A0A8T5V264/43-215 [subseq from] Digeranylgeranylglyceryl phosphate synthase n=2 Tax=unclassified Methanobacterium TaxID=2627676 RepID=A0A8T5V264_9EURY\n-------------------------------------------------------------IFTGAGNVINDYVDHNIDAINKPERPIPSGRISLKTAAIYSITLFIISTIMAVIIGPIPGIIV---VLSAILMFLYAYRLKKSLLIGNLSIAF-LTGLCFVFAGLVLDAVIISILLGFFAFLMTMARE---IVKDMEDVEGDSAEGAKTFPIQFGMRASSILAAFFMILASITSPALYFI-------------------------------------------------------------\n>UniRef90_A0A6B2C2N4/35-240 [subseq from] 4-hydroxybenzoate polyprenyltransferase n=1 Tax=Thaumarchaeota archaeon TaxID=2026795 RepID=A0A6B2C2N4_9ARCH\n-------------------------------------------------PSILIISTLSVYLISLANYTLSDLLDLEEDRINNPKRPLASGKVSKRTAQLFIIALYALAFILGYFINLLFDAFLLFSAILAYAYSGNGIRAK-SKWWSK----IGISGLGAFIaPLTVISITGFSIKVILMALILMLWAEFSINLGDIFDYEGDKRTGVITFAVAYGKDNAINLL-KVLLVAQLVAETALLISFKSFNLLYMGFSLILFAF------------------------------------------\n>UniRef90_A0A497MRX6/36-220 [subseq from] Geranylgeranylglycerol-phosphate geranylgeranyltransferase n=1 Tax=Candidatus Bathyarchaeota archaeon TaxID=2026714 RepID=A0A497MRX6_9ARCH\n------------------------------------------------LQASLLGFLTAFTLT-GGSMAANDYFDREVDRVNEPERPIPSGRVTPREALWLAGILGAVGLFLSFLS--WLFFRGFLAPLVASAsFTLAIYyngWGKRLGLLGNLMVSGCV-AIPFLYGAFMVGV-YPSLLLAFFAALAFLANTGREILKGIADVEGDKLRGVKTLAITWGAWKAA-LAASAFYLAAVIL-------------------------------------------------------------------\n>UniRef90_L0JQ72/8-269 [subseq from] Digeranylgeranylglyceryl phosphate synthase n=3 Tax=Natrialbaceae TaxID=1644061 RepID=L0JQ72_NATP1\n---------------RGLLELTRPVNVIAASALTFIGAfVAGGV---AEEPLAVAAAVVATGLAVGAGNAINDYFDREIDRINQPGRAIPRGAVSPRGALAFSGLLFAGAVALAVTLPATAIAIAGVNLLALVAYTEF---FKGLPGLGNALVAYL-VGSTFLFGAAAVGEIAPAVVLFVLAAIATLTR---EIIKDVEDIEGDREEGLNTLPIAVGERKALVVAAVLL-VVSVVASPIPFLRG---YFGVAYLLVVAPADAVMLLAAYESFADP---TTGQSRLKYGMFLAAL---------\n>UniRef90_A0A1D3L468/34-216 [subseq from] Digeranylgeranylglyceryl phosphate synthase n=1 Tax=Methanobacterium congolense TaxID=118062 RepID=A0A1D3L468_9EURY\n----------------------------------------------------VLLAALAVFMATGAGNAVNDYFDHKIDAINKPQRPIPSGRISLKnAGIYSAALFI-VATATGFYIGAIpGIIVLLSSLLMIWyAYS-----LKRKCLIGNFSISF-LTGLCFVFGGIVVGHI----YVSIVLGFYAFLMTiAREIVKDMEDVEGDKEEGATTLPITHGKKASSILAAFFMVFASLTSPV-LYFMG-----------------------------------------------------------\n>UniRef90_A0A2A5QUY5/8-216 [subseq from] Digeranylgeranylglyceryl phosphate synthase n=2 Tax=Natrialbaceae TaxID=1644061 RepID=A0A2A5QUY5_9EURY\n---------------RGLLELTRPVNVIAAsVLTFIGSFVAGGL--AEK-PLATATAVGATALAVGAGNAINDYFDREIDRINQPERAIPRGAVSPRGALAFSLLLFAGAVALAVTLPTLAIAIAAVNLFALIAYTE---LFKGLPGLGNALVAYLV-GSTFLFGAAAVEEIGPAVVLFVLAAVATLT---REIVKDVEDIEGDRAEGLNTLPIAIGERRALTVAAGLLVVAVV---------------------------------------------------------------------\n>UniRef90_A0A524NP20/7-252 [subseq from] Geranylgeranylglycerol-phosphate geranylgeranyltransferase n=1 Tax=Candidatus Bathyarchaeota archaeon TaxID=2026714 RepID=A0A524NP20_9ARCH\n-----------------FIRLIRPVNCLMMGFAVLVGAVLANPHLGSLNWLNILFAFLTGFTFCSAAMVINDYYDRKIDTINEPQRPIPSGTVKPSEALAF---VGVLS-VVGFVFA--GFVSVLCFVVAAAALAITGTYItvgKRSGLPGNFLISICV-AIPFIYGS-ITAIGTVGFNVLLFASMAFLSNTGREITKGIVDVKGDSAEGVKTLAVRFGEKNTAVAAVVfyIFAVALTPVtwfLELVGIWFIPFVLVTDIGLVICSAFLLV---------------------------------------\n>UniRef90_UPI0020C8BF69/8-246 [subseq from] geranylgeranylglycerol-phosphate geranylgeranyltransferase n=1 Tax=Haloterrigena sp. DT87 TaxID=2961598 RepID=UPI0020C8BF69\n---------------RGLLELTRPVNVAASsVLTFIGAFVAGGV-TGD--PLAVAAAVAATGLAVGAGNAINDYFDREIDRVNQPGRAIPRGAVSPRGALGFSVVLFVGAVTFALTLPRLALAIAGINLLALVAYTE-V--FKGLPGLGNALVAYLV-GSTFLFGAAAVgGAGEL-VPAIVLFVLAAVATLTREIVKDVEDIEGDREEGLNTLPIAIGQRRALAVAA-VLLVAAVVASPLPYVRG---YFGVAYLLVVAPADAVML--------------------------------------\n>UniRef90_A0A8J7L4E7/78-284 [subseq from] Homogentisate phytyltransferase n=1 Tax=Atlanticothrix silvestris CENA357 TaxID=1725252 RepID=A0A8J7L4E7_9NOST\n--------------------------------------------------------------------GLNQLEDIDIDKINKPHLPLASGEFSRTQGQLIVVLSGLLALVIAWFTGPFLFGMVAISLVIGTAYSLPPIRLKQFPFWAALCI-FSVRGtivnLGLflhFNWVLQQnSSIPPVVWVLTIFVLV-F-TFAIAIFKDIPDMEGDRLYNITTFTIQLGPQAVFNLALWVLTVCYLGMILVGAIRLASVNSifLVITHLIVLCWMWMRSLVVD----------------------------------\n>UniRef90_A0A8J8PYU2/8-221 [subseq from] Digeranylgeranylglyceryl phosphate synthase n=2 Tax=Natronococcus TaxID=29287 RepID=A0A8J8PYU2_9EURY\n---------------RGLLELTRPVNVIAaSVLTFIGAFVAGGVTT---HSLEVATAVAATGLAVGAGNAINDYFDREIDRINQPDRAIPRGAVSPRGALVFSIVLFLGSVGLALTLPLLAIVLAGVNLVALVAYT-EV--FKGLPGLGNALVAYLV-GSTFLFGAAAVGEIGPAAVLFLLAAV---ATLTREIVKDVEDLEGDREEGLNTLPIAIGERR-ALLVATVLLVVAVLASPLP---------------------------------------------------------------\n>UniRef90_A0A7J4MU68/35-237 [subseq from] Digeranylgeranylglyceryl phosphate synthase n=5 Tax=Methanothermobacter TaxID=145260 RepID=A0A7J4MU68_METTF\n----------------------------------------------------LLACIVVF-TATGAGNVINDYFDHEIDRVNRPSRPIPSGRITrGAAGIYSVLL-FVLASALGFYLGPLP-GLVVASSSLLMGYYA--WSLKKRCLVGNITIS-FLTGMSFVFGGIVVGEISASIYLGIYAFLMTMAREI---VKDMEDVEGDLVEGATTLPITHGMRVSGILAAAFMLSASLTSPSLYIIGIFSI--LYIPVLAVAVLFFLRAA-------------------------------------\n>UniRef90_UPI001E4B0808/21-199 [subseq from] UbiA family prenyltransferase n=1 Tax=Sulfodiicoccus acidiphilus TaxID=1670455 RepID=UPI001E4B0808\n--------------------------------GDLMGYVVFTSWRI-EWKTLLISMVVV-ALVAGGGYVINDIRDVEIDKVNKPERPLPSGEVSLREAKAITLISFLGGASLSALLGPVPFTIALLTIFLLVSYA---LWLKKQGPVGNLVVALT-TALSIFFGGISVSVNALSSITLMIPVVYSFLlTLGREVVKGVEDYNGDYAHGVKTLAIRLG--------------------------------------------------------------------------------------\n>UniRef90_A0A6M0BW00/7-129 [subseq from] UbiA family prenyltransferase (Fragment) n=1 Tax=Okeania sp. SIO2H7 TaxID=2607802 RepID=A0A6M0BW00_9CYAN\n-----------------------------------------------------------------------------------------------------------------------------------------------------------------------------NLTIVILTLFYSFAGLGIAVVNDFKSVEGDEKLGLKSLPVMFGIGTAAWICVLMIDIFQAGVAAYLISIQENLYAVILLLMVIPQItFQDMYFLRNPLENDVKYQASAQPFLVLGMLITGLAL-------\n>UniRef90_A0A5E4LRG9/52-256 [subseq from] Digeranylgeranylglyceryl phosphate synthase n=1 Tax=Uncultured archaeon TaxID=115547 RepID=A0A5E4LRG9_UNCAX\n------------------------------------------------------GFLAVSGSLLGIN-LLNQITDIKIDKINKPHRPLPSGKMSENTATILSAILFLGACTFAVLASLQVFYLTIFYIFLGIVYSAEPIRLKERFLFNNLATAIGYNFLNFLIGWVIFQPILQAPFPL-LLLLFTYDFIAIN-SKDYFDLAGDKKFGVKTLVSLLGVDAAMKIDRHAHFLIQLTFILLALLGFLPSYIIAFSVITIVFVFVM----------------------------------------\n>UniRef90_A0A4V2Z567/66-238 [subseq from] Prenyltransferase n=1 Tax=Dyadobacter psychrotolerans TaxID=2541721 RepID=A0A4V2Z567_9BACT\n-------------------------------------------------------------CIAAAGYIINDYFDIKIDIVNKPERVVVGRYLKRRWAMGAHQVLNVLGAALGLLVSPWVFLVNVFSITLLWFYSE---RFKRKAFIGNFIVSLL-TGFSL----LILTVYYPeNRHLVFIYAVFSFFISLIReVVKDMEDIKGDEAHGCRTLPIVWGIRRTKTFLYVV---LFLFVVTLFFMGG-----------------------------------------------------------\n>UniRef90_A0A510BGK2/41-248 [subseq from] Digeranylgeranylglyceryl phosphate synthase n=1 Tax=Methanofervidicoccus sp. A16 TaxID=2607662 RepID=A0A510BGK2_9EURY\n----------------------------------------------------LLA-ALVVFLICGFGNVINDIYDIDIDRINKPHRPLPSGRISLKSAKILVWIMAISGLLISL--FNWiCFIIALVNTLILYLYAK---RFKRDKRIGNLLVAYLTGSVFLFGGASVGNI-FITFILFLCAMLTTW-AREI--VKDFEDIEGDRSRGVLSLPIKYGKR-SLYLALGLLILAIILspLPYLIGIFNSLYLLGILFCDT-LLLYSIVKLLKNP---------------------------------\n>UniRef90_A0A495ZRS0/43-216 [subseq from] Geranylgeranylglycerol-phosphate geranylgeranyltransferase n=2 Tax=Candidatus Poribacteria bacterium TaxID=2026781 RepID=A0A495ZRS0_9BACT\n----------------------------------------------------LLLVSISALVLLSAGNAINDYCDYNIDRINRPRRPLPSGRIRQTNALIFAIVLTAIGIYLGTLINRN---ATGIAILVCVALACYAFYLKRTPFVG-NLVVSGLTGLTFIAGGVAIDSVQGTLIPAIFAFLFTTAREI---VKDLEDTEGDLKNNAKTLA-TLNPRIAVRTALGFMTSV-ILF-------------------------------------------------------------------\n>UniRef90_A0A847Y680/10-257 [subseq from] UbiA family prenyltransferase n=1 Tax=Candidatus Roizmanbacteria bacterium TaxID=2282149 RepID=A0A847Y680_9BACT\n--------------------ITRPFTLIAPFVGCLSGAFMVSGLPGLNNIHIYVGALLASFLN-AASNSNNQIFDIKIDKINKPFRPLPSGEISIKETVLFTVSLYVFVIICAYLINRQFFVLVLATACISFFYSAPPLRFKKYPYISNIAIAVSRGLLLIVAGWSlVGSVSTPTpWFVGLIFALYLL---GAASTKDFADIKGDKKYGIMTLPVLYGAKKTAMIITP-FFYLPFLLIPLGIAFNLiKTTAWPLTTLSLWGFYAAGLIMRNPS--------------------------------\n>UniRef90_A0A497MK12/38-254 [subseq from] Geranylgeranylglycerol-phosphate geranylgeranyltransferase n=2 Tax=unclassified Candidatus Bathyarchaeota TaxID=1700837 RepID=A0A497MK12_9ARCH\n-----------------------------------------------IWG-TALGFV-TGFTLTGFSMVLNDYFDRDIDAVNEPGRPIPSGAVKPSGALVYAALLSAVGLTTSTLTGMGCFMLAALSTVLSIGYTSY---GKRLGLIGNMMVSGCI-AIPFLYGGLL--VGNPRLSNLLAASTAFLSNTGREVTKGIVDLEGDRRFGVETVAVRYGCRRAAYVAAALYTSAV-LL-TPIPFFTGDATLGYLIAVAVTDLgflYSSIRLLKDPSR-------------------------------\n>UniRef90_A0A523AYE2/25-260 [subseq from] Prenyltransferase n=1 Tax=Hadesarchaea archaeon TaxID=2250276 RepID=A0A523AYE2_9EURY\n-------------------------------LAVLVGEIL---TAGGLEPLpSLLGFSTAF-FLTGASMTVNDYFDRFVDEVNQPGRPLPSGLLSAGEALLFASVLAaagLLSAAGSWVERGTPLP-LVVAALSFLLSSYYNARGKRTGLPGNLMVSTCV-AVPFLYGPLVLGESpTPA---LSFFLLMAFlSNTGREILKGMADVEGDRRRGIRTLAVSRGPAGAAPFVLLFYASAVALsplplLLGEVSLWYLPPVAVADLGFLVAGLLS----LRDP---------------------------------\n>UniRef90_D7E319/77-264 [subseq from] UbiA prenyltransferase n=1 Tax=Nostoc azollae (strain 0708) TaxID=551115 RepID=D7E319_NOSA0\n----------------------------------------------------------------------NQVEDVEIDKINKPDLPIASGEFTREQGNLIVIITGILALVLAWLNSPFLLGMVTVSLAIGTAYSLPPIRLKQFPFWAALCIFSVRGGivnlgLfLHFNWLFQRSQGIPAAvWVLTVFIL-VF-TFAIAIFKDIPDMEGDKLYNITTFTLQLGQQAVFHLALWVLTVSYVgmiFVGMLRIAEVNPIFLFI----------------------------------------------------\n>UniRef90_E1ICT0/10-251 [subseq from] UbiA prenyltransferase n=1 Tax=Oscillochloris trichoides DG-6 TaxID=765420 RepID=E1ICT0_9CHLR\n----------------GVLQIFRPELPtAAGVCVLLGQVLALGVVPA--LPVLGLGFA-CGFLLSGSALITNDYFDLEVDRINAPQRPLPAGILTPTEVMTLGLITALLGLAAAAAFGPLALGLSLIIWLLGFLYN---WRLKAAGLWGNLIVALS-VGITFVLGGIMVGlPWSPTVWTfALIALVFDL---AEEIAGDAMDAEGDRQRGSRSLALLYGRTTALRISGALFGMV--VLLTL-LPWGTLGLAYRIPILLMDLLIVF-FVIRLL---------------------------------\n>UniRef90_Q3INH7/32-235 [subseq from] Digeranylgeranylglyceryl phosphate synthase n=1 Tax=Natronomonas pharaonis (strain ATCC 35678 / DSM 2160 / CIP 103997 / JCM 8858 / NBRC 14720 / NCIMB 2260 / Gabara) TaxID=348780 RepID=DGGGP_NATPD\n---------------------------------------------GLSSPQSMAFAVVATVLATGAGNAINDYFDRDIDAINEPDRPIPRGAVSPRGALVYSVALFAVAVVL-TLLLPWlAIAIAAINLVALVAYT-EV--FKGLPGVGNALVAYLT-GSTFLYGGAAVGG-----DLAAVVVLFALAACATMareIVKDVEDIDGDRAEGLRTLPIVIGERRSLYVAAGFVvvAVLSSPLPYLLGLFGWVYLVVLVPA-------------------------------------------------\n>UniRef90_A0A3R7VWR8/42-281 [subseq from] Digeranylgeranylglyceryl phosphate synthase n=1 Tax=Methanocalculus sp. MSAO_Arc2 TaxID=2293855 RepID=A0A3R7VWR8_9EURY\n---------------------------------------------------------SAVLLITGGGNTINDVYDAAIDAINRPDRPIPSGELNKTTASWYALLLFTGGIVLTFFTNPICLFIAVFNSIVLFLYAR---SLKGSMVVGNVTVAYL-SGSIFIFGGAL--AGIDGIIItLPLAGITLFGTLAREILKDAEDIDGDAAGGVRTLPMAIGIQKSGQIATILVIVAVIASFIPVLWWGLPYLVGI-TIIDIAILGSVYKTIRCSTPACIRdlETTTHLKYIMYGALLVFLVASGIEIL-\n>UniRef90_A0A7C5V720/39-219 [subseq from] Digeranylgeranylglyceryl phosphate synthase n=1 Tax=bacterium TaxID=1869227 RepID=A0A7C5V720_9BACT\n----------------------------------------------------LLMAALSGTLITAGANAINDVFDVEIDRRNKPHRPLPSGRLSGKQASLFAASAMVLGVLLAVFINTAAlFVASVSAVLL-YYYS---RLLKRTAIWGNLTVALV-TGTAFLYGGLAVGRWERPLIVAVFAFLFHWAREI---VKDMEDMKGDRESGIRTLPIQRGVRVSLVW-ITV-ILGCLILFTWVPAW------------------------------------------------------------\n>UniRef90_A0A497ET38/15-225 [subseq from] DGGGPS n=1 Tax=Candidatus Verstraetearchaeota archaeon TaxID=2250257 RepID=A0A497ET38_9ARCH\n-------------------KLLRPVNCLMMGLAVAVGEfIALGAMPPL-SP-LLLGIATAFSLTA-SSMVINDYYDVEVDRINAPTRPLPSGVVSLKEAKALAIALAFIGLLAAYMISTEALL----IAIAAYAISASySSKGKKTGFLGNVMVASCV-AVPFIFGSVAV-VKAITTLIAIFALLSFLASIGREVTKGIVDVEGDSSKGIKTVAVLKGRKAAAQLAASLYLSAVALSIL-----------------------------------------------------------------\n>UniRef90_T2GJU0/48-249 [subseq from] Digeranylgeranylglyceryl phosphate synthase n=4 Tax=Methanothermobacter TaxID=145260 RepID=T2GJU0_9EURY\n---------------------------------------------------VLLASAVV-FMATGAGNVINDYFDHEIDAINRPKRPIPSGRISrATAGIYSAILFAAASI-TGFYLGLLPGLVVVSSSLL-MVYYA--WSLKRRCLVGNITIS-FLTGLSFVFGGIVLGEVRVSIILGLYAFLMTMARE---VVKDMEDVEGDRAEGATTLPITHGMRVSGLLAAVFMLIASLTSPSLYILG-------VFSVLYIpVLLFAVAVFLR-----------------------------------\n>UniRef90_A0A496AZ48/32-249 [subseq from] Digeranylgeranylglyceryl phosphate synthase n=1 Tax=Candidatus Poribacteria bacterium TaxID=2026781 RepID=A0A496AZ48_9BACT\n------------------------------ISAWLGGVfASRGMENGQSLLL-NKGLwlVsISAFVLLSAGNAINDYCDYEIDRINRAQRPLPSGRIRRRDALIFAISLIALGIGLGACINIDAFGIAMLVSAAVVTY---AFWLKRTPFVGNLLVS-GLTGLTFIAGGVAIESVEGTLVPAMFACLFTLPREIV---KDLEDTEGDRKNGVKTLAI-LNPRLAVNVALGCLASVILLsPIPYLFGWYSGIYLVVVV--------------------------------------------------\n>UniRef90_UPI0003639E2A/21-221 [subseq from] UbiA family prenyltransferase n=1 Tax=Methanothermococcus thermolithotrophicus TaxID=2186 RepID=UPI0003639E2A\n------------------------------FGAFIGGLIASGFETGFMGSILMASLVV--FLICGFGNALNDIYDIDIDKINKPSRPLPSGKISLKNAWFFSY----FLVFTGLLLSLFNFNCFIIAIVNSLVLYYYAKRYKRNKIVGNLMVAYLTGSVFVFGGAAVGNIGIT--IILFLCAMFATWAREI--IKDFEDMDGDIKENVISLPIKYGKKSL-YFAAFFLMMA-VLLSPLPYIMG-----------------------------------------------------------\n>UniRef90_A0A7C6EVY1/36-218 [subseq from] Geranylgeranylglycerol-phosphate geranylgeranyltransferase n=1 Tax=bacterium TaxID=1869227 RepID=A0A7C6EVY1_9BACT\n------------------------------------------LEPGSK---VLLA-AFSGTLVGSAGNAINDYCDVEIDRINKPRRPIPSGRVSREQALYFAMAL--FASGVGLAVG-IGLEAILLAVGASLLLVAYSFWLKRTVLWGNLTVSTVTAAAFVYGGMAVGRIRA-ALIPAGFAFLFHLGR---EIVKDVEDLRGDSHVRARTLPVLFGVRA-AQWGVTLVF-ALLIVATS----------------------------------------------------------------\n>UniRef90_A0A3N9V7B6/42-247 [subseq from] Digeranylgeranylglyceryl phosphate synthase n=1 Tax=Methanothrix sp. TaxID=90426 RepID=A0A3N9V7B6_9EURY\n-----------------------------------------------------------VFLVTGAGNAINDYYDREIDAVNRPTRPIPRGRISPPLAFKYSLALFILGSILAGLVNQICLAVAIINSVLLFFYAR---NLKATPLAGNVCVAYLTGSTFLFGGAASGEAGLLA---NRIPFLLSFLATmSREIAKDSEDMEGDRLGGARTLPILAGERLSAGLAATF-ALAAIG-LSFAAPFGNAYLAIAVVADLFFLQSILKVMRRDAKGS------------------------------\n>UniRef90_A0A8X7E472/5-210 [subseq from] Geranylgeranylglycerol-phosphate geranylgeranyltransferase n=2 Tax=Candidatus Thermoplasmatota TaxID=2283796 RepID=A0A8X7E472_9ARCH\n---------------EALVQLVRPKNAAMGFLAVL---LSEFIASgGLDWSA--LAAPLAAALILGGGNALNDYFDREVDRVNHPERPIPSGRVSPRSALALSGILLTAGVLVSLIAGLLCAAVALTAVLLLIAYE---ARVKRSGLPGNALISLLVALLFLFGGI---AAGDPRRVLIL--SLMAFLANlGRELDKDLEDLAGDVDR--RTFPKVHGPRATLTLSGAMYAAAVSL--------------------------------------------------------------------\n>UniRef90_A2SRL0/34-277 [subseq from] Digeranylgeranylglyceryl phosphate synthase n=2 Tax=Methanocorpusculum TaxID=2192 RepID=DGGGP_METLZ\n-------------------------------------------------PLFSVLLFFIVLVICGAGNVLNDYFDLEIDKVNRPDRPIPSGKVSPKGAVVWAGILFAAGVAAACFTNIWCLAIALVNVVLLIIYAA---KFKGIPFLGNLSVAYLSGSIFLF-GGFL--VGPESFLVMLpLFAITFFGTLARELLKDAEDIEGDRLGGARTLPMQIGVRKTSVLAVIFVLFAVLCSFVPFLTWGVVylVLIGVVDAFIL--LVTLRALKFETSTELTASNCTT--YLKYGMFAALFVFLLMEI--\n>UniRef90_A0A2I0QES6/5-210 [subseq from] Ubiquinone biosynthesis protein UbiA n=1 Tax=Candidatus Altiarchaeales archaeon HGW-Altiarchaeales-3 TaxID=2013675 RepID=A0A2I0QES6_9ARCH\n----------------------------------------------------------CGMMIHSGGDIINDIYDRHIDKICKPNSPIVSGRMSVRTAwVYLGILY-LTAILIASLLNYICAGLSILGIIiGGFLYSHPKYRVKDHPVFSIASCALCFALEP----IAIWSIYAPVTIDTLLISFYVFTlTFSLIFFKDFRDVKGDS----NSLPLMLGVKKAARFVCVLSL-LPVLPMIFLFFLYKT--VGLILAIIVYGLIaisAIHILLNDPV--------------------------------\n>UniRef90_R9TAB5/40-222 [subseq from] Geranylgeranylglycerol-phosphate geranylgeranyltransferase n=2 Tax=Candidatus Methanomassiliicoccus intestinalis TaxID=1406512 RepID=R9TAB5_METII\n--------------------------------------------------------LIAVPVVLAFvigGNSVNDYVDRDVDKVAHPERPIPSGRMSADTALYIGMTALAFSIILSFLLPNY--VSTAIVIAACVFIIVYELLLKQLGFIGNITIGV-LTGMVFLLGGAVVGNVESCYAIAAMIILISLGREIG---LDIKDMDGDA--GRTTLPMKIGRRNAAALAAVFFAVS-ILVSIYPVVRGSA---------------------------------------------------------\n>UniRef90_UPI0021147E0E/7-218 [subseq from] geranylgeranylglycerol-phosphate geranylgeranyltransferase n=1 Tax=Halovivax cerinus TaxID=1487865 RepID=UPI0021147E0E\n--------------VRGLWELLRPVNAISAaVLTAIGAFVASGIVDA---PVAVAAAAGATFFGTGAGNAINDYFDREIDAHNKPDRPIPRNAVSPRLALWYALACFGLAVVFALT-LPWlAIAIALFNLLALVSYTQV-----FKGLPGAGNVVVAYLGGSTflFGGAAVHTVGPAVVVLFA---LAALSTISREIIKDVEDVEGDRAEGLNTLPIAIGERPALWIATGVLTLAIVA--------------------------------------------------------------------\n>UniRef90_A0A830G2U3/28-252 [subseq from] Digeranylgeranylglyceryl phosphate synthase n=3 Tax=Halarchaeum TaxID=744724 RepID=A0A830G2U3_9EURY\n----------------------------------------IGAYvAGRPFALAALVAAVATVFATAAGNAINDYFDRDIDAINDPERPIPRGAVTPRGALAFSGVLFAGATVLALTLPAFAIVVAVVNLLALVAYTKV-----FKGLPGAGNAVVAYLGGSTFlFGAAA--VGRPLAAVVLFAL-AALSTLAREVIKDVEDVAGDREEGLNTLPIAVGERAACWLAAAVLAVAVLAspVPYLRDLFGVAYLAVVVPAD-VVMAYAGYAAFDDPA--------------------------------\n>UniRef90_A0A5C7FXX8/40-285 [subseq from] Homogentisate phytyltransferase n=1 Tax=Lewinella aurantiaca TaxID=2602767 RepID=A0A5C7FXX8_9BACT\n-------------------------------------------------GISLFSCLAANVYITGLNQ----VTDVEIDRINKPYLPLASGAYSMRTGKVIVGVCLFLAIATSLVYMPWLTATVLSSLLIGTAYSVEPVRLKKYHFWAAFCIIvvrgLIVNLLLYLHFRTSLGAGPQvqgTVWLLT-TVIFVFGII-IAWFKDLPDTEGDEAHGIKTLTLLQSREWVYNRGGLLLTVTLFL-AAAYSFWVGWVYLGVgLAALLVSYRFvASRLDLKDQASIARFYQGTWVVFFGVYLVFAVF---------\n>UniRef90_A0A846DDH0/33-103 [subseq from] Chlorophyll synthase ChlG (Fragment) n=1 Tax=Moorena sp. SIO2C4 TaxID=2607824 RepID=A0A846DDH0_9CYAN\n-----------------RLQLMKPITWIPLMWGVVCGAASSGgySWTLEDLLMAAACMLLSGPLMAGYTQTLNDFYDREIDAINEPYR------------------------------------------------------------------------------------------------------------------------------------------------------------------------------------------------------------------------\n>UniRef90_UPI0020C9F7D4/32-212 [subseq from] geranylgeranylglycerol-phosphate geranylgeranyltransferase n=1 Tax=Natronomonas sp. ZY43 TaxID=2961939 RepID=UPI0020C9F7D4\n---------------------------------------------GLSAPLPAAIAVVATVLATGGGNAINDYFDREIDAINQPERPIPRGAVSARAALAFSVLLFVGAVGLTLLLPLLSIAIAFVNLVALVAYT-EVF--KGLPGVGNALVAYLTGSTFLFGGAAVEGDLTP------VVALFALAASATMAreiVKDVEDVAGDREEGLRTLPIVVGRRRALGIAAAFVVAAV----------------------------------------------------------------------\n>UniRef90_A0A2R6HY27/48-224 [subseq from] Digeranylgeranylglyceryl phosphate synthase n=1 Tax=Halobacteriales archaeon QS_4_70_19 TaxID=1919178 RepID=A0A2R6HY27_9EURY\n--------------------------------------------------LRATAAVLATVLAVGGGNAINDYFDRDIDRINAPDRPIPRGAVAPGGALAFSLALFALAVALALLLPLLAIGIALVNLLALVAYTE-L--FK--GLPGVGnLVVASLGGSTFLFGGAAVSGDlSTAGVLFALAALSTFARE---VVKDVEDVAGDREEGLNTLPIAVGEHRALVVAAAALALAVL---------------------------------------------------------------------\n>UniRef90_A0A219ALX9/21-224 [subseq from] Digeranylgeranylglyceryl phosphate synthase n=1 Tax=Methanobrevibacter sp. 87.7 TaxID=387957 RepID=A0A219ALX9_9EURY\n--------------------------------------ILMGI-VGHNYSIPIILSLIATFLALGGGNTINDVFDYKIDCINKPNRPIPSGRISLKIAKTYAYTLFIVAIIIGGIITYLV--SSIWPiIIVAGACLLEYFyarNLKSSVLIGNITVG-FLTGLCFIFGGTVIGAETNTFKIIIISLILGFFAILMTTareiVKDIEDIEGDKEEGAKTFPIVYGKNKAAYLSSGIIIIDTILCPLL----------------------------------------------------------------\n>UniRef90_A0A256Y159/10-203 [subseq from] Digeranylgeranylglyceryl phosphate synthase (Fragment) n=1 Tax=Candidatus Aenigmarchaeota archaeon ex4484_52 TaxID=2012504 RepID=A0A256Y159_9ARCH\n--------------------------------------------------------VIAVFLITAAGNALNDYYDEKTDKINKPNRPIPLKLITKKQALVFSKILFICGLILSWFVNIWAFGLALINICILWIYP----KIKQKTIFSSIIAA-YLCGSVFLYAFTIIMvAEKLKLCVLLFLLSFLLM-LSREITKDIADIRGDKNNKI-TIPIKYGIKFAGLISAIIMALAVILSLYLIDFFGKIYILAIFFADTI----------------------------------------------\n>UniRef90_A0A0E3STV6/61-224 [subseq from] Digeranylgeranylglyceryl phosphate synthase n=8 Tax=Methanosarcinales TaxID=94695 RepID=A0A0E3STV6_METMT\n-------------------------------------------------------------FVTGAGNGLNDYFDIDIDTVNKPSRPIPSGRISLSSALYFSLMLFGAGVAMAFLVNVLC---GIIALLNSIVLILYAKSLKRTPFFGNASVGYLT-GSTFLFGGAVFgMEGLQAVGILFLLATLATIAR--EIVKDIEDVEGDKKEGARTLPILIGSKKASYVAAAFGFI------------------------------------------------------------------------\n>UniRef90_A0A7K4D698/39-236 [subseq from] Digeranylgeranylglyceryl phosphate synthase n=1 Tax=Methanothrix sp. TaxID=90426 RepID=A0A7K4D698_9EURY\n---------------------------------------------------ILILIFLAVFLITGAGNAVNDYYDRAIDAVNRPNRPIPSGRIGSKTALIYSLILFAAGCIVAGVVNRICLEVAVLNSALLIFY---ARNLKATPLAGNICVAFLTGSAFLFGGGA---AGVAGLLANQVPFLLSFLATmSREIMKDVEDMEGDRLGGAKTLPILAGVRTASAIAAAFAALAVALSFT--APFGVAYLAVVIVADLL----------------------------------------------\n>UniRef90_UPI00141EE65B/56-215 [subseq from] UbiA family prenyltransferase n=1 Tax=Candidatus Chlorobium masyuteum TaxID=2716876 RepID=UPI00141EE65B\n------------------------------------------------------------------ALILNDFFDIETDRINAPYRPLPSGLVSKAEALLLATVVALLGFLSGWMIGVEAFALVLVVWIAGFLYN---WRLKKSGIIGNLIVGFS-VGMTFVFGGIM--VGNPFEKIVwFLALTTMFVDLGEEIAADALDVEGDRKTGSRSLAVRFGPERAMRIAAGIFSLV-----------------------------------------------------------------------\n>UniRef90_A0A8J7HKQ7/75-270 [subseq from] Homogentisate phytyltransferase n=4 Tax=Nostocaceae TaxID=1162 RepID=A0A8J7HKQ7_9NOST\n--------------------------------------------------------------------GLNQLEDVEIDKINKPHLPVASGEFSRAQGQLIVIITGILALVIAFLNGPFLFGMVALSLVIGTAYSLPPIRLKQFPFWAALCI-FSVRGtivnLGLFLHfSWVLQSNQAIPFTVWVlTLFILVFTFAIAIFKDIPDMEGDRLYNITTFTLQLGSQAVFNLALWVLTICYLAMILIGALHLASVNSlfLVITHLLVL---------------------------------------------\n>UniRef90_A0A7W0N3V6/20-253 [subseq from] UbiA prenyltransferase family protein n=1 Tax=Actinomycetia bacterium TaxID=1883427 RepID=A0A7W0N3V6_9ACTN\n------------------------------LWLFLlLGAAAHGGLAGFSWDYVWVSLSLASSYVAATS--LNDVADRDIDRVNHPldsGRPLVTGDATERDLHALHVAATVLSLAAGAAAGTAALGLAALSLAISLVYSLPPLRLSHRTYLVAPALAVAYVLIPFSLGLVAAGGSFRARdAVLCAALVSLFVAR--INLKDFRDREGDARYGKPTVLLRFGKDVTCLVSLVALVLADLLLLA---ALRPPLVLAVVVELFVAAVGSMLYVL------------------------------------\n>UniRef90_A0A7J3WHJ8/46-222 [subseq from] Geranylgeranylglycerol-phosphate geranylgeranyltransferase n=1 Tax=Nitrososphaeria archaeon TaxID=2268198 RepID=A0A7J3WHJ8_9ARCH\n------------------------------------------------WEGL-LAAATAY-TLSASSMIVNDVVDRDVDAINNPKRPIPSGIVKTGEAITLSILLSVIGLASSAALGTYTLTLAlIFYGL-ALLYN---TRLKKAGLIGNAAVSASI-AAPYLYGAVLAesQIGVPVLLISAMSFLAGMGREVIKGISD---VAGDASRGLRTYAITKGRGAAAKLGVVLVFIAV----------------------------------------------------------------------\n>UniRef90_A0A8T6Z020/5-176 [subseq from] Geranylgeranylglycerol-phosphate geranylgeranyltransferase n=1 Tax=Methanosarcinales archaeon TaxID=2250255 RepID=A0A8T6Z020_9EURY\n---------------------------------------------------------IAVFLITAAGNAINDYFDVEIDAINKPNRPIPSGKINRTHALYFSIVLFIIGTIIAFYIHIiCGLIA-LFNSILLIYYG-K--TLKQKALIGNIAVGYL-TGATVLFGGAVFGIKGMEVLIVL-FLLVMLATIAREIVKDIEDIKGDEKQGLKTLPIKIGVKKSANLAALITSIAIVI--------------------------------------------------------------------\n>UniRef90_L9Y8F8/23-209 [subseq from] Prenyltransferase n=2 Tax=Natrinema versiforme TaxID=88724 RepID=L9Y8F8_9EURY\n------------------------------------------------EPVAVAAAVGATALAVGAGNAINDYFDREIDRINQPGRAIPRGAVSPRGALAFSVVLFASAVAVALTLPRLAIGIAGVNLLALIAYTEF---FKGLPGLGNALVAYL-VGSTFLFGAAAVGEVAPAIVLFVLSAI---ATLTREIIKDVEDIDGDREEGLHTLPIAIGERRALILAAVL-LVAAVVASPVPYLCG-----------------------------------------------------------\n>UniRef90_A0A8T4D3Q5/10-274 [subseq from] UbiA family prenyltransferase n=1 Tax=Candidatus Bathyarchaeota archaeon TaxID=2026714 RepID=A0A8T4D3Q5_9ARCH\n--------------------LMRPINCAMMGFAVFVGAVLAhPHFSNFDWLGVLYGF-LTGFMLTAASMVINDYYDRAIDAINEPTRPIPSGLVSVREALAFVFVLSAAGFVFAYLTSVLCL---VV-AVISWVVVVAYVTVgKRSGLPGNFLVSTCV-AIPFIYGSIIVLSYVPLSVLLFT-LMAFLSNTGREITKGIVDIKGDKAEGIKTLAVRYGEKNAAVAAALfyvsAVALTPLTwLLNLVSFWFIPIVLVTDIGLVASSALLLRDYSRENARKIK---KLVLLLFVVGL--------------\n>UniRef90_UPI001E46F129/62-256 [subseq from] homogentisate phytyltransferase n=1 Tax=Gloeobacter morelensis TaxID=2907343 RepID=UPI001E46F129\n--------------------------------------------------------------------GLNQLTDVEIDRINKPYLPIASGEISPRTGAVLVGALGVAALGIALLQNPYLFATVAASVLIGTAYSLPPLRLKRFALFA-SLCIFTVRGLIVnlgLWGYFLEQAGQPVRFdpaILCLSLFVTLFTFVIAIFKDIPDMEGDRRFAITTFSLRLGRRFVFDLSCWLLVATYLLVSALSALFRPPAGVAFLFAFHAAV--------------------------------------------\n>UniRef90_A0A5E4IK41/3-226 [subseq from] Digeranylgeranylglyceryl phosphate synthase n=1 Tax=Uncultured archaeon TaxID=115547 RepID=A0A5E4IK41_UNCAX\n----------------VFLELMRPFNCLMAGVAAIIGLLMVGG--RDVQPAVLI--FLAVFLVTGAGNAVNDYYDREIDAVNRPDRPVPGGRVTPKQALMWSYALFAAGCILAGLL---NWFCLVIAVANSALLYLYARNLKTTLLMGNICVA-------YLTGSTFLFGGAVQGFAGMAAVLIPFSLSSLATmsreiMKDVEDMEGDSRAGARTLPILAGERLSGVVAA-IFALIAV-VLSYQPGYGT-AYLGIVA--------------------------------------------------\n>UniRef90_H1Z2D7/5-278 [subseq from] Digeranylgeranylglyceryl phosphate synthase n=2 Tax=Methanoplanus TaxID=2314 RepID=H1Z2D7_9EURY\n-----------------YIKITRPVNSLFAGFAVLLGIiIAKGTIPGDS-PAEYLILIPVVAMITAAGNVINDYYDREIDAVNRPERPIPSGSVSPKGALLYSAVLFAAGISISFFA---GFLCLIIASVNSLLLVLYAMKLKGVPFAGNISVSYLSASIFLFGGALYGLSGLINNFPVALITF--FAILSREILKDAEDVEGDRAGGVKTLPMYTGIYKSSVLAFVFALIAVIISLmPVFRWWGLYYILLILVADAVIMAGAVKgVMSGDDSGTLKRSGATGILKNGMFLAVVIFI--------\n>UniRef90_A0A2N5KA24/41-278 [subseq from] Prenyltransferase n=1 Tax=Candidatus Saccharibacteria bacterium TaxID=2026720 RepID=A0A2N5KA24_9BACT\n-----------------------------------------------DLLLLLLGLILLIAL-YGMVVIINDLADYPIDTLNKrRDIPLVAGTVAPSD--YVSLLvgLSVVVTLIGLALNQNVLLVSALYLLLGWLYS-GPANLKNRGLPAIILLGACYGLLPWWLGAAATGIGPnPTLLVVSIS-SFIF-AAGTVLLKDFKDVVGDRAGGKRTLLVVFGSTFVQGLLLALTLTGYGLLITYKFYQGAIMtgFVGAVLALLSGIILANSQLTRSAAYRRKYGNLVRVGFYL-----------------\n>UniRef90_A0A662QWH1/31-276 [subseq from] Digeranylgeranylglyceryl phosphate synthase n=1 Tax=Candidatus Nanohaloarchaeota archaeon TaxID=2099673 RepID=A0A662QWH1_9ARCH\n-----------------YFSIIRPNVCFLAVFGVLVGVI----LSFARSPAIILIALLAAFLICAGGNVINDYYDYEIDKINKPKRPLPSGKIAPKKAAAYYLVLSATGVALALLVSPAFFWIAVFNFTISTLYAWKLKKIAIIGNIADSFLAaVTFLS-GALIGMGFLDlLNSPVLILAGVAFLTTMGRE---IYKDIEDIKGDESLGARTLPIIVGGAVSMTFARILV-FSGAISATVPYVYHVFGISYIISVIPCITVLLYSIMLKDPK--------------------------------\n>UniRef90_UPI001FF26229/8-261 [subseq from] geranylgeranylglycerol-phosphate geranylgeranyltransferase n=1 Tax=Halorientalis marina TaxID=2931976 RepID=UPI001FF26229\n---------------RGLAELTRPVNSIAaGVLTFIGSFVAVKLTAGTAvgvWLNV-TAAFVATVLATSAGNAINDYFDREIDRINDPDRPIPRGAVTPRAALWFSVGLFLLAVALVLAvLPVLAIAIAVVNLLALVTYTE---LFKGLPGVGNALVAYLGGSTFLFGGAAVGEVG-PTVVLFLLAAL---STLSREIIKDVEDVAGDREEGLNTLPIAIGEQRSLAVAVGLLVVAAVAspLPYFTDVFGVAYLAVVVPADLV-MLYAGYESLSDPAA-------------------------------\n>UniRef90_A0A7V1EIX5/8-220 [subseq from] Digeranylgeranylglyceryl phosphate synthase n=1 Tax=candidate division WOR-3 bacterium TaxID=2052148 RepID=A0A7V1EIX5_9BACT\n------------------ISIIRPINCFITLISVLCGA-WVGKEIILNGKIILAGI--VGFIVCAYGNVINDIMDIEIDRINNPKRPLVSGKVKKSSALHIAILLIIGSLVLSFFLGLKPLLLVVVT---IFLLSFYSLYFKKTPLA--NFVVAIIAGLSFVFGGFIT-DNVISLVPAFFALLIHTPRE---IIKDIIDIKGDRLSGVSSLPIIYGEKKARQIALVFLLILLIL-------STVPYAIGI----------------------------------------------------\n>UniRef90_A0A0X1KIF4/2-249 [subseq from] Digeranylgeranylglyceryl phosphate synthase n=1 Tax=Thermococcus guaymasensis DSM 11113 TaxID=1432656 RepID=A0A0X1KIF4_9EURY\n-------------ELRAFLEITRPHNCIlAGLVGVLGSIVALGSVPEEKILL---LVFLVVTLGCAGGNTINDYFDYEIDRINRPERPLPRGAMKRKTAFWYAMFLFGLGLGLAALISV---AAFIFALVAYVAMFLYAWKLKPLPFIGNLTVAALTGVTPLYGAVAVGRLGLAGTLAVC-AFLVNV-AREI--VKDIEDIEGDIKKGARTLPIIIGPKKAAYIAAF-FGISTVVASFLPVKAGVGVGYYAMVPVDLIILYAVYLILRSQDR-------------------------------\n>UniRef90_A0A7C7W8T4/35-216 [subseq from] DGGGPS n=1 Tax=Candidatus Korarchaeota archaeon TaxID=2056630 RepID=A0A7C7W8T4_9ARCH\n-------------------------------------------------PIRCIITAVVPPLVLMGGNAVNDYFDYEIDAINKPYRPIPQGIISRREAFVSYILLSVSGVVSAFFLGPILFI-IAFSFALAWYFYAKT--LKAKGLIGNIVVS---TGVAFTIIFGYISASGGSFLLPTTLSLIAFSSNLAReIVKTVEDLPGDRRAGLSTVPIRFGMGATKNLTKGLIALTCLLAF------------------------------------------------------------------\n>UniRef90_A0A843LRN2/29-236 [subseq from] Digeranylgeranylglyceryl phosphate synthase n=1 Tax=Methanothrix sp. TaxID=90426 RepID=A0A843LRN2_9EURY\n----------------------------------------------GLAPCATALIFLAVFLVTGAGNAVNDYCDRQIDAVNRPGRPIPSGRISPRAALYYSMALFAAGSLLAGLVNSVCLLLAVFNSALLILY---ARSLKATPLAGNVCVAYLTGSTFLFGGAAAGTAGLLANC-IPFALSFLISMSR-EIEKDIEDMAGDIAGGARTLPIIAGERLSSALAAA-FALAAV-ALSFFAPFGRLYLVIVAVADLLFVLSV-----------------------------------------\n>UniRef90_A0A497LUK9/81-231 [subseq from] Prenyltransferase n=1 Tax=Candidatus Bathyarchaeota archaeon TaxID=2026714 RepID=A0A497LUK9_9ARCH\n----------------------------------------------------------------------------------PASRPFASGRVSKRMMALYILLSAAIGLSAAYLINPRVLTLMVIYITLGVLYSTDPIRLKKRFLMKQ-VVIASGNALAHLSGAYAAQGLNPAVIYLTILdFILVVGVN---PVLDIRDMKGDKVLGVKTLPVVFGPRVAVRLAISVLAASSVATL------------------------------------------------------------------\n>UniRef90_A0A8T3X8G6/7-210 [subseq from] Digeranylgeranylglyceryl phosphate synthase n=1 Tax=Candidatus Aenigmarchaeota archaeon TaxID=2093792 RepID=A0A8T3X8G6_9ARCH\n--------------------ILRPLNGLMTSVAVWIGSIVAGaaLVPGN---AVILAMISA-FLISGAGMVINDYYDIEIDKINKPERPLPSGKIAPKTAKTYSIVLFLLGISMSYFINLYAFATAVFVSAMLFAYAM---KLKKMVLAGN-IAVSALVGLSFVYGGLA--VG--SYFIPLLLAFLAFLANmGREIYKSIEDVLGDHKYGANTLPIKYGVLKAKMIASAFIVLAVL---------------------------------------------------------------------\n>UniRef90_A0A662UQU3/4-266 [subseq from] Geranylgeranylglyceryl phosphate synthase n=1 Tax=Thermoprotei archaeon TaxID=2250277 RepID=A0A662UQU3_9CREN\n---------------KAYLELIRPLNTTMTGLG-IVFAVSVYtKW--SPNPLVLAIGFITGFCGTAAAMTVNDVADRSVDAINKPWKPIPSGRADPVKALTLSIALLAIAVLINTAIGPLAVAvAAVYGAI-AFAYSF-----SRKHWWSQLLVPLATT-APIIYGYSV--AGMPSGYGSLAALfsLTIFTAsLGREVLKAVMDVKGDKACGYATIPIRFGIGVARKIIALLAIAAPILGVLTGILAGtTKAYYALMSIASILYGYSMLKAVAEIDNKATLERSRRYTLY------------------\n>UniRef90_UPI001AE239C5/54-258 [subseq from] UbiA family prenyltransferase n=1 Tax=Methanobacterium petrolearium TaxID=710190 RepID=UPI001AE239C5\n----------------------------------------------------------------SGGQVFNDYFDAEFDSIHHPEWPIPSGIISKKLAFIYGALFYIISLSIAFYVNIYCFGATILAMIFATLYSND---LKRKGIYGNLFFGFSVASC-VLIGAAVNEN--FSYLVLAVMAISTLIHTSDNIIGTFADWEADAKMGFNTLPIQLNPKLSTIIVFGLISSASIIIMFLW-KLGLPVSYLPLAVIaIISLIGSSTIVLRNPEKFCSL---------------------------\n>UniRef90_A0A2Z2MPB3/5-245 [subseq from] Digeranylgeranylglyceryl phosphate synthase n=1 Tax=Thermococcus siculi TaxID=72803 RepID=A0A2Z2MPB3_9EURY\n----------------AFIEITRPHNCvLAGVVGVLGSIVAVGHLPDALTTLLV---FLVVTLGCAGGNTVNDYFDYEIDKINRPDRPLPRGAIGRKTALYYALLLFAVGLILAAMINVY---ALVLGIIAYVTMFLYAWKLKPLPFIGNLAVAGLTGATPLYGAVAVGHLGLAGYLAVC-AFLVNVARE---VIKDIEDVEGDMAKGAKTLPIIWGKKRAAYVGATFAVLTVV-ASFLPIKagVGLGYYAMIPVDLII--LYAAYLILR-----------------------------------\n>UniRef90_A0A3N9P1Z3/22-215 [subseq from] Digeranylgeranylglyceryl phosphate synthase n=1 Tax=candidate division KSB1 bacterium TaxID=2172550 RepID=A0A3N9P1Z3_9BACT\n----------------------------------LSICVAIAICGWSTWKNVLFA-CLTGACLTAAANAINDVYDLEIDRINRPRRPLPSGVITSREAFAFSIIFFLLGLTSSALINAETlIIALIFSVLL-YLYSS---TFKRQVLVGNFTVSLATAFAFIFGGVAVKR-VEHAIFPAAFAFLLHFGREI---IKDMEDIDGDQQNGAQTLPIRFGLRP-AQILTTIFLMALIVI-TQ----------------------------------------------------------------\n>UniRef90_A0A662VEC6/63-237 [subseq from] Digeranylgeranylglyceryl phosphate synthase n=1 Tax=Thermoprotei archaeon TaxID=2250277 RepID=A0A662VEC6_9CREN\n-------------------------------------------------------------FISAAGYVINDYFDIEIDKLNKPYRPLPSGRVSPSEAYRLSIALFIIGIALSAWIGIVVLLFTVANAILIYIYS---YKLKKLGLIGNLVIALCSSNTILFGSLAFIESNNQSFTALLPSIPLAVIAFLLVLAREFvKGIEdyiGDKEHGVHTLAVIIGPRKSVFITLiTISILISIS--------------------------------------------------------------------\n>UniRef90_J0RYN9/36-243 [subseq from] Digeranylgeranylglyceryl phosphate synthase n=3 Tax=Methanofollis TaxID=81416 RepID=J0RYN9_9EURY\n--------------------------------------------------AVLVGIV---AFVTAAGNVVNDYCDAGIDAVNRPERPIPAGTVSMRGALIYAALLFAAGNLLALLTNPLCLAIALFNSALLVLYA---VRLKATPFLGNLAVAYLSASIFLFGGAFAGMDGLLATLPVAGVTFLAMTARE--VLKDAEDIEGDRAGGARTLPMIVGVDRSVGIAFAFaLAAALLSMLPVFRWWGLPYLAaiGLLNAGVLYRSLAVR---------------------------------------\n>UniRef90_A0A537H7Z7/48-288 [subseq from] Prenyltransferase n=4 Tax=Candidatus Bathyarchaeota archaeon TaxID=2026714 RepID=A0A537H7Z7_9ARCH\n--------------------------------------IALGSLPPL--SNALFGFLTASLLLAG-TMVLNDIQDIQIDRVNTPNRPLPSGKIGVREAYALSLVLSSLAIIFSAFLGVFTL-LTALVALALMAYY--NTRGKKTGLLGNAVVSFN-VALPFFFGGLAVDNLRPLLFIFFLLAFLANMAREI--AKGIADVAGDSAKGVRTVAVAMGTSSAARMTAALFAIAVLLSFTAPLFDHKvsPFYYPGVAAADLGFLYSSYRLIRDQTPKTVRAVKTQVLFWML----------------\n>UniRef90_A0A842LX14/50-290 [subseq from] Digeranylgeranylglyceryl phosphate synthase n=2 Tax=Candidatus Methanomethylicales TaxID=1915414 RepID=A0A842LX14_9ARCH\n-----------------YFKLIRPVNALMMGLAVVVGEVA--ILGGVPDAIKILSGFLVSFFLTSAAMVINDIVDIDIDRINTPDRPIPSGSVSIKSAKLYAAILAIAGIMSAFPLSAYGVPLAVITFLISLAYN---LRGKKAGFVGNMMVAYCV-AVPFLFGGLAVAE-TID-IKISVFFLLAFlATTGREVVKGIADMEGDQIKGIATLALSSGPKKAALVAAALYLSAVAL-TPIPAMFGiLGVWYSIIVAVVdIGFLYSSIT--------------------------------------\n>UniRef90_A0A5P9P4Y7/8-254 [subseq from] Digeranylgeranylglyceryl phosphate synthase n=1 Tax=Natronorubrum aibiense TaxID=348826 RepID=A0A5P9P4Y7_9EURY\n---------------RGLLELTRPINVIAAsVLTFIGAFVAGGVT---TEPFAVAAAVAATGVAVGAGNAINDYFDREIDRINQPERAIPRGAVSPRGALGFSLVLFAGAVVLALTLPVAAIAIAAINLIALVAYTEF---FKGLPGLGNALVAYLV-GSTFLFGAAAVGNMGPAVMLFVLAAIATLTRE---IIKDVEDITGDREEGLNTLPIAIGERRALQLAAGLLVVAVIAspVPYVLEYFGS-VYLVVVVPADAIMLYAAIESFEDPT--------------------------------\n>UniRef90_O57753/2-217 [subseq from] Digeranylgeranylglyceryl phosphate synthase n=2 Tax=Pyrococcus horikoshii TaxID=53953 RepID=DGGGP_PYRHO\n-------------EPKAFVEIMRPHNCILAgIVGILGSLVAyEGIPPVQKLILIFL--VV--YFGCSAGNTINDYFDVEIDKINRPNRPIPRGAITRKAAFYYGVLQYFIGLIIALLLG-W--SAFLFALGAYFLTFVYAWKLKPLPFIGNVTVALLTAATPIYGAVGVGRIDLAGYLAI-CAFLVNVSR-EI--MKDIEDFEGDKRLGARTLPIMIGKKKSGIIA-SIFGFLTIISSFLP---------------------------------------------------------------\n>UniRef90_A0A2H9LL71/10-218 [subseq from] Geranylgeranylglycerol-phosphate geranylgeranyltransferase n=1 Tax=Candidatus Bathyarchaeota archaeon CG07_land_8_20_14_0_80_47_9 TaxID=1974385 RepID=A0A2H9LL71_9ARCH\n--------------------LMRPVNCFMMGFAVIVGAALASLSAlISSLPNLAYGFA-TGFMLTAASMAINDYYDREIDAVNEPNRPIPSGAVKPKEALAFASVLTAIGFSTAYLTSIFCLLTAVI----AWLLFVTyTTVGKRSGLPGNFLVSTCV-TIPFIYGSIAIVAGVRLNVLLFASMAFLSN-TGREITKGIVDVKGDMTANVKTMAVRYGEKRAAIAAASFYVLAVLL--------------------------------------------------------------------\n>UniRef90_A0A497K6L7/10-226 [subseq from] Geranylgeranylglycerol-phosphate geranylgeranyltransferase n=2 Tax=unclassified Candidatus Bathyarchaeota TaxID=1700837 RepID=A0A497K6L7_9ARCH\n--------------------MIRPVNCLMMGFAVLVGASLAEAGSSMVASKLLLGFITAFTL-TGASMAINDYYDREIDKINAPDHPIPSGLVSPSESIILAVLLTAVGLTAASLTN---LSCLAVAV-VAWVIMVlYNTRGKRTGLPGNMLVSACV-AIPFIYGSLI-AGGKPGATSIIFAGLAFLSNTGREVTKGIVDVPGDKTRNIRTVAVSYGERKAAYVAS-IFYLSAVFLSGLPVILGL----------------------------------------------------------\n>UniRef90_A0A2Z2HWM3/9-223 [subseq from] Digeranylgeranylglyceryl phosphate synthase n=1 Tax=Natrarchaeobaculum aegyptiacum TaxID=745377 RepID=A0A2Z2HWM3_9EURY\n---------------RGLLELTRPVNVIAaSVLTFIGAFVAGGV---TEYPLEVGAAVAATGLAVGAGNAINDYFDREIDRINQPERAIPRGAVSPRGALVFSIVLFVAAVGLALTLPVLALAIAGINLVALVAYTE---FFKGLPGLGNALVAYL-VGSTFLFGAAAVGDVWP---AVTLAILAAVATVTREIVKDVEDVSGDREEGLNTLPIAVGERRALVIAAVVL-VAGVLASPLPY--------------------------------------------------------------\n>UniRef90_A0A401HRC5/36-250 [subseq from] Digeranylgeranylglyceryl phosphate synthase n=4 Tax=Methanococcales TaxID=2182 RepID=A0A401HRC5_9EURY\n-----------------------------------------------LWDRILLASLVV-FFICGFGNVINDIYDIDIDKINKPYRPLPSGKISLKSAKLFAWILAI----SGILLSVFNWKCFIIALVNTTILYLYAKRFKRNKIIGNPLVAYLTGSVFLFGGASVDNI-FITFILFLCAMLTTWGRE---IVKDFEDMEGDRRSGVLSFPIKYGKR-SLYLALGLLILAVILspLPYLLGIFSFLYLAGVLFCDI-LLLYSIVKLLKNPTK-------------------------------\n>UniRef90_UPI001CFEA451/45-249 [subseq from] UbiA family prenyltransferase n=1 Tax=Microseira wollei TaxID=467598 RepID=UPI001CFEA451\n-------------------------------------------------------IALASSYVCATS--VNDIADRNIDAINlpnDPSRPLVTGAadVGQLWKLFS--VASVLAIALLLPINPMAAGIIVLSIAIGVLYSLPPIQFSYRTFLAPLTLAVAYVGIPYWLGVAIVGDTIKASDLPLMAALYLLFT-GRIILKDFRDREGDATYGKPTFLLKYGKPATCLVSLLAICSGDILlIVTLANRWWLAALLQLYVMGAIAML-------------------------------------------\n>UniRef90_A0A7L4P3J0/37-217 [subseq from] Digeranylgeranylglyceryl phosphate synthase n=1 Tax=Methanobacteriaceae archaeon TaxID=2099680 RepID=A0A7L4P3J0_9EURY\n-------------------------------------------------------AAAVVFLVTGAGNVINDYFDHKIDAINKPQRPIPSGRISLKNALIYSISLFIIGILTAFLIN-WLLGI--IALLSSLLMIHYARDLKKKCLIGN-LTISFLTGLCFVFGGIAVNQIMVSIYLGFYAFLMTMARE---IVKDMEDLEGDKEEGATTLPIVYGKRISSVIAAFFMVLASVTS-PLLYFMGV----------------------------------------------------------\n>UniRef90_A0A3A4PGN1/9-235 [subseq from] Heme o synthase n=1 Tax=Candidatus Omnitrophica bacterium TaxID=2035772 RepID=A0A3A4PGN1_9BACT\n------------------WELCRPFTLLAPFIGFVAFA-LVG-WKGQAElsLLQSLPPILFGALSAallnAASNIINQYFDLEIDRINKPARPMPSGRTPIRTAMQFCGVLYVASFLCAVLVGWQFFIIVIFTAFVTYAYSGPPFRTKRSWWLANITIAIPRGCLLVVAGwTAVRDVWElEPWLLGSVFGLYILGA---ATTKDFSDMKGDEAGGCYTLPVKFGVARSAKIIAPFFVLPFIFLFA-AAGWG-----------------------------------------------------------\n>UniRef90_M0F9I3/37-251 [subseq from] Digeranylgeranylglyceryl phosphate synthase n=42 Tax=Halorubrum TaxID=56688 RepID=M0F9I3_9EURY\n-----------------------------------------------ALPTALAAVTTAFAVAA--GNAINDYFDREIDAVNRPDRPIPRGAVSPRGALATATVWFAVAVAAAVALPPLAIAIAAVNLVALVTYTS---IFKGTPGLGNALVAYLVGSTFLFGGAA---AGNPRAVLVLAA-LAGLSTFTREVIKDVEDVAGDREEGLATLPIAVGERTALRIGAAALVVA--VAVSPLPYRSGTLGAAYLAVVAVAdavMLYATYESFSDPA--------------------------------\n>UniRef90_A0A550GHV7/9-240 [subseq from] DGGGPS n=1 Tax=Candidatus Bathyarchaeota archaeon TaxID=2026714 RepID=A0A550GHV7_9ARCH\n-------------------RLMRPINCAMMGFAVFVGAVlAYPQFSSFNWLGVLYGF-LTGFMLTAASMTINDYYDRTIDAINEPSRPIPSGLVSVREALALVFVLSVVGFVFAYLTSVLCLVVAV----ISWVVVVAYVTVgKRSGLPGNLLVSTCV-AIPFIYGSITVLGEVPLSVLLFTIMAFL-SNTGREITKGIVDVMGDKTEGVKTLAVRYGEKSAA-VAAAVFYVSAVALTPIPWIWNL-VSFWFIPLVLVTD--------------------------------------------\n>UniRef90_A0A554MX21/8-225 [subseq from] Digeranylgeranylglyceryl phosphate synthase n=1 Tax=Haloglomus irregulare TaxID=2234134 RepID=A0A554MX21_9EURY\n-----------------LLELTRPGNAIASGLLTVIGSFVAGIAGGEAGLLLpvppefrVAAAVCATVLAVGGGNAINDYFDREIDRINAPDRPIPRGAVSPRGALAFSLALFVLAVALALTLPALAIAIAVVNLVALVAYTE-L----FKGLPGVGNLIVAYLGGSTFLfGGAAVG-GDL----STVGVLFalaALSTFAREVVKDVEDVAGDREEGLHTLPIAVGERRALVAAAAALGLAVL-A-------------------------------------------------------------------\n>UniRef90_A0A662FW72/38-244 [subseq from] MFS transporter n=1 Tax=Thermoprotei archaeon TaxID=2250277 RepID=A0A662FW72_9CREN\n-------------------------------------------------------S-VSAALIAAGGNVINDYFDKHIDLINKPWRPLLSGRISESTAYFASIFLFTVGITIGFMFSLINGLAAVLASCLLYMYS---HSWKKEGILGNLIIGFLSSMSILYGGFAGVNP-FNTYLLSLYAFLIIFGRE---ILKGIEDIEGDKKAGVKTLAVIRGPSFALKVAT-VILLAVVLLSSLsLLAKFEPLIVLLVVAgVDLPIIVSLLYVYKDP---------------------------------\n>UniRef90_A0A2E8EEX2/20-255 [subseq from] Geranylgeranylglycerol-phosphate geranylgeranyltransferase n=1 Tax=Candidatus Bathyarchaeota archaeon TaxID=2026714 RepID=A0A2E8EEX2_9ARCH\n------------------------------GFAV-----LVGVAIGEKSllPSSVQELalaFFVGFFLSGSAMAVNDYYDREIDVINEPGRPIPSLAVSPGEALVVTFVFSVLGLGLA---GLTSMGSLLIAALAWVGMMFYSTLGKRTGLPGNLIVSGCI-SLPFVYGGFIGGETSLSHSML-FALLAFLTNTGREVTKGVVDIEGDRASGIRTVAVLRGRDTAAIVSVTSYVLAVLVSVVpvylhLVSFWYIPFVAATDLGLIYLSI----SLLREPS--------------------------------\n>UniRef90_A0A101J1D8/30-231 [subseq from] Digeranylgeranylglyceryl phosphate synthase n=3 Tax=Methanomicrobiales TaxID=2191 RepID=A0A101J1D8_9EURY\n--------------------------------------------TGTVIPEVLL-LAAAALLITGAGNTINDACDAAIDAINRPDRPIPSGELSVKTAYLYAALLFILGLSAAFFTNPLCLAIAIINSILLLLYAR---ILKGTVLFGNIAVAYL-SGSIFLFGGAL--AGVDGLIItVPLAGITLFGTLAREIVKDAEDIDGDAAGGATTLPMAIGISRSGTIAFGSAIIAVIVSFIPFLWWGLPYLVGIVI--------------------------------------------------\n>UniRef90_A0A218P6S7/4-271 [subseq from] Digeranylgeranylglyceryl phosphate synthase n=1 Tax=Thermococcus pacificus TaxID=71998 RepID=A0A218P6S7_9EURY\n---------------KAFIEITRPHNClLAGIVGVLGSIVAVGDIPAPRTALLVFLVVV---LGCAGGNTINDYFDYEIDKINRPERPLPRGAMSRRTALYYSLALFAVGLSLAALINIYAFTIALVAYVMMFLYA---WKLKPLPFVGNLTVAALTAATPLYGAVAVEHLGLAGYLAVCA-FLVNVARE---VIKDIEDVEGDVAKGARTLPILWGNKKAARVGALfaVLTVaASFLPVKAGVGLGYYAMVPVDLIILYAAYLILRSQDRETAHRSQKLLKISIFLAVMAFL-------------\n>UniRef90_A0A660ZQ09/32-316 [subseq from] Homogentisate phytyltransferase n=1 Tax=bacterium TaxID=1869227 RepID=A0A660ZQ09_9BACT\n-----------APRWRVWLEFTRPFTLWPPALGMVSGGVTAwgaaGLRVSE-DPVVLLLNIGLGALMAavlnGASNGINQIYDLSVDAINKPHRPLPSKRMSIVEAKWVTAVLYAVAMALAAAVNLQCFSMAFIAAVLTWAYSAPPFRTKRHAIAANLTIA-VPRGLMLkVAGWTtVKSFDtTEPWYIGSIFFLFLLGA---ATTKDFADMKGDEAHGCITLPVKYGVKKAAWMISPffIVPFALIPIgVQRGILTGNPVLLSVLGAgLALWGCYTVWLLVRRPDELAKTENHPSWTHMYL----------------\n>UniRef90_A0A2Z2M8T5/3-224 [subseq from] Digeranylgeranylglyceryl phosphate synthase n=1 Tax=Thermococcus profundus TaxID=49899 RepID=A0A2Z2M8T5_THEPR\n--------------VRAFVEITRPHNCsLAGIVGILGSIVALGSVPQIKTALLVFLVV---TLGCAGGNTINDYFDYEIDSINRPERPLPRGAMSRKTAFWYAMFLFAIGLLTAWLISTYAFLFALAAYVLMFL---YAWKLKPMPFIGNLAVATLTGATPLYGAIAVGRFGLAGTLAVC-AFLVNVARE---VVKDIEDMKGDLQKGAKTLPIIIGPKKAAYVGAG-FGIATVIASFLPVRAGVGV--------------------------------------------------------\n>UniRef90_A0A0B5HR07/65-227 [subseq from] 4-hydroxybenzoate octaprenyltransferase n=2 Tax=Archaea TaxID=2157 RepID=A0A0B5HR07_ARCG5\n---------------------------------------------------------------------FNDLYDFYSDKINMPYRPLESGVITSNEAKILAITLYVISLTFSWLFSFYIFlGVLAFFIL-SLLYSIIPFRLVSRGFLGNLTLATVTIFIPTMTGAIVASQSifLPFEFVLYVLYFTLFFAF-FSILKDFKDVTGDSKSGKKTFVVVHGIDLSGKIMIfgTVLF-------------------------------------------------------------------------\n>UniRef90_A0A0S4ND80/44-218 [subseq from] Geranylgeranylglycerol-phosphate geranylgeranyltransferase n=1 Tax=Candidatus Thermokryptus mobilis TaxID=1643428 RepID=A0A0S4ND80_9BACT\n----------------------------------------------------IIGG-IVGALIDAGGNIINDFFDVEIDKINKPKRPIPSGLISRKLALYLYILTTSLGIILSNFLGLLPFLISLSSSVLIFLYS---FRLKRLPLFGNFIVAFL-TGLAFIFAGSIAKNIKEAIIPMVFALLINLARE-I--IKDIEDIEGDMKAGLNTFPIKAGIKKSIMLSSFILAILILLT-------------------------------------------------------------------\n>UniRef90_A0A1I2PF82/47-296 [subseq from] Digeranylgeranylglyceryl phosphate synthase n=1 Tax=Halopelagius inordinatus TaxID=553467 RepID=A0A1I2PF82_9EURY\n-----------------------------------------FVADGLAAPVAIVAAVAATAFATAAGNAVNDYFDREIDRINRPDRPIPRGAVSERGALVFSVALFAGAVLSTLVLPVTAIAIAVVNLVALLAYTE-L--F--KGLPGVGNAVVAYlTGSTFLFGAAAVG----GTFETTVLVLFGLSAMATFTrevAKDVEDVAGDREEGLRTLPIVVGERRSLTLGVAVLVLAVAAsvVPYAVGGFGAAYLALVLPADVVMLWGALRAFSDPSAGQTRLKQGMflATAAFVAGRITAS----------\n>UniRef90_A0A1H6Y5N4/41-216 [subseq from] Digeranylgeranylglyceryl phosphate synthase n=1 Tax=Halohasta litchfieldiae TaxID=1073996 RepID=A0A1H6Y5N4_9EURY\n-------------------------------------------------PAAVGAAVIATLTATGGGNAINDYFDREIDAINQPERPIPRGDISARGALRFSLVLFGIATAAALTLPAVAIAIAVFNFIALVAYTE-L--FKGLPGVGNALVGYLTGSTFLFGGAAVDrPLGAVT-----LFGLAAIATLTREIVKDVEDIAGDREEGLRTLPIVIGERRALLIGVAVMVLAV----------------------------------------------------------------------\n>UniRef90_A0A7J2SXT4/2-251 [subseq from] Geranylgeranylglycerol-phosphate geranylgeranyltransferase n=1 Tax=Thermoprotei archaeon TaxID=2250277 RepID=A0A7J2SXT4_9CREN\n-------------RPRAIIEIIRPVNDLMIGLAVIAGYLTG----GGREPLPALLGFLTGFAISGYSMVINDIFDVRTDALNGRMRPLVRGDLSVGEARALAAALAAAGLASSIASGPATL--LVAAVFAALAYLY-SARLKREGLAGNIVVALSI-AIPFLYGGLIAGLNY---LLVFVMFSTSFltGL-SREILKSIADVSGDSATGIRSLPVVAGIGAAAGLSAALVVLAvPIAYIPLMVGAGSAFYaAGVSVASLLFLLIAVDISrVRDPR--------------------------------\n>UniRef90_A0A662GJ86/43-258 [subseq from] Prenyltransferase n=1 Tax=Thermoprotei archaeon TaxID=2250277 RepID=A0A662GJ86_9CREN\n---------------------------------------------------LILGM-LSGILVEVGTFTFNDYFNIEEDRINAPHRPLVTGEIGLKEAFYFGFLTLFLGILLNILINAFVFALIAFTALIGMLYNV---YFKKSGVLGNLLVAYS-TALPFIYGALILKSPLHvPLSVVLFSAIAFFAALGREIVKGIVDIEGDKRAGVKTLALIIGLKKAAFTASLLFLVAVILSLLLFFIVKNPwLYVSFIISTDLIFLYSAYSITRKPS--------------------------------\n>UniRef90_A0A523TCL0/38-227 [subseq from] DGGGPS n=2 Tax=Archaea TaxID=2157 RepID=A0A523TCL0_9ARCH\n--------------------------------------------------NLLLGFVTAFSLTA-ASMVINDFYDREIDAINEPNRPIPRGDVSPKEALIFALVLSLLGLIAAS---KTNLPSLVVAVI-AWIISITYITEgKGTGLPGNFLVSAT-VVIPFIYGGLAVGQIETS-TLLFVAIVFLSNTAREVT-KGIVDVEGDKSHNIKTIAVTYGEKTAA-LAAAVFSFLAVSLSPLPWMWGLVSDW------------------------------------------------------\n>UniRef90_UPI00040AAB6C/63-255 [subseq from] geranylgeranylglycerol-phosphate geranylgeranyltransferase n=1 Tax=Flectobacillus major TaxID=103 RepID=UPI00040AAB6C\n--------------------------------------------------------TLSTILIAASGYIINDYYDIKIDLVNKPHRVVIGRYIKRRWALVINQVFNASGILLGLMVSRKVFLVNLLAVFCLWVYS---NRLKRLAFWGNFLVAIL-TGFSLLIL-AVYYPGHQR--EVWIYAIFSFAITLIReIIKDMEDLKGDEKHGCRTLPIIWGIARTKTL-L--YVFIAAFIVTLFVLATQLPHSRIGYVFLVLM--------------------------------------------\n>UniRef90_A0A7D5GK15/38-215 [subseq from] Digeranylgeranylglyceryl phosphate synthase n=1 Tax=Halobaculum halophilum TaxID=2743090 RepID=A0A7D5GK15_9EURY\n------------------------------------------------QPIPVTLAVAATVFAVAAGNAANDYFDRDIDRVNRPDRPIPSGRVTPRTAATFAGVLFLGAVVAAATLPMLALAIAVVNLLALLAYTE-L--FK--GLPGVGNAVVAYlTGSTFLFGAAAVGALGPDVWVLFgLAAVATFA---RELVKDVEDVAGDREEGLRTLPIVAGERATLTLAVAVMVIGA----------------------------------------------------------------------\n>UniRef90_L9WSQ5/8-256 [subseq from] Digeranylgeranylglyceryl phosphate synthase n=2 Tax=Natronococcus TaxID=29287 RepID=L9WSQ5_9EURY\n---------------RGLLELTRPVNVIAAS--VLTGIGAFVAGGVTSHPVEVVAAVVATGLAVGAGNAINDYFDREIDRINQPQRAIPRGAVSPRGALLFSAALFAGAIGFALVLPRLALAIAGINLLALVAYTE---LFKGLPGLGNALVAYLV-GSTFLFGAAAVGEIGPAAVLFLLAGVATL---TREIIKDVEDLEGDREEGLRTLPIAIGERPALWVA-TALLVAAVLASPLPYVleeFGAIYLAAVLPANA-IMLYAAYESFSDPtAG-------------------------------\n>UniRef90_A0A842KQR6/53-224 [subseq from] Digeranylgeranylglyceryl phosphate synthase n=1 Tax=Methanomethylovorans sp. TaxID=2758717 RepID=A0A842KQR6_9EURY\n------------------------------------------------------------FLVTGAGNTINDYYDIEIDRINKPERPLPSGRIGKSKALYLSILLFTTGTLIAFFINHICGIIALFNSLLLIYYA---AKLKRTLLLGNLSVGYLTGSTFLFGGAVFYNtGGIKAVFILFLLATLATVAREI--VKDIEDIQGDKQDGANTLAITIGSEKASFMASAIGFIAVIA--SL----------------------------------------------------------------\n>UniRef90_A0A2H4VQJ4/34-217 [subseq from] Digeranylgeranylglyceryl phosphate synthase n=5 Tax=Methanobacteriales TaxID=2158 RepID=A0A2H4VQJ4_9EURY\n---------------------------------------------------VLMAAVVV-FIVTGAGNSINDYFDHKIDAINKPERPIPSGRISLKTALIYSLslflVGIILAFSINFLLGMIAFLSSILMVFYARDLKTK-------CLIGN-LSISFLTGLCFVFGGIAVGQIMVSIYLGFYAFLMTMARE---IVKDMEDMEGDREEGATTLPLVYGTRTSSIIAAFFMIIASITSPVLYLVGI-----------------------------------------------------------\n>UniRef90_A0A497HLN6/41-210 [subseq from] Digeranylgeranylglyceryl phosphate synthase n=1 Tax=Thermoplasmata archaeon TaxID=1906666 RepID=A0A497HLN6_9ARCH\n--------------------------------------------------------CIVGFVVCGAGNVINDYFDYEIDKINNPTRPIPSGKIPIKKAFLYSIFLFLSGIALSCMINIYA---VVMAIINSLILFLYPYKIKRIGGLSKNITVSYLVASPFLFGSIALNQWSNTILIF---LILAFLANTSReIVKDIEDTKGDI---YPTLPKKIGIANSAKLASIFMMMAILL--------------------------------------------------------------------\n>UniRef90_A0A133URI4/36-231 [subseq from] Heme o synthase n=2 Tax=candidate division MSBL1 TaxID=215777 RepID=A0A133URI4_9EURY\n----------------------------------AIGVLRSSTFPTFFEVFVALSVF--VFALAGSGHMLNQYYDRHLDPDNPRtkNLPIASGRLSKQTALFSAVILLLLGFFASFYLGFELFVLYLIGTAASVAYSVPPFRLKERFVLGATTSALGYILIGLYAGWLLTKSFSLQ--PLGIGFPIIFAALSAHIYKDVEDRKGDKKHGVRTVATRLGSRGAVKISWLLSVIGY----------------------------------------------------------------------\n>UniRef90_A0A2V9L0Z8/9-225 [subseq from] 4-hydroxybenzoate polyprenyltransferase n=1 Tax=Acidobacteria bacterium TaxID=1978231 RepID=A0A2V9L0Z8_9BACT\n-------------------TLARPFTLVPPMVGIFSGSL-IGYGASrAPFRVMHVGLaVVAAAVLNAASNGLNQICDLQNDRINKPHRPLPSGKMTvaEAWTFVVVTY--IAALAMAAAVNRETLAIYLTAAVATVAYSAPPVRLKRHPVGSNLIIALIRGALVKVAGWAAVSTVLASIEPWYIGFIYFVFLLGATTTKDFADIEGDRVAGCITLPVRFGAAWSARAISPSFILPWLLM-------------------------------------------------------------------\n>UniRef90_A0A1N7EIU9/53-259 [subseq from] Digeranylgeranylglyceryl phosphate synthase n=1 Tax=Haladaptatus litoreus TaxID=553468 RepID=A0A1N7EIU9_9EURY\n------------------------------------------------------------ILATGGGMAINDYFDRDIDRINNPERPIPRGAVAPQTVLVFSFVLFAIAGVLAFMLPLLAAAIAVVNLIALVTYTE-F----FKGLPGVGNVLVSYLGGSTFLfGAAA--VGQLSTPIVVLFLLAALSTFAREVIKDIEDLVGDREEGLNTLPIAIGERSALAMATAVLLVAIVAspVPYVLGTFGVA-YLVIVAPAILVTLYAGYLSYTDPAES------------------------------\n>UniRef90_A0A410TSU7/52-255 [subseq from] Digeranylgeranylglyceryl phosphate synthase n=1 Tax=Halorubrum sp. BOL3-1 TaxID=2497325 RepID=A0A410TSU7_9EURY\n----------------------------------------------------------------AAGNAINDYFDREIDAVNRPDRPIPRGAVSPRGALATAVVWFAVAVAAAVPLPPLAIGIAAVNLVALVTYTS---LFKGMPGLGNALVAYLVGSTFLFGGAAV---GSPRAVLVL-AALSGLSTFAREVIKDVEDVAGDREEGLTTLPIAVGERRALWVgtAALVVAVAASPVPYLSGTFGAAYLA-VVAVADAVMLYATHESFVDPAAAQS----------------------------\n>UniRef90_A0A1V4U135/34-266 [subseq from] Digeranylgeranylglyceryl phosphate synthase n=1 Tax=Methanoregulaceae archaeon PtaB.Bin056 TaxID=1811721 RepID=A0A1V4U135_9EURY\n---------------------------------------------------------LVVFLVTGAGNAINDYFDVEIDRINRPDRPIPSGAASAKGVFVYSSILFIAGITLSLLTNPFCIAIAVANSLLLIWYAA---SLKRTPGAGNAAISYLTASIFLFGGA---YAGPEGLLVVTpLALITFFAMLAREIWKDAEDLEGDRAQGADTLPIRIGVPPAIRLGFVFLAGAIFASLVPVIWWGLYYLAGIATVDILIMWVGVKALGCKTASCLKKSQVTTFVKYAMFVSLAVFAV-------\n>UniRef90_A0A2R6HFD6/8-216 [subseq from] Digeranylgeranylglyceryl phosphate synthase n=1 Tax=Halobacteriales archaeon QS_4_69_34 TaxID=1919177 RepID=A0A2R6HFD6_9EURY\n---------------RGLLELTRPANAVAAGVLTLIGAFVAGV---DASAIVRTGAAVgATVLAVGAGNTINDYFDREIDAINRPDRAIPRGAVTPRAALAFSLVLFAGAVGLALLLPLAALAIAGVNLLALVAYT-E---L-FKGLPGVGNVVVGYLGGSTFlfGGAAVGEIDS---GVLVLFVLAALSTVAREIVKDVEDVAGDRQEGLRTLPIVLGERRALLIAAGVLAIAL----------------------------------------------------------------------\n>UniRef90_A0A3A6Q689/27-262 [subseq from] Digeranylgeranylglyceryl phosphate synthase n=2 Tax=Halonotius TaxID=869896 RepID=A0A3A6Q689_9EURY\n--------------------------------TFTGAFVSGGVA---AAPAAITAAVIATVAATGGGNAINDYFDRDIDAVNQPDRPIPRGAITARGALAVSIGLFAVATVAALTLPLVAIGIAVVNLLALVAYTE---WFKGRPLVGNALVAYLTGSAFLFGGAA-------LGDPLGAGVLFLLAAVATLTreiVKDVEDIAGDRQEGLRTFPIVVGrtPALWAGVAVLVVAVAASVLPYLDDTFGLSYL-LVVAPADAVMLWAALYSFRDPTVSQRWLK-------------------------\n>UniRef90_A0A7V5LEB0/20-210 [subseq from] Geranylgeranylglycerol-phosphate geranylgeranyltransferase n=1 Tax=Bacteroidetes bacterium TaxID=1898104 RepID=A0A7V5LEB0_9BACT\n----------------------------------VGGIIAGGVEVMLNG--TLLCAAFAAALVAAGGNAINDAYDEDVDQLNRPDRPIPSGRLDYVSAFKLGGGISIFGIIISYLLKP-GLGIIALcVALLLWVYSV---SLKRTILLGNFAVGIC-GGLAFIFGALAVDNPAGGMYPALFAFLIHIGRE---IVKDIEDVSGDRLCGAMTLPVVAGGQHAQRVAAFMLMMLATA--------------------------------------------------------------------\n>UniRef90_UPI001F40C9B3/66-247 [subseq from] UbiA family prenyltransferase n=1 Tax=Dyadobacter sp. CY312 TaxID=2907303 RepID=UPI001F40C9B3\n-------------------------------------------------------------CIAAAGYIINDYFDIKIDIVNKPERVVVGRYLKRRWAMGAHQVLNVVGALLGLLVSPWVFLVNVFSITLLWFYSE---RFKRKAFIGNFIVSLL-TG---FS-LLILTVHFPEnRHLVFIYAVFSFFISLIReVVKDMEDIKGDAAHGCRTLPIVWGIRQTKTFL---YAVISIFVLTLFL-MAKVLNNPVLIW-------------------------------------------------\n>UniRef90_I3RBT5/23-206 [subseq from] Digeranylgeranylglyceryl phosphate synthase n=2 Tax=Pyrococcus sp. ST04 TaxID=1183377 RepID=I3RBT5_9EURY\n-----------------------------------------GIPPLEKLLL-IFAVVYFG---CSAGNTINDYFDFEIDKINRPERPIPRGALSRRAAFYYAILQYGLGLLLAGFLGVKAFAFALGAYALTF---VYAWKLKPLPFIGNIAVATLTGVTPIYGALGVGRIGLAGYLAVC-AFLVN-VAREIM--KDIEDVEGDREIGARTLPIVLGKKKAGIIA-SIFGFSTVIASF-----------------------------------------------------------------\n>UniRef90_A0A2G7GMV1/73-249 [subseq from] Homogentisate phytyltransferase n=3 Tax=Chroococcales TaxID=1118 RepID=A0A2G7GMV1_9CHRO\n---------------------------------------------------------------------LNQLEDVAIDKINKPHLPLASGEFSQRTGQTIVAVTGLLALLLAWMLGPYLLGMVAISLAIGTVYSLPPIRLKRFPFWAALCIfsvrgAIVNLGLfLHFSWVLQIERSIPAVVWTLTAFILVFT-LAIAIFKDIPDIEGDRQYQITTLTIKLGQKTVFDLARWVLTICYLGM--LFAAWL-----------------------------------------------------------\n>UniRef90_A0A0N1GWH7/96-292 [subseq from] UbiA prenyltransferase n=1 Tax=Actinobacteria bacterium OK074 TaxID=1592327 RepID=A0A0N1GWH7_9ACTN\n------------------------------------------------------------------GLYAADYLTRHDDIVTKPHRPIPSGRLPGTHARNLAVLGTVATVVVTAAVNWHGLLFIAAAVLAQAAYA---RRLKDAGLWGDLAIGLSAWTFALLTAATFTAPWPP-PATWPPAL--ALGLQGTFsnTLLALGDLETDRAVGCRTLPVRVGPRrtVATMTACAALAYA--LAALTPGITGHPPTTLYVTLLTTAVLLAATCLLL-----------------------------------\n>UniRef90_UPI00157CEB73/40-240 [subseq from] geranylgeranylglycerol-phosphate geranylgeranyltransferase n=1 Tax=Natronocalculus amylovorans TaxID=2917812 RepID=UPI00157CEB73\n-------------------------------------------------PLNVALAIAATGLATGAGNAINDYFDREIDAVNRPDRPIPSGRVSPRETLVFSIALFFGAVTAALLLPIEAIIIAVINLLALLAYTE-L----FKGLPGVGNVIVGYlTGSTFLFGGAA--VGEP-FGAIILFFLAAIATVTREIVKDVEDIDGDRKENLRTLPIVIGERPALWVgtGAIVLGVAASVIPYVTETFGLIYLLAIIPADI-----------------------------------------------\n>UniRef90_UPI001FF5F15C/7-256 [subseq from] geranylgeranylglycerol-phosphate geranylgeranyltransferase n=1 Tax=Halovarius sp. SQT-29-1 TaxID=2931975 RepID=UPI001FF5F15C\n--------------ARGLLELTRPVNAIAASVLTFVGAFVAGG--AADQPIAVAAAVAATGLAVGAGNAINDYFDREIDRINQPQRAIPRGAVSPRGALAFSGVLFAAAVAVALTLPKVAVAIAAVNLVALIAYTE---LFKGLPGVGNALVASLVGSTFLFGAAAVGALGVPAAVLFLLAAV---ATLTREIIKDVEDLAGDREEGLNTLPIAIGDRRALVVAAGLLVLAVLAsPLPYLLGYFEEAYLAVVLPADAIMLYAAYESFDDPTA-------------------------------\n>UniRef90_A0A7J2YZ18/10-221 [subseq from] Geranylgeranylglycerol-phosphate geranylgeranyltransferase n=1 Tax=Candidatus Bathyarchaeota archaeon TaxID=2026714 RepID=A0A7J2YZ18_9ARCH\n--------------------LMRPLNCAIMGFAVIVGAVLANPALGSlNWLGILYGF-LTGFTFCAAAMVINDYYDRKIDAINEPKRPLPSGTVKPKEALAFMGVLVVVGFVFSLLVQS--FGLLCFVV-AALSLAITATYLtvgKRSGLPGNFLVSACV-AIPFIYGS-ITAIGTVGLNVVLFASMAFLSNTGREITKGIVDVKGDNAEGVKTLAVRFGESNAAVAAVVFFLVAVAL--------------------------------------------------------------------\n>UniRef90_A0A2R6CWS1/53-217 [subseq from] Digeranylgeranylglyceryl phosphate synthase n=1 Tax=Halobacteriales archaeon QH_10_67_22 TaxID=1919149 RepID=A0A2R6CWS1_9EURY\n------------------------------------------------------------VLATAAGMAINDYFDREIDRVNAPDRPIPRGAVSPRGALSFSGLLFLAAVGLTLWLPPLAVAIAVVNLLALVAYTE---LFKGLPGLGNALVAYLVGSAFLFGGAAVGSPGTSA-VLAALAGL---STLAREVVKDVEDVAGDREEGLRTLPIAVGERPALVVAAVASGLAV----------------------------------------------------------------------\n>UniRef90_A0A7J3NTS2/35-255 [subseq from] Geranylgeranylglycerol-phosphate geranylgeranyltransferase n=2 Tax=Candidatus Bathyarchaeota archaeon TaxID=2026714 RepID=A0A7J3NTS2_9ARCH\n-----------------------------------------SDWPSLK----LMALTFFSMAFLGSaGFAINDYFDRQSDAVIKPNRPIPKGEISPETAVTTAIILFALSLILGYIINPASFIVITLDAALLVLYSAY-I-KRKSGFAANTLVGL-------LTGTAFIYGETAGYGVVTVASASIFplclGTIGGNILRDILSMDGDSKVNYPTLPLKVGVERSVKIAAPFFIICAILApIpFILRIFGV-AYLIIISMWSISVLYASISLVRQP---------------------------------\n>UniRef90_A0A127BA74/47-248 [subseq from] Digeranylgeranylglyceryl phosphate synthase n=3 Tax=Thermococci TaxID=183968 RepID=A0A127BA74_9EURY\n------------------------------------------------------------YFGCSAGNTINDYFDYEIDRINRPKRPIPRGAIPRNVALYYALIQYLIGIILAYFLRVEAFlfALGAYALTFLY-----AWKLKPLPFVGNLAVATLTGVTPIYGAVGVGRIGLAGYLAIC-AFLVN-VAREIM--KDIEDVEGDRKMGAKTLPIILGEKKAGIIA-SAFGFATVIASFLPVKVGIGL--GYAPMVIVdAMiLKASIDVLRDPR--------------------------------\n>UniRef90_UPI0006778FE6/8-255 [subseq from] geranylgeranylglycerol-phosphate geranylgeranyltransferase n=1 Tax=Halopiger goleimassiliensis TaxID=1293048 RepID=UPI0006778FE6\n---------------RGVVELLRPVNVVAASALTFIGAFVAGGVAAES--IAVAAAVVATGLAVGAGNAINDYFDREIDRINQPDRPIPRGAVSPRGALAVSIVLFA--IAVGLTLlLPLP-AIVIAGVNLVALVTYTQV-FKGLPGLGNALVAYL-VGSTFLYGAGAVGDVAPAVVL---GILAAVATLTREIVKDVEDVEGDREEGLNTLPIAIGERRALWIAAALLVAGVVAspVPYFLGYFG-VAYLGVVLPANAVMLYAGYVSFADPTA-------------------------------\n>UniRef90_A0A497EY23/32-232 [subseq from] Geranylgeranylglycerol-phosphate geranylgeranyltransferase n=2 Tax=Candidatus Verstraetearchaeota archaeon TaxID=2250257 RepID=A0A497EY23_9ARCH\n------------------------------------------LQGVPSFHVLALGFLTAFALT-AASMVINDYFDFQVDLVNAPWRPLPSGLIRRSEAVIYALFFAVVGVAASFMVNFECFTLAVASLLISTLYNAE---AKKYGLIGNFMVSFCV-ALPFLYGSiAVKSSGSLLLQILSVAAFLANT--GREVTKGIVDVEGDKVRGIRTVAISRGKSFAGKLAFIFYlsAVAvGFLPILLGLVWW--IYL------------------------------------------------------\n>UniRef90_K7W3T1/67-243 [subseq from] UbiA prenyltransferase n=29 Tax=Nostocales TaxID=1161 RepID=K7W3T1_9NOST\n--------------------------------------------------------------ICGNIYivGLNQLEDIDIDKINKPDLPLASGEFTRGQGQLIVIITGIVALALAWLTGPFLMGMVTISLAIGTAYSLPPIRLKQFPFWAALCIfsvrgTIVNLGLfLHFSWVLQRSQGIPGAvWALTVFILV-F-TFAIAIFKDIPDMEGDRFYNITTFTLQLGQQKVFNLALWVLTICY----------------------------------------------------------------------\n>UniRef90_A0A3D8Y6I4/60-249 [subseq from] Prenyltransferase n=1 Tax=Dyadobacter luteus TaxID=2259619 RepID=A0A3D8Y6I4_9BACT\n---------------------------------------------------------LSLSTVCiaAAGYIINDYFDIKIDIVNKPERVVVGRYLKRRWAMGAHQVLNVLGALLGLLVSPWIFLVNVFSITLLWFYSE---RFKRKAFIGNFIVSLL-TGLSLLILTVYFPDNR---HLVFIYAVFSFFISLIReVVKDMEDIKGDAAHGCRTLPIVWGIPRTRTFLYGVIFLFVFTLFLMAKVLDNPVLIWLF---------------------------------------------------\n>UniRef90_A0A2V8SC52/19-314 [subseq from] Prenyltransferase n=1 Tax=Acidobacteria bacterium TaxID=1978231 RepID=A0A2V8SC52_9BACT\n------------------FAFTRPFTLLPPTFGVLSGALTAfGSahnpDPSRRLSLAVLQAIVLGSICAALLNAASNvinqYHDLEIDRRNKPQRPLPSGAISplaPTWLIVIYPRQSWIDKATAPLAEHQCFFIYLAGMLMTFVYSDPAwGRTKRFGLWANLTIAIPRGCLLKVAGWSMVASvfGLEPWYIGAIFLLFLLGA---TTSKDFSDMEGDAAHGCRTLPITHGVEKAARLIAPFFVLPWLLI-PLGVllpdpFGGGPILTGrpgplVVLGLLLAAwgAWTARLILRDPWSLARSENHPSWTHMYLMMMFA-----------\n>UniRef90_UPI001AEA41B7/41-215 [subseq from] UbiA family prenyltransferase n=1 Tax=Methanobacterium aggregans TaxID=1615586 RepID=UPI001AEA41B7\n-----------------------------------------------------------VFMATGAGNAINDYFDHRIDAINKPQRPIPSGRISLKnAGRYSAALF-IIAIAIGFYINILpGIIVLLSSLLMIW-YA---YNLKRKCLIGNLSIS-FLTGLCFVFGGVVVGH-----IYVSIALgFYAFLMTiSREIVKDMEDVEGDREEGATTLPIVHGKKSASILAAFFIVFASITSPVLYFI-------------------------------------------------------------\n>UniRef90_A0A497NM06/11-225 [subseq from] Geranylgeranylglycerol-phosphate geranylgeranyltransferase n=1 Tax=Candidatus Bathyarchaeota archaeon TaxID=2026714 RepID=A0A497NM06_9ARCH\n----------------AFIRLIRPPNCLMMGFAVLVGAvVALGRFPLEKAAELAYGFATGASL-LAASNALNDYYDREIDAINEPTRPIPSGLVRPWEALILAGTLTVLGLFLAFLTSLE---CLFLALLAALVADTYVTLGKRTGLPGNAMVSFCV-AIPFLYGALIALGHLAELLAQARVLIFaamAFLANLGREVNkGIVDVPGDAARGVKTVAVRWGARAAAYLAAAFYLAA-----------------------------------------------------------------------\n>UniRef90_A0A7V7X3V5/23-252 [subseq from] Geranylgeranylglycerol-phosphate geranylgeranyltransferase n=1 Tax=bacterium TaxID=1869227 RepID=A0A7V7X3V5_9BACT\n-------------------------------AVYLVLFISGGQQNPGLWLLALY-AALSASLICGGSNIINDLFDIEIDRINRPERALPQGHISTRGAWAYWAVINIIGLYFSSLIGIACFLIALFSTALLFVYSW---HLKRTSFMGNITV-SFFTGLAFIYGGVAV--GQ--WKLAVVPAVFAFLFHwGREILKDIEDIEGDRRMSARTFPIEYGIRNALILTTFI--FLVLIAVTLwvfLVDFYNLIYFLiIVVGMYPAILFTLISMWR-----------------------------------\n>UniRef90_UPI0020CFD97D/52-224 [subseq from] geranylgeranylglycerol-phosphate geranylgeranyltransferase n=1 Tax=Halosegnis sp. ZY10 TaxID=2962671 RepID=UPI0020CFD97D\n-------------------------------------------------------AVVATVLAVGAGNAINDYFDREIDRINAPDRPIPRGAVSPRGALVFAVALFGGAVAMALLLPPLAIGIAVVNLFALVAYTE-L--FK--GLPGVGNALVGYLGGSTflFGGVAVGGRLRPVVVLFVLAALATF---AREVVKDVEDVAGDREEGLNTLPIAYGERAALVTAAVALAFAVLA--------------------------------------------------------------------\n>UniRef90_A0A2M7WFR3/44-243 [subseq from] Geranylgeranylglycerol-phosphate geranylgeranyltransferase n=1 Tax=candidate division Zixibacteria bacterium CG_4_9_14_3_um_filter_46_8 TaxID=1975520 RepID=A0A2M7WFR3_9BACT\n---------------------------------------------------------IAAFLFTGFANTVNDIADIKIDKINRPSRPLPSNSISIGAAYYESFFLGMMAIMISALLSPMNF---LIGAVALAFMLIYSLRLKLTTLWGNLTVSIIAASAFLYGGAA-QDSLNPTLLPALMAFLLHLGRE---ITKDIEDKRGDQELGARTLPIRCGDRFSRLLTAFILSIFII--ATIFpYILG-YYHFGYLALVLIVDLISFYIII------------------------------------\n>UniRef90_A0A7J4LPG2/11-204 [subseq from] UbiA family prenyltransferase n=1 Tax=Candidatus Methanoperedenaceae archaeon TaxID=2072416 RepID=A0A7J4LPG2_9EURY\n-------------------------------------AIGAGSGIGEHSLPVLLGFLIA--VIFGMGgNAINDYFDVESDRINHPERPIPSGRLERKHALYFSLILFAISFVLSLILS-FVAGYAVFIVVAAaLLLQVaYELRFKREKLIGNFLIGF-QTALAFIFGGILVGNTVLTGLIALAAFLSI---AGREIVKDIEDMEGDRDK--VTLPKRIGKAKA-GVAASLLILLAVLISPL----------------------------------------------------------------\n>UniRef90_A0A523WAD9/34-223 [subseq from] Digeranylgeranylglyceryl phosphate synthase n=1 Tax=Candidatus Stahlbacteria bacterium TaxID=2528828 RepID=A0A523WAD9_9BACT\n-------------------------------------------------QLILAGMI--GFIVCAFGNIVNDLYDIEIDKINNPDRPLPSGKVNKKIVISLALFFFIISILFSISLGLPVF-LLVLGVLILlFIY---ALYFKKTI-AG-NFVVSIITGLSFILGGIVENNSACIF-----PFLFSFFIHMPReIIKDVIDIKGDKSAGIISLPILLGKERSFNISALLLGILCILLP-L-PYIMKILHLQYMI--------------------------------------------------\n>UniRef90_UPI002020CB84/117-304 [subseq from] homogentisate phytyltransferase n=1 Tax=Chroococcidiopsis sp. CCMEE 29 TaxID=155894 RepID=UPI002020CB84\n-------------------------------------------------------------------VGLNQLEDVAIDQINKPHLPLAAGEFSRRTGQIIVAVTGILALLLAWLLGPFLLGMVSISLAIGTAYSLPPIRLKRFPFWAALCIfsvrgAIVNLGLfLHFSGVLQGSREiPPSVWALTLFILV-F-TLAIAIFKDIPDMEGDRQYHITTFTIALGKQRVFNLARWVLTACYLGIALASVLWLPSVNPIF----------------------------------------------------\n>UniRef90_A0A3M1PA72/8-246 [subseq from] Geranylgeranylglycerol-phosphate geranylgeranyltransferase n=1 Tax=Calditrichaeota bacterium TaxID=2212469 RepID=A0A3M1PA72_9BACT\n-----------------LLRLTRPANLVIAAGAIFVGALAAGSL--EPHRAVLLAC-VSGMLVMAGGNAINDYFDRDIDAVNKVGRPIPSGRIPAEAARRFSIILFVLGTILSIFISKYAAAVALCVSVGLFLYS---ARLKRMLLLGNIAVSL-FSAAAFAYGGLAVGRVAPALIPAVFAFLFHLGREVVK---DIEDRQADASYAAQTLPIRFGDRVALTFATVVFAAliSFTFVPYLLKIYGEAYLWLVLFGVDAVVLIAVVL--------------------------------------\n>UniRef90_A0A2V2BSD7/32-233 [subseq from] Digeranylgeranylglyceryl phosphate synthase n=3 Tax=Methanosphaera cuniculi TaxID=1077256 RepID=A0A2V2BSD7_9EURY\n-----------------------------------------------IWPAV-LGI-IAVFLATGAGNVINDYCDYEIDKINKPNRPIPSGRIKRINALYYSLILFGIAIILGFIISiPVGLLVVICT----FLMILYAYDLKKRTLIGNICVSLL-TALTFVYGGMIVSDVILGVILGVFAFIMTLSRE---IIKDTEDIKGDKLENAKTFPIIYGAKKAVYLAV-ILNIITCLLSPLLYIYH-IFNIGYLVIVIIADIM------------------------------------------\n>UniRef90_A0A101F3B5/29-219 [subseq from] Digeranylgeranylglyceryl phosphate synthase n=3 Tax=Euryarchaeota TaxID=28890 RepID=A0A101F3B5_9EURY\n---------------------------------------PSGWWPAPH--LVLSGMG-AVFLITGAGNAINDVYDVEIDKINRPTRPLPSGKIAMRGAILTSLTLFLMGIAASLYISvEVGFlGCFALA-LFNSVLLVEyARRLKRTALYGNLTVAYL-TASTFLYGAAMLGQSTLGDVVV--LVLLAFLAtLARELIKDVEDIQGDEALGASTLPILVGKKwaVGIALACIVLGVA-----------------------------------------------------------------------\n>UniRef90_A0A7C4XK15/3-223 [subseq from] Geranylgeranylglycerol-phosphate geranylgeranyltransferase n=1 Tax=candidate division WOR-3 bacterium TaxID=2052148 RepID=A0A7C4XK15_9BACT\n--CDLTLQINSIELPVVYISLLRPLNCA-----ITFISVLVGSWVGKEIEI-SSSIIIAGTIgfsVCAFGNIVNDIFDIEIDRINCPNRPLPSGRVKKETAIIMALAFLLFATVLTFKLK---FYPAMIVALASSLLFLYAIFFKRTPFA--NLIVGLVAGLSFIFGGFI-TENYYSLFPFFFAILIHLAREIV---KDVIDIKGDQAFKINSLPILLGPEKALRIAGIVLVLLLAI-I------------------------------------------------------------------\n>UniRef90_A0A1F7FKN5/2-215 [subseq from] Geranylgeranylglycerol-phosphate geranylgeranyltransferase n=1 Tax=Candidatus Raymondbacteria bacterium RIFOXYD12_FULL_49_13 TaxID=1817890 RepID=A0A1F7FKN5_9BACT\n----------------ALLRIIRPLNCLIAFFSVGVGMFSA-VQPVASISlLRLLAAALAAFLVAAFGNVVNDIQDTAIDAVNRPDRPIPSGAISGRCAGYYGLLLLSAGLGVSYLasLAHFAFACCVAALLIAYANW-----FKASVLLGNIIVSLL-TGATLVYGGLLASHWQLSLVPAFFAFLINFSRE---IIKDAEDVAGDAQNNIVTFPVRFGARAGQKLAALPLVLLSVLVFV-----------------------------------------------------------------\n>UniRef90_A0A7J3BBL5/38-258 [subseq from] UbiA family prenyltransferase n=1 Tax=Candidatus Bathyarchaeota archaeon TaxID=2026714 RepID=A0A7J3BBL5_9ARCH\n-------------------------------------------------LIQILFAGVAFSLISATFFSLDSLVDIETDRVSRPDRPLPSGRVGYAQARMLALLLFLSCLGVLIIYGSFTVNLiplTLsFTCLMlVVFYSI-PPRLSEVPLLSNGIVASLFTVFPILTGWTISRpiEEAPLSIIVAVFL-LAWG-----DMEDFVDLEGDRYRGTRTLPIALGEK-AAGAALAGLCFSSLLVGFLDLLATRRF-YWLITLPLQATVFLMTAsLVESPSK-------------------------------\n>UniRef90_A0A2G9PE71/41-246 [subseq from] Geranylgeranylglycerol-phosphate geranylgeranyltransferase n=5 Tax=unclassified Candidatus Micrarchaeota TaxID=1801634 RepID=A0A2G9PE71_9ARCH\n---------------------------------------------------------TATFLVSAGGQAVNDYFDRDVDALRKRHRPIPSGRIKPETAyLYALLLFAAGITAAGFVSLSAAVYAAFFAVL-MYAYSAALAKLK---WLGNWLVALGTAAAIMF-GAFVAGSYVLPIFL---ALAAFFANAGREITKDLEDLEADRGHK-NTLPIIAGEASARSVAGLCFCLAAIIAcypATLPWLASKQIFLFILIAGVLGNFVALAQLLRH----------------------------------\n>UniRef90_A0A662MVY0/22-251 [subseq from] Digeranylgeranylglyceryl phosphate synthase n=1 Tax=Thermococci archaeon TaxID=2250254 RepID=A0A662MVY0_9EURY\n--------------------------------GVLGSMVAIGTYP--PWIKALLTFLV-VSLGCSGGNTINDYFDYEIDKINRPTRPLPRGAMTREAALIYAFFLFLVGLLLAYTINRYAFfvASMAYALMVLYAWKLKPLP-----FIGNIVVAFLTGITPIYGALAVEKIGFSGYLALS-AFLVNV-AREV--MKDMEDIEGDKAKGARTLPIILGHRNAAYIAAFFTLLTVISSFLPLM---VGIGMGYVPILLVDliLLKAMWDILKDPSPST-----------------------------\n>UniRef90_A0A2P5K3I3/54-229 [subseq from] Digeranylgeranylglyceryl phosphate synthase n=1 Tax=ANME-2 cluster archaeon HR1 TaxID=1968520 RepID=A0A2P5K3I3_9EURY\n--------------------------------------------------------FLAVFLITGAGNAINDYFDLKIDRVNRPGRPIPSGRISQTSAFITAIILFCTGIILSHWLGPACLFLAIFNSILLFLYAY---ILKQTVLIGNIAVGYL-SGSTFLFGSALeIFEGAGIQSVVILFLLAGLATLAREIVKDIEDMEGDLKAGAMTLPIKIGEDKAKRAAA-VIGLIAVTLS------------------------------------------------------------------\n>UniRef90_U6EE26/25-245 [subseq from] Digeranylgeranylglyceryl phosphate synthase n=4 Tax=Methanobacterium TaxID=2160 RepID=U6EE26_9EURY\n------------------------------------------IISGEFTLEVLMAAVV-VFLVTGAGNSINDYFDHKIDAINKPQRPIPSGRISLKGALIYSLFLFAVGVIIAFAIDLLLGIIALFSSLLMI-YYARDLK--TKCLIGNMSISF-LTGLCFIFGGIAVEQITVSIYLGFYAFLMTMARE---IVKDMEDQEGDRKEGATTLPIVYGNRTSSILASLFMIIASVTSPILYFIGIfSVFYLPILFLAIVIFLYSAISILKDQS--------------------------------\n>UniRef90_A0A7C1BQI1/50-273 [subseq from] Digeranylgeranylglyceryl phosphate synthase n=2 Tax=Candidatus Altiarchaeales archaeon TaxID=2250256 RepID=A0A7C1BQI1_9ARCH\n----------------------------------------------------LLAM-LSAFIITAAGNSINDYFDVEIDKINKPNRPIPSGRISKSDTLMISMILFLLGITLGKMINNYCFALALINSLLLAIYA---AKLKKTLLLSNMLVSFLVAS--TFIYGSLSKIGPQGFRFGDLTLLAVISTSAFLTnfsreiLKDIEDIEGDKRNYVTTLPIKYGEKFSKRVASILTIFAIFLSVTPFFISLENFNKLAYFFLIFAADLTFLISLRSPAELSQRI--------------------------\n>UniRef90_L0AEL5/9-223 [subseq from] Digeranylgeranylglyceryl phosphate synthase n=3 Tax=Natronobacterium gregoryi TaxID=44930 RepID=L0AEL5_NATGS\n----------------GLLELTRPVNVIAaSVLTFIGAFVAGGIV---DQPFAVAAAVGATGLAVGAGNAMNDYFDREIDQINRPDRAIPRGAVSPRGALVFSVVLFGLAVLLAVSL-PWtAIGIAAINLIALVAYTEF---FKGLPGVGNALVAYL-VGSTFLFGAAAVGDVGPAVVLFLLAALATL---TREIVKDVEDVEGDREEGLNTLPIAIGERRALWIAAALLAIGVL-ASPLPYL-------------------------------------------------------------\n>UniRef90_UPI000DF86595/42-219 [subseq from] geranylgeranylglycerol-phosphate geranylgeranyltransferase n=2 Tax=Saliphagus TaxID=2039236 RepID=UPI000DF86595\n-------------------------------------------------PLHVASAVGATVFATAAGMAINDYFDREIDRINRPDRAIPRGAISPRGALAFSVALFVGAVALALTLPALAIAIAVVNLLALVAYTE----L-FKGFPGVGNVVVGYLGGSTFlFGGAAVGSVEPVVVLFALA---ALSTISREVLKDVEDVEGDRAEGLNTLPIAVGERTAWLLAAALLAVAVLA--------------------------------------------------------------------\n>UniRef90_A0A133V1Y9/2-248 [subseq from] Digeranylgeranylglyceryl phosphate synthase n=3 Tax=candidate division MSBL1 TaxID=215777 RepID=A0A133V1Y9_9EURY\n-------------KPRAVFKLLRPHNCFFAGIGVLIGAIIA----SGGIPHFTAGFAFAAAfFVSGAGYAVNDYADRKIDAVNNPKRPIPSGELTPSDALGIARTLFVLGILSSAFINLSCLFLAGFNA-ALLAYYA--SDLKRRGLIGNITISY-LVGSTFLFGALVIGSLTAAGILAAMAGLST---GGRELIKDVEDIRGDRKSDSKTFPIRYGKKKAVGLAIVLTIGAIILspLPYLLNIFGWPYLA-IVGASIGVFIVGMAIIARRQ---------------------------------\n>UniRef90_A0A7C4WG37/32-205 [subseq from] Digeranylgeranylglyceryl phosphate synthase n=1 Tax=Nitrososphaeria archaeon TaxID=2268198 RepID=A0A7C4WG37_9ARCH\n--------------------------------------------------------------LNGSSMAINDYFDRHVDAVNSPSRPIPSGAVSPKSAVIFSFVLGALGLVAAAFT---SYICLAFATLAYASAILYNSLVKTSGLPGNMLVS--FNVVAPFIYGSLMSDGTVGAKVFIFALLAFLANTGREVIKGISDVEGDALRGVRSVARSMGERSAAILGAALYVSAVC-LSPLPYIL------------------------------------------------------------\n>UniRef90_M0APK8/8-225 [subseq from] Digeranylgeranylglyceryl phosphate synthase n=3 Tax=Natrialba TaxID=63742 RepID=M0APK8_NATA1\n---------------RGLAELTRPVNVLAaSVLTFIGAFVAGGVTT--ETPATVA-AVAATGLAVGAGNAINDYFDREIDRINQPGRAIPRGAVSPRGALAFSLVLFVAAVALALRLPRPAIAIAGINLVALVAYTE---FFKGLPGLGNALVAYL-VGSTFLFGAAAVGEIGPAVVLCALAAIATLT---REIIKDVEDVEGDREEGLNTLPIAIGERRALYVAAGLLAIG-VLASPLPYVLG-----------------------------------------------------------\n>UniRef90_UPI000BFF94CB/82-299 [subseq from] homogentisate phytyltransferase n=2 Tax=Nostoc TaxID=1177 RepID=UPI000BFF94CB\n--------------------------------------------------------------------GLNQLEDVEIDKVNKPYLPLASGEFSRKTGQLIVGITGILGLIIAWLTGPFLFGMVAISLAIGTAYSLPPIRLKQFPFWAALCI-FSVRGtivnlgLYLhYSWAFEQSqTIVPAVWALTLFILVF--TFAIAIFKDIPDIEGDRLYNISTFTIQLGTQAVFNLALWVITVCYlgiILVAVLGVASVNPIFVVITHlgLLLWMWLRSFRVDLEDKSAIAQFY--------------------------\n>UniRef90_A0A7C2QIL3/38-247 [subseq from] Prenyltransferase n=1 Tax=Thermofilum sp. TaxID=1961369 RepID=A0A7C2QIL3_9CREN\n----------------------------------------------EMYRLALAAAVTV-AVEVGLF-VFNDVFNLEEDRVNAPDRPLVKGEVSLREAIALGAFSLALGGALAAALGPAPFLIAALAVLTGMAYNA---RLKKSGFPGNVVVALD-TALPFLFGAAVASGVRIPLLAYLFTLTAFLAALGREVLKGIVDLEGDLRAGVRTVAATKGVAYAAKLSSALLLAAVSLsVAALALVKESALLAYTALVSVTDALFA-----------------------------------------\n>UniRef90_A0A497GNW9/8-251 [subseq from] Geranylgeranylglycerol-phosphate geranylgeranyltransferase n=1 Tax=Thermoprotei archaeon TaxID=2250277 RepID=A0A497GNW9_9CREN\n---------------RAWLRIIRPINCFMSGLAVIVAVLiAQrGLPSMNIMYKVLLGFVT-GFTITASSMIVNDYIDREIDAINDPTRPIPSGAISPGQALHAAILLGLIGVIASALT---SLPCLII-AIAAWTLAVIyNAWGKRTGLPGNLMVSTCV-SVPFIYGGALVE-RLDLFLLLFIAMAFLANT-GREITKGIVDVAGDLTKGIKTLAIVKGESYAARIASIfyisAVALSPLPVlLGVVSLWYVPLVLITDIGLIKASL-------------------------------------------\n>UniRef90_UPI0020CC024E/7-217 [subseq from] geranylgeranylglycerol-phosphate geranylgeranyltransferase n=1 Tax=Natronobiforma sp. CGA73 TaxID=2963434 RepID=UPI0020CC024E\n--------------ARGLLELARPVNVVAAsVLTFIGAFIAGGL---TAYPLAVGAAIGATAFAVGAGNAINDYFDREIDRINQPDRAIPRGAVSPRGALVYSVCLFAVAVALALTLPRVAIAIAGVNLLALVTYTK---LFKGLPGLGNALVAGL-VGSTFLFGAAAVGNVGPAVVLFVLAAVSTLT---REIIKDVEDIEGDREEGLNTLPIAIGERRALLVATGLLVLA-VLA-------------------------------------------------------------------\n>UniRef90_A0A8J7RF28/43-234 [subseq from] Digeranylgeranylglyceryl phosphate synthase n=4 Tax=Methanococcus voltae TaxID=2188 RepID=A0A8J7RF28_METVO\n-------------------------------------------------------IFLVVFLICGYGNAINDIYDLEIDKINKPERPIPSGRVSLKSAKIFSMSIVIL----GLIMSFFNIYCTILAIFNAFILYMYAKKYKKNKIIGNILVGYLTGSVFLFGGIAVNNI--YDIIILFVSAMLAIWSREI--IKDYEDIKGDELEGVMSLPIK-NKSLSLKLATLLLILA-ILVSPipyLIGIFGIYYLIGILVCD------------------------------------------------\n>UniRef90_A0A830EK10/52-261 [subseq from] Digeranylgeranylglyceryl phosphate synthase n=1 Tax=Halobellus salinus TaxID=931585 RepID=A0A830EK10_9EURY\n--------------------------------------------------------VAATGFATAAGNAVNDYFDRAVDRVNRPERPIPRGAVTARTALVFSGLLFLGAVVAAVALPLAAVAIAVANLLALLAYTK----L-FKGLPGVGNVVVAYlTGSTFLFGAAAVGRVADPAAVVLFAL-AALATLSREVVKDVEDTEGDRAEGLRTLPIVAGERTALRVGAAVLvaAVAASAIPYAMGTFG-PAYVAVVLPADLVMLDAIRLSFTDPG--------------------------------\n>UniRef90_D3SRW8/8-213 [subseq from] Digeranylgeranylglyceryl phosphate synthase n=4 Tax=Natrialba TaxID=63742 RepID=D3SRW8_NATMM\n---------------RGLLELTRPVNVLAaSVLTFIGAFVAGGVG---SYPLQTGAAVAATGLAVGAGNAINDYFDREIDRINQPGRAIPRGAVSPRGALVFSIVLFAAAVGLALTLPLEALAIAGINLVALVAYTE---YFKGLPGLGNALVAYL-VGSTFLFGAAAVGEIGPAVVLFALAAIATLTR---EIIKDVEDIEGDREEGLNTLPIAIGERQSLYIATI-LLVI-----------------------------------------------------------------------\n>UniRef90_A0A7K4IIS5/41-271 [subseq from] Geranylgeranylglycerol-phosphate geranylgeranyltransferase n=1 Tax=Nitrososphaerales archaeon TaxID=2268197 RepID=A0A7K4IIS5_9ARCH\n----------------------------------------------------LLG-FLTGFFISSFSMVVNDYYDVEVDRVNRPDRPLPSGTLSMNSAISLAFVLLSLGIASSLLISFNNFVIASLFALLSWLYNFW---GKKRGVMGNVMVALSV-SIPYIyGGMAVNNASDPLLiWLALTSFLAAAGREVVKTVCDV---KGDEFRKVMSVARVYGPRFASKLGAVMflMAMASSWIPFIEGIVGM-VYAILILIPNLIFAYASIKIVKEPSEASALHV-KS--IALLGMLIG-----------\n>UniRef90_UPI001CCDB39C/51-228 [subseq from] geranylgeranylglycerol-phosphate geranylgeranyltransferase n=1 Tax=Haloprofundus sp. SEDH52 TaxID=2876194 RepID=UPI001CCDB39C\n----------------------------------------------------------STACATAAGNAVNDYFDHEIDRINRPDRAIPRGAVSPGGALAFSVALFLAAVVAAVVLPPLAIAIAVTNLLALVAYTK----LF-KGLPGVGNAVVAYlTGSTFLFGAAA--VGNPRD-VVVLFLLAAVATFTREVVKDVEDVDGDREEGLRTLPIVVGERRALRIGVAAMAIA-ILASPLPYVYGT----------------------------------------------------------\n>UniRef90_K9QHB9/82-269 [subseq from] Homogentisate phytyltransferase n=13 Tax=Nostocales TaxID=1161 RepID=K9QHB9_9NOSO\n--------------------------------------------------------------------GLNQLEDVEIDKINKPHLPLASGEFSQRLGQFIVITTGILALVTAWLNGPFLLGMVALSLAIGTAYSLPPIRLKQFPFWAALCI-FSVRGtivnLGLFLHfNWVLQSKeliPPAVWVLTIFILVF--TFAIAIFKDIPDIEGDRLYNITTFTIKLGVHSVFNLALWVLTLCYLGMMLAGVLHLKSVNSAFL---------------------------------------------------\n>UniRef90_A0A832ISP3/39-215 [subseq from] Geranylgeranylglycerol-phosphate geranylgeranyltransferase n=1 Tax=Candidatus Bathyarchaeota archaeon TaxID=2026714 RepID=A0A832ISP3_9ARCH\n---------------------------------------------------------LAAMMMTGFANVTNDLADLSVDLINEPDRPLPSGTVKVSTAKVFSVILLTLGLAFALITEKlLNLLLALVALISATGYN---FYLKRTGLLGNTVVSLLV-ALPFLYGAALYSEQLGVT--LVVLLLTAFLANlGREVQKGVVDVEGDVTRGIRTVAGRYGVEAARKLASALYISAVCL-SPLP---------------------------------------------------------------\n>UniRef90_A0A6G4RGY0/8-220 [subseq from] Digeranylgeranylglyceryl phosphate synthase n=1 Tax=Natronolimnobius sp. AArcel1 TaxID=1679093 RepID=A0A6G4RGY0_9EURY\n---------------RGLLELTRPGNVIAaSVLTFIGAFVAGGVADN--QTMVA-AAVAATGLAVGGGNAINDYFDREIDRINQPERAIPRGAVSPRGALVFSLVLFALAVVCALLLPTAAIAIAGINLLALLAYTEF---FKGLPGVGNALVAYLVGSTFLFGGAAVGEIG-PAV---VLAVLAGTATLSREIVKDVEDIEGDRAEGLNTLPIAVGERRALLIAAGLLVVAVIAS-PL----------------------------------------------------------------\n>UniRef90_A0A8T5AX05/47-257 [subseq from] Geranylgeranylglycerol-phosphate geranylgeranyltransferase n=1 Tax=Candidatus Bathyarchaeota archaeon TaxID=2026714 RepID=A0A8T5AX05_9ARCH\n--------------------------------------------------------FFTGFLLTAASMAINDYYDKEIDAINEPSRPIPSGLVKPKEAIAFAVALTFLGFSTAILTNSKAPLQCFTTALIFWLISVSYVTFgKKTGFPGNLLVSACVS-APFIYGSLAISNLIKGNIWIFAAMVFLSNT-GREITKGIADMQGDMTRNVKTIAVLYGARQAAVAAAVFYLLAVMLtpippLLNLVSVWFIPIVAVTDLGLITSSIILLK---------------------------------------\n>UniRef90_A0A7X3TAK2/43-224 [subseq from] Geranylgeranylglycerol-phosphate geranylgeranyltransferase n=1 Tax=Candidatus Poribacteria bacterium TaxID=2026781 RepID=A0A7X3TAK2_9BACT\n----------------------------------------------------LLLVSVAALVVISAGNAINDYCDYDIDRINRPRRPLPSGRIRRSNALIFAIILTAIGIYLGTRIN---RNSTAIAILVSVALASYAFWLKRTPFVG-NLVVSGLTGLTFIAGGVAIDSVQGTLIPAIFAFLFTTAREI---VKDLEDTEGDEKNNAKTLA-TLNPRIAVWAAIGFMASV-ILFSPLPYVFG-----------------------------------------------------------\n>UniRef90_UPI001D084FC5/8-247 [subseq from] geranylgeranylglycerol-phosphate geranylgeranyltransferase n=1 Tax=Halorubellus salinus TaxID=755309 RepID=UPI001D084FC5\n--------------GRGLVELTRPSNSVAaGVLTFLGAFVAGGV-AG--RPVAASAAVAATVFATGAGMAINDYFDREIDAVNRPERAIPRGAVSARGALAWSAVLFVGAVVAAAVLPVLAIGIAVVNLLALIAYTEW---FK--GLPGVGNLVVAYlTGSTfLFGGAAVEAPLAPGVLFVLAAL-STLSR---EIIKDVEDVAGDREEGLRTLPIAAGERTALHVATValVVAVAASPIPFVLGTFGAAYLA-LVVPADVAMLYAA----------------------------------------\n>UniRef90_A0A4U5JID2/32-213 [subseq from] Digeranylgeranylglyceryl phosphate synthase n=1 Tax=Natronomonas salsuginis TaxID=2217661 RepID=A0A4U5JID2_9EURY\n---------------------------------------------GAGTPVLASLAVLATTFATSGGNAINDYFDREIDAINQPNRPIPRGAVPPNIALGFSVALFIGAIALTLLLPLAAIVIAVINLIALVAYTE---LFKGLPGVGNALVAYL-TGSTFLYGGAAVGGDLR-----TVLILFVLAAGATMareIVKDVEDIEGDREEGLNTLPIAVGKRPALFVAAVFVGFAIV---------------------------------------------------------------------\n>UniRef90_A0A538P151/43-275 [subseq from] Geranylgeranylglycerol-phosphate geranylgeranyltransferase n=1 Tax=Thaumarchaeota archaeon TaxID=2026795 RepID=A0A538P151_9ARCH\n--------------------------------------------------------YLTGFFICAYSMVVNDVYDVEVDRVNQPSRPLPSGKVTSRGAIRLSVALLLAGLASSTlTLSVWALLIAGAYSLLSWLYSV---RAKKAGIYGNLIVAS-SLAIPFIYGGVIAGGTALGSLLLIMALTSFLAGVGREVVKAIADIPGDAKRGIKSLAIAQGTGRAAAAGAA-LFLSAVLASWLPFLVGSAnlLYsLGVVLPDLIFAYLAVSILRKPSAANAMVVK----RVALLGMLVGLFV--------\n>UniRef90_A0A7C4HUN6/48-252 [subseq from] Geranylgeranylglyceryl phosphate synthase n=1 Tax=Desulfurococcaceae archaeon TaxID=2184738 RepID=A0A7C4HUN6_9CREN\n--------------------------------------------------LLVAG-FLTGFLLTGASMTVNDLVDLEVDRVNKPWKPLPRGDAAVGLSLVLAVLMVTVAIAVNALIGVRALVVSTAYCVVGISYS-----FLRRCWWSHALVALSTTG-PVVYGYVVA--GLPprdLYFTVLFSTVIVLVNLGREILKAVQDVEGDLKHGYRTVATVFGIEKASRAMlITGLAGSLLGIYTVTTSTG-PAYKALM-AL-ATALYAHS---------------------------------------\n>UniRef90_A0A523ATL5/43-243 [subseq from] Geranylgeranylglycerol-phosphate geranylgeranyltransferase n=2 Tax=Hadesarchaea archaeon TaxID=2250276 RepID=A0A523ATL5_9EURY\n----------------------------------------------------LLGFSTAF-FLTGASMTINDYFDRFVDEVNQPDRPIPSGLVSPREALFFASGWAATGfLSAAGSFAEHGTPYPLLVALLSFLLStYYNARGKRTGLPGNLMVSTCV-AVPFLYGPLVLGEE-PTPFLSLFVLMAFLSNTGREILKGMADVEGDRRKGIRTLAVTRGVGGAAPFVLLF-YLSAVMLSPLPLLLGE-VSIWYLPPLLF----------------------------------------------\n>UniRef90_A0A0B3ALI2/32-241 [subseq from] Digeranylgeranylglyceryl phosphate synthase n=1 Tax=Archaeon GW2011_AR5 TaxID=1579367 RepID=A0A0B3ALI2_ARCGX\n--------------------------------------------PSMS--LQIVIAIIAAFLINGAGNVINDYFDHKIDKVNRPNRPIPSGRVRRKNvAVYFVVL-IAASLALAYFVSRDFLYLAAINSLVSLVYSW---KLKGMPLIGN-LTVSWLAGSTFIGGALIVHpfAALPS----SVLLLASIGFIGTLSreiFKDIEDVKGDKEGGAKTLPIAAGEK-AARIAASAVLVIGIlsLLIPLYVsMFSMFYYIGIVPAIAIC---------------------------------------------\n>UniRef90_A0A846MP53/39-226 [subseq from] 4-hydroxybenzoate polyprenyltransferase n=1 Tax=Thermonema lapsum TaxID=28195 RepID=A0A846MP53_9BACT\n---------------------------------------------------------FVGSVVCTAAagYIINDYYDIKIDAINRPQRVVVGRHISRRQGLLLYTLLNVLGLLLAFPLSLF-LAMAVLGVqFLLWFYSG---VLKRTAFWGNALIALL-SALPLLLLALLEKEASPTLWLYA---CFAFIMTLIReIVKDLEDLHGDRTHGCRTLAILWGLPQTRKLLYVLLVFMGILLL--GSYWLLPVRAAIY---------------------------------------------------\n>UniRef90_A0A2V7VQQ5/4-294 [subseq from] 4-hydroxybenzoate polyprenyltransferase n=1 Tax=Acidobacteria bacterium TaxID=1978231 RepID=A0A2V7VQQ5_9BACT\n--------------AKAYVDLARPFTLLMPMLGMFSGAATAWGAHHAK-PPVTVGLlvpIALGVLMAGIFNAANNAInqiyDLPIDRVNKPKRPLPSGTLTlGEAWVFTA-VTYLLTWVLAWFTAPGGrhecFVIVAVATVFTWIYSAPPLRTKRHGIWANVTIAIPRGLLLKVAGWSAVKTvlDWEPWFIGGIFGLFLLGAS---STKDFADIEGDRADGCKTWPILYGVKKAAWMITPffILPFALIPIGTALgILTGNHSLLYLLGPLLMlYGAYVSYLMVRRPEEMATTENHISWTHMYLMMMVAQ----------\n>UniRef90_A0A7J3SNB7/69-229 [subseq from] Geranylgeranylglycerol-phosphate geranylgeranyltransferase n=1 Tax=Fervidicoccus fontis TaxID=683846 RepID=A0A7J3SNB7_9CREN\n----------------------------------------------------------------ASSMVLNDYADREIDKINEPRRPIPSGRMRPDVALRYGVFLGALGISCSLATGPLTFAIALLTFSIALLYN---FKLKKSGILGNASVAYSV-AIPIVYGS-VLSFSLSEKVLIYSAMIF-LSIMGREVVKGISDVEGDAAKGVRTVAVKYGEKSASYIALALFLAA-----------------------------------------------------------------------\n>UniRef90_A0A8J7DAT5/82-267 [subseq from] Homogentisate phytyltransferase n=1 Tax=Fortiea sp. LEGE XX443 TaxID=1828611 RepID=A0A8J7DAT5_9CYAN\n--------------------------------------------------------------------GLNQLEDVEIDKINKPHLPLASGEFSRTIGQLIVMTMGILALVIAWFNGPFLFGMVALSLVIGTAYSLPPIRLKQFPFWAALCI-FSVRGtivnLGLFLHfNWVLQSKelIPTaVWVLTIFILV-F-TFAIAIFKDIPDMEGDRLYNITTFTIQLGAPSVFNLALWVLTVCYLGMIFAGVLRLESVNSA-----------------------------------------------------\n>UniRef90_A0A1W6E6G9/38-284 [subseq from] Prenyltransferase n=3 Tax=Cytophagales TaxID=768507 RepID=A0A1W6E6G9_9BACT\n------------------------------------------IGPREEWPQLLLdGrmIILTLSTVCiaAAGYIINDYFDVKIDIVNKPERVIIGRYLKRRWAITAHQVLNVIGCLLGLLLSRWVFAVDVLSVSLLWFYSA---NLKRQPFIGN-LVVSFLTALSLIVMAV-YYKHNENLLLMYAA--FAFVVTVVReVIKDMEDVRGDARYGCRTLPIVWGIRRTKSLLYVIIAAFIMSLFLTADSWNNPRLSWIFMLLLIPvSWLVYRLVLADTRREYSYLSNLCKLIMLMGVL-------------\n>UniRef90_Q2FN44/6-231 [subseq from] Digeranylgeranylglyceryl phosphate synthase n=2 Tax=Euryarchaeota TaxID=28890 RepID=DGGGP_METHJ\n-----------------YLSIIRPVNAVVaGLAGILASIIATGSIPAEFFWIFCI--VL---TITGAGNVINDYYDKEIDAINQPDRPIPSGQIiPGH-ALMYAILLFLIGNGIAILFTPLPLAGIAMGnSVILWLYAS---FLKKTPLIGNISVSYLAASIFLFGGAIQGTQGIISVFPIAGATWGVMLAREL--IKDAEDMPGDNEHGARTFPLLYGIRATIYLAL-ISATAGVLMSLLLySRWGAF-YLGAII--------------------------------------------------\n>UniRef90_A0A7K3YPU2/6-259 [subseq from] UbiA family prenyltransferase n=1 Tax=Crenarchaeota archaeon TaxID=2056631 RepID=A0A7K3YPU2_9CREN\n----------------GLIKLIRPINSLVMGFAILVGVLLAATGNsNIQWLNLLMGSITAFSLTA-AAMVINDYHDYDIDKINEPTRPIPSGAVSKNAALVETGVLSVIGLAAAYYVSLYCF---VFAFV-AWIImATYSTVGKRSGLPGNFLVSACVA-APFLYGSLI-ALNMITVNVLLFASMAFLSNTGREIVKGNVDVYGDRSYNIKTMAVRFGEKKAAYAAAFFFISAVILtffpiIFNLVSIWFIPFVLVTDIGLIWCSISLIRDPLRENA--------------------------------\n>UniRef90_UPI001D0BA67C/8-249 [subseq from] geranylgeranylglycerol-phosphate geranylgeranyltransferase n=2 Tax=unclassified Haladaptatus TaxID=2622732 RepID=UPI001D0BA67C\n---------------KGLFELTRPGNAFAAgVLTFIGAFVVGGVF-ADSQSMRVAAAVLATWLATGAGNAINDYFDRDIDRINAPDRPIPRGAVSPRGALLFSVVLFAGATTAVLALPPLAIAIAAVNLLALVAYTK----L-FKGLPGVGNAVVAYLGgSTFLFGSAAVTVGggnvAISFGEIRaAGVLFLLAALSTFTrevVKDVEDMAGDREEGLNTLPLAIGARPAIAVGAALLVVA-VAASPLPYLWGTFGVAYLVVVL------------------------------------------------\n>UniRef90_A0A8J8DI75/6-247 [subseq from] Digeranylgeranylglyceryl phosphate synthase n=1 Tax=Thermococcus sp. MAR1 TaxID=1638263 RepID=A0A8J8DI75_9EURY\n-----------------FVEITRPHNCvLAGIVGVLGSIVAVGHFPDLITA-ILVF--LVVTLGCAGGNTINDYFDYEIDKINRPERPLPRGAIGRRTALYYSLLLLSVGLVLAYFINIRA---FILAIIAYAAMILYAWRLKPLPFIGNLVVAGLTGATPLYGALAVKHIGLAGYLAL-CAFLVNVARE---VVKDIEDVEGDLAKGAKTLPIIWGKKKAAYIG-TVFAILTVAASFLPVKAGVGLGYYAMVPVDLIILYAAYIILKNQ---------------------------------\n>UniRef90_UPI0002AB9B38/80-260 [subseq from] homogentisate phytyltransferase n=1 Tax=Synechocystis sp. PCC 7509 TaxID=927677 RepID=UPI0002AB9B38\n---------------------------------------------------------------------LNQLEDVAIDKINKPDLPLASGEFSLATGKLIVIVTGILSLLLAGLQSPYLLGMVAISLIIGTAYSLPPIRLKRFPFWAA-LCIFTVRGAVVNLGLYLHF--TSSFTIpATVWALTIFvivFTVAIAIFKDIPDLEGDRQYQISTFTIALGQERVFNLARWIITICYVGMLVAAVFWLPSINSI-----------------------------------------------------\n>UniRef90_M0MBW5/6-216 [subseq from] Digeranylgeranylglyceryl phosphate synthase n=4 Tax=Halobacteriales TaxID=2235 RepID=M0MBW5_9EURY\n--------------ARGLLELTRPINAVAAGALTFIGAFVVG---GLDRPAMVAAAVGATVLAVGAGNTMNDYFDREIDRINQPDRAIPRGAVTPREALVSSLALFAGAVALALVLPLLALAIAVVNLLALVAYTE-VF----KGLPGVGNAVVGYLGGSTFlFGAAAV--GRVTAAVVVLFALAALSTVAREIVKDVEDVAGDREEGLNTLPIAVGERTALWLAVGLLAVALVA--------------------------------------------------------------------\n>UniRef90_UPI000EF7C69F/8-216 [subseq from] geranylgeranylglycerol-phosphate geranylgeranyltransferase n=1 Tax=Halostella salina TaxID=1547897 RepID=UPI000EF7C69F\n---------------RGLVELTRPLNAVAAgALTFVGAFVAV----GLTVPAVPTGAAVGAtVLATAAGNAINDYFDREIDAINDPDRPIPRGAVSPRGALAFSLALFLGAVVLAVVLPPLAIAIAGVNLVALVAYTK---LFKGLPGVGNAVVAVLGGSTFLFGGAAV---GRPDATVV-LFLLAALSTVTREIIKDVEDVDGDREEGLNTLPIAVGERRALWVGTAVLVVAVL---------------------------------------------------------------------\n>UniRef90_A0A0Q0VKJ2/35-252 [subseq from] Digeranylgeranylglyceryl phosphate synthase n=1 Tax=Methanoculleus sp. SDB TaxID=1735326 RepID=A0A0Q0VKJ2_9EURY\n---------------------------------------------GQ--PLLPLVVVVVA-CITAAGNTINDYFDRDIDRVNRPDRPLPAGKISPHAALYFSILLF---LAGNVVAGVIALSTTPLCLLIAAGNSLILLlyASRLKGMPLVGNIAVSYLAASVFLfGGALTGVGGMIQ-TLPVVLI-TFCAmLARELIKDAEDVAGDREGGATTLPMIIGVRKTVRYACFAAATGVVLSYLpVVRWWGIPYLAAItaVDAVIIAGVFAAVR--------------------------------------\n>UniRef90_A0A833EDH9/45-251 [subseq from] Digeranylgeranylglyceryl phosphate synthase n=1 Tax=Methanothermococcus okinawensis TaxID=155863 RepID=A0A833EDH9_9EURY\n---------------------------------------------------------LVVFLICGFGNVINDIYDVDIDRINKPHRPLPSGRVSLKGAKVLAWILAISGLLLS--LFNWlCFIMALLNTLILYLYAR---LFKRDKRIGNLLVAYLTGSVFLFGGASVGN-ILITFILFLCAMLTTW-AREI--VKDFEDMEGDRKRGVISLPIRYGK-GALYLALGLLTLAVILspLPYLMGIFNYLYLPGIVLC-DVLLLYSIVKLLRNPTRE------------------------------\n>UniRef90_A0A2H2XD08/69-236 [subseq from] UbiA prenyltransferase n=2 Tax=unclassified Calothrix TaxID=2619626 RepID=A0A2H2XD08_9CYAN\n--------------------------------------------------------------------GLNQLEDVAIDKINKPHLPLAAGEFSQRTGQFIVALTGILALVIALFQGKYLFGMVLISLAIGTAYSLPPIRLKRYPFWAAICIfsvrgAIVNLGLYlHYSWDLVQRANIPAAVwALTLF--VLVFTFAIAIFKDIPDMEGDLQYNITTFTIQLGKEAVFKLARWVITVC-----------------------------------------------------------------------\n>UniRef90_A0A8T5PJF1/31-249 [subseq from] Digeranylgeranylglyceryl phosphate synthase n=1 Tax=Candidatus Aenigmarchaeota archaeon TaxID=2093792 RepID=A0A8T5PJF1_9ARCH\n----------------------------------------------------ILNLVLAIasvALISSAGIVTNDYYDYEIDKINAPHRPLPSGRISKKFAKIYALFLFIIGTAIASLINIYCFALAIINSFLEFFYARNLKRIALIGNAtDSWFVASTFiYGYLASLGKELII--ADNFYLIFIFsLLSFFANIGREIFGDIEDLNGDKKLGLKTLPIITSVKFSRFIASSFIILAVILS-PLPFLLGFFSYE-YIAIVLIADLLFIYSIFQEP---------------------------------\n>UniRef90_M0BS70/7-254 [subseq from] Digeranylgeranylglyceryl phosphate synthase n=2 Tax=Halovivax TaxID=332951 RepID=M0BS70_9EURY\n--------------GRGLWELLRPVNAIAAAVLTAIGAfVAGGLV---DAPLAVGAAAAATFFGTGAGNAINDYFDREIDAHNKPDRPIPRGAVSPRQALWYSLACFAAAVVLALTLPVLAIGIALFNLFALVSYTQV-----FKGLPGAGNVVVAYLGGSTFlFGAAAAGRIGPAVVLFALAALSTVSR---EIVKDVEDIAGDRAEGLNTLPIAIGERRALWIAVGVLAIAILAsPIPYLtDTFGLAYLL-VLVPAIAYMTYAAWTSLTDPA--------------------------------\n>UniRef90_A0A843IM37/6-270 [subseq from] Digeranylgeranylglyceryl phosphate synthase n=2 Tax=Methanomicrobium TaxID=2204 RepID=A0A843IM37_9EURY\n------------------LKIIRPANSVAAGLAVLLGViIATGTIPPASLPLIAVV-----FLVTAAGNVINDYCDSEIDAINRPERPIPSGAVTKKGALVYSVILFAAGIAIC--LLPFVNPlCLAFAIINSAI-----LVLYAKTFKGmPLICNICVSYLAasifLFGGAF---AGIEGLMQNTViAAITFFAMLSRELLKDAEDMEGDRAGGAKTLPMIIGVPKTGKL-CLVLAIAGIIISLLPIIKFYSIYYlALIAVADAIILFAVAKGARAADSKA-LIDSKATTILKAGMFLA-----------\n>UniRef90_K9PDP4/66-247 [subseq from] Homogentisate phytyltransferase n=1 Tax=Calothrix sp. PCC 7507 TaxID=99598 RepID=K9PDP4_9CYAN\n--------------------------------------------------------------LCGNVYivGLNQLEDVEIDKINKPYLPIASGEFSQRQGQLIVAVTGILALVIAALTGPFLLGMVVISLVIGTAYSLPPIRLKRFPFWAALCIfsvrgTIVNLGLfLHFSGRSLENLAIpPTVWVLTVFIV-VF-TFAIAIFKDIPDMEGDLRYNITTFTIQLGSQAVFNLALWVITLCYLGMIL-----------------------------------------------------------------\n>UniRef90_A0A1D2RGU5/3-211 [subseq from] Geranylgeranylglycerol-phosphate geranylgeranyltransferase n=1 Tax=Candidatus Altiarchaeales archaeon IMC4 TaxID=1878999 RepID=A0A1D2RGU5_9ARCH\n----------------PLIEISRPLTSFMVGLAVvVSAVIGAGAATAEYGAQVILAFVSV-LLFASAGNAVNDYVDRKTDKVNHPERPLPSGRIGAKTVLFFSGIL---FLVAGFLS--FKINATCFTIavAAMLVQLLYELKLKAMGFIGN--VAIAFQtALAFmFGGAAVDSM---E-FIRIPALLAFLAILAREIIKDIEDMAGDVDR--MTLPKAIGARNAALVASTFFAAAIVL--------------------------------------------------------------------\n>UniRef90_A0A2W7AS82/85-164 [subseq from] Homogentisate phytyltransferase n=1 Tax=Leptolyngbya sp. TaxID=47254 RepID=A0A2W7AS82_9CYAN\n-----------------------------------------------------------------L----NQLEDVDIDRINKPGLPLASGEFSRQQGVVIVVVMGILAIAIAALQSPYLLAMVSISLLIGTAYSLPPIRLKRFPFWAS---------------------------------------------------------------------------------------------------------------------------------------------------------\n>UniRef90_A0A497MHE3/5-215 [subseq from] Geranylgeranylglycerol-phosphate geranylgeranyltransferase n=1 Tax=Candidatus Bathyarchaeota archaeon TaxID=2026714 RepID=A0A497MHE3_9ARCH\n----------------AYLRLMRPLNCGMMGLAVLIGEFIV-LGGGLNPEASLLGFLTAFTLT-GGSMAANDYFDREVDAVNEPGRPIPSGLVRPGEALALSALLGGIGLALslsSWRLFQGFLAPPVAGGSFALALAYNG-WGKRFGLPGNLMVSACV-AVPFLYGAFMVG-LTPSLLLTLFAAMAFLSNTGREIIKGIADMEGDKLRRVETLALKYGPRRAAQAASAFYL-------------------------------------------------------------------------\n>UniRef90_A0A150J7Y0/40-250 [subseq from] Digeranylgeranylglyceryl phosphate synthase n=1 Tax=Candidatus Methanofastidiosum methylthiophilus TaxID=1705564 RepID=A0A150J7Y0_9EURY\n---------------------------------------------------ILVFF--VAIFACAGGNTINDYFDYEIDKINAPKRVLPRGAMSLKTAYIFSIILFVISCLFAFMVNYLAFSICVAACFLMYLYA---MTLKRKPFSGNLLVSFLT-SITFIYGGTAV--GSY-RGVIILALISFFAMVSRELVKDIEDLKGDVQKGAKTLPAIIGGQKTFRLAFFFLLVAAFLLyVPFITgLYG-YIYLGIVTPVVIFVFYILYTLLKNNK--------------------------------\n>UniRef90_A0A8T3V965/45-248 [subseq from] Digeranylgeranylglyceryl phosphate synthase n=1 Tax=Methanobrevibacter thaueri TaxID=190975 RepID=A0A8T3V965_9EURY\n---------------------------------------------------------------TAAGNVINDYFDYNIDLVNKPERPIPSGRISlknGRNYAYLLfLAGTICGFLISYLTGNWIpFAIVLIADVVLYLYA---YKLKATPLIGNLAVG-FMTGFGFVFGGFTI--NNPDIVMTSIFLgFFAFVMTtAREIIKDIEDVEGDKKDGARTLPILIGKKTPAILA-TVLIIIDCALCPLLYIYHIfgVLYLVVIAIAVIIFLYSAILI-------------------------------------\n>UniRef90_A0A2U9IFJ4/33-208 [subseq from] Digeranylgeranylglyceryl phosphate synthase n=1 Tax=Acidianus brierleyi TaxID=41673 RepID=A0A2U9IFJ4_9CREN\n------------------------------------------------LPLKLLISILVVSLVAAGGYAINDVYDIEIDKINKPDRPLPSGRITLRNAVFLSYATMILGILLSVFLGYIQIFVAFITSLLLYLYAK---SLKRTGLTGNFVVALT-TGLSIFYGGLAYFKGNW-LEMVLIPTIYSFFLTLTrEIVKGIEDYEGDKKYSVRTLATTIGISKSWNIAKIML--------------------------------------------------------------------------\n>UniRef90_A0A346PPK6/5-215 [subseq from] Digeranylgeranylglyceryl phosphate synthase n=1 Tax=Natrarchaeobaculum sulfurireducens TaxID=2044521 RepID=A0A346PPK6_9EURY\n------------ETVRGLVELTRPVNVIAAsVLTFIGSFVAGGVT---AYPLQTGAAVAATGLAVGAGNAINDYFDREIDRINQPERAIPRGAVSPRGALVFSVVLFA--MAVGFAvtLPVVAIAIAGINLLALVAYTE---YFKGLPGLGNALVAYL-VGSTFLFGAAAVGEVGPAVVL---AVLAAIATLTREIVKDVEDLEGDLEEGLNTLPIAVGERRALVIATGLLAVGV----------------------------------------------------------------------\n>UniRef90_Q8TWS9/2-264 [subseq from] Digeranylgeranylglyceryl phosphate synthase n=4 Tax=Methanopyrus TaxID=2319 RepID=DGGGP_METKA\n---------------RAYLELARPINCAMAALGVVVGELIA----GARLDVgAVLAPVV-AAVVCAGGNAINDYFDAEVDAVNRPDRPIPSGRVSPRSARMFALGCFAVGVGMATVINRMCLAIAALNSVLLYLYS---WRLKGTPLIGNVMVSYL-VGSCFLFGAAVGQRPAPAVWLFLLAFL----ANLVReILKDLEDVEGDAALGLKTLPIAYGEGVALRVA-TVFAIALAVLTPLPYLDGVVGWPYLVLALPAAAVILLASVLA-VAG--SWDAGKAQRVVKVGMLLGLL---------\n>UniRef90_A0A4R5BT28/58-244 [subseq from] 4-hydroxybenzoate polyprenyltransferase n=1 Tax=Saccharopolyspora karakumensis TaxID=2530386 RepID=A0A4R5BT28_9PSEU\n--------------------------------------------------VVLLGaAVLTGQLSVGWS---NDWIDAARDrSVGREDKPVAAGIVPVAGVRLTASAALVATIVLSSLLGPRPAAALLIGLAAAWAYNL---GLKATIWSGA-TYLLAFGALPVAPYAALPGQPWPPWWVPVVSALLGFGAHVANALPDLR---ADAKTGVRGLPQRLGPQAGVIVMVAALAAASVVLGTAPQVPPTA---------------------------------------------------------\n>UniRef90_A7I9E7/38-267 [subseq from] Digeranylgeranylglyceryl phosphate synthase n=1 Tax=Methanoregula boonei (strain DSM 21154 / JCM 14090 / 6A8) TaxID=456442 RepID=DGGGP_METB6\n--------------------------------------------------LLLMAVV---LLVTAAGNVINDYFDAAIDTINRPDRPIPSGAVSRNAALAWAFSLFLLGLAVSVFTTPLCMGIALVNALLLVLYA---ARLKSTPFFGNAAVAFLSASIFLFGGAYAGWH-A-LLDMLPIAAITFLAMLARELLKDAEDIEGDRAHGADTLAIRIGVRKTALIafACTAFAIAASAVPY--LWWGGWYLAGIAAVDLVILFAAGRSLgCTDPVSL----KATGsTTLLKLGMFA------------\n>UniRef90_E1RJQ0/38-273 [subseq from] Digeranylgeranylglyceryl phosphate synthase n=2 Tax=Methanolacinia TaxID=230355 RepID=E1RJQ0_METP4\n--------------------------------------------PGAPPLYIYPALITAVALITAAGNVINDYFDRDIDAVNRPDRPIPSGEISPKAALAYSIVLFIAGIVASLFTNLLCIAIAILnsALLALYASSLKGVPLA-----GNIAVSYLTASIFLFGGATFGPFGLMQNFYVALIVFLAILAREL--LKDAEDIEGDSKGGARTLPMTIGVKKTG-ILCFVLSLIAVIISLLPVFrWWSPAYLLlIVIADLVIMAGATNGLYADTPADLRRTKATSILKY------------------\n>UniRef90_A0A3M1RGK3/114-328 [subseq from] Digeranylgeranylglyceryl phosphate synthase n=1 Tax=Euryarchaeota archaeon TaxID=2026739 RepID=A0A3M1RGK3_9EURY\n----------------------------------------------------LLLAVAAAFLICGAGNTVNDYFDYDIDRVNRPYRPLPSGLITRGGAHRYALLLFTAGVALSAFINLPAMLLALFNTALLYLYGA---AIKREGGFTKNLTVSYLVASPFLFGGLVAENPRPTLLLVFIALLINTAREIV---KDIEDYEGDAS-VLETLPVKYGFKASGAIAMILLA-ATILLSPLPYTMGfaGFLYTPFIVAGDILLLRSMKDLLRSPAEKA-----------------------------\n>UniRef90_A0A6B0XAM4/91-293 [subseq from] Geranylgeranylglycerol-phosphate geranylgeranyltransferase n=3 Tax=Gemmatimonadetes bacterium TaxID=2026742 RepID=A0A6B0XAM4_9BACT\n----------------------------------------------PAWPAILLAA-LSAALINGAGNAFNDLMDIEVDRINRPLRPLPSGRLSPSAARMQSLLLALAGCALAFWLSLWH-GLIALVVVAL--LAVYSISLKNSLLWGNVLVAF--VGAIAFPYGA-LAAGdiGRSWIPALFAFLFHLG---REIVKDIEDVAGDQIRGERTLPLCWGRTQAAVLAAFVY----LLLVG--FTW-MPFFAGLYGALYALALLPVHA--------------------------------------\n>UniRef90_D5VTL5/15-232 [subseq from] Digeranylgeranylglyceryl phosphate synthase n=1 Tax=Methanocaldococcus infernus (strain DSM 11812 / JCM 15783 / ME) TaxID=573063 RepID=D5VTL5_METIM\n--------------------------------AGISGIVGYIISKGSS-PTIALLIFLVIFFICGFGNIINDIYDIEIDKINKPHRPLPSGKVSLKEAKILAISFLAVGLLLSIFINFLAFLIAFINSLLLFLYA---RFFKRFKPIGNVIVS-YLTGSTFLFGAVAGKNFYPSFILFLCSFLATWGRE---IIKDYEDIEGDKKENVVSLPILINKK-ALYIATFLILLAIILspLPYILKIFGKFYLLGVLVCDLLL---------------------------------------------\n>UniRef90_A0A133UEJ1/37-251 [subseq from] Digeranylgeranylglyceryl phosphate synthase n=2 Tax=candidate division MSBL1 TaxID=215777 RepID=A0A133UEJ1_9EURY\n----------------------------------------------PGWEVTF--AFIAAALISGAGNTVNDYADREVDSVNNPERPIPAGEISPSEALLTSRILFVFGILSAILIGKISClllAGFNSGLLAYYA-----SSLKKKGLIGNLAISYLVGSTFLFGGLAV--GGLEI--VGILSAMAALSTAGRELIKDIEDIRGDRKSESESFPLKVGRRKAATVGMilTASAIALTPIPYLLGVMGK-VYLGVVTISVGTFVAGMLIINRS----------------------------------\n>UniRef90_R9SJC8/5-227 [subseq from] Digeranylgeranylglyceryl phosphate synthase n=2 Tax=Methanobrevibacter TaxID=2172 RepID=R9SJC8_9EURY\n------------------LEIIRPGNAIMAIIA----VILMGVI-GHNYSLPlILGMA-ATFLALGGGNAINDVFDIKIDSINKPERPIPSGRIGLNTAKYYSYGLFLSAIIIGAIISymtqNIGPVLIVIG---ACILEYFyARNLKSTVLVGN-LSVGFLTGLCFLFGGDIIGAETHTTLIVIISGILAFFALLMTTsreiVKDMEDIEGDKEEGAKTFPIAYGKKSAAYLSAGLAIIDTILC-PLLHVY------------------------------------------------------------\n>UniRef90_A0A495ZYL0/70-236 [subseq from] Geranylgeranylglycerol-phosphate geranylgeranyltransferase n=1 Tax=Candidatus Poribacteria bacterium TaxID=2026781 RepID=A0A495ZYL0_9BACT\n---------------------------------------------------------IAAFVMLSAGNAVNDYCDYNIDQINRPRRPLPSGRLRRVDALIFAIVFVGIGIYLGTLINRNATGIAILVFVALASY---AVWLKRVPFVG-NLVVGGLTGLTFISGGVAIDSVQGTLIPAIFAFLFTTAREI---IKDLEDTEGDVKNSVKTLAI-LNPQLAVKTAISFMVLVI----------------------------------------------------------------------\n>UniRef90_UPI001D0B9061/50-258 [subseq from] geranylgeranylglycerol-phosphate geranylgeranyltransferase n=1 Tax=Haladaptatus sp. PSR5 TaxID=2884875 RepID=UPI001D0B9061\n---------------------------------------------------------LTTILATGAGMAINDYFDRDIDRINNPERPIPRGAVAPRTVLVFSVVLFAVAGVLALMLPLLATGIAVLNLVALVTYTE-F----FKGLPGVGNLLVSYLGGSTFlFGAAA--VGQLSLAVGILFLLAALSTFAREVIKDVEDLAGDREEGLNTLPIAIGRRPALSIAIVVLLLGMLASPVpyFIGTFGVAYLILVAPAVL-VMLYSGYRSFDDPAG-------------------------------\n>UniRef90_A0A523YJ94/4-253 [subseq from] Digeranylgeranylglyceryl phosphate synthase n=1 Tax=Methanomassiliicoccales archaeon TaxID=1906667 RepID=A0A523YJ94_9ARCH\n------------------LRLVRPLNCtLAAVGVLVASVVAVGTRVSEQSHLlpVLLAC-ITVALITAAGNVLNDYSDRDTDKVNHPERPIPSGQVSPTNALAYSAILFVIPLPLSYFINIESFLVVVLNVLVLVSYE---RRFKRRGLPGNLEVSWLTGSIFIFGGLA-AYNGEYSLFSRTmyLALLAFFATLGREIAKDIQDVSGDVDR--RTLPRKIGVRSAAQISaiCFILAILFSFVPPILGILSWY-YIPVVVVADIIFIYCTTLLIRRP---------------------------------\n>UniRef90_A0A836WLH4/12-199 [subseq from] Geranylgeranylglycerol-phosphate geranylgeranyltransferase n=1 Tax=Candidatus Stahlbacteria bacterium TaxID=2528828 RepID=A0A836WLH4_9BACT\n---------------------------------FIGGWIGSGITMNSRLLMA----AIAAVLAGAFGNIYNDIIDLPVDLKNVPKRPIPSGEVTVAQARILALATSSLAIIISIFLGLAGLSVVIIAILALFVYSR---YLKKTVWANLSI-SL-IASMSFLLGGIVM-KGTHYLTIVPLSISYHFSRELI---KDIIDIEGDKMYSSRSIPIIYGINRSKTIAIIAI-----VIFTLL---------------------------------------------------------------\n>UniRef90_A0A7X7UYW6/12-242 [subseq from] UbiA family prenyltransferase n=1 Tax=Ignavibacteriales bacterium TaxID=2049428 RepID=A0A7X7UYW6_9BACT\n-------------------KIIRPLNFVITVMSVIVA-YMISRKGGNLRPETILA-ALSGGLAGAAGNVINDYYDLEIDKINRPDRILPSGQITLRGAFILYIFLVLLSLDLAFWAGVEALIFVLFSTVIIFIYSY---KLKRVPLAGNFTVSF-MTGMAFIYGGLLADNIGGGIIPAIFALLINFVREV---VKDIEDIEGDRKIGIVTFPIIAGSKKALNLATGVLFLLMLFTFYPYISGVYKIEYFIIVMLVVNPL-------------------------------------------\n>UniRef90_A0A7K3ZSG7/6-214 [subseq from] UbiA family prenyltransferase n=1 Tax=Candidatus Bathyarchaeota archaeon TaxID=2026714 RepID=A0A7K3ZSG7_9ARCH\n----------------GLIKLLRPINCLVMSFAIVVGALLA-AGLNIPWLNMLYGGITAFTLTA-AAMAINDYYDYGIDVINEPSRPLPSGAVTKKEALIITAILTVIGLAAAYVVSLYCLiFAFAFWI-VMGAYSTV---GKRSGLAGNFLVSACI-GAPFLYGSLL-ALDFIQLNTLLFAAMAFLSNTGREVAKGIVDVQGDKSYGIKTVAVRFGEKKAAFTAAFFFLFAV----------------------------------------------------------------------\n>UniRef90_A0A1H3HYT4/43-261 [subseq from] Digeranylgeranylglyceryl phosphate synthase n=1 Tax=Halobellus clavatus TaxID=660517 RepID=A0A1H3HYT4_9EURY\n-----------------------------------------------AAPLAVIAAVTATVCATAAGNAINDYFDRDIDRINRPDRPIPRGAVSARGTLAFSVALFLGAVVAALALPLAALAIAVANLLALVAYT-EVF----KGLPGVGNVVVAYlTGSTFLFGAAAVGrLWNPAVLVLF-AL-AALATATREIVKDVEDLAGDREEGLRTLPIVIGESNALWIAAVVLFVAvgASAVPYLMGTFGV-AYVAIVVAADAVMLDATRRSFTDPS--------------------------------\n>UniRef90_UPI0005B288DE/21-224 [subseq from] UbiA family prenyltransferase n=1 Tax=Methanobrevibacter wolinii TaxID=190977 RepID=UPI0005B288DE\n--------------------------------------ILMGI-VGHNYSIPIILSLIATFLALGGGNTINDVFDYKIDCINKPNRPIPSGKISLNNAKIYAYSLFIISIIIGGIITYLVSSIwPIIVVIGACILEYFYARnFKSSVLIGN-IIVGFLTGLCFIFGGVVIGAETHGFKIILISLILGFFAILMTTareiIKDMEDLEGDKKENTRTFPIVYGKNKAAYLSSGIIFIDTILCPLL----------------------------------------------------------------\n>UniRef90_UPI000A8E1D2F/15-190 [subseq from] UbiA family prenyltransferase n=1 Tax=Methanobacterium formicicum TaxID=2162 RepID=UPI000A8E1D2F\n------------------------------------------------------AAV-VVFLVTGAGNSINDYFDHKIDAINKPQRPIPSGRISLKGALVYSISLFavgiIIAFAINLLLGIIALSSSLL-----MIYYAQDLKTK--CLIGN-LSISFLTGLCFVFGGIAVEQIAVSIYLGFYAFLMTMAREI---VKDMEDQEGDKEEGATTLPIVYGNRISSLLAALFMIIASVTSYTI----------------------------------------------------------------\n>UniRef90_A0A1N7D6S4/8-275 [subseq from] Digeranylgeranylglyceryl phosphate synthase n=1 Tax=Natronorubrum thiooxidans TaxID=308853 RepID=A0A1N7D6S4_9EURY\n---------------RGLLELTRPVNVIAaSVLTFIGAFVAGGVTT---APFAVVAAIAATGVAVGAGNAINDYFDREIDRINQPERAIPRGAVSPRGALVFSFVLFVGAVGLAITLPGAAIAIAAINLLALVAYTE---FFKGLPGLGNALVAYLV-GSTFLFGAAAVGNMGPAVVLFVLS---AIATLTREIIKDVEDIAGDREEGLNTLPIAIGERRALQLAAGLLVVAVLAsPVPYLVEYFGVAYLLVVLPADAVMLYAAVESFEDPtAGQS--HLKYGMFLAALAFIIGR----------\n>UniRef90_A0A0S7XC39/66-281 [subseq from] Geranylgeranylglycerol-phosphate geranylgeranyltransferase n=1 Tax=Latescibacteria bacterium DG_63 TaxID=1703781 RepID=A0A0S7XC39_9BACT\n-----------------------------------------------------------------FGYALNDYYDASSDEVSRPDRPIPSGTISRRGALVVSLFCLSAALLFTLALAPL-LRLTVAGLsVLVWLYSA---HIKRTGTLGNLLVSLLAAFTLVFGG---LSAGGVKHTLFPA--LLAFLVHLPrEILKDVQDQEGDNLRGARGLATMLGERFALRLASViILALVAVSFVPYATGYYNEYYMGVVLLLDALFLWVALVLWRHVSGRSVT---SAIRFLKLAMLV------------\n>UniRef90_A0A5R9KTM0/61-254 [subseq from] Prenyltransferase n=1 Tax=Dyadobacter luticola TaxID=1979387 RepID=A0A5R9KTM0_9BACT\n--------------------------------------------------------SLSTVFIAAAGYIINDYFDVKIDIVNKPERVVVGRYLKRRWAMGAHQVLNVLGAVLGLFVSPYIFLVNVFSITLLWFYSE---RFKRKPFIGNFIVSLL-TGLTLLILTLPYPANRRLVFIYAVFSFFISLVRE--IVKDMEDIKGDEAHGCRTLPIIWGIRKAKNFVYGVL---FLFVITLFMM-AHALDNQILVVLFVLLLI------------------------------------------\n>UniRef90_A0A257A1M7/15-256 [subseq from] Digeranylgeranylglyceryl phosphate synthase n=1 Tax=Candidatus Aenigmarchaeota archaeon ex4484_14 TaxID=2012502 RepID=A0A257A1M7_9ARCH\n-------------------------------MAALAVLVAGFILTGSFSPQMFYGALVV-FFVASVGFILNDYFDYEIDKINEPKRPLPSGRMKKNTAIAYSIALTIPALAIAQqYLNIYCVGIAVLNIFLEFIYA---WKLKRVALVGNLIVSWLVASTFVFGGLIFVVPLAAEMDIIwILAALSFLSNLGREIYGDVEDFVGDKTVGAKTLPVILGKKKSSAFASLTI-IAAVLLSALPYYLG-IFGIKYLCIVALADLMFLYSLTRDPRGTQKWTR-------------------------\n>UniRef90_A0A3C0ZIT6/37-215 [subseq from] Geranylgeranylglycerol-phosphate geranylgeranyltransferase n=1 Tax=Bacteroidetes bacterium TaxID=1898104 RepID=A0A3C0ZIT6_9BACT\n----------------------------------------------DDWILVSLAS-LAGAVIGGGGNAINDFFDAEIDAINRPNRPLPRGDVTKQEAWWVWRLASSAGVLLSAYVGPLPFAIALFWIVSLYFYSRV---LKRKVLIGNLAVG-VVTALAFVYGA--LSVGGFEHSLI--PAFFAFLVNLArELVKDVQDIEGDRRGGARTLPVVYGVKPALGLATLVIVLL---IM------------------------------------------------------------------\n>UniRef90_A0A218P2W4/5-221 [subseq from] Digeranylgeranylglyceryl phosphate synthase n=1 Tax=Thermococcus celer Vu 13 = JCM 8558 TaxID=1293037 RepID=A0A218P2W4_THECE\n----------------AFVEITRPHNCIlAGLVGVLGSIVAVGHFPGVITSLLVFL---VVTLGCAGGNTINDYFDYEIDRINRPERPLPRGAMSRKTALYYSLSLFAVGLALAYFINTADFVLAIVAY---AAMVLYAWKLKPLPFVGNLVVASLTGATPLYGALAVNRIGLAGYLAL-CAFLVNVARE---VIKDIEDVEGDITKGAKTLPILWGRRKAAYIGA-VFAVLTVVASFLPVKAG-----------------------------------------------------------\n>UniRef90_E8RAH3/48-268 [subseq from] Geranylgeranylglycerol-phosphate geranylgeranyltransferase n=3 Tax=Desulfurococcus mucosus TaxID=2275 RepID=E8RAH3_DESM0\n----------------------------------------------------------TGFTVTAASMLVNDVVDLGVDRVNKPWKPLPSGRASPRVALALSILLPLIALAVNLPVDK-GLA-LVTVVYSALGLGY---SFLRKHWWSQLIVAASTTG-PIAYG--YVAAGSPSSSIhVALGLsiTIFVVTLGREVLKAMQDVEGDRLHGYSTIPLKLGVEESAKLLVFAGIAGPAAGITTGVVAGSGiVYKAVISVAGGLYLYSMVKAYRKPREKNVLEEARKETL-------------------\n>UniRef90_A0A1D2X154/31-219 [subseq from] Digeranylgeranylglyceryl phosphate synthase n=1 Tax=Methanosphaera sp. WGK6 TaxID=1561964 RepID=A0A1D2X154_9EURY\n-----------------------------------------------NWEII-LGAITV-FIATGAGNTINDYYDYEIDKINKPQRPLPSGRIKKENALYYSLILYFIAIIMGFIIS-FENGITVI--ICTILMIIYAYNFKQKCLIGNITVALL-TGLTFVFGGLIINQLYTSIILGFFAFLMTLSREI---IKDTEDIEGDLKENAQTFPIKYGSKNAVKLAVALNII-TCLLSPLLYIYNIFS--------------------------------------------------------\n>UniRef90_A0A1G9WQ14/10-220 [subseq from] Digeranylgeranylglyceryl phosphate synthase n=4 Tax=Haloarchaeobius TaxID=1269031 RepID=A0A1G9WQ14_9EURY\n----------------GLLELTRPVNSLvAGLLTFIGAFVAVGASVFDPGPATnAVGAVAATVLAAAAGNAINDYFDRDIDRINDPDRAIPRGAVTPRGALLWSGALFVGAAVAAVFLPLLAIGIAAFNLLSLVLYTK---FFKGTPGFGNLLVAYLGGS
```
