## Extended Dataset S1 for "Structure of chlorophyll synthase in complex with the LHC-like protein HliD": cerebchg_summary_confidences.json

```
{
 "chain_iptm": [
  0.93,
  0.6,
  0.62,
  0.56,
  0.57
 ],
 "chain_pair_iptm": [
  [
   0.92,
   0.96,
   0.97,
   0.91,
   0.89
  ],
  [
   0.96,
   0.48,
   0.48,
   0.36,
   0.58
  ],
  [
   0.97,
   0.48,
   null,
   null,
   0.41
  ],
  [
   0.91,
   0.36,
   null,
   null,
   0.41
  ],
  [
   0.89,
   0.58,
   0.41,
   0.41,
   0.78
  ]
 ],
 "chain_pair_pae_min": [
  [
   0.76,
   0.86,
   1.01,
   1.87,
   1.69
  ],
  [
   1.46,
   0.76,
   2.03,
   2.72,
   3.01
  ],
  [
   null,
   null,
   null,
   null,
   null
  ],
  [
   null,
   null,
   null,
   null,
   null
  ],
  [
   2.7,
   2.94,
   4.49,
   3.91,
   0.76
  ]
 ],
 "chain_ptm": [
  0.92,
  0.48,
  null,
  null,
  0.78
 ],
 "fraction_disordered": 0.04,
 "has_clash": 0.0,
 "iptm": 0.92,
 "ptm": 0.93,
 "ranking_score": 0.94
}
```
