## Extended Dataset S1 for "Structure of chlorophyll synthase in complex with the LHC-like protein HliD": cerebchg_seed-1_sample-1_summary_confidences.json

```
{
 "chain_iptm": [
  0.93,
  0.58,
  0.61,
  0.54,
  0.56
 ],
 "chain_pair_iptm": [
  [
   0.92,
   0.96,
   0.97,
   0.9,
   0.88
  ],
  [
   0.96,
   0.48,
   0.45,
   0.33,
   0.57
  ],
  [
   0.97,
   0.45,
   null,
   null,
   0.4
  ],
  [
   0.9,
   0.33,
   null,
   null,
   0.38
  ],
  [
   0.88,
   0.57,
   0.4,
   0.38,
   0.77
  ]
 ],
 "chain_pair_pae_min": [
  [
   0.76,
   0.87,
   1.04,
   2.05,
   1.72
  ],
  [
   1.5,
   0.76,
   2.22,
   3.05,
   3.12
  ],
  [
   null,
   null,
   null,
   null,
   null
  ],
  [
   null,
   null,
   null,
   null,
   null
  ],
  [
   2.77,
   3.03,
   4.63,
   4.21,
   0.76
  ]
 ],
 "chain_ptm": [
  0.92,
  0.48,
  null,
  null,
  0.77
 ],
 "fraction_disordered": 0.04,
 "has_clash": 0.0,
 "iptm": 0.91,
 "ptm": 0.93,
 "ranking_score": 0.94
}
```
