## Extended Dataset S1 for "Structure of chlorophyll synthase in complex with the LHC-like protein HliD": cerebchg_seed-1_sample-3_summary_confidences.json

```
{
 "chain_iptm": [
  0.93,
  0.57,
  0.6,
  0.53,
  0.56
 ],
 "chain_pair_iptm": [
  [
   0.92,
   0.96,
   0.97,
   0.9,
   0.88
  ],
  [
   0.96,
   0.47,
   0.43,
   0.32,
   0.57
  ],
  [
   0.97,
   0.43,
   null,
   null,
   0.4
  ],
  [
   0.9,
   0.32,
   null,
   null,
   0.38
  ],
  [
   0.88,
   0.57,
   0.4,
   0.38,
   0.77
  ]
 ],
 "chain_pair_pae_min": [
  [
   0.76,
   0.89,
   1.07,
   2.09,
   1.74
  ],
  [
   1.58,
   0.77,
   2.35,
   3.17,
   3.29
  ],
  [
   null,
   null,
   null,
   null,
   null
  ],
  [
   null,
   null,
   null,
   null,
   null
  ],
  [
   2.71,
   3.47,
   4.73,
   4.24,
   0.76
  ]
 ],
 "chain_ptm": [
  0.92,
  0.47,
  null,
  null,
  0.77
 ],
 "fraction_disordered": 0.04,
 "has_clash": 0.0,
 "iptm": 0.91,
 "ptm": 0.92,
 "ranking_score": 0.94
}
```
