## Extended Dataset S1 for "Structure of chlorophyll synthase in complex with the LHC-like protein HliD": synchlg-i44f_bchlide_seed-1_sample-4_summary_confidences.json

```
{
 "chain_iptm": [
  0.92,
  0.56,
  0.59,
  0.54,
  0.51
 ],
 "chain_pair_iptm": [
  [
   0.93,
   0.96,
   0.98,
   0.91,
   0.83
  ],
  [
   0.96,
   0.44,
   0.43,
   0.35,
   0.49
  ],
  [
   0.98,
   0.43,
   null,
   null,
   0.35
  ],
  [
   0.91,
   0.35,
   null,
   null,
   0.37
  ],
  [
   0.83,
   0.49,
   0.35,
   0.37,
   0.79
  ]
 ],
 "chain_pair_pae_min": [
  [
   0.76,
   0.95,
   0.97,
   1.95,
   2.04
  ],
  [
   1.97,
   0.77,
   2.46,
   2.56,
   3.69
  ],
  [
   null,
   null,
   null,
   null,
   null
  ],
  [
   null,
   null,
   null,
   null,
   null
  ],
  [
   3.1,
   3.88,
   6.28,
   5.52,
   0.76
  ]
 ],
 "chain_ptm": [
  0.93,
  0.44,
  null,
  null,
  0.79
 ],
 "fraction_disordered": 0.01,
 "has_clash": 0.0,
 "iptm": 0.88,
 "ptm": 0.93,
 "ranking_score": 0.9
}
```
