## Extended Dataset S1 for "Structure of chlorophyll synthase in complex with the LHC-like protein HliD": synchlg-i44f_seed-1_sample-2_summary_confidences.json

```
{
 "chain_iptm": [
  0.92,
  0.55,
  0.57,
  0.53,
  0.5
 ],
 "chain_pair_iptm": [
  [
   0.92,
   0.96,
   0.98,
   0.91,
   0.83
  ],
  [
   0.96,
   0.45,
   0.41,
   0.34,
   0.5
  ],
  [
   0.98,
   0.41,
   null,
   null,
   0.34
  ],
  [
   0.91,
   0.34,
   null,
   null,
   0.34
  ],
  [
   0.83,
   0.5,
   0.34,
   0.34,
   0.78
  ]
 ],
 "chain_pair_pae_min": [
  [
   0.76,
   0.94,
   0.98,
   1.99,
   1.9
  ],
  [
   1.93,
   0.77,
   2.64,
   2.69,
   3.63
  ],
  [
   null,
   null,
   null,
   null,
   null
  ],
  [
   null,
   null,
   null,
   null,
   null
  ],
  [
   3.07,
   3.98,
   6.27,
   5.66,
   0.76
  ]
 ],
 "chain_ptm": [
  0.92,
  0.45,
  null,
  null,
  0.78
 ],
 "fraction_disordered": 0.01,
 "has_clash": 0.0,
 "iptm": 0.88,
 "ptm": 0.92,
 "ranking_score": 0.89
}
```
