## Extended Dataset S1 for "Structure of chlorophyll synthase in complex with the LHC-like protein HliD": synchlg-i44f_data.json (part 1 of 9)

```
{
  "dialect": "alphafold3",
  "version": 3,
  "name": "SynChlG-I44F",
  "sequences": [
    {
      "protein": {
        "id": "A",
        "sequence": "MSDTQNTGQNQAKARQLLGMKGAAPGESSIWKIRLQLMKPITWFPLIWGVVCGAASSGGYIWSVEDFLKALTCMLLSGPLMTGYTQTLNDFYDRDIDAINEPYRPIPSGAISVPQVVTQILILLVAGIGVAYGLDVWAQHDFPIMMVLTLGGAFVAYIYSAPPLKLKQNGWLGNYALGASYIALPWWAGHALFGTLNPTIMVLTLIYSLAGLGIAVVNDFKSVEGDRQLGLKSLPVMFGIGTAAWICVIMIDVFQAGIAGYLIYVHQQLYATIVLLLLIPQITFQDMYFLRNPLENDVKYQASAQPFLVFGMLATGLALGHAGI",
        "modifications": [],
        "unpairedMsa": ">query\nMSDTQNTGQNQAKARQLLGMKGAAPGESSIWKIRLQLMKPITWFPLIWGVVCGAASSGGYIWSVEDFLKALTCMLLSGPLMTGYTQTLNDFYDRDIDAINEPYRPIPSGAISVPQVVTQILILLVAGIGVAYGLDVWAQHDFPIMMVLTLGGAFVAYIYSAPPLKLKQNGWLGNYALGASYIALPWWAGHALFGTLNPTIMVLTLIYSLAGLGIAVVNDFKSVEGDRQLGLKSLPVMFGIGTAAWICVIMIDVFQAGIAGYLIYVHQQLYATIVLLLLIPQITFQDMYFLRNPLENDVKYQASAQPFLVFGMLATGLALGHAGI\n>UniRef90_A0A068MTA7/1-324 [subseq from] Chlorophyll a synthase ChlG n=7 Tax=Synechocystis TaxID=1142 RepID=A0A068MTA7_SYNY4\nMSDTQNTGQSQAKARQLLGMKGAASGESSIWKIRLQLMKPITWIPLIWGVVCGAASSGGYVWSVEDFLKALTCMLLSGPLMTGYTQTLNDFYDREIDAINEPYRPIPSGAISVPQVVAQILILLAMGIGVAYGLDVWAQHDFPIMTVLTLGGAFIAYIYSAPPLKLKQNGWLGNYALGASYIALPWWAGHALFGTLNSTIMILTLIYSLAGLGIAVVNDFKSVEGDRQLGLKSLPVMFGIGAAAWICVIMIDVFQAGIAGYLIYVHQQLYATIVLLLLIPQITFQDMYFLRNPLENDVKYQASAQPFLVFGMLATGLALGHAGV\n>UniRef90_A0A2T1M381/21-338 [subseq from] Chlorophyll synthase ChlG n=3 Tax=Chroococcales TaxID=1118 RepID=A0A2T1M381_9CHRO\n------SNDRSAKTRQLLGMKGAAPGETSIWKIRLQLMKPITWIPLIWGVVCGAASSGGYVWGLEDFLKALTCMLLSGPLMAGYTQTLNDFYDREIDAINEPYRPIPSGAISVPQVITQIIVLLIAGIGISYLLDLWADHAFPIMTCLTLFGAFIAYIYSAPPLKLKQNGWLGNYALGSSYIALPWWAGHALFGQLNTTIIVLTLFYSLAGLGIAVVNDFKSVEGDRQLGLKSLPVMFGITTAAWICVIMIDLFQAGIAGYLISIDQRLYATILLLLIIPQITFQDMYFLRDPLKNDVKYQASAQPFLVLGMLVTGLALGHAGI\n>UniRef90_A0A1B1TSZ2/18-332 [subseq from] Chlorophyll synthase ChlG n=7 Tax=Synechococcus TaxID=1129 RepID=A0A1B1TSZ2_9SYNE\n---------QGSKARQLLGMKGAAEGETSIWKIRLQLMKPITWIPLIWGVVCGAASSGGYVWGVEDFLKAMACMLLSGPLLTGYTQTLNDFYDREIDAINEPYRPIPSGAISVPQVVTQILVLLGSGVGLSYLLDRWAGHDFPVMLVLTVVGCFIAYIYSAPPLKLKQNGWLGNYALGASYIALPWWAGHALFGTLTPTVMVVTLIYSFAGLGIAVVNDFKSVEGDRQLGLKSLPVMFGVGTAAWICVLMIDIFQVGIAGYLVSIHEQLYATILLLLVIPQITFQDMYFLRDPLKNDVKYQASAQPFLVLGMLVAGLAMGHAGI\n>UniRef90_A0A352XH63/8-326 [subseq from] Chlorophyll synthase ChlG n=2 Tax=Cyanobacteria TaxID=1117 RepID=A0A352XH63_9CYAN\n-----TSNERSAKTRQLLGMKGAAPGETSIWKIRLQLMKPITWIPLIWGVVCGAASGGGYTWTIEDVLKVATCMLMSGPLLAGYTQTLNDFYDREIDAINEPYRPIPSGAISIPQVVTQILVLLIAGIGIAYGLDVWAGHDFPIMTCLALGGGFLAYIYSAPPLKLKQNGWLGNYALGSSYIALPWWAGHALFGHLNWTIVILTLFYSMAGLGIAVVNDFKSVEGDRKLGLKSLPVMFGIGTAAWICVLMIDIFQAGIAGYLISIHQNLYATILLLLIIPQITFQDMYFLRDPLKNDVKYQASAQPFLVLGMLVAGLALGHSGM\n>UniRef90_A0A140K4D6/15-331 [subseq from] Chlorophyll a synthase n=2 Tax=Stanieria TaxID=102115 RepID=A0A140K4D6_9CYAN\n-------PEQSSKARQLLGMKGAASGEKNIWKIRLQLMKPITWIPLIWGVVCGAASSGGYVWSVEDFLKAAACMLLSGPLMAGYTQTINDFYDREIDAINEPYRPIPSGAISVPQVITQILVLLFAGLGLSYGLDVWAGHDFPIMLCLTVGGGFLAYIYSAPPLKLKKNGWLGNYALGSSYIALPWWAGHALFGELNWTIVILTLIYSFAGLGIAVVNDFKSVEGDRTLGLKSLPVMFGVTTAAWICVIMIDLFQAGIAGYLISIHQNLYATILLLLVIPQITFQDMYFLRDPLNNDVKYQASAQPFLVLGMLVTGLALGHGGI\n>UniRef90_A0A2W7B785/11-332 [subseq from] Chlorophyll synthase ChlG n=1 Tax=Snowella sp. TaxID=2164131 RepID=A0A2W7B785_9CYAN\n--TTESQGDRTAKTRQLLGMKGAASGETSIWKIRLQLMKPITWIPLIWGVVCGAASSGEYFWSLENILKVLTCMLLSGPLMTGYTQTLNDFYDKEIDAINEPYRPIPSGAISIPQVVTQILILLFGGLGISYLLDLWAGHEFPVMFSLTLGGAFIAYIYSAPPLKLKQNGWLGNYALGASYIALPWWAGHALFGQLNWKIAILTLIYSLAGLGIAVVNDFKSVEGDRQLGLKSLPVMFGITTAAWICVIMIDVFQAGIAGYLISIQENLYATIVLLLIIPQITFQDMYFLRNPLENDVKYQASAQPFLVIGMLITGLALGHAGI\n>UniRef90_A0A3C0NF50/3-323 [subseq from] Chlorophyll synthase ChlG n=2 Tax=Cyanobacteria TaxID=1117 RepID=A0A3C0NF50_9CYAN\n---TDNSADRSAKTRQLLGMKGAAPGETSIWKIRLQLMKPITWIPLIWGVVCGAASSGGYSWTLEDILKSATCMLLAGPLMAGYTQTLNDFYDREIDAINEPYRPIPSGAISIPQVVTQILVLLLTGIGIAYVLDLWAGHEFPIIVCLALGGAFLAYIYSAPPLKLKKNGWLGNYALGASYIALPWWTGHALFGNLNWTIVILTLFYSLAGLGIAVVNDFKSVEGDRQLGLKSLPVMFGIGAAAWICVLMIDLFQAGIAGYLISIHQNLYAAILLLLIIPQITFQDMYFLRNPLENDVKYQASAQPFLVLGMLVAGLALGHAGI\n>UniRef90_A0A350YBL0/7-326 [subseq from] Chlorophyll synthase ChlG n=6 Tax=Cyanobacteria TaxID=1117 RepID=A0A350YBL0_9CYAN\n----SNPTERSSKTRQLLGMKGAAPGEKSIWKIRLQLMKPITWIPLIWGVVCGAASSGGYSWTVEDILKVATCMLLSGPLMAGYTQTLNDFYDREIDAINEPYRPIPSGAISISQVLTQILVLLLAGIGVAYGLDIWAGHEFPIMTCLTLGGGFLAYIYSAPPLKLKQNGWLGNYALGSSYIALPWWAGHALFGELNWTIVVLTLFYSLAGLGIAVVNDFKSVEGDKQLGLKSLPVMFGIGTAAWICVLMIDIFQAGIAGYLMSIHQNVYAAILLLLIVPQITFQDMYFLRDPLTNDVKYQASAQPFLVLGMLVAGLALGHAGI\n>UniRef90_K9Q0H2/14-331 [subseq from] Chlorophyll synthase n=2 Tax=Pseudanabaenales TaxID=2881377 RepID=K9Q0H2_9CYAN\n------QEEQGSKARQLLGMKGAADGETSIWKIRLQLMKPITWIPLIWGVVCGAASSGGYVWNIENFAMAMTCMLLSGPLLTGYTQTLNDYYDREIDAINEPYRPIPSGAISVPQVVAQILILLGAGIALSYGLDVWAGHDFPIMLVLTLGGSFVAYIYSAPPLKLKQNGWLGNYALGASYIALPWWAGHALFGTLTPTVMVVTLIYSFAGLGIAVVNDFKSVEGDEELGLKSLPVMFGVGTAAWICVIMIDAFQAGIAGYLVSIHEQIYALILLLLVIPQITFQNIYFLPDPLNNDVKYQASAQPFLVLGMLVAGLAMGHAGI\n>UniRef90_A0A8J7DYH0/6-324 [subseq from] Chlorophyll synthase ChlG n=1 Tax=Lusitaniella coriacea LEGE 07157 TaxID=945747 RepID=A0A8J7DYH0_9CYAN\n-----TKTQNQSKTRQLLGMKGAASGESNIWKIRLQLMKPITWIPLIWGVVCGAASSGGYVWGVEDILKAAACMLLSGPLMAGYTQTLNDFYDREIDAINEPYRPIPSGAISVPQVAAQILILLFVGLGLSYGLDVWAGHTFPIMLCLTLGGAFLAYIYSAPPLKLKQNGWLGNYALGSSYIALPWWAGHALFGELNWTIVVLTLFYSLAGLGIAVVNDFKSVEGDRQLGLKSLPVMFGITTAAWICVCAIDIFQAGIAGYLISIHENLYATILLLLIIPQITFQEMYFLRDPLKNDVKYQASAQPFLVLGMLVAGLALGHAGV\n>UniRef90_B4VXF2/6-326 [subseq from] Chlorophyll synthase, ChlG n=1 Tax=Coleofasciculus chthonoplastes PCC 7420 TaxID=118168 RepID=B4VXF2_9CYAN\n-----STEQsdKTGKTRQLLGMKGAAPGEKSIWKIRLQLMKPITWIPLIWGVVCGAASGGGYTWTPEDILRAVTCMLLSGPLMAGYTQTLNDFYDRELDAINEPYRPIPSGAISVPQVVTQIVLLLLAGIGVAYGLDQWVGHEFPTLTCLTLFGAFLAYIYSAPPLKLKKNGWLGNYALGASYIALPWWAGHALFGDLNWTIVILTLIYSLAGLGIAVVNDFKSVEGDRQLGLKSIPVMFGVGTAAWICVLMIDIFQAGIAGYLVSIHQNLYAAILLLLIVPQITFQDMYFLRSPLENDVKYQASAQPFLVLGMLVAGLALGHAGI\n>UniRef90_E0U9T9/17-334 [subseq from] Bacteriochlorophyll/chlorophyll synthetase n=3 Tax=Gloeothece TaxID=28070 RepID=E0U9T9_GLOV7\n------NSDRSSKTRQLLGMKGASPGETSIWKIRLQLMKPITWIPLIWGVVCGAASSGGYTWTLENLLKAAACMLLSGPLLAGYTQTINDFYDRDIDAINEPYRPIPSGAISIPQVITQILVLLFAGYGVAYGLDVWAGHEFPNITCLALFGSFLAYIYSAPPLKLKKNGWLGNYALGASYIALPWWAGHALFGELNLTIIILTLIYSLAGLGIAVVNDFKSVEGDRQLGLKSLPVMFGVSTAAWICVIMIDVFQAGIAGYLISIHENLYATILLLLVIPQITFQDMYFLRSPLENDVKYQASAQPFLVLGMLVAGLALGHAGI\n>UniRef90_A0A401IJX6/4-326 [subseq from] Chlorophyll synthase n=1 Tax=Aphanothece sacrum FPU1 TaxID=1920663 RepID=A0A401IJX6_APHSA\n-SSTSNPNERGGKTRQLLGMKGATSGETSIWKIRLQLMKPITWIPLMWGVVCGAASSGGYVWSLENVLMVAACMLMSGPLMAGYTQTLNDFYDREIDAINEPYRPIPSGAISVPQVKAQILLLLGAGLSLGYGLDVWAGHDFPVMLCLTLGGAFLAYIYSAPPLKLKQNGWLGNYALGSSYIALPWWAGHALFGQLNWTIVVLTLIYSMAGLGIAIVNDFKSVEGDRQLGLKSLPVMFGVTTAAWICVIMIDLFQAGIGAYLIYIHQNLYATILLLLVIPQITFQDMYFLRNPLENDVKYQASAQPFLVLGMLVAGLALGHAGV\n>UniRef90_A0A3B8Y5Z8/4-326 [subseq from] Chlorophyll synthase ChlG n=2 Tax=Oscillatoriophycideae TaxID=1301283 RepID=A0A3B8Y5Z8_9CYAN\n-SSTSKTNESGSKTRQLLGMKGATSGETSIWKLRLQLMKPITWIPLIWGVVCGAASSGGYTWTLENVLKIAACMLLSGPLMAGYTQTTNDFYDREIDAINEPYRPIPSGAISVPQVVTQILVLLGAGLALGYGLDVWAGHEFPIMFSLTLGGAFVAYIYSAPPLKLKQNGWLGNYALGSSYIALPWWAGHALFGELNWTIVILTLFYSLAGLGIAVVNDFKSVEGDRQLGLKSLPVMFGINQAAWICVIMIDVFQAGIAGYLIYVHQNLYAAILLLLVIPQITFQDMYFLRDPLKNDVKYQASAQPFLVLGMLVAGLALGNAGV\n>UniRef90_UPI0016836AD5/8-323 [subseq from] chlorophyll synthase ChlG n=1 Tax=Oscillatoria sp. FACHB-1406 TaxID=2692846 RepID=UPI0016836AD5\n-------TSNSSKTRQLLGMKGAASGESNIWKIRLQLMKPITWIPLIWGVVCGAASSGGYSWTLEDILKAATCMLLSGPLMTGYTQTLNDFYDREIDAINEPYRPIPSGAISVPQVVSQILVLLFAGLGISYLLDVWAGHDFPMMLALTLGGTFIAYIYSAPPLKLKQNGWLGNYALGASYIALPWWAGHALFGQLNWTIVVLTLFYSFAGLGIAIVNDFKSVEGDRQLGLKSLPVMFGITTAAWICVLAIDLFQAGVAGYLISIKQNLYATILLLLIIPQITFQDMYFLRDPLKNDVKYQASAQPFLVLGMLVAGLALGHSS-\n>UniRef90_A0A7X6CCM7/16-335 [subseq from] Chlorophyll synthase ChlG n=16 Tax=Cyanobacteria TaxID=1117 RepID=A0A7X6CCM7_9CYAN\n--DNKATENRSAKTRQMLGMKGAASGETSIWKIRLQLMKPITWIPLIWGVVCGAASSGHYTWNLENFAIAAACMLMSGPLLAGYTQTLNDFYDRDIDAINEPYRPIPSGIISIPQVVAQILVLLAAGIGVAYALDLWAGHEFPIMTVLTLGGAFLAYIYSAPPLKLKQNGWLGNYALGASYIALPWWAGQALFGTLDPTIMILTLFYSLAGLGIAIVNDFKSVEGDRQLGLKSLPVMFGITTAAWICVLMIDIFQAGIAGYLISIHQNLYAVILLLLIIPQITFQDMYFLRNPLENDVKYQASAQPFLVLGMLVAALALGHS--\n>UniRef90_H1WBG0/17-329 [subseq from] Chlorophyll a synthase ChlG n=4 Tax=Oscillatoriales TaxID=1150 RepID=H1WBG0_9CYAN\n---------SGSKTRQLLGMKGAAPGETSIWKIRLQLMKPITWIPLIWGVVCGAASSGGYSWTLEDILKAAACMLLSGPLMAGYTQTLNDFYDRDLDAINEPYRPIPSGAISIPQVVSQILILLAAGIGLAYILDVWAGHEFPMVTVLCIGGAFVSYIYSAPPLKLKKNGWLGNYALGASYIALPWWAGHALFGELNPTIVVLTLFYSLAGLGIAIVNDFKSVEGDRQLGLQSLPVMFGVTTAAWICVLMIDIFQAGVALYLISIKQNLYATILLLLVIPQITFQDMYFIRNPLENDVKYQASAQPFLVLGMLVVGLALGHA--\n>UniRef90_T2IHG5/4-326 [subseq from] Chlorophyll a synthase ChlG n=9 Tax=Oscillatoriophycideae TaxID=1301283 RepID=T2IHG5_CROWT\n-SSTSNVNEQSSKTRQLLGMKGASAGETSIWKLRLQLMKPITWIPLIWGVVCGAASSGNYTWTLENFLMAAACMLLSGPLMAGYTQTINDFYDREIDAINEPYRPIPSGAISVPQVVTQILVLLGLGLALSFGLDRWVGHEFPIMLCLTIGGAFLAYIYSAPPLKLKQNGWLGNYALGASYIALPWWAGHALFGQLNWTIVILTLFYSLAGLGIAVVNDFKSVEGDRQLGLKSLPVMFGVNTAAWLCVTMIDVFQAGIGAYLIYIHQNLYAAMVLLLVIPQITFQDMYFLRNPLENDVKYQASAQPFLVLGMLVAGLALGHAGV\n>UniRef90_U7Q9U6/16-329 [subseq from] Chlorophyll synthase ChlG n=2 Tax=Lyngbya TaxID=28073 RepID=U7Q9U6_9CYAN\n--------DRSAKTRQLLGMKGAAPGEKSIWKIRLQLMKPITWIPLIWGVVCGAASSGNYTWTLEDFLIAAACMLLAGPLMAGYTQTLNDFYDRDLDAINEPYRPIPSGVISIPQVVTQILVLLFAGVALSYGLDVWAQHEFPIITCLCLGGAFLSYIYSAPPLKLKKNGWLGNYALGASYIALPWWTGHALFGNLTSTIVVLTLFYSLAGLGIAIVNDFKSVEGDRQLGLQSLPVMFGVGTAAWICVLMIDIFQAGVAVYLISIQQNLYATILLLLVIPQITFQDMYFLRNPLENDVKYQASAQPFLVLGMLVVGLALGHA--\n>UniRef90_A0A846G0B1/42-355 [subseq from] Chlorophyll synthase ChlG n=1 Tax=Cyanothece sp. SIO1E1 TaxID=2607788 RepID=A0A846G0B1_9CYAN\n---------RGVNARQLLGMKGAEAGEQSIWKIRLQLMKPVTWVPLMWGVVCGAASSGQYVWNLENFLAAVVCMCMSGPILAGYTQTLNDFYDREIDAINEPYRPIPSGAISVSQVVTQILVLLVAGIGIAYGLDVWAGHQFPVMTVLALGGSFLSYIYSAPPLKLKKNGWLGNYALGASYIALPWWAGHALFGQLNPTLMVLTLFYSLSGLGIAVINDFKSVEGDRQLGLQSLPVMFGINTAAWICVLMIDCFQAGIAAYLIFIHQNLYATILLLLVIPQITLQDMYFLRNPLENDVKYQASAQPFLVLGMLVAGLALGHAG-\n>UniRef90_A0A6P1ADI5/9-329 [subseq from] Chlorophyll synthase ChlG n=1 Tax=Kamptonema sp. SIO1D9 TaxID=2607808 RepID=A0A6P1ADI5_9CYAN\n------TTENEsrgSKTRQLLGMKGAAPGEKSIWKIRLQLMKPITWIPLIWGVVCGAASSGSFTWSLEDILKAATCMLLSGPLLTGYTQTLNDFYDKEIDAINEPYRPIPSGAISIPQVVTQILVLLFAGFGIAYFLDRWAGHSFPTITCTAIGGAFLAYIYSAPPIKLKKNGWLGNYALGASYIALPWWAGHALFGDLNWTIAILTLFYSLAGLGIAVVNDFKSVEGDRQLGLKSLPVMFGVTTAAWICVLTIDLFQAGIAGYLVSIHQNLYAAILMLLVIPQITFQDMYFLRDPLENDVKYQASAQPFLVLGMLVTGLALGHAGI\n>UniRef90_I4GF77/4-323 [subseq from] Chlorophyll a synthase n=73 Tax=Chroococcales TaxID=1118 RepID=I4GF77_MICAE\n-SEIENKDNRGAKTRQLLGMKGASSAETSLWKIRLQLMKPITWIPLIWGVVCGAASSGNYTWSLEDVLKAATCMLLSGPLMTGYTQTLNDFYDREIDAINEPYRPIPSGVISIPQVVGQILVLLAAGLGISYLLDRWAGHDFPIMLCLTLFGSFIAYIYSAPPLKLKQNGWLGNYALGASYIALPWWAGHALFGQLNWTIMILTLIYSLAGLGIAVVNDFKSVEGDEKLGLKSLPVMFGITTAAWICVIMIDVFQAGIAGYLISIHQNLYAAILLLLIIPQITFQDMYFLRDPLKNDVKYQASAQPFLVLGMLVTGLALGQ---\n>UniRef90_A0A7Y3X764/7-325 [subseq from] Chlorophyll synthase ChlG n=3 Tax=Bacteria TaxID=2 RepID=A0A7Y3X764_9FLAO\n---TDRSTNRTSKARQLLGMKGAQAGETSIWKIRLQLMKPITWIPLIWGVVCGAASSGNYYWSLENVLIAAACMLMSGPLLAGYTQTMNDFYDRDIDAINEPYRPIPSGAISIPQVVTQILVLLAAGIGVAYALDLWAGHTFPIMTVLALGGSFLSYIYSAPPLKLKKNGWLGNYALGASYIALPWWAGQALFGQLTPTIMVLTLFYSLAGLGIAVVNDFKSVEGDRQLGLKSLPVMFGIDTAAWICVLMIDLFQAGIAAYLIYIHQNLYAAILLLLIIPQITFQDMYFLRNPLENDVKYQASAQPFLVLGMLVAALALGHS--\n>UniRef90_A0A6P0WQT6/4-323 [subseq from] Chlorophyll synthase ChlG n=8 Tax=Oscillatoriales TaxID=1150 RepID=A0A6P0WQT6_9CYAN\n----DNPTERSAKTRQILGMKGAAAGETSIWKIRLQLMKPITWIPLMWGVICGAASAGGFHWTLGDILKAVTCMLLSGPLMAGYTQTMNDFYDREIDAINEPYRPIPSGAISIPQVVTQIVVLLLAGIAIAGLLDFWAGHEFPSMICLTLGGAFLAYIYSAPPLKLKQNGWLGNYALGSSYIALPWWAGHALFGHLNWTIVILTLFYSLAGLGIAVVNDFKSVEGDRQLGLKSLPVMFGVGTAAWICVLMIDLFQAGIAGYLISIHQNLYATILLLLIIPQITFQDMYFLRDPLKNDVKYQASAQPFLVLGMLVAGLALGHAGV\n>UniRef90_A0A8J6T054/42-355 [subseq from] Chlorophyll synthase ChlG n=4 Tax=Pseudanabaenales TaxID=2881377 RepID=A0A8J6T054_9CYAN\n----------SGKTRQLLGMKGAEAGETSIWKIRLQLMKPITWIPLIWGVVCGAASSGGYTWTLENVLLAAACMLLSGPLLTGYTQTLNDFYDRDIDAINEPYRPIPSGAISVPQVVVQILVLLGAGLGVAYLLDVWAGHEFPTIAVLALGGCFISYIYSAPPLKLKKNGWLGNYALGASYIALPWWAGHALFGDLNPTIVVLTLFYSLSGLGIAVVNDFKSVEGDRQLGLKSLPVMFGIGTAAWICVLMIDVFQSGVAAYLISIHQNLYAVILILLIIPQITFQDMYFLRNPVENDVKYQASAQPFLVFGMLVTALALGQAGV\n>UniRef90_A0A6P0JT15/6-322 [subseq from] Chlorophyll synthase ChlG n=1 Tax=Kamptonema sp. SIO4C4 TaxID=2607773 RepID=A0A6P0JT15_9CYAN\n------QAKNPSKTRQMLGMKGAAE-ETNVWKIRLQLMKPITWIPLIWGVVCGAASSGSYSWELEDILKAVTCMLLSGPLMTGYTQTLNDFYDKEIDAINEPYRPIPSGAISVPQVITQIVILLLGGFGIAYLLDRWAGHDFPIMVCLTLLGAFLAYIYSAPPLKLKRNGWLGNYALGASYIALPWWAGHALFGELNWTIVVLTLFYSLAGLGIAVVNDFKSVEGDRQLGLSSLPVMFGVGTAAWICVLAIDVFQAGIAGYLISIHENLYATLLLLLIIPQITFQDMYFLRDPLENDVKYQASAQPFLVLGMLVAGLALGNAGI\n>UniRef90_A0A6B3MEG2/7-326 [subseq from] Chlorophyll synthase ChlG n=6 Tax=Cyanobacteria TaxID=1117 RepID=A0A6B3MEG2_9CYAN\n----EQTTERSAKTRQLLGMKGASPGETSIWKIRLQLMKPITWIPLIWGVVCGAASGGEFSWTIDNIFKIATCMLLAGPLLAGYTQTINDFYDREIDAINEPYRPIPSGAISIPQVITQVVVLLLAGIGIAYGLDVWANHQFPTITCIALGGSLLAYIYSAPPLKLKQNGWLGNYALGASYIALPWWTGHAMFGNLNWTIVILTLFYSLAGLGIAIVNDFKSVEGDRQLGLKSLPVMFGVTTAAWICVVMIDVFQAGVAGYLISIHQNLYATILLLLIIPQITFQDMYFLQDPLKNDVKYQASAQPFLVLGMLVAGLALGHAGV\n>UniRef90_L8LQ43/11-328 [subseq from] Chlorophyll synthase n=1 Tax=Gloeocapsa sp. PCC 73106 TaxID=102232 RepID=L8LQ43_9CHRO\n-----NT-DRSAKTRQLLGMKGAAPGETSIGKIRLQLMKPITWIPLIWGVVCGAASSGGYTWDLESVLKAATCMLMSGPLLAGYTQTINDFYDRDLDAINEPYRPIPSGAISIPQVVAQILILLVAGIGVAYLLDLWAGHEFPIITALALFGSFLSYIYSAPPLKLKKNGWLGNYALGSSYIALPWWAGHALFGTLNWTIVVLTLIYSMAGLGIAVVNDFKSVEGDRQLGLKSLPVMFGITTAAWICVIMINVFQAGIALYLISIQQNLAATILLLLIIPQITFQDMYFLRDPLENDVKYQASAQPFLVLGMLVTGLALGHAGI\n>UniRef90_A0A8J7ES79/37-351 [subseq from] Chlorophyll synthase ChlG n=1 Tax=Oculatella sp. LEGE 06141 TaxID=1828648 RepID=A0A8J7ES79_9CYAN\n---------RSGKARQLLGMKGADSGETSIWKIRLQLMKPITWIPLIWGVLCGAASGGGYRWSLEHVLVAAACMLLSGPLLAGYTQTLNDFYDRDIDAINEPYRPIPSGAISIPQVVTQIVVLLVAGIGVAYALDTWAGHEFPTITVLAIGGSFLSYIYSAPPLKLKKNGWLGNYALGASYIALPWWAGHALFGDLTPTIVVLTLFYSLAGLGIAVVNDFKSVEGDRQLGLKSLPVMFGIGAAAWICVLMIDIFQAGIAAYLMSIHQNLYAVILILLIIPQIMFQDMYFLRNPIENDVKYQASAQPFLVLGMLVTGLALGHAAI\n>UniRef90_A0A073CHJ7/19-335 [subseq from] ChlG n=19 Tax=Oscillatoriales TaxID=1150 RepID=A0A073CHJ7_PLAAG\n-------SERSAKTRQLLGMKGASSGETSIWKIRLQLMKPITWIPLIWGVVCGAASSGHFSWSVEDVLKVVTCMLMSGPLMTGYTQTMNDFYDRELDAINEPYRPIPSGVISIPQVVTQILLLLGLGIGISYLLDTWAGHKFPIITVLCLGGAFVSYIYSAPPLKLKQNGWLGNYALGASYIALPWWAGHALFGELTPTLMVLTLFYSLAGLGIAIVNDFKSVEGDRQLGLQSLPVMFGITTAAWICVLMIDIFQAGMAVYLVSIKQNLYATVLLLMIIPQITFQDMYFLRNPVENDVKYQASAQPFLVLGMLVVGLAIGHAAI\n>UniRef90_K9VXT2/12-330 [subseq from] Chlorophyll synthase n=1 Tax=Crinalium epipsammum PCC 9333 TaxID=1173022 RepID=K9VXT2_9CYAN\n-----NPDDRNAKTRQMLGMKGAAPGESSIWKIRLQLMKPITWIPLIWGVVCGAASSGEYSWTLENVLKAATCMLMSGPLLTGYTQTINDFYDREIDAINEPYRPIPSGAISIPQVVTQFVVLLLGGIGIAYTLDQWAGHDFPIITSLSLGGSFLAFIYSAPPLKLKQNGWLGNYALGASYISLPWWAGHALFGQLNWTIVVLTLFYSLAGLGIAVVNDFKSVEGDRQLGLKSLPVMFGIDKAALICVLMIDIFQLGIAGYLVSIHQNLYAAILVLLVIPQITFQDMYFLRNPLENDVKYQASAQPFLVLGMLVAGLALGHSAI\n>UniRef90_A0A2T2RQA4/1-324 [subseq from] Chlorophyll synthase ChlG n=1 Tax=Cyanobacteria bacterium QH_9_48_43 TaxID=1919126 RepID=A0A2T2RQA4_9CYAN\nMSDSSTSNDRNAKTRQMLGMKGAASGEKSIWKIRLQLIKPVTWVPLIWGVVCGAASSGEYTWTPEDILKAVTCMLLSGPLMTGYTQTLNDFYDREIDAINEPNRPIPSGAISIPQVVIQILVLLFASFGIAYFLDWWTGNSFPMITCIAIGGAILAYIYSAPPLKLKQNGWLGNYALGASYIALPWWAGHALFGNLNWTIVVLTLIYSMAGLGIAIVNDFKSVEGDRQLGLKSLPAMFGVGTAAWICVLMIDVFQAGIAGYLMSIHENLYATILLLLVIPQITFQDMYFLRGPLENDVKYQASAQPFLVLGMLVAGLALGHAGI\n>UniRef90_UPI00037842B2/25-339 [subseq from] chlorophyll synthase ChlG n=1 Tax=Oscillatoria sp. PCC 10802 TaxID=1173028 RepID=UPI00037842B2\n---------RSGKTRQLLGMKGAAGGETNIWKIRLQLMKPITWIPLIWGVVCGAASSGAYTWSLENLLKAAACMLMSGPLLAGYTQTLNDFYDREIDAINEPYRPIPSGAISIPQAVTQILALLLAGIGVAYALDRWAGHGFPILTVLALGGSFLSYIYSAEPLKLKKNGWLGNYALGASYIALPWWAGHALFGQLNATIVALTLFYSLAGLGIAVVNDFKSVEGDQKLGLKSLPVMFGIGTAAWICVLMIDLFQAGIAAYLIAIHQNLYAVILLLLVIPQITFQDMYFLRNPLENDVKYQASAQPFLVLGMLVAGLALGHAGV\n>UniRef90_A0A1C0VWY8/18-336 [subseq from] Chlorophyll synthase ChlG n=1 Tax=Oscillatoriales cyanobacterium USR001 TaxID=1880991 RepID=A0A1C0VWY8_9CYAN\n-----QTDSRSAKARQMLGMKGAASGETSIWKIRLQLMKPITWIPLIWGVVCGAASSGNFTWNLENVMIAAACMLLSGPLMTGYTQTLNDFYDREIDAINEPYRPIPSGAISIPQVVTQIFVLLLGGLAIAYSLDLWAGHEFPTMTILTLGGALIAYIYSAPPLKLKQNGWLGNYALGSSYIALPWWAGQALFGKLDATIMILTLFYSMAGLGIAIVNDFKSVEGDRQLGLKSLPVMFGVGTAAWICVCAIDVFQAGIAAYLISIHQNLYAVILLLLVIPQITFQDMYFLRNPLENDVKYQASAQPFLVLGMLVAALALGNAGV\n>UniRef90_A0A846A8D8/29-342 [subseq from] Chlorophyll synthase ChlG n=2 Tax=Pseudanabaenales TaxID=2881377 RepID=A0A846A8D8_9CYAN\n----------GSKTRQLLGMKGAEAGETSIWKIRLQLMKPITWIPLIWGVVCGAASSGNYRWSFEYVLIAAACMLLSGPLLTGYTQTLNDFYDREIDAINEPYRPIPSGAISIPQVVTQILVLLIAGLAVAYGLDRWAGHSFPTITVLALGGSFLSYIYSAPPLKLKQNGWLGNYALGASYIALPWWAGHALFGDLNPTIMVLTLIYSMAGLGIAVVNDFKSVEGDRQLGLNSLPVMFGITTAAWICVLMIDLFQGGIAAYLMGIHQNLYAVLLILLIVPQITFQDMYFLRDPLENDVKYQASAQPFLVLGMLVTALALGHAGV\n>UniRef90_A0A0M1JPE9/23-338 [subseq from] Chitin-binding protein n=1 Tax=Planktothricoides sp. SR001 TaxID=1705388 RepID=A0A0M1JPE9_9CYAN\n------TSKRSAKTRQMLGMKGADVKETSIWKIRLQLMKPITWIPLIWGVVCGAAASGNYEWKLEHILIAAACMLMSGPLLAGYTQTINDFYDRDLDAINEPYRPIPSGAISVPQVVTQILVLLLAGIGVAYGLDVWANHEFPTITVLALGGSFLSYIYSAPPLKLKKNGWLGNYALGASYIALPWWAGQALFGTIDAKIMIITLIYSLAGLGIAIVNDFKSVEGDRQLGLKSLPVMFGVGTAAWICVLMIDVFQLGIAGYLLSIHQNLYAVILILLVIPQITFQDMYFLRNPLENDVKYQASAQPFLVLGMLVTALAIGHQ--\n>UniRef90_UPI00168967F2/24-337 [subseq from] chlorophyll synthase ChlG n=2 Tax=unclassified Microcoleus TaxID=2642155 RepID=UPI00168967F2\n--------DRSAKTRQLLGMKGAAGGETSIWKIRLQLMKPITWIPLIWGVLCGAASSGRFTWTLENVLIAAACMLLSGPVLVGYTQTLNDFYDREIDAINEPYRPIPSGAISIPQVVTQILVLLLVGIGIAYALDVWAGHEFPTITAIALGGSFLAYIYSAPPLKLKKNGWLGNYALGASYIALPWWTGHALFGDLNPTIMVLTLFYSLAGLGIAVVNDFKSVEGDRQLGLQSLPVMFGITTAAWICVMMIDVFQAGIAAYLVSIHQNLYAVILVLLIIPQITFQDMYFLRNPLENDVKYQASAQPFLVFGMLFTAIALGRA--\n>UniRef90_A0A563W409/8-327 [subseq from] Chlorophyll synthase n=1 Tax=Hyella patelloides LEGE 07179 TaxID=945734 RepID=A0A563W409_9CYAN\n----KNQEEATSKARQLLGMKGAASGETNIWKIRLQLMKPITWIPLIWGVVCGAASSGNYVWSLENVLIAAACMLLSGPLMTGYTQTLNDFYDREIDAINEPYRPIPSGAISVPQVTIQIVVLLLGGLGLSYLLDLWAGHETPVMLYLSLGGAFIAYIYSAPPLKLKQNGWLGNYALGASYIALPWWAGHALFGELNWTIVILTLIYSCAGLGIAVVNDFKSVEGDRTLGLKSLPVMFGITTAAWICVIMIDTFQMGIAGYLVSIHENLYASILFLLVLPQIVFQDMYFLRDPLENDVKYQASAQPFLVLGMLVAGLALGHAGV\n>UniRef90_K9Z5N3/20-331 [subseq from] Chlorophyll synthase n=6 Tax=Chroococcales TaxID=1118 RepID=K9Z5N3_CYAAP\n----------GSKARQLLGMKGASQAK-SIWQIRLQLMKPITWIPLIWGVVCGAASSGGYVWGFEDFMMALTCMLMSGPLLAGYTQTINDFYDRDIDAINEPYRPIPSGAISVPQVVAQILILLFAGIGVAYGLDVWAGHEFPILTCLAIGGSFISYIYSAPPLKLKQNGWLGNYALGSSYIALPWWAGHALFGELNWTVVILTLVYSMAGLGIAVVNDFKSVEGDRTLGLKSLPVMFGVTTAAWICVIMIDVFQIAMGGYLIYLGQNLYATILLLLVIPQITFQDMYFLRDPLKNDVKYQASAQPFLVLGMLVMGLALGHST-\n>UniRef90_A0A1Q8Z896/27-340 [subseq from] Chlorophyll synthase ChlG n=2 Tax=Leptolyngbya sp. 'hensonii' TaxID=1922337 RepID=A0A1Q8Z896_9CYAN\n---------RGAQARQLLGMKGAQSGETSIWKIRLQLMKPITWIPLIWGVVCGAASSGHYNWTPENFLIAAACMLMSGPLLAGYTQTLNDFYDREIDAINEPYRPIPSGVISIPQVVTQILVLLLAGVGVAYGLDQWAGHTFPTITVLALGGSFLSYIYSAPPLKLKQNGWLGNYALGASYIALPWWAGQALFGELTPVIVVLTLFYSLAGLGIAVVNDFKSVEGDRQLGLKSLPVMFGIDRAAWICVLMIDIFQAGIAAYLLAIHQNLYAVILILLIIPQITFQDMYFLRNPLENDVKYQASAQPFLVLGMLVAGLALGHAG-\n>UniRef90_Q3M7T8/19-337 [subseq from] Chlorophyll synthase n=7 Tax=Nostocaceae TaxID=1162 RepID=Q3M7T8_TRIV2\n-----NPADRTAKTRQLLGMKGAAPGETSIWKIRLQLMKPITWIPLIWGVVCGAASSGNYTWSLENVLKAATCMLLSGPLLTGYTQTLNDFYDREIDAINEPYRPIPSGAISVPQVVTQIVALFLAGIAVAFTLDLWAGHEFPNVTVLALFGSFIAFIYSAPPLKLKQNGWLGNYALGASYIALPWWAGHALFGELNWKIAILTLIYSLAGLGIAIVNDFKSVEGDRQLGLQSLPVMFGINTAAWICVVMIDVFQGLIAAYLVTIHENLYAAILVLLIIPQITFQDMYFLRDPLKNDVKYQASAQPFLVLGMLVAGLALGHAGI\n>UniRef90_UPI000379F5D4/14-325 [subseq from] chlorophyll synthase ChlG n=1 Tax=Spirulina subsalsa TaxID=54311 RepID=UPI000379F5D4\n----------GSKTRQLLGMKGAASGETNIWKIRLQLMKPITWIPLIWGVVCGAASSGGYVWGLEDLLQALTCMLLSGPLMAGYTQTLNDFYDREIDAINEPYRPIPSGAISVPQVVTQILVLLLSGLGISYLLDLWAGHEFPSMLCLTLLGAFLAYIYSAPPLKLKQNGWLGNYALGSSYIALPWCAGHALFGQLNWTIVWLTLFYSLAGLGIAVVNDFKSVEGDRQLGLKSLPVMFGVGTAAWICVLMIDLFQAGVAVYLIAIGQNLYATILLLLVIPQITFQDMYFLRDPLKNDVKYQASAQPFLVLGMLVVGLALGHS--\n>UniRef90_A0A2I8A714/13-332 [subseq from] Chlorophyll synthase ChlG n=8 Tax=Nostocales TaxID=1161 RepID=A0A2I8A714_9NOSO\n-----SEGSdRTAKTRQLLGMKGAAPGETSIWKIRLQLMKPITWIPLIWGVVCGAASSGNYTWSLENVLKAAACMLLSGPLLTGYTQTLNDFYDREIDAINEPYRPIPSGAISVPQVVSQIIFLFLAGIALAFVLDVWAGHEFPNVTVLAIFGSFIAFIYSAPPLKLKQNGWLGNYALGASYIALPWWAGHALFGELNWKIVVLTLIYSLAGLGIAIVNDFKSVEGDRQLGLKSLPVMFGINTAAWICVTMIDVFQGLIAAYLVSIHENLYAGILVLLIIPQITFQDMYFLRDPLQNDVKYQASAQPFLVLGMLVTGLALGHAGI\n>UniRef90_D8G4C6/20-338 [subseq from] Bacteriochlorophyll/chlorophyll a synthase n=1 Tax=Kamptonema sp. PCC 6506 TaxID=272129 RepID=D8G4C6_9CYAN\n----Q-TDSRTAKTRQMLGMKGAAPGETSIWKIRLQLMKPITWIPLIWGVVCGAASSGNYTWTLENVLVAAACMLLSGPLMTGYTQTLNDFYDREIDAINEPYRPIPSGAISIPQVVTQIFVLLLGGIGISIALDLWAGHKFPIVVLLTLGGAFIAYIYSAPPLKLKQNGWLGNYALGSSYIALPWWAGQALFGKLDATIMILTLFYSMAGLGIAIVNDFKSVEGDRQLGLQSLPVMFGVDKAAWICVCAIDIFQLGIAAYLISIHQNLYAVLLVLLVIPQITFQDMYFLRNPLENDVKYQASAQPFLVLGMLVAALALGHAGV\n>UniRef90_K9XJF7/38-352 [subseq from] Chlorophyll synthase n=8 Tax=Cyanobacteria TaxID=1117 RepID=K9XJF7_9CHRO\n---------RSAKTRQLLGMKGAAPGETSIWKIRLQLMKPITWIPLIWGVVCGAASSGEYTWTLENVLKAATCMLLAGPLLTGYTQTLNDFYDREIDAINEPYRPIPSGAISVPQVVSQILLLLAAGIGLAFVLDRWVGHDFPTITLLALGGAFLAYIYSAPPLKLKRNGWLGNYALGASYIALPWWTGHALFGDLNWTIAILTLIYSMAGLGIAVVNDFKSVEGDRQLGLKSLPVMFGVNTAAWICVAMIDLFQAGIAAYLIGIGENLYGAILLLLLIPQITFQDMYFLRDPIQNDVKYQASAQPFLVLGMLVAGLALGHAGV\n>UniRef90_A0A2T1EEE9/33-348 [subseq from] Chlorophyll synthase ChlG n=1 Tax=Stenomitos frigidus ULC18 TaxID=2107698 RepID=A0A2T1EEE9_9CYAN\n--------DRKAQARQLLGMKGAQQGETSIWKIRLQLMKPITWIPLIWGVVCGAASSGNYHWTLENVLISAACMLMSGPFLTGYTQTLNDFYDRDIDAINEPYRPIPSGAISLPQVKVQILLLLLGGIGVAYALDRWAGHTFPTITALAIGGSFVSYIYSAPPLKLKQNGWLGNYALGASYIALPWWAGHALFGDLNPTIMVLTLFYSLAGLGIAVVNDFKSVEGDRQLGLQSLPVMFGVTTAAWICVCMIDIFQAGVAVYLISIHENLYAAILLLLIIPQMTFQDMYFLRNPLENDVKYQASAQPFLVLGMLVAGIALGHAGV\n>UniRef90_A0A2T1BXG5/13-330 [subseq from] Chlorophyll synthase ChlG n=1 Tax=Merismopedia glauca CCAP 1448/3 TaxID=1296344 RepID=A0A2T1BXG5_9CYAN\n------SSERSAKTRQLLGMKGAAEGESSIWKIRLQLMKPITWIPLIWGVVCGAASSGEYTWSIENVAKAAACMLLSGPLLTGYTQTVNDFYDREIDAINEPYRPIPAGLISVPQVVTQILVLLLGGIGLAYALDTWAGHNFPTITVMAIGGCLLAYIYSAPPLKLKQNGWLGNYALGASYIALPWWAGHALFGDLNWKIVVLTLCYSLAGLGIAVVNDFKSVEGDRQLGLKSLPVMFGIHKAAWICVLAIDIFQLGIAAYLIFIHQNLYAAILILFVIPQITFQDMYFLRNPIKNDVKYQASAQPFLVLGMLVAGLALGHAGV\n>UniRef90_A0A6G9SJV1/30-346 [subseq from] Chlorophyll synthase ChlG n=25 Tax=Cyanobacteria TaxID=1117 RepID=A0A6G9SJV1_9CYAN\n-------SDRSSKTRQLLGMKGAAPGETSIWKIRLQLMKPITWIPLIWGVVCGAASSGNYSWTLENVLKAAACMLLSGPLLTGYTQTINDFYDREIDAINEPYRPIPSGAISVPQVITQIVVLLLAGIGLAFVLDLWAGHDFPNITVLAVFGTFIAYIYSAPPLKLKQNGWLGNYALGASYIALPWWAGHALFGELNWKIIVLTLVYSLAGLGIAIVNDFKSVEGDRQLGLQSLPVMFGVTTAAWICVVMIDVFQGFIAAYLVSIHENLYAAILVLLILPQITFQDMYFLRDPLKNDVKYQASAQPFLVLGMLVAGLALGHAGI\n>UniRef90_A0A0C1UUN0/18-330 [subseq from] Chlorophyll synthase ChlG n=3 Tax=Cyanobacteria TaxID=1117 RepID=A0A0C1UUN0_9CYAN\n----------GSKTRQLLGMKGAEAGETSIWKIRLQLMKPITWIPLIWGVVCGAASSGQYVWNLECVLIAAACMLMSGPLLTGYTQTINDFYDREIDAINEPYRPIPSGAISVPQVVVQILVLLGAGVGVAYALDQWAGHEFPTITALAIGGSFLSYIYSAPPLKLKQNGWLGNYALGASYIALPWWAGHALFGELNLTIVLLTLFYSLAGLGIAIVNDFKSVEGDRQLGLKSLPVMFGVGTAAWICVLMIDLFQGGVAAYLMSIHQNLYAVILVLLIIPQITFQDMYFLRNPLENDVKYQASAQPFLVLGMLVTGLALGHSA-\n>UniRef90_A0A8K2A8B5/29-341 [subseq from] Chlorophyll synthase ChlG n=3 Tax=Cyanobacteria TaxID=1117 RepID=A0A8K2A8B5_9CYAN\n-----------GTTRQLLGMKGAQAGETNIWKIRLQLMKPITWIPLIWGVVCGAASSGQYTWTLENVLIAAACMLLSGPLLTGYTQTLNDFYDRDLDAINEPYRPIPSGAISVPQVAVQIVVLLVAGIALAYGLDQWAGHAFPTITVTAIAGSFLSYIYSAPPLKLKQNGWLGNYALGASYIALPWWAGHALFGDLNPTIMVLTLFYSLAGLGIAVVNDFKSVEGDRTLGLKSLPVMFGITTAAWICVLMIDVFQAGVAAYLIGIHQNLYAVILLLLVIPQITFQDMYFLRDPLNNDVKYQASAQPFLVLGMLVTGLALGHAGI\n>UniRef90_UPI001685740E/32-349 [subseq from] chlorophyll synthase ChlG n=1 Tax=unclassified Planktothrix TaxID=2648599 RepID=UPI001685740E\n------TTDRTAKTRQMLGMKGAASGETNIWKIRLQLMKPITWIPLIWGVVCGAASSGNYTWTLENVLIAAACMLMSGPLLAGYTQTINDFYDKDIDAINEPYRPIPSGAISIPQVITQVWVLLLAGIGLAYALDLWAGHTFPTITVLAIGGSFLSYIYSAPPLKLKKNGWLGNYALGASYIALPWWAGHALFGDLNSTIVILTLFYSLAGLGIAVVNDFKSVEGDRQLGLQSLPVMFGVTTAAWICVLAIDIFQAGIAAYLIAIHQNLYATILLLLVIPQITFQDMYFLRDPLKNDVKYQASAQPFLVLGMLVAGLALGHAGV\n>UniRef90_A0A6H2NK71/21-335 [subseq from] Chlorophyll synthase ChlG n=2 Tax=Pseudanabaenales TaxID=2881377 RepID=A0A6H2NK71_9CYAN\n---------QGSKARQLLGMKGANPGETSIWKIRLQLMKPITWIPLIWGVVCGAASSGQFRWSLEYVLISAACMLMSGPLLTGYTQTLNDFYDRDIDAINEPYRPIPSGAISIPQVATQILVLLGAGIAVAYGLDQWAGHDFPMITVLAIGGALVSYIYSAPPLKLKQNGWLGNYALGASYIALPWWAGHALFGDLNWTIVVLTLLYSLAGLGIAVVNDFKSVEGDRQMGLKSLPVMFGVSTAAWICVLMIDLFQGGMAAYLMTIQQNLYAVLLILLIIPQITFQDMYFLRDPLGNDVKYQASAQPFLVLGMLVTGLALGHAGI\n>UniRef90_A0A1U7IIR0/31-346 [subseq from] Chlorophyll synthase ChlG n=3 Tax=Phormidium TaxID=1198 RepID=A0A1U7IIR0_9CYAN\n--------SRSAKTRQMLGMKGAASGETNVWKIRLQLMKPITWIPLIWGVVCGAASSGNYTWTLENVLIAAACMLMSGPLLAGYTQTINDFYDREIDAINEPYRPIPSGAISIPQVITQVWVLLLAGIGVAYLLDLWAGHEFPTITVLAIFGSFISYIYSAPPLKLKKNGWLGNYALGSSYIALPWWAGHALFGDLNATIVILTLFYSLAGLGIAVVNDFKSVEGDRQLGLQSLPVMFGITTAAWICVLMIDIFQLGIAAYLVYIHQNLYATILILLVIPQITFQDMYFLRDPLKNDVKYQASAQPFLVLGMLVAGLALGHAGV\n>UniRef90_A0A651E955/25-338 [subseq from] Chlorophyll synthase ChlG n=2 Tax=unclassified Leptolyngbya TaxID=2650499 RepID=A0A651E955_9CYAN\n-------G--SGKARQLLGMKGADAGETSIWKIRLQLMKPITWIPLIWGVVCGAASSGGYVWSLEHVLVAAACMLMSGPLLAGYTQTINDFYDRDIDAINEPYRPIPSGAISIPQVLTQVWVLLIAGIAVSYALDLWAGHTFPILTALAAGGSFLSYIYSAPPLKLKKNGWLGNYALGASYIALPWCAGHALFGTLTPTIVVLTLFYSLSGLGIAIVNDFKSVEGDRQLGLQSLPVMFGVTTAAWICVLMIDIFQLGVAAYLISIHQNLYATLLVLLIIPQITFQDMYFLRAPLENDVKYQASAQPFLVFGMLVTGLALGHVA-\n>UniRef90_L8MBP7/17-332 [subseq from] Chlorophyll synthase n=1 Tax=Xenococcus sp. PCC 7305 TaxID=102125 RepID=L8MBP7_9CYAN\n--------EKNSKARQLLGMKGAAAGETNIWKIRLQLMKPITWIPLIWGVVCGAASSGNFTWSIENIFTAAACMLLSGPLMTGYTQTINDFYDREIDAINEPYRPIPSGAISIPQVVTQIIILLVGGLGLSYVLDLVAGHDFPVMFCLTLGGAFVAYIYSAPPLKLKQNGWLGNYALGSSYIALPWWAGHALFGELNWTIVILTLIYSFAGLGIAVVNDFKSVEGDRTLGLKSLPVMFGITTAAWICVIMIDTFQIGIASYLVVIHENIYAIILGVLILPQMIFQNIYFLRDPLENDVKYQASAQPFLVFGMLTAGLALGHAGI\n>UniRef90_A0A5B8NIF8/17-336 [subseq from] Chlorophyll synthase ChlG n=1 Tax=Euhalothece natronophila Z-M001 TaxID=522448 RepID=A0A5B8NIF8_9CHRO\n----QAEEQSYGKARQMLGMKGASTGETSVWKIRLQLMKPITWIPLIWGVVCGAASSGDFHWQVEDIIKVATCMLLSGPMMTGYTQTLNDFYDREIDAINEPYRPIPSGAITVPQVVTQIIVLLVAGFGLAYALDVWGGNEFPKITIITLIGAFLAFIYSAPPLKLKQNGWLGNYALGASYIALPWWAGHSLFGDLNWTIIILTLIYSFAGLGIAVVNDFKSVEGDRSLGLKSLPVMFGVGGAAWISVLMIDTFQIGIAGYLISLNENLYATILLLLVIPQITFQDMYFLRSPLENDVKYQASAQPFLVLGMLVAGLAFGHAGI\n>UniRef90_A0A251WE69/16-334 [subseq from] Chlorophyll synthase ChlG n=2 Tax=unclassified Alkalinema TaxID=2635015 RepID=A0A251WE69_9CYAN\n------DKENrSAKARQLLGMKGAEVEEKSIWKIRLQLMKPVTWIPLMWGVLCGAASSGNYTWSIENVLISLACMLMSGPLLTGYTQTINDYYDREIDAINEPYRPIPSGAISLGQVKAQILILLAAGIGVAYLLDLWAGHAFPTITVMAIGGSFISYIYSAPPLKLKQNGWLGNYALGASYIALPWWAGHALFGDLNPTIVVLTLFYSLAGLGIAVVNDFKSVEGDRALGLKSLPVMFGITTAAWICVLMIDIFQIGVAGYLMSIHQNLYATILLLFVIPQITFQDMYFLRDPLKNDVKYQASAQPFLVLGMLITGIALGHSGL\n>UniRef90_A0A8J7K9W9/31-346 [subseq from] Chlorophyll synthase ChlG n=3 Tax=Pseudanabaenales TaxID=2881377 RepID=A0A8J7K9W9_9CYAN\n--------DRNAKARQLLGMKGAQPGETSIWKIRLQLMKPITWIPLIWGVVCGAASSGHFTWTIENVLIAAACMLLSGPLMTGYTQTLNDFYDREIDAINEPYRPIPSGAISVPQVVAQVLILLGAGIALAYGLDVWAGHEFPTITTIAIGGAFLAYIYSAPPLKLKQNGWLGNYALGASYIALPWWTGHALFGDLNWTIVLLTLFYSLAGLGIAVVNDFKSVEGDQQLGLKSLPVMFGITTAAWICVLMIDVFQSGIAAYLMGIGQNLYAVLLILLIIPQITFQDMYFLRDPLKNDVKYQASAQPFLVLGMLVAALALGHAGV\n>UniRef90_UPI001F54FBC8/11-329 [subseq from] chlorophyll synthase ChlG n=1 Tax=Oscillatoria sp. FACHB-1407 TaxID=2692847 RepID=UPI001F54FBC8\n-----SKGDRSAKTRQLLGMKGAQAGETSIWKIRLQLMKPITWIPLMWGVICGAASSGHYTWTLENFLISAACMFLAGPLLTGYTQILNDYYDREIDAINEPYRPIPSGAISIPQVITQIWVLLIAGIAIAYALDVWAGHEFPTITVLAIGGSFLSYIYSAPPLKLKQNGWLGCYALGASYIALPWWTGHALFGDLNPTIVLLTLFYSLSGLGIAVVNDFKSVEGDRQLGLKSLPVMFGITAAAWICVLMIDIFQSGVAAYLIGIRQNLYATILILLIIPQITFQDMYFLRNPIENDVKYQASAQPFLVLGMLVTALALGHAGV\n>UniRef90_A0A3M1SZX0/27-341 [subseq from] Chlorophyll synthase ChlG n=1 Tax=Cyanobacteria bacterium J055 TaxID=2420338 RepID=A0A3M1SZX0_9CYAN\n---------RSAKARQLLGMKGAQAGETNIWKIRLQLMKPITWIPLIWGVVCGAASSGGYVWNLENFAIAALCMLMSGPLLAGYTQTLNDFYDREIDAINEPYRPIPSGAISVPQVVTQILVLLGAGLIVALALDRWAGHEFPTMTVLTLLGVFLAYIYSAPPLKLKQNGWLGNYALGASYIALPWWAGQALFGELTPTIVVLTLFYSLAGLGIAIVNDFKSVEGDRQLGLKSLPVMFGVTTAAWICVLAIDIFQVGVAGYLMSIQQNLYATILLLLVIPQITFQDMYFLRDPLKNDVKYQASAQPFLVLGMLVTGLAIGHSGL\n>UniRef90_A0A3M1LB80/22-340 [subseq from] Chlorophyll synthase ChlG n=1 Tax=Cyanobacteria bacterium J083 TaxID=2420336 RepID=A0A3M1LB80_9CYAN\n----QETFDISAKVRQLLGMKGAATGETSIWKIRLQLMKPITWIPLIWGVVCGAASSGGFTWTVEDVLKAAACMLLSGPLMTGYTQTLNDFYDREIDAINEPYRPIPSGAISIPQVITQIIVLLVAAIALAYVLDLSAGHDFPVLTCLTIGGAFVAYIYSAPPLKLKQNGWLGNYALGASYIALPWWAGHALFGELNWKIVVLTLIYSMAGLGIAVVNDFKSVEGDRALGLKSLPVMFGVEKAAWICVIMIDVFQAGIAGYLFYIHENIYAWILIGLIIPQIIFQKIYFLPDPLHNDVKYQASAQPFLVLGMLVVGLALGHAA-\n>UniRef90_UPI0002AC912A/21-333 [subseq from] chlorophyll synthase ChlG n=1 Tax=Leptolyngbya sp. PCC 6406 TaxID=1173264 RepID=UPI0002AC912A\n---------RGSKARQLLGMKGAGAGETSIWKIRLQLMKPITWIPLIWGVLCGSASSGQFTWSVETVLVVAACMLLSGPLLTGYTQTLNDFYDRDIDAINEPYRPIPSGAISVPQVVVQILLLLGAGIAVAYGLDRWAGHTFPTITALSLGGSFLSYIYSAPPLKLKQNGWLGNYALGASYIALPWWAGHALFGELNLTIVLLTLFYSMAGLGIAVVNDFKSVEGDRQMGLASLPVMFGVGTAAWICVLMIDIFQGGIAAYLVAVHQNLYAVLLVLLIIPQITFQDMYFLRNPLENDVKYQASAQPFLVLGMLVTALALGHS--\n>UniRef90_A0A2T1D7V1/21-341 [subseq from] Chlorophyll synthase ChlG n=1 Tax=filamentous cyanobacterium CCP2 TaxID=2107700 RepID=A0A2T1D7V1_9CYAN\n---TDSATDRSAKTRQLLGMKGAQPGETNLWKIRLQLMKPITWIPLIWGVVCGAASSGNYTWTIENVLIAAACMLLSGPLLAGYTQTINDFYDRDLDAINEPYRPIPSGAISIPQVITQIIVLLSAGIALAYGLDQWAGHSFPTITVLAIGGSFLSYIYSAPPLKLKKNGWLGNYALGASYIALPWWAGHALFGDLNWTIVVLTLFYSLAGLGIAVVNDFKSVEGDQQLGLKSLPVMFGVTTAAWICVLMIDVFQSGVAAYLISIHQNLYAVLLILLIIPQITFQDMYFLRDPLGNDVKYQASAQPFLVLGMLVTALALGRAGI\n>UniRef90_A0A372DTV0/18-333 [subseq from] Chlorophyll synthase ChlG n=4 Tax=Limnothrix TaxID=132605 RepID=A0A372DTV0_9CYAN\n--------ESGSKTRQMLGMKGAASGETNIWKIRLQLMKPITWIPLIWGVVCGAASSGHYEWTLENFLKSALCMLMSGPLLTGYTQTINDYYDREIDAINEPYRPIPSGAISIPQVVTQILVLLFGGIGVAYILDRWSGHEFPIITILAVGGSIVSYIYSAPPLKLKQNGWLGNYALGASYIALPWWAGQALFGTLTPTVAVVTLIYSLAGLGIAIVNDFKSVEGDRTLGLKSLPVMFGIGTAAWICVAMIDTFQIGIAGYLVSLHENLYASILGLLIIPQIVFQDMYFLRDPLKNDVKYQASAQPFLVLGMLVAGLAMGHAGI\n>UniRef90_K9YBX8/16-330 [subseq from] Chlorophyll synthase n=3 Tax=Cyanobacteria TaxID=1117 RepID=K9YBX8_HALP7\n---------RSGKTRQMLGMKGAATGETSIWKIRLQLMKPITWIPLIWGVICGAASSGNFHWQIEDLIKVVTCMLLSGPLMTGYTQTLNDFYDREIDAINEPYRPIPSGAISVPQVVTQILILLGAGLAIAFALDQWGGNAYPKITIITVIGTFLAFIYSAPPLKLKQNGWLGNYALGASYIALPWWAGHSLFGDLNLTIIVLTLIYSMAGLGIAVVNDFKSVEGDRELGLKSLPVMFGVGGAAWISVLMIDTFQLGIAGYLMSIHENLYATLLVLLVIPQITFQDMYFLRSPLENDVKYQASAQPFLVFGMLVTGLALGHSGI\n>UniRef90_A0A6P2AKY3/1-322 [subseq from] Chlorophyll synthase ChlG n=2 Tax=Spirulina TaxID=1154 RepID=A0A6P2AKY3_9CYAN\nMTDEQKTAPTGSKARQLLGMKGAA-AESNVWKIRLQLMKPITWIPLIWGVVCGAASSGGYVWGFEDLLKAFTCMLLSGPIMTGYTQTLNDYYDREIDAINEPYRPIPSGAISIAQVKAQILILLFGGFGLAAFLDAWSGHEFPMIMLITVIGSFLAYIYSAPPLKLKQNGWLGNYALGASYITLPWCAGHALFGTLNWTIVWLTLFYSLAGLGIAIVNDFKSVEGDRQLGLKSLPVMFGVEKSAWICVLMIDIFQAGVAAYLIFIHQNLYATILLLLIIPQITFQDMYFLRDPLKNDVKYQASAQPFLVFGMLVAGLALGHSA-\n>UniRef90_K9PRZ7/33-348 [subseq from] Chlorophyll synthase n=2 Tax=Nostocales TaxID=1161 RepID=K9PRZ7_9CYAN\n--------DRTAKTRQMLGMKGAAPGETSIWKIRLQLMKPITWIPLIWGVVCGAASSGNYIWSLENVLKAAACMLLSGPLLAGYTQTLNDFYDREIDAINEPYRPIPSGAISERQVITQILVLFLAGIGVAFTLDVWAGHDFPNVTALAIFGSFIAYIYSAPPLKLKQNGWLGNYALGASYIALPWWAGHALFGELSWQIVILTLFYSLAGLGIAIVNDFKSVEGDRQLGLQSLPVMFGITTAAWICVVMIDLFQGLVAAYLVSIHENLYAAILVLLILPQITFQDMYFLRDPLKNDVKYQASAQPFLVLGMLVTGLALGHAGI\n>UniRef90_A0A6P0RMK3/11-330 [subseq from] Chlorophyll synthase ChlG n=19 Tax=Oscillatoriales TaxID=1150 RepID=A0A6P0RMK3_9CYAN\n----KETENSTAKTRQLLGMKGAASGETNIWKIRLQLMKPITWIPLIWGVVCGAASSGNYSWSLENVLISAACMLLAGPLMAGYTQTLNDFYDREIDAINEPYRPIPSGAISIPQVVTQIVFLLLAGVGLSYILDLSVGHDFPIITVLCFFGAFIAYIYSAPPLKLKQNGWLGNYALGSSYIALPWWTGHALFGELNLTIVILTLFYSFAGLGIAVVNDFKSVEGDEKLGLKSLPVMFGIGTAAWICVLMIDIFQAGVAVYLISIQENLYAVILLLMVIPQITFQDMYFLRNPLENDVKYQASAQPFLVLGMLITGLALGHAGV\n>UniRef90_A0A7X6HUC1/16-335 [subseq from] Chlorophyll synthase ChlG n=1 Tax=Microcoleus sp. SU_5_6 TaxID=2720483 RepID=A0A7X6HUC1_9CYAN\n--DTAAVDNRSAKTRQMLGMKGAAAGETSIWKIRLQLMKPITWIPLIWGVVCGAASSGNYTWNLENFSIAAACMLMSGPLLAGYTQTLNDFYDREIDAINEPYRPIPSGIISIPQVVAQILVLLAAGVAVSVALDLWAGHKFPTMTVLTLGGAFLAYIYSAPPLKLKQNGWLGNYALGASYIALPWWAGQALFGKLDATIVVLTLFYSLAGLGIAIVNDFKSVEGDRQLGLKSLPVMFGVTTAAWICVLAIDIFQAGIAAYLISIHQNLYAVILLLLVIPQIVFQDMYFLRNPLENDVKYQASAQPFLVLGMLVAALALGHA--\n>UniRef90_UPI00034D638C/25-338 [subseq from] chlorophyll synthase ChlG n=1 Tax=Baaleninema simplex TaxID=2862350 RepID=UPI00034D638C\n----------GAKARQLLGMKGAEAGEQNIWKIRLQLMKPITWIPLIWGVVCGAASSGSYTWTLENVLMAAACMLLSGPLMTGYTQTLNDFYDREIDAINEPYRPIPSGAISVPQVVTQILVLLVAGFALAYGLDVWAENEFPTITTVAVVGAFLAYIYSAPPLKLKQNGWLGNYALGASYITLPWCAGHALFGELNITIVVLTMFYSLAGLGIAIVNDFKSVEGDRQLGLKSLPVMFGIMPAAWICVLSIDIFQTGIAAYLVSIHQNAYAVLLMLLVIPQITFQDMYFMRNPLENDVKYQASAQPFLVLGMLVTGLAIGHAGL\n>UniRef90_UPI001681E7E7/18-333 [subseq from] chlorophyll synthase ChlG n=1 Tax=unclassified Leptolyngbya TaxID=2650499 RepID=UPI001681E7E7\n-------ADRSAKARQLLGMKGATSGDTNIWKIRLQLMKPITWIPLIWGVLCGAASSGHYTWNLENVLVAAACMLMSGPLLAGYTQTINDFYDRHIDAINEPYRPIPSGAISIPQVAVQILVLLFAGIGVAYALDQWAGHEFPILTALAVGGSFLSYIYSAPPLKLKQNGWLGNYALGASYIALPWWAGHALFGELNWKIVVLTLFYSLSGLGIAVVNDFKSVEGDRQLGLKSLPVMFGIEKAAWICVLMIDIFQAGVAAYLMSVGQNLYATILLLFIVPQITFQDMYFLRNPLENDVKYQASAQPFLVFGMLVTGIALGHVG-\n>UniRef90_UPI00201333FE/40-354 [subseq from] chlorophyll synthase ChlG n=2 Tax=Argonema TaxID=2942761 RepID=UPI00201333FE\n---------SGARTRQMLGMKGAAAGETNIWKIRLQLMKPITWIPLIWGVVCGAASSGNYTWTLENVLIAAACMLMSGPLLTGYTQTVNDFYDKDLDAINEPYRPIPSGAIAIPQVVTQIWVLLLAGIGVAFLLDLWAGHSFPTIAVLALGGSFISYIYSAPPLKLKKNGWLGNYALGASYIALPWWAGHALFGDLNATIVVLTLLYSLAGLGIAIVNDFKSVDGDRQLGLQSLPVMFGVTTAAWICVVMIDVFQAAIAVYLIAIHQNLYATILLLLVIPQITFQDMYFLRDPLKNDVKYQASAQPFLVLGMLVAGLALGHAGV\n>UniRef90_A0A6P2AA84/19-334 [subseq from] Chlorophyll synthase ChlG n=1 Tax=Gloeocapsa sp. DLM2.Bin57 TaxID=2480214 RepID=A0A6P2AA84_9CHRO\n------TQARSAKTRQLLGMKGAASGETSLWKIRLQLMKPITWIPLIWGVICGAASSGGYIWSWESLLKALTCMLLAGPLLAGYTQTINDFYDRELDAINEPYRPIPSGTISVPQVVTQILVLLFAGLGVAYLLDVWAGHPFPVITCLALFGSFLAYIYSAPPLKLKKNGWLGNYALGASYIALPWWAGHALFGDLNGKIVILTLIYSLAGLGIAVVNDFKSVEGDRQLGLLSLPVMFGVDTAAWICVIMINLFQGAIAAYLISIGQHLAGSILLLLIIPQITFQDMYFLRNPLENDVKYQASAQPFLVLGMLVTGLALGHS--\n>UniRef90_UPI00195286C4/1-303 [subseq from] chlorophyll synthase ChlG n=1 Tax=Spirulina major TaxID=270636 RepID=UPI00195286C4\n-------------------MKGAASGETNIWKIRLQLMKPITWIPLIWGVVCGAASSGGYTWGINDFLVALTCMLLSGPLMAGYTQTLNDFYDREIDAINEPYRPIPSGAISVSQVVTQILVLLFAGLGLSYFLDVWAGHDFPIMLCLTAFGAFIAYIYSAPPLKLKKNGWLGNYALGSSYIALPWWAGHALFGELNVTLIILTLFYSLAGLGIAVVNDFKSVEGDRELGLQSLPVMFGITTAAWICVIMIDTFQAGVAGYLVSIHQNLYATLVILLVIPQIVFQDMYFLRDPLKNDVKYQASAQPFLVLGMLVVGLALGHA--\n>UniRef90_A0A8J8CJI7/31-346 [subseq from] Chlorophyll synthase ChlG n=2 Tax=Myxacorys TaxID=2056239 RepID=A0A8J8CJI7_9CYAN\n--------NRSAKTRQMLGMKGADVKETSIWKIRLQLMKPITWIPLMWGIICGAASSGLYTWSLEDVLKAATCMLLAGPLMTGYTQIMNDYYDRDLDAINEPYRPIPSGAISLPQVVTQIWVLLLGGIGIAYVLDRWAGHDFPTITVLAIGGSLLSYIYSAPPLKLKQNGWLGCFALGASYIAIPWWTGHALFGDLNPTIIALTLFYSLAGLGIAIVNDFKSVEGDRQLGLKSLPVVFGVSTAAWICVLMIDVFQAGVAAYLISIQQNLYATLLLLMIIPQITFQDMYFLRNPTENDVKYQASAQPFLVFGMLITALALGHAAV\n>UniRef90_A0A0T7BRL1/10-332 [subseq from] Chitin-binding protein n=1 Tax=Calothrix sp. 336/3 TaxID=1337936 RepID=A0A0T7BRL1_9CYAN\n-KDTPTPSENTAKTRQLLGMKGAAPGETSVWKIHLQLMKPITWIPLIWGVVCGAASSGEYTWTLENVLKAATCMLLSGPLLTGYTQTINDYYDREIDAINEPYRPIPSGAISLTRVITQIFVLLISGVALAYVLDLWTGHEFPTVTALAALGTFLAYIYSAPPLKLKQNGWLGNYALGASYIALPWCAGHALFGELNWKIVVLTVVYSLAGLGIAVVNDFKSVEGDRQLGLKSLPVMFGVQTAAWICVIMIDVFQAAIAGYLIYINEKIYAVILLLLVIPQITFQEMYFLRDPLNNDVKYQASAQPFLVLGMLVAGLAIGHAGI\n>UniRef90_K9Q7Y2/34-349 [subseq from] Chlorophyll synthase n=16 Tax=Nostocales TaxID=1161 RepID=K9Q7Y2_9NOSO\n--------ERTAKTRQLLGMKGAAPGETSIWKIRLQLMKPITWIPLIWGVVCGAASSGNYTWTLENVLKAAACMLLSGPLLAGYTQTMNDFYDREIDAINEPYRPIPSGAISVPQVVTQILVLLVSGIGLAYLLDVWAGHEFPTVVALAIFGSLVSYIYSAPPLKLKQNGWLGNYALGASYIALPWWAGHALFGELTWQVLILTLIYSWAGLGIAIVNDFKSVEGDRQLGLKSLPVMFGVTTAAWICVLMIDIFQGFMAAYLVSIHENLYAAILVLLIIPQITFQDMYFLRDPLKNDVKYQASAQPFLVLGMLVVGLALGHAGV\n>UniRef90_UPI0021BB36A4/17-332 [subseq from] chlorophyll synthase ChlG n=1 Tax=Ancylothrix sp. C2 TaxID=2953691 RepID=UPI0021BB36A4\n------NTDRTAKTRQLLGMKGAAGGETNIWKIRLQLMKPITWIPLIWGVVCGAASSGNYTWTLENVLKAAACMLLSGPLLAGYTQTLNDFYDREIDAINEPYRPIPSGAISVPQVVTQILVLLISGLGLAFVLDKWANHDFPTLTAVAVFGVFVAYIYSAPPLKLKKNGWLGNYALGASYIALPWWAGQCLFGELTPTIMVLTLFYSLAGLGIAVVNDFKSVQGDEQLGLKSLPVMFGIKSAAWICVLMIDIFQAGIAVYLVSIHQNLYAVILLLLVIPQIVFQDMYFLRDPLKNDVKYQASAQPFLVLGMLVAGLALGHA--\n>UniRef90_UPI000B59EB30/21-340 [subseq from] chlorophyll synthase ChlG n=3 Tax=Cyanobacteria TaxID=1117 RepID=UPI000B59EB30\n----SETSNASAKARQLLGMKGAQPGETSIWKIRLQLMKPITWIPLIWGVVCGAASSGHYTWTLENFLISAAAMLLSGPMLTGYTQTLNDYYDREIDAINEPYRPIPSGAISIPQVVTQILVLLAGGIGIAYLLDRWAGHSFPTITALAIGGSFLAYIYSAPPLKLKQNGWLGNYALGASYIALPWWTGHALFGDLNWTIVALTLFYSLSGLGIAIVNDFKSVEGDRQLGLKSLPVMFGITTAAWICVLMIDVFQSGVAAYLMSIGQNLYAVLLILLIVPQITFQDMYFLRDPLKNDVKYQASAQPFLVLGMLVTALALGHAGV\n>UniRef90_K9TRQ3/38-354 [subseq from] Chlorophyll synthase n=8 Tax=Oscillatoriales TaxID=1150 RepID=K9TRQ3_9CYAN\n-------SNRNARTRQMLGMKGADVQEKSIWKIRLQLMKPITWIPLIWGVVCGAAASGNYEWKLEHILIAAACMLMSGPLLAGYTQTINDFYDRDLDAINEPYRPIPSGAIAVPQVISQIWVLLLAGIGVAYALDIWAGHDFPTITALAVGGSFVSYIYSAPPLKLKKNGWLGNYALGASYIALPWWAGQALFGEIGPKIMVITLIYSMAGLGIAIVNDFKSVEGDKQLGLQSLPVMFGVGTAAWICVLMIDIFQLGIAGYLISIHQNLYAAILILLVIPQITFQDMYFLRNPLENDVKYQASAQPFLVLGMLVTALAIGHANI\n>UniRef90_A0A3D1P6Y1/41-354 [subseq from] Chlorophyll synthase ChlG n=1 Tax=Cyanobacteria bacterium UBA11049 TaxID=2055787 RepID=A0A3D1P6Y1_9CYAN\n----------SGKTRQLLGMKGAIPGETSIWKIRLQLMKPITWIPLMWGVICGAASSGQYTWSLENVLISAACMLLAGPILAGYTQTLNDFYDREIDAINEPYRPIPSGAISIPQVVTQILVLLFAGLAIAFALDRWAGHEFPTIAALAIGGSFLAYIYSAPPLKLKRNGWLGNYALGASYIALPWWTGHALFGDLNWTIVILTLIYSLAGLGIAVVNDFKSVEGDRQLGLKSLPVMFGVNTAAWICVVMIDLFQLGIAGYLVSLGENLYATIVIFLVIPQITFQDMYFLRDPLNNDVKYQASAQPFLVLGMLVTGLALGHAGV\n>UniRef90_UPI000B499B08/25-339 [subseq from] chlorophyll synthase ChlG n=1 Tax=Calothrix rhizosoleniae TaxID=888997 RepID=UPI000B499B08\n---------GSSKARQLLGMKGAAPGETSVWKIHLQLMKPITWIPLMWGVICGAASSGHYTWSWDNVLKVLACMLLSGPLLTGYTQTINDYYDREIDAINEPYRPIPSGAISIPRVIAQIFVLLFAGLGIAYGLDVWAGHDFPNVTAIALLGSFLAYIYSAPPLKLKQNGWLGNYALGASYIALPWCAGHALFGELNWKVVVLTLIYSMAGLGIAVVNDFKSVEGDKTLGLKSLPVMFGVQTAAWICVVMIDTFQAAIACYLFYIHENLYGAILLLLVIPQITFQDMYFLRNPLENDVKYQASAQPFLVLGMLVAGLAIGHAGI\n>UniRef90_A0A2K8WQA0/20-329 [subseq from] Chlorophyll synthase ChlG n=4 Tax=Cyanobacterium TaxID=102234 RepID=A0A2K8WQA0_9CHRO\n----------GSKARQMLGMKGASQAK-NIWQIRLQLMKPITWIPLIWGVVCGAASSGGYVWSVEHFLIALACMFMSGPMLTGYTQTINDFYDRDIDAINEPYRPIPSGAITIPQVVTQIIVLLIGGIAIAYGLDVWAGHDFPVLTCLAIGGSLVSYIYSAPPLKLKQNGWLGNYALGSSYIALPWWAGHALFGQLNWTIVVLTLIYSMAGLGIAVVNDFKSVEGDRTLGLKSLPVMFGITTAAWICVIMIDVFQAGMGLYLVSIHKNLYAAILFLLIIPQITFQDMYFLRDPLENDVKYQASAQPFLVLGMLVLGLAIGN---\n>UniRef90_A0A6I5P905/21-332 [subseq from] Chlorophyll synthase ChlG n=1 Tax=Leptolyngbya sp. SIOISBB TaxID=2607771 RepID=A0A6I5P905_9CYAN\n-----------AKPDSCWGMKGAEAGETSIWKIRLQLMKPITWIPLIWGVVCGAASSGQYVWSLEYVLLAAACMLMSGPLLTGYTQTINDFYDRDIDAINEPYRPIPSGAISIPQVATQILVLLAAGIGVAYALDQWAGHEFPTITVLAIGGSFLSYIYSAPPLKLKQNGWLGNYALGASYIALPWWAGHALFGELNLTIVLLTLFYSLSGLGIAIVNDFKSVDGDRQLGLKSLPVMFGVSTAAWICVLMIDVFQGGVAAYLMTIHQNLYAVLLVLLIIPQITFQDMYFLRDPLKNDVKYQASAQPFLVFGMLVTALALGHSS-\n>UniRef90_A0A1Z4RPS6/13-329 [subseq from] Chlorophyll synthase, ChlG n=3 Tax=Cyanobacteria TaxID=1117 RepID=A0A1Z4RPS6_9CHRO\n-----NS--GNSKTRQLLGMKGAASGETSIWKIRLQLMKPITWIPLMWGVICGAASSGNYTWTLENVLLSSACMLLSGPLLTGYTQTVNELYDREIDAINEPYRPIPSGAISLPQVKTQIILLLLAGLALAYGLDVAVGHDFPTILAIALGGSLIAYIYSAPPLKLKQNGWLGTYALGSSYIALPWWTGHALFGDLNWTIVILTLIYSFAGLGIAIVNDFKSVEGDRALGLKSLPVMFGVTTAAWICVIAIDVFQIGIAGYLVAIHENLYATIVMLLVIPQIVFQDMYFLRNPLENDVKYQASAQPFLVFGMLFTGIALGHAGI\n>UniRef90_A0A7C3VSL4/19-336 [subseq from] Chlorophyll synthase ChlG n=2 Tax=Oscillatoriales TaxID=1150 RepID=A0A7C3VSL4_9CYAN\n------TGANrSAKTRQLLGMKGADVQETSIWKIRLQLMKPITWIPLIWGVVCGAAASGNYEWKLEHVLIAAACMLMSGPLLAGYTQTINDFYDREIDAINEPYRPIPSGAISIPQVVTQILVLLLGGIIVAYLLDTWAGHQFPTITVLAIGGSFLSYIYSAPPLKLKQNGWLGNYALGSSYIALPWWAGQALFGTIDAKIMILTLIYSMAGLGIAIVNDFKSVEGDRQLGLKSLPVMFGITTAAWICVVMIDTFQLGIAGYLVSIHQNLYAAILALLVIPQITFQDMYFLRNPLENDVKYQASAQPFLVLGMLVTALAIGHAG-\n>UniRef90_UPI001980E357/11-325 [subseq from] chlorophyll synthase ChlG n=1 Tax=Leptolyngbya sp. BC1307 TaxID=2029589 RepID=UPI001980E357\n--------KRSGKARQLLGMKGAEAGETSIWKIRLQLMKAITWIPLIWGVVCGAASSGGYTWSVENVLIAAACMLMSGPLLTGYTQTINDYYDRDLDAINEPNRPIPSGAISLGQVRAQVWVLLLSGLAVAYGLDRWAGHEFPTLFVLAVGGSFISYIYSAPPLKLKQNGWLGNYALGASYIALPWWAGHALFGDLNPTIVVLTLIYSMAGLGIAVVNDFKAVEGDRQLGLKSLPVMFGVQTAAWICVLMIDIFQGGMAAYLIGIHKNLYAVLLILLIIPQITFQDMYFLRDPLENDVKYQASAQPFLVLGMLVTALAIGHSS-\n>UniRef90_A0A6P0ZNK0/30-344 [subseq from] Chlorophyll synthase ChlG n=43 Tax=Nostocales TaxID=1161 RepID=A0A6P0ZNK0_9CYAN\n---------RNAKTRQLLGMKGAAPGETSIWKIRLQLMKPITWIPLIWGVVCGAASSGNYTWSLENVLKAALCMLLSGPLLTGYTQTINDYYDREIDAINEPYRPIPSGAISEKQVVAQFVLLLLLGGGVAYILDLWAGHSFPNILGLAVFGSFIAYIYSAPPLKLKQNGWLGNYALGASYIALPWWAGHALFGELNWTIVVLTLLYSLAGLGIAVVNDFKSVEGDRQLGLKSLPVMFGVQTAALICVVMIDLFQGLVAGYLVTIHENLYAAILVLLIIPQITFQDMYFLRDPIANDVKYQASAQPFLVFGMLVTGLALGHAGI\n>UniRef90_A0A8J6QXR1/47-363 [subseq from] Chlorophyll synthase ChlG n=4 Tax=unclassified Trichocoleus TaxID=2628910 RepID=A0A8J6QXR1_9CYAN\n-------ANRSAKARQLLGMKGAEAGETSIWKIRLQLMKPITWIPLIWGVVCGAASGGRFSWSLENVLISAACMLMSGPMLTGYTQTINDFYDRDLDAINEPYRPIPSGAISLPQVKVQIWALLLGGIGIAYALDQWAGHTFPTLTALAAGGSLVSYIYSAPPLKLKQNGWLGNYALGASYIALPWWAGHALFGDLNPTIVVLTLFYSFAGLGIAIVNDFKSVEGDRQLGLKSLPVMFGVTTAAWICVLMIDVFQTGVAAYLVSIHQNLYAVILLLLVIPQITFQDMYFLRDPLKNDVKYQASAQPFLVLGMLVAALALGHAGV\n>UniRef90_K9S3Z0/26-345 [subseq from] Chlorophyll synthase n=1 Tax=Geitlerinema sp. PCC 7407 TaxID=1173025 RepID=K9S3Z0_9CYAN\n--DLSTNGNRTAKARQLLGMKGAEAGETSIWKIRLQLMKPITWIPLIWGVVCGAASSGHFTWNLENVLVAAACMLLSGPLLTGYTQTLNDFYDREIDAINEPYRPIPSGAISVPQVVAQILVLLFSGIGVAYALDLWAGHSFPHVTAVALLGTFLAYIYSAPPLKLKQNGWMGNYALGASYIALPWWAGQALFGELTPTIVVVTLFYSLAGLGIAVVNDFKSVEGDRQLGLKSLPVMFGIQSAAWICVLMIDLFQAGIAGYLISIQQNLYAAILLLLVIPQITFQDMYFLRDPLKNDVKYQASAQPFLVLGMLVAALAMGRA--\n>UniRef90_A0A6P0YRH1/26-342 [subseq from] Chlorophyll synthase ChlG n=1 Tax=Merismopedia sp. SIO2A8 TaxID=2607779 RepID=A0A6P0YRH1_9CYAN\n-----ESSPSGGKARQLLGMKGADAGETSIWKIRLQLMKPVTWIPLMWGVLCGAASSGHYTWTISNVLASLVCMVMSGPMLAGYTQTINDFYDRDIDAINEPYRPIPSGAISIPEVAAQIIILLVAGIGIAFGLDQWAGHKFPILTVLALGGSFLSYIYSAPPLKLKKNGWLGNYALGASYIALPWWAGQALFGELTPTIMVLTLFYSLSGLGIAVVNDFKSVEGDRQLGLQSLPVMFGIQSAAWICVLMIDVFQVGVALYLFAVGQQLYATVLLLLVIPQITFQDMYFLRDPMENDVKYQANAQPFLVIGMLITGIALGHT--\n>UniRef90_K9T037/20-335 [subseq from] Chlorophyll synthase n=2 Tax=Pleurocapsales TaxID=52604 RepID=K9T037_9CYAN\n--------DRSAKTRQLLGMKGAASGETSIWKIRLQLMKPITWIPLIWGVICGAASSGEYTWSLENILKIAVCMVLSGPFMTGYTQTVNEYYDREIDAINEPYRPIPSGAIPLSQVIAQIVVLLLGGIGLAYVLDVWAGHEFPTITCIAIGGALLAYIYSAPPLKLKQNGWLGTYALGSSYIALPWWTGHALFGDLNWTIVILTLIYSFAGLGIAVVNDFKSIEGDRQLGLKSLPVMFGVTAAAWICVLTIDLFQAAIAAYLIYIHENLYATILLLLIIPQITFQDMYFLRDPLKNDVKYQASAQPFLVLGMLVTGLALGHAGV\n>UniRef90_A0A7H0EXK0/25-345 [subseq from] Chlorophyll synthase ChlG n=11 Tax=Aphanizomenonaceae TaxID=1892259 RepID=A0A7H0EXK0_9CYAN\n--DTENSGERTSKTRQLLGMKGAASGETSIWKIRLQLMKPITWIPLIWGVVCGAASSGNYSWSLENVLKAALCMLLSGPLLTGYTQTINDYYDREIDAINEPYRPIPSGAISEKQVVSQFVILLLLGYGVAYILDIWAGHTFPNVLMLSVFGSFVAYIYSAPPLKLKQNGWLGNYALGASYIALPWWAGHALFGELNWKIVVLTLFYSLAGLGIAIVNDFKSVEGDRQLGLNSLPVMFGIQTAALICVVMIDLFQGLVAGYLVSIHENLYAAILALLIIPQITFQDMYFLRDPIANDVKYQASAQPFLVLGMLVTGLALGHGG-\n>UniRef90_A0A1Z4NIG6/12-330 [subseq from] Bacteriochlorophyll/chlorophyll a synthase n=1 Tax=Calothrix sp. NIES-3974 TaxID=2005462 RepID=A0A1Z4NIG6_9CYAN\n-----TEVSRSAKTRQLLGMKGANTGDTSIWKIRLQLMKPITWIPLIWGVICGAASSGEFTWTLENVLKSATCMLLAGPLMTGYTQTLNEYYDREIDAINEPYRPIPSGAIALPQVITQIIVLLLGGIGLAFVLDQWAGHEFPTVTVIAILGTFIAYIYSAPPLKLKQNGWLGTYALGSSYIALPWCTGHALFGELNWKVVVLTVIYSFAGLGIAIVNDFKSIEGDKQLGLKSLPVMFGVQTAAWICVIMIDTFQALIAGYLIYIHENLYAAIVLLLIIPQITFQDMYFLRNPLENDVKYQASAQPFLVLGMLVVGLALGHAGI\n>UniRef90_A0A8J7L373/31-348 [subseq from] Chlorophyll synthase ChlG n=1 Tax=Atlanticothrix silvestris CENA357 TaxID=1725252 RepID=A0A8J7L373_9NOST\n------ISDRSAKTRQLLGMKGAAPGETSIWKIRLQLMKPITWIPLIWGVVCGAASSGNYTWTLENVLKAAACMLLSGPLLAGYTQTLNEYYDREIDAVNEPYRPIPSGAIPLPKVITQIWVLFVCGIALAFVLDLWAGHEFPNVTALAIFGSFIAYIYSAPPLKLKQNGWLGNYALGASYIALPWWAGHALFGNLNWKIVILTLIYSLAGLGIAIVNDFKSVEGDRQFGLKSLPVMFGVNTAAWICVLMIDLFQGFIAAYLVTIHENLYAAILVLLIIPQITFQDMYFLRDPLENDVKYQASAQPFLVLGMLVAGLALGHAGV\n>UniRef90_U5DIP0/15-335 [subseq from] Chlorophyll synthase, chlG n=2 Tax=Rubidibacter TaxID=582491 RepID=U5DIP0_9CHRO\n---TQEVPAPGAKARQMLGMKGAASGETSIWKIRLQLMKPITWIPLIWGVVCGAASSGSYVWSLECLLQAAACMLLAGPLMTGYTQTLNDFYDRDLDAINEPYRPIPSGAISVPQVVVQVVVLLVAGVVLAYVLDLWAGNEVPTITFTAIGGAFVAYIYSAPPLKLKKNGWLGNYALGASYIALPWWTGHAMFGEMNLTIAVLTLIYSFAGLGIAVVNDFKSVQGDTQLGLKSLPVMFGVGTAAWLSALMIDTFQAGIAGYLIYARENFYAVLLVLLIVPQIAFQDMYFLRDPLKNDVKYQASAQPFLVLGMLVTGLALGHAGI\n>UniRef90_A0A8J6XWK3/18-335 [subseq from] Chlorophyll synthase ChlG n=1 Tax=Iningainema tapete BLCC-T55 TaxID=2748662 RepID=A0A8J6XWK3_9CYAN\n------AAERSAKTRQLLGMKGASPGETAVWKLRLQLMKPITWIPLIWGVVCGAASSGEYTWTLENVLKAAACMLLAGPLLAGYTQTMNEYYDRDIDAINEPYRPIPSGAIPLPQVVTQILVLLIAGIALAFTLDVWSGHEFPSLTILALFGSFIAYIYSAPPLKLKQNGWLGTYALGSSYIALPWCTGHALFGELNWKIVILTVIYSFAGLGIAIVNDFKSVEGDRQFGLKSLPVMFGVTTAAWICVVMIDLFQAVIAGYLVFIHENLYAAILLLLVIPQITFQDMYFLRDPLKNDVKYQASAQPFLVLGMLVVGLALGHAGV\n>UniRef90_K9YTY7/8-328 [subseq from] Chlorophyll synthase, ChlG n=1 Tax=Dactylococcopsis salina PCC 8305 TaxID=13035 RepID=K9YTY7_DACSA\n----QEQSENrSGKTRQMLGMKGASTGETSVWKIRLQLMKPITWIPLIWGVVCGAASSGDFHWQVEDVVKVVTCMLLSGPLMAGYTQTLNDFYDREIDAINEPYRPIPSGAITVPQVITQILILLGGGLALAYGLDQWGGNAYPKITIITLLGTFLAYIYSAPPLKLKQNGWFGNYALGASYIALPWWAGHSLFGDLNWIIIVLTLIYSFAGLGIAVVNDFKSVEGDRTLGLKSLPVMFGVGGAAWISVLMIDIFQLGIAGYLISIQENLYATILVLLVIPQITFQDMYFLRSPLENDVKYQASAQPFLVLGMLVTGLALGHSGI\n>UniRef90_UPI00140C75F1/25-340 [subseq from] chlorophyll synthase ChlG n=1 Tax=Lyngbya confervoides TaxID=207921 RepID=UPI00140C75F1\n--------DQSRKARQLLGMKGAQSGETNIWKIRLQLMKPITWIPLIWGVLCGAASSGHFHWSGEYVLIALACMLMSGPLLTGYTQTINDYYDREIDAINEPYRPIPSGAISVPQVVTQIVVLLLGGLAIAYGLDRWAGHEIPTLTILAAVGSLISYIYSAPPLKLKQNGWLGNYALGASYIALPWWAGQALFGDLNLKIMILTLVYSLAGLGIAVVNDFKSVEGDRQLGLQSLPVMFGVKTAAWICVLMIDVFQLAMAVYLISIHENLYASLLMLLIIPQITFQDMYFLRNPLENDVKYQASAQPFLVFGMLVTGLALGHAGI\n>UniRef90_A0A2W7C060/29-344 [subseq from] Chlorophyll synthase ChlG n=2 Tax=Pseudanabaenales TaxID=2881377 RepID=A0A2W7C060_9CYAN\n-----TTGKGNA-ARQLLGMKGAKTGETSIWKIRLQLMKPITWIPLIWGVVCGAASSGNYRWNLEYVLIAAACMLFAGPLLTGYTQTLNDFYDRDIDAINEPYRPIPSGAISIPQVVTQILVLLVGGIAVAYSLDRWAGHNFPIITALALGGSFVSYIYSAPPLKLKQNGWLGNYALGASYIALPWWTGHALFGDLSWKIVALTLFYSLAGLGIAVVNDFKSVEGDRQMGLKSLPVMFGVTTAAWICVLAIDIFQGGVAAYLIAIHQNLYAVLLVLLIIPQITFQDMYFLRDPLGNDVKYQASAQPFLVLGMLVTGLALGHT--\n>UniRef90_UPI001683EBFD/43-359 [subseq from] chlorophyll synthase ChlG n=1 Tax=Leptolyngbya sp. FACHB-261 TaxID=2692806 RepID=UPI001683EBFD\n-------ANKGSRARQLLGMKGADVKETSIWKIRLQLMKPITWIPLIWGVVCGAASSGNYVWNLENFLIALACMLLSGPLMAGYTQTLNDFYDRELDAINEPYRPIPSGAISIPQVTAQIWGLLLAGIGLSVALDFWAGHSFPIMVVLTLGGAFVAYIYSAPPLKLKQNGWLGNYALGASYIALPWWAGHALFGTLTPTIMVLTLFYSLAGLGIAVVNDFKSVEGDAQLGLKSLPVMFGVQRAAWISAFMIDAFQIGIALYLAYIGQNLYAAILGLLVIPQITFQDMYFLRDPLKNDVKYQASAQPFLVLGMLVAGLALGRAGI\n>UniRef90_B8HUG0/26-340 [subseq from] Chlorophyll synthase, ChlG n=1 Tax=Cyanothece sp. (strain PCC 7425 / ATCC 29141) TaxID=395961 RepID=B8HUG0_CYAP4\n---------RTARARQLLGMKGAQPGETNLWKIRLQLMKPITWIPLVWGVVCGAASSGHYTWTLENFLMAIGCMLLSGPIMTGYTQTMNDYYDREIDAINEPYRPIPSGIIPLPQVVAQILILLIAGLLLAVGLDFWAGHHYPSVTMTALGGAFLAYIYSAPPLKLKQNGWLGNYALGASYIALPWWAGHALFGQLNWKIVILTLAYSLAGLGIAIVNDFKSVEGDRKLGLKSLPVMFGVRPAAWLCVLMIDIFQVAMAAYLMYIHQNLYAVILILLIIPQITFQDMYFLRDPLKNDVKYQASAQPFLVLGMLVVGLALGHAGV\n>UniRef90_A0A0C2QQM4/31-346 [subseq from] Chitin-binding protein n=10 Tax=Nostocales TaxID=1161 RepID=A0A0C2QQM4_9CYAN\n--------DRSAKTRQLLGMKGAASGETSIWKIRLQLMKPITWIPLIWGVVCGAASSGDYTWTLENVLKSATCMLLAGPFMTGYTQTLNEYYDREIDAINEPYRPIPSGAIPLPQVITQILVLLVGGIGLAFVLDVWSGHDFPTITVTAIFGSFIAYIYSAPPLKLKQNGWLGTYALGASYIALPWCTGHALFGELNWKIVVLTVVYSLAGLGIAIVNDFKSIEGDRKFGLKSLPVMFGVTTAAWICVVMIDVFQVAIAAYLVYIHENLYAAILVLLVIPQMTFQDMYFLRDPLKNDVKYQASAQPFLVLGMLVAGLAIGHAGV\n>UniRef90_A0A7C9PZD4/36-353 [subseq from] Chlorophyll synthase ChlG n=1 Tax=Oscillatoria sp. SIO1A7 TaxID=2607767 RepID=A0A7C9PZD4_9CYAN\n----DRSAQTSAKTRQLLGMKGADVQETSIWKIRLQLMKPITWIPLIWGVACGAAASGNYVWKLEHILIAAACMLMSGPLLAGYTQTLNDFYDRDLDAINEPYRPIPSGAISVPQVAAQILVLLIAGIAIAYELDSWAGHEFPTITVLAIGGAFLSYIYSAPPLKLKKNGWLGNYALGASYIALPWWAGQALFGTLDTTIIFVTLFYSLAGLGIAIVNDFKSVEGDKQLGLQSLPVMFGVTTAAWICVLAIDIFQLGIAGYLISIQQNLYAAIVILLVIPQITFQDMYFLRNPLENDVKYQASAQPFLVLGMLVTALAIGHA--\n>UniRef90_K9WV73/31-348 [subseq from] Chlorophyll synthase n=3 Tax=Cylindrospermum TaxID=56106 RepID=K9WV73_9NOST\n------TATRGAKTRQMLGMKGAAPGETSIWKIRLQLMKPITWIPLIWGVVCGAASSGNYIWSLENVLKAAACMLLSGPLLAGYTQTLNDYYDREIDAINEPYRPIPSGAISERQVITQIVLLFLSGIGLAFVLDVWAGHEFPNVTALAVFGCFIAYIYSAPPLKLKQNGWLGNYALGASYIALPWWAGHALFGDLNWKIVVLTLFYSLAGLGIAIVNDFKSVEGDRQLGLQSLPVMFGITTASWICVVMIDLFQGLVAAYLVSIHENLYAAILVLLIIPQITLQDMYFLRDPVANDVKYQASAQPFLVLGMLVTGLALGHAGV\n>UniRef90_B4WSL3/29-341 [subseq from] Chlorophyll synthase, ChlG n=3 Tax=Cyanobacteria TaxID=1117 RepID=B4WSL3_SYNS7\n----------NSKARQLLGMKGAEAGETSIWKIRLQLMKAITWIPLIWGVVCGAASSGKFTWTVENVLISAACMLMSGPLLTGYTQTINDYYDRDLDAINEPNRPIPSGAISLKQVQVQIWVLLLAGLAVAYGLDIWAGHDFPTLFVLALGGSFLSYIYSAPPLKLKQNGWLGNYALGASYIALPWWAGHALFGELNPTVIVLTLIYSMAGLGIAIVNDFKAVEGDRELGLKSLPVMFGVQTAAWICVLMIDIFQGGMAAYLIAIHKNLYAVLLILLIIPQITFQDMYFLRDPLENDVKYQASAQPFLVLGMLVMAIALGHSA-\n>UniRef90_A0A2P8QRB3/37-350 [subseq from] Chlorophyll synthase ChlG n=6 Tax=Chroococcidiopsidaceae TaxID=1890528 RepID=A0A2P8QRB3_9CYAN\n----------SGRTRQLLGMKGASPGESSIWKIRLQLMKPITWIPLMWGVICGAASSGQYTWTLEHVLIAAAAMLLAGPLLTGYTQTLNDFYDREIDAINEPYRPIPSGAISVPQVVSQIIVLLVAGLGVAFALDLWAGHQFLTITALAIGGSFLAYIYSAPPLKLKQNGWLGNYALGASYIALPWWTGHALFGDLNWTIAILTLIYSMAGLGIAVVNDFKSVEGDRQLGLKSLPVMFGISKAAWICVLAIDIFQMGIAAYLVSVGQNLYATILIFLVIPQIVFQDMYFLRDPLKNDVKYQASAQPFLVLGMLVTGLALGHAGI\n>UniRef90_A0A6P0QFQ3/4-301 [subseq from] Chlorophyll synthase ChlG (Fragment) n=13 Tax=Cyanobacteria TaxID=1117 RepID=A0A6P0QFQ3_9CYAN\n----DNSAERSAKTRQLLGMKGAAPGETSIWKIRLQLMKPITWIPLIWGVVCGAASSGGYSWTLEDVLKAATCMLLSGPLMVGYTQTLNDFYDREIDAINEPYRPIPSGAISVRQVVTQILVLLIAGIGLAYILDRWVGHEFPTITCLAIGGAFLAYIYSAPPLKLKKNGWLGNYALGASYIALPWWTGHALFGDLNWTIVILTLFYSLAGLGIAVVNDFKSVEGDRQLGLKSLPVMFGIGAAAWICVLMIDVFQVGIAGYLIGIHQNLYAAILMLLIIPQITFQDMYFLRDPLKNDVKYQA----------------------\n>UniRef90_UPI001C0352D5/14-332 [subseq from] chlorophyll synthase ChlG n=1 Tax=Leptothoe kymatousa TaxID=2651727 RepID=UPI001C0352D5\n--DTQ--GQSEgSKARQLLGMKGAADGETSIWKIRLQLMKPITWIPLIWGVLCGAASSGHFEWTLEHVMASLACMLMAGPLLTGYTQTINDYYDRELDAINEPYRPIPSGAISLGQVQVQIWVLLLGGIAVSYGLDQWANHAFPILTALALGGSFVSYIYSAPPLKLKQNGWLGNYALGASYIALPWWAGHALFGELNATVIFLTLLYSMAGLGIAVVNDFKSVEGDKALGLKSLPVMFGIGTAAWICVLMIDIFQAGMAGYLIAIHKNIYAVLLILMIIPQITFQDMYFLRDPLANDVKYQASAQPFLVLGMLILGLALGHT--\n>UniRef90_A0A5Q4EGI1/30-341 [subseq from] Chlorophyll synthase ChlG n=15 Tax=Cyanobacteria/Melainabacteria group TaxID=1798711 RepID=A0A5Q4EGI1_9CYAN\n-----------NSARQLLGMKGAQAGETSIWKIRLQLMKPITWIPLIWGVVCGAASSGNYRWSVEYVLIAAACMLLSGPLLTGYTQTLNDFYDREIDAINEPYRPIPSGAISIPQVVAQILLLLVGGIAVAFSLDRWAGHSFPIVTALAVGGSIVSYIYSAPPLKLKQNGWLGNYALGASYIALPWWAGHALFGDLNWKIVLLTLFYSLAGLGIAVVNDFKSVEGDRQMGLKSLPVMFGVTTAAWICVLAIDIFQGGVAAYLMAIHQNLYAVLLVLLIIPQITFQDMYFLRDPLGNDVKYQASAQPFLVLGMLVTGLALGHSA-\n>UniRef90_A0A2W4W860/19-332 [subseq from] Chlorophyll synthase ChlG n=1 Tax=Leptolyngbya foveolarum TaxID=47253 RepID=A0A2W4W860_9CYAN\n---------STGKARQLLGMKGAQAGETSIWKIRLQLMKAITWIPLIWGVVCGAASSGRFTWTVENVLISAACMLMSGPLLTGYTQTINDYYDRDLDAINEPNRPIPSGAISLGQVQVQIWVLLLGGIAVAYGLDRWAQHDFPTITALAIGGSFVSYIYSAPPLKLKKNGWLGNYALGASYIALPWWAGHALFGELNATIIVLTLIYSMAGLGIAVVNDFKAVEGDRQLGLKSLPVMFGIQTAAWICVLMIDVFQGGMAAYLMSIHKNLYAVLLILLIIPQITFQDMYFLRNPLENDVKYQASAQPFLVLGMLVTAIALGHSS-\n>UniRef90_UPI0016801FE9/20-332 [subseq from] chlorophyll synthase ChlG n=1 Tax=Anabaena sp. FACHB-1237 TaxID=2692769 RepID=UPI0016801FE9\n---------TTAKTRQLLGMKGASYGETSIWKIRLQLMKPITWIPLIWGVVCGAASSGHYVWSLENFLKALLCMLLSGPLLTGYTQTLNDYYDREIDAINEPYRPIPSGAISEKQVISQIIVLLLLGYGVAYTLDAWAGHSFPNVLMLSVLGTFIAYIYSAPPLKLKQNGWLGNYALGASYIALPWWAGHALFGELNWKIVVLTLFYSLAGLGIAIVNDFKSVEGDRQLGLQSLPVMFGVQKAALICVVMIDVFQGLVAGYLVSIHQNLYAAILVLLIIPQITFQDMYFLRDPIANDVKYQASAQPFLVLGMLVTGLALGHS--\n>UniRef90_K9RYH7/22-333 [subseq from] Chlorophyll synthase n=1 Tax=Synechococcus sp. (strain ATCC 27167 / PCC 6312) TaxID=195253 RepID=K9RYH7_SYNP3\n---------PTAAARQLLGMKGAQAGETNLWKIRLQLMKPITWIPLIWGVVCGAASSGGFTWSVEDVLKAATCMLLSGPLMAGYTQTLNDYYDRDIDAINEPYRPIPSGAISLGQVKAQIIILVVAGLSLAVLLDVWAGHgQFPVTLTALLGG-FLAYIYSAPPLKLKKNGWLGNYALGASYIALPWWAGHALFGELNPTLIVLTLFYSLAGLGIAIVNDFKSVEGDQKLGLASLPVMFGIGTAAWICVLMIDIFQAGIAGYLISIQQNLYAVILILLIIPQITFQDMYFLRDPLKNDVKYQASAQPFLVLGMLVVGLALGH---\n>UniRef90_A0A522XKN8/20-334 [subseq from] Chlorophyll synthase ChlG n=6 Tax=Oscillatoriales TaxID=1150 RepID=A0A522XKN8_9CYAN\n---------KGSKARQLMGMKGAQSGETNVWKIRLQLMKPITWIPLIWGVVCGAASSGSYTWTLENVLMAAACMLLSGPLMTGYTQTINDYYDREIDAINEPYRPIPSGAISIPQVKTQVFILLIGGWILAYGLDVWAQNEFPTITTIAVVGAFLAYIYSAPPLKLKQNGWLGNYALGASYITLPWCAGHALFGDLNLTIVFLTMFYSLAGLGIAIVNDFKSVEGDRQLGLKSLPVMFGVGTAAWICVLSIDVFQAGIAAYLMSIQQNAYAVLLILLIIPQITFQDMYFLRDPLENDVKYQASAQPFLVLGMLVTGLAIGHSGL\n>UniRef90_A0A139X375/31-345 [subseq from] Chlorophyll synthase ChlG n=3 Tax=Nostocales TaxID=1161 RepID=A0A139X375_9CYAN\n---------RSAKTRQLLGMKGAAPGETSIWKIRLQLMKPITWIPLIWGVVCGAASSGNYTWTLENVLKSAACMLLAGPLLAGYTQTLNEYYDREIDAVNEPYRPIPSGAIPLPQVITQIIVLLIAGIALAFILDVWANHDFPNITVLAIFGSFIAYIYSAPPLKLKQNGWFGGYALGASYIALPWCTGHALFGELNWKVVVFTVVYSLAGLGIAIVNDFKSVEGDRQFGLKSLPVMFGVTAAAWICVIMIDIFQAGAAAYLVYLHENLYAAILVLLIIPQIVFQDMYFLRDPLKNDVKYQASAQPFLVLGMLVAGLAIGHAGI\n>UniRef90_A0A7C3PGT9/22-339 [subseq from] Chlorophyll synthase ChlG n=1 Tax=Oscillatoriales cyanobacterium SpSt-418 TaxID=2282169 RepID=A0A7C3PGT9_9CYAN\n------TEKSTAQLRQVLGMRGADTGDRSIWKIRLQLMKPITWIPLMWGVICGAASSGQYTWTLENFLISAACMFMAGPLLTGYTQTINEFYDREIDAVNEPYRPIPSGAISLPQVITQVFVLLGAGVAVAYLLDTWAGHAFPTLTALTLGGCFLAYIYSAPPLKLKQNGWLGNYALGASYIALPWWAGHALFGDLNWKIVILTLFYSLAGLGIAVVNDFKSVEGDRQFGLKSLPVMFGIMTAAWICVLMIDIFQLGVAGYLVSIHQNLYGLILLLLVIPQITFQDMYFLRDPLKNDVKYQASAQPFLVLGMLVTALALGHAGV\n>UniRef90_UPI001687F8EB/17-329 [subseq from] chlorophyll synthase ChlG n=1 Tax=Microcoleus sp. FACHB-1515 TaxID=2692821 RepID=UPI001687F8EB\n----------TGKARQLLGMKGANSGETSIWKIRLQLMKPITWIPLIWGVVCGAASGGRYTWTLENVLISAAAMLLAGPLLTGYTQTLNDYYDRDLDAINEPYRPIPSGAISVPQVMTQIWMLLIAGIAIAFALDTWAGHPFPTITALAIGGSFLAYIYSAPPLKLKQNGWLGNYALGASYIALPWWTGHALFGNLNWTIVVLTLFYSLAGLGIAVVNDFKSVEGDRQLGLKSLPVMFGVTNAAWICVLAIDVFQAGVAGYLISIQQNLYAVILILLIVPQITFQDMYFLRDPLKNDVKYQASAQPFLVLGMLVTALAIGHAG-\n>UniRef90_A0A0M2PNC9/24-336 [subseq from] Chitin-binding protein n=2 Tax=Prochlorothrix hollandica TaxID=1223 RepID=A0A0M2PNC9_PROHO\n---------KGAKARQLLGMKGAQPGETSIWKIRLQLMKPVTWIPLIWGVVCGAAASGHYIWNFENFFQALTCMFLSGPLMAGYTQTLNDFYDRDIDAINEPYRPIPSGAITVPQVTAQILVLLCGGIALAYGLDIWVGHEVPTVTALTLMGAFIAYIYSAPPLKLKQNGWVGNYALGSSYIALPWWAGQALFGHLNFTIVIVTLVYSMAGLGIAVVNDFKSVEGDSQLGLQSLPVMFGINKAAWVCVLMIDTFQLAIALYLVSIHQNFYAVLLVLLVIPQITFQDMYFLRDPLKNDVKYQASAQPFLVLGMLVTALAIGHR--\n>UniRef90_K8GT68/34-349 [subseq from] Chlorophyll synthase n=1 Tax=Leptolyngbyaceae cyanobacterium JSC-12 TaxID=864702 RepID=K8GT68_9CYAN\n--------DRSAKARQLLGMKGAQAGETSIWKVRLQLMKPITWIPLMWGVVCGAASSGNFEWTLENVLISAACMLMSGPLMAGYTQTLNEYYDRDVDAINEPYRPIPSGAISLPKVVTQIWVLLLAGVAVAFVLDQWAGHRFPTLTVLAIFGSFISYIYSAPPLKLKQnNGWLSSYALGASYIALPWWAGQALFGDLTPSIMVLTLFYSLAGLGIAVVNDFKSVEGDRQLGLKSLPVMFGVNTAAWICVLMIDIFQAGIAAYLIHIHQNLYAAILILLIIPQITFQDMYFLRNPLENDVKYQASAQPFLVLGMLVVALALGHSS-\n>UniRef90_A0A1B7W9B0/27-344 [subseq from] Chitin-binding protein (Fragment) n=5 Tax=Nostocales TaxID=1161 RepID=A0A1B7W9B0_9NOST\n-----TTEDRNAKTRQLLGMKGASPGETSIWKIRLQLMKPITWIPLIWGVVCGAASAGNYTLTLENVLKSALCMLLSGPLLTGYTQTINDYYDRDIDAINEPYRPIPSGAISEKQVISQIIVLLLLGYGVAYTLDLWANHPFPTVLMLSVFGSFIAYIYSAPPLKLKQNGWLGNYALGASYIALPWWAGHALFGELNWKIVVLTLFYSLAGLGIAIVNDFKSVEGDRQLGLQSLPVMFGVQTAALICVVMIDLFQGLVAGYLVSIHENLYAAILVLLIIPQITFQDMYFLRDPIANDVKYQASAQPFLVLGMLVTGIALGHAG-\n>UniRef90_UPI0016845EC0/32-347 [subseq from] chlorophyll synthase ChlG n=2 Tax=Cyanobacteria TaxID=1117 RepID=UPI0016845EC0\n--------DRSARTRQLLGMKGAQTGDTSIWKIRLQLMKPITWIPLMWGVICGAASSGNFRWTLENVLISAACMFFAGPLLTGYTQTVNEYYDREIDAVNEPYRPIPSGAIAPSQVVTQILVLLAAGIAIPYALDQWAGHTFPTLTVLALGGAFVAYIYSAPPLKLKQNGWLGSYALGASYIALPWWAGHALFGDLNATIVVLTLFYSLAGLGIAVVNDFKSVEGDRQFGLKSLPVMFGITTAAWICVCMIDLFQAGIAAYLVSIHENLYAAILLLLVIPQITFQDMYFLRDPLKNDVKYQASAQPFLVLGMLVAALALGHAGV\n>UniRef90_A0A8J7AU29/41-356 [subseq from] Chlorophyll synthase ChlG n=5 Tax=Nostocales TaxID=1161 RepID=A0A8J7AU29_9CYAN\n--------DRNAKTRQLLGMKGAASGETSLWKIRLQLMKPITWIPLIWGVVCGAASSGEYIWTLENVLKSATCMLLAGPLMTGYTQILNDYYDREIDAINEPYRPIPSGAIPLSQVTTQIWVLLIAGIGLAFVLDVWAGHEFPTITVIALIGSFIAYIYSAPPLKLKQNGWLGSYALGASYITLPWCTGQALFGDLSPTIVILTMFYSLAGLGIAIVNDFKSVEGDRQLGLQSLPVVFGINTAAWICVVMIDLFQGLIAAYLVYIHENLYAAILVLLIIPQITLQDMYFLRDPVSNDVKYQASAQPFLVLGMLVTGLALGHAGI\n>UniRef90_UPI0020219493/44-354 [subseq from] chlorophyll synthase ChlG n=1 Tax=Chroococcidiopsis sp. CCMEE 29 TaxID=155894 RepID=UPI0020219493\n-------------NRQLLGMKGATPGETSIWKIRLQLMKPITWIPLMWGVVCGAASSGNYTWTLENVLMAATCMLLAGPLLAGYVQILNDFYDRELDAINEPYRPIPSGAISIPQVITQVWVLLLTGLAVAFTLDRWAGHEFPTITAIAIGGCFLGYIYSAPPLKLKRNGWLGGYALGASYIAIPWWTGHALFGDLNWTIVILTLIYSLAGLGISVVNDFKSVEGDRQLGLKSLPVMFGVTTAAWICVAMIDLFQAGIAVYLIGIHENLYATLLLLLVIPQITFQDMYFLRDPLNNDVKYQASAQPFLVLGMLVTGLALGHAGV\n>UniRef90_A0A0P7YUV7/18-336 [subseq from] Chlorophyll synthase ChlG n=1 Tax=Phormidesmis priestleyi Ana TaxID=1666911 RepID=A0A0P7YUV7_9CYAN\n----ETAGSKGSKARQLLGMKGAQAGETSIWKIRLQLMKPITWIPLIWGVVCGAASSGRYVWTVENVLIAAACMLMSGPLLTGYTQTINDYYDRELDAINEPNRPIPSGAISLNQVQVQIWVLLLGGLAVSYGLDIWAGHTFPVLFSLACGGSLVSYIYSAPPLKLKQNGWAGNYALGASYIALPWWAGHALFGELNWTIVVLTLIYSMAGLGIAVVNDFKAVEGDRQLGLQSLPVMFGVQTAAWICVLMIDIFQGGMAAYLIAIHKNLYAVLLIFLIIPQITFQDMYFLRNPLENDVKYQASAQPFLVLGMLVTALALGHSN-\n>UniRef90_A0A6H1TRJ5/35-347 [subseq from] Chlorophyll synthase ChlG n=3 Tax=Cyanobacteria TaxID=1117 RepID=A0A6H1TRJ5_9CYAN\n---------RSAKTRQMLGMKGADVRETSIWKIRLQLMKPITWIPLIWGVVCGAAASGNYEWKLEHLLIAAACMLMSGPLLAGYTQTINDFYDRDLDAINEPYRPIPSGAISVPQVVTQIWVLLLGGIGVAYALDLWAGHEFPTITALAIGGSFLSYIYSAPPLKLKKNGWLGNYALGSSYIALPWWAGQALFGELNTTIIVVTLVYSMAGLGIAIVNDFKSVEGDEQLGLKSLPVMFGVTTAAWICVLTIDLFQFAIAGYLMSIHQNLYAAILILLVIPQITFQDMYFLRDPLENDVKYQASAQPFLVIGMLVTALAIGHA--\n>UniRef90_A0A6P0TA40/34-345 [subseq from] Chlorophyll synthase ChlG n=1 Tax=Cyanothece sp. SIO2G6 TaxID=2607797 RepID=A0A6P0TA40_9CYAN\n----------KNDARQLLGMKGAEAGETSIWKIRLQLMKPVTWVPLVWGVLCGAASSGHYTWTVSNTLAAIACMIMSGPMLAGYTQTINDFYDREIDAINEPYRPIPSGAISIPQVITQIIVLLIAGILLAYGLDRWAGHQFPVLTVLAVGGSFLSYIYSAPPLKLKKNGWLGNYALGASYIALPWWAGQALFGELTPTIMVLTLFYSLSGLGIAIVNDFKSVEGDRQLGLQSLPVMFGTQTAAWICVLMIDVFQIGVAVYLVAAGQNFYAVLLLLLVIPQITFQDMYFLRDPVENDVKYQASAQPFLVLGMLITGIALGHT--\n>UniRef90_A0A6I5RE78/17-330 [subseq from] Chlorophyll synthase ChlG n=2 Tax=unclassified Leptolyngbya TaxID=2650499 RepID=A0A6I5RE78_9CYAN\n---------RGSKTRQLLGMKGAEAGETSILKIRLQLMKPITWIPLIWGVVCGAASSGQFTWTFENVLISAACMLLSGPLLTGYTQTLNDFYDREIDAINEPYRPIPSGAISIPQVVAQILVLFLAGIAVAYGLDQWAGHSFPMITAIALGGSFLSYIYSAPPLKLKQNGWLGNYALGASYIALPWWAGHALFGTLTWTVALLTLFYSFAGLGIAIVNDFKSVEGDRQLGLQSLPVMFGVTAAAWICVLMIDLFQGGVALYLMAIHQNLYAVLLILLIIPQITFQDMYFLRSPLENDVKYQASAQPFLVLGMLVTALALGHSA-\n>UniRef90_A0A6I5NKZ9/31-343 [subseq from] Chlorophyll synthase ChlG n=1 Tax=Leptolyngbya sp. SIO4C1 TaxID=2607770 RepID=A0A6I5NKZ9_9CYAN\n---------QGSKARQLLGMKGADAGETSIWKIRLQLMKPITWIPLMWGVICGAASSGKFLWTSEYVLISLACMLMAGPLLTGYTQTINDYYDRELDAINEPYRPIPSGVIALSQVVTQIWVLLIAGVVVSYGLDRWAGHSFPTITALAAGGALLSYIYSAPPLKLKQNGWLGNYALGASYIALPWWAGHALFGELNLTIVLLTLFYSLAGLGIAVVNDFKSVEGDRQLGLKSLPVMFGVTTAAWICVLMIDIFQGGIAAYLISIHQNLYAVLLILLIIPQITFQDMYFLRNPLENDVKYQASAQPFLVLGMLVAALALGHS--\n>UniRef90_A0A6I5P8N6/23-335 [subseq from] Chlorophyll synthase ChlG n=7 Tax=Cyanobacteria TaxID=1117 RepID=A0A6I5P8N6_9CYAN\n---------EGSKARQLLGMKGAADGETSIWKIRLQLMKPITWIPLIWGVLCGAASSGHFVWSVEHVLAALACMLMAGPLLTGYTQTINDYYDRELDAINEPYRPIPSRAISLGQVQVQIWVLLLSGIIVSYGLDYWAGHKFPILMALAIGGSVVSYIYSAPPLKLKKNGWLGNYALGASYIALPWWAGHALFGQLNATVILLTLLYSMAGLGIAVVNDFKSVEGDEALGLKSLPVMFGVGTAAWICVLMIDVFQAGMAVYLIAIHKNLYAVLLILMIIPQITFQDMYFLRDPLTNDVKYQASAQPFLVLGMLILGLALGHT--\n>UniRef90_A0A086CI68/11-323 [subseq from] Chlorophyll synthase n=2 Tax=Candidatus Atelocyanobacterium thalassa TaxID=713887 RepID=A0A086CI68_9CHRO\n--------KTNNQARQLLGMKGGIYEKKSIWKLRLQLTKPITWVPLIWGVICGAASSGNYFWTIEDFAKVLACMVLSGPLMTGYTQTLNDFYDREIDAINEPYRPIPSGAISVSQVIVQILVLLTLGIVLSYGLDVWSNHEFPTMLCLTLGGAFISYIYSAPPLKLKRNGWLGNYALGASYIALPWWAGHALFGELNYTIVILTLFYSFSGLGIAIINDFKSIEGDSKLGLSSMPVMFGVTIASWICVMMIDIFQIGIGSYLIYIHENLYATILLLLVIPQITLQDMYFLRDPLKNDVKYQAMAQPFLVLGMLVVGLALGR---\n>UniRef90_A0A2Z5T4X4/6-326 [subseq from] Bacteriochlorophyll/chlorophyll a synthase n=1 Tax=cyanobacterium endosymbiont of Rhopalodia gibberula TaxID=1763363 RepID=A0A2Z5T4X4_9CYAN\n---TSKTKDGRKTTRQLLGMKGAAPGETSIWKLRLQLMKPITWIPLMWGIVCGAASSGEYVWTLENALKIAACMLLSGPLMAGYTQTTNDFYDREIDVINEPYRPIPSGAISVPQVVIQILVLLGLGLALGYALDIWANHEFPIMFFLTLGGALVAYIYSAPPFKLKQNGWLGNYTLGASYIALPWWAGHALFGELNWKIVDLTLFYSFTGLGIAIVNDFKSVEGDHQLGLKSLPVMFGINRAAWICVIMIDFFQVGVAGYLLYIHQNLYAAILLSLVIPQVTLQNVHFLKAPLQNDIKYQSRAQPFLVLGMLVTGLALGRAGI\n>UniRef90_A0A0P4V1Z1/15-330 [subseq from] Chlorophyll a synthase ChlG n=4 Tax=Leptolyngbya TaxID=47251 RepID=A0A0P4V1Z1_9CYAN\n--------NRSAKTRQLLGMKGADVKESSIWKIRLQLMKPITWIPLMWGILCGAASSGNYHWALEDVLKSAACMLLAGPLLTGYTQILNDYYDREIDAINEPYRPIPSGAISLPQVVVQIWLLLLSGIGLAYVLDRWAGHEFPTITVLAIVGSFLSYIYSAPPLKLKQNGWLGCYALGASYIAIPWWTGHALFGELTPTIILLTLFYSFSGLGIAIVNDFKSVEGDRALGLKSLPVIFGVSTAAWICVAMIDVFQGGVAAYLMSIGQNLYATLLILLIIPQITFQDMYFLRNPIQNDVKYQASAQPFLVFGMLVTALALGHAGV\n>UniRef90_A0A8J7DPI9/23-335 [subseq from] Chlorophyll synthase ChlG n=1 Tax=Romeria aff. gracilis LEGE 07310 TaxID=915328 RepID=A0A8J7DPI9_9CYAN\n---------RSGRTRRLLGIKGGDVGETSIWQIRLQLMKAITWIPLMWGVICGAASSGKFVWSLEHVLIAAACMLMAGPLLTGYTQTINDYYDRDLDAINEPNRPIPSGAISLPQVVTQIWVLLLAGVAVAYGLDRWAGHEFPTITALAIGGSLLSYIYSAPPLKLKKNGWLGNYALGASYIALPWWAGHALFGELNPTVMILTLVYSMAGLGIAVVNDFKAVEGDRQLGLKSLPVMFGVTTAAWICVLMIDIFQGGVAAYLISIHQNLYAVLLVLLIIPQITFQDMYFLRAPLENDVKYQASAQPFLVLGMLVTALALGHT--\n>UniRef90_A0A846DXV9/6-324 [subseq from] Chlorophyll synthase ChlG n=3 Tax=Desertifilum TaxID=1185872 RepID=A0A846DXV9_9CYAN\n-----TPSNRSAKTRQMLGMRGASSGETNLWKIRLQLMKPITWIPLIWGVVCGAASSGNFRWNLENILIAAACMLLSGPLLAGYTQTLNDFYDAEIDAINEPYRPIPSGAISQEQVTAQIWILLLAGIGIAYILDVWAGHTGKTVAALAVGGSYISYIYSAPPLKLKRNGWLGNYALGASYIALPWWAGHALFGELNWKIVILTLIYSLAGLGIAVVNDFKSVEGDQKLGLNSLPVMFGITTAAWICVLMIDVFQLGVAGYLMSIHENLYATILILLVIPQITFQDMYFLRNPIENDVKYQASAQPFLVLGMLVTALALGHAGI\n>UniRef90_A0A1Z3HGI9/9-331 [subseq from] Chlorophyll a synthase ChlG n=1 Tax=Halomicronema hongdechloris C2206 TaxID=1641165 RepID=A0A1Z3HGI9_9CYAN\n--DSQQAASNRsGQTRQLLGMRGAQAGETSIWKIRLQLMKPITWIPLIWGVVCGSASSGNFSWTVDNVLVALACMLLSGPLLAGYTQTLNDFYDREIDAINEPYRPIPSGAISVPQVVAQILILLGAGIALAYGLDQWAGNTFPTITATAVGGSLLSYIYSAPPLKLKKNGWLGNYALGASYIALPWWAGHALFGDLNLTIIGLTLFYSLAGLGIAVVNDFKSVEGDRQLGLQSLPVMFGVTAAAWICVLMIDVFQGGIAAYLIGVHQNAYAVLLILLIIPQITFQDMYFLRAPLENDVKYQASAQPFLVLGMLVTALALGNAGV\n>UniRef90_A0A351LEF4/31-345 [subseq from] Chlorophyll synthase ChlG n=2 Tax=Cyanobacteria TaxID=1117 RepID=A0A351LEF4_9CYAN\n--------SRDAKMRQMLGMKGAAK-ETNIWKIRLQLMKPITWIPLMWGVICGAASSGNYTWTLENVLISAACMLLSGPLMTGYTQVVNEYYDREIDAINEPYRPIPSGAISLSSAIAQIWVLLIAGIGLAFVLDQWAGHEFPTITCIAIGGAFLAYIYSAPPLKLKQNGWLGTYALGSSYIALPWWTGHALFGDLNPTIIVLTLFYSFAGLGIAIVNDFKSIEGDRQLGLKSMPVMFGVTTAAWICVLMIDIFQGAIAGYLVYIHQNLYATILVLLVIPQIVFQDMYFLRDPLKNDVKYQASAQPFLVLGMLVAGLALGHAGV\n>UniRef90_D3EQ23/9-323 [subseq from] Chlorophyll synthase n=1 Tax=Atelocyanobacterium thalassa (isolate ALOHA) TaxID=1453429 RepID=D3EQ23_ATETH\n------TNKTNKQARQLLGMKGAVDEKKSIWKIRLQLTKPITWVPLMWGVICGAASSGNFFWTIEDFLKTIVCMILSGPLMTGFTQTLNDFYDREIDAINEPYRPIPSGAISVPQVKAQIIILLTLGLLLSYGLDIWSNHEFPIMLCLTLGGAFVSYIYSAPPLKLKKNGWLGNFALGASYIALPWWAGHALFGELNYMIIILTLFYSFSGLGIAIINDFKSIEGDSKLGLNSMPVMFGVTIASWICVMMIDVFQIGIGIYLIYIHENLYATILLLLVIPQITLQDMYFLRDPLKNDVKYQAIAQPFLVLGMLVVGLALGR---\n>UniRef90_A0A4D9CP71/19-338 [subseq from] Chlorophyll synthase ChlG n=19 Tax=Hapalosiphonaceae TaxID=1892263 RepID=A0A4D9CP71_MASLA\n----NTTVDRSAKTRQLLGMKGAAPGESSIWKIRLQLMKPITWIPLIWGVICGAASSGEYTWTLENVLKAVVCMLLSGPLMAGYVQIMNDYYDREIDAINEPYRPIPSGAISIPQVITQIWVLLIAGVALAFALDKWGGNEFPTITTIAIIGAFIGYIYSAPPLKLKQNGWLGSYALGASYITFPWCTGHALFGELNWKIVVLTMFYSLAGLGIAIVNDFKSVEGDRKLGLKSLPVMFGITNAAWICVAMIDVFQIAIAGYLVYIHENLYAAILSLLIIPQITFQDMYFLRDPLTNDVKYQASAQPFLVLGMLVAGLAIGHAGI\n>UniRef90_A0A7D7LDY7/28-345 [subseq from] Chlorophyll synthase ChlG n=37 Tax=Nostocaceae TaxID=1162 RepID=A0A7D7LDY7_9NOSO\n------TSDRSAKTRQLLGMKGAAPGETSIWKIRLQLMKPITWIPLIWGVVCGAASSGNYTWTLENVLKVATCMLLAGPLMTGYTQILNDYYDREIDAINEPYRPIPSGAIPLPQVIIQIWVLLIAGIGLAFVLDVWSGHEFPTITAIAIIGSFIAYIYSAPPLKLKQNGWLGSYALGASYITLPWSTGHALFGDLNSTIVILTMFYSLAGLGIAIVNDFKSVEGDRQLGLNSLPVMFGITAASWICVVTIDVFQGLIAAYLVSIHENLYAAILVLLIIPQITLQDMYFLRDPVKNDVKYQASAQPFLVLGMLVTGLALGHAGV\n>UniRef90_A0A6M8BDF9/40-352 [subseq from] Chlorophyll synthase ChlG n=4 Tax=Cyanobacteria TaxID=1117 RepID=A0A6M8BDF9_9CYAN\n-----------SAARQLLGMKGAKSGETNIWKIRLQLMKPITWIPLIWGVVCGAAASGNYTWTLENVLISAACMLLSGPLLAGYTQTINDYYDRDIDAINEPYRPIPSGAISVPQVKAQILVLLFAGLAIAYALDQWAGHEFPQITAIALFGSFLSYIYSAPPLKLKKNGWLGNYALGASYIALPWWAGQALFGGLSPTVMVLTLFYSLAGLGIAVVNDFKSVEGDRQLGLKSLPVMFGIGTAAWICVLMIDVFQGGIAAYLMSIGQNLYAVLLILLVIPQIVFQDMYFLRDPLKNDVKYQASAQPFLVLGMLVAALAIGHAGV\n>UniRef90_V5V493/16-329 [subseq from] Chlorophyll a synthase ChlG n=9 Tax=Cyanobacteria TaxID=1117 RepID=V5V493_9CYAN\n--------STTAAARQLLGMKGAKSGETNIWKIRLQLMKPITWIPLIWGVVCGAASSGGFTWSLEDILKAATCMFLSGPLMAGYTQTLNDYYDREIDAINEPYRPIPSGAISLNQVRAQIIFLVVAGLAVAVLLDLWADHPtFPVTKIALLGG-FLAYIYSAPPLKLKKNGWLGNYALGASYMALPWWAGHALFGELTPTIVILTLIYSLAGLGIAIVNDFKSVEGDRQLGLASLPVMFGITTAAWICVLMIDVFQLGIAGYLMAIHANLYAVLLILLIIPQIVFQDMYFLRDPLKNDVKYQASAQPFLVLGMLVVGLALGHT--\n>UniRef90_A0A433NKJ1/32-346 [subseq from] Chlorophyll synthase ChlG n=1 Tax=Chlorogloeopsis fritschii PCC 6912 TaxID=211165 RepID=A0A433NKJ1_CHLFR\n---------RGAKTRQLLGMKGAAPGETSIWKIRLQLMKPITWIPLMWGVICGAASSGEYTWTLENVFKAAVCMLLSGPLMAGYVQILNDYYDREIDAINEPYRPIPSGAISVPQVITQIWVLLIAGIALAFTLDKWAGNEFPTITTIAFIGAFVGYIYSAPPLKLKQNGWLGSYALGASYITFPWCTGHALFGELDWKIVVLTLIYSLAGLGIAIVNDFKSVEGDRKLGLQSLPVMFGVTTAAWICVVMIDVFQTAIAAYLIYIHENLYAAILILLIIPQITFQDMYFLRDPLKNDVKYQASAQPFLVLGMLVAGLAIGHAGI\n>UniRef90_A0A2T1GJZ6/12-323 [subseq from] Chlorophyll synthase ChlG n=2 Tax=Chamaesiphon TaxID=217161 RepID=A0A2T1GJZ6_9CYAN\n---------KSAKTRQMLGMKGASTEAASIWKIRLQLMKPITWIPLMWGVVCGAASSGEYTWSIENVLKAALCMLMSGPLLTGYTQVVNEWYDREIDAVNEPYRPIPSGAISGSQVIVQIFVLLIGGIGVAYILDRAVNHDFPVMTCLAIGGAFVAYIYSAPPLKLKQNGWLGTYALGASYIALPWWAGHALFGTLNWTIVIMTLFYSLAGLGIAIVNDFKSVEGDKQFGLKSLPVMFGIDKAAWICVLMIDIFQAGIGVYLITIHQNLYAAILFLLIIPQITFQDMYFLRNPLENDVKYQASAQPFLVIGMLVAGLAFGR---\n>UniRef90_UPI001ABAF437/29-346 [subseq from] chlorophyll synthase ChlG n=1 Tax=Aetokthonos hydrillicola TaxID=1550245 RepID=UPI001ABAF437\n------AAERTAKTRQLLGMKGAASGGGSVWKIRLQLMKPITWIPLIWGVICGAASSGDYTWTLENVLKAATCMLLAGPLMTGYTQTVNEFFDRDIDAINEPYRPIPSGAISLPQVITQILVLVISGVALAFVLDVWAGHEFPTITCLAILGSFIAYIYSAPPLKLKQNGWLSSYALGASYIALPWCTGHALFGELNWKIVVLTVVYSLAGLGIAIVNDFKSVEGDRQFGLKSLPVMFGVTNAAWISVVLIDVFQAAIAVYLITINENLYAAILLLLIIPQLTFQDMYFLRDPLNNDVKYQASAQPFLVLGMLVAGLALGHAGI\n>UniRef90_A0A1L9QSS0/28-342 [subseq from] Chlorophyll synthase ChlG n=1 Tax=Roseofilum reptotaenium AO1-A TaxID=1925591 RepID=A0A1L9QSS0_9CYAN\n---------ASAQTRQMLGMKGAETKETNIWKIRLQLMKPITWIPLIWGVLCGAVSSGGFTWTVENVLMAAACMLLSGPLMVGYTQTMNDYYDAEIDAINEPYRPIPSGAISTDQVEAQIWILLFAGIFLAYGLDVWAGHEVKVITAIAVFGSYISYIYSAPPLKLKQNGWLGNYALGASYIAFPWWAGHALFGQMNWTIAILTLFYSLSGLGIAIVNDFKSVEGDKKLGLKSLPVMFGIGTAAWICVLMIDIFQAGVAAYLISIHENFYATILLLFVIPQITFQDMYFLRNPLENDVKYQASAQPFLVLGMLVTAMALGHAGI\n>UniRef90_UPI00047B5D2B/31-345 [subseq from] chlorophyll synthase ChlG n=1 Tax=Fischerella sp. PCC 9605 TaxID=1173024 RepID=UPI00047B5D2B\n---------RSAKTRQLLGMKGAASGETSVWKIRLQLMKPITWIPLMWGVICGAASSGEYTWTLENVLKSLLCMLLAGPIMAGYTQTMNEYYDREIDAINEPYRPIPSGAIPLPQVVTQIIVLLLAGIAIAFTLDVWAGHEFPTITVIALVGGLIAYIYSAPPLKLKQNGWLGGYALGASYIAFPWCTGHALFGELNWKIVVFTAIYSLAGLGIAVVNDFKSIEGDRKFGLKSLPVMFGANSAAWICVVLIDVFQAAIAAYLVYVHENLYAALLALLIIPQITFQDMYFLRDPMNNDVKYQASAQPFLVLGMLVAGLAIGHAGI\n>UniRef90_UPI00034C6AA3/14-330 [subseq from] chlorophyll synthase ChlG n=1 Tax=Pleurocapsa sp. PCC 7319 TaxID=118161 RepID=UPI00034C6AA3\n-----NSG--NSKTRQLLGMKGAASGETSLWKIRLQLMKPITWIPLIWGVVCGAASSGNFSWTLENVLLAAACMFLSGPLMTGYTQTVNELYDREIDAINEPYRPIPSGAISLPQVKVQIFVLLLAGLALAYGLDVAVDHDFPTILCIALGGSFIAYIYSAPPLKLKQNGWLGTYALGSSYIALPWWTGHALFGHLNWTIVILTLIYSFAGLGIAIVNDFKSVEGDRALGLKSLPVMFGVTTAAWICVIAIDIFQLGIGSYLVAIHENIYAIIVFCLVVPQIVFQNIYFLKNPLEYDVKYQASAQPFLVLGMLFTGLALGHAGI\n>UniRef90_A0A2A2TES8/12-326 [subseq from] Chlorophyll synthase ChlG n=2 Tax=Calothrix TaxID=1186 RepID=A0A2A2TES8_9CYAN\n--------NRNAKTRQLLGMKGATTGDTSIWKIRLQLMKPITWIPLIWGVVCGAASSGEYTWTLENFLKSAACMLLSGPLLTGYTQTINEYYDRDIDAINEPYRPIPSGAISLPQVISQAWVLMLSGIGLAYILDVWVGHEFPTITAMTLFGVFIAYIYSAPPIKLKQNGWLGTYALGSSYIALPWCAGHALFGELDWKIVVMTVIYSFAGLGIAIVNDFKSIEGDTKLGLKSLPVMFGVKTAAWICVTMIDVFQIAIAAYLIFIHQQLYAAILLLMVIPQMVFQDMYFLRDPLGNDVKYQASAQPFLVLGMLVVGIAIGHAN-\n>UniRef90_A0A3S1CCV9/7-327 [subseq from] Chlorophyll synthase ChlG n=6 Tax=Calotrichaceae TaxID=2661849 RepID=A0A3S1CCV9_9CYAN\n---TPSTEDRSAKARQLLGMKGAASGESSIWKIRLQLMKPITWIPLIWGVICGAASSGEFTWTVENVLKSLTCMLLSGPLMAGYCQITNDYYDREIDAINEPYRPIPSGAISIPQVLTQIWVLLIAGLVLAFALDKWAGNSYPTITTIAVIGAIISYIYSAPPLKLKQNGWLGSYALGASYITFPWCTGHALFGELHWQIIVLTMFYSLAGLGIAIVNDFKSVEGDAKLGLKSLPVMFGTKTAAWICVLMIDIFQAGIAVYLISIHQQLYAAILLLLVIPQITFQDMYFLRDPLKNDVKYQASAQPFLVLGMLVTGIAIGHAGL\n>UniRef90_A0A845X755/17-330 [subseq from] Chlorophyll synthase ChlG n=1 Tax=Spirulina sp. SIO3F2 TaxID=2607816 RepID=A0A845X755_9CYAN\n---------AGIQARQLLGMKGAAVGETNLWKIRLQLLKPITWIPLIWGVLCGAASSGGYVWSVESVLQALACMLLSGPILTGYTQTLNDFYDREIDAINEPYRPIPSGAIPLSQVILQIWVLLIAGLVLAYTLDRWAGHEFPMITLIAVVGSFLAYIYSAPPLKLKQNGWLGNYALGASYITLPWCAGHALFGQLSWTIVALTLFYSLAGLGIAIVNDFKSVEGDRQLGLQSLPVMFGVEKASWLCVLMIDVFQAGVALYLFWIGQNLYATILLLFIIPQITFQDMYFLRDPLENDVKYQASAQPFLVLGMLVAGLALGHSS-\n>UniRef90_A0A3G6WZ72/16-329 [subseq from] Chlorophyll synthase ChlG n=6 Tax=Synechococcus elongatus TaxID=32046 RepID=A0A3G6WZ72_SYNEL\n---------SGAKARQLLGMKGAQAGETSVWKIRLQLMKPITWIPLIWGVVCGAAASGGYEWRFDHVLISAACMLMSGPLLTGYTQTINDYYDREIDAINEPYRPIPSGAISLGQVQAQIWVLLLAGIAIAFGLDRWANHDFPIITALAIGGSFVSYIYSAPPLKLKQNGWLGNYALGASYIALPWWAGQALFGQLNWTIVVVTLVYSLAGLGIAVVNDFKSVEGDRALGLKSLPVSFGIQTASWICVLMIDLFQLAAAGYLVAIGQNLYAAILVLLIIPQITFQDMYFLRDPLANDVKYQASAQPFLVLGMLVTALAIGHST-\n>UniRef90_A0A841WG80/30-347 [subseq from] Chlorophyll synthase ChlG n=7 Tax=Nostocaceae TaxID=1162 RepID=A0A841WG80_9NOSO\n-----ISGDRTAKTRQLLGMKGASPGETSIWKIRLQLMKPITWIPLIWGVVCGAASSGNYTWTLENVLKVAACMFLAGPLMTGYTQILNDYYDREIDAINEPYRPIPSGAISLTQVITQIWVLLIAGIGLSFLLDVWAGHEFPTITAIAIIGSFIAYIYSAPPLKLKQNGWLGSYALGASYITLPWCTGHALFGELNSTIVVLTMFYSLAGLGIAIVNDFKSVEGDRQLGLNSLPVMFGITTAAWICVLTIDVFQGLIAAYLIYIHQNLYAGILLLLIIPQIILQNIYFLRDPVANDVKYQGSAQPFLVLGMLVVGIALGHAG-\n>UniRef90_A0A0V7ZT18/31-347 [subseq from] Chlorophyll synthase ChlG n=1 Tax=Mastigocoleus testarum BC008 TaxID=371196 RepID=A0A0V7ZT18_9CYAN\n-------ANSGSKARQLLGMKGAAAGGTSIWKIRLQLMKPITWIPLIWGVVCGAASSGKYTWTLENVLMSAACMLLAGPLLAGYTQTLNEYYDREIDAINEPYRPIPSGAIPLPQVVIQIWVLLLAGLGLAFGLDKWAGNEFPTITTIAFLGTFIAYIYSAPPLKLKQNGWWGGYALGASYIAFPWCTGHALFGELNWKVAVFTVIYSLAGLGIAIVNDFKSVEGDKKFGLKSLPVMFGVTTAAWICVIMIDVFQAAIAGYLIYLHENLYAAILLLLIIPQITFQDMYFLRNPLKNDVKYQASAQPFLVIGMLVAGLAIGHAGI\n>UniRef90_B0C0T5/35-350 [subseq from] Chlorophyll synthase, ChlG n=4 Tax=Acaryochloridaceae TaxID=1890429 RepID=B0C0T5_ACAM1\n-------EQ-GSAARQLLGMKGADTGDTNIWKIRVQLMKPITWVPLVWGVICGAAASGHFTWTLEHVLMSAVCMVMSGPLLTGYTQTINDFYDREIDAINEPYRPIPSGAISIPQVVTQIFVLLGAGIGVAYGLDRWAGHEFPTLTVLAIFGSFISFIYSAPPIKLKQNGWTGNFALGASYIALPWWAGQALFGTLTPKVMVLTLAYSLSGLGIAIINDFKAVEGDRELGLKSLPVVFGIEKAAWICVLMIDVFQIGMALFLISIHENLYAVILFLLVIPQITFQDMYFLRDPVKNDVKYQASAQPFLVLGTLVAGLAIGHAGL\n>UniRef90_A0A6P1ZT30/32-346 [subseq from] Chlorophyll synthase ChlG n=8 Tax=Aphanizomenonaceae TaxID=1892259 RepID=A0A6P1ZT30_9CYAN\n---------RSSKARQLLGMKGAAPGEKSIWKIRLQLMKPITWIPLIWGVVCGAASSGNYIWTWENVLKAAACMLLSGPLLAGYTQTLNEYYDREIDAVNEPYRPIPSGAIPLPQVITQIWVLLISGNALAFALDVWAGNEFPTITTIAILGSFIAYIYSAPPLKLKQNGWLGGYALGASYMAFPWCTGHALFGELNWKIVVITVVYSLAGLGIAIVNDFKSVEGDRQFGLKSLPVMFGVTRAAWVCAAMIDIFQAVIAVYLITIHENLYAAILLLLIIPQITFQDMYFLRDPLKNDVKYQASAQPFLVLGMLVAGIAMGHAGV\n>UniRef90_UPI000345DDAE/16-331 [subseq from] chlorophyll synthase ChlG n=1 Tax=Pseudanabaena sp. PCC 6802 TaxID=118173 RepID=UPI000345DDAE\n--------SNSARTRQMLGMKGADVQETSIWKIRLQLMKPITWIPLIWGVVCGAASSGNYTWTLENVAIAAACMLMSGPLLAGYTQTMNDFYDREIDAINEPYRPIPSGAIPLQQAISQIWILLLAGLAVAFGLDLWAGHDFPIMTALAIGGSFVSFIYSAPPLKLKQNGWLGNYALGASYIALPWWAGHALFGELNWTVVALTLFYSLAGLGIAVVNDFKSVEGDRALGLKSLPVMFGVETAALISATMIDVFQIGIAVYLVFVGEQLLASLLLLLVIPQITFQDMYFLRDPLKNDVKYQASAQPFLVIGMLVAGIAMGHAGI\n>UniRef90_UPI000560F08E/19-333 [subseq from] chlorophyll synthase ChlG n=1 Tax=Myxosarcina sp. GI1 TaxID=1541065 RepID=UPI000560F08E\n---------SNAKARQLLGIRGAAAGETSIWKIRLQLMKPITWIPLIWGVVCGAASSGNFSWTLENTLLAAACMLLSGPLMTGYTQTVNELFDREIDAINEPYRPIPSGAISLTQVKVQIFFLLLAGIALAYGLDRAVGHEFLTITCIAIGGSFLAYIYSAPPLKLKQNGWLGTYALGSSYIALPWWTGHALFGDLNWTIVILTLIYSFAGLGIAIVNDFKSVEGDRQLGLKSLPVMFGVTTAAWICVVAIDLFQIGIGSYLVSIRENLYGAIVLLLVIPQITFQDMYFLRDPLENDVKYQASAQPFLVLGMLFTGLALGHAGI\n>UniRef90_A0A2T1DMD3/26-340 [subseq from] Chlorophyll synthase ChlG n=2 Tax=Phormidesmis priestleyi TaxID=268141 RepID=A0A2T1DMD3_9CYAN\n---------RSAKTRQLLGMKGADVKGASMTKIRLQLMKPITWIPLMWGIICGAASSGNYTWTLENVLISAACMLLAGPLLTGYTQILNDYYDRDIDAINEPYRPIPSGAISLPQVVIQIWVLLLAGIGVAYALDQWAGHEFPTITALAIGGSFLSYIYSAPPLKLKQNGWMGSFALGASYIAIPWWTGHALFGELDSTIVLLTLFYSFSGLGIAIINDFKSVEGDRQLGLKSLPVMFGVTNAAWICVLMIDLFQAGIAAYLISIHQNLYAVILILLIIPQITFQDMYFLRDPLKNDVKYQASAQPFLVLGMLVAALAFGHAAI\n>UniRef90_A0A2W1JUA5/24-337 [subseq from] Chlorophyll a synthase n=2 Tax=Acaryochloris TaxID=155977 RepID=A0A2W1JUA5_9CYAN\n---------KGSAARQLLGMKGAA-GETNIWKIHLQLMKPITWVPLIWGVVCGAASSGHFVWKPEYVAISLLCMVMSGPCLTGYTQTINDYYDREIDAINEPYRPIPSGAIPLPRVIVQIWVLLIAGVAIAYTLDKWAGHTFPTITVLAIGGSFISYIYSAPPLKLKQNGWLGNYALGASYIALPWWAGQALFGDLSLKVIILTLVYSLAGLGIAIVNDFKSVEGDAQLGLQSLPVMFGITTAAWICVSMIDVFQLGMAAYLMSIHENIYAVILILLVIPQITFQDMYFLRDPLKNDVKYQASAQPFLVLGMLVTGLALGHAGV\n>UniRef90_UPI001F5557CE/1-305 [subseq from] chlorophyll synthase ChlG n=1 Tax=Leptolyngbya sp. FACHB-36 TaxID=2692808 RepID=UPI001F5557CE\n-------------------MRGAKAGDTSIWKIRLQLMKPITWIPLMWGVICGAASSGNYTWTLENGLISAACMLLAGPLLAGYTQTVNELYDRDIDAINEPYRPIPSGAISLPQVVTQVWVLLIAGIGLAFTLDRWAGHEFPTITVMAIGGSFLAYIYSAPPLKLKRNGWLGGYALGASYIAIPWWTGHALFGDLNWTIVLLTLFYSLAGLGIAVVNDFKSVQGDQQLGLKSLPVMFGVMTAAWLCVLMIDIFQAGVAAYLIRIHENRYAAILLLLIIPQITFQDMYFLRNPLENDVKYQASAQPFLVLGMLVTALALGQAGV\n>UniRef90_A0A2T1EMM7/38-355 [subseq from] Chlorophyll synthase ChlG n=2 Tax=Cyanobacteria TaxID=1117 RepID=A0A2T1EMM7_9CHRO\n------VSDRSAKTRQMLGMKGASSGETSIWKIRLQLTKPITWIPLIWGVLCGTASSGNFTWSLENVLKVATCMLLAGPLLAGYTQTVNDYSDREIDAVNEPYRPIPSGAITTPQVVTQILTLLLSGIAIAFTLDKWADHQFPTITALALGGSFLAYIYGAPPFQLKRNGWLSGYALGASYIALPWCTGHALFGDLNWTIVVLTLIYSMAGLGIAVVNDFKSVEGDRQFGLQSLPVMFGVNTAAWICVVMIDLFQAGIGAYLLSLHENVYGAIVLLLIVPQIVFQKLYFLPDPLNNDVKYQASAQPFLVLGMLLTGIALGHAGI\n>UniRef90_A0A846HC26/28-341 [subseq from] Chlorophyll synthase ChlG n=3 Tax=Cyanobacteria TaxID=1117 RepID=A0A846HC26_9CYAN\n--------ESGSKTRQLLGMKGAAAGETSIWKIRLQLMKPITWIPLIWGVVCGAASSGNYTWTLENVLKAGLCMLLSGPLMAGYVQIMNDYYDREIDAINEPYRPIPSGAISLPQVITQIWVLLIAGLGIAFALDKWAGNPFPTITTIAIIGSFVGYIYSAPPLKLKQNGWLGSYALGASYITFPWCTGHALFGDLNLTIVILTMFYSLAGLGIAIVNDFKSVEGDRQLGLQSLPVMFGVTNAALICVVMIDLFQGLIAAYLVSIHENLYAAILVLLIIPQITFQDMYFLRDPVNNDVKYQASAQPFLVLGMLVTGIALGHH--\n>UniRef90_UPI001F463EC4/1-302 [subseq from] chlorophyll synthase ChlG n=1 Tax=Leptodesmis sichuanensis TaxID=2906798 RepID=UPI001F463EC4\n-------------------MKGAQPGETSIWKIRLQLMKPITWIPLIWGVVCGAAASGNFHWNLENVLVAAACMLLSGPLLTGYTQILNDYYDREIDAINEPYRPIPSGAISLPQVVTQIWVLLIAGLAVAFALDQWAGHQFPTITVIALVGSFLSYIYSAPPLKLKKNGWLGGYALGASYIAFPWWAGQALFGDLTPTIMVLTLCYSLAGLGIAIVNDFKSVEGDRQLGLQSLPVMFGVKPAAWICVLMIDVFQGLIAAYLIFIHQNLYAAILILLIIPQITFQDMYFLRDPLKNDVKYQASAQPFLVLGMLVAALALGR---\n>UniRef90_K9RJX1/10-328 [subseq from] Chlorophyll synthase n=4 Tax=Cyanobacteria TaxID=1117 RepID=K9RJX1_9CYAN\n-----ETADRSAKTRQLLGMKGAASGESSpKWKIRLQLMKPITWIPLIWGVVCGAASSGNYTWQTENFLKSAACMLLAGPILAGYTQTLNEYYDREIDAVNEPYRPIPSGAIPLPQVITQIWVLMIAGLGLAVALDRWAGNEFPTISVIAVLGVLIAYIYSAPPLKLKQNGWLGGYALGASYIAFPWCTGHALFGELNWKVVVFTVVYSLAGLGIAIVNDFKSVEGDKQFGLKSLPVVFGVEKAAWICAGMIDIFQVAIAAYLIYLHQNLYAAILLLLVIPQITLQDMYFLRDPLKNDVKYQASAQPFLVLGMLVAGIALGHSA-\n>UniRef90_K9VAU8/14-328 [subseq from] Chlorophyll synthase n=1 Tax=Calothrix sp. PCC 6303 TaxID=1170562 RepID=K9VAU8_9CYAN\n--------ERSGKTRQLLGMKGASAGETSIWKIRLQLMKPITWIPLIWGVVCGAASSGEFTWTLENVLMSAACMLLSGPLLAGYTQTLNEYYDREIDAVNEPYRPIPSGAIPLPQVITQIWVLLISGNILAVLLDTWAGNSFPTITCIAVLGSFIAYIYSAPPLKLKQNGWFGGYALGASYIAFPWCTGHALFGELNWKIVVFSVVYSLAGLGIAIVNDFKSVEGDRQFGLKSLPVMFGVDKAAWICVTMIDVFQIAIACYLIYIHQQLYGAIVLLLVIPQMTFQDMYFLRDPLKNDVKYQASAQPFLVLGMLVAGLALGHAG-\n>UniRef90_M1X038/27-339 [subseq from] Chlorophyll a synthase ChlG n=4 Tax=Richelia TaxID=98443 RepID=M1X038_9NOST\n-----------SNTRQLLGIKGAALGKTSVWKIHLQLMKPITWIPLMWGVICGAASSGHYSWTWDNLIKVLVCMVLSGPLLTGYTQTLNDYYDREIDAINEPYRPIPSGAISIPRVIIQILILLATGIVTAYALDIWSYHNFPNITTIAIVGSFLAYIYSAPPLKLKQNGWLGSYALGASYIALPWCAGHALFGELNWKVVILTLTYSIAGLGIAIVNDFKSIEGDSKLGLRSLPVIFGVETSAWISVVIIDIFQALIAAYLFCIHENLYGSMLILLIIPQITLQDMYLLRNPLDNDVKYQASAQPFLVIGMLFSALALGHAGI\n>UniRef90_K9SH88/66-379 [subseq from] Chlorophyll synthase n=1 Tax=Pseudanabaena sp. PCC 7367 TaxID=82654 RepID=K9SH88_9CYAN\n----------GSRTRQMLGMKGADYQETSIWKLRLQLMKPITWIPLIWGVVCGAASSGNYTWTIENVLISAACMLMAGPLLAGYTQTINDYYDREIDAINEPYRPIPSGAIPLKQVVAQIWILLAAGILVAAGLDLWAGHTFPTITLMAALGSFLSYIYSAPPLKLKQNGWLGNYALGSSYIALPWWAGHALFGDLNLTIVIITLVYSFAGLGIAVVNDFKSVEGDRQLGLQSLPVMFGVDKAALISATMIDVFQIAIALYLLAVGEKLLASLLVLLVIPQITFQDMYFLRNPLENDVKYQASAQPFLVIGMLVAGIAMGHAGV\n>UniRef90_A0A6N2K5H6/12-328 [subseq from] Chlorophyll synthase ChlG n=17 Tax=Cyanobacteria TaxID=1117 RepID=A0A6N2K5H6_9CYAN\n-------ESREARTRQMLGMKGADVQGASIWKIRLQLMKPITWIPLMWGVLCGAASSGDFTWSIENVFRSLLCMLMSGPLLTGYTQTINDYYDREIDAINEPYRPIPSGAISLKQVIAQIWILWLGGIAVAAILDVTAGHADFIMTKLALGGSLVAYIYSAPPLKLKQNGWLGNYALGASYIALPWWAGHALYGTLNWTVVAVTLFYSLAGLGIAVVNDFKSVEGDRELGLKSLPVMFGVQNAALISATAIDVFQIGIAVYLVTVGEQLLASLIVLLVIPQITFQDMYFLRDPLKNDVKYQASAQPFLVIGMLVAGIAMGHAGI\n>UniRef90_UPI0003606A35/35-353 [subseq from] chlorophyll synthase ChlG n=1 Tax=Synechococcus sp. PCC 7336 TaxID=195250 RepID=UPI0003606A35\n-----GAASKGARARQMLGMKGAEVGDRSVWQIHLQLMKPVTWIPLMWGVVCGAASSGGYEWTWECFAQSMACMLMSGPLLAGYTQTLNDYYDREIDAINEPYRPIPSGAISLQRVIAQIWLLLLLGLGLAFGLDVWAAHEFPIMTVLAAFGIFVAYIYSAPPLKLKQNGWLGNYALGSSYIALPWWAGHALFGQLNATVIAITLIYSLAGLGIAVVNDFKSVEGDRELGLQSLPVVFGVQKAAWISVTTIDVFQISMAIFLVVVGQNLLATLIVFLVIPQIVLQDMYFLRDPVANDVKYQASAQPFLVLGMLVMAFGMARAGI\n>UniRef90_A0A1J0AE73/4-317 [subseq from] Bacteriochlorophyll/chlorophyll a synthase n=2 Tax=Cyanobacteria TaxID=1117 RepID=A0A1J0AE73_9CYAN\n-------AESQAQVRQMLGMKGAQVQNLPKWRLRLQLMKPITWIPLIWGVLCGSASSGGFVWQWEDVLKVLTCMLLSGPLMTGYTQTLNDFYDREIDAINEPYRPIPSGAIPLGQVIAQIWFLLLAGLGLALFLDTWSGQSWPIITTIATIGTLLAFIYSAPPLKLKQNGWLGNYALGASYITLPWCAGHALFGTLNITIVILTLFYSLAGLGIAVVNDFKSIEGDRELGLASLPVQFGVQTAAWISAGMIDLFQIGVAVYLITIGQQLYATILLLFVIPQVTFQDMYFLRDPLANDVKYQASAQPFFVLGMLVVGLALGR---\n>UniRef90_UPI0008F9AA64/27-348 [subseq from] chlorophyll synthase ChlG n=1 Tax=Geitlerinema sp. PCC 9228 TaxID=111611 RepID=UPI0008F9AA64\n--QTDNNNNNrTAQTRQILGMRGADYQETSIWRIRLQLMKPITWVPLVWGVVCGAAASGNFSWTIENILLAIACMTLSGPLLAGYTQTMNDFFDREIDAINEPYRPIPAGAIGTGQVVAQILVLLAAGLGLAYFLDWWVGNEIPSVTMVALVGSFLAYIYSAPPLKLKRNGWLGNYALGASYIALPWCAGHALFGTLNLQVILLTMFYSFAGLGIAIVNDFKSVQGDRELGLKSIPVMFGTTAAAWICALTIDLFQIGVAGYLISLQQNLFATILLLMVIPQITFQDMYLLRDPVNNDVKYQANAQPFLVLGILVTALAIGQYG-\n>UniRef90_A0A2P8WBQ6/1-274 [subseq from] Chlorophyll synthase ChlG (Fragment) n=2 Tax=Cyanobacteria TaxID=1117 RepID=A0A2P8WBQ6_9CYAN\n--------------------------------------------------VCGAASSGGYRWNLEHVLVAAACMLLSGPLLAGYTQTLNDFYDREIDAINEPYRPIPSGAISVPQVATQIIVLLLAGIGIAYLLDQWAGHEFPIITALAIGGSFLSYIYSAPPLKLKQNGWLGNYALGASYIALPWWAGHALFGNLNWTIVVLTLFYSLSGLGIAVVNDFKSVEGDRQLGLNSLPVMFGISTAAWICVLMIDIFQGGVAAYLMAIHQNLYAVLLVLLIIPQITFQDMYFLRAPLENDVKYQASAQPFLVFGMLVTGLALGHAGI\n>UniRef90_K9SUT1/12-329 [subseq from] Chlorophyll synthase n=1 Tax=Synechococcus sp. PCC 7502 TaxID=1173263 RepID=K9SUT1_9SYNE\n------SNTNDLRTRQILGMKGATATETSIWKLRLQLMKPITWIPLMWGVICGAASSGKYTWTLENVLISAACMLLSGPIMTGYTQIMNDYYDREIDAINEPYRPIPSGAISLKQVIAQIWFLLIVGMEIAVSLDFWAGHESFTVTKIAVIGAFLAYIYSAPPLKLKQNGWLGSYALGASYITLPWCVGHALFGELNWKVVAITMFYSLAGLGIAIVNDFKSVEGDRTLGLKSLPVMFGVNRAALISAIMIDVFQIGIAAYLVTLGEQLYASVLMLLIIPQITFQDMYYLRDPLKNDVKYQASAQPFLVIGMLVAGVAMGHAGI\n>UniRef90_A0A2N5JS83/3-318 [subseq from] Chlorophyll synthase ChlG n=1 Tax=Cyanobacteria bacterium M5B4 TaxID=2054928 RepID=A0A2N5JS83_9CYAN\n------TPDPQASARQLLGMKGADVKATALWKIHLQLMKPITWIPLMWGVICGAASSGAYRWTWENFLVSLACMLLSGPLMAGYTQTLNDFYDREIDAINEPYRPIPSGAIPLKNVIAQIWILLILGFSVAVLLDLWAGHRTFTMTIITAIGAFLAYIYSAPPLKLKQNGWLGNYALGASYIALPWCAGQALFGELSWQIVVITMIYSLAGLGIAIVNDFKSVEGDRQLGLKSLPVMFGIDRAALISAVMIDVFQIGIAIYLVTIGEQLLASLLVLLVIPQITFQDMYFLRNPIENDVKYQASAQPFLVLGMLVAGIALGHH--\n>UniRef90_A0A2W7A623/1-321 [subseq from] Chlorophyll synthase ChlG n=1 Tax=Cyanobium sp. TaxID=2164130 RepID=A0A2W7A623_9CYAN\nMSDAPDSPSSSGGARQLLGMKGAS-GTSSLWKLRLQLMKPVTWIPLIWGVICGAAASGQFHWNGRDLVAAIACMVMSGPLLAGYTQTLNDYYDREIDAINEPYRPIPSGAIGLGQVQAQIWVLLVAGLAVAWGLDLWAGHSTPVLLLLALGGSFVSYIYSAPPLKLKQNGWLGNYALGASYIALPWWAGQALFGRLTWTTAALTLAYSLAGLGIAVVNDFKSVEGDRALGLQSLPVVFGIERASWISAVMIDLFQLAMVGVLIAIDQHFAAVLLVLLIIPQITFQDLWLLRDPVSFDVKYQASAQPFLVLGMLVTALAIGHS--\n>UniRef90_UPI001FCAC837/49-364 [subseq from] chlorophyll synthase ChlG n=1 Tax=Thermostichus vulcanus TaxID=32053 RepID=UPI001FCAC837\n--------KGSKRARQLLGMKGAEVESRSIWQLHLQLMKPVTWIPLVWGLIPGAASSGHFTWTWENVGLILVGMILAGPLMAGYTQTVNEYYDREIDAINEPYRPIPSGAISLGRVIAQIWVLLILGVGLAYGLDWYTGHEFPVITCIALGGALVAYIYSAPPLKLKRNGWLGNYALGASYIALPWWTGHALFGQLNWTVCILTLIYSLAGLGIAVVNDFKSIEGDKQFGLASLPVMFGAMGAAWISVLMIDLFQLSMASFLVGAGMQLYAAILVLLIIPQITFQDMYFLRDPLKNDVKYQASAQPFLVLGMLVVGLALGRSGL\n>UniRef90_A0A846D7D9/2-262 [subseq from] Chlorophyll synthase ChlG n=27 Tax=Moorena TaxID=1155738 RepID=A0A846D7D9_9CYAN\n---------------------------------------------------------------LEDLLMAAACMLLSGPLMAGYTQTLNDFYDREIDAINEPYRPVPSGAISIPQVITQIVVLLLAGISLSYGLDVWAGHEFPTLTCLTLGGAFLAYIYSAPPLKLKKNGWLGNYALGASYIALPWWAGHGLFGHLNLTIMILTLFYSLAGLGIAVVNDFKSVEGDRELGLKSLPVMFGVTTAAWICVVMIDLFQAGIAGYLISIHQNLYAAILILLIIPQITFQDMYFLRDPLKNDVKYQASAQPFLVLGMLVAGLALGHSAI\n>UniRef90_A0A560LLJ6/11-324 [subseq from] Chlorophyll synthase n=3 Tax=Synechococcus TaxID=1129 RepID=A0A560LLJ6_9SYNE\n--------SSGGKARQLLGMKGAA-GTTSIWKLRLQLMKPVTWIPLIWGVICGAAASGNYVWSGRDFGAAIACMLMSGPLLAGYTQTINDYYDREIDAINEPYRPIPSGAISLEQVRVQIWVLLLSGLAVAGGLDLWAGHRTPVLLLLALGGSLVSYIYSAPPLKLKQNGWLGNYALGASYIALPWWAGQALFGRLTWTTALLTLAYSLAGLGIAVVNDFKSVEGDRAMGLKSLPVVFGIERASWISAGMIDLFQLAMVAVLIAIGQNFAAVLLVLLIIPQITFQDIWLLRDPVAFDVKYQASAQPFLVLGMLVTALAIGHSS-\n>UniRef90_A0A176VUT1/76-394 [subseq from] Chlorophyll synthase, chloroplastic n=2 Tax=Marchantia polymorpha TaxID=3197 RepID=A0A176VUT1_MARPO\n-TDTPDTAPSGSAINQILGIKGAS-AETNIWKIRLQLTKPVTWAPLIWGVACGAAASGNFEWGLEDVSKAALCMFMSGPLLTGYTQTINDWYDREIDAINEPYRPIPSGAISEPEVIAQIWILLLGGIGAAYALDVWAGHDFPTIFCLAVGGSFLSYIYSAPPLKLKQSGWIGNYALGSSYISLPWWSGQALFGTLTPDVIVLTLLYSTAGLGIAIINDFKSIEGDRAMGLQSLPVAFGVDTAKWICAGTIDITQLGVAGYLLSQGKTVYGLILLALIAPQILFQFQYFLDDPIKNDVKYQASAQPFFVFGLLCTALAVSH---\n>UniRef90_A0A326Q8Z9/13-326 [subseq from] Chlorophyll synthase ChlG n=5 Tax=Synechococcales TaxID=1890424 RepID=A0A326Q8Z9_9CYAN\n-------AEASGSARQLLGMKGAS-GTSSLWKLRLQLMKPVTWIPLIWGVICGAAASGRFEWTLPNVLASFACMLMSGPLLAGYTQTINDYYDREIDAINEPYRPIPSGAISLPQVKTQIWVLLLAGLAVAWGLDRWAGHTTPVLLLLALGGSFVSFIYSAPPLKLKQNGWLGNYALGASYIALPWWAGQALFGQLTWPTALLTLAYSLAGLGIAVVNDFKSVEGDRTLGLQSLPVVFGIERASWISAAMIDLFQLAMVGVLIAIGQHFAAVLLVLLIVPQITFQDIWLLRDPVAFDVKYQASAQPFLVLGMLVTALAIGHS--\n>UniRef90_A0A7T1HKV1/1-322 [subseq from] Chlorophyll synthase ChlG n=6 Tax=Cyanobacteria TaxID=1117 RepID=A0A7T1HKV1_9SYNE\nMSDAPEPSTNGGGARQLLGMKGAS-GTSSLWKLRLQLMKPVTWIPLIWGVICGAAASGNFHWTLPEVSASLACMMMSGPLLAGYTQTINDYYDREIDAINEPYRPIPSGAISLPQVKLQIWVLLIAGLAVAWGLDLWAGHRTPVLLLLALGGSFVSFIYSAPPLKLKQNGWLGNYALGASYIALPWWAGQALFGRLTWTTALLTLAYSLAGLGIAVVNDFKSVEGDRALGLQSLPVVFGIQRASWISAGMIDLFQLAMVAVLIAIGQNFAAVLLVLLIVPQITFQDIWLLRDPVAFDVKYQASAQPFLVLGMLVTALAIGHSN-\n>UniRef90_A0A4Y3FXD2/3-311 [subseq from] Chlorophyll synthase ChlG n=1 Tax=cyanobiont of Ornithocercus magnificus TaxID=2496102 RepID=A0A4Y3FXD2_9CYAN\n------------NTRQLLGIKGAA-GTNSVWKLRLQLMKPVTWVPLIWGVICGAAASGHFCWSLQDVLASVACMLMSGPLLAGYTQTINDYYDRDIDAINEPYRPIPSGAISLRQVRSQILLLLLAGLAVSYGLDIWAGHERPVLLLLALGGSFISYIYSAPPLKLKRNGWLGNYALGASYIALPWWAGQALFGQLTWTTVLLTLAYSLAGLGIAVVNDFKSVEGDRALGLCSLPVTFGIGPASWISAGMIDIFQIAMAVVLIIIGQHFASVLLVLLIIPQITFQDIWLLPDPVTFDVRYQASAQPFLVLGMLVTALAIGHS--\n>UniRef90_A0A5J6Q3Q8/25-337 [subseq from] Chlorophyll synthase ChlG n=1 Tax=Synechococcus sp. RSCCF101 TaxID=2511069 RepID=A0A5J6Q3Q8_9SYNE\n---------RSSAARQLLGMKGAS-GTTSLWKLRLQLMKPVTWIPLIWGVLCGAAASGSFTWTPANVAAAMACMVMSGPLLAGYTQTINDYYDREIDAINEPYRPIPSGAISLNQARAQILLLLLAGLAVAYGLDLWAGHDRPVLLLLALGGSLVSYVYSAPPLKLKQNGWLGNYALGASYIALPWWAGQALFGQLTWTTALLTLAYSLAGLGIAVVNDFKSVEGDRALGLQSLPVVFGVERASWISAGMIDLFQLAMVGVLIAIGQHLAAVLLILLVVPQITFQDIWLLRDPVAFDVKYQASAQPFLVLGMLVTALAIGHSS-\n>UniRef90_A0A520LKA6/3-311 [subseq from] Chlorophyll synthase ChlG n=25 Tax=Synechococcales TaxID=1890424 RepID=A0A520LKA6_9SYNE\n------------DARQLLGMKGAS-GTTNIWKLRLQLMKPVTWIPLIWGVICGAAASGNYQWKLDHVLAAFACMLMSGPLLAGFTQTINDYYDRDIDAINEPYRPIPSGAIPLGQVKLQIWLLLIAGLAVSYGLDLWAGHSTPVVFLLALGGSFVSYIYSAPPLKLKQNGWLGNYALGASYIALPWWAGQALFGQLTWSTALLTLAYSLAGLGIAVVNDFKSVEGDRELGLQSLPVVFGIKTASWISAGMIDIFQLAMVAVLIAIGQHFAAVLLVLLIVPQITFQDIWLLRDPVEFDVKYQASAQPFLVLGMLVTALAVGHS--\n>UniRef90_A0A7T1I0F7/19-329 [subseq from] Chlorophyll synthase ChlG n=2 Tax=Synechococcus sp. CBW1004 TaxID=1353136 RepID=A0A7T1I0F7_9SYNE\n------------GARQLLGMKGAGT-TTNLWKIRLQLMKPVTWIPLIWGVICGAAASGGYHWRLPDLLAALACMVMSGPLLAGYTQTINDYYDREIDAINEPYRPIPSGAIPLTQVKLQIWVLLLAGLAVAWGLDLWAGHTTPVLLLLALGGSFVSFIYSAPPLKLKQNGWLGNYALGASYIALPWWAGQALFGQLTWTTALLTLVYSLAGLGIAVVNDFKSVEGDRALGLQSLPVVFGIQRASWISAAMIDVFQIAMVVVLIAIGQHFAAVLLVLLIVPQITFQDIWLLRDPLAFDVKYQASAQPFLVLGMLVTALAIGHSGL\n>UniRef90_A0A4P5VGG1/16-326 [subseq from] Chlorophyll synthase ChlG n=1 Tax=Cyanobium sp. TaxID=2164130 RepID=A0A4P5VGG1_9CYAN\n-----------SATRQILGMKGAST-TSNIWKIRLQLMKPVTWIPLIWGVLCGAAASGHFQWRPQEVLASLACMLMSGPLLAGYTQTLNDFYDRDIDAINEPYRPIPSGAIPLGQVKLQIIVLLLAGLGVAYALDRWAGHTTPVLLLLALAGSFVSYIYSAPPLKLKQNGWLGNYALGASYIALPWWAGQALFGQLTWTTALLTLAYSLAGLGIAVVNDFKSVEGDKALGLQSLPVAFGIKRASWISAAMIDLFQLAMVAVLIAIGQNLAAVILVLLIIPQITFQDIWLLRDPVAFDVKYQASAQPFLVLGMLVTALAIGHSS-\n>UniRef90_A0A7S0BQL7/61-369 [subseq from] Chlorophyll synthase (Fragment) n=1 Tax=Rhodosorus marinus TaxID=101924 RepID=A0A7S0BQL7_9RHOD\n-----------GTTQQLLGIRGAK-EETNIWKIRLQLTKPVTWVPLVWGVLCGAAASGNFTWTPVDVAKSLTCMIMAGPFLTGFTQTINDWYDREIDAINEPYRPIPSGKISEGEVKAQIWFLLVAGMATSYGLDRWAEHEFPVMLTLTVFGCFTSYIYSAPPLKLKQNGWLGNYALGASYIALPWWAGQALFGTLDWKVMVLTLFYSFAGLGIAIVNDFKSVEGDRALGLDSLPVAFGIDTAKWICVGMIDVFQLLVAGILAYVGELPYAAAICGLVAPQMYFQQKFFLKDPVKNDVKYQASAQPFLVLGILVTGLAVGH---\n>UniRef90_A0A4P7ZVJ8/16-330 [subseq from] Chlorophyll synthase ChlG n=38 Tax=Cyanobacteria TaxID=1117 RepID=A0A4P7ZVJ8_9SYNE\n------TASSGAGARQLLGMKGAS-GTSNIWKIRLQLMKPVTWIPLIWGVLCGAAASGNFHWTLPEVGASIACMLMSGPLLAGYTQTINDYYDREIDAINEPYRPIPSGAIPLWQVKAQIWVLLLAGLGVAYGLDLWAGHSTPVLFLLALGGSFVSFIYSAPPLKLKQNGWLGNYALGASYIALPWWAGQALFGHLTWTTAFLTLAYSLAGLGIAVVNDFKSVEGDRALGLQSLPVAFGIEKASWISAGMIDVFQLAMVAVLIAIGQHFAAVLLVLLIIPQITFQDIWLLRDPVAFDVKYQASAQPFLVLGMLVTALAIGHS--\n>UniRef90_D8TS41/53-369 [subseq from] Chlorophyll synthase, chloroplastic n=1 Tax=Volvox carteri f. nagariensis TaxID=3068 RepID=D8TS41_VOLCA\n------KKNSDSAARQLLGMKGAAL-ETDIWKIRVQLTKPVTWIPLIWGVACGAAASGNYQWNdPTDIAKLLTCMMMSGPFLTGYTQTINDWYDREIDAINEPYRPIPSGRISESDVIIQIWVLLLGGLGISYGLDTWAGHEQPTLLYLAIFGSFISYIYSAPPLKLKQSGWAGNYALGSSYIALPWWAGQALFGTLTLDVMALTVAYSLAGLGIAIVNDFKSIEGDRKMGLQSLPVAFGVDTAKWICVSTIDVTQLGVAAYLAFgLHQYTYAGVLLGLILPQMYFQAKYFIPDPIANDVKYQASAQPFLVFGLLTTGLAIGHV--\n>UniRef90_A0A2P6VPN9/67-372 [subseq from] Chlorophyll synthetase n=1 Tax=Micractinium conductrix TaxID=554055 RepID=A0A2P6VPN9_9CHLO\n--------------AQLLGMKGAS-AETNIWKIRLQLMKPVTWIPLIWGVLCGAAASGNFEWTAENCLKSALCMLMSGPLLTGYTQTINDWYDRDIDAINEPYRPIPSGAISEGEVKAQIWALLLGGIGVAYALDTWAGHDFPIMTALAAGGSFISYIYSAPPLKLKQSGWAGNYALGSSYIALPWWAGQALFGTLTLDVCVLTILYSIAGLGIAIVNDFKSIEGDRAMGLQSLPVAFGVDTAKWICVASIDATQLGVAAYLAFgLNEPIFGAVLLALILPQIYAQYKYFLPDPVANDVKYQASAQPFLVFGLLTTGLAIG----\n>UniRef90_A0A250WS32/62-374 [subseq from] Chlorophyll synthase n=1 Tax=Chlamydomonas eustigma TaxID=1157962 RepID=A0A250WS32_9CHLO\n----------DSSARQMLGMKGAA-DETNIWKIRVQLTKPVTWIPLIWGVGCGAAASGHYVWNdPTDIAKLLTCMVMSGPFLTGYTQTINDWYDREIDAINEPYRPIPSGKISEGEVVSQILLLLLAGISTAYLLDTWAGHEQPTLVILAIFGSFISYIYSAPPLKLKQWGWAGNYALGSSYIALPWWAGQALFGELSPDVMVLTVLYSIAGLGIAIVNDFKSIEGDRAMGLQSLPVAFGVDTAKWICVASIDVTQLGVAGYLAAgLQQYTYAAVLLGLILPQMFFQYKFFIPDPIANDVKYQASAQPFLVFGLLTTGLAIGHV--\n>UniRef90_A0A445AKI9/63-371 [subseq from] Chlorophyll synthase, chloroplastic n=2 Tax=fabids TaxID=91835 RepID=A0A445AKI9_ARAHY\n-----------SSINQLLGIKGAAQ-ESNKWKIRLQLTKPVTWPPLVWGVVCGAAASGNFHWTIEDVAKSIVCMLMSGPFLTGYTQTINDWYDREIDAINEPYRPIPSGAISENEVITQIWVLLLGGLGLAGLLDVWAGHDFPIVFYLAVGGSLLSYIYSAPPLKLKQNGWIGNFALGASYISLPWWAGQALFGTLTPDIIVLTLLYSIAGLGIAIVNDFKSIEGDRALGLQSLPVAFGTETAKWICVGAIDITQLSVAGYLLATGKQYYALALLGLIIPQVVFQFQYFLKDPVKYDVKYQASAQPFLVLGLLVTALATSH---\n>UniRef90_A0A6N2EFA3/15-325 [subseq from] Chlorophyll synthase ChlG n=1 Tax=Cyanobium sp. PLM2.Bin73 TaxID=2480217 RepID=A0A6N2EFA3_9CYAN\n----------GSAARQLLGMKGAA-GSDNIWKIRLQLMKPVTWIPLIWGVICGAAASGNFHWTPGQVGASIACMLMSGPLLAGYTQTINDYYDREIDAINEPYRPIPSGAIPLAQVKAQIWILLLAGLGVAYGLDRWAGHDTPVLLLLALGGSLVSFIYSAPPLKLKQNGWLGNYALGASYIALPWWAGQALFGQLTWATAILTLAYSLAGLGIAVVNDFKSVEGDRALGLQSLPVVFGIEKASWISAGMIDIFQLAMVAVLITIGQNFAAVLLVLLIIPQITFQDIWLLRDPVAFDVKYQASAQPFLVLGMLVTALAIGHS--\n>UniRef90_A0A4P5VQP6/15-327 [subseq from] Chlorophyll synthase ChlG n=1 Tax=Cyanobium sp. TaxID=2164130 RepID=A0A4P5VQP6_9CYAN\n----------GSAARQMLGMKGAS-STTTLWKIRLQLMKPVTWIPLIWGVLCGAAASGHFHWRLPDVLASLACMVMSGPLLAGYTQTLNDYYDREIDAINEPYRPIPSGAIPLQQVKAQIWVLLISGLAVAWGLDLWAGHTTPVLLLLALGGSFVSYIYSAPPLKLKQNGWLGNYALGASYIALPWWAGQALFGQLTWTTALLTLAYSLAGLGIAVVNDFKSVEGDRALGLQSLPVAFGIEKASWISAAMIDLFQLAMVAVLVAIGQHFAAVLLVLLIVPQITFQDIWLLRDPVAFDVKYQASAQPFLVLGMLVTALAIGHSGL\n>UniRef90_A0A150GH84/52-369 [subseq from] Chlorophyll synthase, chloroplastic n=2 Tax=Chlamydomonadales TaxID=3042 RepID=A0A150GH84_GONPE\n-----EKKNSDSAARQLLGMKGAAL-ETDIWKIRVQLTKPVTWIPLIWGVACGAAASGNYQWNDpTNIAQLLTCMMMSGPFLTGYTQTINDWYDRDIDAINEPYRPIPSGRISEQDVIIQIWVLLLGGLGVAYGLDRWAGHETPTLLILAVFGSFISYIYSAPPLKLKQSGWAGNYALGSSYIALPWWAGQALFGTLTLDVMALTVAYSLAGLGIAIVNDFKSIEGDRKMGLQSLPVAFGVDTAKWICVSTIDVTQLGVAAYLAWgLKEYTYAGVLLALILPQIFFQIKYFLPDPIANDVKYQASAQPFLVFGLLTTGLAIGHM--\n>UniRef90_A0A835WLM6/52-369 [subseq from] Chlorophyll synthase, chloroplastic n=3 Tax=Chlamydomonas TaxID=3052 RepID=A0A835WLM6_9CHLO\n----EKKGNTDSAARQMLGMKGAAL-ETDIWKIRVQLTKPVTWIPLIWGVACGAAASGHYQWNNPtQIAQLLTCMMMSGPFLTGYTQTINDWYDREIDAINEPYRPIPSGRISERDVIIQIWVLLLGGIGLAYTLDQWAGHTTPVMLQLTIFGSFISYIYSAPPLKLKQSGWAGNYALGSSYIALPWWAGQALFGTLTLDVMALTIAYSLAGLGIAIVNDFKSIEGDRQMGLQSLPVAFGVDTAKWICVSTIDVTQLGVAAYLAWgLHEEIYAAVLLALILPQMYFQYKYFLPDPIANDVKYQASAQPFLVFGLLTAGLACGH---\n>UniRef90_A0A8J4VHR6/68-374 [subseq from] Chlorophyll synthase, chloroplastic n=24 Tax=rosids TaxID=71275 RepID=A0A8J4VHR6_9ROSI\n-------------FNQLLGIKGAAQ-ETNIWKIRLQLTKPVTWPPLVWGVVCGAAASGNFHWNVEDVAKSIVCMMMSGPFLTGYTQTLNDWYDREIDAINEPYRPIPSGAISENEVITQIWLLLLGGLGLAGLLDVWAGHDFPIVFYLALGGSLLSYIYSAPPLKLKQNGWIGNFALGASYISLPWWAGQALFGTLTPDIIVLTTLYSIAGLGIAIVNDFKSIEGDRELGLQSLPVAFGEETAKWICVGAIDITQISVAGYLLGAGKPYYALALLALIIPQVIFQFQYFLKDPVKYDVKYQASAQPFLVLGLLVTALATSH---\n>UniRef90_A0A2P7EBH4/11-323 [subseq from] Chlorophyll synthase ChlG n=7 Tax=Synechococcales TaxID=1890424 RepID=A0A2P7EBH4_9SYNE\n---------SGGAARQLLGMKGAS-GSQNPWKLRLQLMKPVTWIPLIWGVICGAAASGGFQWTWQNSTASLACMLMSGPLLAGFTQTINDYYDRDIDAINEPYRPIPSGAIALWQVKLQIWVLLIAGLAVAWGLDIWAQHQKPVLLLLALGGSFVSFIYSAPPLKLKQNGWLGNYALGASYIALPWWAGQALFGKLSWATAALTLAYSLAGLGIAVVNDFKSVEGDKALGLQSLPVVFGVKRASWISATMIDLFQIAMVXALVLLGQHFAAVLLTLLIIPQITFQDIWLLRDPILFDVKYQASAQPFLVIGMLVTALALGHSG-\n>UniRef90_K9P574/17-326 [subseq from] Chlorophyll synthase, ChlG n=11 Tax=Synechococcales TaxID=1890424 RepID=K9P574_CYAGP\n------------GARQLLGMKGAA-GTSNIWKIRLQLMKPVTWIPLIWGVICGAAASGNFHWTLTEVGASVACMLMSGPLLAGYTQTINDYYDREIDAINEPYRPIPSGAIPLGQVRLQIVVLLLAGLAVAWGLDVWAGHSTPVLLLLALGGSFVSYIYSAPPLKLKQNGWLGNYALGASYIALPWWAGQALFGQLTWATALLTLAYSLAGLGIAVVNDFKSVEGDRALGLQSLPVVFGVQRASWISAGMIDLFQLAMVAVLIAIGQHFAAVLLVLLIIPQITFQDIWLLRDPVAFDVKYQASAQPFLVLGMLVTALAIGHSD-\n>UniRef90_UPI000C873496/57-369 [subseq from] LOW QUALITY PROTEIN: chlorophyll synthase, chloroplastic n=1 Tax=Dioscorea cayennensis subsp. rotundata TaxID=55577 RepID=UPI000C873496\n-------GSGGSSFNQLLGIKGAAQ-ETNKWKIRLQLTKPVTWPPLVWGVVCGAAASGNFHWNVEDVAKSIVCMLMSGPFLTGYTQTLNDWYDREIDAINEPYRPIPSGAISETEVITQIWVLLLGGLGLAALLDVWAGHKFPIVFYLAVGGSLLSYIYSAPPLKLKQNGWIGNFALGASYISLPWWAGQALFGTLTPDIIVLTVLYSIAGLGIAIVNDFKSIEGDRALGLQSLPVAFGMDTAKWICVGAIDITQLSIAGYLLGAGKPLYALALLGLIIPQVVFQFKYFLKDPVKYDVKYQASAQPFLVLGLLVTALATSH---\n>UniRef90_A0A1R3IR13/72-380 [subseq from] UbiA prenyltransferase family n=5 Tax=malvids TaxID=91836 RepID=A0A1R3IR13_COCAP\n-----------SSFNQLLGIKGAAQ-ETDIWKIRLQLTKPVTWPPLVWGVVCGAAASGNFHWNLEDVAKSILCMIMSGPCLTGYTQTINDWYDREIDAINEPYRPIPSGAISENEVITQIWVLLLGGLGIAGILDVWAGHDFPIVFYLALGGSLLSYIYSAPPLKLKQNGWIGNFALGASYISLPWWAGQALFGTLTPDIIVLTLLYSIAGLGIAIVNDFKSIEGDKALGLQSLPVAFGAETAKWICVGAIDITQISVAGYLLGAGKPYYALALLALIIPQVVFQFKYFLKDPVKYDVKYQASAQPFLVLGLLVTALATSH---\n>UniRef90_A0A5N6M1H1/75-385 [subseq from] Chlorophyll synthase n=1 Tax=Mikania micrantha TaxID=192012 RepID=A0A5N6M1H1_9ASTR\n---------NGSGFNQILGIKGAK-QESDIWKIRVQLTKPVTWPPLIWGVVCGAAASGNFQWTVEDVAKSIVCMLMSGPFLTGYTQTINDWYDREIDAINEPYRPIPSGAISENEVITQIWVLLLGGLGLAGILDVWAEHDFPTIFYLALGGSFISYIYSAPPLKLKQNGWIGNFALGASYISLPWWAGQALFGTLTPDIVVLTLLYSIAGLGIAIVNDFKSVEGDKKMGLQSLPVAFGEETAKWICVGAIDITQLSVAGYLLGAGKPYYAAALLGLIAPQVFFQFKYFLKDPFKYDVKYQASAQPFLILGLLVTALATSH---\n>UniRef90_A0A2J6LLP1/73-378 [subseq from] Chlorophyll synthase, chloroplastic n=3 Tax=Asteraceae TaxID=4210 RepID=A0A2J6LLP1_LACSA\n--------------NQILGIKGAK-QETDMWKIRVQLTKPVTWPPLIWGVVCGAAASGNFHWTVEDVAKSIVCMMMSGPFLTGYTQTINDWYDRDIDAINEPYRPIPSGAISEQEVITQVWVLLLGGLGLAGILDVWAGHDFPIMFYLALGGSFISYIYSAPPLKLKQNGWLGNFALGASYISLPWWAGQALFGTLTPDIIVLTLLYSTAGLGIAIVNDFKSVEGDRKMGLQSLPVAFGEETAKWICVGAIDITQLSIAGYLLGAGKPYYALALLGLIAPQVFFQFKYFLKDPVKYDVKYQASAQPFLILGLLVTALATSH---\n>UniRef90_A0A6P8C1Y8/62-373 [subseq from] chlorophyll synthase, chloroplastic isoform X2 n=3 Tax=Myrtales TaxID=41944 RepID=A0A6P8C1Y8_PUNGR\n--------KNGSNFNQLLGIKGAAL-ETNKWKIRLQLTKPVTWPPLVWGVVCGAAASGNFHWTFEDVAKSIVCMIMSGPCLTGYTQTINDWYDRDIDAINEPYRPIPSGAISESEVISQIWVLLLAGLGLAGLLDVWAGHDFPTLFYLALGGSLLSYIYSAPPLKLKQNGWIGNFALGASYISLPWWAGQALFGTLTPDIIVLTLLYSIAGLGIAIVNDFKSVEGDRAMGLQSLPVAFGAETAKWICVGAIDITQISVAGYLLGAGKPYYALALLALIIPQVVFQFQYFLKDPVKYDVKYQASAQPFLVLGLLVTALATSH---\n>UniRef90_UPI000CED0007/115-425 [subseq from] chlorophyll synthase, chloroplastic isoform X1 n=4 Tax=Morus notabilis TaxID=981085 RepID=UPI000CED0007\n---------NGSSFNQLLGIKGAAQ-ETNKWKIRLQLTKPVTWPPLIWGVVCGAAASGNFHWTPEDVAKSIVCMMMSGPFLTGYTQTINDWYDREIDAINEPYRPIPSGAISENEVITQIWVLLLGGIGLAGLLDVWAGHDFPIVFYLALGGSLLSYIYSAPPLKLKQNGWIGNFALGASYISLPWWAGQALFGTLTPDIVVLTLLYSIAGLGIAIVNDFKSVEGDRALGLQSLPVAFGAETAKWICVGAIDITQLSVAGYLLGAGKPLYALALLALIAPQVFFQFKYFLKDPVKYDVKYQASAQPFLVLGLLVTALATSH---\n>UniRef90_A0A383V817/52-372 [subseq from] Chlorophyll synthase, chloroplastic n=1 Tax=Tetradesmus obliquus TaxID=3088 RepID=A0A383V817_TETOB\n--DAPNKQAEDGGVRQMLGMKGAAL-ETDKFKIRVQLTKPVTWVPLIWGVVCGAAASGNYVWNnPEDIAKLLTCCMMSGPFLTGYTQTINDYYDREIDAINEPYRPIPSGRISEQEVVVQFLALLGAGIGTSVLLDKWAGHEFPIMLVLTLFGSLVSYIYSAPPLKLKQSGWIGNYALGSSYIALPWWAGQALFGELSLDVMVLTVLYSLAGLGIAIVNDFKSIEGDRAMGLQSLPVAFGVETAKWICVSTIDVTQLGVAAYLYAgLHQTTYAAVLLGLILPQMFFQAKYLIPDPIANDVKYQASAQPFLVFGLLTTALAIGHV--\n>UniRef90_A0A804KVQ3/78-385 [subseq from] Chlorophyll synthase, chloroplastic n=4 Tax=Musaceae TaxID=4637 RepID=A0A804KVQ3_MUSAM\n------------SFNQLLGIKGAAQ-ETNKWKIRLQLTKPVTWPPLVWGVVCGAAASGNFHWNIEDVSKAIVCMMMSGPCLTGYTQTLNDWYDREIDAINEPYRPIPSGAISEGEVITQIWLLLLGGLGLAGLLDVWAGHKSPVIFYLAVGGSLLSYIYSAPPLKLKQNGWIGNFALGASYISLPWWAGQALFGTLNPDIIVLTLLYSIAGLGIAIVNDFKSIEGDRAMGLQSLPVAFGIDTAKWICVGAIDITQLSVAGYLLGADKPFYALALLGLILPQVYFQFQYFLKDPVKNDVKYQASAQPFLILGLLVTALAISH---\n>UniRef90_A0A803QFK2/58-371 [subseq from] Chlorophyll synthase, chloroplastic n=3 Tax=Cannabis sativa TaxID=3483 RepID=A0A803QFK2_CANSA\n------ASSNGSSINQLLGIKGAS-QESNKWKIRLQLTKPVTWPPLIWGVVCGAAASGNFHWTLEDVAKSIVCMMMSGPFLTGYTQTINDWYDRDIDAINEPYRPIPSGAIAENEVITQIWVLLLGGLGLAGLLDVWAGHDFPTVFYLALGGSLLSYIYSAPPLKLKQNGWIGNFALGASYISLPWWAGQALFGTLTPDIIVLTLLYSIAGLGIAIVNDFKSVEGDRALGLQSLPVAFGSETAKWICVGAIDITQLSVAGYLLGAGKPYYALALLALIVPQVFFQFKYFLKDPVKYDVKYQASAQPFLVLGLLVTALATSH---\n>UniRef90_A0A6N2KKL8/69-378 [subseq from] Chlorophyll synthase, chloroplastic n=11 Tax=Saliceae TaxID=238069 RepID=A0A6N2KKL8_SALVM\n----------GSSFNQLLGIKGAAQ-ETNKWKIRLQLTKPVTWPPLIWGVVCGAAASGNFNWTLEDVAKSIACMLMSGPFLTGYTQTINDYYDREIDAINEPYRPIPSGAISENEVITQIWVLLLGGLGLAGLLDVWAGHDFPVVFYLALGGSLLSYIYSAPPLKLKQNGWIGNFALGASYISLPWWAGQALFGTLTPDIIVLTLLYSIAGLGIAIVNDFKSIEGDRALGLQSLPVAFGAETAKWICVGAIDITQLSIAGYLLEAGKPYYALALVGLIIPQVVFQFQYFLKDPVKYDVKYQASAQPFLVLGLLVTALATSH---\n>UniRef90_A0A835K832/50-360 [subseq from] Chlorophyll synthase, chloroplastic n=1 Tax=Salix dunnii TaxID=1413687 RepID=A0A835K832_9ROSI\n---------GGSSFNQLLGIKGAAQ-ETNKWKIRLQLTKPVTWPPLIWGVVCGAAASGNFNWTLEDVAKSIACMLMSGPFLTGYTQTINDYYDREIDAINEPYRPIPSGAISENEVITQIWVLLLGGLGLAGLLDVWAGHDFPVVFYLALGGSLLSYIYSAPPLKLKQNGWIGNFALGASYISLPWWAGQALFGTLTPDIIVLTLLYSIAGLGIAIVNDFKSIEGDRALGLQSLPVAFGAETAKWICVGAIDITQLSVAGYLLEAGKPYYALALVGLIIPQVVFQFQYFLKDPVKYDVKYQASAQPFLVLGLLVTALATSH---\n>UniRef90_A0A5C7HP16/75-382 [subseq from] Chlorophyll synthase, chloroplastic n=1 Tax=Acer yangbiense TaxID=1000413 RepID=A0A5C7HP16_9ROSI\n------------SFNQLLGIKGAS-QETNKWKIRLQLTKPVTWPPLVWGVVCGAAASGNFHWNLEDVAKSILCMMMSGPCLTGYTQTLNDWYDREIDAINEPYRPIPSGAISENEVITQIWVLLLAGLGIAGILDVWAGHNYPIMFYLALGGSLLSYIYSAPPLKLKQNGWIGNFALGASYISLPWWAGQALFGTLTPDIIVLTLLYSIAGLGIAIVNDFKSVEGDRAMGLQSLPVAFGAETAKWICVGAIDITQLSVAGYLLGAGKPLYALALLGLIIPQVFFQFKYFLKDPVKYDVKYQASAQPFLVLGLLVTALATSH---\n>UniRef90_A0A1Y1IHS9/112-420 [subseq from] Chlorophyll synthase n=1 Tax=Klebsormidium nitens TaxID=105231 RepID=A0A1Y1IHS9_KLENI\n-----------SALNQLLGIRGAGQ-SADIWKIRLQLTKPVTWVPLIWGVLCGAAASGNFEWTPEDVAKSVVTMFLSGPLLTGYTQTINDWYDREIDAINEPYRPIPSGAIPESDVIAQIWVLLLGGLAVAYGLDVWAGHEFPIVLALSAGGSFLSYIYSAPPLKLKQSGWIGNYALGSSYISLPWWAGQAVFGSITPDVVVLTLLYSIAGLGIAIVNDFKSIEGDRAMGLNSLPVAFGVDTAKWICVASIDATQLSVAAYLAATGQTTYAAVLLGLILPQIFFQYKYFIPDPIKNDVKYQASAQPFLVFGLLTTALAIGH---\n>UniRef90_A5GMN7/3-312 [subseq from] Chlorophyll synthase 33 kD subunit n=4 Tax=unclassified Synechococcus TaxID=2626047 RepID=A5GMN7_SYNPW\n------------DARQLLGMKGAS-GTTNIWKLRLQLMKPVTWIPLIWGVVCGAAASGHYEWRLDHFAAALGCMVMSGPLLAGYTQTINDYYDREIDAINEPYRPIPSGAIPLGQVKLQIWVLLLAGLAVAYALDLWAGHTTPVLLLLALGGSFVSFIYSAPPLKLKQNGWLGNYALGASYIALPWWAGQALFGQLTWATAILTLAYSLAGLGIAVVNDFKSVEGDRALGLQSLPVAFGIRPASWISAGMIDIFQLLMVAVLIAIGQHFAAVLLVLLIVPQITFQDIWLLRDPVAYDVKYQASAQPFLVLGMLVTALAIGHSS-\n>UniRef90_A2CBE2/22-330 [subseq from] Chlorophyll synthase 33 kD subunit n=13 Tax=Prochlorococcus TaxID=1218 RepID=A2CBE2_PROM3\n------------DARQLLGIKGAS-GTTNIWKLRLQLMKPVTWIPLLWGVICGAAASGQYQWRVPDVLAAAACMVMSGPLLTGYTQTINDYYDREIDAINEPYRPIPSGAIPLTQVKLQIWMLLLGGLAVAYGLDRWAEHTTPVVLFLALGGSFVSFIYSAPPLKLKQNGWIGNYALGASYIALPWWAGQALFGQLTWTTALLTLAYSLAGLGIAVINDFKSVEGDRALGLQSLPVVFGIKKASWISAGMIDIFQLAMVVVLIAIGQHFASVVLILLIIPQITFQDIWLLRDPLAFDVRYQTSAQPFLILGMLVTALAIGHS--\n>UniRef90_UPI001CFBBDC1/65-375 [subseq from] chlorophyll synthase, chloroplastic n=2 Tax=Anacardiaceae TaxID=4011 RepID=UPI001CFBBDC1\n---------NGSSFNQLLGIKGAAQ-ESNKWKIRLQLTKPVTWPPLIWGIVCGAAASGNFHWNLEDVAKSIVCMIMSGPCLTGYTQTINDWYDREIDAINEPYRPIPSGAISENEVITQIWVLLLAGLGLGGLLDVWAGHNFPIVFYLALGGSLLSYIYSAPPLKLKQNGWIGNFALGASYISLPWWAGQALFGTLTPDIIILTLLYSIAGLGIAIVNDFKSIEGDRAMGLQSLPVAFGAETAKWMCVGAIDITQISVAGYLLGAGKPYYALALLALIIPQVVFQFQYFLKDPVKYDVKYQASAQPFLVLGLLVTALAVSH---\n>UniRef90_A0A072U0L0/66-377 [subseq from] Bacteriochlorophyll synthase, putative n=6 Tax=IRL clade TaxID=2233839 RepID=A0A072U0L0_MEDTR\n--------KNGSSFNQLLGIKGAAQ-ESNIWKIRLQLTKPVTWPPLVWGVVCGAAASGNFHWNVEDVAKSILCMMMSGPFLTGYTQTLNDWYDREIDAINEPYRPIPSGAISENEVINQIWVLLLGGLTTAGILDIWAGHDFPILFYLALGGSLLSYIYSAPPLKLKQNGWIGNFALGASYISLPWWAGQALFGTLTPDVIVLTLLYSIAGLGIAIVNDFKSVEGDRALGLQSLPVAFGSETAKWICVGAIDITQLSVAGYLLGAGKPYYALALLALIAPQVFFQFKYFLKDPVKYDVKYQASAQPFLVLGLLVTALATSH---\n>UniRef90_UPI001CC77B39/63-374 [subseq from] chlorophyll synthase, chloroplastic isoform X1 n=3 Tax=Proteaceae TaxID=4328 RepID=UPI001CC77B39\n--------ANGSSINQLLGIKGAAQ-ETNKWKIRLQLTKPVTWPPLVWGVVCGAAASGNFHWNLEDVAKSIVCMIMSGPCLTGYTQTLNDWYDRDIDAINEPYRPIPSGAISENEVITQIWLLLLGGLCLGGLLDVWAGHNFPVVFYLALGGSLLSYIYSAPPLKLKQNGWIGNFALGSSYISLPWWAGQALFGTLTPDVVVLTLLYSIAGLGIAIINDFKSIEGDRALGLQSLPVAFGIDTAKWICVGAIDITQLAIAGYLIGVDKPYYALALLALIIPQVFFQFQYFLKDPVKYDVKYQASAQPFLVLGLLVTALATSH---\n>UniRef90_A0A7J7DX01/68-375 [subseq from] Chlorophyll synthase chloroplastic n=1 Tax=Tripterygium wilfordii TaxID=458696 RepID=A0A7J7DX01_TRIWF\n------------SFNQLLGIKGAAQ-ETNKWKIRLQLTKPVTWPPLVWGVVCGAAASGNFHWNLEDVPKAIVCMLMSGPFLTGYTQTLNDYYDREIDAINEPYRPIPSGAISENEVITQIWLLLLGGLGLAGLLDVWAGHDFPTLFYLALGGSLLSYIYSAPPLKLKQNGWIGNFALGASYISLPWWAGQALFGNLTPDIIVLTLLYSIAGLGIAIVNDFKSVEGDRALGLQSLPVAFGAETAKWICVGAIDITQISVAGYLLGAGKPFYALALLGLIIPQIVFQFQYFLKDPVKYDVKYQASAQPFLVLGLLVTALATSH---\n>UniRef90_A0A6T6MCL3/69-387 [subseq from] Chlorophyll synthase n=1 Tax=Timspurckia oligopyrenoides TaxID=708627 RepID=A0A6T6MCL3_9RHOD\n----NNNSESNSVARQLLGMKGAS-EETNLLKIRLQLTKPVTWVPLIWGVTCGAAASGQFHWSdPQDILKAIVCMIMSGPLLTGYTQTINDWYDRDIDAINEPYRPIPSGRITEGQVKAQIAVLLGGGLATAYGLDVWSQHETPWILLTAIFGSFISYIYSAPPLKLKQNGWLGNYALGASYISLPWWAGQLVFGSLEWKTMVLTMFYSLAGLGIAIVNDFKSIEGDRKMGLKSLPVEFGVDTAKWICVGTIDVFQALVACVLFAIGETPYAAALVALIVPQMVLQQKYFLKDPIENDVKYQASAQPFLVLGILVTGLAIGNHG-\n>UniRef90_A0A1U7ZPJ8/85-395 [subseq from] chlorophyll synthase, chloroplastic isoform X1 n=3 Tax=Nelumbo nucifera TaxID=4432 RepID=A0A1U7ZPJ8_NELNU\n---------NGSSINQLLGIKGAAQ-ETNKWKIRLQLTKPVTWAPLIWGVVCGAAASGNFHWNLEDVSKSIVCMIMSAPCLTGYTQTINDWYDREIDAINEPYRPIPSGAISESEVITQIWVLLLGGLGLAGLLDVWAGHNFPVVFYLALGGSLLSYIYSAPPLKLKQNGWIGNFALGASYISLPWWAGQALFGTLTPDIIVLTLLYSIAGLGIAIVNDFKSIEGDRVLGLQSLPVAFGVDTAKWICVGAIDITQISVAGYLLGSGKSYYALALLALVIPQVVFQFQYFLKDPIKYDVKYQASAQPFLVLGLLVTALATSH---\n>UniRef90_A0A059DD30/71-378 [subseq from] Chlorophyll synthase, chloroplastic n=4 Tax=Myrtoideae TaxID=1699513 RepID=A0A059DD30_EUCGR\n------------SFNQLLGIKGAAQ-ETNKWKIRLQLTKPVTWPPLVWGVVCGAAASGNFHWNLEDVAKSIVCMMMSGPCLTGYTQTINDWYDRDIDAINEPYRPIPSGAISENEVITQIWVLLLAGLGLAGILDVWAGHDFPIIFYLAVGGSLLSYIYSAPPLKLKQNGWIGNFALGASYISLPWWAGQALFGTLTPDIIVLTLLYSLAGLGIAIVNDFKSVEGDRAMGLQSIPVAFGAETAKWICVGAIDITQLSVAGYLLGAGKPFYALALLALIAPQVVLQFQYFLKDPVKYDVKYQASAQPFLVLGLLVTALATSH---\n>UniRef90_A0A368CR16/11-323 [subseq from] Chlorophyll synthase ChlG n=9 Tax=Synechococcales TaxID=1890424 RepID=A0A368CR16_9SYNE\n---------SGGGARQLLGMKGAS-GSSSIWKLRLQLMKPVTWIPLIWGVLCGAAASGNFHWQWPDVLASLACMVMSGPLLAGFTQTINDYYDRDIDAINEPYRPIPSGAIPLWQVKVQIWVLLIAGIAVSWGLDRWAGHQTPVLLLLALGGSFVSFIYSAPPLKLKQNGWLGNYALGASYIALPWWAGQALFGQLSWGTVWLTLAYSLAGLGIAVVNDFKSVEGDRELGLQSLPVVFGVTRASWISAAMIDVFQIAMVVALVLLGQHFAAVLLTLLIIPQITFQDIWLLRDPVAFDVKYQASAQPFLVIGMLVTALALGQSG-\n>UniRef90_A0A7G7KH03/3-312 [subseq from] Chlorophyll synthase ChlG n=55 Tax=Bacteria TaxID=2 RepID=A0A7G7KH03_9SYNE\n------------DARQLLGMKGAS-GTTNLWKLRLQLMKPVTWIPLIWGVVCGAAASGNYQWRWDHFLAALACMVMSGPLLAGFTQTINDYYDREIDAINEPYRPIPSGAIPLGQVKLQIWVLLLAGLAVAWGLDLWAGHQTPVVLLLALGGSFVSYIYSAPPLKLKQNGWLGNYALGASYIALPWWAGQALFGQLTWATAILTLAYSLAGLGIAVVNDFKSVEGDKALGLQSLPVVFGLEKASWISAGMIDVFQLLMVAVLIAIGQHFAAVLLVLLIVPQITFQDIWLLRDPVAFDVKYQASAQPFLVLGMLVTALAVGHSS-\n>UniRef90_A0A348BF06/66-373 [subseq from] Homogentisate solanesyltransferase, chloroplastic-like n=3 Tax=Ericales TaxID=41945 RepID=A0A348BF06_RHODA\n------------SVNQILGIKGAK-QETDIWKIRVQLTKPVTWPPLVWGVVCGAAASGNFHWTVDDVAKSIVCMIMSGPCLTGYTQTLNDWYDREIDAINEPYRPIPSGAISENEVITQIWVLLLGGLGLAGLLDVWAGHDFPILFYLAIGGSLLSYIYSAPPLKLKQNGWIGNFALGASYISLPWWAGQALFGTLTPDIIVLTLLYSIAGLGIAIVNDFKSVEGDRALGLQSLPVAFGAETAKWICVGAIDITQISVAGYLLGSGKPYYALALLGLILPQVFFQFKYFLKDPVKNDVKYQASAQPFLVLGLLVTALATSH---\n>UniRef90_I1HKD7/71-377 [subseq from] Chlorophyll synthase, chloroplastic n=6 Tax=Pooideae TaxID=147368 RepID=I1HKD7_BRADI\n-------------FNQLLGIKGAK-EESNIWKIRLQLTKPVTWPPLVWGVLCGAAASGNFQWTVEDVAKSIVCMLMSGPCLTGYTQTINDWYDRDIDAINEPYRPIPSGAISENEVITQIWVLLLAGLGLGALLDVWAGHDYPIIFYLALGGSLLSYIYSAPPLKLKQNGWIGNFALGASYIGLPWWAGQALFGTLTPDIVVLTCLYSIAGLGIAIVNDFKSIEGDRTLGLQSLPVAFGMDTAKWICVGAIDITQLSVAGYLLSTGKLYYALALLGLTIPQVILQFQYFLKDPVKYDVKYQASAQPFFVFGLLVTALATSH---\n>UniRef90_W1PCG8/82-390 [subseq from] Chlorophyll synthase, chloroplastic n=1 Tax=Amborella trichopoda TaxID=13333 RepID=W1PCG8_AMBTC\n-----------SSFNQLLGIKGAS-QESNTWKIRLQLTKPVTWPPLVWGVVCGAAASGNFHWNIEDVAKSIVCMLLSGPFLTGYTQTINDYYDKEIDAINEPYRPIPSGAISEGEVITQIWVLLLGGLGLAVLLDVWAGHSFPIIFCLAVGGSLLSYIYSAPPLKLKQNGWIGNFALGASYISLPWWAGQALFGTLTPDVIVLTVLYSIAGLGIAIINDFKSIEGDRALGLQSLPVAFGVDTAKWICVGAIDITQISVAGYLLATGKTYYALALMGLVIPQMIFQFQYFLKDPIKYDVKYQASAQPFLVLGILVTALAYSH---\n>UniRef90_A0A2G9I1G0/69-376 [subseq from] Para-hydroxybenzoate-polyprenyl transferase n=2 Tax=Handroanthus impetiginosus TaxID=429701 RepID=A0A2G9I1G0_9LAMI\n------------SINQILGIKGAK-QETDKWKIRVQLMKPVTWPPLVWGIVCGAAASGNFHWTLEDVAKSIVCMLMSGPCLTGYTQTINDWYDREIDAINEPYRPIPSGAISEDEVITQIWVLLLGGLGLAGLLDVWAGHDFPVIFYLALGGSLLSYIYSAPPLKLKQNGWIGNFALGASYISLPWWAGQALFGTLTPDIIVLTLLYSMAGLGIAIVNDFKSIEGDRKLGLQSLPVAFGAETAKWICVGAIDITQISVAGYLLGAGKPYYALALLGLIVPQVFFQFKYFLKDPVKYDVKYQASAQPFLILGLLVTALATSH---\n>UniRef90_A0A7T1HTZ6/11-320 [subseq from] Chlorophyll synthase ChlG n=4 Tax=unclassified Synechococcus TaxID=2626047 RepID=A0A7T1HTZ6_9SYNE\n------------AARQLLGMKGAS-STSSIWKIRLQLMKPVTWIPLIWGVLCGAAASGNFHWTLPQVGASFACMLMSGPLLAGYTQTINDYYDREIDAINEPYRPIPSGAIPLGQVKAQIWILLLAGLAVAWGLDLWAGHTTPVLLLLALGGSFVSFIYSAPPLKLKQNGWLGNYALGASYIALPWWAGQALFGQLTWTTALLTLAYSLAGLGIAVVNDFKSVEGDRALGLQSLPVVFGVEKASWISAGMIDIFQLAMVAVLIAIGQHFAAVLLVLLVIPQITFQDIWLLRDPIAFDVKYQASAQPFLVLGMLVTALAIGHSD-\n>UniRef90_A0A7C8ZWX2/97-405 [subseq from] Chlorophyll synthase n=2 Tax=Opuntia streptacantha TaxID=393608 RepID=A0A7C8ZWX2_OPUST\n-----------SSINQLLGIKGAAQ-ETNKWKIRLQLTKPVTWPPLIWGVVCGAAASGNFHWTPEDVAKAIVCMIMSGPCLTGYTQTLNDWYDREIDAINEPYRPIPSGAISENEVITQIWVLLLAGLGLAGLLDVWAGHKFPTLFYLALGGSFISYIYSAPPLKLKQNGWIGNFALGSSYIALPWWAGQALFGTLTPDVVVLTLLYSTAGLGIAIVNDFKSVEGDRAMGLQSLPVAFGIDTAKWICVGAIDITQLSIAGYLLGAGKPYYALALVGLILPQVYFQFQYLLKDPIKYDVKYQASAQPFLILGLLVTALAVSH---\n>UniRef90_A0A061QX96/65-379 [subseq from] Chlorophyll synthase (Fragment) n=1 Tax=Tetraselmis sp. GSL018 TaxID=582737 RepID=A0A061QX96_9CHLO\n-----ETEDANKGIFQLLGMKGAGDTDDKL-KIRIQLMKPVTWVPLIWGVLCGAAASGHFEWTPENVAKSALCMTMSGPLLTGYTQTINDYFDREIDAINEPYRPIPSGKISEAEVVTQFLLLLTGGIGVAAALDVWAGHDFPVMTLLAVFGSFISYIYSAPPLKLKQSGWAGNYALGSSYIALPWWAGQALFGTLTADVMVLTVLYSLAGLGIAIVNDFKSIEGDRALGLQSLPVAFGVEGAKWICVSTIDVTQLGVAAYLEFgLHMHVYAAVLLGLILPQMYFQYAYLIPDPVENDVKYQASAQPFLVFGLLTTGLAIG----\n>UniRef90_A0A8T0HB72/106-412 [subseq from] Chlorophyll synthase n=1 Tax=Ceratodon purpureus TaxID=3225 RepID=A0A8T0HB72_CERPU\n-------------MNQLLGMKGAS-AETNKWKIRLQLTKPVTWAPLIWGVLCGAAASGNFQWTPEDVAKSLTCMLMSGPLLTGYTQTINDWYDKEIDAINEPYRPIPSGAISEPEVIAQIWILLLGGLGVAYGLDRWAGHDFPIILATAIGGSFLSYIYSAPPLKLKQSGWIGNYALGSSYISLPWWAGQALFGTLSWDVVILTLLYSTAGLGIAIVNDFKSIEGDRKMGLQSLPVAFGIDTAKYICAASIDVTQLAVAGYILYEGKTYYGLGLLALIIPQIILQFKYLLVDPVKYDVKYQASAQPFFVFGLLLTALATSH---\n>UniRef90_A0A1U8AP19/65-376 [subseq from] chlorophyll synthase, chloroplastic-like isoform X1 n=2 Tax=Nelumbo nucifera TaxID=4432 RepID=A0A1U8AP19_NELNU\n--------ANGSNLNQLLGIKGAAQ-ETNKWKIRLQLTKPVTWPPLIWGVVCGAAASGNFHWNLEDVAKSIACMIMSGPCLTGYTQTINDWYDREIDAINEPYRPIPSGAISESEVIIQIWLLLLGGLGLAGLLDVWAGHNFPVVFYLAVGGSLLSYIYSAPPLKLKQNGWIGNFALGASYISLPWWAGQALFGTLTPDIIVLTLLYSIAGLGIAIVNDFKSIEGDRALGLQSLPVAFGVDTAKWICVGAIDITQISVAGYLLGSGKPYYALALLALIIPQVVFQFQYFLKDPIKYDVKYQASAQPFLVLGLLVTALATSH---\n>UniRef90_UPI0009E4E1D8/66-374 [subseq from] chlorophyll synthase, chloroplastic n=1 Tax=Phalaenopsis equestris TaxID=78828 RepID=UPI0009E4E1D8\n-----------SSFNQLLGMKGAAQGTD-KWKIRLQLTKPVTWPPLVWGVVCGAAASGNFNWNIEDVAKSIVCMIMSGPFLTGYTQTLNDWYDREIDAINEPYRPIPSGAISENEVITQIWLLLLGGIGLAGLLDVWAGHKTPVIFYLALGGSFISYIYSAPPLKLKQNGWIGNFALGSSYIALPWWAGQALFGTLTPDIVVLTLLYSIAGLGIAIVNDFKSLEGDRALGLQSLPVAFGPEAAKWICVGAIDITQLSIAGYLLGTGKPFYALALLGLIIPQVVFQFQYFLKDPIKYDVKYQASAQPFLILGLLVTALATNH---\n>UniRef90_C6TML7/69-377 [subseq from] Chlorophyll synthase, chloroplastic n=6 Tax=Phaseoleae TaxID=163735 RepID=C6TML7_SOYBN\n-----------SSFNQLLGIKGAAQ-ETNKWKIRLQLTKPVTWPPLVWGVVCGAAASGNFHWNFEDVAKSIVCMMMSGPFLTGYTQTLNDWYDREIDAINEPYRPIPSGAISENEVITQIWVLLLGGLSLAGILDIWAGHDFPIVFYLAVGGALLSYIYSAPPLKLKQNGWIGNFALGASYISLPWWAGQALFGTLTPDIIVLTLLYSIAGLGIAIVNDFKSVEGDRALGLQSLPVAFGSETAKWICVGAIDITQLSVAGYLLGADKPFYALALLGLIIPQVFFQFKYFLKDPVKYDVKYQASAQPFLVLGLLVTALATSH---\n>UniRef90_K3XIX8/73-380 [subseq from] Chlorophyll synthase, chloroplastic n=5 Tax=Panicoideae TaxID=147369 RepID=K3XIX8_SETIT\n------------SFNQLLGIKGAK-QETDIWKIRLQLTKPVTWPPLVWGVLCGAAASGNFHWTVEDVAKSIVCMIMSGPCLTGYTQTINDWYDRDIDAINEPYRPIPSGAISENEVITQIWVLLLAGLGLGALLDVWAGHDFPIVFYLAVGGSLLSYIYSAPPLKLKQNGWIGNFALGASYISLPWWAGQALFGTLTPDIVVLTTLYSIAGLGIAIVNDFKSIEGDRALGLQSLPVAFGMETAKWICVGAIDITQLSVAGYLLSTGKLYYALALLGLTIPQVVFQFQYFLKDPVKYDVKYQASAQPFFVLGLLVTALATSH---\n>UniRef90_A0A834H5Y9/57-363 [subseq from] Chlorophyll synthase, chloroplastic n=1 Tax=Rhododendron simsii TaxID=118357 RepID=A0A834H5Y9_RHOSS\n-------------FNQILGIKGAK-QETDIWKIRVQLTKPVTWPPLVWGVVCGAAASGNFQWTVDDVAKSLVCMMMSGPCLTGYTQTLNDWYDREIDAINEPYRPIPSGAISENEVITQIWVLLLGGLGLACILDVWAGHDFPIIFYLAIGGSLVSYIYSAPPLKLKQNGWSGNFALGASYISLPWWAGQALFGTLTPDIIVLTLLYSIAGLGIGIVNDFKSVEGDRALGLQSIPVAFGAETAKWICVGAIDITQISVAGYLLGAGKPYYALALLGLILPQVFFQFKYFLKDPVKNDVKYQASAQPFMVLGLLVTALATSH---\n>UniRef90_A0A3M0Y677/20-261 [subseq from] Chlorophyll synthase ChlG (Fragment) n=1 Tax=Cyanobacteria bacterium J149 TaxID=2420335 RepID=A0A3M0Y677_9CYAN\n----------GSKARQLLGMKGASQAK-SIWQIRLQLMKPITWIPLIWGVVCGAASSGGYVWGFEDFMKALTCMLMSGPLLAGYTQTINDFYDRDIDAINEPYRPIPSGAISVPQVVAQILILLFAGIGVAYGLDVWAGHEFPILTCLAIGGSFISYIYSAPPLKLKQNGWLGNYALGSSYIALPWWAGHALFGELNWTVVILTLVYSMAGLGIAVVNDFKSVEGDRTLGLKSLPVMFGVTTAAWICVIMIDV-----------------------------------------------------------------------\n>UniRef90_A0A5P1EPH5/71-377 [subseq from] Chlorophyll synthase, chloroplastic n=1 Tax=Asparagus officinalis TaxID=4686 RepID=A0A5P1EPH5_ASPOF\n-------------FNQLLGIKGAK-QETDIWKIRLQLTKPVTWPPLVWGVVCGAAASGNFHWNLEDVAKAIVCMMMSGPCLTGYTQTLNDWYDREIDAINEPYRPIPSGAISEIEVITQIWVLLLGGLGLAGLLDVWAGHDSPILFYLALGGSLVSYIYSAPPLKLKQNGWIGNFALGASYISLPWWAGQALFGTLTPDIIVLTLLYSIAGLGIAIVNDFKSVEGDRALGLQSLPVAFGTETAKWICVGAIDITQLYIAGYLLGAGKPLYALALLGLILPQVFFQFEYFLKDPVKYDVKYQASAQPFLILGLLVTALATSH---\n>UniRef90_A0A6C0X493/66-372 [subseq from] Chlorophyll a synthase n=1 Tax=Paeonia lactiflora TaxID=35924 RepID=A0A6C0X493_PAELC\n-------------FNQLLGIKGAS-QETNKWKIRLQLTKPVTWPPLVWGVVCGAAASGNFHWNVEDVAKSVLCMMMSGPCLTGYTQTLNDWYDREIDAINEPYRPIPSGAITENEVITQIWVLLLAGLGIAGLLDVWAGHNFPIVFYLALGGSLLSYIYSAPPLKLKQNGWIGNFALGASYISLPWWAGQALFGTLTPDIIVLTLLYSVAGLGIAIVNDFKSVEGDRAMGLQSLPVAFGPEAAKWICVGAIDITQISIAGYLLGAGKPYYALALLVLIIPQVVFQFQYFLKDPVKYDVKYQASAQPFLVLGLLVTALATSH---\n>UniRef90_A0A8J6D6V5/109-416 [subseq from] Chlorophyll synthase, chloroplastic n=29 Tax=malvids TaxID=91836 RepID=A0A8J6D6V5_9ROSI\n------------SFNQLLGIKGAAQ-ETDKWKIRLQLTKPVTWPPLVWGVVCGAAASGNFHWNLEDVAKSILCMIMSGPCLTGYTQTLNDWYDREIDAINEPYRPIPSGAISENEVISQIWLLLLGGLGIAGLLDVWAGHDFPIVFYLALGGSLLSYIYSAPPLKLKQNGWIGNFALGASYISLPWWAGQALFGTLTPDIVVLTLLYSIAGLGIAIVNDFKSIEGDKALGLQSLPVAFGAETAKWICVGAIDITQLSIAGYLLGAGKPYYALALLALIVPQVVFQFQYFLKDPVKYDVKYQASAQPFLVLGLLVTALATSH---\n>UniRef90_A0A2K1JLS3/88-394 [subseq from] Chlorophyll synthase n=2 Tax=Physcomitrium patens TaxID=3218 RepID=A0A2K1JLS3_PHYPA\n-------------VNQLLGIKGAS-AETNKWKIRLQLTKPVTWAPLIWGVLCGAAASGNFQWTLEDVAKSLTCMLMSGPLLTGYTQTINDWYDREIDAINEPYRPIPSGAISEPEVIAQIWILLLGGLGVAYGLDRWAGHDFPIILCTAIGGSFLSYIYSAPPLKLKQSGWIGNYALGSSYISLPWWAGQALFGTLSWDVVILTLLYSTAGLGIAIVNDFKSIEGDRQMGLQSLPVAFGIDTAKYICAASIDVTQLAVAAYILYQGKTYYGLGLLALIIPQIILQFKYLLVDPVKYDVKYQASAQPFFVFGLLLTALATSH---\n>UniRef90_A0A067F0L2/67-374 [subseq from] Chlorophyll synthase, chloroplastic n=6 Tax=Citrus TaxID=2706 RepID=A0A067F0L2_CITSI\n------------SFNQLLGIKGAAQ-ETNKWKIRLQLTKPVTWPPLIWGIVCGAAASGNFHWNLEDVAKSIVCMIMSGPCLTGYTQTINDWYDREIDAINEPYRPIPSGAISENEVITQIWVLLLAGLGLAGLLDVWAGHDFPTIFWLAVGGSLLSYIYSAPPLKLKQNGWIGNFALGASYISLPWWAGQALFGTLTPDIIVLTLLYSIAGLGIAIVNDFKSVEGDRAMGLQSLPVAFGPETAKWICVGAIDITQISVAGYLLGAGKPYYALALLALIVPQIVFQFQYFLKDPIKYDVKYQASAQPFLILGLLVTALATSH---\n>UniRef90_A0A2P6TI09/66-371 [subseq from] Chlorophyll synthetase n=1 Tax=Chlorella sorokiniana TaxID=3076 RepID=A0A2P6TI09_CHLSO\n--------------AQLLGMKGA-DMETDIWKIRVQLMKPVTWIPLIWGVLCGAAASGAFTWTPENVAKSLLCMVMSGPLLTGYTQTINDWYDREIDAINEPYRPIPSGRISEGEVIAQIWILLLGGIGVAAVLDLWAGHDFPIMTLLAVFGSFISYIYSAPPLKLKQSGWAGNYALGSSYIALPWWAGQALFGTLTLDVMVLTVLYSIAGLGIAIVNDFKSIEGDRAMGLQSLPVAFGVETAKWICVASIDATQLGVAAYLAFgLDEPIYAAVLLGLILPQIYAQVKYFLPDPVANDVKYQASAQPFLVFGLLTTGLAVG----\n>UniRef90_A0A6I9UB36/65-373 [subseq from] chlorophyll synthase, chloroplastic n=5 Tax=Lamiales TaxID=4143 RepID=A0A6I9UB36_SESIN\n-----------SSINQILGIKGAK-QETDKWKIRVQLTKPVTWPPLVWGVVCGAAASGNFHWTLEDVAKAVVCMIMSGPCLTGYTQTINDWYDREIDAINEPYRPIPSGAISEDEVITQIWVLLLGGLGLAGLLDVWAGHNFPVIFYLALGGSLLSYIYSAPPLKLKQNGWIGNFALGASYISLPWWAGQALFGTLTPDIIVLTLLYSIAGLGIAIVNDFKSVEGDRKMGLQSLPVAFGSETAKWICVGAIDITQISVAGYLLGLGKPLYASALLGLIVPQVFFQFKYFLKDPVKYDVKYQASAQPFLILGLLVTALATSH---\n>UniRef90_A0A0A0L1C1/66-373 [subseq from] Chlorophyll synthase, chloroplastic n=9 Tax=Cucurbitaceae TaxID=3650 RepID=A0A0A0L1C1_CUCSA\n------------SFNQLLGIKGAAQ-ETNKWKIRLQLTKPVTWPPLVWGVVCGAAASGNFHWTIEDVAKSIACMLMSGPFLTGYTQTINDWYDREIDAINEPYRPIPSGAISENEVITQIWVLLLGGLGLAGLLDVWAGHDFPTVFYLALGGSLLSYIYSAPPLKLKQNGWIGNFALGASYISLPWWAGQALFGTLTPDIIVLTLLYSIAGLGIAIVNDFKSVEGDRALGLQSLPVAFGAETAKWICVGAIDITQLSVAGYLLGAGKPYYALALLALIGPQVFFQFKYFLKDPVKYDVKYQASAQPFLVLGLLVTALATSH---\n>UniRef90_A0A350X9S5/1-270 [subseq from] Chlorophyll synthase ChlG (Fragment) n=1 Tax=Cyanobacteria bacterium UBA11372 TaxID=2055768 RepID=A0A350X9S5_9CYAN\n------------------------------------------------------ASSGNYTWTLENVLISAACMLLSGPLMTGYTQVVNEYYDREIDAINEPYRPIPSGAISLSSAIAQIWVLLLAGIGLAFILDQWAGHQFPTITCIAIGGAFLAYIYSAPPLKLKQNGWLGTYALGSSYIALPWWTGHALFGDLNPTIIVLTLFYSFAGLGIAIVNDFKSIEGDKQLGLKSMPVMFGVTTAAWICVLTIDVFQGAIAGYLVYIHQNLYATILILLVIPQIVFQDMYFLRDPLKNDVKYQASAQPFLVLGMLVAGLALGHAGV\n>UniRef90_A0A2C9VB44/66-373 [subseq from] Chlorophyll synthase, chloroplastic n=6 Tax=Malpighiales TaxID=3646 RepID=A0A2C9VB44_MANES\n------------SFNQLLGIKGAK-QETNKWKIRLQLTKPVTWPPLVWGVVCGAAASGNFQWNLEDVAKSIVCMMMSGPFLTGYTQTLNDYYDREIDAINEPYRPIPSGAISENEVITQIWVLLLGGLSLAGILDVWAGHDFPTVFYLALGGSLLSYIYSAPPLKLKQNGWIGNFALGASYISLPWWAGQALFGTLTPDIIVLTLLYSIAGLGIAIVNDFKSIEGDRALGLQSLPVAFGAETAKWICVGAIDITQISVAGYLLWSGKPYYALALLALIAPQIVFQFQYFLKDPVKYDVKYQASAQPFLVLGLLVTALATSH---\n>UniRef90_A0A8T2SU89/84-392 [subseq from] Chlorophyll synthase n=3 Tax=Ceratopteris richardii TaxID=49495 RepID=A0A8T2SU89_CERRI\n-----------GALNQLLGMKGAS-LETNKWKIRLQLTKPVTWAPLIWGVVCGAAASGNFQWTFEDVAKSIVCMIMSGPCLTGYTQTINDWYDREIDAINEPYRPIPSGAITETEVISQIWVLLLAGLGIAYGLDRWAGHDFPSIFVTALGGSFLSYIYSAPPLKLKQNGWIGNFALGSSYICLPWWAGQLLFGTLPPDVMVLTVLYSIAGLGIAIVNDFKSIEGDRAMGLQSLPVAFGVDTAKWICAGCIDITQLSVAAYLALTGKLYYSIALLVLICPQVFFQFQYFLKDPIKYDVKYQGSAQPFLVLGILVTALASSH---\n>UniRef90_A0A843ULW9/151-457 [subseq from] Chlorophyll synthase, chloroplastic n=1 Tax=Colocasia esculenta TaxID=4460 RepID=A0A843ULW9_COLES\n-------------FNQLLGIKGAS-QETNKWKIRLQLMKPVTWPPLVWGVVCGAAASGNFEWNIEDVAKSIVCMLMSGPFLTGYTQTINDWYDREIDAINEPYRPIPSGAISESEVITQIWVLLLGGLGLGALLDVWAGHDFPTIFYLAVGGSLLSYIYSAPPLKLKQNGWIGNFALGSSYISLPWWAGQALFGTLTPDIIVLTLLYSIAGLGIAIINDFKSIEGDKALGLQSLPVAFGVDTAKWICVGAIDITQLSVAGYLLSSGKPYYALALLGLVIPQIVFQFQYFLKDPIKYDVKYQASAQPFLVLGLLVTALATSH---\n>UniRef90_I1N2Z4/69-377 [subseq from] Chlorophyll synthase, chloroplastic n=11 Tax=indigoferoid/millettioid clade TaxID=2233855 RepID=I1N2Z4_SOYBN\n-----------SSFNQLLGIKGAS-QETNKWKIRLQLTKPVTWPPLVWGVVCGAAASGNFHWNFEDVAKSIVCMMMSGPFLTGYTQTMNDWYDREIDAINEPYRPIPSGAISENEVITQIWVLLLGGLSLAGILDIWAGHDFPIVFYLAVGGALLSYIYSAPPLKLKQNGWIGNFALGASYISLPWWAGQALFGTLTPDIIVLTLLYSIAGLGIAIVNDFKSVEGDRALGLQSLPVAFGAETAKWICVGAIDITQLSVAGYLLGADKPFYALALLGLIIPQVFFQFKYFLQDPVKYDVKYQASAQPFLVLGLLVTALATSH---\n>UniRef90_A0A5N6NU69/76-381 [subseq from] Chlorophyll synthase, chloroplastic n=3 Tax=Asteraceae TaxID=4210 RepID=A0A5N6NU69_9ASTR\n--------------NQLLGIKGAK-QETNIWKIRLQLTKPVTWPPLIWGVVCGAAASGNFQWTVEDVAKSIVCMLMSGPFLTGYTQTINDWYDREIDAINEPYRPIPSGAISENEVITQIWVLLLGGLGLAGLLDVWAGHDFPTIFYLAVGGSLLSYIYSAPPLKLKQNGWIGNFALGASYISLPWWAGQALFGTLTPDIVVLTLLYSIAGLGIAIVNDFKSVEGDRKMGLQSLPVAFGEETAKWICVGAIDITQLSVAGYLLGAGKPYYAAALLGLIAPQVFFQFKYFLKDPVKYDVKYQASAQPFLILGLLVTALATSH---\n>UniRef90_A0A6P5EQJ5/65-377 [subseq from] chlorophyll synthase, chloroplastic-like isoform X1 n=5 Tax=Ananas comosus TaxID=4615 RepID=A0A6P5EQJ5_ANACO\n-------GSGGSSFNQLLGIKGAA-RETDIWKIRLQLTKPVTWPPLVWGVVCGAAASGNFHWSVEDVAKSIVCMVMSGPFLTGYAQTLNDWYDRDIDAINEPYRPIPSGAISENEVVIQIWLLLFGGLGLGALLDIWAGHKFPIVFYLALGGSFVSYIYSAPPLKLKQNGWIGNFALGASYISLPWWAGQALFGTLNPDIIVLTLLYSIAGLGIAIVNDFKSIEGDDTLGMQSLPVVFGIDTAKWICVGAIDITQITIAGYLLGAGKPFYALALLGLILPQVFFQFQFFLEDPVKYDVKYQATAQPFFVLGLLVTALATSH---\n>UniRef90_J3M671/65-372 [subseq from] Chlorophyll synthase, chloroplastic n=6 Tax=Poaceae TaxID=4479 RepID=J3M671_ORYBR\n------------SFNQLLGIKGAK-QESDIWKIRLQLTKPVTWPPLVWGVLCGAAASGNFHWTVEDVAKSIVCMIMSGPCLTGYTQTINDWYDRDIDAINEPYRPIPSGAISENEVITQIWVLLLAGLGLGALLDVWAGHDFPIIFYLACGGSLLSYIYSAPPLKLKQNGWIGNFALGASYIGLPWWAGQALFGTLTPDIVILTSLYSIAGLGIAIVNDFKSVEGDRALGLQSLPVAFGMETAKWICVGAIDITQLSVAGYLWITGKPYYALALLGLTIPQVVFQVQYFLKDPVKYDVKYQASAQPFFVLGLLVTALATSH---\n>UniRef90_A0A8J5LB70/72-385 [subseq from] Chlorophyll synthase, chloroplastic n=2 Tax=Zingiber officinale TaxID=94328 RepID=A0A8J5LB70_ZINOF\n------SGAGGSSINQLLGIKGAAQ-ESNKWKIRLQLTKPVTWPPLVWGVVCGAAASGNFHWNVEDVAKAIVCMIMSGPCLTGYTQTMNDWYDREIDAINEPYRPIPSGSISEGEVITQIWVLLLAGLGLAGLLDVWAGHKSPDIFYLAVGGSLISYIYSAPPLKLKQNGWIGNFALGASYISLPWWAGQALFGTLTPDIIVLTLLYSIAGLGIAIVNDFKSIEGDRALGLQSLPVAFGVETAKWICVAAIDITQLSVAGYLLGDDKPFYALALLGLILPQVYFQFEYFLKDPVKYDVKYQASAQPFLILGLLVTALGISH---\n>UniRef90_A0A2I0B4G8/66-371 [subseq from] Chlorophyll synthase, chloroplastic n=1 Tax=Apostasia shenzhenica TaxID=1088818 RepID=A0A2I0B4G8_9ASPA\n------------SFNQLLGIKGAS-QETDKWKIRLQLTKPVTWPPLVWGVVCGAAASGNFHWTIDDVAKSIVCMVMAGPFLTGYTQTLNDWYDRDIDAINEPYRPIPSGAISENEVITQIWVLLLGGIGLAGLLDVWAEHKSPVVFYLALGGSLMSYIYSAPPLKLKQNGWIGNFALGSSYIALPWWAGQALFGTLTPDIIVLTLLYSIAGLGIAVVNDFKSIEGDRALGLQSLPVAFGAETAKWICVGAIDITQISVAGYLLGAGKPLYALALLGLIIPQVLFQFQYFLKDPVKYDVKYQASAQPFLILGLLVTALAT-----\n>UniRef90_UPI0009F592F4/68-374 [subseq from] chlorophyll synthase, chloroplastic n=1 Tax=Dendrobium catenatum TaxID=906689 RepID=UPI0009F592F4\n-------------FNQLFGIKGAAQ-ETDKWKIRLQLTKPVTWPPLVWGVICGAAASGNFHWNIDDVAKSVACMMMSGPFLTGYTQTLNDWYDREIDAINEPYRPIPSGAISENEVITQIWLLLLGGIGLAGLLDVWAGHTFPVIFYLALGGSLVSYIYSAPPLKLKQNGWIGNFALGASYIALPWWAGQALFGTLTPDIVVLTLLYSIAGLGIAIVNDFKSIEGDRAMGLQSLPVAFGVEAAKWICVGAIDITQISIAGYLLSAGKPLYSLALIGLIIPQVVFQFQYFLKDPVKYDVKYQASAQPFLILGLLVTALATSH---\n>UniRef90_Q2JST6/1-305 [subseq from] Chlorophyll synthase, ChlG n=6 Tax=unclassified Synechococcus TaxID=2626047 RepID=Q2JST6_SYNJA\n-------------------MKGAEVESRSVWQVHLQLMKPVTWIPLVWGLIPGAASSGHFTWTWENVALILVGMILAGPLMTGYTQTLNEYYDRDIDAINEPYRPIPSGAISLRRVVIQIWVLLILGLALAYALDWYTGHDFPVITCIALAGALIAYIYSAPPLKLKRNGWLGNYALGASYIALPWWTGHALFGELNWTICILTLIYSLAGLGIAVVNDFKSMEGDRQFGLASLPVMFGAMGAAWIAALMIDLFQFGMASFLLGAGLKLYAAILVLLIIPQITFQDMYLLRDPLNNDVKYQASAQPFLVLGMLVVGLALGRLGL\n>UniRef90_A0A251NWT8/63-374 [subseq from] Chlorophyll synthase, chloroplastic n=18 Tax=Rosaceae TaxID=3745 RepID=A0A251NWT8_PRUPE\n--------KNGSSFNQLLGIKGAS-QETNKWKIRLQLTKPVTWPPLVWGVVCGAAASGNFHWTFEDVAKSIVCMCMSGPFLTGYTQTLNDWYDREIDAINEPYRPIPSGAISENEVITQIWVLLLGGLSCAGILDVWAGHKFPIVFYLALGGSFLSYIYSAPPLKLKQNGWIGNFALGASYISLPWWAGQALFGTLTPDIIVLTLLYSIAGLGIAIVNDFKSVEGDRAMGLQSLPVAFGSETAKWICVGAIDITQLSIAGYLLGAGKPYYALALVALIAPQVFFQFKYFLKDPVKYDVKYQASAQPFLVLGLLVTALAMSH---\n>UniRef90_A0A834ZHC4/85-392 [subseq from] Chlorophyll synthase, chloroplastic n=1 Tax=Tetracentron sinense TaxID=13715 RepID=A0A834ZHC4_9MAGN\n------------SFNQLLGIKGAAQ-ENNKWKIRLQLTKPVTWPPLVWGVVCGAAASGNFHWNVEDVAKSILCMIMSGPCLTGYTQTLNDWYDREIDAINEPYRPIPSGAISENEVITQIWFLLLGGLGLGGLLDVWAGHKFPIIFYLALGGSLLSYIYSAPPLKLKQNGWIGNFALGASYISLPWWAGQALFGTLTPDIVVLTVLYSIAGLGIAIINDFKSIEGDKALGLQSLPVAFGVDTAKWICVGAIDITQLSVAGYLLGAGKSYYALALLGLIIPQVVFQFQYFLKDPIKYDVKYQASAQPFLVLGLLVTALATSH---\n>UniRef90_A0A165ABF6/69-374 [subseq from] Chlorophyll synthase, chloroplastic n=1 Tax=Daucus carota subsp. sativus TaxID=79200 RepID=A0A165ABF6_DAUCS\n--------------NQILGIKGAK-QETDIWKIRVQLMKPVTWPPLIWGVVCGAAASGNFEWNVENVAKSIVCMMMSGPFLTGYTQMLNDWYDREIDAINEPYRPIPSGVISENEVITQIWVLLLGGLGLAGILDVWAGHKFPIMFYLALGGSFISYIYSAPPLKLKQNGWIGNFALGASYISLPWWAGQALFGTLTPDIIVLTLLYSIAGLGIAIVNDFKSVEGDRAMGLQSLPVAFGFETAKWICVGAIDVTQLSVAGYLLGAGKPYYALALLGLIAPQVFFQFKYFLKDPVKYDVKYQASAQPFLILGLLVTALATSH---\n>UniRef90_A0A6I9R560/66-373 [subseq from] chlorophyll synthase, chloroplastic n=3 Tax=Arecaceae TaxID=4710 RepID=A0A6I9R560_ELAGV\n------------SFNQLLGIKGAS-QESNKWKIRVQLTKPVTWPPLVWGIVCGAAASGNFHWTVEDVAKAIVCMLMSGPCLTGYTQTLNDWYDREIDAINEPYRPIPSGAISENEVITQIWVLLLGGLGLAGLLDVWAGHKVPVIFYLALGGSLLSYIYSAPPLKLKQNGWIGNFALGASYISLPWWAGQALFGTLTSDIIVLTLLYSIAGLGIAIVNDFKSIEGDKALGLQSLPVAFGMDTAKWICVGAIDVTQLSIAGYLLGAGKPLYALALLGLIIPQVVFQFQYFLKDPVKYDVKYQASAQPFLILGLLVTALATSH---\n>UniRef90_A0A2K1XEH1/62-375 [subseq from] Chlorophyll synthase, chloroplastic n=8 Tax=Populus TaxID=3689 RepID=A0A2K1XEH1_POPTR\n------SGGGGSSFNQLLGIKGAAK-ETNKWKIRLQLTKPVTWPPLVLGVVCGAAASGNFDWTLEDVAKSIVCMLMSGPFLTGYTQTINDYYDREIDAINEPYRPIPSGVISENEVITQIWILLLGGLGLAGLLDVWAGHDFPIVFYLALGGSLVSYIYSAPPLKLKQNGWIGNFALGASYISLPWWAGQALFGTLTPDIIVLTLLYSIAGLGVAIVNDFKSIEGDRLLGLQSLPVAFGAETAKWICVGAIDITQISVAGYLLGAGKPYYALALLGLIIPQVFFQFQYFLKDPVKYDVRYQASAQPFLVLGLLVTALATNH---\n>UniRef90_A0A4P9CZE3/73-381 [subseq from] Chlorophyll synthase n=2 Tax=Cinnamomum TaxID=13428 RepID=A0A4P9CZE3_CINCA\n-----------SNINQLLGIKGAK-EETNIWKIRLQLTKPVTWPPLVWGVVCGAAASGNFHWNVEDVAKSIVCMIMSGPCLTGYTQTLNDWYDREIDAINEPYRPIPSGAISEGEVITQIWVLLLGGLGLGALLDVWAGHKFPVLFYLALGGSLLSYIYSAPPLKLKQNGWIGNFALGASYICLPWWAGQALFGTLTPDVAVLTVLYSIAGLGIAIVNDFKSIEGDRKMGLQSLPVAFGIDAAKWICVGAIDITQISVAGYLLASGKPLYALALVGLIIPQIVFQFQYLLKDPIKYDVKYQASAQPFLVLGILVTALASSH---\n>UniRef90_Q5W6H5/70-376 [subseq from] Chlorophyll synthase, chloroplastic n=12 Tax=Oryza TaxID=4527 RepID=CHLG_ORYSJ\n-------------FNQLLGIKGAK-QENDIWKIRLQLTKPVTWPPLVWGVLCGAAASGNFHWTVEDVAKSIVCMIMSGPCLTGYTQTINDWYDRDIDAINEPYRPIPSGAISENEVITQIWALLLAGLGLGALLDVWAGHDFPIIFYLAVGGSLLSYIYSAPPLKLKQNGWIGNFALGASYIGLPWWAGQALFGTLTPDIVVLTSLYSIAGLGIAIVNDFKSVEGDRALGLQSLPVAFGMETAKWICVGAIDITQLSVAGYLFSSGKPYYALALLGLTIPQVVFQFQYFLKDPVKYDVKYQASAQPFFVLGLLVTALATSH---\n>UniRef90_A0A2U1N234/73-378 [subseq from] Chlorophyll synthase, chloroplastic n=4 Tax=Asteroideae TaxID=102804 RepID=A0A2U1N234_ARTAN\n--------------NQILGIKGAK-QETDIWKIRVQLTKPVTWPPLIWGVVCGAAASGNFHWTVEDVAKSIVCMLMSGPFLTGYTQTINDWYDRDIDAINEPYRPIPSGAISENEVITQIWVLFLGGIGLAGILDVWAGHKFPTIFYLALGGSLLSYIYSAPPLKLKQNGWIGNFALGASYISLPWWAGQALFGTLTPDIVVLTLLYSMAGLGIAIVNDFKSVEGDRKMGLQSLPVAFGEETAKWICVAAIDITQLSVAGYLLGSGKPYYALALVALIAPQIFFQFKYFLKDPVKYDVKYQASAQPFLVLGLLVTALATSH---\n>UniRef90_UPI000E6F723D/69-376 [subseq from] chlorophyll synthase, chloroplastic-like n=2 Tax=Papaver somniferum TaxID=3469 RepID=UPI000E6F723D\n------------SINQILGIKGAAQ-ETNKLKIRVQLMKPVTWPPLIWGVVCGAAASGNFHWGVEDVAKSILCMIMSGPCLTGYTQTINDWYDRDIDAINEPYRPIPSGAISESEVITQIWVLLLGGLGIAGVLDVWAGHNFPTIFYLAVGGSLLSYIYSAPPLKLKQNGWIGNFALGASYISLPWWAGQALFGTLTPDIIVLTILYSTAGLGIAIINDFKSIEGDRAMGLQSLPVAFGVDAAKWICVGAIDITQLSVAGYLLYAGKLYYALALLGLIIPQVVFQFQYFLKDPIRYDVKYQASAQPFLVLGLLVTALATSH---\n>UniRef90_UPI00053C86F6/81-388 [subseq from] chlorophyll synthase, chloroplastic n=1 Tax=Tarenaya hassleriana TaxID=28532 RepID=UPI00053C86F6\n------------SINQLLGIKGAAQ-ETNKWKIRLQLTKPVTWPPLVWGVVCGAAASGNFHWTPEDVAKSIVCMLMSGPCLTGYTQTINDWYDREIDAINEPYRPIPSGAIAEGEVITQIWVLLLAGLGLAGLLDVWAGHDFPTVFYLALGGSLLSYIYSAPPLKLKQNGWVGNFALGASYISLPWWAGQALFGTLTPDVVVLTLLYSIAGLGIAIVNDFKSVEGDRALGLQSLPVAFGTETAKWICVGAIDITQLSIAGYLLASGKPYYALALLALTLPQVFFQFKYFLKDPVQYDVKYQASAQPFLVLGIFVTALATSH---\n>UniRef90_A0A8S0RJR6/65-371 [subseq from] Chlorophyll synthase n=4 Tax=lamiids TaxID=91888 RepID=A0A8S0RJR6_OLEEU\n-------------INQILGIKGAK-QETDKWKIRVQLTKPVTWPPLVWGVVCGAAASGNFHWTLEDVAKSIVCMLLSGPFLTGYTQTMNDWYDREIDAINEPYRPIPSGAISEDEVITQIWVLLLGGLGLAGLLDVWAGHNFPVIFYLAVGGSLLSYIYSAPPLKLKQNGWIGNFALGASYISLPWWAGQALFGTLTPDVIVLTLLYSIAGLGIAIVNDFKSIEGDRKMGLQSLPVAFGTETAKWICVGAIDITQLSVAGYLLASGKPYYALALLGLIAPQIFFQFKYFLKDPVKNDVKYQASAQPFLILGLLVTALATSH---\n>UniRef90_A0A7S0CSL5/209-528 [subseq from] Chlorophyll synthase n=1 Tax=Amorphochlora amoebiformis TaxID=1561963 RepID=A0A7S0CSL5_9EUKA\n---------DDGSVRQLLGLKGASQT-DNIWKIRLQLMKPVTWVPLIWGVVCGAAASGNYhsIWSgaplevcLEDVGKSLGCMLLAGPLLTGYTQTINDWYDREIDAINEPYRPIPSGAISEGEVIAQIWALLLGGLGLAYGLDQWAGHDFPMVTALSIGGSFVSYIYSAPPLKLKQSGWAGNYALGSSYIALPWWCGQAMFGTLNAPVIVLSLLYSIAGLGIAIVNDFKSIEGDRQLGLQSLPVAFGVDTAKWICAGSIDITQLGVAAYLYSIGETTYANILMGLILPQMFLQNKYLLKDPIKYDVQYQAAAQPFLVFGILDTALAVGH---\n>UniRef90_UPI001FB07617/69-375 [subseq from] chlorophyll synthase, chloroplastic-like n=2 Tax=Impatiens glandulifera TaxID=253017 RepID=UPI001FB07617\n-------------FNQILGIKGAK-QEKDIWKIRVQLTKPVTWPPLIWGVVCGAAASGNFHWTPEDVAKAVVCMLMSGPCLTGYTQTINDWYDRDIDAINEPYRPIPSGAISEDEVITQIWVLLLAGLGLAGILDIWAGHTVPIIFYLALGGSLVSYIYSAPPLKLKQNGWTGNFALGASYISLPWWAGQALFGTLTPDIIVLTLLYSIAGLGIAIVNDFKSVEGDRAMGLQSLPVAFGSETAKWICVGAIDITQISVAGYLLGADKPYYALALLGLIVPQVFFQFKYFLKDPVKYDVKYQASAQPFLILGLLVTALATSH---\n>UniRef90_A0A0K9R403/68-375 [subseq from] Chlorophyll synthase, chloroplastic n=4 Tax=Chenopodiaceae TaxID=1804623 RepID=A0A0K9R403_SPIOL\n------------SFNQLLGIKGAS-QETNKWKIRLQLTKPVTWPPLIWGVVCGAAASGNFHWTPEDVAKSVLCMMMSGPCLTGYTQTLNDWYDRDIDAINEPYRPIPSGAIAENDVITQIWVLFLAGLAIAGGLDVWAGHKFPILFYLALGGSFISYIYSAPPLKLKQNGWIGNFALGSSYISLPWWAGQALFGTLTPDIIVLTLLYSTAGLGIAIVNDFKSIEGDRAMGLQSIPVAFGIEAAKWICVGSIDITQLSVAGYLLGAGKPYYALALLGLILPQIYFQTKYILTDPIKYDVKYQASAQPFLILGLLVTALAVNH---\n>UniRef90_C0PT82/78-388 [subseq from] Chlorophyll synthase, chloroplastic n=2 Tax=Picea sitchensis TaxID=3332 RepID=C0PT82_PICSI\n---------GSSNLNQLLGIKGAAQ-ETDKLKIRLQLTKPVTWAPLIWGVVCGAASSGNFDWTVEDVTKAIACMVLSGPLLTGYTQTLNDWYDREIDAINEPYRPIPSGAISESEVITQIWVLLLGGLGLAALLDVWAGHTVPSVFYIAVGGSLLSYIYSAPPLKLKQNGWIGNFALGSSYICLPWWAGQALFGTLKPDIMVLTVLYSIAGLGIAIINDFKSIEGDRAMGLQSLPVAFGVDTAKWICVGAIDITQLSIAGYLFATGKQYYALALLGLITPQIILQFQYFLKDPIKYDVKYQASAQPFLVLGLLCTALATSH---\n>UniRef90_A0A7S4DUU7/223-541 [subseq from] Chlorophyll synthase n=1 Tax=Lotharella globosa TaxID=91324 RepID=A0A7S4DUU7_9EUKA\n----------DSAVRQLLGVKGAAQTD-NIWKIRLQLMKPVTWVPLIWGVVCGAAASGNYhaVWSgaplevcIEDVGKSLGCMLLAGPLLTGYTQTINDWYDREIDAINEPYRPIPSGAIKENEVIAQIWALLLGGVGLAYGLDQWAGHDFPMVTALSIGGSFISYIYSAPPLKLKQSGWAGNYALGSSYIALPWWCGQAMFGTLNAPVIVLSMLYSIAGLGIAIVNDFKSIEGDRQLGLQSLPVAFGVDTAKWICAGSIDVTQLGVAAYLYSIGETNYANILMGLILPQIFLQNKYLLKDPIKYDVQYQASAQPFFVFGILDTALAMGH---\n>UniRef90_Q9M3W5/72-378 [subseq from] Chlorophyll synthase, chloroplastic n=18 Tax=Pooideae TaxID=147368 RepID=CHLG_AVESA\n-------------FNQLLGIKGAK-QETNIWKIRLQLTKPVTWPPLVWGVLCGAAASGNFHWTVEDVTKSIVCMLMSGPCLTGYTQTINDWYDRDIDAINEPYRPIPSGAISENEVITQIWVLLLGGLGLGALLDIWAGHDFPIIFYLALGGSLLSYIYSAPPLKLKQNGWIGNFALGASYIGLPWWAGQALFGTLTPDIVVLTCLYSIAGLGIAIVNDFKSIEGDRTLGLQSLPVAFGMETAKWICVGAIDITQLSVAAYLLSTGKLYYALALLGLTIPQVILQFQYFLKDPVKYDVKYQASAQPFFVFGLLVTALATSH---\n>UniRef90_A0A0C9S2U0/65-377 [subseq from] TSA: Wollemia nobilis Ref_Wollemi_Transcript_18602_1487 transcribed RNA sequence n=1 Tax=Wollemia nobilis TaxID=56998 RepID=A0A0C9S2U0_9SPER\n-------NQGSSNINQLLGMKGAAQ-ETDKWKIRLQLTKPVTWAPLIWGVVCGAAASGNFHWNVEDVAKSICCMILSGPLLTGYTQTLNDWYDREIDAINEPYRPIPSGAISESEVITQIWVLLLGGLGLAAALDIWAGHNFPTVFYIAVGGSLLSYIYSAPPLKLKQNGWIGNFALGSSYICLPWWAGQALFGTLAPDVMVLTVLYSIAGLGIAIVNDFKSIEGDRAMGLQSLPVAFGVDTAKWICAGAIDITQLSVAGYLFATGKLYYALALLGLITPQIILQFKYLLKDPIKYDVKYQGSAQPFLVLGLLVTALATSH---\n>UniRef90_A0A022RN73/95-406 [subseq from] Chlorophyll synthase, chloroplastic n=4 Tax=Lamiales TaxID=4143 RepID=A0A022RN73_ERYGU\n--------QSGSSFNQILGIKGAK-QETNKWKIRVQLTKPVTWPPLIWGVVCGAAASGNFHWTVEDVAKSIVCMLMSGPCLTGYTQTINDWYDRDIDAINEPYRPIPSGAVSENEVITQIWVLLLGGLGLGGLLDVWAGHNFPVIFYLALGGSLLSYIYSAPPLKLKQNGWIGNFALGASYISLPWWAGQALFGTLTPDIIVLTLLYSVAGLGIAIVNDFKSIEGDRQMGLQSLPVAFGSETAKWICVGAIDITQLSVAGYLLGAGKPYYALALVGLIAPQVFFQFKYFLKDPVKYDVKYQASAQPFLILGLLVTALATSH---\n>UniRef90_A0A068UD89/68-378 [subseq from] Chlorophyll synthase, chloroplastic n=4 Tax=Coffea TaxID=13442 RepID=A0A068UD89_COFCA\n-------GSSGSSINQILGIKGAK-QETDKWKIRVQLTKPVTWPPLVWGVVCGAAASGNFHWSLDDMAKALVCMLMSGPCLTGYTQTLNDWYDREIDAINEPYRPIPSGAISEFEVITQIWVLLLAGLGLAGLLDVWAGHDVPLLFYLAVGGSLLSYIYSAPPLKLKQNGWIGNFALGASYISLPWWAGQALFGTLTPDIIVLTLLYSIAGLGIAIVNDFKSVEGDRALGLQSLPVAFGTETAKWICVGAIDVTQISVAGYLLGGGKPYYALALLGLIIPQVFFQFKYFLKDPVKYDVKYQASAQPFLVLGLLVTALAT-----\n>UniRef90_UPI001C402D33/5-317 [subseq from] chlorophyll synthase ChlG n=1 Tax=Anthocerotibacter panamensis TaxID=2857077 RepID=UPI001C402D33\n------PGEN-RKARQILGMRGAESGERSLWKLRLQLMKPVTWIPLIWGVVCGTASSGGFTWTVGHVLLVVLAMILAGPLLTGYTQTINDYYDRDLDAINEPYRPIPSGAITLNQVRAQIAILLGLGLATAFGLDWLVGHPFPTVGVLAIGGSLLAYIYSAPPLKLKQFGWIGNYALGASYIALPWWCGHALFGTLTPTIVILTLFYSFAGLGIAVVNDFKSVEGDRALGLQSLPVVFGIKQAAWISVLTIDVFQLGVFGYLVATGKfAWYGAVLLGLILPQIFLQ-RQLLADPVANDVRYQASAQPFLVLGMLVTGLALG----\n>UniRef90_A9BE45/3-311 [subseq from] Chlorophyll synthase 33 kD subunit n=2 Tax=Prochlorococcus TaxID=1218 RepID=A9BE45_PROM4\n------------DARQLLGIKGAAETKNS-WKLRLQLMKPITWIPLLWGVICGAAASGNYHWSLSNVIASIACMVMSGPLLAGYTQTINDYYDRDIDAINEPNRPIPSGAISLLQVKLQIWVLLGLGLLFAYGLDLWAGHSTPSVLLLALGGSFVSYIYSAPPLKLKQNGWIGNYALGASYIALPWWAGQALFGHLTWTTAILTLAYSLAGLGIAVINDFKSVEGDKALGLQSLPVVFGIKNASFISAGMIDIFQLAMVGVLIAIGQNLASVILILLIIPQITFQDIWLLNDPLKYDVKYQASAQPFLILGMLVTALAIGHS--\n>UniRef90_A0A8S0R0G2/62-371 [subseq from] Chlorophyll synthase, chloroplastic n=2 Tax=Olea europaea subsp. europaea TaxID=158383 RepID=A0A8S0R0G2_OLEEU\n----------GSSINQILGIKGAK-QETDKWKIRVQLMKPVTWPPLVWGVVCGAAASGNFHWTLEDVAKSIVCMLVSGPCLTGYTQTLNDWYDREIDAINEPYRPIPSGAISEDEVITQIWVLLLGGLGLAGLLDVWAGHNFPVIFYIAIGGSLLSYIYSAPPLKLKQNGWIGNFALGASYISLPWWAGQALFGTLTLDVVVLTLLYSIAGLGIAIVNDFKSVEGDRKMGLQSLPVAFGTETAKWICVGAIDITQLSVAGYLLASGKQYYALALLGLIAPQVFFQFKYFLKDPVKYDVKYQASAQPFLILGLLVTALAVSH---\n>UniRef90_A0A835UYP7/123-433 [subseq from] Chlorophyll synthase, chloroplastic n=2 Tax=Vanilla planifolia TaxID=51239 RepID=A0A835UYP7_VANPL\n---------NGSNFNQLLGIKGAAQ-ESDKWKIRLQLTKPVTWPPLVWGVLCGAAASGNFHWNLDDVAKSIVCMVMSGPFLTGYTQTLNDWYDREIDSINEPYRPIPSGAISEDEVMTQIWFLLLGGIGLAGLLDVWAGHKFPIIFYLALGGSLVSYIYSAPPLKLKQNGWIGSFALGASYIALPWWAGQSLFGTLTPDIVVLTLLYSIAGLGIAIVNDFKSIEGDRALGLQSIPVAFGAEAAKWICVSAIDITQISVAGYLLGAGKPLYALGLLGLIIPQVVFQFQYFLKDPVKYDVKYQASAQPFLILGLLVTALATSH---\n>UniRef90_A0A248SMI1/59-372 [subseq from] Chlorophyll synthase n=1 Tax=Lilium regale TaxID=82328 RepID=A0A248SMI1_LILRE\n------VGSGGSSFNQLLGIKGAS-QESDKWKIRLQLTKPVTWPPLVWGVVCGAAASGNFHWNIEDVSKSIVCMIMSGPCLTGYTQTLNDWYDRDIDAINEPYRPIPSGAITEGEVITQIWVLLLAGLGLGALLDVWAGHNFPIVFYLAVGGSLLSYIYSAPPLKLKQFGWIGNFALGASYISLPWWAGQALFGNLTPDVVVLTLLYSIAGLGIAIVNDFKSIEGDKALGLQSLPVAFGIDTAKWICVGAIDITQISVAGYLLGAGKPLYALTLIGLIIPQVIFQFQYLLKDPVKYDVKYQASAQPFLILGLLVTALAISH---\n>UniRef90_A0A5J4Z6E9/76-392 [subseq from] Chlorophyll synthase, chloroplastic n=1 Tax=Porphyridium purpureum TaxID=35688 RepID=A0A5J4Z6E9_PORPP\n--------AENSAARQIMGIRGAADEEDvSLMRIRVQLMKPVTWIPLIWGVACGAAASGNYVWNnPEDIAKLLVCMVMSGPFLTGFTQTINDWYDRDIDAINEPYRPIPSGRITEGQVKAQIVLLLGAGLGTAYGLDVWAQHETPYVLIAALFGSLISYIYSAPPLKLKQNGWIGNYALGASYISLPWWAGQLVFGTLDWKTMLLTMFYSFAGLGIAIVNDFKSIEGDRAMGLNSLPVAFGVEKAKWICVGTIDIFQVLVAAVLFGIGENTYAAALTALILPQMYFQQKFFLKDPIENDVKYQAAAQPFLVLGILVTGLALGHHG-\n>UniRef90_Q38833/80-387 [subseq from] Chlorophyll synthase, chloroplastic n=38 Tax=Brassicaceae TaxID=3700 RepID=CHLG_ARATH\n------------SINQLLGIKGAS-QETNKWKIRLQLTKPVTWPPLVWGVVCGAAASGNFHWTPEDVAKSILCMMMSGPCLTGYTQTINDWYDRDIDAINEPYRPIPSGAISEPEVITQVWVLLLGGLGIAGILDVWAGHTTPTVFYLALGGSLLSYIYSAPPLKLKQNGWVGNFALGASYISLPWWAGQALFGTLTPDVVVLTLLYSIAGLGIAIVNDFKSVEGDRALGLQSLPVAFGTETAKWICVGAIDITQLSVAGYLLASGKPYYALALVALIIPQIVFQFKYFLKDPVKYDVKYQASAQPFLVLGIFVTALASQH---\n>UniRef90_A0A2G5EUS5/73-380 [subseq from] Chlorophyll synthase, chloroplastic n=4 Tax=Ranunculaceae TaxID=3440 RepID=A0A2G5EUS5_AQUCA\n------------SINQLLGIKGAAQ-ETNKWKIRLQLMKPVTWPPLVWGVVCGAAASGNFQWTVEDVAKSIVCMMMSGPCLTGYTQTLNDWYDRDIDAINEPYRPIPSGAISENEVITQIWVLLLGGLAFAGLLDVWAGHKFPTVFYLALGGSLLSYIYSAPPLKLKQNGWIGNFALGASYISLPWWAGQSLFGSLTPDVVVLTLLYSIAGLGIAIINDFKSIEGDRAMGLQSLPVAFGVDAAKWICVGAIDITQLSVAGYLLASGKSYYALALLGLIIPQVIFQFQYFLKDPFKYDVKYQASAQPFLVLGILVTALATSH---\n>UniRef90_A0A5J4Y9N8/87-396 [subseq from] Chlorophyll synthetase (Fragment) n=1 Tax=Trebouxia sp. A1-2 TaxID=2608996 RepID=A0A5J4Y9N8_9CHLO\n------------NVAQILGIRGG-DKESNIWKIRLQLTKPVTWIPLIWGVLCGAAASGHFQWTPTDVAKSLTCMLMSGPLLTGYTQTINDYYDKEIDAINEPNRPIPSGAISEPQVVAQFITLLAGGLGVSYTLDRWAGHEFPTLLCLATFGSFISYIYSAPPLKLKQSGWIGNYALGSSYIALPWWAGQALFGHLTLDVIILTVLYSLAGLGIAIVNDFKSIEGDRKMGLNSLPVAFGPEVAKWITVATIDVTQIAVAAYLaVGRHETTYAAVLTALILPQIFFQYKYFIPNPIENDVKYQARAQPFLVFGLLTTGLAIGQS--\n>UniRef90_A2C0N5/3-312 [subseq from] Chlorophyll synthase 33 kD subunit n=6 Tax=Prochlorococcus TaxID=1218 RepID=A2C0N5_PROM1\n------------DARQLLGIKGGSE-TTNIWKLRLQLMKPITWIPLLWGVICGAAASGNYHWELSNILASISCMFMSGPLLTGYTQTINDYFDREIDAINEPNRPIPSGAISLFQVKCQIWVLLIAGLGVAYLLDLWAHHTIPSVLLLALGGSFVSFIYSAPPLKLKQNGWLGNYALGASYIALPWWAGQALFGHLTWTTALLTLAYSLSGLGIAVINDFKSVEGDKSLGLESLPVVFGIKNASRISAGMIDIFQLAMVVVLIAIGQHFASVILVLLIIPQITFQDIWLLRDPLKFDVKYQASAQPFLILGMLVTAIAIGHSS-\n>UniRef90_E1ZA19/67-375 [subseq from] Chlorophyll synthase, chloroplastic n=1 Tax=Chlorella variabilis TaxID=554065 RepID=E1ZA19_CHLVA\n--------------AQLLGMKGA-DTETNIWKIRLQLMKPVTWIPLIWGVLCGAAASGAFTWTPENVAKSVLCMVMSGPLLTGYTQTINDWYDREIDAINEPYRPIPSGAISEGEVKAQIWALLLGGIGVAFVLDQWAGHDFPIMTVLSVFGSFISYIYSAPPLKLKQSGWAGNYALGSSYIALPWWAGQALFGTLTLDVMVLTVLYSIAGLGIAIVNDFKSIEGDRAMGLQSLPVAFGVDTAKWICVGSIDVTQLAVAAYLAFgLDEPVYGAVLLALILPQasrIYAQIKYFLPDPVANDVKYQASAQPFLVFGLLTTGLAIG----\n>UniRef90_A0A0K9PNY2/62-372 [subseq from] Chlorophyll synthase n=1 Tax=Zostera marina TaxID=29655 RepID=A0A0K9PNY2_ZOSMR\n---------SRSSLNQLLGMKGAS-SENNIWKIRLQLTKPVTWPPLVWGVLCGAAASGNFHWTVEDVSKSVVCMLMSGPFLTGYTQTINDWYDREIDAINEPYRPIPSGAISEGEVITQIWVLLLGGLGLGALLDIWAGHTTPTIFYLSVGGSLLSYIYSAPPLKLKQNGWIGNFALGASYISLPWWAGQSLFGTLTPDVVVLTLLYSLAGLGIAIINDFKSIDGDRAMGLQSLPVAFGIDAAKWICVGAIDITQISIAGYLLGSGKPYYALALLGLTIPQVILQFKYFLKDPIKYDVKYQASAQPFLVFGLLVTALATSH---\n>UniRef90_A0A5N5JYX6/93-399 [subseq from] Chlorophyll synthase, chloroplastic n=2 Tax=Salix TaxID=40685 RepID=A0A5N5JYX6_9ROSI\n-------------FNQLLGIKGAA-RETNKWKIRLQLTKPVTWPPLVCGVVCGAAASGNFNWTLEDVAKSIVCMLMSGPFLTGYTQTINDYYDREIDAINEPYRPIPSGAISENEVITQFCLLLLGGLGLGGLLDVWAGHDFPIVFYLALGGSLVSYIYSAPPLKLKQNGWIGNFALGVSYISLPWWAGQALFGTLTPDIIVLTLLYSIAGLGIGIVNDFKSIEGDRALGLQSLPVAFGAETAKWICVGAIDITQISVVGYLLGAGKPYYALALLSLIIPQVFFQFEYFLKDPLKYDVKYQASAQPFLVLGLLVTALATSH---\n>UniRef90_A0A3Q7XVL0/68-379 [subseq from] chlorophyll synthase, chloroplastic isoform X1 n=3 Tax=Fabaceae TaxID=3803 RepID=A0A3Q7XVL0_CICAR\n--------KNGSSFNQLLGIKGAS-LETNKWKIRLQLTKPVTWPPLVWGVVCGAAASGNFHWNFEDVAKSILCMMMSGPFLTGYTQTLNDWYDREIDAINEPYRPIPSGAISENEVITQIWVLLLGGLTTAGILDILAGHDFPIIFYLALGGSLLSYIYSAPPLKLKQNGWIGNFALGASYISLPWWAGQALFGTLTPDIIVLTLLYSIAGLGIAIVNDFKSVEGDRALGLQSLPVAFGAETAKWICVGAIDITQLSVAGYLLGAGKPYYALALLALIAPQVIFQFKYFLKDPVKYDVKYQASAQPFLVLGLLVTALATSH---\n>UniRef90_A0A1J7GWB4/71-384 [subseq from] Chlorophyll synthase, chloroplastic n=7 Tax=Lupinus TaxID=3869 RepID=A0A1J7GWB4_LUPAN\n------PGKNGSSFNQLLGIKGAAQ-ETNKWKIRLQLTKPVTWPPLVWGVVCGAAASGNFQWTFEDVAKSILCMMMSGPFLTGYTQTMNDWYDREIDAINEPYRPIPSGSIAENEVITQIWVLLLGGLTIAGILDTWVGHDFPIVFYLALGGSLLSYIYSAPPLKLKQNGWIGNFALGASYISLPWWAGQALFGTLTPDIIVLTILYSIAGLGIAIVNDFKSIEGDRALGLQSLPVAFGAETAKWICVGAINITQLSVAGYLLGADKPYYALALVGLIVPQVIFQFKYFLKDPVKYDVKYQASAQPFLVLGLLVTALATSH---\n>UniRef90_A0A7N0T2Z9/65-371 [subseq from] Chlorophyll synthase, chloroplastic n=2 Tax=Kalanchoe fedtschenkoi TaxID=63787 RepID=A0A7N0T2Z9_KALFE\n-------------FNQLLGIKGAK-QETNKWKIRLQLTKPVTWPPLVWGVVCGAAASGNFHWTVEDIAKSVVCMLMSGPFLTGYTQTINDWYDREIDAINEPYRPIPSGVISENEVITQIWVLLLGGLTLAGLLDVWAGHNFPIIFYLALGGSLLSYIYSAPPLKLKQNGWIGNFALGASYISLPWWAGQALFGSLTPDIIVLTLLYSIAGLGIAIVNDFKSVEGDRAMGLQSLPVAFGNETAKWICVGAIDVTQLSVAGYLLGAGKPYYALALVGLILPQVFFQFKYFLKDPVKYDVKYQASAQPFLVLGLLVTALAMSH---\n>UniRef90_V4NGP3/113-420 [subseq from] Chlorophyll synthase, chloroplastic n=2 Tax=Eutrema salsugineum TaxID=72664 RepID=V4NGP3_EUTSA\n------------SINQLLGIKGAAQ-ETNKWKIRLQLTKPVTWPPLVWGVVCGAAASGNFHWTPEDVAKSILCMMMSGPCLTGYTQTINDWYDRDIDAINEPYRPIPSGAISEQEVITQVWVLLLGGLGIAGTLDVWAGHTTPTLFYLALGGSLLSYIYSAPPLKLKQNGWVGNFALGASYISLPWWAGQALFGTLTPDVVVLTLLYSIAGLGIAIVNDFKSVEGDRAMGLQSLPVAFGTEAAKWICVGAIDITQLSVAGYLLASGKPYYALALLALIIPQIVFQFKYFLKDPVKYDVKYQASAQPFLVLGIFVTALASSH---\n>UniRef90_A0A1D1XT42/66-370 [subseq from] Chlorophyll synthase, chloroplastic n=1 Tax=Anthurium amnicola TaxID=1678845 RepID=A0A1D1XT42_9ARAE\n-------------FNQLLGIKGAS-QETNKWKIRLQLTKPVTWPPLVWGVVCGAAASGNFHWNIEDVAKSIVCMMMSGPFLTGYTQTLNDWYDREIDAINEPYRPIPSGAISESEVISQIWLLLLGGLGLAGLLDVWAGHKFPIVFYLAVGGSLLSYIYSAPPLKLKQNGWIGNFALGASYISLPWWAGQALFGNLTPDIIILTLLYSIAGLGIAIVNDFKSVEGDKALGLQSLPVAFGADTAKWICVGAIDITQISVAGYLLGAGKPYYALALLGLIIPQVFFQFKYFLKDPVKYDVKYQASAQPFLVLGLLVTALAT-----\n>UniRef90_A0A0D3A8A2/81-388 [subseq from] Chlorophyll synthase, chloroplastic n=6 Tax=Brassica TaxID=3705 RepID=A0A0D3A8A2_BRAOL\n------------SINQLLGIKGAAQ-ETNKWKIRLQLTKPVTWPPLVWGVVCGAAASGNFHWTPEDVAKSILCMMMSGPCLTGYTQTINDWYDREIDAINEPYRPIPSGAISEQEVITQVWVLLLGGLGIAGVLDVWAGHTTPTLFYLALGGSLLSYIYSAPPLKLKQNGWVGNFALGASYISLPWWAGQALFGTLTPDVVVLTLLYSIAGLGIAIVNDFKSVEGDRAMGLQSLPVAFGTEAAKWICVSAIDVTQLSVAGYLLASGKPYYALALLALIIPQIVFQFKYFLKDPVKYDVKYQASAQPFLVLGIFVTALASSH---\n>UniRef90_A0A6J1ITH4/66-373 [subseq from] chlorophyll synthase, chloroplastic n=5 Tax=Cucurbita TaxID=3660 RepID=A0A6J1ITH4_CUCMA\n------------SFNQLLGIKGAAL-ETNKWKIRLQLTKPVTWPPLVWGVVCGAAASGNFHWNFEDVAKSITCMLMSGPFLTGYTQTINDWYDREIDAINEPYRPIPSGAISENEVMAQIWVLLLGGLGLAGLLDVWAGHDIPIVFYLALGGSLLSYIYSAPPLKLKQNGWIGNCALGASYISLPWWAGQALFGTLAPDIVVLTLLYSIAGFGIGIVNDFKSVEGDRALGLQSLPVAFGAETAKWICVGAIDITQLSVAGYLLGAGKPYYALALLALIAPQVFFQFKYFLKDPVKYDVKYQASAQPFLVLGLLVTALATSH---\n>UniRef90_A0A2V3IJ24/72-389 [subseq from] Chlorophyll synthase, chloroplastic n=1 Tax=Gracilariopsis chorda TaxID=448386 RepID=A0A2V3IJ24_9FLOR\n--DTQSPA--STDVRQLLGIRGADT-TTSKWKIRLQLMKPVTWVPLIWGVTCGAAASGHFAWNPLHISQALACMFLAGPLLTGYTQTLNDWYDRDIDAINEPQRPIPSGAISENEVKTQLVALLVAGILLSAAIDVWTHHEWPVNTALTLFGSFIAYIYSAPPLKLKQNGWLGCYALGASYISLPWWCGHAAFGELDWKVMLLTLFYSFAGLGIAIVNDFKSVEGDRQTGMQSLPVMFGIDAAKWICVGMIDVFQLLVAAIIYAVGEDKYAAAILALLLPQVFLQFKYFLNDPVKNDVKYQAAAQPFLVIGILVSALAVGHHG-\n>UniRef90_A2BV88/4-311 [subseq from] ChlG n=25 Tax=Prochlorococcus TaxID=1218 RepID=A2BV88_PROM5\n-------------PKQLLGIKGASE-TSSIWKLRIQLMKPITWIPLIWGVICGAAASGNFQWTISNVLASLACMLMSGPLLAGYTQTINDYFDRDIDAINEPNRPIPSGKISIKEVKTQIWVLLISGLVVSFLLDLYAKHSFPSVLLLALGGSFVSYIYSAPPLKLKQNGWLGNYALGASYIALPWWAGQALFGKLTIVTALLTLAYSLSGLGIAVINDFKSVEGDSKLGLNSLPVIFGIKNASRISAGLIDIFQLAMVIVLIVIGQHLASVILVLLVIPQITFQDMWLLRDPLKFDVKYQASAQPFLITGMLVTALAIGHS--\n>UniRef90_U5QFN9/2-333 [subseq from] Bacteriochlorophyll/chlorophyll a synthase n=1 Tax=Gloeobacter kilaueensis JS1 TaxID=1183438 RepID=U5QFN9_9CYAN\n----ENTEKDTRRLRRLLGIRGAeASRERAPWQIRLQLMKPVTWIPLIWGVLCGTASAGQFnwlgrfQWNGEHCLAAFFCMILAGPLLAGYTQTLNEYYDRDLDAINEPYRPIPSGAIALGQVVVQIWVLLILGLAVALGLDLWAGAAFgarhtPfVLCGLTVFGALVAYIYSAPPLKLKQNGWLGSYALGASYIALPWWAGHALFGTLSPTLIALTLFYSFAGLGIAIVNDFKSIEGDRRLGLKSLPVIFGTQKAAWICVSMIDVFQIGVLAYLLVLHSWLYAAILTALVLPQIVFQK-RFLADPVAGDVRYQASSQPFLVFGMLVTGLALGLGGV\n>UniRef90_A0A1X6PD57/101-414 [subseq from] Chlorophyll synthase n=1 Tax=Porphyra umbilicalis TaxID=2786 RepID=A0A1X6PD57_PORUM\n---------SGSSARQLLGMKGAS-AETNIWKIRLQLLKPVTWVPLIWGVACGAAASGNFHWSdPEDIAKAVVTMILSGPLMTGFTQTVNDWYDRDLDAINEPYRPIPSGRITEGQVKAQMWVLLVAGMSLAIGLDVWAAHETPTVTLTAAFGVIVAYIYSAPPLKLKQNGWTGTYALGASYISLPWWAGQNVFGTLDWKVMVLTLFYSFAGLGIAVINDFKSIEGDRELGLTSLPVQFGVDTAKYITVGMIDIFQALVAAILFYVGERTYAAVIAALIVPQVALQFKYFLVDPLKYDVKYQASAQPFLVLGILVAGLAVGHHG-\n>UniRef90_R7QL79/27-340 [subseq from] Chlorophyll a synthase n=1 Tax=Chondrus crispus TaxID=2769 RepID=R7QL79_CHOCR\n---------DSSDVRQLLGIKGASES-TSKWRIRLQLMKPVTWVPLIWGVTCGAAASGNFHWNdPVDIEKSLACMFLAGPLLTGYTQVINDWYDREIDAINEPYRPIPAGLVTENEVKTQIGVLLAAGLALAAGLDVWAAHEWPVNFTLTVFGVFVAYIYSAPPLKLKQNGWTGSYALGASYISLPWWAGQALFGTLDWKTMVLTLFYSFAGLGIAIINDFKSVEGDRATGMQSLPVMFGIDTAKWICVGMIDIFQLLVAGILFGVGEKGYAAAIVALVAPQMFLQQKYFLKDPVKYDVKYQASAQPFLVIGILVAGLAVGHHG-\n>UniRef90_A0A7I8IAY6/45-352 [subseq from] Chlorophyll synthase, chloroplastic n=2 Tax=Spirodela intermedia TaxID=51605 RepID=A0A7I8IAY6_SPIIN\n------------SINQLLGIKGAS-KETNKWKIRLQLTKPVTWAPLVWGVVCGAAASGNFHWNVEDVAKSIVCMIMSGPCLTGYTQTINDWYDREIDAINEPYRPIPSGAISESEVITQIWVLLLGGLGIGGLLDVWAGHDFPIIFYLAVGGSLLSYIYSAPPLKLKQNGWIGNFALGSSYISLPWWAGQALFGTLTLDVVVLTLLYSIAGLGIAIVNDFKSIEGDRALGLQSLPVAFGVDAAKWICVGSIDITQLSVAGYLAASGKLYYALALLGLTIPQVVLQFQYLLKDPIKYDVKYQASAQPFLVLGLLVTALATSH---\n>UniRef90_A0A8S1JEZ5/68-377 [subseq from] Chlorophyll synthase n=1 Tax=Ostreobium quekettii TaxID=121088 RepID=A0A8S1JEZ5_9CHLO\n-----------SAAAQLLGIRGGS-KETDKWKIRLQLTKPVTWVPLIWGVVCGAAASGQYEWSINDVARSLATMVLAGPLLTGYTQTMNDWYDREIDAINEPNRPIPSGAIAPWEVIAQIWVLLLAGVGVAYGLDKWSGHDFPVVTALTFFGCFISYIYSAPPLKLKQSGWIGNYALGSSYIALPWWAGQAVFGTLTLDVMVLTVLYSIAGLGIAIVNDFKSIEGDRAMGLESLPVAFGVEKAKWICVGSIDATQLCVAAYIAWgLHDETKALILLALILPQIFFQFKYFIPDPVANDVKYQASAQPFLVFGLLTTALAVGQ---\n>UniRef90_A0A524RNI0/18-328 [subseq from] Chlorophyll synthase ChlG n=2 Tax=Aphanocapsa feldmannii TaxID=192050 RepID=A0A524RNI0_9CYAN\n-----------GGARQLLGMKTASSSV-ESWRIRLQLMKPVTWIPLVWGVVCGAAASGQFHWTLADVSASLLCMVMSGPLLAGYTQTINDYYDREIDAINEPYRPIPSGAISLGQVKLQIWLLLLAGLAVAYGLDRWAGHERDTLLLLALGGSFVSFIYSAPPLKLKQNGWLGNYALGASYIALPWWAGQALFGQLTWATALLTLAYSLAGLGIAVVNDFKSVEGDRALGLASLPVVFGIRRASWISAAMIDLFQLLMVAVLIAVGQHLAAVILVLLVLPQMVFQDIWLLRDPVAYDVNYQASAQPFLVLGMLVTALAIGHSA-\n>UniRef90_Q7XYK8/176-495 [subseq from] Chlorophyll synthetase n=1 Tax=Bigelowiella natans TaxID=227086 RepID=Q7XYK8_BIGNA\n---------DDSDVRQLLGVRGGSKT-DNIWKIRLQLMKPVTWVPLIWGVICGAAASGNYnaVWSgaplevcLEDLGKSLGCMVLAGPLLTGYTQTINDWYDREIDAINEPDRPIPSGAIKENEVIAQIWALLLGGLGLAYGLDQWAGHDFPMVTALSIGGSFVSYIYSAPPLKLKQSGWAGNYALGSSYIALPWWCGQAMFGTLNAPVIVLSLLYSIAGLGIAIVNDFKSIEGDRKLGLQSLPVAFGVDTAKWLCAGSIDVTQLGVAAYLYSIGETTYANILIALILPQMFFQNKYLLKDPIKYDVNYQAASQPFLVFGILDTALAMGH---\n>UniRef90_A0A7S0PMJ8/43-359 [subseq from] Chlorophyll synthase n=1 Tax=Ostreococcus mediterraneus TaxID=1486918 RepID=A0A7S0PMJ8_9CHLO\n---TAGVSEKGAQVRQLLGLKGASET-DDIWKIRLQLTKPGTWVPLIWGVMCGAAASGHYEWNIDNIGKALLCMTMSGPFLTGYTQTINDWYDRDIDAINEPYRPIPSGAISENEVKAQIAVLLIGGWLCAIQLDRWCEHDFPIVTLLTLFGSWVSYIYSAPPLKLKAEGWKGCYALGSSYIALPWWAGMAVFGELTPDVMFLTVLYSIAGLGIAIVNDFKSMEGDRKLGLQSLPVAFGVEKAKWICVSSIDITQLFVAFYLRAIGEDFYSNVLFCLIAPQIFFQFKFFLPDPIKNDVKYQASAQPFLVFGLLATGLAWGH---\n>UniRef90_Q7NJM3/15-341 [subseq from] Chlorophyll a synthase n=2 Tax=Gloeobacter TaxID=33071 RepID=Q7NJM3_GLOVI\n-------AKDTRKTRSLLGMRGADTnAQRPLWQIRLQLMKPVTWIPLMWGVLCGTASAGmfnwaGYFqWNGTYVLAGVACMVLSGPLLAGYTQTLNDYYDRELDAINEPYRPIPSGAIAIAQVVAQILGLLGLGLALAVGLDLWAAAEFgarhtPwVLTGLTLFGAFLAYIYSAPPLKLKQNGWLGNYALGASYIALPWCAGHALFGSLSPTIVVLTLFYSFSGLGIAIVNDFKSIEGDRKLGLRSLPVIFGVDRAAWICVLMIDVFQIGVLGYLLYLQSWVYAAVLAALIVPQIVFQR-RFLADPVANDVRYQASSQPFLVFGMLVTGLALGWG--\n>UniRef90_A0A6L2JFJ4/71-369 [subseq from] Chlorophyll synthase, chloroplastic n=1 Tax=Tanacetum cinerariifolium TaxID=118510 RepID=A0A6L2JFJ4_TANCI\n--------------NQILGIKGAK-QETDIWKIRVQLTKPVTWPPLIWGVVCGAAASGNFQWTVEDVAKSIVCMMMSGPFLTGYTQTINDWYDRDIDAINEPYRPIPSGAISENEVITQIWVLFLGGIGLAGILDVWAGHKFPTIFYLALGGSLLSYIYSAPPLKLKQNGWIGNFALGASYISLPWWAGQALFGTLTPDIVVLTLLYSMAGLGIAIVNDFKSVEGDRKMGLQSLPVAFGEETAKWICVGAIDITQLSVAGYILGSGKPYYALALVALIAPQIFFQFKYFLKDPVKYDVKYQASAQPFLVLGLLE----------\n>UniRef90_A0A2V0P2D0/59-376 [subseq from] Chlorophyll synthase, chloroplastic n=1 Tax=Raphidocelis subcapitata TaxID=307507 RepID=A0A2V0P2D0_9CHLO\n------TKEKQdAGVRQMLGMKGAG-DETDLFKIRVQLTKPVTWVPLIWGVICGAAASGNYVWNDpTNVAQLLTCCMMSGPFLTGYTQTINDYYDREIDAINEPYRPIPSGKISEEAVVSQFLGLLGLGLGTAALLDVWVGHETPILFGLAVFGSFISYIYSAPPLKLKQSGWAGNYALGSSYIALPWWAGQALFGTLSVDVMVLTVLYSLAGLGIAIVNDFKSIEGDRKMGLQSLPVAFGVDAAKWICVSTIDVTQLGVAGYLAFgLHENTYAAVLLGLILPQMFFQYKYLLADPIKYDVKYQASAQPFLVFGLLTTALCIGHV--\n>UniRef90_A0A3Q7I124/62-369 [subseq from] Chlorophyll synthase, chloroplastic n=17 Tax=Solanaceae TaxID=4070 RepID=A0A3Q7I124_SOLLC\n------------SINQILGIKGAK-QETDKWKIRVQLTKPVTWPPLIWGVVCGAAASGNFHWTPEDVAKSIVCMLMSGPFLTGYTQTINDWYDREIDAINEPYRPIPSGAVSEQEVITQIWVLLLGGLGLAGILDVWAGHDFPVIFYLALGGSLLSYIYSAPPLKLKQNGWIGNFALGASYISLPWWAGQALFGTLTLDVIVLTLLYSIAGLGIAIVNDFKSIEGDRAMGLQSLPVAFGSEAAKWICVGAIDITQISVAGYLLGAGKPYYAFALLGLIAPQVFFQFKYFLKDPVKYDVKYQASAQPFLILGLLVTALATSH---\n>UniRef90_A0A8S1IRK1/96-407 [subseq from] Chlorophyll synthase n=1 Tax=Ostreobium quekettii TaxID=121088 RepID=A0A8S1IRK1_9CHLO\n---------DGSSAAQLLGIRGGAK-ETDIWKVRLQLTKPVTWVPLIWGVVCGAAASGQFEWTVPEVARSLATMVLAGPLMTGYTQTMNDWYDREIDAINEPNRPIPSGAISGPEVIAQIWVLLVASIGLAYGLDRWSGHDVPTVTALAVFGAFISYIYSAPPLKLKQSGWIGNYALGSSYIALPWWAGQAVFGALTVDVMVLTVLYSIAGLGIAIVNDFKSIEGDRAMGLQSLPVAFGVERAKWICVGSIDATQLAVAAYIAWgLHDETKGLILLALILPQIFFQFRYFIPDPVANDVKYQASAQPFLVFGLLTTALAVGQ---\n>UniRef90_A0A8T2I0T2/76-382 [subseq from] Putative Chlorophyll synthase, chloroplastic n=1 Tax=Chlorella desiccata (nom. nud.) TaxID=1650286 RepID=A0A8T2I0T2_9CHLO\n--------------AQLLGMKGA-DLETDIWKIRVQLMKPVTWIPLIWGVLCGAAASGNFEWTPRDVGLSLLCMTMSGPLLTGFTQTINDWYDRDIDAINEPYRPIPSGRISENEVVAQILILLAGGLGVAYTLDYLVGHESPIMFYLAAFGSFISYIYSAPPLKLKQSGWIGNYALGSSYITLPWLAGQALFGTLSLDVVILTMLYSIAGLGIAIVNDFKSIEGDREMGLQSLPVAFGVETAKWICVTSIDVTQLGIAAYLAFgLEEPVYGAVLLGLIIPQIIAQVKFFLPDPVANDVKYQASAQPFLVFGLLTTGLAIGH---\n>UniRef90_M2W2L3/73-388 [subseq from] Chlorophyll synthase n=1 Tax=Galdieria sulphuraria TaxID=130081 RepID=M2W2L3_GALSU\n------NAATQLSFRQLLGMKGASSEDNiPKWRIHLQLMKPVTWIPLIWGVICGAAASGNFEWNLDNISKAALCMLLSGPLLTGYTQTLNDYYDKDIDAINEPYRPIPSGAISEQAVKAQIIILLSGGLGLAFSLDKLQEHESPTLFFVALLGCFLAYIYSAPPLKLKRSGWIGNYALGASYISLPWWAGQSLFGTLDYKVMLLTLLYSLAGLGIAVVNDFKSVEGDRKLGLRSIPVEFGIEGAKWISVFLIDTFQALIAAVLFSIHETPYACGVVACILPQVYFQFRLFLKDPLKYDVQYQASAQPFLVVGILLTALAIGN---\n>UniRef90_A0A7S0SCK5/93-408 [subseq from] Chlorophyll synthase n=1 Tax=Mantoniella antarctica TaxID=81844 RepID=A0A7S0SCK5_9CHLO\n----KNEDEKGAGIKQLLGVRGGSQT-DNIWKIRLQLTKPVTWVPLIWGVMCGAAASGHYTWTFDNVGKALLCMVMSGPLLTGYTQTINDWYDREIDAINEPNRPIPSGAISEFDVQVQIYVLLFSGWAAAVTLDTWCEHDFPIVTILVLFGSWISYIYSAPPLKLKQEGWRGNYALGASYIALPWWAGQAVFGELSLDVMVLTVLYSIAGLGIAIVNDFKSIEGDRQCGLMSLPVAFGIEKAKWICVGSIDATQLAVAGYLRLIGEVGYSNMLLALIFPQIFFQFKFFLPDPIKNDVKYQASAQPFLVFGLLTTGLAWGH---\n>UniRef90_A0A2L0P0M6/65-375 [subseq from] Chlorophyll synthase n=1 Tax=Debaryomyces hansenii (strain ATCC 36239 / CBS 767 / BCRC 21394 / JCM 1990 / NBRC 0083 / IGC 2968) TaxID=284592 RepID=A0A2L0P0M6_DEBHA\n---------SGSSFNQLLGIKGAAQGTD-KWKIRLQLTKPVTWPPLVWGVVCGAAASGHFHWNIDDVAKSVVCMMMSGPFLTGYTQTLNDWYDREIDAINEPYRPIPSGAISENEVITQIWLSLLGGIGLAGLLDVWAGHKTPVIFYLALGGSLVSYIYSAPPLKLKQNGWIGNFALGASYIALPWWAGQASFGTLTPDIVVLTSLYSIAGLGIAIVNDFKSIEGDRASGLQSLPVAFGAEAAKWICVGAIDITQISIAGYLLGAGKPLYALASSGSIIPQVVFQFQYFLKDPVKYDVKYQASAQPFLISGLLVTALATSH---\n>UniRef90_A0A7J7LWR6/118-410 [subseq from] Chlorophyll synthase, chloroplastic n=1 Tax=Kingdonia uniflora TaxID=39325 RepID=A0A7J7LWR6_9MAGN\n----------------------------NKWKIRLQLMKPVTWPPLVWGVVCGAAASGNFHWNLEDVAKSILCMLMSGPCLTGYTQTLNDWYDREIDAINEPYRPIPSGAISENEVTTQIWLLLLGGLGIAGVLDVWAGHKFPIIFYLALGGSLLSYIYSAPPLKLKQNGWTGNFALGASYISLPWWAGQALFGTLTPDIIVLTILYSTAGLGIAIINDFKSIEGDRAMGLQSLPVAFGVDAAKWLCVGAIDITQLSVAGYLLGAGKPYYALTLLGLIIPQVVFQFQYFLKDPIKYDVKYQASAQPFLVLGLLVTALAMNH---\n>UniRef90_UPI000901076C/66-373 [subseq from] chlorophyll synthase, chloroplastic-like isoform X1 n=4 Tax=Ipomoea TaxID=4119 RepID=UPI000901076C\n------------SFNQILGIKGAK-QETDKWKIRIQLTKPVTWPPLVWGVVCGAAASGNFHWTTEDVTKSVVCMLMSGPFLTGYTQTINDWYDREIDAINEPYRPIPAGAISENEVITQIWVLLLGGLVLSGLLDVWAGHNSPIIFYLALGGSLISYIYSAPPLKLKQNGWIGNYALGASYISLPWWAGQALFGTLNPDIIVLTLLYSLAGLGIAIVNDFKSVEGDTALGLQSIPVAFGSETAKWISVGAIDVTQISVAGYLLGAGKPYYALALLGLIVPQVFFQFKYFLRDPVKYDVKYQACAQPFLILGLLVTALATSH---\n>UniRef90_UPI0020CCB879/1-303 [subseq from] chlorophyll synthase ChlG n=1 Tax=Cyanobium sp. Morenito 9A2 TaxID=2823718 RepID=UPI0020CCB879\n-------------------MKGA-SGTTSTWKLHLQLMKPVTWIPLIWGVVCGAAASGHFHWSPSQVGASIACMLMSGPLLAGYTQTINDYYDREIDAINEPYRPIPSGAVSLKAVKIQIWVLLLAGLTVAWGLDLWAGHSTPVLLLLALGGSLVSYVYSAPPLKLKQNGWLGNYALGASYIALPWWAGQALFGQLTWTTALLTLVYSLAGLGIAVVNDFKSVDGDRALGLQSLPVVFGLERASWISAGMINIFQLAMVGVLIAIGQHFAAVLLVLLIVPQITFQDIWLLRDPVAFDVKYQASAQPFLVLGMLVTALAIGHSN-\n>UniRef90_A0A484L4H7/67-373 [subseq from] Chlorophyll synthase, chloroplastic n=2 Tax=Cuscuta sect. Cleistogrammica TaxID=1824901 RepID=A0A484L4H7_9ASTE\n-------------INQILGIKGAK-QEKDIWKIRVQLTKPVTWPPLIWGVVCGAAASGNFHWTPDDVAKSVACMLMSGPFLTGFTQTLNDWYDREIDAINEPYRPIPSGAISENEVITQIWVLLLGGLGLAGLLDVWAGHNFPVIFYLALGGSFLSYIYSAPPLKLKQNGWVGNFALGSSYISLPWWAAQALFGTLTPDTVVLTLFYSIAGLGIAIVNDFKSIEGDRAMGLQSIPVAFGPEAAKWICIGAIDLTQLSVAGYLLGVGKPYYALSLLGLTIPQIFFQFKYLLQDPIKYDVKYQASAQPFLVLGLLVTALATSH---\n>UniRef90_A0A2K3P5F3/13-125 [subseq from] Chlorophyll synthase chloroplastic-like n=1 Tax=Trifolium pratense TaxID=57577 RepID=A0A2K3P5F3_TRIPR\n-------------------------HTENIWKIRLQLTKPVTWPPLVWGVVCGAAASGNFEWNFENVAKSILCMMMSGPFLTGYTQTLNDWYDREIDAINEPYRPIPSGAISENEVITQIWVLLLGGLTSAGILDIWV------------------------------------------------------------------------------------------------------------------------------------------------------------------------------------------\n>UniRef90_A0A2K3P5F3/128-336 [subseq from] Chlorophyll synthase chloroplastic-like n=1 Tax=Trifolium pratense TaxID=57577 RepID=A0A2K3P5F3_TRIPR\n----------------------------------------------------------------------------------------------------------------ILQVITQIWVLLLGGLTSAGILDIWAGHDFPIVFYLALGGSLLSYIYSAPPLKLKQNGWIGNFALGASYISLPWWAGQALFGTLTPDVIVLTLLYSIAGLGIAIVNDFKSVEGDRALGLQSLPVAFGSETAKWICVGAIDITQLSVAGYLLGAGKPYYALALLALIAPQVFFQFKYFLKDPVKYDVKYQASAQPFLVLGLLVTALATSH---\n>UniRef90_D7G581/94-414 [subseq from] Chlorophyll synthase, putative chloroplast n=1 Tax=Ectocarpus siliculosus TaxID=2880 RepID=D7G581_ECTSI\n------------AFRQLVGLKGASTTD-EILKIRLQLTKPVTWIPLIWGVLCGAAASGNYHWwnpfgggdvsfdlGSQDLLKALGCMILSGPFLTGYTQTINDWYDRDIDAINEPYRPIPSGAISEKQVIEQIWFLLLGGLAIAYGLDVWAGHDFPMVFALSVGGSFISYIYSAPPIKLKQNGWLGNYALGSSYISLPWWCGQAMFGELNIQVVILTLLYSWAGLGIAIVNDFKSVEGDREMGLQSLPVAFGVEKAKWLCVGSIDATQLGIAAWLYYIGEPTYAAILTALVLPQVFAQFKYFLPDPVGNDVKYQATAQPFLVFGILTTALAMGH---\n>UniRef90_A0A1L5YB35/11-321 [subseq from] Bacteriochlorophyll a synthase n=3 Tax=Paulinella micropora TaxID=1928728 RepID=A0A1L5YB35_9EUKA\n----------GSNARQLLGMKGASET-KNIWKLRIQLMKPVTWIPLIWGVTCGAAASGQFNWSFQSVLASIACMIMSGPLLAGYTQTINDYYDREIDAINEPYRPIPSQSVSLTQVRQQIWVLLLGGLIIAYGLDVYANHSTPVLFILALIGSFISFIYSAPPLKLKQNGWLGNYALGASYIALPWWAGQALFGQLTLATSLLTLGYSLAGLGIAVVNDFKSVEGDKVLDLKSLPVVLGIESASWISAGMINLFQLGIVIVLILIDQHFAAVLLLLLIIPQVVFQDIWLLRQPMLFDVQYQGSAQPFLVLGMLVTALAIGHS--\n>UniRef90_A0A5B7AU37/91-397 [subseq from] Putative chlorophyll synthase (Fragment) n=4 Tax=Nyssaceae TaxID=4289 RepID=A0A5B7AU37_DAVIN\n-------------FNQILGIKGAK-QETDKWKIRVQLTKPVTWPPLVLGVVCGAAASGNFHWNLEDVAKSIVCMIMSGPCLTGYTQTLNDWYDREIDAINEPYRPIPSGVISENEVITQIWLLLLGGIGLAGLLDVWAGHDFPVIFYLALGGSLVSYVYSAPPFKLKKNGWIGNFSMGVSYISLPWWAGQALFGTLTPDIIILTLLYSIAGLGIAIVNDFKSVEGDRALGLQSIPVAFGFETAKWICVGAIDITQISVAGYLLGAGKPYHALTLLGLIIPQVFFQLKYFLKDPVKYDVKYQASAQPFLILGLLVTALATSH---\n>UniRef90_A0A5B8MZE8/78-389 [subseq from] Chlorophyll synthase n=1 Tax=Chloropicon primus TaxID=1764295 RepID=A0A5B8MZE8_9CHLO\n------------NIKQLLGMKGASVEKEDKWKVRLQLMKPVTWVPLVWGVACGAAASGMYTWTFENVAKALLCMTMSGPLLTGYTQVINDYYDREIDAINEPYRPIPSGLISETEAVVQFVLLLAGGLGVAYTLDVWAGHETPVIFYEAIFGSFISYIYSAPPLKLKQSGWYGSYALGASYIALPWWAGQLLFGNnLTWDVALLTILYSLAGLGIAIVNDFKSIEGDRELGLKSLPVEFGIDTAKWITVGTIDLTQLAVAAYVYQgLGERWYSIAIQLLLIPQVFFQFKYFLPDPVKNDVKYQGAAQPFLVFGILATGLAVGHH--\n>UniRef90_A0A2I4F3D0/67-385 [subseq from] chlorophyll synthase, chloroplastic-like isoform X1 n=2 Tax=Juglans regia TaxID=51240 RepID=A0A2I4F3D0_JUGRE\n-------------FNQLLGIKGAAQ-ESTKWKIRLQLTKPVTWPPLVWGVVCGAAASGNFHWNLEDVVKSIVCMMMSGPCLTGYTQTLNDWYDREVDAINEPYRPIPSGAISEKEafslfssfssflVFTQIWLLLLGGLGLAGLLDVWAGHDFPIIFYLAVGGSLVSYIYSAPPLKLKQNGWIGNFALGASYIGLPWWAGQALFGTLTPHIIVLTLLYSIAGLGIAIVNDFKSIEGDRALGLQSLPVAFGAETAKWICVAAIDITQISVAGYLLGAGKPHHALALLALIIPQVVFQFQYFLKDPVKYDVKYQASAQPFLVLGLLVTAFATSH---\n>UniRef90_L1IGQ0/75-401 [subseq from] Chl synthetase n=2 Tax=Guillardia theta TaxID=55529 RepID=L1IGQ0_GUITC\n----EKGGENDSGIRQLLGVRGGST-TADKWKIRVQLMKPVTWVPLIWGVACGAAASGKYhsIWDgasfsewSTDFVKALVCMVLAGPLLTGYTQTINDWYDREIDAINEPNRPIPSGAISENEVIAQIWALLLGGLGLAYGLDVWAGHEWPSVLALAIGGSFISYIYSAPPLKLKQSGWIGNYALGSSYIALPWWCGQVFFNqaSFNPTVAILTILYSWAGLGIAIVNDFKSIEGDRELGLQSLPVQFGVDTAKWICVGSIDFTQLGVAGYLASIGETNYALVLLGLILPQIYLQFTTFLKDPIANDVKYQAAAQPFLVLGILTTALACGH---\n>UniRef90_A0A4V6MB85/52-372 [subseq from] Chloroplast chlorophyll synthase n=1 Tax=Chlamydomonas sp. UWO 241 TaxID=1653778 RepID=A0A4V6MB85_9CHLO\n--DNSKTDDKSGGIRQMLGMKGAN-LETDPWKIRVQLTKPVTWIPLIWGVGCGAAASGHYEWNNPTMIaQMLTCMVMSGPFLTGYTQTINDWYDRDIDAINEPYRPIPSGRISEADVIGQIWFLLLGGIGTAAILDVWAGHDKPIMIGLAIFGSIISYIYSAPPLKLKQWGWAGNFALGSSYIALPWWAGQALFGELSADVMVLTVLYSIAGLGIAIVNDFKSIEGDRAMGLQSLPVAFGVDTAKWICVAAIDVTQLGVAAYLEFgLQQHTYAAVLLGLILPQMFFQAKFFIPDPIANDVKYQGAAQPFLVFGLLTTGLAIGHV--\n>UniRef90_A0A5P1E9U8/74-365 [subseq from] Chlorophyll synthase, chloroplastic n=2 Tax=Asparagus officinalis TaxID=4686 RepID=A0A5P1E9U8_ASPOF\n-----------------------------KWKIRLQLTKPVTWPPLVWGVVCGAAASGNFHWNLEDVAKSIVCMIMSGPCLTGYTQTLNDWYDREIDAINEPYRPIPSGAISESEVITQIWVLLLGGLGLAGLLDVWVGHNFPSVFYLAVGGSLLSYIYSAPPLKLKQNGWIGNFALGASYISLPWWAGQALFGTLTPDIIVLTLLYSIAGLGIAIVNDFKSIEGDRALGLQSLPVAFGAETAKWICVGAIDITQLSIAGYLLGAGKPYYALALLGLILPQIFFQFKYFLKDPVKYDVKYQASAQPFLVLGLLVTALATSH---\n>UniRef90_A0A2H4ZNV9/10-321 [subseq from] Bacteriochlorophyll a synthase n=1 Tax=Paulinella longichromatophora TaxID=1708747 RepID=A0A2H4ZNV9_9EUKA\n---------TGSNARQLLGMKNAGE-TTNIWKLRIQLMKPVTWIPLIWGVICGAAASGNFHWELNQVFASILCMLMSGPLLAGYTQTINDYYDREIDAINEPYRPIPSQSIPLWQVRYQICVLLASGLAVAYGLDIYAKHTTPILFILALGGSFISFIYSAPPFKLKQNGWLGNYALGASYIALPWWAGQALFGQLTFATTLLTLGYSFAGLGIAVVNDFKSVEGDKALNLLSLPVVFGIESASWISAGMINLFQLGMATVLILVGQHFAAVVLILLIVPQIIFQDIWLLRQPMMFDVQYQGSAQPFLVLGMLMTALAIGHS--\n>UniRef90_A0A0K9P3P1/69-376 [subseq from] Chlorophyll synthase n=1 Tax=Zostera marina TaxID=29655 RepID=A0A0K9P3P1_ZOSMR\n----------GSELHQLLGIRGAS-KENNIWKIRLQLTKPVTWPPLIWGVVCGAAASGNFHWTVEDVAKSVVCIFMSGPFLTGYTQTINDWYDREIDAINEPYRPIPSRSISEVEVITQIWVLLLGGLGLGALLDLWAGHTTPIIFYLALGGSFISYIYSAPPLKLKRNGWIGNYALGASYISLPWWAGQALFGTLTTDIIVLTLLYSIAGLGIAIVNDFKSVEGDKALGLQSLPVIFGIDSAKWICVSFIDITQISVVGYLLGASKPHHALALLVLLIPQVIFQLKYLLNDPVKYDVMYQACAQPFMVLGLLVTALAT-----\n>UniRef90_A0A200PWX7/67-371 [subseq from] UbiA prenyltransferase family n=1 Tax=Macleaya cordata TaxID=56857 RepID=A0A200PWX7_9MAGN\n-------------FYQLLGIKGAAK-ETNIWKVRLQLTKPVTWPPLVWGVVCGAAASGNFHWSVEDVAKSIVCMIMSGPCLTGFTQTLNDWYDRDIDAINEPYRPIPSGVISKNQVISQIWFLLLGGLGLAGLLDVWAGHDFPVVFYLALGGSLVSYIYSAPPLKLKQNGWIGNSTMGVSYISLPWWAGQALFGTLTSDIIVLTLLYSIAGMGIAIVNDFKSIEGDAALGLQSIPVAFGMDTAKWICVGAIDITQITVVGYLLGAGKPYHALALLGLIIPQVFFQFQYLLKDPVKYDVRYQASAQPFMVLGLLVTALGM-----\n>UniRef90_A0A0J6BDN0/1-303 [subseq from] Chitin-binding protein n=5 Tax=Synechococcaceae TaxID=1890426 RepID=A0A0J6BDN0_9SYNE\n-------------------MKGAA-GSSNIWKIRLQLMKPVTWIPLIWGVLCGAAASGNFHWTLPEVGASIACMVMSGPLLAGYTQTINDYYDREIDAINEPYRPIPSGAIPLAQVKLQIWVLLLAGLAVAWGLDRWAGHTTPVLLLLALGGSLVSFIYSAPPLKLKQNGWLGNYALGASYIALXWWAGQALFGQLTWTTAILTLAYSLAGLGIAVVNDFKSVEGDRALGLQSLPVVFGIERASWISAAMIDVFQLAMVAVLITIGQHRAAVLLVLLIIPQITXQDIWLLRDPVAXDVKYQXSXQPFLVLGMLVTXLAIGHSA-\n>UniRef90_C1E960/78-388 [subseq from] Chlorophyll synthetase n=2 Tax=Micromonas TaxID=38832 RepID=C1E960_MICCC\n---------KGAGVKQLLGIRGGER-TDDIWKIRLQLTKPVTWVPLIWGVMCGAAASGHYTWTPENVGKAMLCMFMSGPLLTGYTQTINDWEDREIDAINEPDRPIPSGAISEFDVQVQIYVLLFGGWACAWTLDQWCEHDFPIVTALTLFGSWISYIYSAPPLKLKQEGWRGNYALGASYIALPWWAGQAVFGELSLDVMVMTVLYSIAGLGIAIVNDFKSIEGDRQMGLMSLPVAFGVEKAKWICVGSIDATQLAVAGYLRAIGEVGYSNMLLALIFPQIFFQFKFFLPDPIKNDVKYQASAQPFLVFGLLTTGLAWGH---\n>UniRef90_I0Z5A9/80-391 [subseq from] Chlorophyll synthase n=2 Tax=Coccomyxa TaxID=41891 RepID=I0Z5A9_COCSC\n----------KSNVAQLLGVRGGEQ-TADKWKIRLQLTKPVTWVPLIWGVLCGAAASGNFTWTPEHVAQSLVCMTMSGPFLTGYTQTINDYYDREIDAINEPNRPIPSGAISETEVVVQFLALLAAGLGTAFALDKWVGHETPTLFYLAVFGSFISYIYSAPPLKLKQSGWAGNYALGSSYISLPWWAGQALFGNLTLDVIVLTMLYSTAGLGIAIVNDFKSIEGDRKMGLESLPVAFGVETAKWITVGTIDVTQAAVAAYLFLgLNEPLYGAILTALILPQIFFQYKYFIPDPIKNDVKYQASAQPFLVFGLLTTGLAIGHH--\n>UniRef90_S8CWC9/70-383 [subseq from] Chlorophyll synthase, chloroplastic (Fragment) n=1 Tax=Genlisea aurea TaxID=192259 RepID=S8CWC9_9LAMI\n-----------SSVNQILGIKGAK-QETDKWKIRVQLTKPVTWPPLIWGVVCGAAASGNFHWTLDDVAKSVLCMIMSGPCLTGYTQTINDWYDREIDAINEPYRPIPSGAISENEVITQIWVLLLAGLALAGTLDVLAGHDFPVIFYLALGGSLLSYIYSAPPLKLKQNGWIGNFALGASYISLPWWAGQALFGTLTPDIIILTLLYSIAGLGIAIVNDFKSIEGDTKMGLQSLPVAFGIETAKWICVGAIDLTQISVAGmnqscYLLGSGKPYYALALLGLIAPQVFFQFKYFLRDPVKYDVKYQASAQPFLIMGLLVTALATSH---\n>UniRef90_A0A1Q3C0L4/63-353 [subseq from] Peptidase_M24 domain-containing protein/UbiA domain-containing protein n=2 Tax=Magnoliopsida TaxID=3398 RepID=A0A1Q3C0L4_CEPFO\n------------SFNQLLGIKGAAQ-ETNKWKIRLQLTKPVTWPPLVWGVVCGAAASGNFHWNLEDVTKSIVCMMMSGPFLTGYTQTLNDWYDREIDAINEPYRPIPSGAISENEVITQIWLLLLGGLGVAGILDVWAGHDFPIVFYLALGGSLLSYIYSAPPLKLKQNGWIGNFALGASYISLPWWAGQALFGTLTPDIIVLTLLYSIAGLGIAIVNDFKSVEGDRALGLQSLPVAFGPETAKWICVGAIDVTQLSVAGYLLGAGKPYYALALLALIIPQVVFQFQYFLKDPVKYDVKYQIVA--------------------\n>UniRef90_A0A7S0D485/42-350 [subseq from] Chlorophyll synthase n=1 Tax=Micromonas pusilla TaxID=38833 RepID=A0A7S0D485_MICPS\n-----------SGFRQLLGIRGGEQ-TTDIWKIRLQLTKPVTWVPLIWGVMCGAAASGHYTWTPENLGKALLCMFMSGPLLTGYTQTINDWEDREIDAINEPNRPIPSGAISEFDVQVQIYVLLFGGWAAAWTLDQWCEHDFPVVTALTLFGSWISYIYSAPPLKLKQEGWRGNYALGASYIALPWWAGQAVFGELSLDVMVLTVLYSIAGLGIAIVNDFKSIEGDRQCGLMSLPVAFGVEKAKWICVGSIDATQLAVAAYLRTIGEVGYSNMLLALIFPQIFFQFKFFLPDPVKNDVKYQASAQPFLVFGLLTTGLAWGH---\n>UniRef90_A0A8X7ZMB8/48-339 [subseq from] Uncharacterized protein n=1 Tax=Populus tomentosa TaxID=118781 RepID=A0A8X7ZMB8_POPTO\n----------GSSFNQLLGIKGAAQ-ETNKWKIRLQLTKPVTWPPLVWGVVCGAAASGNFNWTLEDVAKSIVCMLMSGPFLTGYTQTINDYYDREIDAINEPYRPIPSGAISENEVITQIWVLLLGGLGLAGLLDVWAGHDFPVVFYLALGGSLLSYIYSAPPLKLKQNGWIGNFALGASYISLPWWAGQALFGTLTPDIIVLTLLYSIAGLGIAIVNDFKSIEGDRALGLQSLPVAFGAETAKWICVGAIDITQLSIAGYLLGDGKPYYALALVGLIIPQIVFQFQYFLKDPVKYDVKYQVP---------------------\n>UniRef90_M1VMG3/79-401 [subseq from] Chlorophyll a synthase n=1 Tax=Cyanidioschyzon merolae (strain NIES-3377 / 10D) TaxID=280699 RepID=M1VMG3_CYAM1\n----QTTGVNdsEQSLRQLLGMRGAS-KETNKWRIRLQLMKPITWIPLVWGVGCGAAASGQYQWNdPQDIAKLLLCMILSGPVLAGFTQTLNDWFDREIDAVNEPYRPIPSGAISEGEVVAQIWALLFAGLGLAYGLDLWQGHQFPRVLAVALFGTFLAYIYSAPPLKLKKNGWLGNYALGASYISLPWWAGQSLFSdnPLDWKIIALTLLYSFAGLGIAVINDFKSIEGDRRLGLASLPVMYGVDTAKWLSVGLIDIFQALVAAYLALVGETGYALALVAMILPQVYLQWKIFLPDPMQNDVKYQGAAQPFLVFGILITALAIGHHG-\n>UniRef90_A0A2P5F320/60-356 [subseq from] Chlorophyll synthase n=2 Tax=Cannabaceae TaxID=3481 RepID=A0A2P5F320_TREOI\n------TAGNGSSINQLLGIKGAS-QETNKWKIRLQLTKPVTWPPLVWGVVCGAAASGNFHWTLEDVAKSVVCMLMSGPFLTGYTQTINDWYDREIDAINEPYRPIPSGAISEDEVITQIWVLLLGGLGLAGLLDVWAGHNFPVVFYLALGGSLLSYIYSAPPLKLKQNGWIGNFALGASYISLPWWAGQALFGTLSPDIIVLTLLYSIAGLGIAIVNDFKSVEGDRALGLQSLPVAFGTETAKWICVGAIDITQISVAGYLLGAGKPYYALALLALIAPQVFFQFKYFLKDPVKYDVKYQQPA--------------------\n>UniRef90_A0A200PLP5/68-358 [subseq from] UbiA prenyltransferase family n=1 Tax=Macleaya cordata TaxID=56857 RepID=A0A200PLP5_9MAGN\n------------SINQILGIKGAAQ-ETNKWKIRVQLMKPVTWPPLVWGVVCGAAASGNFHWNVEDVAKSIVCMMMSGPCLTGYTQTLNDWYDREIDAINEPYRPIPSGAISENEVITQIWVLFLGGIGLAGLLDVWAGHNFPVIFYLALGGSLLSYIYSAPPLKLKQNGWIGNFALGASYISLPWWAGQALFGTLTPDIIVLTILYSTAGLGIAIINDFKSIEGDRAMGLQSLPVAFGVDAAKWICVGAIDITQLSVAGYLLSVGKLYYALALLGLIIPQVVFQFQYFLKDPIKYDVKYQHDS--------------------\n>UniRef90_C1MSS6/44-354 [subseq from] Chlorophyll synthetase n=2 Tax=Micromonas pusilla TaxID=38833 RepID=C1MSS6_MICPC\n---------SGSNIRQLLGIRGGEQ-TTDIWKIRLQLTKPVTWVPLIWGVLCGAAASGHFTWTFENVGKSMLCMFMSGPLLTGYTQTINDWYDREIDAINEPNRPIPSGAISEFDVQVQMYALLLGGWAAAWTLDQWCEHDWPVVTVLVLFGSWVSYIYSAPPLKLKQEGWRGNYALGASYIALPWWAGQAVFGELSLDVMVLTVLYSIAGLGIAIVNDFKSIEGDRQCGLMSLPVAFGVEKAKWICVGSIDATQLAVAGYLRTIGEVGYSNALLALIFPQIFFQFKFFLPDPVKNDVKYQASAQPFLVFGLLTTGLAWGH---\n>UniRef90_A0A0G4F404/78-402 [subseq from] Chlorophyll synthase n=1 Tax=Vitrella brassicaformis (strain CCMP3155) TaxID=1169540 RepID=A0A0G4F404_VITBC\n--------SNDKSVRQLLGVRGAAE-TTDIWKIRLQLMKPVTWIPLIWGVICGAAASGNYhTWnplnpeAVslseagEDLLKSLACMVLAGPLLTGFTQTMNDWYDREIDAINEPYRPIPSGAISEGQVKGQIWGLLIAGLAVAYGLDLWAGHDTPNILLLAIFGSVVSYIYSAPPLKLKQSGWIGNYALGSSYISLPWWCGQAMFGELNPTVIILTLLYSIGGVGIATVNDFKSVEGDRELGLKSLPVQFGIDRAKWIAALSIDLTQLGVAAYVYSLDEPLYAAILAGLTIPQIFLQAKYLLKDPVKFDVQYQAAAQPFFVFGILTTALACGH---\n>UniRef90_A0A5A7RF32/66-357 [subseq from] Chlorophyll synthase, chloroplastic (Fragment) n=1 Tax=Striga asiatica TaxID=4170 RepID=A0A5A7RF32_STRAF\n---------SGSSINQILGIKGAK-QESNKWKIRVQLTKPVTWPPLVWGVVCGAAASGNFHWTFEDVAKSIVCMLMSGPCLTGYTQTINDWYDREIDAINEPYRPIPSGAISEQEVLTQIWVLLLAGLGLAGLLDVWAGHDFPVIFYLALGGSLLSYIYSAPPLKLKQNGWIGNFALGASYIGLPWWAGQALFGTLTPDIIVLTLLYSMAGLGIAIVNDFKSIEGDRKMGLQSLPVAFGAETAKWICVGAIDVTQISVAGYLLGLGKPYYALALLGLITPQIFFQFKYFLKDPVKYDVKYQS----------------------\n>UniRef90_A0A7S1XSB6/103-425 [subseq from] Chlorophyll synthase n=1 Tax=Phaeomonas parva TaxID=124430 RepID=A0A7S1XSB6_9STRA\n----------GGAARQLLGVKGASET-DNIWKIRLQLTKPVTWVPLIWGVVCGAAASGNYhTWNpfdatvdvsacTEDALKAFVCMILSGPFLTGYTQTINDWYDREIDAINEPYRPIPSGAISEGEVIFQIWFLLLGGLGLAGALDLWAGHETPTVFLLSLFGSFISYIYSAPPLKLKQNGWIGNYALGSSYISLPWWCGQAMFGELNWQVCILTLLYSWAGLGIAIVNDFKSVEGDRAMGLQSLPVAFGVDKAKWICVASIDATQAAVAAYLAYNGQYGYAAALTALILPQMYFQQKFFLKDPVEYDVQYQASAQPFLVLGILVTALAVGHA--\n>UniRef90_A0A6A6LY73/66-353 [subseq from] Chlorophyll synthase, chloroplastic n=3 Tax=Hevea brasiliensis TaxID=3981 RepID=A0A6A6LY73_HEVBR\n------------SFNQLLGIKGAK-QETNKWKIRLQLTKPVTWPPLVWGVICGAAASGNFQWNLEDVAKSIVCMMMSGPFLTGYTQTLNDYYDREIDAINEPYRPIPSGAISENEVITQIWVLLLGGLSLAGLLDVWAGHDYPVVFYLALGGSLLSYIYSAPPLKLKQNGWIGNFALGASYISLPWWAGQALFGTLTPDIIVLTLLYSIAGLGIAIVNDFKSIEGDRALGLQSLPVAFGAETAKWICVGAIDITQISVAGYLLGAGKPYYALALLALILPQIVFQFQYFLKDPVKYDVKYQ-----------------------\n>UniRef90_A0A090MCH7/59-373 [subseq from] UbiA prenyltransferase family n=3 Tax=Ostreococcus tauri TaxID=70448 RepID=A0A090MCH7_OSTTA\n-----TTTELGANVRQLLGFKGAGET-DDIWKIRVQLTKPGTWVPLIWGVMCGAAASGHYEWNLDNIGKAMLCMTMSGPFLTGYTQTINDWYDREIDAINEPYRPIPSGAISENEVKAQIAVLLVGGWACALQLDRWCEHGFPIVFFLALFGSYISYIYSAPPLKLKAEGWKGCYALGASYIALPWWAGQATFGTLTPDVMVLTVLYSIAGLGIAIVNDFKSIEGDRKLGLQSLPVAFGVEKAKWITVGTIDITQLFVAFYLRAIGEEFYSNVLFCMIAPQIYAQFKFFLPDPIKNDVKYQASAQPFLVFGLLFTGLAWGH---\n>UniRef90_A0A6L8GJJ3/5-315 [subseq from] Chlorophyll synthase ChlG n=16 Tax=Synechococcus TaxID=1129 RepID=A0A6L8GJJ3_9SYNE\n-----------TDARQLLGMKEASRGR-NIWVVRLQLMKPITWIPLIWGVLCGAAASGHFQWRWDHLAAALLCMALSGPLMAGFTQTINDFYDRDIDAINEPYRPIPSGAIPLVQVRVQVIVLLVGGLALAWGLDRWAEHAIPTLFLLALGGSLVSILYSAPPVKLKQNGWLGNYALGASYIALPWWAGQALFGHLSWPIIGLTLVYSLAGLGIAVVNDFKSMAGDRQLGLQSLPVLLGPQAASWVSAALMDGFQLLIAVVLIALGQHLAGAVLVLLVIPQMVFQDIWLLRDPLRFDVQYQASAQPFLVLGMLVSAVALGHSA-\n>UniRef90_A0A7N2M4J0/68-374 [subseq from] Chlorophyll synthase, chloroplastic n=2 Tax=Fagaceae TaxID=3503 RepID=A0A7N2M4J0_QUELO\n-------------FNQLLGIKGAAE-ETNIWKIRLQLTKPVTWPPLVWGVVCGAAASGNFHWNVEDVAKSIVCMMMSGPFLTGYTQTLNDWYDREIDAINEPYRPIPSGAISENEAC-HYTNLVVAFRWPWLGWSIrRAGHDFPIIFYLALGGSLLSYIYSAPPLKLKQNGWIGNFALGASYISLPWWAGQALFGTLTPDIIVLTTLYSIAGLGIAIVNDFKSIEGDRELGLQSLPVAFGEETAKWICVGAIDITQISVAGYLLGAGKPYYALALLALIIPQVIFQFQYFLKDPVKYDVKYQASAQPFLVLGLLVTALATSH---\n>UniRef90_A0A061EQQ4/73-251 [subseq from] UbiA prenyltransferase family protein isoform 1 n=1 Tax=Theobroma cacao TaxID=3641 RepID=A0A061EQQ4_THECC\n------------SFNQLLGIKGAAQ-ETNKWKIRLQLTKPVTWPPLVWGVVCGAAASGNFHWNLEDVAKSILCMIMSGPCLTGYTQTLNDWYDREIDAINEPYRPIPSGAISENEVVTQIWLLLLGGIGIAGLLDVWAGHDIPIVFYLALGGSLLSYIYSAPPLKLKQNGWFGNFALGASYISLPCL--FTLFG----------------------------------------------------------------------------------------------------------------------------------\n>UniRef90_A0A061EQQ4/272-407 [subseq from] UbiA prenyltransferase family protein isoform 1 n=1 Tax=Theobroma cacao TaxID=3641 RepID=A0A061EQQ4_THECC\n-----------------------------------------------------------------------------------------------------------------------------------------------------------------------------------------RWAGQALFGTLTPDIIVLTLLYSIAGFGIAIVNDFKSVEGDKALGLQSIPVAFGAETAKWICVGAIDITQISVAGYLLGAGKPYYALALLALIVPQVVFQFQYFLKDPVKYDVKYQASAQPFLVLGLLVTALAMSH---\n>UniRef90_A0A0D9WFG1/70-358 [subseq from] Chlorophyll synthase, chloroplastic n=1 Tax=Leersia perrieri TaxID=77586 RepID=A0A0D9WFG1_9ORYZ\n-------------FNQLLGIKGAK-QESDIWKIRLQLTKPVTWPPLVWGVLCGAAASGNFHWTVEDVAKSIVCMIMSGPCLTGYTQTINDWYDRDIDAINEPYRPIPSGAISENEVITQIWVLLLAGLGLGALLDVWAGHDFPIIFYLAVGGSLLSYIYSAPPLKLKQNGWIGNFALGASYIGLPWWAGQALFGTLTPDIVVLTSLYSIAGLGIAIVNDFKSVEGDRALGLQSLPVAFGTEAAKWICVGAIDITQLSVAGYLLSTGKPYYALALVGLTIPQVIFQFQYFLKDPVKYDVKYQVR---------------------\n>UniRef90_A4S148/4-310 [subseq from] Chlorophyll synthase n=1 Tax=Ostreococcus lucimarinus (strain CCE9901) TaxID=436017 RepID=A4S148_OSTLU\n-------------SKQLLGFKGAAETD-DVWKIRVQLTKPGTWVPLIWGVMCGAAASGHYEWNLDNVGKALLCMTMSGPFLTGYTQTINDWYDREIDAINEPYRPIPSGLISENEVKAQIAVLLVGGWLCALQLDRWCEHDFPIVLALSLFGSYISYIYSAPPLKLKAEGWKGCYALGSSYIALPWWAGMATFGQLTPDVMFLTVLYSIAGLGIAIVNDFKSIEGDRELGLQSLPVAFGIEKAKWITVSTIDITQLFVACYLRAIGEETYSNVLFCLIFPQIFFQFKFFLPDPIKNDVKYQASAQPFLVFGLLTTGLAWGH---\n>UniRef90_A0A835HGG9/68-378 [subseq from] Chlorophyll synthase, chloroplastic n=1 Tax=Coptis chinensis TaxID=261450 RepID=A0A835HGG9_9MAGN\n------------SFKQLLGIRGAAQ-EAEKWKIHLQLAKPITWPPLIWGVVCGAAASGNFHWNFEDVAKSIVCMTMSGPFLTGYTQTLNDWYDREIDAINEPYRPIPSGSISEYEVISQICVLLLGGIGLAGFLDIWAGHTVPVILYLALGGSFVSYLYSAPPMKLKQNGWTGNFALGASYICLPWWAGQALFGTLTPDMIILTLLYSVAGLGIGIINDFKSIEGDTELGLQSLPVIFGIDTAKWICIGAIDITQIAISGYLLGAAKPFHALALLGLMIPQGVFQVQYLLKDPVKYDVKYQASahsacAQPFFVLGLLVTALAM-----\n>UniRef90_B7G006/93-419 [subseq from] Chlorophyll synthase n=1 Tax=Phaeodactylum tricornutum (strain CCAP 1055/1) TaxID=556484 RepID=B7G006_PHATC\n---------GSAGVRQLLGLKGAS-AESNIWKIRLQLTKPVTWIPLVWGVMCGAAASGNYHWiwnpldpndrnvmlGLEDALKGFVAMILAGPFLTGYTQTINDWYDREIDAINEPYRPIPSGAISEGEVIAQIWILLLGGLGIAYGLDVWAGHETPTVLLLSIFGSFISYIYSAPPLKLKQNGWAGNYALGASYISLPWWCGQAVFGTLDkPVYFILPILYSIAGLGIAIVNDFKSIEGDRALGLQSLPVAFGIDKAKWICAGSVTLTQLGVAAYLQTLGESLYAGILIALILPQMYFQATLLLPDPVENDVKYQASAQPFLVFGILATALCIGHH--\n>UniRef90_A0A7S0VXB6/64-383 [subseq from] Chlorophyll synthase n=1 Tax=Hemiselmis tepida TaxID=464990 RepID=A0A7S0VXB6_9CRYP\n-----------SGIKQLLGVRGGSRT-DNVWAIRLQLTKPVTWVPLVWGVACGAAASGKYnaIWDgasfdawSTDFLKAIVCMILAGPLLTGYTQTINDWYDREIDAINEPDRPIPSGAISENEVIAQIWVLLLGGLGLAYGLDVWAGNEFPAVFALSVFGSFISYIYSAPPLKLKQSGWIGNYALGASYISLPWWCGQCFFNlsSFNPTVAVLTTLYSLAGLGIAIVNDFKSIEGDRAMGLMSLPVQFGVDKAKWICVGTIDATQLGVAAYLASVGETNYALVLLGLILPQIYLQVTTFLPNPIENDVKYQAAAQPFLVFGILTTALACGH---\n>UniRef90_A0A8S4GNQ7/63-373 [subseq from] Chlorophyll synthase n=1 Tax=Pedinophyceae sp. YPF-701 TaxID=765719 RepID=A0A8S4GNQ7_9CHLO\n--------------AQMLGMKGGSgeEGDVDIWKIRIQLTKPVTWIPLIWGVLCGAAASGGFEWTPRDVALAALTMLMSGPMLTGYTQTINDWYDREIDAINEPYRPIPSGKISENEVIAQIWVLLLAGCGIAYTLDVAQGHEFPTVLVLAVFGSFISYIYSAPPLKLKQSGWAGNYALGSSYIALPWWAGQTVFGTLTLDVAILTILYSIAGLGIAIVNDFKSIEGDRQMGLNSLPVAFGIDGAKYICAGTIDVTQLAVAAYLwLGLEEPVYAAVLFGLVVPQIVAQVKYLLPDPIANDVKYQASAQPFLVFGLLTTGLAIGHH--\n>UniRef90_A0A834YSS0/68-383 [subseq from] Chlorophyll synthase, chloroplastic n=1 Tax=Tetracentron sinense TaxID=13715 RepID=A0A834YSS0_9MAGN\n------------SFNQLLGIKGAAQ-ETNKWKIRLQLTKPVTWPPLVCGVFCGAAASGNFHWNVEDVSKSIVCMIMSGPCLTGYTQTLNDWYDREIDAINEPYRPIPSGAISENEVITQIWLLLLGGLCLGGLLDMWAGHKNPIVFYLALGGSLISYIYSAPPLKLKQNGWIGNFALGASYISLPWWAGQALFGTLTPDIIVLTLLYSTAGLGIAIVNDFKSIEGDRAHGLQSLPVAFGIDTAKWICVGAVDITQifiVGltsnlIVGYLLGAGKPFYALALLGLIIPQVFFQFLYFLKDPIKYDVKYQASAQPFLVLGLLVTALATSH---\n>UniRef90_A0A834TS68/67-358 [subseq from] Chlorophyll synthase, chloroplastic n=1 Tax=Senna tora TaxID=362788 RepID=A0A834TS68_9FABA\n-----------SSFNQLLGIKGAS-QETDKWKIRLQLTKPVTWPPLVWGVVCGAAASGNFHWNLEDVAKSIVCMMMSGPFLTGYTQTLNDWYDREIDAINEPYRPIPSGAISENEVITQIWVLLVGGLTLAGVLDIWVGHNFPIIFYLAVGGSLLSYIYSAPPLKLKQNGWIGNFALGASYISLPWWAGQALFGTLTPDIIVLTLLYSISGLGIAIVNDFKSIEGDSALGLQSLPVAFGMDTAKWICVGAIDITQIYVAGYLFSAGKPFYALAFLALLVPQIYFQFQYFLKDPMKYDVDYQLGG--------------------\n>UniRef90_A0A3P5Y514/75-370 [subseq from] Chlorophyll synthase, chloroplastic n=7 Tax=Brassica TaxID=3705 RepID=A0A3P5Y514_BRACM\n-------GGGGSSINQLLGIKGAAQ-ETNKWKIRLQLTKPVTWPPLVWGVVCGAAASGNFHWTPEDVAKSILCMLMSGPCLTGYTQTINDWYDRDIDAINEPYRPIPSGAISEQEVITQVWVLLLGGLGIAGTLDVWAGHTTPTLFYLALGGSLLSYIYSAPPLKLKQNGWVGNFALGASYISLPWWAGQALFGTLTPDVVVLTLLYSIAGLGIAIVNDFKSVEGDRAMGLQSLPVAFGTEAAKWICVGAIDVTQLSVAGYLLASGKPYYALALLALIIPQIVFQFKYFLKDPVKYDVKYQRTA--------------------\n>UniRef90_A0A8S0QMN0/58-381 [subseq from] Chlorophyll synthase, chloroplastic n=1 Tax=Olea europaea subsp. europaea TaxID=158383 RepID=A0A8S0QMN0_OLEEU\n------TAGSGSSIIQILGIKGAK-QETDKWKIRIQLMKPVTWPPLVWGVVCGAAASGNFHWSLEDIAKSVVCMIMSGPCLTGYTQTLNDWYDREIDAINEPYRPIPSGAISKNEVIMQIWVLLLGGLGLAGVLDAWAGHNFPGILYLAIGGSLVSYIYSAPPLKLKQNGWIGNFALGASYIGLPWWAGQALFGILTPDSIILTLLYSIAGLGIGIVNDFKSVEGDRQLGLQSIPVAFGSETAKWICVGTIDITQIFVaeqrlkyssAGFLLGAGKPYHSLALLGMVVPQVFFQFKYFLRDPVKYDVKYQASAQPFLILGLLISAMATSHS--\n>UniRef90_A0A8J5LNU2/78-181 [subseq from] Chlorophyll synthase, chloroplastic n=5 Tax=Zingiber officinale TaxID=94328 RepID=A0A8J5LNU2_ZINOF\n------------SLNQLLGIKGAA-RESNKWKIRLQLTKPVTWPPLVWGVVCGAAASGNFHWNIEDVAKAIVCMIMSGPCLTGYTQTLNDWYDREIDAINEPYRPIPSGAISEGEFD---------------------------------------------------------------------------------------------------------------------------------------------------------------------------------------------------------------\n>UniRef90_A0A8J5LNU2/218-425 [subseq from] Chlorophyll synthase, chloroplastic n=5 Tax=Zingiber officinale TaxID=94328 RepID=A0A8J5LNU2_ZINOF\n-----------------------------------------------------------------------------------------------------------------TIVITQIWLLLLAGLGLAGLLDVWAGHKSPDIFFLAVGGSLLSYIYSAPPLKLKQNGWIGNFALGASYICLPWWAGQALFGTLTPDIIVLTLLYSIAGLGIAIVNDFKSIEGDRALGLQSLPVAFGMDTAKWICVGAIDITQFSVAAYLLGADKTFYALALLGLILPQIYFQFQYFLKDPVKYDVEYQTSAQPFLILGLLVTALATSH---\n>UniRef90_A0A7S1XF48/46-365 [subseq from] Chlorophyll synthase, chloroplastic n=1 Tax=Compsopogon caeruleus TaxID=31354 RepID=A0A7S1XF48_9RHOD\n--DEPNTEPDGGTVQQLLGVRGAQRTEN-KWRIRLQLMKPVTWVPLVWGVMCGAAASGNFQWNPDDVSRSLLCMFMAGPLLTGFTQTMNDWYDREMDAINEPYRPIPSGAISEGEVKGQILGLLAASLGVSVALDQWCQHDTPVVLMLTLFGILVSYNYSAPPLKFKQNGWIGTYALGASYISLPWWAGQAVFGQLDWKVMVFTLFYSFAGLGIATVNDFKSIEGDAKLGLKSLPVAFGIDTAKWIAAGMIDIFQFLAAGVILSVGETAYGLAMLGLLMPQMYFQQKYLLNDPVKYDVKYQASAQPFLVMGILVAGLAIGHHG-\n>UniRef90_A0A835YRI7/82-407 [subseq from] Chlorophyll synthase, putative chloroplast n=1 Tax=Tribonema minus TaxID=303371 RepID=A0A835YRI7_9STRA\n-----------GAVRQLLGVKGASDTD-DLLKIRLQLTKPVTWIPLLWGVICGAAASGNYhTWnplaaegtavSgadaLGDLAKALVCMVLAGPFLTGYTQTINDWYDRDIDAINEPYRPIPSGKITEGQVKAQIAFLLGGGLALAYGLDLWAGHDTPTILLLSIFGSFISYIYSAPPLKLKQNGWLGNYALGSSYISLPWWCGQAMFGELNIQVVVLTLLYSWAGLGIAIVNDFKSVEGDREMGLQSLPVAFGVETAKWICVASIDLTQLGIAAWLYSVGEPTYAAVLTALVLPQIYAQFKYFLPDPVENDVKYQATAQPFLVFGILTTALAVGRHG-\n>UniRef90_A0A484MRZ7/2-293 [subseq from] Chlorophyll synthase ChlG (Fragment) n=1 Tax=Cuscuta campestris TaxID=132261 RepID=A0A484MRZ7_9ASTE\n-----------------------------TWKIRVQLTKPVTWPPLIWGVVCGAAASGNFHWTPDDVAKSVACMLMSGPFLTGFTQTLNDWYDREIDAINEPYRPIPSGAISENEVITQIWVLLLGGLGLAGLLDVWAGHNFPVIFYLALGGSFLSYIYSAPPLKLKQNGWVGNFALGSSYISLPWWAAQALFGTLTPDTVVLTLFYSIAGLGIAIVNDFKSIEGDRAMGLQSIPVAFGPEAAKWICIGAIDLTQLSVAGYLLGVGKPYYALSLLGLTIPQIFFQFKYLLQDPIKYDVKYQASAQPFLVLGLLVTALATSH---\n>UniRef90_A0A7J7NTU2/69-373 [subseq from] Chlorophyll synthase, chloroplastic n=1 Tax=Kingdonia uniflora TaxID=39325 RepID=A0A7J7NTU2_9MAGN\n------------SLHQLLGIRGAAK-ETNKWKIRLQLTKPVTWPPLVLGVVCGVAASGNFHWSKEDVAKSVVCMIMSGPCLTGCTQTLNDWYDREIDAINEPYRPIPSGAISENEVVFQIWLLLLGGLGLAGSLDVWAGHSFPTVLYLAMGGSLVGYIYSAPPLKLKQNGWIGNIALGISYISLPWWAGQALFGTLTTDIIVLTLLYSVAGLGIAIVNDFKSIKGDTALGLQSIPVAFGIDTAKWICIGTIDITQITIAGYLLGAGKPYHALALLCLILPQVFFQSKYILTDPIKYDVRYQASAQPFLVLGLLVTALA------\n>UniRef90_A0A2G5CM54/68-374 [subseq from] Chlorophyll synthase, chloroplastic n=1 Tax=Aquilegia coerulea TaxID=218851 RepID=A0A2G5CM54_AQUCA\n-------------FNQLLGIRGAAQ-ETEKWKIHLQLMKPITWPPLVWGVVCGAAASGNFHWNFEDVVVSIACMTMSGPFLTGYTQTINDWYDREIDAINEPYRPIPSGAISETEVIYQIWVLLLGGLGLAGLLDVWAGHTFPVVFSLALGGSLLSYLYSAPPLKLKQNGWTGNLALGASYICLPWWAGQALFGTLTHDMIVLTLIYSIAGFGIGIVNDFKSIEGDTKLGLQSIPVAFGINTAKWICVGAINITQTTIAGYLLGAAKPYHALVLLGLMIPQGFFQIQYLLKDPIKYDVKYQACAQPFFVMGLLVTALAVSH---\n>UniRef90_M4CRN7/79-369 [subseq from] Peptidase_M24 domain-containing protein n=9 Tax=Brassica TaxID=3705 RepID=M4CRN7_BRARP\n------------SINQLLGIKGAAQ-ETNKWKIRLQLTKPVTWPPLVWGVVCGAAASGNFHWTPEDVAKSILCMLMSGPCLTGYTQTINDWYDRDIDAINEPYRPIPSGAISEQEVITQVWVLLLGGLGIAGTLDVWAGHTTPTLFYLALGGSLLSYIYSAPPLKLKQNGWVGNFALGASYISLPWWAGQALFGTLTPDVVVLTLLYSIAGLGIAIVNDFKSVEGDRAMGLQSLPVAFGTEAAKWICVGAIDVTQLSVAGYLLASGKPYYALALLALIIPQIVFQFKYFLKDPVKYDVKYQRTA--------------------\n>UniRef90_K8EE27/109-417 [subseq from] Bacteriochlorophyll/chlorophyll a synthase n=1 Tax=Bathycoccus prasinos TaxID=41875 RepID=K8EE27_9CHLO\n------------DVRQILGFKGASTEDVPVWKIHIQLTKPGTWVPLIWGVMCGAAASGHYEWNLDNIGKALLCMTMSGPFLTGYTQTINDWYDREIDAINEPYRPIPSGAISETAVKAQIAVLLLGGLACGWQLDQWCEHDFPVIFLLTVFGSWVSYIYSAPPLKLKAEGWKGCYALGSSYIALPWWAGMATFGQLTPDVMVLTVLYSIAGLGIAIVNDFKSIEGDRALGLQSLPVAFGVEKAKWITVGTIDATQLFVAFYLRGIGEDFYSNVLFCLIAPQIFAQFKFFLPDPIKNDVKYQAAAQPFLVFGLLATGLAWGH---\n>UniRef90_K0RLR8/83-410 [subseq from] Chlorophyll synthase n=2 Tax=Thalassiosira oceanica TaxID=159749 RepID=K0RLR8_THAOC\n--------DGSANVRQLLGLKGASE-TTDIWKIRLQLTKPVTWIPLVWGVMCGAAASGNYHWiwnpfdpndrdvmlGLEDTAKGFVAMILAGPFLTGYTQTINDWYDREIDAINEPYRPIPSGAISEGQVIAQIWFLLLGGLGIAYGLDAWAGHDVPTVLLLSIFGSFISYIYSAPPLKLKQNGWAGNYALGCSYISLPWWCGQAVFGELDrPVYFILPILYSIAGLGIAIVNDFKSVEGDRQLGLQSLPVAFGIDTAKWICAGSVTVTQLGVAAYLQSINETTYAAILMGLLLPQIYYQATLLIPDPVANDVKYQASSQPFFVFGILATALCLGHH--\n>UniRef90_A0A0A2BR64/1-286 [subseq from] Chlorophyll a synthase ChlG n=3 Tax=Prochlorococcus TaxID=1218 RepID=A0A0A2BR64_9CYAN\n-------------------------------------MKPITWIPLLWGVICGAAASGNYQWSLSNFIASIACMFMSGPLLTGYTQTINDYYDREIDAINEPSRPIPSGAISLNQVRVQIWLLLLLGLSVAYGLDVWAGHSTPSLLFLALGGSFVSYIYSAPPLKLKQNGWLGNYALGASYIALPWWAGQALFGQLTWTTAFLTLAYSLAGLGIAVINDFKSVEGDKALGLQSLPVAFGIKNASFISAGMINVFQIAMVIVLISIGQHLASVFLVLLIIPQITFQDIWLLRDPLKFDVKYQASAQPFLILGMLVTALAIGHSS-\n>UniRef90_A0A443NK43/70-385 [subseq from] Chlorophyll synthase, chloroplastic n=1 Tax=Cinnamomum micranthum f. kanehirae TaxID=337451 RepID=A0A443NK43_9MAGN\n------------SFNQLLGIKGAAR-ETEKSKIRLQLTKPVTWPPLVWGVVCGAAASGNFHWNVEDVAKSIICMIMSGPCLTGYAQTLNDWYDREIDAINEPYRPIPSGALSEGEVIIQIWMLLLGGLSLAALLDVWAGHNFPIIFYLALGGSLMSYVYSARPLKLKQNGWIGNFAIGASYIALPWWAGQALFGTLTPDIFVLTIVYSIAGLGIAIINDFKSIEGDRALGLQSLPVIFGMDTAKWICVSAIDMTQISIAAYLLGAGKPFHALGLLGLIIPQVFFQFEYLLKDPIQHDVRYQaiwvvcaqASAQPFLVLGLLVTALAVNH---\n>UniRef90_B1X3K9/13-322 [subseq from] Bacteriochlorophyll a synthase n=1 Tax=Paulinella chromatophora TaxID=39717 RepID=B1X3K9_PAUCH\n-----------INARQILGMKGASET-NNNWKLRFQLMKPVTWIPLIWGVICGAAASGNFSWDFHKVLASFLCMVMSGPLLAGYTQTVNDYYDREIDAINEPYRPIPSKSISLNQVRLQIYILLFTGLIIAYVLDLYAGHGTPILLYLALGGSFISFIYSAPPFKLKQNGWLGNYALGASYIALPWWAGQALFGHLTWTTIIITLGYSLAGLGIAVVNDFKSVEGDKALSLQSLPVAFGIESASWISAGMINLFQLAMFIMLVAIGQHFAAILLLLLVIPQIVFQDIWLLRHPILFDVRYQGSAQPFLVLGMLITALAIGYS--\n>UniRef90_A0A7J7IPZ5/81-398 [subseq from] Chlorophyll synthase n=1 Tax=Cyanidiococcus yangmingshanensis TaxID=2690220 RepID=A0A7J7IPZ5_9RHOD\n------ESASEQSIRQLLGMRGAR-RETNKWKIRLQLMKPVTWIPLVWGVVCGAAASGHYHWNEpSDILKLLLCMVLSGPLLTGFTQTINDWFDRDIDAVNEPYRPIPSGAISESEVVAQVWTLLASGLGLAYALDVWQGHAFPRVFAVAALGAFLAYIYSAPPLKLKKNGWFGNYALGASYICLPWWAGQSLFSDtpLDWRTIALTLVYSFAGLGIAVINDFKSIEGDKKLGLDSLPVVYGVEHAKWLSVGMIDLFQMLVAVYLASIGETAYAMTLGALILPQVYLQWKVFLPDPVQNDVKYQGAAQPFLVLGILVTALALGHH--\n>UniRef90_A0A5J9U5W3/74-368 [subseq from] Chlorophyll synthase, chloroplastic n=15 Tax=Poaceae TaxID=4479 RepID=A0A5J9U5W3_9POAL\n------------SFNQLLGIKGAK-QESDIWKIRLQLTKPVTWPPLIWGVICGAGASGNFHWTVEDVAKSIVCMLMSGPCLTGYTQTINDWYDRDIDAINEPYRPIPSGAISENEVITQIWVLLLAGLGLGALLDVWAGHDFPIVFYLAVGGSLISYIYSAPPLKLKQNGWIGNFALGSSYIGLPWWAGQALFGTLTPEIVVLTTFYSIAGLGIAIVNDFKSIEGDRKLGLQSLPVAFGMETAKWISY-------------LWSTGKTYYALALLGLTIPQVIFQFQYFLKDPVKYDVKYQASAQPFFVLGLLVTALATSH---\n>UniRef90_A0A2Z7CTF1/336-636 [subseq from] Chlorophyll synthase, chloroplastic-like n=1 Tax=Dorcoceras hygrometricum TaxID=472368 RepID=A0A2Z7CTF1_9LAMI\n----------GSRMNQILGIKGAT-QETDKWKIRVQLTKPVTWPPLVWGVVCGAAASGNFHWTLEDVAKSIVCMMMSGPCLTGYTQTINDWYDKEIDAINEPYRPIPSGAITEQEVITQIWVLLLGGLGLAGLLDVWAGHKFPVIFYLALGGSLLSYIYSAPPLKLKQNGWLGNFALGSSYISLPWWAGQALFGTLTPDVIVLTLLYSIAGLGIAIVNDFKSIEGDRKMGLQSLPVAFGSETAKWICVGAIDITQLSVAGYLASTGKAYYALALLGLIAPQVFFQFKYFLEDPVKYDVKYQHTVATRLVDGA------------\n>UniRef90_A0A7S2URN7/107-437 [subseq from] Chlorophyll synthase n=1 Tax=Attheya septentrionalis TaxID=420275 RepID=A0A7S2URN7_9STRA\n------ASDGSAGVRQLLGVKGAGSDETNIWKIRLQLTKPVTWIPLVWGVMCGAAASGNYHWiwnpfdpndrdvalGLEDTAKGLVAMILSGPFLTGFCQTINDWYDRDIDAINEPYRPIPSGKISEGEVIFQAWFLLLGGLGIAYGLDVWCGHELPTVLLLSIFGSFISYIYSAPPLKLKQNGWAGNFALGASYISLPWWCGQAVFGELDrPVYFVLPILYSIAGLGIAIVNDFKSIEGDRAMGLQSLPVAFGVDTAKWICAGSVTATQLGVAAYLYSLGEPTYAAILLALILPQVYFQATLLLPDPIANDVKYQASAQPFLVFGILATGLCVGHH--\n>UniRef90_A0A7S1ZAA9/32-357 [subseq from] Chlorophyll synthase n=1 Tax=Trieres chinensis TaxID=1514140 RepID=A0A7S1ZAA9_TRICV\n----------SGDVRQLLGLKGASET-TDKWKIRLQLTKPVTWVPLVWGVMCGAAASGNYHWmwnpfdpndrdvllGAEDALKGFVAMILAGPFLTGYTQTINDWYDREIDAINEPYRPIPSGAISEGEVIAQIWILLLGGLGIAYGLDVWAGHEFPTVLALSVFGSFISYIYSAPPLKLKQNGWAGNFALGASYISLPWWCGQAVFGELDkPVYWILPILYSIAGLGIAIVNDFKSIEGDRALGLNSLPVAFGIDGAKYICAGSVTLTQLGVAGYLYSINEPTYAAILLALILPQIYFQATLLLPDPVENDVKYQASSQPFLVFGILATALCVGHH--\n>UniRef90_B8C067/66-395 [subseq from] Chlorophyll synthase n=1 Tax=Thalassiosira pseudonana TaxID=35128 RepID=B8C067_THAPS\n------VSDGSADVRQLLGVKGAS-GTTDIWKIRLQLTKPVTWIPLVWGVMCGAAASGNYHWiwnpfdpndrnvmlGLEDMAKGFVAMILAGPFLTGYTQTINDWYDRDIDAINEPYRPIPSGAISEGQVIFQIWFLLLGGLGIAYGLDVWAGHDFPTVLALSIFGSWVSYIYSAPPLKLKQNGWAGNYALGCSYISLPWWCGQAVFGELDrPVYFVLPILYSIAGLGIAIVNDFKSIEGDRELGLQSLPVAFGVDGAKYICAGSVTLTQLGVAAYLQSIGETTYAAILLGLLLPQIYFQATLLLPDPVANDVKYQASSQPFFVFGILATALCLGHH--\n>UniRef90_A0A7S2RQF9/101-426 [subseq from] Chlorophyll synthase n=1 Tax=Eucampia antarctica TaxID=49252 RepID=A0A7S2RQF9_9STRA\n---------GSADIRQLLGVKGAAETE-DIWKIRLQLTKPVTWIPLLWGVMCGAAASGNYHWiwnpfnpedrnvmlGLEDTSKAIVAMILAGPFLTGYTQTINDWYDRDIDAINEPYRPIPSGKISEGEVISQVWFLLIGGLVLSYGLDVWCHHDFPINLALAVFGSFVSYIYSAPPLKLKQNGWAGNYALGASYISLPWWCGQAVFGELDrPVFWVLPILYSIAGLGIAIVNDFKSVEGDRAMGLNSLPVAFGIDGAKWICAGSLTVTQLGISAYLYSIQEPLYAAILFGLLLPQIYFQATLLIPDPVKNDVKYQASSQPFFVFGILATAVCLGN---\n>UniRef90_M8CYB3/54-154 [subseq from] Chlorophyll synthase, chloroplastic n=1 Tax=Aegilops tauschii TaxID=37682 RepID=M8CYB3_AEGTA\n-------------FNQLLGIKGAK-QEDNIWKIRLQLTKPVTWPPLVWGVLCGAAASGNFHWTAEDVAKSIVCMLMSGPCLTGYTQTINDWYDRDIDAINEPYRPIPSGAISENE-----------------------------------------------------------------------------------------------------------------------------------------------------------------------------------------------------------------\n>UniRef90_M8CYB3/324-496 [subseq from] Chlorophyll synthase, chloroplastic n=1 Tax=Aegilops tauschii TaxID=37682 RepID=M8CYB3_AEGTA\n------------------------------------------------------------------------------------------------------------------AVITQIWVLLLAGLGLGALLDVWAGHDFPIIFYLALGGSLLSYIYSAPPLKLKQNGWIGNFALGASYIGLPWWAGQALFGTLTPDIVVLTTLYSIAGLGIAIVNDFKSIEGDRTLGLQSLPVAFGMETAKWICVGAIDITQLSVAAYLLSTGKLYYALALVGLTIPQVILQMF-------------------------------------\n>UniRef90_M8CYB3/584-635 [subseq from] Chlorophyll synthase, chloroplastic n=1 Tax=Aegilops tauschii TaxID=37682 RepID=M8CYB3_AEGTA\n-----------------------------------------------------------------------------------------------------------------------------------------------------------------------------------------------------------------------------------------------------------------------------VATYVVYILILDSMEQFQYFLKDPVKYDVKYQASAQPFFVFGLLVTALATSH---\n>UniRef90_A0A4Y7L4U2/69-374 [subseq from] Chlorophyll synthase, chloroplastic n=2 Tax=Papaver somniferum TaxID=3469 RepID=A0A4Y7L4U2_PAPSO\n------------SINQLLGIKGAAK-ETNIWKVRLQLTKPVTWPPLVCGVAVGVAASGNFQWSVEDVAKSIVCMIMSGPCLTGYCQTLNDWYDRDIDAINEPYRPIPSGIISENQVIGQIWFLLIGGLGLARLLDVWAGHGVPVVFYLALGGSLVSYLYSAPPFKLKKNGWIGNSAMGVSYISLPWWAGQALFGTLKADIIILTLLYSLAGMGAAIVNDFKSIEGDTALGLQSIPVAFGIDTAKWICVGAIDVTQITVVGYLLGTGKPYHALALLGLLVPQVIFQFLYILKDPIKYDVLYQASAQPFLVMGLLVTALAV-----\n>UniRef90_A0A7S2Q1P8/77-404 [subseq from] Chlorophyll synthase n=1 Tax=Skeletonema marinoi TaxID=267567 RepID=A0A7S2Q1P8_9STRA\n--------DGSADLRQLLGVKGAA-GSEDIWKIRLQLTKPVTWIPLVWGVMCGAAASGNYHWiwnpfdpndrdvmlGLEDTAKGFVAMILAGPFLTGYTQTINDWYDREIDAINEPYRPIPSGAISEGQVIFQIWFLLLGGLGIAYGLDVWAGHDFPTVLALSIFGSWVSYIYSAPPLKLKQNGWAGNYALGCSYISLPWWCGQAVFGELDrPVYFILPILYSIAGLGIAIVNDFKSVEGDRQMGLNSLPVAFGIDGAKYICAGSVTLTQLGVAAYLYSIGETNYAAGLLALLLPQIYFQATLLLPDPVANDVKYQASSQPFFVFGILATALCLGHH--\n>UniRef90_A0A7S0Y6Z8/68-393 [subseq from] Chlorophyll synthase n=1 Tax=Pseudo-nitzschia delicatissima TaxID=44447 RepID=A0A7S0Y6Z8_9STRA\n---------GSAGVRQLLGVRGAEKT-DDIWKIRLQLTKPVTWVPLLWGVMCGAAASGNYHWiwnpfdpndrnvmlGLEDTAKAITAMILAGPFLTGYTQTINDWYDRDIDAINEPDRPIPSGAISEGDVKAQIWVLLLGGLGLSYGLDVWCGHEFPINLVLAVFGSFISYIYSAPPLKLKQNGWAGNYALGASYISLPWWCGQAVFGEIDrPVFWILPVLYSIAGLGIAIVNDFKSIEGDRAMGLNSLPVAFGVDGAAKICAASVTLTQGGVAAYLYAIGEPLYAALLLALVLPQAYFQATLLLPDPIENDVKYQASAQPFLVFGILATCLCLGH---\n>UniRef90_A0A7S1FP54/91-416 [subseq from] Chlorophyll synthase, chloroplastic (Fragment) n=1 Tax=Corethron hystrix TaxID=216773 RepID=A0A7S1FP54_9STRA\n---------GSSSIRQLLGVKGAS-GTTEKWKIRLQLTKPVTWVPLVWGVMCGAAASGNYHWmwnpfdpndrdvvlGATDAAKGFVAMILSGPFLTGYTQTINDWYDREIDAINEPYRPIPSGAISEGEVIAQIWALLLGGWGIAYGLDVWCRHEFPTVLALSIFGSFIAYIYSAPPLKLKQNGWAGNFALGCSYISLPWWCGQAVFGQLDrPIYFILPVLYSIAGLGIAIVNDFKSIEGDRELGLQSLPVAFGIDTAKWICAGSVTLTQVGVAAYLNSINEPYYALGLLALILPQIFFQATLLLPDPVANDVKYQASAQPFLVFGILLTGLCVGH---\n>UniRef90_A0A0G4HIT3/71-393 [subseq from] Chlorophyll synthase n=1 Tax=Chromera velia CCMP2878 TaxID=1169474 RepID=A0A0G4HIT3_9ALVE\n---------SDSSIRQILGVRGAGDTE-DLWKIRVQLMKPVTWIPLIWGVVCGAAASGNYHTfnpfdpsavpaglAFEDFLKSFACMILAGPLLTGFTQTINDWYDREIDAINEPYRPIPSGRISEDEVKQQIWGLLLAGLALAYGLDQWAGHERPDIFLLSLFGSGVSYIYSAPPLKLKQSGWIGNYALGSSYISLPWWCGQLMFGSLNWQTVVLTLLYSIAGVGIATVNDFKSVEGDRALGLHSLPVAFGIDRAKWIAAGLIDVTQLGVAAYIASLGEDLYAGILLGLIIPQMILQKMYLLEDPVEYDVKYQASAQPFLVFGILTTALACG----\n>UniRef90_A0A7S1MZA6/1-304 [subseq from] Chlorophyll synthase ChlG n=2 Tax=Eukaryota TaxID=2759 RepID=A0A7S1MZA6_9EUKA\n--------------------KGAKVVKEDKWKVRLQLMKPVTWVPLVWGVACGAAASGAYTWTPENVAKALLCMTMSGPLLTGYTQVINDYYDREIDAINEPYRPIPSGQITETEAVIQFVALLAGGLGVAYVLDQWAGHETPVIFYEAIFGSFISYIYSAPPLKLKQEGWLGSYALGASYIALPWWAGQLLFGNnLTWDVALLTVLYSLAGLGIAIVNDFKSIEGDRELGLKSLPVEFGIDTAKWITVGTIDLTQLAVAAYVYQgLGEKWYSILIQLLVVPQVFFQFKYFLPDPVKNDVKYQGAAQPFLVLGILMTGLAVGHH--\n>UniRef90_A0A438DAL2/68-336 [subseq from] Chlorophyll synthase, chloroplastic n=1 Tax=Vitis vinifera TaxID=29760 RepID=A0A438DAL2_VITVI\n---------------------------SNKWKIRLQLTKPVTWPPLVWGVVCGAAASGNFHWNLEDVAKSIVCMIMSGPCLTGYTQTLNDWYDREIDAINEPYRPIPSGAISENEVITQIWLLLLGGLGLAGLLDVWVGHDFPIVFYLALGGSLLSYIYSAPPLKLKQNGWIGNFALGASYISLPwcdiffflnpWWAGQALFGTLNPDIIVLTLLYSIAGLGIAIVNDFKSVEGDRALGLQSLPVAFGAETAKWICVGAIDITQLSVAGYLLGAGKPYYALALVGLIIPQVIFQF--------------------------------------\n>UniRef90_A0A438DAL2/381-426 [subseq from] Chlorophyll synthase, chloroplastic n=1 Tax=Vitis vinifera TaxID=29760 RepID=A0A438DAL2_VITVI\n---------------------------------------------------------------------------------------------------------------------------------------------------------------------------------------------------------------------------------------------------------------------------------LCFLEADEVTFQ--YFLKDPVKYDVKYQASAQPFLVLGLLVTALATSH---\n>UniRef90_A0A1E7FXK2/77-402 [subseq from] Chlorophyll synthase n=1 Tax=Fragilariopsis cylindrus CCMP1102 TaxID=635003 RepID=A0A1E7FXK2_9STRA\n---------GSAGFRQLLGVRGAAQ-ETNIWKIRLQLTKPITWVPLLWGVMCGAAASGNYHWiwnpwdpndrdvmlGLEDTAKAITAMILAGPFLTGYTQTINDWYDRDIDAINEPNRPIPSGAISEKDVIAQIWVLLIGGLVLSYGLDVWCEHEFPINLVLAIFGSFISYIYSAPPLKLKQNGWAGNYALGASYISLPWWCGQAVFGPLDrPVYWILPILYSIAGLGIAIVNDFKSIEGDRAMGLNSLPVAFGLDGAKYICAGSVTLTQFGVAAYLYSINEPIYALVLMGLLLPQVYFQATLLLPDPIANDVKYQASSQPFFVFGILATALCIGH---\n>UniRef90_A0A482SND9/62-386 [subseq from] Chlorophyll synthase ChlG n=1 Tax=archaeon TaxID=1906665 RepID=A0A482SND9_9ARCH\n---------DQ-AVRQLMGIKGAAET-KNIWAIRLQLMKPVTWIPLIWGVACGAAASGNYhTWNpfasdpaplslvAKDAMKAFTCMLLSGPLLTGYTQTLNDWEDRAIDAINEPYRPIPSGAISKSQVITQIWVLLLAGLRLAYGLDQWAGHEDPIIFKLSLFGSFISYIYSAPPLKLKATGWAGSFALGSSYISLPWLCGQAMFGELTWQVTLLTIFYSFAGLGIAIVNDFKSIEGDRKLGLQSLPVAFGVDKAKWLTVGMIDITQLLVAAFLFYIQEPTYSLALLALIAPQVFFQIKYFLPDPIKNDVKYQACAQPFLVLGILTTALAVGHHG-\n>UniRef90_A0A438HKF5/15-331 [subseq from] Chlorophyll synthase, chloroplastic n=1 Tax=Vitis vinifera TaxID=29760 RepID=A0A438HKF5_VITVI\n----------------------------NKWKIRLQLTKPVTWPPLVWGVVCGAAASGTlliYIyyfahmlgnfhWNLEDVAKSIVCMIMSGPCLTGYTQTLNDWYDREIDAINEPYRPIPSGAISENEVITQIWLLLLGGLGLAGLLDVWVGHDFPIVFYLALGGSLLSYIYSAPPLKLKQNGWIGNFALGASYISLPwcdiffflnpWWAGQALFGTLNPDIIVLTLLYSIAGLGIAIVNDFKSVEGDRALGLQSLPVAFGAETAKWICVGAIDITQLSVAGYLLGAGKPYYALALVGLIIPQVIFQFQYFLKDPVKYDVKYQASAQPFLVLGLLVTALATSH---\n>UniRef90_D8SRH4/82-374 [subseq from] Chlorophyll synthase, chloroplastic n=4 Tax=Selaginella moellendorffii TaxID=88036 RepID=D8SRH4_SELML\n-----------SAVNQLLGMKGAG-KETDKWKIRLQLTKPVTWAPLIWGVLCGAAASGNFHWTIEDVAKSITCMLMAGPFLTGYTQTINDWYDREIDAINEPYRPIPSGAISEPEVITQIWVLLLGGIGLAYTLDVWAGHSFPTIFCLSLGGALLSYIYSAPPLKLKQSGWIGNYALGSSYIALPWWASQALFGTLSWDVVVLTLLYSTAGLGIAIVNDFKSIEGDRAMGLQSLPVAFGIDTAKWICIGSIDLTQLSVAGYLFATGKLYYALTLLGLITPQIIF----------------QASAQPFFVLGLLVTALATSH---\n>UniRef90_A0A5A7T865/66-190 [subseq from] Chlorophyll synthase n=2 Tax=Cucumis melo var. makuwa TaxID=1194695 RepID=A0A5A7T865_CUCME\n------------SFNQLLGIKGAAQ-ETNKWKIRLQLTKPVTWPPLVWGVVCGAAASGNFHWTIEDVAKSIACMLMSGPFLTGYTQTINDWYDREIDAINEPYRPIPSGAISENEVITQIWVLLLGGLGLAGLLDVWV------------------------------------------------------------------------------------------------------------------------------------------------------------------------------------------\n>UniRef90_A0A5A7T865/215-379 [subseq from] Chlorophyll synthase n=2 Tax=Cucumis melo var. makuwa TaxID=1194695 RepID=A0A5A7T865_CUCME\n-----------------------------------------------------------------------------------------------------------------------------------------AGHDFPIVFYLALGGSLLSYIYSAPPLKLKQNGWIGNFALGASYISLPWWAGQALFGTLTPDIIVLTLLYSIAGLGIAIVNDFKSVEGDRALGLQSLPVAFGAETAKWICVGAIDITQLSVAGYLLGAGKPYYALALLALIGPQVFFQFKYFLKDPVKYDVKYQV----------------------\n>UniRef90_A0A7S4GFU4/176-522 [subseq from] Chlorophyll synthase n=1 Tax=Eutreptiella gymnastica TaxID=73025 RepID=A0A7S4GFU4_9EUGL\n--ETTNVG--SDKSRQLLGIKGALDDEVPLWKIRVQLTKPVTWVPLIWGVACGAAASGNFHWwnpftigqpghiplnlALSDYAKALTAMFMSGPLLTGYTQTINDWYDREIDAINEPYRPIPSGRITGPQVIAQIWVLLLAGVGVAAGLDYAAGHWFdgfsgvflgpvqiPPIVANALFGAFVAYIYSAPPLKLKQSGWIGNYALGASYIALPWWCGQSLFGELNTEVMVLSVLYSLAGLGIAIVNDFKSIEGDRDMGLMSLPVQFGIEKAKWICAGTIDATQLAVALYLAYIGETNYAITLFGLVAPQMFFQLKFFLKNPLEFDVKYQASAQPFLVFGILCTALAMGHH--\n>UniRef90_A0A7S3V4Q0/140-465 [subseq from] Chlorophyll synthase n=1 Tax=Chaetoceros debilis TaxID=122233 RepID=A0A7S3V4Q0_9STRA\n----------SSGLRQLLGVKGASET-KDIWKIRLQLTKPVTWIPLVWGVMCGAAASGNYHWmwnpfdpndrdvmlGATDAAKGLVAMILAGPFLTGFTQTINDWYDKEIDAINEPYRPIPSGAISEGEVIAQIWILLLGGLGISYGLDVWAGHDFPVVFALSVFGSFISYIYSAPPLKLKQNGWAGNYALGASYISLPWWCGQAVFGELDrPVFWILPILYSIAGLGIAIVNDFKSVEGDRAMGLNSLPVAFGIDGAKWICAGSVTLTQLGVAGYLASIGETAYGAGILALILPQIYFQATLLIPDPVANDVKYQAQSQPFFVFGILATALCLGHH--\n>UniRef90_A0A2Z7A0Z5/57-351 [subseq from] Wall-associated receptor kinase 2-like n=2 Tax=Magnoliopsida TaxID=3398 RepID=A0A2Z7A0Z5_9LAMI\n---------SGSSINQILGIKGAK-QETDKWKIRLQLTKPVTWPPLIWGVACGAAASGNFDWTSEDVAKSVVCMIMAGPCLTGYTQTLNDWYDREIDAINEPYRPIPSGAISESEVITQIWVLLLAGVGLAGLLDMWAGHSFPVIFYLAVGGSLVSYIYSAPPLKLKRNGWFGNFALGASYISLPWWAGQALFGTLTLDIVVLTLLYSIAGFGIAIVNDFKSVEGDRELGLQSFPVAFGFDSAKWICVGAIDITQIFVTGYLLGAGKPYHALALVGLITPQVFFQIKYFLKDPVRYDVKYQCAAA-------------------\n>UniRef90_A0A7S0QNV0/90-409 [subseq from] Chlorophyll synthase n=1 Tax=Pyramimonas obovata TaxID=1411642 RepID=A0A7S0QNV0_9CHLO\n------AGKGSADVQQILGFRQtSATDELPKWRIQIQLMKPGTWVPVCWGVMCGAAASGNYHWIeafPRDFLEALACVFLSGPCLTGFTQVINDWYDRDIDAINEPNRPIPSGRISGTDVAVQASVLLIGGWALALKLDQLRGHEFPTLLTIALFGSFISYIYSAPPLKLKANGWQGTYALGASYIALPWWAGQALFGELTPEVMVMTLAYSIAGLGIAIVNDFKSIEGDTALGLKSLPVEFGVETAKWITVGTIDAFQLLIAAYLFNIGSEGYGTVLLALIIPQVYAQFRYFLVDPIKNDVKYQASAQPFLVFGILTTALAIGHN--\n>UniRef90_A0A6V1M160/70-395 [subseq from] Chlorophyll synthase n=1 Tax=Heterosigma akashiwo TaxID=2829 RepID=A0A6V1M160_HETAK\n---------DRGDLKQLLGIRGASETD-DVLRIRIQLTKPVTWIPLIWGVICGAAASGNYEWSnpltvgmeghvpldkgLSDFAKVVTCMILAGPFLTGFTQTINDWYDREIDAINEPNRPIPSGKISEEEVIGQIWFLLLGGLGLAYGIDVWVGHDVPTVFLLSVFGSFISYIYSAPPLKLKQS-WVGNYALGASYIALPWWCGQAAFGELTWDVVVLTVLYSLAGLGIAIVNDFKSIEGDRALGLQSLPVAFGVEKAKWICVSTIDVTQLAVAAYLYWSGQPTYGLVLLGLVLPQIALQAKYLIPDPINNDVKYQASAQPFLVFGILTTALAIGH---\n>UniRef90_A0A444ZJV3/151-459 [subseq from] Chlorophyll synthase, chloroplastic n=5 Tax=Arachis TaxID=3817 RepID=A0A444ZJV3_ARAHY\n-----------SSFNQLLGIKGAAQ-ETNKCKLRLQLTKPVTWPPLIWGVACGAAASGNFHWDFEDVAKSIVCMMMSGPFLMGYTQTMNDWYDREIDAINEPYRPIPSGAISENEVIAQIWFLLLGGLTLAGILDIWAGHTFPTIFDLALGGSLVSYIYSAPPFKLKRNGWIGNLALGASYISLPWLAGQALFGTLSADIIFLTLLYSIAGFGVGIVNDFKSVEGDRAHGLQSIPVAFGAETAKWISVGAIDITQLLIVGYLLGAGKPYHALALLVLTVPQVIFQFQYFLKDPEKYDVKYQASAQPFLVLGMLVTALASCH---\n>UniRef90_A0A7S1NDB9/182-511 [subseq from] Chlorophyll synthase n=2 Tax=Eutreptiella gymnastica TaxID=73025 RepID=A0A7S1NDB9_9EUGL\n------TNVGSKGANQLLGIKGAADDEVPLWKIRLQLTKPVTWVPLIWGVACGAAASGNFSWTnPADILKAVTAMFMSGPLLTGYTQTINDWEDRAIDAINEPYRPIPSGKISGPQVIAQIWGLLLAGLAVAVGLDQWAGHwgdgrsgiflgDVQIgpITANALFGAWVAYIYSAEPLKLKKFGWIGNYALGASYIALPWWCGQSLFGDLNPEVMVLSVLYSLAGLGIAIVNDFKSIEGDKALGLVSLPVQFGVNKAKYICAGTIDATQLAVATYLAYIGETNYALALFGLVAPQMFLQATTFLPNPLENDVKYQAAAQPFLVFGILCTALAMGHH--\n>UniRef90_UPI001E1DEA48/19-315 [subseq from] LOW QUALITY PROTEIN: chlorophyll synthase, chloroplastic-like n=1 Tax=Mercenaria mercenaria TaxID=6596 RepID=UPI001E1DEA48\n---------------------------ESKWKIRLQLMKPVTWIPLIWGVTCGAAASGNYHWNdPTDIAKAALCMVLAGPLLTGYTQVINDWYDRDIDAINEPYRPIPSGLVTETDVKAQVGVLLSLGFLVSGVLDVWSGHEWPVNVALTTFGVFIAFIYSAPPLKLKQNGWAGSYSLGASYISLPWWAGQAVFGTLDWKTMVLTLFYSIAGLGIAVINDFKSIEGDRATGMQSLPVMFGIDTAKWITVGTIDIFQLLVACILFSVGEKAYAGAIVALVAPQIYLQVTTFLKDPVANDVKYQASAQPFLVLGIFVAGLARGHHG-\n>UniRef90_A0A0D2MYK7/60-336 [subseq from] Chlorophyll synthase n=1 Tax=Monoraphidium neglectum TaxID=145388 RepID=A0A0D2MYK7_9CHLO\n------AASGDAGVRQMLGMKGAS-EETDLFKIRVQLTKPVTWVPLIWGVVCGAAASGNYVWNdPTDVAKLLTCCMMSGPFLTGYTQTINDYYDREIDAINEPYRPIPSGKITEEQVVTQFLALLAGGLGTAALLDVWAGHETPILFGLAVFGSFISYIYSAPPLKLKQSGWAGNYALGSSYIALPWWAGQALFGTLSADVMVLTVLYSLAGLGIAIVNDFKSIEGDRAMGLQSLPVAFGVDTAKWICVSTIDVTQLGVAAYLAFgLHETTYAAVLLGLILPQA------------------------------------------\n>UniRef90_A0A7J0FU21/68-338 [subseq from] UbiA prenyltransferase family protein n=1 Tax=Actinidia rufa TaxID=165716 RepID=A0A7J0FU21_9ERIC\n-------------MNQILGIKGAK-QETDIWKIRIQLTKPVTWPPLVWGVVCGAAASGNFHWTVEDVAKSIVCMMMSGPCLTGYTQTLNDWYDREIDAINEPYRPIPSGAISENDVITQIWVLLLGGLGLAGLLDVWVGHDSPVIFYLAVGGSLVSYIYSAPPLKLKQNGWIGNFALGASYIGLPWWAGQALFGTLTPDIIVLTLLYSIAGLGIAIVNDFKSVEGDRAMGLQSLPVAFGPEAAKWICVGAIDITQISVAGYLLGAGKPYNSLALLGLILPQVFFQ---------------------------------------\n>UniRef90_A0A6P5N3D6/63-313 [subseq from] chlorophyll synthase, chloroplastic-like n=1 Tax=Arachis duranensis TaxID=130453 RepID=A0A6P5N3D6_ARADU\n-----------SSINQLLGIKGAAQ-ESNKWKIRLQLTKPVTWPPLVWGVVCGAAASGNFHWTIEDVAKSIVCMLMSGPFLTGYTQTINDWYDREIDAINEPYRPIPSGAISENEVITQIWVLLLGGLGLAGLLDVWAGHDFPIVFYLAVGGSLLSYIYSAPPLKLKQNGWIGNFALGASYISLPWWAGQALFGTLTPDIIVLTLLYSIAGLGIAIVNDFKSIEGDRALGLQSLPVAFGTETAKWICVGPIDITQLSVAGIFF-------------------------------------------------------------\n>UniRef90_A0A7R9TFA0/35-353 [subseq from] Chlorophyll synthase n=1 Tax=Prasinoderma coloniale TaxID=156133 RepID=A0A7R9TFA0_9VIRI\n----------DADAQQLLGFRQTeATEELPKWKVMVQLTKPGTWIPVVWGVLCGAAASGNFHWIegfPRDIFQAVLCMTLSGPCLTGFTQTINDWYDKDIDAINEPNRPIPSGKVTGVDVAIQSFGLMTAGWALAWQLDTWRGHEFPTLTAIALFGTFISYIYSAPPLKLKANGWQGTYALGASYIALPWWAGMAVFddSTLTPEIIVITLMYSIAGLGIAIVNDFKSIEGDRELGLKSIPVEFGIDTAKWITVGTIDGFQILVALWLHFVkHEDPYAIALTLLIIPQIVAQVRFFLPDPVENDVKYQANAQPFLVFGILTTALAVGHT--\n>UniRef90_A0A2I0X9A4/68-336 [subseq from] Chlorophyll synthase, chloroplastic n=1 Tax=Dendrobium catenatum TaxID=906689 RepID=A0A2I0X9A4_9ASPA\n-------------FNQLFGIKGAAQ-ETDKWKIRLQLTKPVTWPPLVWGVICGAAASGNFHWNIDDVAKSVACMMMSGPFLTGYTQTLNDWYDREIDAINEPYRPIPSGAISENEVITQIWLLLLGGIGLAGLLDVWAGHTFPVIFYLALGGSLVSYIYSAPPLKLKQNGWIGNFALGASYIALPWWAGQALFGTLTPDIVVLTLLYSIAGLGIAIVNDFKSIEGDRAMGLQSLPVAFGVEAAKWICVGAIDITQISIAGYLPSLGSAFTAACLVAVCIPSLV-----------------------------------------\n>UniRef90_A0A7S3NKH8/56-392 [subseq from] Chlorophyll synthase n=1 Tax=Aureoumbra lagunensis TaxID=44058 RepID=A0A7S3NKH8_9STRA\n---KDNVGFGTSNLRQLIGLRGASDtSEEPLWKIRLQLTKPATWVPLIWGVACGAAASGNYRWAyltpgasladgAEDLAKVLACMFLSGPLLTGYTQTINDWFDRDLDAINEPYRPIPSGRITESQVIGQIWILLLGGLGMAALMDIWAGHDIianPLNSILaiAIFGSIVSYLYSAPPFKLKAEGWRGCFALGASYIALPWWCGMAMFGELTPSVVVLTSIYSFAGLGIAIVNDFKSIEGDRELGLKSLPVEFGVDGAKYICATLIDVTQLSGAAFLYVIGEQTYAYILAGLVLPQIAAQFAYLLKDPIEYDVKYQATAQPFLVLGILVLALAVAHHG-\n>UniRef90_A0A7S3FAV6/22-340 [subseq from] Chlorophyll synthase n=1 Tax=Prasinoderma singulare TaxID=676789 RepID=A0A7S3FAV6_9VIRI\n----------DSGAQQLLGFRQTeADEELPKWKVMVQLTKPGTWIPVVWGVLCGAAASGNFHWTKEfpqDIFQAIVCMTLSGPCLTGFTQTINDWYDREIDAINEPNRPIPSGRVTGLDVALQSLGLMTLGWALAWQLDTWRGHEFPTLTAIALFGTFISYIYSAPPLKLKQNGWQGTYALGASYIALPWWAGMAVFddSTLTPEIVVITLMYSIAGLGIAIVNDFKSIEGDRELGLKSIPVEFGIDKAKWITVGTIDGFQALVALWLYFVKDEpGYALALTALIVPQVVAQVRYFIPDPVKNDVKYQANAQPFLVFGILTTALAVGHT--\n>UniRef90_A0A452YWV2/28-272 [subseq from] Chlorophyll synthase n=1 Tax=Aegilops tauschii subsp. strangulata TaxID=200361 RepID=A0A452YWV2_AEGTS\n-------------FNQLLGIKGAK-QEDNIWKIRLQLTKPVTWPPLVWGVLCGAAASGNFHWTAEDVAKSIVCMLMSGPCLTGYTQTINDWYDRDIDAINEPYRPIPSGAISENEVITQIWVLLLAGLGLGALLDVWAGHDFPIIFYLALGGSLLSYIYSAPPLKLKQNGWIGNFALGASYIGLPWWAGQALFGTLTPDIVVLTTLYSIAGLGIAIVNDFKSIEGDRTLGLQSLPVAFGMETAKWICVGAIDITQLSVA-----------------------------------------------------------------\n>UniRef90_A0A1D2ACQ7/90-398 [subseq from] Chlorophyll synthase, chloroplastic n=2 Tax=Auxenochlorella protothecoides TaxID=3075 RepID=A0A1D2ACQ7_AUXPR\n--------------AQMLGIRGAAV-ETDIWKIRLQLTKPVTWIPLIWGVICGAAASGNFEWTFRDCALSALCMLMSGPLLTGFTQTMNDYYDREMDAINEPNRPIPSGAIPEGDVVAQIWILFFTSIAVAYTLDQASpSHDNLQLTGLALIGSFISFAYSVPWIKLKRSGWIGNYALGSSYIALPWWAGQILFGQLRLDVAILTMLYSIAGLGIAIVNDFKSIKGDRELGLNSLPVAFGIEKAKWICAASIDVTQLGVAAYLAWgLNEPYYAAGIAACLAPQVYAQVRYFLPDPVANDVKYQATAQPFLVIGLLVTALAIGHQ--\n>UniRef90_A0A8J6CJN3/65-398 [subseq from] Chlorophyll synthase, chloroplastic n=2 Tax=Diacronema lutheri TaxID=2081491 RepID=A0A8J6CJN3_DIALT\n---------GSAGIRQMLGFKSAKSidvdqAAPFNWKIRLQLMKPGTWVPLIWGVACGAAASGQFhaVWNLfgsapttdswavvgEDALKAVGAMMLSGPILCGFTQTINDWYDRELDAINEPYRPIPSGAISEGEVYFQIYALLLSGLGLAVGLDVWAAHEWPVIVLVASIGIFLAYIYSAPPLKLKANGWTGTFALGSSYIALPWWCGHAMFDaqSITPQEVVLTLLYSIAGLGIAIVNDFKSIEGDTALGMNSLPVAFGIDTAKWICVGAIDVTQLGVAAYLYSIGELRYAAILLALILPQM-FSQLTFVQDPVANDVKYQAAAQPFLVFGILTTAIAIGH---\n>UniRef90_A0A7S3TWQ0/77-408 [subseq from] Chlorophyll synthase (Fragment) n=2 Tax=Choreotrichia TaxID=141411 RepID=A0A7S3TWQ0_9SPIT\n---------GSGSIRQLLGLKGASAddGKSFLnWKIRLQLMKPATWVPLIWGVACGAAASGNYhaVWNLfgdapttdswavvgEDTLKAMAAMMLSGPILCGFTQTINDWYDRELDAINEPYRPIPSGAISEGEVYAQIAVLLIGGLVLATQLDAWAQNEWPVITLIATFGSFMAYIYSAPPLKLKAEGWYGTYALGSSYIALPWLCGHAMFSasTITPQEVILTVLYSIAGLGIAIVNDFKSIEGDRELGMNSLPVAFGVDTAKWICVGSIDLTQLGVAAYLYSIGEPFYALILFGLVLPQM-FAQITFVQDPVANDVKYQAAAQPFLVLGILCTAVAIGH---\n>UniRef90_A0A7S1X4T6/69-388 [subseq from] Chlorophyll synthase, chloroplastic n=2 Tax=Eukaryota TaxID=2759 RepID=A0A7S1X4T6_9CHLO\n----------DSKAQQLLGFRQTEEGEElPKWKIMLQLSKPGTWIPVIWGVLCGAAASGNFHWFTapygRDIFEAIACMTLSGPCLTGFTQTINDWYDRDIDAINEPNRPIPSGRVTGQDVAIQAIGLMVLGWAIAFNLDQARGNEFPTLTAIAIFGTFISYIYSAPPLKLKANGWQGTYALGASYIALPWWAGMAVFDadTLTPEIVAITLMYSIAGLGIAIVNDFKSIEGDRELGLQSIPVQFGVEGAKYITVGTIDGFQLAVAGWLFFAKEeHTYALVLLGLIIPQIVAQVRYFLPDPIANDVKYQANAQPFLVFGILTTALAVGHI--\n>UniRef90_A0A6V7Q9W0/73-369 [subseq from] Chlorophyll synthase, chloroplastic n=5 Tax=Ananas comosus TaxID=4615 RepID=A0A6V7Q9W0_ANACO\n--------AEGSNINQLLGIKGAAQ-ETDKWKIRLQLTKPVTWAPLIWGVVCGAAASGNFHWNVEDIAKAIVCMIMSGPCLTGYTQTLNDWYDRDIDAINEPYRPFL------P-----VQYLRMSGLGLGALLDIWAGHKFPIIFYLAVGGSLLSYIYSAPPLKLKQNGWIGNFALGASYISLPWWAGQALFGTLTPDIIVLTLLYSIAGVpGIAIVNDFKSIEGDRALGLQSLPVAFGIDTANGYVL-----EQLTLLSYLLASGKPFYALALLGLITPQVVFQFQYFLKDPVKYDVKYQASAQPFLVLGLLVTALATSH---\n>UniRef90_A0A251P075/63-314 [subseq from] Chlorophyll synthase, chloroplastic n=4 Tax=Amygdaloideae TaxID=171637 RepID=A0A251P075_PRUPE\n--------KNGSSFNQLLGIKGAS-QETNKWKIRLQLTKPVTWPPLVWGVVCGAAASGNFHWTFEDVAKSIVCMCMSGPFLTGYTQTLNDWYDREIDAINEPYRPIPSGAISENEVITQIWVLLLGGLSCAGILDVWAGHKFPIVFYLALGGSFLSYIYSAPPLKLKQNGWIGNFALGASYISLPWWAGQALFGTLTPDIIVLTLLYSIAGLGIAIVNDFKSVEGDRAMGLQSLPVAFGSETAKWICVGAIDITQLSIAVQ---------------------------------------------------------------\n>UniRef90_A0A061S1F3/65-323 [subseq from] Chlorophyll synthase n=1 Tax=Tetraselmis sp. GSL018 TaxID=582737 RepID=A0A061S1F3_9CHLO\n-----ETEDANKGIFQLLGMKGAGDTDDKL-KIRIQLMKPVTWVPLIWGVLCGAAASGHFEWTPENVAKSALCMTMSGPLLTGYTQTINDYFDREIDAINEPYRPIPSGKISEAEVVTQFLLLLTGGIGVASaALDVWAGHDFPVMTLLAVFGSFISYIYSAPPLKLKQSGWAGNYALGSSYIALPWWAGQALFGTLTADVMVLTVLYSLAGLGIAIVNDFKSIEGDRALGLQSLPVAFGVEGAKWICVSTIDVTQLGVAAYLEF------------------------------------------------------------\n>UniRef90_A0A067ENR7/67-313 [subseq from] Chlorophyll synthase n=2 Tax=Citrus sinensis TaxID=2711 RepID=A0A067ENR7_CITSI\n------------SFNQLLGIKGAAQ-ETNKWKIRLQLTKPVTWPPLIWGIVCGAAASGNFHWNLEDVAKSIVCMIMSGPCLTGYTQTINDWYDREIDAINEPYRPIPSGAISENEVITQIWVLLLAGLGLAGLLDVWAGHDFPTIFWLAVGGSLLSYIYSAPPLKLKQNGWIGNFALGASYISLPWWAGQALFGTLTPDIIVLTLLYSIAGLGIAIVNDFKSVEGDRAMGLQSLPVAFGPETAKWICVGAIDITQISVAG----------------------------------------------------------------\n>UniRef90_A0A8S0R0M3/15-278 [subseq from] Chlorophyll synthase, chloroplastic n=1 Tax=Olea europaea subsp. europaea TaxID=158383 RepID=A0A8S0R0M3_OLEEU\n---------------------------------------------------------GNFHWTLEDVAKSIVCMLVSGPCLTGYTQTLNDWYDREIDAINEPYRPIPSGAISEDEVITQIWVLLLGGLGLAGLLDVWAGHNFPVIFYIAIGGSLLSYIYSAPPLKLKQNGWIGNFALGASYISLPWWAGQALFGTLTLDVVVLTLLYSIAGLGIAIVNDFKSVEGDRKMGLQSLPVAFGTETAKWICVGAIDITQLSVAGYLLASGKQYYALALLGLIAPQVFFQFKYFLKDPVKYDVKYQASAQPFLILGLLVTALAVSH---\n>UniRef90_A0A8J5SG11/101-348 [subseq from] Peptidase_M24 domain-containing protein n=2 Tax=Magnoliopsida TaxID=3398 RepID=A0A8J5SG11_ZIZPA\n-------------FNQLLGIKGAK-QESDVWKIRLQLTKPVTWPPLVWGVLCGAAASGNFHWTVEDVAKSIVCMIMSGPCLTGYTQTMNDWYDRDIDAINEPYRPIPSGAISENEVITQIWVLLLAGLGLGALLDVWAGHDSPIIFYLAVGGSLLSYIYSAPPLKLKQNGWIGNFALGASYISLPWWAGQALFGTLTPDIVVLTTLYSIAGLGIAIVNDFKSVEGDRAMGLQSLPVAFGMETAKWICVGAIDITQLSVAGGL--------------------------------------------------------------\n>UniRef90_A0A540M6B0/36-299 [subseq from] Chlorophyll synthase n=1 Tax=Malus baccata TaxID=106549 RepID=A0A540M6B0_MALBA\n---------------------------------------------------------RNFHWTFEDVAKSIMCMCMSGPLLTGYTQTLNDWYDREIDAINEPYRPIPSGAISENEVITQIWVLLLGGLSFAGILDVWAGHKFPILFYLAVGGSLLSYIYSAPPLKLKQNGWIGNFALGASYISLPWWAGQALFGTLTPDIIVLTLLYSIAGLGIAIVNDFKSVEGDRALGLQSLPVAFGSETAKWICVGAIDITQLSVAGYLLAAGKPYYALALLALIAPQVFFQFKYFLKDPVKYDVKYQASAQPFLVLGLLVTALATSH---\n>UniRef90_Q2IA91/69-398 [subseq from] Chloroplast chlorophyll synthase (Fragment) n=1 Tax=Isochrysis galbana TaxID=37099 RepID=Q2IA91_ISOGA\n-----------GGVRQLLGLKGASAddGKSFLnWKIRLQLMKPATWVPLIWGVACGAAASGNYhaVWNLfgdapttdswavvgEDTIKALCAMTLSGPILCGFTQTINDWYDRELDAINEPYRPIPSGKISPTEVYVQIGALLVGGLVLATQLDAWAHNEWPVITLIATFGSFMAYIYSAPPLKLKAEGWLGTYALGSSYIALPWLCGHAMFSasTITPQEVVLTVLYSIAGLGIAIVNDFKSIEGDAALGMNSLPVAFGIDTAKWICVASIDVTQLGVAAYLYSIGESTYAAILFGLVLPQM-FAQYTFVQDPVANDVKYQAAAQPFLVFGILCTAVAIGH---\n>UniRef90_R1E674/22-351 [subseq from] Chlorophyll synthase n=1 Tax=Emiliania huxleyi TaxID=2903 RepID=R1E674_EMIHU\n-----------GGLRQLLGLKGASVddGKSFLnWKIRLQLMKPATWIPLIWGVACGAAASGNYhaIWNLfgaapttdswgvvgEDTLKAVGAMLLSGPILCGFTQTINDWYDRELDAINEPNRPIPSGAISEAEVYSQIAALLIGGLVLATRLDSWAANDWPVITLIASFGSLMAYIYSAPPLKLKAEGWLGTYALGSSYIALPWLCGHAMFSasTITPQEVVLTVLYSIAGLGIAIVNDFKSIEGDRALGMNSLPVAFGIDTAKYICVASIDLTQLGVAAYLYAIGETTYAAVLFGLVLPQM-FAQLTFIQDPVANDVKYQAAAQPFLVFGILCTALAIGH---\n>UniRef90_UPI0010A54CA4/69-375 [subseq from] chlorophyll synthase, chloroplastic-like n=1 Tax=Prosopis alba TaxID=207710 RepID=UPI0010A54CA4\n-------------SDPLFGNKGAT-QETDKWKIRLQLTKPVSWPILVWGVVCGAAASGQFNWNLEDVAKSFVCMVMSGPFLTGYTQTLNDWYDREIDAIIEPYRPIPSGAIYENEVITQIWVLLTGGLALAGILDVWAGHNSPIVFCLAVSGSLLSSIYSAPPLKLKLNGWIGNFALGARYISLPWWTSQALFGTLTLNAVIITLLYSISGLGIAIIEDIKRIERDTAVGLQSLPVALGTETAKWICVSATDIAQLSVAGYLLWISKPYYALALLALIIPQIYFQFQYFLKDPVKYDVDYQTSAVPFFALGLLVTAFATSH---\n>UniRef90_A0A835JBD0/66-314 [subseq from] Chlorophyll synthase, chloroplastic n=1 Tax=Salix dunnii TaxID=1413687 RepID=A0A835JBD0_9ROSI\n-----------SSINQLLGIKGAAQ-ETNKWKIRLQLTKPVTWPPLVWGVVCGAAASGNFNWTLEDVAKSVVCMLMSGPFLTGYTQTINDYYDREIDAINEPYRPIPSGAISENEVITQFWLLLLGGLGLGGFLDVWAGHDFPIIFYLALGGSLVSYIYSAPPLKLKQNGWIGNFALGVSYISLPWWAGQALFGTLTLDIIVLTLLYSMAGLGIAIVNDFKSIEGDRALGLQSLPVAFGAETAKWICVGAIDITQISVVGK---------------------------------------------------------------\n>UniRef90_A0A8S9K7J7/202-246 [subseq from] Chlorophyll synthase n=1 Tax=Brassica cretica TaxID=69181 RepID=A0A8S9K7J7_BRACR\n-----------SSINQLLGIKGAAQ-ETNKWKIRLQLTKPVTWPPLVWGVVCGAAAS---------------------------------------------------------------------------------------------------------------------------------------------------------------------------------------------------------------------------------------------------------------------------\n>UniRef90_A0A8S9K7J7/246-463 [subseq from] Chlorophyll synthase n=1 Tax=Brassica cretica TaxID=69181 RepID=A0A8S9K7J7_BRACR\n---------------------------------------SVTWPPLVWGVVCGAAASGNFHWTPEDVAKSILCMLMSGPCLTGYTQTINDWYDRDIDAINEPYRPIPSGAISEQEVITQVWVLLLGGLGIAGTLDVWAGHTTPTLFYLALGGSLLSYIYSAPPLKLKQNGWVGNFALGASYISLPWWAGQALFGTLTPDVVVLTLLYSIAGLGIAIVNDFKSVEGDRAMGLQSLPVAFGTEAAKWICVGAIDXGYSG-------------------------------------------------------------------\n>UniRef90_A0A838VM09/35-256 [subseq from] Chlorophyll synthase ChlG (Fragment) n=1 Tax=Nostocaceae cyanobacterium TaxID=2723028 RepID=A0A838VM09_9NOST\n----------GTQTRQLLGMKGAASGETSLWKIRLQLMKPITWIPLIWGVVCGAASSGNYTWSLENVLKAATCMLLSGPLLTGYTQIVNDYYDRELDAINEPYRPIPSGAITIPQVLTQIWVLLFSGLAIAFALDKWVGHEFPTITAIAVIGSFLAYIYSAPPIKLKQNGWLGSYALGASYITLPWCAGHALFGDLNGTIVLITMFYSLAGLGIAIVNDFKSVEGDRQLGMK--------------------------------------------------------------------------------------------\n>UniRef90_A0A2J8A8T4/55-273 [subseq from] Chlorophyll synthase, chloroplastic n=1 Tax=Tetrabaena socialis TaxID=47790 RepID=A0A2J8A8T4_9CHLO\n---------GNSTARQLLGMKGAAL-ETDIWKIRLQLTKPVTWIPLIWGVGCGAAASGNYQWNDPvQIAQLLACMVMSGPFLTGYTQTINDWYDRDIDAINEPYRPIPSGRISKNDVIAQIWVLLLGGLGLGYALDTWVGHETPTLFYLTVFGSFISYIYSAPPLKLKQSGWAGNYALGSSYIALPWWAGQALFGTLTPDVMALTVAYSLAGLGIAIVNDFKSIEGDRW------------------------------------------------------------------------------------------------\n>UniRef90_A0A2J8A8T4/276-317 [subseq from] Chlorophyll synthase, chloroplastic n=1 Tax=Tetrabaena socialis TaxID=47790 RepID=A0A2J8A8T4_9CHLO\n----------------------------------------------------------------------------------------------------------------------------------------------------------------------------------------------------------------------------------------------------------------------------------------EIFFQYKYFLPDPIANDVKYQASAQPFLVFGLLTTGLAIGHM--\n>UniRef90_A0A4Y5NAB8/1-251 [subseq from] Chlorophyll synthase (Fragment) n=1 Tax=Melissa officinalis TaxID=39338 RepID=A0A4Y5NAB8_MELOI\n-------------------------------------------------VVCGAAASGNFHWTPEDVAKSIVCMLMSGPCLTGYTQTINDWYDRDIDAINEPYRPIPSGAVSESEVITQIWVLLLAGLGLAGLLDVWAGHDFPVIFYLAVGGSLLSYIYSAPPLKLKQNGWIGNFALGASYISLPWWAGQALFGTLTPDIIVLTMLYSIAGLGIAIVNDFKSVEGDRKMGLQSLPVAFGSETAKWICVGAIDITQISVAGYLLGSGKPLYALALLGLIVPQIFFQFKYFLKDPVKYDVKY------------------------\n>UniRef90_A0A7S3Z4S9/223-472 [subseq from] Chlorophyll synthase (Fragment) n=1 Tax=Lotharella globosa TaxID=91324 RepID=A0A7S3Z4S9_9EUKA\n----------DSAVRQLLGVKGAAQTD-NIWKIRLQLMKPVTWVPLIWGVVCGAAASGNYhaVWSgaplevcIEDVGKSLGCMLLAGPLLTGYTQTINDWYDREIDAINEPYRPIPSGAIKENEVIAQIWALLLGGVGLAYGLDQWAGHDFPMVTALSIGGSFISYIYSAPPLKLKQSGWAGNYALGSSYIALPWWCGQAMFGTLNAPVIVLSMLYSIAGLGIAIVNDFKSIEGDRQLGLQSLPVAFGVDTAKWICAVCAN------------------------------------------------------------------------\n>UniRef90_A0A1E5WDJ2/74-292 [subseq from] Chlorophyll synthase, chloroplastic n=1 Tax=Dichanthelium oligosanthes TaxID=888268 RepID=A0A1E5WDJ2_9POAL\n-------------FNQLLGIKGAK-QESDIWKIRLQLTKPVTWPPLIWGVLCGAAASGNFHWTVEDVAKSIVCMIMSGPCLTGYTQTINDWYDRDIDAINEPYRPIPSGAISENEVITQIWVLLLAGLGLGALLDVWAGHDFPIIFYLAVGGSLLSYIYSAPPLKLKQNGWIGNFALGASYIGLPWWAGQALFGTLTPDIVVLTTLYSIAGLGIAIVNDFKSIEGDRTLGLQK-------------------------------------------------------------------------------------------\n>UniRef90_A0A1E5WDJ2/296-339 [subseq from] Chlorophyll synthase, chloroplastic n=1 Tax=Dichanthelium oligosanthes TaxID=888268 RepID=A0A1E5WDJ2_9POAL\n------------------------------------------------------------------------------------------------------------------------------------------------------------------------------------------------------------------------------------------------------------------PGYLLSTGKLYYALALLGLTIPQVVFQFQYFLKDPVKYDVKYQE----------------------\n>UniRef90_F0YIB7/68-403 [subseq from] Chlorophyll synthase, chloroplastic n=1 Tax=Aureococcus anophagefferens TaxID=44056 RepID=F0YIB7_AURAN\n------------GFRQLVGFRGAADTEDePLWKIRVQLTKPGTWVPLIWGVACGAAASGNYRWPLlggaslaeggEDLAKALTCMVLSGPCLTGFCQTINDWYDRDLDAINEPYRPIPSGRITEEEVFQQVYALLFGGLALAFGCDAWAGHDVlgnPLNSIglIACFGAVVSYLYSAPPFKLKAEGWRGSFALGASYIALPWWCGQAMFGevgagaaggELTPDVVVLTVLYSFAGLGIAIVNDFKSIEGDRELGLKSLPVAFGIDGAKYICAGMIDVTQISVAAYLAYIGETTYALILGGLIAPQIWAQTQYLLKDPVKYDVKYQGTAQPFLVFGILTTALAVSHHG-\n>UniRef90_A0A8J2SQA3/56-389 [subseq from] Chlorophyll synthase n=1 Tax=Pelagomonas calceolata TaxID=35677 RepID=A0A8J2SQA3_9STRA\n----------SAGFRQLVGFRGAADTEDePLWKIRIQLTKPGTWVPLIWGVACGAAASGNYRWpfisgtfaeGAEDFAKAATCMVLSGPFLTGFCQTINDWYDKDLDAINEPYRPIPSGRITEEEVFQQVYFLLFGGLALAFGCDVWAGHNIianPLNSVglLACFGALVSYLYSAPPYKLKAEGWRGSFALGASYIALPWWCGQAMFGhvgegaaggELTPPVVVLTVLYSLAGLGIAIVNDFKSIEGDRELGLKSLPVAFGIDGAKYICAGLIDVTQIAVAAYLFAIGLQTYALVLGLLIAPQIWAQTQYLLKDPVKYDVKYQGTAQPFLVFGILTTALAVS----\n>UniRef90_A0A6N2KMM9/99-352 [subseq from] Chlorophyll synthase, chloroplastic (Fragment) n=2 Tax=Salix viminalis TaxID=40686 RepID=A0A6N2KMM9_SALVM\n-----------SSFNQLLGIKGAA-RETNKWKIRLQLTKPVTWPPLVCGVVCGAAASGNFNWTLEDVAKSIVCMLMSGPFLTGYTQTINDYYDREIDAINEPYRPIPSGAISENEVITQFCLLLLGGLGLGGLLDVWAGHDFPIVFYLALGGSLVSYIYSAPPLKLKQNGWIGNFALGVSYISLPWWAGQALFGTLTPDIIVLTLLYSIAGvqlteLGIAIVNDFKSIEGDRALGLQSLPVAFGAETAKWICVGAIDITQISVVGK---------------------------------------------------------------\n>UniRef90_A0A1D6M2L9/11-217 [subseq from] Chlorophyll synthase chloroplastic n=1 Tax=Zea mays TaxID=4577 RepID=A0A1D6M2L9_MAIZE\n-------------------------------------------------------HSGNFHWTVEDVAKSIVCMIMSGPCLTGYTQTLNDWYDRDIDAINEPYRPIPSGAISENEVITQIWVLLLGGLGLGALLDVWAGHDFPIVFYLAVGGSLLSYIYSAPPLKLKQNGWIGNFALGASYISLPWWAGQALFGTLTPDIIVLTTLYSIAGLGIAIVNDFKSIEGDRTLGLQSLPVAFGMETAKWICVGAIDITQLSVAGKA--------------------------------------------------------------\n>UniRef90_A0A1D6M2L9/241-304 [subseq from] Chlorophyll synthase chloroplastic n=1 Tax=Zea mays TaxID=4577 RepID=A0A1D6M2L9_MAIZE\n-----------------------------------------------------------------------------------------------------------------------------------------------------------------------------------------------------------------------------------------------------------------LKRYLLSTGKLYYALVLLGLTIPQVFFQFQYFLKDPVKYDVKYQASAQPFFVLGLLVTALATSH---\n>UniRef90_A0A830H7X6/61-380 [subseq from] Chlorophyll synthase n=2 Tax=Pycnococcus provasolii TaxID=41880 RepID=A0A830H7X6_9CHLO\n-------GKGNANVQRILGFRqtdGAEAEEVPKWQVMVQLSKPGTWVPVVWGVLCGAAASGNFHWIegfPRDVSQSLACIILSGPCLTGFTQTINDWYDREIDAINEPNRPIPSGRVTGTDVAIQAIGLLVLGFAIAINLDQARGHEFPTLTCIAIFGTIISYMYSAPPFKLKANGWQGTYALGASYIALPWWAGQALFGELTLEIMLVTLMYSVAGLGIAIVNDFKSIEGDRELGLKSLPVQFGVDTAKYITVGTIDGFQLLVAAWLFGIGEKWYGLALLGLIVPQVVAQIRYFIPDPIKNDVKYQASAQPFLVLGILTTAFAVGH---\n>UniRef90_A0A6A4KNY9/10-42 [subseq from] Chlorophyll synthase ChlG (Fragment) n=1 Tax=Rhododendron williamsianum TaxID=262921 RepID=A0A6A4KNY9_9ERIC\n--------------------------EADIWKIRVQLTKPVTWPPLVWGVVCGAAASGT-------------------------------------------------------------------------------------------------------------------------------------------------------------------------------------------------------------------------------------------------------------------------\n>UniRef90_A0A6A4KNY9/59-287 [subseq from] Chlorophyll synthase ChlG (Fragment) n=1 Tax=Rhododendron williamsianum TaxID=262921 RepID=A0A6A4KNY9_9ERIC\n--------------------------------------------------------VGNFHWTVDDVAKSLVCMMMSGPCLTGYTQTLNDWYDREIDAINEPYRPIPSGAISENEVITQIWVLLLGGLGLARILDVWVGHDFPIIFYLAIGGSLVSYIYSAPPLKLKQNGWSGNFALGASYISLPWWAGQALFGTLTPDIIVLTLLYSIAGLGIGIVNDFKSVEGDRALGLQSIPVAFGAETAKWICVGAIDITQISVASYLLGAGKPYYALALLGLILPQVFFQ---------------------------------------\n>UniRef90_A0A4S4D0B8/68-111 [subseq from] UbiA prenyltransferase family n=4 Tax=Camellia sinensis TaxID=4442 RepID=A0A4S4D0B8_CAMSI\n-------------FNQLLGIKGAK-QETDKWKIRLQLTKPVTWPPLVWGVVCGAAASD--------------------------------------------------------------------------------------------------------------------------------------------------------------------------------------------------------------------------------------------------------------------------\n>UniRef90_A0A4S4D0B8/137-362 [subseq from] UbiA prenyltransferase family n=4 Tax=Camellia sinensis TaxID=4442 RepID=A0A4S4D0B8_CAMSI\n--------------------------------------------------------AGNFHWTLDDVAKSIVCMLMSGPCLTGYTQTLNDWYDREIDAINEPYRPIPSGAISENE----------------------AGHDFPTIFYLAIGGSLLSYIYSAPPLKLKQNGWLGNFALGASYISLPWWAGQALFGTLTPDIIVLTLLYSIAGLGIAIVNDFKSVEGDRALGLQSLPVAFGSETAKWICVGAIDVTQLSVAGYLLGAGKPFYALALLGLILPQVFFQFKYFLKDPVKYDVKYQVSI--------------------\n>UniRef90_A0A7S2PWC1/14-332 [subseq from] Chlorophyll synthase ChlG n=1 Tax=Brandtodinium nutricula TaxID=1333877 RepID=A0A7S2PWC1_9DINO\n----ARAAEGESGVRQILGMKGATDEEVPLWKIRLQLCKPVTWPPLVLGCVCGTAATGVWNWEPTQWALLIGAMFISGPCLTGFTQTINDWYDKDIDAINEPYRPIPSGRITESEVWEQIYALVIVGLGIALGLDYAVGHiptGTPQVFIVACVGVFLAYIYSAPPLKLKQNGWAGNYALGWSYVSLPWWCGQALFGTLTPEIVLLTTFYSIAGIGIAIVNDFKSIEGDRKMGLDSIPVMYGIDTAKWLTVGLIDGVQLVVAAWLYSIGEVNYAAGLLGLIIPQVFAQKTLLLEDPIANDVKFQASSLPFFQLGILVTASAIG----\n>UniRef90_D7P7W3/20-266 [subseq from] Chlorophyll synthase subunit G (Fragment) n=4 Tax=Eukaryota TaxID=2759 RepID=D7P7W3_ELYCH\n-----------------------------------------------------------------DLAKALTCMILAGPFLTGFTQTINDWYDRDIDAINEPYRPIPSGAISEGQVKAQIAFLLVGGLALSYGLDLWAGHQMPTVFLLSLFGTFISYIYSAPPLKLKQNGWAGNFALGSSYISLPWWCGQAMFGELNLQVVVLTLLYSWAGLGIAIVNDFKSVEGDRAMGLQSLPVAFGIEKAKWICVSSIDITQLGIAAWLYYIGEPTYAFVLLGLILPQIYAQFKYFLPDPVENDVKYQGFAQPFLVFGI------------\n>UniRef90_A0A8J5LKX1/146-232 [subseq from] Uncharacterized protein n=1 Tax=Zingiber officinale TaxID=94328 RepID=A0A8J5LKX1_ZINOF\n-----------------------------KWKIRLQLTKPVTWPPLVWGVVCGAAASGNFHWNIEDVAKAIVCMIMSGPCLTGYTQTLNDWYDREIDAINEPYRPIPSGAISEGEF----------------------------------------------------------------------------------------------------------------------------------------------------------------------------------------------------------------\n>UniRef90_A0A8J5LKX1/264-487 [subseq from] Uncharacterized protein n=1 Tax=Zingiber officinale TaxID=94328 RepID=A0A8J5LKX1_ZINOF\n----------------------------------------------------------------------------------------------------------------APQlVITQIWVLLLAGLGLAGLLDVWVglleQgtnlltYFFWLwvdLFSLTyIQRLLLKYRHFISTVLLKQNGWIGNFALGASYICLPWWAGQALFGTLTPDIIVLTLLYSIAGLGIAIVNDFKSIEGDRALGLQSLPVAFGMDTAKWICVGAIDITQFSVAAYLLGADKTFYALALLGLILPQIYFQFQYFLKDPVKYDVEYQTSAQPFLILGLLVTALATSH---\n>UniRef90_A0A7J7GM74/68-166 [subseq from] Reverse transcriptase Ty1/copia-type domain-containing protein n=2 Tax=Magnoliopsida TaxID=3398 RepID=A0A7J7GM74_CAMSI\n-------------FNQLLGIKGAK-QETDKWKIRLQLTKPVTWPPLVWGVVCGAAASGNFHWTLDDVAKSIVCMLMSGPCLTGYTQTLNDWYDREIDAINEPYRPIPSGAISE-------------------------------------------------------------------------------------------------------------------------------------------------------------------------------------------------------------------\n>UniRef90_A0A7J7GM74/169-291 [subseq from] Reverse transcriptase Ty1/copia-type domain-containing protein n=2 Tax=Magnoliopsida TaxID=3398 RepID=A0A7J7GM74_CAMSI\n-----------------------------------------------------------------------------------------------------------------------------------------AGHDFPTIFYLAIGGSLLSYIYSAPPLKLKQNGWLGNFALGASYISLPWWAGQALFGTLTPDIIVLTLLYSIAGLGIAIVNDFKSVEGDRALGLQSLPVAFGSETAKWICVGAIDVTQLSVAA----------------------------------------------------------------\n>UniRef90_A0A7J7GM74/549-593 [subseq from] Reverse transcriptase Ty1/copia-type domain-containing protein n=2 Tax=Magnoliopsida TaxID=3398 RepID=A0A7J7GM74_CAMSI\n----------------------------------------------------------------------------------------------------------------------------------------------------------------------------------------------------------------------------------------------------------------AMARYLLGAGKPFYALALLGLILPQVFFQFKYFLKDPVKYDVKYQ-----------------------\n>UniRef90_A0A7J0FAV4/52-151 [subseq from] UbiA prenyltransferase family protein n=1 Tax=Actinidia rufa TaxID=165716 RepID=A0A7J0FAV4_9ERIC\n------------SVNQILGIKGAK-QETDIWKIRVQLTKPVTWPPLVWGVVCGAAASGNFHWTVEDVAKSIVCMMMSGPCLTGYTQTLNDWYDREIDAINEPYRPIPSGAISE-------------------------------------------------------------------------------------------------------------------------------------------------------------------------------------------------------------------\n>UniRef90_A0A7J0FAV4/154-301 [subseq from] UbiA prenyltransferase family protein n=1 Tax=Actinidia rufa TaxID=165716 RepID=A0A7J0FAV4_9ERIC\n-----------------------------------------------------------------------------------------------------------------------------------------AGHDTPVIFYLAVGGSLLSYIYSAPPLKLKQNGWIGNFALGASYISLPWWAGQALFGTLTPDIIVLTLLYSIAGLGIAIVNDFKSVEGDRAMGLQSLPVAFGSEAAKWICVGAIDITQISVAGYLLGAGKPYYALALLSLILPQVFFQ---------------------------------------\n>UniRef90_A0A812SLT8/95-415 [subseq from] CHLG protein n=1 Tax=Symbiodinium sp. CCMP2456 TaxID=1519616 RepID=A0A812SLT8_9DINO\n----RRAEEKKGSLQQLLGMKGASETdDEPLWKIRLQLCKPVTWPPLIFGVIAGVCASGNFDWSTagpEEYAKFLLCVTLSGPVLVGYTQTLNDWYDKDLDAINEPYRPIPSGRITEEEVWQQIYVLGGLGLGMAAALDIWQGHWPPTVFAVAVVGVFMAYIYSAPPLKLKQNWISGCYALGSSYIALPWLAGQCTFGQATPEIIALTLWYSVAAVGIAIVNDFKSVEGDAKLGLSSAPVVFGVDTAKYMAPIIKDSVQLTIVGYLLYIGETNYALGLLALILPQIYFAKTLFLEDPIKNDVKYQGSSLPFFSIGTIVAASAIGN---\n>UniRef90_A0A813B774/330-650 [subseq from] CHLG protein n=1 Tax=Symbiodinium microadriaticum TaxID=2951 RepID=A0A813B774_SYMMI\n----RRAEEKKGSLQQLLGMKGASETdDEPLWKIRLQLCKPVTWPPLIFGVIAGVCASGNFDWSTagpEEYAKFILCVTLSGPVLVGYTQTLNDWYDKDLDAINEPYRPIPSGRITEEEVWQQIYVLGGLGLGMAAALDIWQGHWPPTVFAVAVVGVFMAYIYSAPPLKLKQNWISGCYALGSSYIALPWLAGQCTFGQATPEIIALTLWYSVAAVGIAIVNDFKSVEGDAKLGLSSAPVVFGVDTAKYMAPIIKDSVQLTIVGYLLYIGETNYALGLLALILPQIYFAKTLFLEDPIKNDVKYQGSSLPFFSIGTIVAASAIGN---\n>UniRef90_A0A1Z5JS02/59-314 [subseq from] Chlorophyll/bacteriochlorophyll a synthase n=2 Tax=Fistulifera solaris TaxID=1519565 RepID=A0A1Z5JS02_FISSO\n------STEKDGKVRQLLGLRGAS-EETDIWKIRLQLTKPVTWVPLVWGVMCGAAASGNYHWmwnpfdpndrdialGAEDALKGFVAMILAGPFLTGYTQTINDWYDREIDAINEPYRPIPSGAISEGEVIFQIWFLLLGGLGIAYGLDVWAGHDVPTVLLLSIFGSFISYIYSAPPLKLKQNGWAGNYALGASYISLPWWCGQAVFGELDrPVYFILPILYSIAGLGIAIVNDFKSIEGDRALGLQSLPVAFGVDTAKWICA----------------------------------------------------------------------------\n>UniRef90_A0A7S2G7L5/1-301 [subseq from] Chlorophyll synthase ChlG n=1 Tax=Florenciella parvula TaxID=236787 RepID=A0A7S2G7L5_9STRA\n-----------------------------------------TWVPLIWGVACGAAASGNYhaIWNMfgdapttdswsevtEDTFKAMGAMFLSGPLLTGFTQTINDWYDRDLDAINEPYRPIPSGAISQTEVISQIWFLLLAGLGLSLKLDQWAGNDWPVIFSIAVFGSLVSYGYSAPPLKFKQEGWQGTYALGASYIALPWWCGHAMFnaGSISPQEIVLTVLYSLAGVGIAIVNDFKSVEGDRELGMNSLPVAFGIDTAKYICVGTIDFTQLGVAYYLYSIGELQYALILMGLIVPQMFFQFApgGLIEDPVANDVSYQGKAQPFLVFGILTTALAVGHH--\n>UniRef90_A0A7S4WBU1/148-464 [subseq from] Chlorophyll synthase n=1 Tax=Alexandrium monilatum TaxID=311494 RepID=A0A7S4WBU1_9DINO\n--------GDEGSVQQLLGMKGAKSTeEEPLWKIRLQLCKPVTWPPLIFGVIAGACASGNFDWfhaSPSEYAKLLLCVFLSGPVLVGYTQTMNDWYDKDLDAINEPYRPIPSGRITEEEVWQQILFLGGLGLTLAGVLDYIQGHWPPTVFCVAIVGVFMAYIYSAPPLKLKQNWLSGCYALGSSYVALPWWAGQATFGEVSPEIVALTLWYSVAAIGIAIVNDFKSVDGDRKLGLSSAPVVFGIDTAKYMAPAFKDLVQLTIVAYLLYIGETNYAAGLFLLIIPQVFFAKTLFLEDPLGNDVKYQGSSLPFFSIGTILAASAIGN---\n>UniRef90_A0A6A1WIU4/53-126 [subseq from] Chlorophyll synthase, chloroplastic n=1 Tax=Morella rubra TaxID=262757 RepID=A0A6A1WIU4_9ROSI\n-------------FNQLLGIKGASQGTD-KWKIRLQLTKPVTWPPLVWGVVCGAAASGNFHWNLEDVAKSIVCMMMSGPFLTGYTQVI--------------------------------------------------------------------------------------------------------------------------------------------------------------------------------------------------------------------------------------------\n>UniRef90_A0A6A1WIU4/124-313 [subseq from] Chlorophyll synthase, chloroplastic n=1 Tax=Morella rubra TaxID=262757 RepID=A0A6A1WIU4_9ROSI\n------------------------------------------------------------------------------------------------------------------QVITQIWLLLLGGLSLAGLLDVWAGHDFPIVFYLALGGSLLSYIYSAPPLKLKQNGWIGNFALGASYISLPWWAGQALFGTLTPDIIVLTLLYSVAGLGIAIVNDFKSVEGDRAMGLQSLPVAFGTETAKWICVGAIDITQISiaIAGYLLGAGKPYYALALLALIIPQVVFQFQYFLKDPVKYDVKYQV----------------------\n>UniRef90_A0A7S2R4N2/1-293 [subseq from] Chlorophyll synthase n=1 Tax=Rhizochromulina marina TaxID=1034831 RepID=A0A7S2R4N2_9STRA\n---------------------------------------------MIWGVACGAAASGNYhaVWNlfgdapttdsvgvvVGDTFKALGAMFLAGPLLTGYTQTINDWYDRELDAVNEPYRPIPSGAISEGEVQAQIWVLLIGGLVWAYQLDQWAGHDWPVILATSLFGTLTAYCYSAPPFKLKANGWSGTYALGASYIALPWWCGHEMFNaaSLTPQEIILTVLYSLAGLGIAIVNDFKSIEGDRALGMNSLPVAFGVDTAKYICVGTIDVTQLGVAAYLFSIGETTYASILLGLILPQMFFQ-LDFLKDPIANDVAYQGKAQPFLVFGILTTALAVGH---\n>UniRef90_A0A8J6BIF5/65-262 [subseq from] Chlorophyll synthase, chloroplastic n=1 Tax=Zizania palustris TaxID=103762 RepID=A0A8J6BIF5_ZIZPA\n-------------FNQLLGIKGAK-QESDIWKIRLQLTKPVTWPPLVWGVLCGAAASGNFHWTVEDVAKSIVCMIMSGPCLTGYTQTINDWYDRDIDAINEPYRPIPSGAISENEVITQIWVLLLAGLGLGALLDLWAGHDFPIIFYLAIGGSLLSYIYSAPPLKLKQNGWIGNFALGASYIGLPWWAGQALFGTLTPDIIALTTLYSIAGF----------------------------------------------------------------------------------------------------------------\n>UniRef90_A0A8J6BIF5/264-297 [subseq from] Chlorophyll synthase, chloroplastic n=1 Tax=Zizania palustris TaxID=103762 RepID=A0A8J6BIF5_ZIZPA\n-----------------------------------------------------------------------------------------------------------------------------------------------------------------------------------------------------------------------------------------------------------------------------------------------YFLKDPVKYDVKYQASAQPFFVFGLLVTALATSH---\n>UniRef90_A0A7S0XE72/63-329 [subseq from] UbiA prenyltransferase family (Fragment) n=1 Tax=Chromulina nebulosa TaxID=96789 RepID=A0A7S0XE72_9STRA\n-----QKGESDESVRQLMGIKGASQN-KNIWAIRLQLTKPVTWIPLIWGVACGAAASGNYhTWNpfngdvpislvVEDALKALACMILSGPLLTGYTQTLNDWEDRAIDAINEPYRPIPSGAITESQVITQILVLLFTALGLAYGLDQWAGHEDPVILKLSIFGSFISYIYSAPPLKLKAVGWAGSFALGSSYISLPWLCGQAMFGELSWPVTILTIFYSLAGLGIAIVNDFKSIEGDRKLGLQSLPVAFGVDAAKWLTVSTIDITQLAVAAY---------------------------------------------------------------\n>UniRef90_A0A7J9K7Q1/3-203 [subseq from] Chlorophyll synthase (Fragment) n=1 Tax=Gossypium armourianum TaxID=34283 RepID=A0A7J9K7Q1_9ROSI\n------------------------------WKIRLQLTKPVTWPPLVWGVVCGAAASGNFHWNLEDVAKSILCMIMSGPCLTGYTQTLNDWYDREIDAINEPYRPIPSGAISENEVISQIWLLLLGGLGIAGLLDVWAAHDFPIVFYLALGGSLLSYIYSAPPLKLKQNGWIGNFALGASYISLPWWAGQALFGTLTPDIVVLTLLYSIAGLGIAIVNDFKSIEGDKALGL---------------------------------------------------------------------------------------------\n>UniRef90_A0A7S4MRM3/14-283 [subseq from] Chlorophyll synthase ChlG n=1 Tax=Prymnesium polylepis TaxID=72548 RepID=A0A7S4MRM3_9EUKA\n----------------------------------------------------GDAPYGTWGDVGVDTIKGICAMFLAGPLMCGFTQTINDWYDRELDAVNEPYRPIPSGAISESEVIFQSWFLVLSSYVVAFGLDNWAGNDWPVITAVAVFGSFMAYIYSAPPLKLKQNGWQGTYALGSSYIALPWWCGHAMFnaGSLGPQEIILTILYSIAGLGIAIVNDFKSIEGDTKMGMQSLPVAFGIDKAKWICVASIDITQLAVAAYLYAIGETTFAYVLTGLVLPQM-FSQITFLQDPVANDVKYQAAAQPFLVFGILTTALAVGH---\n>UniRef90_A0A6A4KGM9/130-356 [subseq from] Chlorophyll synthase, chloroplastic (Fragment) n=1 Tax=Rhododendron williamsianum TaxID=262921 RepID=A0A6A4KGM9_9ERIC\n---------------------------DDIWKIRVQLTKPVTWPPLVWGVVCGAAASGNFHWTVDDVAKSIVCMMMSGPCLTGYTQTLNDWYDREIDAINEPYRPIPSGAIXENEV--------------LYSLYLSAGHDFPILFYLAIGGSLLSYIYSAPPLKLKQNGWIGNFALGASYISLPWWAGQALFGTLTPDIIVLTLLYSIAGLGIAIVNDFKSVEGDRALGLQSLPVAFGAETAKWICVGAIDITQISVAGIPIIMNLN--------------------------------------------------------\n>UniRef90_A0A812XWM5/10-302 [subseq from] CHLG protein n=1 Tax=Symbiodinium pilosum TaxID=2952 RepID=A0A812XWM5_SYMPI\n-------------------------------RIRLQLCKPVTWPPLIFGVIAGVCASGNFDWSTassEEYAKLFLCVLLSGPVLVGYTQTLNDWYDKDLDAINEPYRPIPSGRITEEEVWQQIYVLGGAGLTMALILDVWQGHWPPTVFAVAVVGVFMAYIYSAPPLKLKQNWITGCYALGSSYIALPWLAGQCTFGQATPEIIVLTLWYSVAAVGIAIVNDFKSVEGDKKLGLSSAPVVFGVDTAKYMAPIIKDSVQLTIVGYLLYIGETNYALGLLALLLPQVYFAKTLFIEDPIKNDVKYQGSSLPFFSIGTIVAASAIGN---\n>UniRef90_A0A7S0ATS0/1-306 [subseq from] Chlorophyll synthase ChlG n=1 Tax=Pyrodinium bahamense TaxID=73915 RepID=A0A7S0ATS0_9DINO\n-------------------MKGAKSTEGePLWKIRLQLCKPVTWPPLIFGVIAGACASGNFDWfsaGLTDYAKLLVCVLLSGPVLVGFTQTLNDWYDKDLDAINEPYRPIPSGRITEEEVWQQIYFLGGLGLSLALALDLSQGHWPPTVFAVAVLGVFMAYIYSAPPLKLKQNWLSGCYALGSSYIALPWWAGQSTFGDVSPEIVALTLWYSVAAIGIAIVNDFKSLDGDRELGLSSAPVVFGVDTAKYMAPAFKDLVQLTIVAYLVYIGEMAYAVALFCLIIPQAYFAKTLFLEDPIANDVKYQGFSLPFFSIGTIVAASAIGN---\n>UniRef90_A0A812Q162/1-308 [subseq from] CHLG protein n=1 Tax=Symbiodinium natans TaxID=878477 RepID=A0A812Q162_9DINO\n-------------------MKGASETEdEPLWKIRLQLCKPVTWPPLIFGVIAGVCASGNFDWSTaspEEYAKFLLCVTLSGPVLVGYTQTLNDWYDKDLDAINEPYRPIPSGRITEEEVWQQIYVLGGLGLGMAITLDIWQGHWPPTVFAVAVVGVFMAYIYSAPPLKLKQNWISGCYALGSSYIALPWLAGQCTFGEadyVTPEIIGLTLWYSIAAVGIAIVNDFKSVEGDTKLGLSSAPVVFGVDTAKYMAPIIKDSVQLTIVGYLFYIGETNYALGLLALIVPQVYFAITLFLEDPIKNDVKYQGSSLPFFSIGTIVAASAIG----\n>UniRef90_A0A7S3KVT9/68-392 [subseq from] Chlorophyll synthase n=2 Tax=Amphora coffeiformis TaxID=265554 RepID=A0A7S3KVT9_9STRA\n----------NANTRQLLGIKDAAE-EKEKWKLRLQLLKPITWAPLTLVTMAGAAASGNYHWiwnpwnpadqrvllGMEDALKGLVVVLLAGPFSVGFAQTINDWYDREIDAINEPHRPIPSGAITKEEVFQQLRFLLLGGLSLAIGLDEWAMHDFPSITAIALWGYFVSYIYSAPPLKLKQNGWTGALAIGTSYVSLPWWCGQATFGDLDsPIDWFLPLFFGLAPIGAAIVNDFKSVEGDEAFGLQSIPILIGTDAAKYLAAAVPDLIQLIVAVYLYSIGEVFTAGSIVAFLFPQLYFQFNLLFPDPLENDVKYMALTQPFMFLSILATALCIGH---\n>UniRef90_A0A8R7K172/70-270 [subseq from] Chlorophyll synthase, chloroplastic n=1 Tax=Triticum urartu TaxID=4572 RepID=A0A8R7K172_TRIUA\n------------SFNQLLGIKGAK-QEDNIWKIRLQLTKPVTWPPLVWGVLCGAAASGNFHWTVEDVAKSIVCMLMSGPCLTGYTQTINDWYDRDIDAINEPYRPIPSGAISENEVITQIWVLLLAGLGLGALLDVWAGHDFPIIFYLALGGSLLSYIYSAPPLKLKQNGWIGNFALGASYIGLPWWAGQALFGTLTPDIVVLTTLYSIAGVFI--------------------------------------------------------------------------------------------------------------\n>UniRef90_A0A813BNP7/325-615 [subseq from] CHLG protein n=1 Tax=Symbiodinium necroappetens TaxID=1628268 RepID=A0A813BNP7_9DINO\n----RRAEEKKGSLQQLLGMKGASETdDEPLWKIRLQLCKPVTWPPLIFGVIAGVCASGNFDWSTagpEEYAKFLLCVTLSGPVLVGYTQTLNDWYDKDLDAINEPYRPIPSGRITEEEVWQQIYVLGGLGLGMAAALDIWQGHWPPTVFAVAVVGVFMAYIYSAPPLKLKQNWISGCYALGSSYIALPWLAGQCTFGQATPEIIALTLWYSVAAVGIAIVNDFKSVEGDAKLGLSSAPVVFGVDTAKYMAPIIKDSVQLTIVGYLLYIGETNYALGLLALILPQIYFAKTLFLE---------------------------------\n>UniRef90_A0A7S0PMN1/1-228 [subseq from] Chlorophyll synthase n=1 Tax=Ostreococcus mediterraneus TaxID=1486918 RepID=A0A7S0PMN1_9CHLO\n---------------------------------------------------------------------------------------------RDIDAIKEPYRPIPSGAISENEVKAQIAVLLIGGWLCAIQLDRWCEHDFPIVTLLTLFGSWVSYIYSAPPLKLKAEGWKGCYALGSSYIALPWWAGMAVFGELTPDVMFLTVLYSIAGLGIAIVNDFKSMEGDRKLGLQSLPVAFGVEKAKWICVSSIDITQLFVAFYLRAIGEDFYSNVLFCLIAPQIFFQFKFFLPDPIKNDVKYQASAQPFLVFGLLATGLAWGH---\n>UniRef90_A0A812Y9T3/368-658 [subseq from] CHLG protein n=1 Tax=Symbiodinium sp. KB8 TaxID=230985 RepID=A0A812Y9T3_9DINO\n----RRAEEKKGSLQQLLGMKGASETdDEPLWKIRLQLCKPVTWPPLIFGVIAGVCASGNFDWSTagpEEYAKFILCVTLSGPVLVGYTQTLNDWYDKDLDAINEPYRPIPSGRITEEEVWQQIYVLGGLGLGMAAALDIWQGHWPPTVFAVAVVGVFMAYIYSAPPLKLKQNWISGCYALGSSYIALPWLAGQCTFGQATPEIIALTLWYSVAAVGIAIVNDFKSVEGDAKLGLSSAPVVFGVDTAKYMAPIIKDSVQLTIVGYLLYIGETNYALGLLALILPQIYFAKTLFLE---------------------------------\n>UniRef90_A0A2P2JLE8/66-264 [subseq from] Uncharacterized protein MANES_09G106900 n=2 Tax=Rhizophora mucronata TaxID=61149 RepID=A0A2P2JLE8_RHIMU\n------------SFNQLLGIKGAAQ-ETNKWKIRLQLTKPVTWPPLVWGVVCGAAASGNFHWNLEDVAKSIVCMLMSGPFLTGYTQTMNDYYDREIDAINEPYRPIPSGAISENEVITQIWMLLLGGLGLGALLDVWAGHDFPIVFYLAVGGSLLSYLYSAPPLKLKQNGWIGNFALGASYISLPWWAGQALFGTLTPDIIVLTLLYSIAGV----------------------------------------------------------------------------------------------------------------\n>UniRef90_A0A6A6M1M6/96-180 [subseq from] Chlorophyll synthase n=1 Tax=Hevea brasiliensis TaxID=3981 RepID=A0A6A6M1M6_HEVBR\n-----------------------------KWKIRLQLTKPVTWPPLVWGVICGAAASGNFQWNLEDVAKSIVCMMMSGPFLTGYTQTLNDYYDREIDAINEPYRPIPSGAISEN------------------------------------------------------------------------------------------------------------------------------------------------------------------------------------------------------------------\n>UniRef90_A0A6A6M1M6/192-328 [subseq from] Chlorophyll synthase n=1 Tax=Hevea brasiliensis TaxID=3981 RepID=A0A6A6M1M6_HEVBR\n----------------------------------------------------------------------------------------------------------------------------------------------------------------------------------------YGWAGQALFGTLTPDIIVLTLLYSIAGLGIAIVNDFKSIEGDRALGLQSLPVAFGAETAKWICVGAIDITQISVAGYLLGAGKPYYALALLALILPQIVFQFQYFLKDPVKYDVKYQASAQPFLVLGLLVTALATSH---\n>UniRef90_A0A3L6EBA7/22-75 [subseq from] Chlorophyll synthase, chloroplastic n=1 Tax=Zea mays TaxID=4577 RepID=A0A3L6EBA7_MAIZE\n-----------------------------------------------------------FHWTVEDVAKSIVCMIMSGPCLTGYTQTLNDWYDRDIDAINEPYRPIPSGAISE-------------------------------------------------------------------------------------------------------------------------------------------------------------------------------------------------------------------\n>UniRef90_A0A3L6EBA7/103-295 [subseq from] Chlorophyll synthase, chloroplastic n=1 Tax=Zea mays TaxID=4577 RepID=A0A3L6EBA7_MAIZE\n------------------------------------------------------------------------------------------------------------------SVITQIWVLLLGGLGLGALLDVWAGHDFPIVFYLAVGGSLLSYIYSAPPLKLKQNGWIGNFALGASYISLPWWAGQALFGTLTPDIIVLTTLYSIAGLGIAIVNDFKSIEGDRTLGLQCT----GL----------PNIIPCICHGYLLSTGKLYYALVLLGLTIPQVFFQFQYFLKDPVKYDVKYQASAQPFFVLGLLVTALATSH---\n>UniRef90_A0A811RS34/51-209 [subseq from] UbiA prenyltransferase family n=3 Tax=Panicoideae TaxID=147369 RepID=A0A811RS34_9POAL\n------TKAN-AKAPEKAPATDGSSFNQDIWKIRLQLTKPVTWPPLVWGVLCGAAASGNFHWTVEDVAKSIVCMIMSGPCLTGYTQTLNDWYDRDIDAINEPYRPIPWDAISENEVITQIWVLLLGGLGFGALLDVWAGHDFPIVFYLAVGGSLLSYIYSAPPLKL--------------------------------------------------------------------------------------------------------------------------------------------------------------\n>UniRef90_A0A811RS34/209-300 [subseq from] UbiA prenyltransferase family n=3 Tax=Panicoideae TaxID=147369 RepID=A0A811RS34_9POAL\n-------------------------------------------------------------------------------------------------------------------------------------------------------------------------------------------------------------------LGIAIVNDFKSIEGDRTLGLQSLPVAFGMETAKWICVGAIDITQLSVAGYLLSTGKLYYALVLLGLTIPQVFFQFQYFLKDPVKYDVKYQVC---------------------\n>UniRef90_UPI000DED1510/100-252 [subseq from] chlorophyll synthase, chloroplastic isoform X2 n=1 Tax=Arachis hypogaea TaxID=3818 RepID=UPI000DED1510\n-----------SSFNQLLGIKGAAQ-ETNKCKVRLQLTKPVTWPPLIWGVACGAAASGNFHWDFEDVAKSIVCMMMSGPFLMGYTQTMNDWYDREIDAINEPYRPIPSGAISENEVIAQIWFLLLGGLTLAGILDIWAGHASPTIFDLALGGSLVSYIYSAPPFK---------------------------------------------------------------------------------------------------------------------------------------------------------------\n>UniRef90_UPI000DED1510/253-362 [subseq from] chlorophyll synthase, chloroplastic isoform X2 n=1 Tax=Arachis hypogaea TaxID=3818 RepID=UPI000DED1510\n-------------------------------------------------------------------------------------------------------------------------------------------------------------------------------------------------------------------FGVGIVNDFKSVEGDRAHGLQSIPVAFGAETAKWISVGAIDITQLLIVGYLLGAGKPYHALALLLLTVPQVIFQFQYFLKDPEKYDVKYQASAQPFLVLGMLVTALASCH---\n>UniRef90_A0A0G4H915/84-411 [subseq from] Chlorophyll synthase n=1 Tax=Chromera velia CCMP2878 TaxID=1169474 RepID=A0A0G4H915_9ALVE\n----------DSDTRRLLGIKDASFSATDKWKIRLQLTKPITWVPLSLVVMCGAAASGNYHWiwnpldvsdrnaalGLEDAVKGFLAVVLAGPFSEGFAQTINDWYDREIDAINEPHRPIPSGAISKEEVFQQLWALFLGGTLLAGALDWWSGHQQPTVLGIALLGYLVSYIYSAPPLKLKQNGWVGDLAIGLCYISLPWWCGFAVFRDSfdHPVAhFGVPVLLSLAGIGAGIVNDFKSMEGDKKFGLKSIPVLVGADAAKWIAAMVPDAAQLATAAYLASIGEQTYALVVLLAMVPQIFFQTTLLIPDPFGNDVRYMASSQPFLFLSVLATALCIGR---\n>UniRef90_A0A388JNL5/1-95 [subseq from] Chlorophyll synthase n=1 Tax=Chara braunii TaxID=69332 RepID=A0A388JNL5_CHABU\n-------------------------------------------------------------------------MILSGPLLTGYTQTMNDWYDREIDAINEPYRPIPSGAISSSEVISQIWVLLLGGLAVGYGLDLWAGHDFPTILGLAIFGSFISYIYSAPPLKKKK------------------------------------------------------------------------------------------------------------------------------------------------------------\n>UniRef90_A0A388JNL5/144-280 [subseq from] Chlorophyll synthase n=1 Tax=Chara braunii TaxID=69332 RepID=A0A388JNL5_CHABU\n-------------------------------------------------------------------------------------------------------------------------------------------------------------------------------------------GGQAMFGTLAWDVVVLTLLYSIAGLGIAIVNDFKSIEGDRKLGLRSLPVEFGVDTAKWICVGSIDITQLSVAAYLYFAaDAKIYAAVLLGLILPQMFFQAKYFLPDPVANDVKYQASAQPFLVFGILTTALAIGHQA-\n>UniRef90_UPI0010FC4EFC/113-350 [subseq from] chlorophyll synthase, chloroplastic isoform X3 n=2 Tax=Arachis hypogaea TaxID=3818 RepID=UPI0010FC4EFC\n-----------------------------------------------------------------------------------QETTMNDWYDREIDAINEPYRPIPSGAISENEVIAQIWFLLLGGLTLAGILDIWAGHASPTIFDLALGGSLVSYIYSAPPFKLKRNGWIGNLALGASYISLPWLAGQALFGTLSADIIFLTLLYSIAGFGVGIVNDFKSVEGDRAHGLQSIPVAFGAETAKWISVGAIDITQLLIVGYLLGAGKPYHALALLLLTVPQVIFQFQYFLKDPEKYDVKYQASAQPFLVLGMLVTALASCH---\n>UniRef90_A0A2G4HIK6/1-191 [subseq from] Chlorophyll synthase ChlG (Fragment) n=1 Tax=Synechococcus sp. Baikal-G1 TaxID=2026890 RepID=A0A2G4HIK6_9SYNE\n-------------------MKGA-SGTTTIWKIRLQLMKPVTWIPLIWGVLCGAAASGRFHWTLPEVAASFACMVMSGPLLAGYTQTINDYYDREIDAINEPYRPIPSGAIPLGQVKAQIWVLLLAGLAVAYGLDLWAGHGTPVVFLLALGGSFVSFIYSAPPLKLKQNGWLGNYALGASYIALPWWAGQALFGQLTWTTALLTLAYSLAG-----------------------------------------------------------------------------------------------------------------\n>UniRef90_A0A8T3AMN7/369-526 [subseq from] Chlorophyll synthase n=2 Tax=Magnoliopsida TaxID=3398 RepID=A0A8T3AMN7_DENNO\n------------------------------------------------------ANEGNFHWNIDDVAKSVACMMMSGPFLTGYTQTLNDWYDREIDAINEPYRPIPSGAISENEVITQIWLLLLGGIGLAGLLDVWAGHTFPVIFYLALGGSLVSYIYSAPPLKLKQNGWIGNFALGASYIALPWWAGQALFGTLTPDIVVLTLLYSIAGV----------------------------------------------------------------------------------------------------------------\n>UniRef90_A0A8T3AMN7/528-588 [subseq from] Chlorophyll synthase n=2 Tax=Magnoliopsida TaxID=3398 RepID=A0A8T3AMN7_DENNO\n--------------------------------------------------------------------------------------------------------------------------------------------------------------------------------------------------------------------------------------------------------------------YLLSAGKPLYALALLGLIIPQVVFQFQYFLKDPVKYDVKYQASAQPFLILGLLVTALATSH---\n>UniRef90_A0A7S2DQH6/1-279 [subseq from] Chlorophyll synthase n=1 Tax=Alexandrium andersonii TaxID=327968 RepID=A0A7S2DQH6_9DINO\n---------------------------------------------MIFGVIAGVCASGNFDWfsaSPTDYAKLLCCVTLSGPVLVGYTQTLNDWYDKDLDAINEPYRPIPSGRITEEEVWQQIYFLGGLGLFLAGVLDYLQGHWPPTVLVVAVIGVLMAYIYSAPPLKLKQNWLSGCYALGSSYIALPWWAGQSTFGQVSPEIIALTLWYSIAAIGIAIVNDFKSVEGDRKLGLSSAPVVFGIDTAKYMAPAFKDLVQLTIVAYLLYIGETTYAGVLFLLILPQAYFAKTLFFEDPIANDVKYQGFSLPFFSIGTIVAASAIGN---\n>UniRef90_W9SCK2/44-171 [subseq from] Chlorophyll synthase n=1 Tax=Morus notabilis TaxID=981085 RepID=W9SCK2_9ROSA\n---------NGSSFNQLLGIKGAAQ-ETNKWKIRLQLTKPVTWPPLIWGVVCGAAASGNFHWTPEDVAKSIVCMMMSGPFLTGYTQTINDWYDREIDAINEPYRPIPSGAISENEVITQIWVLLLGGIGLAGLLDVWV------------------------------------------------------------------------------------------------------------------------------------------------------------------------------------------\n>UniRef90_W9SCK2/178-251 [subseq from] Chlorophyll synthase n=1 Tax=Morus notabilis TaxID=981085 RepID=W9SCK2_9ROSA\n------------------------------------------------------------------------------------------------------------------------------------------------------------------------------------------WAGQALFGTLTPDIVVLTLLYSIAGLGIAIVNDFKSVEGDRALGLQSLPVAFGAETAKWICVGAIDITQLSVAE----------------------------------------------------------------\n>UniRef90_A0A7S2HJK6/1-226 [subseq from] Chlorophyll synthase ChlG n=1 Tax=Haptolina brevifila TaxID=156173 RepID=A0A7S2HJK6_9EUKA\n------------------------------------------------------------------------------------------------DAIKEPYRPIPSGKISAMEVYSQIAFLIIGGGILALQLDGWAGNDWPVITAVATFGAFVAYIYSAPPLKLKAEGWLGTYALGSSYIALPWWCGHAMFDasSIGYQEVILTILYSIAGLGIAIVNDFKSIEGDTALGMNSLPVAFGIDKAKWICVGSIDATQLGVAAYLYAIGETTFATVLFLLVLPQM-FSQISFLQDPVANDVKYQAAAQPFLVFGILTTALAVGH---\n>UniRef90_A0A7S3C2X7/1-227 [subseq from] Chlorophyll synthase ChlG n=1 Tax=Haptolina ericina TaxID=156174 RepID=A0A7S3C2X7_9EUKA\n------------------------------------------------------------------------------------------------DPIREPYRPIPSGAISETEVYQQIFGLLFGSIFVAYQLDGWAANDWPVITLVASIGTFMAYIYSAPPLKLKANGWQGTYALGSSYIALPWWCGHAMFDAASITgqEVVLTILYSIAGLGIAIVNDFKSIEGDTALGMQSLPVAFGIDKAKWICVASIDVTQLAVAAYLYAIGETTFAAILFGLVLPQM-FSQISFLQDPVANDVKYQAAAQPFLVFGILTTALAVGHH--\n>UniRef90_A0A8J9S379/93-296 [subseq from] Chlorophyll synthase (Fragment) n=1 Tax=Phaeodactylum tricornutum TaxID=2850 RepID=A0A8J9S379_PHATR\n---------GSAGVRQLLGLKGAS-AESNIWKIRLQLTKPVTWIPLVWGVMCGAAASGNYHWiwnpldpndrnvmlGLEDALKGFVAMILAGPFLTGYTQTINDWYDREIDAINEPYRPIPSGAISEGEVIAQIWILLLGGLGIAYGLDVWAGHETPTVLLLSIFGSFISYIYSAPPLKLKQNGWAGNYALGASYISLPWWCGQAVFGTLDKPV----------------------------------------------------------------------------------------------------------------------------\n>UniRef90_A0A5N6RLN7/67-240 [subseq from] Chlorophyll synthase n=1 Tax=Carpinus fangiana TaxID=176857 RepID=A0A5N6RLN7_9ROSI\n------------NFNQLLGIKGAAQ-ETNKWKIRLQLTKPVTWPPLVWGVVCGAAASGNFHWNLEDVAKSIVCMMMSGPCLTGYTQTLNDWYDREIDAINEPYRPIPSGAISENEVITQIWVLLLGGLGLAGILDVWAGHDFPIVFYLALGGSLLSYIYSAPPLKLKQNGWIGNFALGASYISLPWY-----------------------------------------------------------------------------------------------------------------------------------------\n>UniRef90_A0A7J7MC82/3-203 [subseq from] Chlorophyll synthase ChlG n=1 Tax=Kingdonia uniflora TaxID=39325 RepID=A0A7J7MC82_9MAGN\n----------------------------------------------------------------------------------------------------------------------QIWAELLGGLGLAGSLDVWAGHSFPTVLYLAMGGSLVGYIYSAPPLKLKQNGWIGNIALGISYISLPWWAGQALFGTLTTDIIVLTLLYSVAGLGIAIVNDFKSIKGDTALGLQSIPVAFGIDTAKWICIGTIDITQITIAGYLLGAGKPYHALALLCLILPQVFFQSKYILTDPIKYDVRYQASAQPFLVLGLLVTALAR-----\n>UniRef90_A0A452YWX4/23-213 [subseq from] Chlorophyll synthase, chloroplastic n=2 Tax=Aegilops tauschii subsp. strangulata TaxID=200361 RepID=A0A452YWX4_AEGTS\n-----------------------------------------------------------------------------------------------------------------------------------YSLvSFQAGHDFPIIFYLALGGSLLSYIYSAPPLKLKQNGWIGNFALGASYIGLPWWAGQALFGTLTPDIVVLTTLYSIAGLGIAIVNDFKSIEGDRTLGLQSLPVAFGMETAKWICVGAIDITQLSVAAYLLSTGKLYYALALVGLTIPQVILQFQYFLKDPVKYDVKYQASAQPFFVFGLLVTALATSH---\n>UniRef90_A0A7J6V5J2/104-257 [subseq from] Chlorophyll synthase protein n=1 Tax=Thalictrum thalictroides TaxID=46969 RepID=A0A7J6V5J2_THATH\n-----------SSFNQLLGIRGAAQ-ERDKWKIHLQLMKPVTWPPLVWGVVCGAAASGNFHWNFEDVVVSIACMTMSGPLLTGYTQTMNDWYDREIDAINEPYRPIPSGVISESEVIYQIWLLLLGGLGLAGLLDVWAGHTFPVVFSLALGGSLLSYLYSAPPLKF--------------------------------------------------------------------------------------------------------------------------------------------------------------\n>UniRef90_A0A7J6V5J2/257-305 [subseq from] Chlorophyll synthase protein n=1 Tax=Thalictrum thalictroides TaxID=46969 RepID=A0A7J6V5J2_THATH\n-------------------------------------------------------------------------------------------------------------------------------------------------------------------------------------------------------------------FGIGIVNDFKSIEGDTKLGLQSIPVIFGIDTAKWICIGAINITQTTIAG----------------------------------------------------------------\n>UniRef90_A0A7S3FT25/3-212 [subseq from] Chlorophyll synthase ChlG n=1 Tax=Chloropicon roscoffensis TaxID=1461544 RepID=A0A7S3FT25_9CHLO\n------------------------------------------------------------------------------------------------------------------EAVAQFVLLLAGGLGIAYVLDGWAGHETPVIFYEAIFGSFISYIYSAPPLKLKQSGWYGSYALGASYIALPWWAGQLLFGNnLTWDVALLTVLYSLAGLGIAIVNDFKSIEGDRELGLKSLPVEFGIDVAKWITVGTIDLTQLAVAAYVYQgLGERWYSIAIQLLVIPQVFFQFKYFIPDPVKNDVKYQGAAQPFLVLGILMTGLAVGHH--\n>UniRef90_A0A843WBY3/37-269 [subseq from] Chlorophyll synthase n=1 Tax=Colocasia esculenta TaxID=4460 RepID=A0A843WBY3_COLES\n--------------------------------------------------------LGNFSWNIEDVTKSVVCILMSGPFLTGYTQTLNDWYDREIDAINEPYRPIPAGAISENEVIIQIWLLLLGGLCLGYLLDVWAAHEFPIILYLAVGGSLISYIYSAPPLKV---GWPSI----IWYINSRYHRTHSLV-------QYCWGALCSETLGIAIVNDFKSIEGDRAKGLQSVPVTFGIDTAKWISVGAIDVTQISIAGYLLGVGKPYHALSLLALIIPQAFFQFNYLLKDPVKNDVKYQKK---------------------\n>UniRef90_A0A7S2Y7M4/2-176 [subseq from] Chlorophyll synthase n=1 Tax=Amphiprora paludosa TaxID=265537 RepID=A0A7S2Y7M4_9STRA\n----------------------------------------------------------------------------------------------------------------------------------------------------SVFGSFISYIYSAPPLKLKQNGWAGNYALGASYISLPWWCGQAVFGELDrPVFFVLPILYSIAGLGIAIVNDFKSIEGDRELGLQSLPVAFGVDTAKWICAGSVTVTQLGVAAYLAAIGETTYAAVLLGLILPQVYFQATLLLPDPVENDVKYQASSQPFLVFGILATALAVGHH--\n>UniRef90_A0A6P0QZI3/1-136 [subseq from] UbiA family prenyltransferase (Fragment) n=1 Tax=Microcoleus sp. SIO2G3 TaxID=2607795 RepID=A0A6P0QZI3_9CYAN\n--------------------------------------------------------------------------------------------------------------------------------------------------------------------------------------------GHALFGDLNWTIVVLTLFYSLAGLGIAVVNDFKSVEGDRQLGLKSLPVMFGVTTAAWICVLAIDVFQAGIAGYLISIHQNLYAVILILLIVPQITFQDMYFLRNPLENDVKYQASAQPFLVLGMLVTALALGHAGV\n>UniRef90_A0A830HG53/128-433 [subseq from] Chlorophyll synthase n=2 Tax=Pycnococcus provasolii TaxID=41880 RepID=A0A830HG53_9CHLO\n-------------WKQLLGVKD-APRTVVKWRLRLQLTKPITWFSLCTGVIAGCMASGNAFHadDGENLARALFVFVLAGPCMGGFTQTMNDWFDREVDAINEPDRPIPSGQIDGFEVMVQIGVLLVAGLLSAVALDAWNGLGHHDALFLALTGAAISTAYSVEPLRLKErNGWISGLALGISYIMLPWMCSMACFRGLDDVpleTLAVSFAFSVGALGISVVNDFKSSTGDRHLGLKSLPVMYGDKDAARISALVTDLPQLGVAAMLAQAGRRDAAIAIVCSVLLQVVLQQRLLLttENPSENDLKYMATSMPLFTGSL------------\n>UniRef90_A0A5N6RIN3/78-243 [subseq from] Chlorophyll synthase, chloroplastic n=1 Tax=Carpinus fangiana TaxID=176857 RepID=A0A5N6RIN3_9ROSI\n-----------------------------------------------------------------------------------------------------------------------------------------VGHDFPIVFYLALGGSLLSYIYSAPPLKLKQNGWIGNFALGASYISLPWWAGQALFGTLTPDVIVLTLLYSVAGLGIAIVNDFKSVEGDRALGLQSLPVAFGAETAKWICVGAIDITQISVAGYLLGAGKPYYALALLALIIPQVVFQFQYFLKDPVKYDVKYQVL---------------------\n>UniRef90_Q075J9/1-202 [subseq from] Plastid chlorophyll synthase (Fragment) n=1 Tax=Prototheca wickerhamii TaxID=3111 RepID=Q075J9_PROWI\n------------------------------------------------------------------------------------TQTINDWYDRDIDAINEPYRAIPSGRISGPQVIAQIWVLLLSGVALAAGLDWWAGHWFdgvsgiflgpvqvPPILANALFGSLVAYIYSAPPLKLKQSGWIGDYACGASYIALPWWCGQSLFGQLNPEVMVLSLLYSIGGLGIAIVNDFKSMEGDRMKGLMSLTVMYGLDRAKWICAATMDLTQLATALYLASVGETNYALV---------------------------------------------------\n>UniRef90_UPI001923ECEA/10-144 [subseq from] UbiA family prenyltransferase n=1 Tax=Okeania sp. KiyG1 TaxID=2720165 RepID=UPI001923ECEA\n-------ENSTAKTRQLLGMKGAASGETNIWKIRLQLMKPITWIPLIWGVVCGAASSGNYGWNLESVLQSATCMLIAGPLMAGYTQTLNDFYDKEIDAINEPYRPIPSGAISIPQVVTQILVLLLSGLGISYLLDLWADHDF--------------------------------------------------------------------------------------------------------------------------------------------------------------------------------------\n>UniRef90_UPI001263B456/67-221 [subseq from] chlorophyll synthase, chloroplastic-like n=1 Tax=Pistacia vera TaxID=55513 RepID=UPI001263B456\n------------SFNQLLGIKGAAQ-ESNKWKIRLQLTKPVTWPPLVWGVVCGAAASGNFHWNLDDVAKSIVCMMMSGPCLTGYTQTINDWYDREIDAINEPYRPIPSGAISENEVITQIWVLLLAGLGLAGLLDVWAGHIFPIMFYLALGGSLLSYIYSAPPLKLKH------------------------------------------------------------------------------------------------------------------------------------------------------------\n>UniRef90_A0A452YWV8/28-179 [subseq from] Chlorophyll synthase n=1 Tax=Aegilops tauschii subsp. strangulata TaxID=200361 RepID=A0A452YWV8_AEGTS\n-------------FNQLLGIKGAK-QEDNIWKIRLQLTKPVTWPPLVWGVLCGAAASGNFHWTAEDVAKSIVCMLMSGPCLTGYTQTINDWYDRDIDAINEPYRPIPSGAISENEVITQIWVLLLAGLGLGALLDVWAGHDFPIIFYLALGGSLLSYIYSAPPLKS--------------------------------------------------------------------------------------------------------------------------------------------------------------\n>UniRef90_A0PCY7/75-252 [subseq from] Chlorophyll synthetase (Fragment) n=1 Tax=Guillardia theta TaxID=55529 RepID=A0PCY7_GUITH\n----EKGGENDSGIRQLLGVRGGST-TADKWKIRVQLMKPVTWVPLIWGVACGAAASGKYhsIWDgasfsewSTDLVKALVCMVLAGPLLTGYTQTINDWYDREIDAINEPNRPIPSGAISENEVIAQIWALLLGGLGLAYGLDVWAGHEWPSVLALAIGGSFISYIYSAPPLKLKQSGWIGN------------------------------------------------------------------------------------------------------------------------------------------------------\n>UniRef90_A0A6M0BW00/2-134 [subseq from] UbiA family prenyltransferase (Fragment) n=1 Tax=Okeania sp. SIO2H7 TaxID=2607802 RepID=A0A6M0BW00_9CYAN\n-----------------------------------------------------------------------------------------------------------------------------------------------------------------------------------------------LFGELNLTIVILTLFYSFAGLGIAVVNDFKSVEGDEKLGLKSLPVMFGIGTAAWICVLMIDIFQAGVAAYLISIQENLYAVILLLMVIPQITFQDMYFLRNPLENDVKYQASAQPFLVLGMLITGLALGHAGV\n>UniRef90_A0A7C5HGF0/42-350 [subseq from] Chlorophyll synthase ChlG n=1 Tax=Chlorobaculum parvum TaxID=274539 RepID=A0A7C5HGF0_9CHLB\n-------ASSEVRRRKPFVQGRRTPEQSSSLSLFVRFLKPVTWIPVVWSFICGAVASGAFGWQQIGEIKFWLAVLLTGPLATGTCQMLNDYFDRDLDEINEPNRPIPGGAISLKSAT--LLIALWSVLSVVVG---WLVH--PLIALYVIVGIVNAHLYSANPIKLKKRLWAGNIIVAVSYLVIPWVAGEIAYRpdftlhAITPSLIVAT-LYTIASTGTMTINDFKSIEGDRQVGIRTLPAVFGERKAALIAAILIDLGQLMAAGYMFLIGEPVYGWVTAALVVPQFLLQ-FSLVRSPGTMDVRYNASAQNFLVAGMLVCAFAI-----\n>UniRef90_A0A7C5DDK5/38-351 [subseq from] Chlorophyll synthase ChlG n=1 Tax=Chlorobaculum parvum TaxID=274539 RepID=A0A7C5DDK5_9CHLB\n---TQETADSaEVRRRKPFVQGGRTPEQSSSLALFVRFLKPVTWIPVIWSFICGAVASGAFGWQQLAESKFWLAMLLTGPLATGTCQMLNDYFDRDLDEINEPNRPIPGGAISLKSA--TLLIALWSALSIIVG---WMVH--PIIALYVIVGIINAHLYSANPIKLKKRLWAGNIIVAVSYLIIPWVAGEIAYRpdfslqAITPSLI-VSALYTVASTGTMTINDFKSIEGDRQIGIHTLPAVFGERNAALIAAILIDLGQLMAAGYMFLIGEPVYGWVTAALVVPQLFLQ-FSLVRSPKTMDVRYNAIAQNFLVAGMMVCAFAI-----\n>UniRef90_A0A7S2UVX9/1-158 [subseq from] Chlorophyll synthase ChlG n=1 Tax=Fibrocapsa japonica TaxID=94617 RepID=A0A7S2UVX9_9STRA\n-------------------------------------------------------------------------------------------------------------------------------------------------------------------LKLKQSGWIGNYALGSSYIALPWWCGQAMFGELTLDVVVLTVLYSLAGLGIAIVNDFKSIEGDRAMGLQSLPVAFGVDTAKWICVSTIDFTQLAVAGYLYYSGQTTYALVLLGLIIPQVVLQFTTFLKDPIENDVKYQGSAQPFLVFGILTTALAIGH---\n>UniRef90_A0A8T7LWU6/48-329 [subseq from] Chlorophyll synthase ChlG n=1 Tax=Chloroflexi bacterium TaxID=2026724 RepID=A0A8T7LWU6_9CHLR\n---------------------------KPRWGIYLSIMKPITWVPVVWSFLCGAVGSGGLRLDLEILLKLLVGLILSGPLLCGMGQAINDYFDREVDAVNEPSRAIPSLRITLMETYRIIGCLGFLGLLSAYYL-------GTVVFFLSLAGIGLAHAYSAPPLRLKRFTWLGPLTSAVSYIAFPWLAAASIFGEINPRVLIIISIYSLGATGIMISNDFKSIVGDYALKLPSVPVVYGTRIAARITCALIDGAQLVVIGYLIFAdHHFLAAGVVLLLMLPQLFYQK-AFLEKPLAKAIWYNSHSQIFFVTGMLVVS--------\n>UniRef90_A0A2U1NB28/9-77 [subseq from] Chlorophyll synthase protein n=1 Tax=Artemisia annua TaxID=35608 RepID=A0A2U1NB28_ARTAN\n-------------------------------------------------------------------------------------------------------------------------------------------------------------------------------------------AGQALFGTLTPDIVVLTLLYSMAGLGIAIVNDFKSVEGDRKMGLQSLPVAFGEETAKWICVAAIDITQL--------------------------------------------------------------------\n>UniRef90_A0A2U1NB28/78-188 [subseq from] Chlorophyll synthase protein n=1 Tax=Artemisia annua TaxID=35608 RepID=A0A2U1NB28_ARTAN\n------------------------------------------------------------------------------------------------------------------------------------------------------------------------------------------------------------------SLGIAIVNDFKSVEGDRKMGLQSLPVAFGEETAKWICVAAIDITQLSVAGYLLGSGKPYYALALVALIAPQIFFQFKYFLKDPAKYDVKYQASAQPFLVLGLLVTALATSH---\n>UniRef90_A0A354B028/1-142 [subseq from] Chlorophyll synthase ChlG (Fragment) n=1 Tax=Synechococcales bacterium UBA10510 TaxID=2055795 RepID=A0A354B028_9CYAN\n-----------------------------------------TWIPLIWGVLCGAAASGNFHWRPAEVGASIACMLMSGPLLAGYTQTINDYYDRDIDAINEPYRPIPSGAIPLWQVKLQVWLLLLAGLAVAYGLDLWAGHDTPVLLLLALGGSFVSFIYSAPPLKLKQNGWLGNYALGASYIA---------------------------------------------------------------------------------------------------------------------------------------------\n>UniRef90_A0A317T9T6/16-328 [subseq from] Bacteriochlorophyll/chlorophyll a synthase n=1 Tax=Prosthecochloris marina TaxID=2017681 RepID=A0A317T9T6_9CHLB\n---------NDARQEPSLNvRKVVAPGKRSAEHlpnivLLIRFLKPVTWIPVIWSFLCGAVASGAFGWQDIIGIKFLLGMLLTGPLASGTCQMLNDYFDRDLDEINEPWRPIPGGEISLRNATI--LIATWSILSVVVGYLI---H--PLIALYVVIGIVNAHLYSANPIKLKKRLWAGNIIVAVSYLVIPWIAGEIAYNpeftlqSLSPSLIVATL-FTISSTGTMTINDFKSAEGDRQIGIRTLPVAFGDRKAAIIAAILINIGQLMAAAYMLMLDQPSFALIVTLLIIPQFYLQ-FSLVRSPKTMDVRYNAIAQNFLVAGMLVCALAI-----\n>UniRef90_B3EQJ4/33-329 [subseq from] Bacteriochlorophyll/chlorophyll synthetase n=2 Tax=Chlorobiaceae TaxID=191412 RepID=B3EQJ4_CHLPB\n---------------------GQKPAEHlSNIALLIRFLKPVTWIPVIWSFLCGAVASGSFGWEDFIGIKFLLGILLTGPLASGTCQMLNDYFDRDLDEINEPWRPIPGGDISLRNATILIAVWSLFSVLVGYL-----IH--PLIALYVVIGIINAHLYSANPVKLKKRLWAGNIIVAVSYLVIPWIAGEIAYNpeftmhSLSPSLVVATL-FTISSTGTMTINDFKSVEGDRQIGVRTLPVVFGDRKAAIIAAVLINIGQLMAAAYMLMLGQSTFALIVALLIVPQFYLQ-FSLVRSPKTMDVRYNAIAQNFLVAGMLVCALAIK----\n>UniRef90_A0A8T7MC56/57-333 [subseq from] Chlorophyll synthase ChlG n=1 Tax=Chloroflexi bacterium TaxID=2026724 RepID=A0A8T7MC56_9CHLR\n------------------------------LKLCLTIIKPITWVPVVWSFWCGAVMAGGLSWTLEGLTKLLVGLILAGPLLCGMAQAINDWFDREVDAVNEPWRPIASGQLSVVRIYQVIGTLGFFGLMAAY-------YLGPVVMLLAFFGIFMAHNYSAPPLRLKRFTWIGPLSSASSYILVPWLAAASVFGGITWRAMAISGLYTLGGIGIMILNDFKSIRGDYQLKLPSVPVVYGTRTASRLACAIMDLSQLTVGGLLLMEGRPVAVAILALLLFPQLLLQHR-FIEKPLSRAIWYNARGQNFLVLGMLVA---------\n>UniRef90_A0A8S0S3R1/58-181 [subseq from] Chlorophyll synthase, chloroplastic n=2 Tax=Olea europaea subsp. europaea TaxID=158383 RepID=A0A8S0S3R1_OLEEU\n------TAGSGSSIIQILGIKGAK-QETDKWKIRIQLMKPVTWPPLVWGVVCGAAASGNFHWSLEDIAKSVVCMIMSGPCLTGYTQTLNDWYDREIDAINEPYRPIPSGAISKNEVIMQIWVLLLGGLGLA-------------------------------------------------------------------------------------------------------------------------------------------------------------------------------------------------\n>UniRef90_A0A8S0S3R1/189-253 [subseq from] Chlorophyll synthase, chloroplastic n=2 Tax=Olea europaea subsp. europaea TaxID=158383 RepID=A0A8S0S3R1_OLEEU\n-----------------------------------------------------------------------------------------------------------------------------------------------------------------------------------------------------------------------------------------------------------------SAGFLLGAGKPYHSLALLGMVVPQVFFQFKYFLRDPVKYDVKYQASAQPFLILGLLISAIATSHS--\n>UniRef90_Q8KCY7/78-362 [subseq from] Bacteriochlorophyll synthase, 34 kDa subunit n=5 Tax=Chlorobaculum TaxID=256319 RepID=Q8KCY7_CHLTE\n-------------------------------ALFVRFLKPVTWIPVVWSFICGAIASGAFGWQQIGEIKFWLAVLLTGPLATGTCQMLNDYFDRDLDEINEPNRPIPGGAISLKSAT--LLIALWSLLSVVVG---WLVH--PLIALYVVVGIINAHLYSANPIKLKKRLWAGNIIVAVSYLIIPWVAGEIAYRsdfslhAITPSLIVAT-LYTIASTGTMTINDFKSIEGDRQVGIHTLPAIFGERKAALIAAILIDLGQLMAAGYMFMIGKAVYGWVTAALVVPQFLLQ-FSLVRSPRTMDVRYNAIAQNFLVAGMMVCAFAI-----\n>UniRef90_A0A222SHN5/33-328 [subseq from] Bacteriochlorophyll/chlorophyll a synthase n=1 Tax=Prosthecochloris sp. GSB1 TaxID=281093 RepID=A0A222SHN5_9CHLB\n-------------------GKRTAAHLSSV-ALLIRFLKPVTWIPVIWSFLCGAVASGSFGWQDIAGMKFLLGMLLTGPLASGTCQMLNDYFDRDLDEINEPWRPIPGGAISLRNATVLIAIWSL--LSVAVGYLI---H--PLIALYVIIGIVNAHLYSANPVKLKKRLWAGNVIVAVSYLIIPWIAGEIAFRpvisleNLTPSLIVA-GLFTIASTGTMTINDFKSIEGDRQVGIRTLPAVFGASKAAFIAAVLIDSGQLMAALYMLLLGLPGYALVVALLVVPQLLLQ-FSLVRSPKTMDIRYNAIAQNFLVAGMLVCAFAI-----\n>UniRef90_A0A7S2P0L3/3-175 [subseq from] Chlorophyll synthase ChlG (Fragment) n=1 Tax=Leptocylindrus danicus TaxID=163516 RepID=A0A7S2P0L3_9STRA\n-------------------------------------------------------------------------------------------------------------------------ALLLGGLGISYGLDVWAEHEFPTVLALSIFGSFISYIYSAPPLKLKQNGWAGNYALGCSYISLPWWCGQAVFGELDrPVYFILPILYSIAGLGIAIVNDFKSIEGDRELGLQSLPVAFGIDGAKWICAGSVTITQLCVAAYLYSIGEPTYAAVLAALILPQVYFQATLLLPDP-------------------------------\n>UniRef90_A1BGF0/29-328 [subseq from] Chlorophyll synthase n=2 Tax=Chlorobium phaeobacteroides TaxID=1096 RepID=A1BGF0_CHLPD\n----------------LVAPRNRSIETLSKLSLFLRFLKPVTWIPVMWSFLCGAVASGSFGWKDLGGSKFLLAMLLTGPLATGTCQMLNDYFDRDLDEINEPNRPIPGGAISLKNAT--ILIAVWSILSVIAGYLI---H--PLIGFYVVIGIINAHLYSANPVKLKKRLWAGNIIVALSYLIIPWIAGEIAYNpavtlsSLWPSIIA-AALFTLASTGTMTINDFKSVEGDRLVGIRTLPAVFGETNAAIIAAVLINLGQLLAAGYLLLIGKNIHALIVAALVIPQFLLQ-FSLVRSPKTMDVRYNAIAQNFLVAGMLVSALAI-----\n>UniRef90_A0A4Q1D6S6/39-327 [subseq from] Chlorophyll synthase ChlG n=6 Tax=Chlorobaculum TaxID=256319 RepID=A0A4Q1D6S6_9CHLB\n---------------------------LSSLRLFVRFLKPVTWIPVVWSFICGAVASGAFGWREVGETKFWLAVLLTGPLATGTCQMLNDYFDRDLDEINEPNRPIPGGAISLRSAT--MLIALWSVLSVIVG---WLVH--PLIALYVVIGIINAHLYSANPIKLKKRLWAGNIIVAVSYLIIPWVAGEIAYRpdfslrAITPSLIV-AALYTIASTGTMTINDFKSIEGDRQVGIHTLPAVFGERKAALIAAVMIDLGQLMAAGYMFMIGEAVYGWVTAALVVPQFLLQ-FSLVRSPRTWDVRYNAIAQNFLVAGMLVCAFAI-----\n>UniRef90_B4S8M4/27-329 [subseq from] Bacteriochlorophyll/chlorophyll synthetase n=3 Tax=Prosthecochloris TaxID=1101 RepID=B4S8M4_PROA2\n-------------VRKTVSQKKRPPETISRIALLIRFLKPVTWIPVIWSFLCGAVASGAFGWNELFGWKFFLAILLTGPLASGTCQMLNDYFDRDLDEINEPYRPIPGGAISLKNATLLIAVWSV--LSVITGY---LIH--PVIGLYVVIGIINAHLYSANPIKLKKRLWAGNIIVAVSYLVIPWVAGEIAYSSqislqaLMPSLIVA-GLFTLSSTGTMTINDFKSVEGDRQNAIRTLPVVFGESKAALIAAILINTGQLLAAGYILMLGQSILALIVALLVIPQFLMQ-FSLVRAPKTMDVRYNAIAQNFLVAGMLVCAFAI-----\n>UniRef90_A0A7S2UUF1/78-250 [subseq from] UbiA prenyltransferase family-domain-containing protein (Fragment) n=1 Tax=Fibrocapsa japonica TaxID=94617 RepID=A0A7S2UUF1_9STRA\n------------DLRQLLGIKGASE-TTNIWKIRLQLTKPVTWIPLLWGVICGAAASGNYRWwnpltigqeghipfNVagEDFLKTIVCMFLAGPLLTGYTQTINDWEDREIDAINEPYRPIPSGAISEPEVITQIWALLLGGLGLAYVLDLWAGHETPTILLLSIFGSFISYIYSAPPLKLKQSG----------------------------------------------------------------------------------------------------------------------------------------------------------\n>UniRef90_A0A7Y0XUH0/42-331 [subseq from] Chlorophyll synthase ChlG n=1 Tax=Chlorobiaceae bacterium TaxID=2067991 RepID=A0A7Y0XUH0_9CHLB\n---------------------------ISKLALIIRFLKPITWIPVMWSFLCGAVASGAFGWHEIVGMKFLLGMLLTGPLASGTCQMLNDYFDRDLDEINEPNRPIPGGAMSLKNAT--ILIAIWSVLSVITGYLI---H--PLIGLYVVIGIINAHLYSANPIKLKKRLWSGNIIVAVSYLIIPWIAGEIayapafTFSSLQPSLIIA-GLFTLSSTGTMTINDFKSIEGDRQIGIRTLPVVYGETTAALIAAVLINTGQILASAYMLIMGQTIYGIIVSLLIIPQFILQ-FSLIRSPDTMDVRYNAIAQNFLVAGMLLCAFAIK----\n>UniRef90_Q0YRA7/44-327 [subseq from] Bacteriochlorophyll/chlorophyll synthetase n=3 Tax=Chlorobium TaxID=1091 RepID=Q0YRA7_9CHLB\n--------------------------------LFIRFLKPVTWIPVMWSFLCGAVSSGFFGWHDITGIKFLLGMLLTGPLASGTCQMLNDYFDRDLDEINEPNRPIPGGAISLQNA--TILIALWSVLSVITGYLI---H--PLIGFYVVIGIINAHLYSANPIKLKKRLWAGNSIVAISYLIIPWIAGEIAYNpnltltSLQPSLIV-AALFTLSSTGTMTINDFKSIEGDRQVGIRTLPVVFGETRAALIAAILINLGQLLAALYMLLVGQNGYALVVALLVIPQFFLQ-FSLVRSPSTMDVRYNAIAQNFLVAGMLVCAFAI-----\n>UniRef90_A0A533TGQ3/42-329 [subseq from] Chlorophyll synthase ChlG n=1 Tax=Chlorobium sp. TaxID=1095 RepID=A0A533TGQ3_CHLSQ\n----------------------------SRVALIIRFLKPVTWIPVMWSFLCGAVASGAFGWNEMSGIKFILGMLLTGPLASGTCQMLNDYFDRDLDEINEPNRPIPGGAMSLKNAT--ILIAIWSVLSVITGYLI---H--PLIGLYVVIGIINAHLYSANPIKLKKRLWAGNIIVAISYLIIPWIAGEIAYSqtftlsSLQPSLIVAG-LFTLSSTGTMTINDFKSIEGDRQNGIRTLPVVFGETKAALIAAVLINSGQLLASGYMFIIGQTIYGVIVGLLIVPQFILQ-FSLIRSPATMDVRYNAIAQNFLVAGMLLCAFAI-----\n>UniRef90_B3QY89/61-346 [subseq from] Bacteriochlorophyll/chlorophyll synthetase n=1 Tax=Chloroherpeton thalassium (strain ATCC 35110 / GB-78) TaxID=517418 RepID=B3QY89_CHLT3\n---------------------------ISKVELLIKFLKPITWIPVIWSFICGCVASGLFGWENLLDLKFWLGVLLTGPLVSGTCQMLNDYFDRDIDSINEPTRPIPAGDISLRNATLLIIVWSVMSVAVA--LYI---HPF--IAAHVVLGIINAHLYSANPIKLKKRIWAGNIIVAFSYLVYPWLAGEVAYsGTISTPSLIVSLLYAFSSTGTMTINDFKSTEGDTRVGIRTLPVVYGERKAAIMASVMIDIGQVIAAAYMVFLGEWINGVIIIAFIIPQIVLQRQ-LIESPATRDVWYNAIAQNFLVAGMLVCALAIS----\n>UniRef90_A0A8T6NZV6/19-298 [subseq from] Chlorophyll synthase ChlG n=1 Tax=Chloroflexi bacterium TaxID=2026724 RepID=A0A8T6NZV6_9CHLR\n-------------------------------GRSLALMKPVTWFAPMWAFVCGAVASGGASWQLSDIGRVFLGVLMAGPLLCGVSQVINDYFDREVDALNEPDRLIPSGRISLAQIAITILILSLAGVAIAVVLGRG-------LAFLAAGGILLGLAYSAPPLRAKRNAWFGNLLAGVTYEGFAWIAGHLAFAALTGPSILLAVLYSLGTHGIMSINDYKSIEGDKIAGINTIPVLYGTKTAAWMIVLTMDLVQLAVAAAFLIWGNPLAAAIIFGLVVVQFPIQR-NFIREPEANYLKFSAIGVNIFVWGMMVAAIGL-----\n>UniRef90_A0A8T6PA17/16-293 [subseq from] Chlorophyll synthase ChlG n=1 Tax=Chloroflexi bacterium TaxID=2026724 RepID=A0A8T6PA17_9CHLR\n--------------------------------RSLTLMKPITWFAPMWAFLCGAIASGAAFWEFPEIGRLLLGIVMAGPILCGVSQTLNDYFDREIDAINEPNRLIPAGLVSTQQVMLTIAVLLVLGLGIALYLGLG------VLIIAS-VGLLLAVAYSAPPLRAKRNGWVGNTVVAISYEGLAWLAGHVAFGSLTEASVVVAILYSFGAHGIMSINDYKSIDGDRRGGIRTIPAMYGPKRAAWLIVATMNLAQIGVIAAFLFWGQWIAAVVIVGVMLVQLPLQR-RFIQQPVAYYLKFSAIGVTFYVWGMIFAAVG------\n>UniRef90_A0A533TU30/25-327 [subseq from] Chlorophyll synthase ChlG n=1 Tax=Chlorobium sp. TaxID=1095 RepID=A0A533TU30_CHLSQ\n-------------VRKLVHARPMPPENLSRLALVIRFLKPVTWIPVIWSFLCGAVASGAFGWSDVLGVKFILGLMLTGPLASGTCQMLNDYFDRDLDEINEPNRPIPGGAISLKNAT--ILIALWSVLSVIAGYLIH-----PLIGFYVVIGIVNAHLYSANPIKLKKRLWAGNIIVAVSYLVIPWIAGEIAYNpsftilSLQPSLIVA-ALFTLSSTGTMTINDFKSIEGDRQVGIRTLPVVFGETNAAKIAAALINIGQILAAVYMFMIGQYTYGIVVAALVIPQFILQ-FYLVKSPSTMDVRYNAIAQNFLVAGMLVCAFAI-----\n>UniRef90_A0A7W1TQK5/12-298 [subseq from] Chlorophyll synthase ChlG n=1 Tax=Herpetosiphonaceae bacterium TaxID=2720503 RepID=A0A7W1TQK5_9CHLR\n------------------------PTTGASWRKSLALMKPVTWFAPSWAFLCGAIASGAAHWSVASVGRIALGMLMSGPIVCGLSQVINDYCDRDVDAINEPQRLIPSGQVSTHQIFVTIGCLTLATLLCAIVL----GRDV---VLFTALGLLLAVVYSAHPVRLKRNGWAGNASVAIAYEGLAWLAGHSSVASLTQASLVVAMLYSLGAHGIMTINDFKSVAGDRRMGIKTIPVLYGERSAAWQAIGLMNLAQLLVIMLFVYRGQWQIAMIIGALLVVQLPLQR-IFLRDPRAKAIFYNASGTSFFVWGMLAAAIGL-----\n>UniRef90_B0TBM1/21-305 [subseq from] Bacteriochlorophyll synthetase bchg n=3 Tax=Heliomicrobium TaxID=2831443 RepID=B0TBM1_HELMI\n---------------------------LSIWRVRLQLTKPLTWIGPVWSVGCGVVGAAGADLSVDTFLRSLLLMVVIGPLVLGMGQSINDYYDADVDAINEPDRPCA----RFPELFKRLALTNVAVLSAAA-L-VVSYIAFPIEiFLLVLVGLFIAYIYSAPPLRLKQNGWFGNTACALTYVTLPWIAGNYLFDSVTPEQTIVAFLYAIGSHGFMTMNDFKSVEGDKACGLRSMVVMYGVEGAVKIALNMLMASQLLVALYVAAQGHYIGSAVLVALLLAQLPFQPK-LKKDPKRLAPWYNATANSFFILSMMAAAFT------\n>UniRef90_A0A7Y0TNP5/31-323 [subseq from] Chlorophyll synthase ChlG n=1 Tax=Chlorobiaceae bacterium TaxID=2067991 RepID=A0A7Y0TNP5_9CHLB\n------------------------PAENlSKLALIVRFLKPVTWIPVMWSFLCGAVASGAFGWKESIGIKFLLGMLLTGPLASGTCQMLNDYFDRDLDEINEPNRPIPGGAMSLKNAT--ILIALWSVLSVIAGYLI-----NPLIGLYVVIGIVNAHLYSANPIKLKKRLWAGNIIVAISYLVIPWIAGEIAYNpaftlsSLQPSLIVAG-LFTLSSTGTMTINDFKSIEGDRQIGIRTLPVVFGETNAAIIASVLINGGQLLASCYMFIIGQPLYGTIVGLLVIPQFFLQ-FSLVRSPGTMDVRYNAIAQNFLVAGMLICAFAI-----\n>UniRef90_A0A533TBF6/34-327 [subseq from] Chlorophyll synthase ChlG n=1 Tax=Chlorobium sp. TaxID=1095 RepID=A0A533TBF6_CHLSQ\n-----------------------MPAESlSKLALIIRFLKPVTWIPVIWSFLCGAVASGAFGWADLLGMKFILGMLLTGPLASGTCQMLNDYFDRDLDEINEPNRPIPGGAISLKNAT--ILIAIWSLLSVIIGYLI---H--PLIGLYVVIGIVNAHLYSANPIKLKKRLWAGNIIVAVSYLIIPWIAGEIAYNpaftlsSLQPSLIVA-ALFTLSSTGTMTINDFKSIEGDRQVGIRTLPVVFGESNAAKIAAVLINAGQILAALYMFMIGQSTYGIVVAALVIPQFLLQ-FSLVKSPATMDVRYNAIAQNFLVAGMLVCAFAI-----\n>UniRef90_A5UYC4/12-303 [subseq from] Chlorophyll synthase n=4 Tax=Roseiflexus TaxID=120961 RepID=A5UYC4_ROSS1\n---------------------RASPSPMLILRRSVELMKPVTWFAPSWAFLCGSIASGASQWTVTDVGRIALGTLLAGPILCGMAQVVNDYCDRDVDAINEPQRLIPSGLVSTRQVFITVGVLVVLGLGIALFLGQY-------VALMTAIGMVLAVIYSAGPIRAKRNGWIGNTIVAVSYEGLPWIAGHLAFAPLTFGSVLMAALFSLGAHGIMTINDFKSIEGDRISGIRSIPVLYGEIAAAWTAFVTINVAQILVVMYFLHTRNWIIASIIGALVLMQIPTQWKFFtIADPRKRAIFYNASGIAMFVWGMMAAAIGL-----\n>UniRef90_A4SE51/15-297 [subseq from] Chlorophyll synthase n=3 Tax=Chlorobium phaeovibrioides TaxID=1094 RepID=A4SE51_CHLPM\n----------------------------------IRFLKPITWIPVMWSFLCGAVASGGFSWNDLTGQKFILGMLLTGPLATGTCQMLNDYFDRDLDEINEPGRPIPGGDISLKNA--TILIAVWSALSIIAG---WLIH--PVIGLYVIIGIINAHLYSANPIKLKKRLWAGNIIVALSYLIIPWMAGEIAYSssislsSLTPSLVVA-GLFTLSSTGTMTINDFKSLEGDSRSAIRTLPVAFGETNAALIAAVLINTGQLLAALYLFSREQGLYAAIVILLIIPQFILQ-FPLVRSPKTMDVRYNALAQNFLVAGMLVSALAIQ----\n>UniRef90_A0A2M8NPP2/25-301 [subseq from] Bacteriochlorophyll synthase n=1 Tax=Phototrophicales bacterium TaxID=2364211 RepID=A0A2M8NPP2_9CHLR\n----------------------------------VALMKPITWFAPMWAFLCGAVASGAVEFAIGDILRVLLGLVMAGPILCGLSQVINDYFDREIDAINEPHRLIPAGLVTIQQVMITILLLAPIGIGIAMILGR------G-VLLFTGIGLLLALAYSAPPIRAKRNGWAGNTVVAIAYEGLAWLAGHIAFAPLTGPSILLAALYSLGAHGIMSINDFKSIDGDRKTGIKTIPVLYGPKGAAWLIVITMNLAQLGVIVAFAAWGQPFAALGIGAILLAQLPLQR-RFLNNPMANFLKFSAIGVSIFVWGMLASAVAV-----\n>UniRef90_A0A6L9IQB7/20-292 [subseq from] Chlorophyll synthase ChlG n=1 Tax=Chloroflexi bacterium TaxID=2026724 RepID=A0A6L9IQB7_9CHLR\n----------------------------------IALMKPVTWFPPTWAFLWGAVASGGTTGQLDDVVRIIIGMIMAGPILCGLSQVINDYCDREVDAINEPDRLIPSGQISLTQVMVTIIALIVLGLAIGFFL----GGNIPLLVVI---GLFLAIAYSAPPLRAKRNGWYGNALAAISYEGLAWLAGHLTFAALTPASVLIAVLYSFGTHGIMSINDYKSIDGDRASGINSIPVLYGPKRAAWLIVITMNLAQVGVIAAFLAWGQPLIALFIAGILAAQLPLQR-QFLRHPMDYFLKFSAFGVLIFVLGMPIA---------\n>UniRef90_A0A533T782/60-345 [subseq from] Chlorophyll synthase ChlG n=1 Tax=Chlorobium sp. TaxID=1095 RepID=A0A533T782_CHLSQ\n------------------------------IALIVRFLKPVTWIPVMWSFLCGAVASGAFGWKDVFGVKFILGMLLTGPLASGTCQMLNDYFDRDLDEINEPNRPIPGGAMSLKNATILITVWSILSVITGYLI-------NPLIGLYVVIGIVNAHLYSANPIKLKKRLWAGNIIVAISYLMIPWIAGEIAFSqafslqTLEPSLIVAG-LFTLSSTGTMTINDFKSIEGDRQIGIRTLPVVFGEKNAAIVASVLINIGQLLASCYMFLIDQPLFGLIVGLLVIPQF-FMQFALVRSPSTMDIKYNAIAQNFLVAGMLLCAFAI-----\n>UniRef90_A0A8T7LTL2/20-300 [subseq from] Chlorophyll synthase ChlG n=1 Tax=Chloroflexi bacterium TaxID=2026724 RepID=A0A8T7LTL2_9CHLR\n------------------------------LRHSIELMKPVTWFAPSWAFLCGAIASGASQWTLVDVGRIALGTLLAGPILCGMSQVVNDYCDRDVDAINEPQRLIPSGLVSTRQVFVTIGVLVVLGLGIAVILG---QQ----VALMTAIGMILAVIYSADPIRAKRNGWAGNTIVAVSYEGLPWLAGHLAFAPLTFGSVLMAALFSLGAHGIMTINDFKSIEGDKVSGIHSIPVLYGEITAAWTAFLTINVAQAFVVMYFIFTASWIIAGIIGALLLMQIPTQWKFFtIADPRKRAIFYNASGIAMFVWGMMAAAI-------\n>UniRef90_A0A3R7JMN9/33-329 [subseq from] Chlorophyll synthase ChlG n=3 Tax=Prosthecochloris TaxID=1101 RepID=A0A3R7JMN9_9CHLB\n------------------GAKKTAYPLSRI-ALLIRFLKPVTWIPVIWSFLCGAVASGAFGWSDLLGWKFFLAILLTGPLASGTCQMLNDYFDRDLDEINEPWRPIPGGAISLKSATVLIAIWSV--LSVLAGYL---IH--PLIGLYVIIGIINAHLYSANPVKLKKRLWAGNIIVAVSYLVIPWIAGEIAYSeQLSPDTLMPSLivagLFTLASTGTMTINDFKSVEGDRRNNIRTLPVVFGEHSAAVIASGLINAGQLLAAGYLYLLGQPLHALTVALLIIPQFVLQF-SLVRSPNTMDVRYNAIAQNFLVAGMLVCAFAI-----\n>UniRef90_Q3B4F8/14-296 [subseq from] Chlorophyll synthase n=2 Tax=Pelodictyon luteolum TaxID=1100 RepID=Q3B4F8_CHLL3\n----------------------------------IRFLKPVTWIPVMWSFLCGAVASGAFGWQDLTGSRFILGMLLTGPLASGTCQMLNDYFDRDLDEINEPDRPIPGGSISLRSATW--LIAIWSLLSVAAG---WLIH--PLIGLYVIIGIVNAHLYSANPIKLKKRLWAGNIIVAVSYLIIPWMAGHiAYHGTLTITALAPSLIvaglFTLSSTGTMTINDFKSMEGDRLAGIRTLPVVFGERKAAGIAAVLINLGQLLAALYMFWIGEPMFSALTLLLIIPQLILQ-FPLVKNPTGFDVRYNAIAQNFLVAGMLVCALAIK----\n>UniRef90_E1IIF6/1-274 [subseq from] Bacteriochlorophyll/chlorophyll synthetase n=3 Tax=Oscillochloris TaxID=104175 RepID=E1IIF6_9CHLR\n-------------------------------------MKPVTWFAPAWAFLCGAVASGQLGWSLDVLGRLLLGVLMAGPILTGLSQVINDYCDREVDAINEPQRLIPSGQVSLRHVYTLTILLTLLGCSMA----IFLGHQVALFVGI---GLICAISYSLKPIRGKRNGWFGNTLVAISYEGLAWMAGHAAFGTLTSQSLAIALLYSLGAHGIMTVNDFKSMQGDTRMGIRSIPVQYGKVMAARLVVITMGVAQIGVIGLLVWWGHPVAATVVAVLLAAQ-SIPNVRFIRDPEHNEVFFNATAIMLFVWGMLAAAIGL-----\n>UniRef90_A0A445GGR0/5-143 [subseq from] Chlorophyll synthase, chloroplastic n=1 Tax=Glycine soja TaxID=3848 RepID=A0A445GGR0_GLYSO\n-----------------------------KWKIRLQLTKPVTWPPLVWGVVCGAAASGNFHWNFEDVAKSIVCMMMSGPFLTGYTQTLNDWYDREIDAINEPYRSIPSGAISENEVITQIWVLLLGGLSLAGILDIWAGHDFPIVFYLAVGGAILSYIYSAPPLKLDD------------------------------------------------------------------------------------------------------------------------------------------------------------\n>UniRef90_A0A2H3KRK0/38-314 [subseq from] Bacteriochlorophyll synthase n=3 Tax=Candidatus Chloroploca TaxID=1579476 RepID=A0A2H3KRK0_9CHLR\n----------------------------------ITLMKPVTWFAPAWAFLCGAIASGALSWSAEPMFLLALGILMAGPILCGLSQVINDYCDRDVDAINEPHRLIPSGQVSLRHVY--ILTLILTWIGTSVALLLGGE----VALYVGL-GLICALAYSLKPVRAKRNGWFGNALVGISYEGLAWMAGHAAFAALTTQSFLIAMLYSLGAHGIMTVNDFKSMNGDTRMGLRSIPVQYGKVVAARMVVITMGVAQIGVIALLFFWGHPIAASVVLLLLVAQ-SIPNVRFIRDPEHNEVFFNATAIMLFVWGMMAAAIGL-----\n>UniRef90_A0A8I1WZF6/46-329 [subseq from] Chlorophyll synthase ChlG n=2 Tax=Prosthecochloris TaxID=1101 RepID=A0A8I1WZF6_9CHLB\n--------------------------------LLIRFLKPVTWIPVIWSFLCGAVSSGSFGWQDLAGWKFFLAILLTGPLASGTCQMLNDYFDRDLDEINEPWRPIPGGAISLKNAT--ILIAVWSLLSVITGYLI---H--PLIGLYVIIGIVNAHLYSANPIKLKKRLWAGNIIVAFSYLIIPWIAGEIAYSndlslhSLTPSLIVATL-FTIASTGTMTINDFKSVEGDRQNNIRTLPVAYGETKAALIASILINTGQLLAAGYVFMIGQSMLALAVALLVLPQFFLQ-FSLVRSPKTMDVRYNAIAQNFLVAGMLICAFAI-----\n>UniRef90_A0A533TX47/24-309 [subseq from] Chlorophyll synthase ChlG n=1 Tax=Chlorobium sp. TaxID=1095 RepID=A0A533TX47_CHLSQ\n--------------------------------LFIRFLKPVTWIPVMWSFLCGAVSSASFGWQDMTGMKFLLGMLLTGPLATGTCQMLNDYFDRDLDVINEPGRPIPGGAISLKNATI--LIAVWSVFSVITGYLI---H--PLIGFYVIIGIINAHLYSANPIKLKKRLWVGNIIVALSYLIIPWIAGQIAYTTdvtlssLQPSLIV-AGFYTLSSTGTMTINDFKSIEGDRQVGIRTLPAVFGETNAALIASVLINIGQILAGIYLVMIGQTTFGMITGLLVVPQFLLQ-FSLVRSPGTMDVRYNAIAQNFLVAGMLVCAFAIRN---\n>UniRef90_Q3ARK8/12-295 [subseq from] Chlorophyll synthase n=1 Tax=Chlorobium chlorochromatii (strain CaD3) TaxID=340177 RepID=Q3ARK8_CHLCH\n---------------------------------IIRFLKPVTWIPVIWSFLCGAVASGAFGWHDILGAKFLLGMLLTGPLASGTCQMLNDYFDRDLDEINEPNRPIPGGSISLKNATI--LISIWAVLSVIVGYLI---H--PLIGLYVVIGIINAHLYSANPIKLKKRLWAGNTIVAVSYLIIPWIAGEIAYNpqvtlaSLQPSLIVA-GFFTLSSIGTMTINDFKSIEGDRQVGIRTLPVVFGEQRAATIAAVLINLGQLFAAIYMVLIGQPTYGIVVAALILPQFFLQ-FPLIKEPAQWDVRYNAIAQNFLVAGMLVCAFAIQ----\n>UniRef90_B4SGK7/41-328 [subseq from] Bacteriochlorophyll/chlorophyll synthetase n=1 Tax=Pelodictyon phaeoclathratiforme (strain DSM 5477 / BU-1) TaxID=324925 RepID=B4SGK7_PELPB\n----------------------------SKLALIIRFLKPVTWIPVMWSFLCGAVASGAFGWKEVISIKFLLAMLLTGPLASGTCQMLNDYFDRDLDEINEPNRPIPGGAISLRNAT--ILIALWSVFSVITGYLI---H--PLIGFYVVIGIINAHLYSANPIKLKKRLWAGNIIVAVSYLIIPWIAGEIAYNpsftlsSLQPSLIVAG-LFTLSSTGTMTINDFKSIEGDRMVGIRTLPVVFGETHAALIAAVLINAGQLLASGYMFLIGQTTCGIIVGALVVPQFYLQ-FALVKSPATMDVRYNAIAQNFLVAGMLVCAFAI-----\n>UniRef90_A0A0P9D897/24-298 [subseq from] Bacteriochlorophyll synthase n=1 Tax=Kouleothrix aurantiaca TaxID=186479 RepID=A0A0P9D897_9CHLR\n----------------------------------IALMKPVTWFAPAWAFLCGAIASAGLSWSVASMGRMALGILLAGPILCGLSQVINDYCDREVDALNEPDRLIPSGLVSATQVFVTIGVLAVLALGIAWALG-----E--KVALLTAIGMVLAVVYSAHPIRAKRNGWIGNGLVAVSYEALPWLAGQLAFGRLTVPAVIVAALYSVGAHGIMTINDFKSMDGDRVSGIKTIPVMLGEWGAAWMAVLTMNVAQLFVIMLFAVSQRWLIAAIIAALFVAQLPLQR-KFMQDPRGRAIFYNASGTTLFVWGMLAAAI-------\n>UniRef90_A0A061S5T2/1-233 [subseq from] Chlorophyll synthase n=1 Tax=Tetraselmis sp. GSL018 TaxID=582737 RepID=A0A061S5T2_9CHLO\n---------------------------------------------------------------------------------------MNDYFDREIDAVNEPYRPIPSGAVSLRAVEVQIAVLLAGGMGLAAYLDAGXAHGFPSITSLCAAGALASYAYSAPCIKLKRNGWLGGLAMAFCYIAMPWWVGELLFASEIPAeTLALSVLLGLSAVGTSIVNDFKSAAGDARLGLRSIPVMYGEQGAKWTTVLMTDIPQLLAAAYLLGFReQPAHAALVTACVLVQMVIQrRLLFHGDILDNDVAYMAQSNPFMCLAIYVVTV-------\n>UniRef90_A0A5C4S2I3/14-307 [subseq from] Chlorophyll synthase ChlG n=2 Tax=Prosthecochloris TaxID=1101 RepID=A0A5C4S2I3_PROVB\n------------------------TGNQNASKLGLlwRFLKPVTWIPVIWSFLCGAVASGAFGWPDVLGWKFLLGLLLTGPLASGTCQMLNDYFDRDLDSINEPGRPIPGGAISLRNAT--LLISVWALLSVVAGYLI---H--PLIGLYVVVGIINAHLYSANPIKLKKRLWAGNIIVAVSYLVIPWMAGVIAYapemsGSILwPS-LVVAGLFTLASTGTMTINDFKSIEGDRQNNIRTLPVVFGARKAALIAAVLIDLGQLLAAAYLFMLDETWHALAVMLLIIPQFALQF-SLVHSPKTMDVRYNAIAQNFLVAGMLVSAFAI-----\n>UniRef90_A0A395M231/35-316 [subseq from] Chlorophyll synthase ChlG n=2 Tax=Chlorobiales TaxID=191411 RepID=A0A395M231_9BACT\n------------------------------FELLLKFLKPITWIPVIWSFVCGAVASGAFGWANLMDAKFWLGILLTGPLATGVCQMLNDYFDRDLDAINEPTRPIPAGDISLRDATILISVWTLITVVVAA-----LLHPFVFAH--VILGIINAHLYSANPIKLKKRLWWGNIIVAFSYLVYPWLSGEVIYrGSLTVDSIIIALCYAFASTGTMTVNDFKSIEGDKRVGIRTLPVVYGERKAAIIAALLIDAGQILAALYMFALGKWVNGVLVIGFILPQVWLQ-VHFVKSPRTRDVWYNGIAQNFLVAGMLVCALAV-----\n>UniRef90_A0A426U9M2/32-309 [subseq from] Chlorophyll synthase ChlG n=1 Tax=Candidatus Viridilinea halotolerans TaxID=2491704 RepID=A0A426U9M2_9CHLR\n---------------------------------SLILMKPVTWFAPAWAFLCGAVASGGLAWGVEPLGRLAIGLFMAGPILTGMSQVVNDYCDREVDALNEPHRLIPSGQVSLRHVY--ILTALLTALGTVIAIFLGGQ----VALFVGL-GLVCALAYSLKPLRAKRNGWYGNALVAISYEGLAWMAGHVAFGVLTYQSFVIAMLYSLGAHGIMTVNDFKSMKGDAKMGIRSIPVQYGKVTAARMVVTIMGIAQMGVIALLFWWGHTIAGSVVALLLALQ-SIPNVRFIRDPEHNEVFFNATAIMLFVWGMLAAAIGI-----\n>UniRef90_A0A7Y2WWS7/33-310 [subseq from] Chlorophyll synthase ChlG n=2 Tax=Chloroflexales TaxID=32064 RepID=A0A7Y2WWS7_9CHLR\n---------------------------------SITLMKPVTWFAPGWAFLCGAVASGHLGWSTELIGRLLLGTLMAGPILTGLSQVVNDYCDREVDAINEPHRLIPSGQITLRHVYILTIVLTWIGCSVA----IYLGREVAL--YVGV-GLICALSYSMKPLRGKRNGWVGNTLVAISYEGLAWLAGHATFGALTGQSLAIAMLYSLGAHGIMTVNDFKSIAGDTRMGIRSIPVQYGKVMAARLVVITMGLAQLGVIGLLIWWGNPIAAAVVGLLLAAQ-SIPNVRFIRDPEHNEVFFNATAIMLFVWGMLAAAIGL-----\n>UniRef90_A0A101J4W7/46-330 [subseq from] Bacteriochlorophyll/chlorophyll a synthase n=4 Tax=Chlorobium limicola TaxID=1092 RepID=A0A101J4W7_CHLLI\n-------------------------------ALFLRFLKPVTWIPVMWSFLCGAVASGKFGWHDLIETKFLLAMLLTGPLATGTCQMLNDYFDRDLDEINEPDRPIPGGAISLQNATILIAIWSV--LSVITGYLI-----NPLIGFYVVIGIINAHLYSANPIKLKKRLWAGNIIVAVSYLIIPWVAGEIAYNpelsldSLQPSLII-ASMYTIASTGTMTINDFKSIEGDRQAGIRTLPAVFGETNAALIASLLINLGQLLAAAWLLLSGKAWFGWFTAALIVPQFLLQ-FSLVRSPRTMDVRYNAIAQNFLVAGMLVCALAI-----\n>UniRef90_A0A2A6RM21/31-308 [subseq from] Bacteriochlorophyll synthase n=1 Tax=Candidatus Viridilinea mediisalina TaxID=2024553 RepID=A0A2A6RM21_9CHLR\n---------------------------------SLTLMKPVTWFAPAWAFLCGAVASGGLAWGIDPLGRLAIGLLMAGPILTGMSQVVNDYCDREVDAINEPNRLIPSGQVSLRHVY--ILTALLTTIGAAIAIFLGGQ----VVLFVGL-GLVCALAYSIKPLRAKRNGWYGNALVAVSYEGLAWMAGHVAFGALTTQSFVIAMLYSFGAHGIMTVNDFKSMKGDARMGIRSIPVQYGKVTAARMVVTIMGLAQIAVIALLFWWGHTIAAAVVAVLLTLQ-SIPNVRFIRDPENNEVFFNATAIMLFVWGMLAAAIGI-----\n>UniRef90_A0A804PYZ3/1-127 [subseq from] Chlorophyll synthase ChlG n=1 Tax=Zea mays TaxID=4577 RepID=A0A804PYZ3_MAIZE\n-----------------------------------------------------------------------------------------------------------------------------------------AGHDFPIVFYLAVGGSLLSYIYSAPPLKLKQNGWIGNFALGASYISLPWWAGQALFGTLTPDIIVLTTLYSIAGLGIAIVNDFKSIEGDRTLGLQSLPVAFGMETAKWICVGAIDITQLSVAGYLLS------------------------------------------------------------\n>UniRef90_A0A8T7KDX6/21-307 [subseq from] Chlorophyll synthase ChlG n=1 Tax=Chloroflexi bacterium TaxID=2026724 RepID=A0A8T7KDX6_9CHLR\n------------------------PGVRGTLSRSIALMKPVTWFAPAWAFLCGAVASGALSWNPEPLGRLALGILMAGPILCGLSQVVNDYCDRDVDAINEPHRLIPSGQVSLRHVYILTVIL--TWVGASLALVLGSQVAH----FVGL-GLICALAYSLKPFRAKRNGWIGNALVAISYEGLAWMAGHVAFAPLTGQSVAIALLYSFGAHGIMTVNDFKSIKGDTQMGIRSIPVQYGKVTAARMVVTIMGVAQIGVIVLLLRWGHPIAAGVVFLLLAAQ-SIPNVRFIRDPEHNEVFFNATAIMLYVWGMLAAAIGL-----\n>UniRef90_UPI00203EA8E9/21-303 [subseq from] chlorophyll synthase ChlG n=2 Tax=Polynucleobacter TaxID=44013 RepID=UPI00203EA8E9\n--------------------------------VILELLKPITWFPPMWAFACGVIATGIAI--TERWQVLLAGVLLAGPMVCATSQAINDWFDRHVDAINEPNRPIPSGRM--PGRWGLYIAILWTGLSLLVG--WWI---SPWAFVATLIGLFLAWAYSAPPLRLKQNGWWGNAACGLSYEGLAWFTGSAvMLGDAFPSVasIILALLYSIGAHGIMTLNDFKAIEGDRQMGVRSLPVQLGINGAAWNACLMMIVPQYLVVGFLYWHGSSFHALAILVLIIAQLLMM-KYFLEDPVKRALFLSGFGVPLFVSGMMISAFAVGRS--\n>UniRef90_A0A6P0SZU0/1-113 [subseq from] UbiA family prenyltransferase (Fragment) n=1 Tax=Moorena sp. SIO2I5 TaxID=2607825 RepID=A0A6P0SZU0_9CYAN\n------------------------------------------------------------------------------------------------------------------------------------------------------------------------------------------------------------------GLGIAVVNDFKSVEGDRELGLKSLPVMFGVTTAAWICVVMIDLFQAGIAGYLISIDQKLYAAILILLIIPQITFQDMYFLRDPLKNDVKYQASAQPFLVLGMLVAGLALGHSA-\n>UniRef90_A0A7S3H6R8/7-184 [subseq from] Chlorophyll synthase n=1 Tax=Spumella elongata TaxID=89044 RepID=A0A7S3H6R8_9STRA\n----------------------------------------------------------------------------------------------------------------------------------------------PTVFLVALLGTFLATIYSVPPLKLKQNGWAGNYALGWSYVSLPWWCGQALFGELTPEIVALTTFYSIGAIGIAIVNDFKSVEGDAKMGLDSIPVMYGIDTAKYLTCALEGIVQLCIAAWLFYIGETNYALGLLALLVPQLIAQKLLLLEDPIANDVKFQAASLPFFQFGIIVTASAIG----\n>UniRef90_G2LJM8/39-314 [subseq from] Bacteriochlorophyll/chlorophyll synthetase n=6 Tax=Chloracidobacterium TaxID=458032 RepID=G2LJM8_CHLTF\n---------------------------------WVELLKPVTWIPVMCAYVAGALCSAAFtVASLADWRL-WLGLLMSGPLISGTCQAMNDYFDRDVDAINEPYRPIPSGRIGLREATLGISLLCALTLLTAYLIHPW-------IVALAIIGIVNAHLYSAKPIKLKRIVWVGNATVAASYILLPWMSGELAFkGHISWTATAVAVCYVIASIGSMTTNDFKSLEGDARMGIHTLPQVFGVARGAWLGIFVLDAGQLAAAGLLALLGEWLWAVLVGATVLPQMWFQR-TFLADPIHKAIWYNAHAQGFLVLGMFLAA--------\n>UniRef90_P33326/24-308 [subseq from] Bacteriochlorophyll synthase 34 kDa chain n=13 Tax=Chloroflexi TaxID=200795 RepID=BCHG_CHLAA\n--------------------------SRYAWLVRsIQLMKPVTWFAPTWAFMCGAIASGALGWN-ESIGRLLLGMFMAGPILCGLSQVVNDYADREVDAINEPHRLIPSGQVSLRHVY--ILTAVLTWIGASIALFLGRQVAFFV----ALGLVF-ALAYSLRPIRGKRNGWIGNALVAISYEGLAWMAGHAAFAPLTGESVTIALLYSLGAHGIMTVNDFKSIRGDTIMGIRSIPVQYGKVMAARMVVTTMGVAQIAVIGLLFHWGHPVAATVVAILLAAQ-SIPNARFIRDPENNEVFFNATAIMLYVWGMLAAAIGL-----\n>UniRef90_A0A4R0QKS3/14-296 [subseq from] Chlorophyll synthase ChlG n=1 Tax=Chlorobium sp. N1 TaxID=2491138 RepID=A0A4R0QKS3_9CHLB\n----------------------------------IRFLKPVTWIPVMWSFLCGAVASGAF--GFEDLLgrKFILGMLLTGPLASGTCQMLNDYFDRDLDGINEPDRPIPGGLISLGGATA--LIAVWSLLSVAAG---WLIH--PLIGLYVIVGIVNAHLYSANPIKLKKRLWAGNVIVAVSYLIIPWMAGEIAYsGTLTlPALapsLIVAGLFTLSSTGTMTINDFKSIDGDTLAGIRTLPVVFGERGAALIAAVLIDFGQVLAALYVLRLGQPVLAALTAVLILPQLLLQ-FPLVRTPREMDVRYNAIAQNFLVAGMLVSALAIR----\n>UniRef90_A0A7S2Y7M7/76-239 [subseq from] Chlorophyll a-b binding protein, chloroplastic (Fragment) n=1 Tax=Amphiprora paludosa TaxID=265537 RepID=A0A7S2Y7M7_9STRA\n--NNQGNG-DQGQLRQLLGVKGAS-EETNIWKIRLQLTKPVTWIPLVWGVMCGAAASGNYHWmwnpfdendrnvmlGLEDAAKGFVAMILSGPFLTGYTQTINDWYDREIDAINEPYRPIPSGAISEGEVIFQIWALLLGGLGIAYGLDVWAEHDFPIVLALSVFGSF--------------------------------------------------------------------------------------------------------------------------------------------------------------------------\n>UniRef90_A0A5Q2N8Z7/21-309 [subseq from] Bacteriochlorophyll synthase BchG n=2 Tax=Heliorestis TaxID=79598 RepID=A0A5Q2N8Z7_9FIRM\n------------------------P-TYTLWQIRLQLTKPLTWVGPVWAVAVGTVGAAQADLSIATILWSFALMFLIGPLVLGMGQSINDYYDADVDAINEPHRPCAREPRFKE-----LAIVNVFVLGIASL--ILSFFFFPIEIfYLVAVGLLVAYIYSAPPLRLKQNGWWGNSACALTYVSLPWIAALYLFDSFSTNQLILALIYAIGSHGMMTLNDFKSVEGDKRSGLKSIVVLYGVEGGLKVLLAMMTISQLLAAAFVAYHGQYIGATILVVLWLAQFPFQPK-LKKDPKAMAPWYNATANSFFIIAMMVAAYSLKH---\n>UniRef90_I3S8G7/66-204 [subseq from] Chlorophyll synthase n=1 Tax=Lotus japonicus TaxID=34305 RepID=I3S8G7_LOTJA\n--------KNGSAFNQLLGIKGAS-QETNKWKIRLQLTKPVTWPPLVWGVVCGAAASGNFEWNFEDVAKSIMCMMMSGPFLTGYTQTLNDWYDREIDAINEPYRPIPSGAISENEVITQIWALLLGGLTFAGILDIWAGHDFPIVFTL--------------------------------------------------------------------------------------------------------------------------------------------------------------------------------\n>UniRef90_UPI00082C762E/23-301 [subseq from] chlorophyll synthase ChlG n=1 Tax=Hyphomicrobiales TaxID=356 RepID=UPI00082C762E\n---------------------------------VLELLKPITWFPPMWAFACGVVSSGVPLMA--NAPVALLGILLAGPLVCAMSQAINDWHDREVDAINEPHRPIPSGRIPGRWGLYIAALWSVLSLAVASLLGAWV-------LIATCLGLFLAWAYSAPPLRLKRNGWLGNAACGFSYEGLAWVTGAAvmLGGALPPVpVLLLALLYSLGAHGIMTLNDFKAMEGDRQMGIRSLPVLLGAAGAAKAACLAMALPQVGVIALLLHWQRPLQAAIVAGLLAAQALLM-ARFLRDPIGKALFYSGFGVPLFVSGMMAAAIAI-----\n>UniRef90_A0A2D9HYX8/19-297 [subseq from] Bacteriochlorophyll/chlorophyll a synthase n=2 Tax=Rhodospirillales TaxID=204441 RepID=A0A2D9HYX8_9PROT\n---------------------------------LLELLKPITWFPPMWAFACGAVSSPVSFMDRWD--VILLGILLAGPLVCGTSQVVNDWFDRHVDAINEPGRPIPSGRVPGRWGLYMALVWTVLSLVVAYSLGIWVFSAAG------IG-MALAWAYSAPPFRLKRNGWWGNSAVGACYEGLPWFTGAAVMAaTLPDTkIILIAALYSIGAHGIMTLNDFKSIDGDRQMGLKSLPAMLGTDKAARLACWVMGVPQVVVIGLLIYWGVPLFGALVAAVLTVQIYLM-FQLLESPREKAPWYNATGISLYVSGMMASAFALQ----\n>UniRef90_V4JS28/18-295 [subseq from] Bacteriochlorophyll/chlorophyll a synthase n=2 Tax=Chromatiaceae TaxID=1046 RepID=V4JS28_9GAMM\n--------------------------------AMLEVLHPITWFPPMWAFACGVVSSGASI--AENWLVLLAGVVLAGPLVCATSQAVNDWYDRHVDAINEPHRPIPSGRLPGRW------GLYIAIFGTLLSLVLGAI-LGPWVLGATIVGLILAWIYSAPPLRLKQNGWLGNAAVGFSYESLAWITGAAVmIGGRMPEahILALAILYGLGAHGIMTLNDFKAIEGDKQMGVRSLPVQLGVKGAAWAACILMVLPQFVVVGLLFLWVQPVHAAAVASLIMVQITLM-VRFLRNPIERATWLSGLGVTVYVSGMMVSAF-------\n>UniRef90_UPI000DED0FF7/16-166 [subseq from] chlorophyll synthase, chloroplastic-like isoform X2 n=1 Tax=Arachis hypogaea TaxID=3818 RepID=UPI000DED0FF7\n-------------------------------------------------------------------------------------------------------------------------------------LDVWAGHDFPIVFYLAVGGSLLSYIYSAPPLKLKQNGWIGNFALGASYISLPWWAGQALFGTLTSDIIVLTLLYSIAGLGIAIVNDFKSVEGDRALGLQSLLVAFGTETPKWICVGAIDinITQLSVAGIFIP--P----ILRYLICIPRFFFVLMY------------------------------------\n>UniRef90_A0A452YX42/35-163 [subseq from] Chlorophyll synthase ChlG n=1 Tax=Aegilops tauschii subsp. strangulata TaxID=200361 RepID=A0A452YX42_AEGTS\n-------------FNQLLGIKGAK-QEDNIWKIRLQLTKPVTWPPLVWGVLCGAAASGNFHWTAEDVAKSIVCMLMSGPCLTGYTQTINDWYDRDIDAINEPYRPIPSGAISENEVITQIWVLLLAGLGLGALLDVWVSHNKT-------------------------------------------------------------------------------------------------------------------------------------------------------------------------------------\n>UniRef90_A0A1B3NMY8/23-301 [subseq from] Bacteriochlorophyll/chlorophyll synthetase family protein n=4 Tax=unclassified Bosea TaxID=2653178 RepID=A0A1B3NMY8_9HYPH\n---------------------------------VLELLKPITWFPPMWAFACGVVSSGVSI--ADNPVVALLGIVLAGPLVCAMSQAINDWYDREVDAINEPHRPIPSGRIPGRWGLYIAMIWTGLSLAVASLLGSW-------VLIATCLGLFLAWAYSAPPLRLKRNGWLGNAACGFSYEGLAWVTGAAvmLGGALPPwPVLTLALLYSLGAHGIMTLNDFKAMDGDRQMGIRSLPVQLGAQGAARVaCAIM-AAPQFVVIALLLQWQRPVEALVVAAFLTGQLVLM-IRFLRDPVGKALFYSGFGVPLFVFGMMASAVAV-----\n>UniRef90_A0A8T7LX10/36-321 [subseq from] Chlorophyll synthase ChlG n=1 Tax=Chloroflexi bacterium TaxID=2026724 RepID=A0A8T7LX10_9CHLR\n----------------------------------IGIMKPVTWFAPMWAFLCGAVGVSMDWGKAENIFKLVLGILLSGPVLCGLSQVLNDWFDREVDAINEPQRLIPSGKVGGGHVLVETLVLSILGVAIPMYLG------TPVM-ILTALGFILALSYSIHPIRAKRNGWIGNALVALSYEGLPWLAGSTTFGSNGAggwssiTSlgLAAAMFYSLGAHGIMTINDFKSIKGDTQMGIKTIPVQHGPRAAAWIAIVIMNISQVAVITLLVMTGKWVNAGIVAILLVGQFPLQR-KFLNDPKGKAIWYNTTGTTMYVYGMLFTAIGLG----\n>UniRef90_A0A354B027/1-144 [subseq from] Chlorophyll synthase ChlG (Fragment) n=1 Tax=Synechococcales bacterium UBA10510 TaxID=2055795 RepID=A0A354B027_9CYAN\n------------------------------------------------------------------------------------------------------------------------------------------------------------------------------------YIALPWWAGQALFGQLTWTTALLTLAYSLAGLGIAVVNDFKSVEGDRALGLQSLPVVFGITRASWISAAMIDFFQLAMVAVLIAIGQNFAAVLLVLLIVPQITFQDIWLLRDPVAFDVKYQASAQPFLVLGMLVTALAIGHSGL\n>UniRef90_UPI001FEA9867/34-309 [subseq from] chlorophyll synthase ChlG n=1 Tax=Chloracidobacterium validum TaxID=2821543 RepID=UPI001FEA9867\n---------------------------------WIELLKPVTWIPIMCAYVAGALCSAKFTTaSLADWR-LWLGLVMSGPLISGTCQAMNDYFDRDVDAINEPYRPIPSGRISLREATLGISLLCGLTLVAAYLIH-------PWIVALAVIGIVNAHLYSAKPIKLKRIVWVGNATVAASYILLPWMSGELAFkGQISWTATAVAVCYVIASIGSMTTNDFKSLEGDARMAIHTLPQVFGVRRGAWLGVFVLNAGQLAAAGLLATLGEWGWAGLVGATVLPQMWFQR-TFLADPIGKAVWYNAHAQGFLVLGMFLAA--------\n>UniRef90_UPI00190C2775/21-297 [subseq from] chlorophyll synthase ChlG n=1 Tax=Halochromatium glycolicum TaxID=85075 RepID=UPI00190C2775\n----------------------------------LEVLHPITWFPPMWAFACGVVSSGAAI--VENWLLLVAGVILAGPLLCATSQVVNDWYDRDVDAINEPHRPIPSGRIPGLWGFRLSIIWTLMSLVLALFLGPW-------VFVATVLGLALAWAYSAPPLRFKQNGWLGNAAVGFSYESLAWITGAAVMlgGALpDGRILLLAFLYGLGAHGIMTLNDFKAIEGDKQMGVRSLPVQLGVRGAAWVACIVMIVPQLIVSGLLFAWVQPVHASAVAALAMVQVTLM-VRFLEDPVARATWLSALGVTVYVSGMMVSAFA------\n>UniRef90_Q9ZGF4/14-305 [subseq from] Bacteriochlorophyll synthase BchG n=2 Tax=Heliobacterium TaxID=2697 RepID=Q9ZGF4_HELMO\n------------------DTNATIPDSATIWRVRLKLTKPLTWIGPVWSVGCGILGASEAHLSLWTILYGALLMFLIGPLVLGMGQSINDYYDADVDAINEPDRPCAKYPkLFKKLALTNVAVLSLAAMAIAYL-----AFRIEI-FYLVVAGLLIAVGYSMPPLRFKQNGWIGNASCALTYVTLPWIAGLLAFHSLTPEQTIVAFVYAIGSHGFMTMNDFKSVEGDKQWGLRSIVVMYGVQGGLKIALGMLMASQLMVAAYVAYLGDYIGSIVLVGLLLAQVPFQKK-LKQDPKANAPWYNATANSFFILSMMVAA--------\n>UniRef90_A0A1W1Z3T8/7-285 [subseq from] Chlorophyll synthase n=1 Tax=Polynucleobacter kasalickyi TaxID=1938817 RepID=A0A1W1Z3T8_9BURK\n----------------------------------LELLKPITWFPPMWAFVCGAITSGTSF--QDHWLTIILGLLLTGPLVCASSQAVNDWFDRHVDAINEPNRPIPSGRIPGKWGIYLGIIWSLLSLSLGAFLGVWG---F----LATLLAILFSWAYSMPPIRLKQNGWWGNLACSMSYEGLAWITGAALLSvTLSPSkpSLLLALLFSLSAHGIMTLNDFKAIEGDKKMGIRSLPVQLGPKNAALVACLIMLIPQLVVIGYLLSLDMFTYAVVFLLLLIGQVLMM-FYFYQKPIERALFYSGFGVPIFVSGMMVAAFGIR----\n>UniRef90_A0A258LE63/27-309 [subseq from] Bacteriochlorophyll/chlorophyll a synthase n=2 Tax=unclassified Acidocella TaxID=2648610 RepID=A0A258LE63_9PROT\n-------------------------------KTCLELLKPVTWFAPIWAFLCGTVSSGAPFS--QHWPMIIAGLLLAGPMVCGTSQAVNDWFDRHVDAINEPNRPIPSGRMPGRWGLYIGIIWTGASLLLAATLGVWG---FSAAIVA----LLLAWAYSAPPLRLKRNGWWGNAAVAICYEGVPWFTGAAIMtGALpNPPILLIALLYSLGAHGIMTLNDFKSIEGDRQSGIKSLPAMMGAERAANLaCVVMI-LPQIMVILAMLFWHHPVTAVTVTLLTVVQL-FLMVELLDRPRERAIWYNATGTTLYVMGMLVCAFALAHG--\n>UniRef90_UPI0011624380/16-295 [subseq from] chlorophyll synthase ChlG n=1 Tax=unclassified Tardiphaga TaxID=2631404 RepID=UPI0011624380\n--------------------------------VVLELLKPITWFPPMWAFGCGVVSSGVALGSRWPLLVA--GVLLAGPMVCGTSQAVNDWYDRHVDAINEPNRPIPSGRIPGRWGLYIAIAWTLLSLALAVTLGIWG---F----VAAVVGLALAWAYSAPPLRLKQNGWWGNAACGLCYEGLPWFTGAAVMTASAPdaRIIIMALLYSIGAHGIMTLNDFKSVEGDRRMGIDSLPVLLGVDRAARLACWVMAVPQLAVVALLLTWERPIHAAAVAALLVAQI-FLMMHLCKRPRERAPWYNGTGITAYVAGMLISSFALA----\n>UniRef90_A0A7S0DY50/3-141 [subseq from] UbiA family prenyltransferase (Fragment) n=1 Tax=Hanusia phi TaxID=3032 RepID=A0A7S0DY50_9CRYP\n-----------------------------KWKIRIQLMKPVTWVPLIWGVACGAAASGNYhaIWDgasfgewSTDFVKALVCMVLAGPLLTGYTQTINDWYDREIDAINEPNRPIPSGAISENEVIAQIWGLLLGGLGLAYGLDVWAGHEWPSVLALAIGGSFIFYIY---------------------------------------------------------------------------------------------------------------------------------------------------------------------\n>UniRef90_A0A5M6I4C2/16-296 [subseq from] Chlorophyll synthase ChlG n=6 Tax=Blastochloris TaxID=59282 RepID=A0A5M6I4C2_9HYPH\n----------------------------------LELLKPITWFAPMWAFACGVVSSG--LPASERWPVILAGIVLAGPLVCATSQAINDWFDRHVDAINEPNRPIPSGRIPGR------WGLYIAMIGTALSLAVAATLGSWVLGAAVVG-LALAWLYSAPPVRLKQNGWLGNSAVALSYEGLPWFTGAAVMAAVMPDwrIILLAFLYSFGAHGIMTTNDFKAVEGDRKLGVHSLPVMLGEDTAARLACVVMALPQVVVIALLAHWDRPVHAVIVAVLLAAQFVLM-VPLLKDPKGKAAWYNATGTTLYVLGMLTAAFALGSGG-\n>UniRef90_A0A452YWV4/1-116 [subseq from] Chlorophyll synthase n=1 Tax=Aegilops tauschii subsp. strangulata TaxID=200361 RepID=A0A452YWV4_AEGTS\n-------------------------------------------------------------------------MLMSGPCLTGYTQTINDWYDRDIDAINEPYRPIPSGAISENEVITQIWVLLLAGLGLGALLDVWAGHDFPIIFYLALGGSLLSYIYSAPPLKLKQNGWIGNFALGASYIGLPWvgW-----------------------------------------------------------------------------------------------------------------------------------------\n>UniRef90_A0A8T7MCU3/10-317 [subseq from] Chlorophyll synthase ChlG n=1 Tax=Chloroflexi bacterium TaxID=2026724 RepID=A0A8T7MCU3_9CHLR\n------------KTSEVQGSKVEVPSLKLTLSYSIRLMKPITWFAPMWAFLCGAVAVG-MDWGDWgNLFKLTIGIMLSGPILCGLSQVLNDWFDREVDAINEPQRLIPSGKVTKNQVIWTVLVLSVLGVVIPAYLG------VPV-AVLTLLGFVLALSYSIHPIRAKRNGWIGNALVAISYEGLPWLAGSATYGPNHQaswsaitgLSLAAALIYSFGAHGIMTVNDFKSIAGDVIMKINTIPVLYGPKTAALIALVIMNLSQIAMVIVLVLSGKFLNAGIVALLLITQLPFQK-KFLADPRGKAIWYNTTGVTLYVYGMLVTAIGLG----\n>UniRef90_UPI00026CDC74/19-299 [subseq from] chlorophyll synthase ChlG n=1 Tax=Sphingomonas sp. PAMC 26605 TaxID=1112214 RepID=UPI00026CDC74\n--------------------------------DVVELLKPITWFPPIWAFLCGVASAGIPLSSRWPFLIA--GIALVGPLVCGTSQAVNDWFDRHVDAINEPGRPIPSGRIAGQW------GLWIAVIGTGAALLVAAATDRWVFAATCLGLAF-AWAYSAPPLRLKQSGIWGPSAVALTYEGLTWFTGAAAMAGAFPSrrIMAILLLYSAGAFGIMTLNDFKAVAGDRAMGIRSLPATLGVDRAARLACVVMVVPQCAVVALLLHWQHQLVAAVIAALLVGQLALMA-RLLRDPLRFTPWYNATGTSLYVLGMLATALALGG---\n>UniRef90_A0A5P6PAC6/13-292 [subseq from] Chlorophyll synthase ChlG n=10 Tax=Bradyrhizobium TaxID=374 RepID=A0A5P6PAC6_9BRAD\n--------------------------------VVLELLKPITWFPPMWALGCGIVSSGV--SPGQRWPMIIAGVLLAGPMVCGTSQAVNDWYDRHVDAINEPGRPIPSGRIPGRWGLYIAILWTALSLLLATVLGTWG---FAA----AIIGLVLAWAYSAPPIRLKQNGWWGNAACGLCYEGLPWFTGAAVMSASAPdwRIVVIALLYSIGAHGIMTLNDFKSVEGDKRMGIDSLPVLLGVGNAARFACVVMAVPQVAVVTLLSTWQRPLYAAAVGALLFTQL-FLMAHFLGSPRERAPWYSGTGISCYVVGMLITAFALA----\n>UniRef90_A0A4V2SY26/14-302 [subseq from] Chlorophyll synthase n=1 Tax=Heliophilum fasciatum TaxID=35700 RepID=A0A4V2SY26_9FIRM\n-------------------QTGTATSTYNPWRIRLQLTKPLTWVGPAWSVACGVVGASGADFSVHTFGYALLLIVLIGPLVLGMGQSINDYCDADVDAINEPDRPCAKVPEFKHLAMTNVYVLTLASLIVAYTMF-----RIEIFW-LVVFGLVTAYIYSAPPLRLKQNGWYGNTACAITYVTIPWIAGNLAFDSFTWQQATVASIYAIGSHGMMTFNDFKSVKGDTMAGLKSIVVQYGIDGGLKLALAMLNTSQLLAALFLAWQGRYVGAVILIVFLLIQLPFQKK-VKEDPVTKAPWYNATAGSFFILGMMVA---------\n>UniRef90_A0A5M8FI88/19-297 [subseq from] Chlorophyll synthase ChlG n=1 Tax=Thiohalocapsa marina TaxID=424902 RepID=A0A5M8FI88_9GAMM\n---------------------------------MLEVLHPITWFPPMWAFTCGVVSSGAAV--LENWLFLLAGVVLTGPLVCATSQAVNDWYDRHVDAINEPDRPIPSGRLPGRWG----FYIAVT--GTLLSLALGAVL-GPWVLGATVIGLIFAWIYSAPPLRLKQNGWLGNAAVGFSYESLAWITGAAVmIGGQMPAweILALALLYGLGAHGIMTLNDFKAIEGDKQMGVRTLPVQLGVQGAAWTACVVMIVPQLVVVGLLFAWVQPVHAAAVAALVMVQATLM-VRFLQNPIERATWLSALGVSVYVSGMMISAFAV-----\n>UniRef90_A0A4Q0RE39/19-296 [subseq from] Chlorophyll synthase ChlG n=1 Tax=Bradyrhizobium guangzhouense TaxID=1325095 RepID=A0A4Q0RE39_9BRAD\n----------------------------------LELLKPITWFPPVWAFGCGIVSSGQSP--AGRWPTILAGVVLAGPLVCATSQAVNDWYDRHVDAINEPHRPIPSGRIPGRWGFNIAVIWTMLSVALASQLGSWVC-------GATVFGLVLAWAYSAPPLRLKQNGWVGNGAVGLCYEGLPWLTAAAIMTNGAPdwRITGVALLYSLGAHGIMTLNDFKSIEGDRRMGIFSLPVHLGAHRAALLACLTMALAQAIVVGLLCTWQRPIHAAVVLGLLIGQFALMR-RLLQNPREHAPWYNGTGVSLYVLGMLVTAFALG----\n>UniRef90_A0A6H5KLZ2/3-163 [subseq from] Chlorophyll a-b binding protein, chloroplastic n=1 Tax=Ectocarpus sp. CCAP 1310/34 TaxID=867726 RepID=A0A6H5KLZ2_9PHAE\n-------------------------------------------------------------------------------------------------------------------------------------------------FALSVGGSFISYIYSAPPIKLKQNGWLGNYALGSSYISLPWWCGQAMFGELN--------IQARAHLDMS------NVSA-GEMGLQSLPVAFGVEKAKWLCVGSIDATQLGIAAWLYYIGEPTYAAILTALVLPQVFAQFKYFLPDPVGNDVKYQATAQPFLVFGILTTALAVGH---\n>UniRef90_A0A3G8M9M9/10-286 [subseq from] Chlorophyll synthase ChlG n=9 Tax=Methylocystaceae TaxID=31993 RepID=A0A3G8M9M9_9HYPH\n----------------------------------LELLKPITWFAPMWAFACGIVSSGVSPLS--RWSFALAGVVLAGPLVCATSQAVNDWYDRHVDAINEPNRPIPSGRIPGRWGFYIACLWTVLSLAVAAALGLWV---FA---A-AVLGLVLAWIYSAPPLRLKQNGWWGNSAVALCYEGLPWFTGAAVMAASLPdwRIIALALLYSFGAHGIMTLNDFKSVDGDRRMGVLSLPVQLGVNEAARFACYVMAAPQFVVVGLLAYWERPVYAAIVAALLAGQFALMR-RLLAHPREQAPFYNATGTTLYVLGMLVSAFAM-----\n>UniRef90_A0A858R9C7/10-289 [subseq from] Chlorophyll synthase ChlG n=1 Tax=Rhodospirillaceae bacterium B3 TaxID=2728875 RepID=A0A858R9C7_9PROT\n----------------------------------LELLKPITWFPPMWAFGCGVVSSGVSAEGRWPFV--VAGVLLAGPLVCATSQAVNDWFDREVDAINEPHRPIPSGRMPGRWGL----YIAIAW--TLLSLFAAASLGTFVLGAAVLG-LALAWAYSAPPFRLKRNGWWGNTAVAACYEGLPWLTGAAVMAAANPDARVFALagLYSLGAHGIMTLNDFKSVEGDRRIGIASLPASLGVDRAAKLACAVMAVPQVAVVGLLLAWGLPLYAGIIALSLAVQLVLMA-RLLKRPRELAPWYNGTGVTLYVLGMLASAIALGHA--\n>UniRef90_UPI0010C14CFC/22-302 [subseq from] chlorophyll synthase ChlG n=1 Tax=Roseomonas sp. HF4 TaxID=2562313 RepID=UPI0010C14CFC\n-------------------------------AVVLELLKPITWFPPMWAFMCGAVSSGAAFGAT--WHLALAGIILAGPLVCGMSQAVNDWFDRHVDAINEPHRPIPSGRM--PGRWGLYVAVAWTGVSLAWGA----MLGFWGF-LATLLGVALAWAYSAPPLRLKANGWWGNLACGLAYESLPWITAAAVLSAAAPTpeVLVIATLYGLGAHGIMTLNDFKAVDGDRQSGIRSLPVQLGPERAARVACWFMGVPQAVVVGLLLAMGAPVHALLVALLLAGQG-WAMARMLRDPKALAPWYNGTGVLQFVLGMLVSGFALR----\n>UniRef90_A0A366FCG3/21-299 [subseq from] Chlorophyll synthase n=1 Tax=Roseiarcus fermentans TaxID=1473586 RepID=A0A366FCG3_9HYPH\n---------------------------------VLELLKPVTWFPPMWAFACGVVSSGVPV--LPNAYTAIVGVVLAGPLVVATSQAINDWYDRDVDAINEPQRPIPSGRIPGRWGFYIACVWTVLSTLVAATLGTWV-------LIAAVLGLLLAWIYSAPPLRLKQNGWWGNAACGFSYESLAWITGAAamLGGALPPLpVLAIAILYGAGAHGIMTLNDFKAIRGDREMGILSLPVQLGADRAAWVASAFMAAPQIVVIALLLGWGRFVGAGVVALLLIAQLAMMR-RFLRAPVERALWYSGFGVPLYVLGMMASAFAL-----\n>UniRef90_A0A2I0HS72/1-138 [subseq from] Chlorophyll synthase ChlG n=2 Tax=rosids TaxID=71275 RepID=A0A2I0HS72_PUNGR\n---------------------------------------------------------------------------------------------------------------------------------------------------------------------------------------MPLWAGQALFGTLTPDIIVLTLLYSIAGLGIAIVNDFKSVEGDRAMGLQSLPVAFGAETAKWICVGAIDITQISVAGYLLGAGKPYYALALLALIIPQVVFQFQYFLKDPVKYDVKYQASAQPFLVLGLLVTALATSH---\n>UniRef90_B3QUY5/52-323 [subseq from] Bacteriochlorophyll/chlorophyll synthetase n=1 Tax=Chloroherpeton thalassium (strain ATCC 35110 / GB-78) TaxID=517418 RepID=B3QUY5_CHLT3\n----------------------------------PQLMKPVTWFPPMWAFTCGVVSTGESV--VEHWSILLRGLILAGPLMCAMSQTMNDYFDREVDAINEPQRPIPAGLISKSAswIVTFSLIL--FGFII-----AWSIH--PYVMYISFVGVLMSHAYSGPPLRAKQNGWFGNLIVGFAYEGVAWLTGSFAItqGVPSGDTIAMAVIFSLGAHGIMTLNDFKSVVGDTIKGVKSIPVQLGERNAAILACVVMNAAQLSAIGILVYNAEYVFTAFALLLLIAQLPMQKI-LIQQPHEKAIWYNSFGTLLYVLAMMV----------\n>UniRef90_A0A846DDH0/4-103 [subseq from] Chlorophyll synthase ChlG (Fragment) n=1 Tax=Moorena sp. SIO2C4 TaxID=2607824 RepID=A0A846DDH0_9CYAN\n----ENLTEQSAKTRQLLGMKGAAPGESNLWKIRLQLMKPITWIPLMWGVVCGAASSGGYSWTLEDLLMAAACMLLSGPLMAGYTQTLNDFYDREIDAINEPYR----------------------------------------------------------------------------------------------------------------------------------------------------------------------------------------------------------------------------\n>UniRef90_UPI001C62F014/20-300 [subseq from] chlorophyll synthase ChlG n=1 Tax=Aquisediminimonas profunda TaxID=1550733 RepID=UPI001C62F014\n----------------------------------LELSKPVTWFPPMWAFMCGVVSTGIPLAQRWPFLV--AGMLLAGPLVCGTSQMVNDWFDRHVDAINEPDRPIPSGRIPGR----WGLHLAIAGSAV--SLVVALQIGT-WVFAATILGLILAWAYSAPPARLKMSGWWGPAAVALSYEGLTWFTGAAVMAGQFPrsEILLLLLLYSFGAHGIMTLNDFKAVEGDRQMGINSLPVTLGVGTAARLACGVMAAPQVIVIGLLVHWGLPWHASIIALLLVGQFMLMA-RLLREPAKNTPWYSATGVSLYVLGMLASALGVGALG-\n>UniRef90_UPI001E55E09D/32-309 [subseq from] chlorophyll synthase ChlG n=1 Tax=Luminiphilus syltensis TaxID=1341119 RepID=UPI001E55E09D\n---------------------------------LLQLLKPVTWFPPMWAFLCGAVSST--VSLSENLWLVLAGLILAGPLVCGASQIINDWFDREVDAINEPNRPIPSGRAPGNSARHFAIIWCLLAL-------VWSGLLGTWVFLATLVGLFMAWAYSAPPLRFKQNGWLGNAAVGISYEGLAWVTGAAvmLGGTLPAgPILLLAALYSIGAHGIMTLNDFKALEGDLKLGIQSLPAQLGPERAARLSCVVMTLPQLGAIALLVYFDRTTYAAIVGALVVGQFIAM-ARMLKDPRQYAPWYNGTGVTLYVLGMLVCALA------\n>UniRef90_UPI0007AF1CD2/52-197 [subseq from] chlorophyll synthase, chloroplastic-like n=1 Tax=Arachis ipaensis TaxID=130454 RepID=UPI0007AF1CD2\n------------------------------------------------------------------------------------------------------------------------------------------GHDFPIVFYLAVGGSLLSYIYSAPPLKLKQNGWIGNFALGASYISLPWWAGQALFGTLTSDIIVLTLLYSIAGLGIAIVNDFKSVEGDRALGLQSLLVAFGTETPKWICVGAIDinITQLSVAGIFIP--P----ILRYLICIPRFFFVLMY------------------------------------\n>UniRef90_F0IZM9/16-308 [subseq from] Bacteriochlorophyll synthase n=5 Tax=Acetobacteraceae TaxID=433 RepID=F0IZM9_ACIMA\n----------------------VAPASLPGFRVCLELLKPVTWFAAIWAFVCGAVSSGAPLAG--RWPELLLGMVLAGPMVCGTSQAVNDWFDRHVDAINEPDRPIPSGRMPGRWGLYVALIWTALSLAVAVPLGRWG---FGAAV-F---ALLAAWAYSAPPLRLKRNGWWGNAAVALCYEGVPWFTGAAVMRGALPSapVLWLALLYSFGAHGIMTLNDFKSVEGDRRSGIRSLPVQLGVAPAARLACVVMALPQLVVIGLMIAWDHRLAAFAVGLLLACQLGLMGR-LLQRPRERAPWYNATGTTLYVIGMLVCAFALAGGG-\n>UniRef90_A0A8I1GHD3/10-286 [subseq from] Chlorophyll synthase ChlG n=5 Tax=Rhodomicrobium TaxID=1068 RepID=A0A8I1GHD3_9HYPH\n----------------------------------LEYMKPITWFAPMWAFGCGLISSGFSFGSN--WQIVVAGVLLAGPMVCGTSQAVNDWYDRHVDAINEPNRPIPSGRLPGNWGFYISVTWTILSLILATTLGFWG---F---AAATL-GLILAWMYSAPPFRLKQNGWWGNLACGLAYEGLPWITAAAIIAAALPDwrILTVALLYSLGAHGIMTLNDFKSVEGDIKMGVRSLPVQLGVRKAAWLACVVMALPQVIVIGLLFSWDRPWHAGIVSALLIVQFVLMR-RFLGNPREQAIWYNATGTTLYVLGMLVTAFAL-----\n>UniRef90_A0A846HV69/17-293 [subseq from] Bacteriochlorophyll/chlorophyll a synthase n=4 Tax=Chromatiaceae TaxID=1046 RepID=A0A846HV69_9GAMM\n----------------------------------LEVLHPITWFPPMWAFACGVVSSGASI--VEHWLLLLAGVILAGPLLCATSQVVNDWYDRDVDAINEPNRPIPSGRIPGNWGYKLAIIWTLMSLLLALVLGPWV-------FGATVVGLLLAWAYSAPPLRLKQNGWFGNAAVGFSYESLAWVTGAAVmIGGAMPDwrILALAFLYGLGAHGIMTLNDFKAIEGDKQMGVRSLPVQLGVHGAAWVACIVMILPQLVVVGLLFSWMQPVHAAAVAGLVMVQITLM-FRFLDDPVGRATWLSALGVTVYVSGMMVSAFA------\n>UniRef90_A0A1Z8Z684/12-289 [subseq from] Bacteriochlorophyll/chlorophyll a synthase n=1 Tax=Betaproteobacteria bacterium TMED82 TaxID=1986669 RepID=A0A1Z8Z684_9PROT\n-----------------------------------ELLKPITWFPPMWAFCCGAISTGQELSS--KFSLILIGLLLTGPLVCAASQAINDWFDREVDAINEPHRPIPSGRIPGDWGLRIAVFWSLMSLFVSIYLGVWAI-------IATFLALILAWAYSMPPIRLKSNGWLGNAACGISYEGIAWTTGAIVMANgAFPELrsLTLALLFSFGAHGIMTLNDFKSIRGDKQLGIKSLPVQLGIDGAAKsACFTML-LPQTIVLALLVSWGQIFFSVLFLILILFQISLM-IYFLVNPFKRALFYSAVGVPLFVLGMMISAFALR----\n>UniRef90_UPI001E40EF81/23-304 [subseq from] chlorophyll synthase ChlG n=1 Tax=Roseomonas sp. CECT 9278 TaxID=2845823 RepID=UPI001E40EF81\n--------------------------------VVLELLKPITWFPPMWAFMCGAVSSGASLGAT--WHLALAGIILAGPLVCGMSQAVNDWFDREVDAINEPHRPIPSGRM--PGRW--GLYVAIAWTGVSLG---WGAMLGLWGFVATLLGVALAWAYSAPPLRLKANGWWGNLACGLAYESLPWITAAAVLSAAapGPLVLAIATLYGLAAHGIMTLNDFKAIEGDRRSGVRSLPVQLGAERAARVACWCMGVPQLAVIALLLAMGAPVHAAIVALLLAGQG-WAMARMLRDPKALAPWYNGTGVLMFVLGMLTCGFALRAA--\n>UniRef90_UPI001E7688FF/10-287 [subseq from] chlorophyll synthase ChlG n=1 Tax=Chenggangzhangella methanolivorans TaxID=1437009 RepID=UPI001E7688FF\n----------------------------------LELLKPITWFAPMWAFGCGLVSSGAPL--AERWPLVVAGVLLAGPLVCATSQAANDWFDRHVDAINEPNRPIPSGRIPGRWGlwIALIWTALSAALGAALGPAVFA---------AAVVGLALAWAYSAPPLRLKRNGWWGNAAVGLCYEGLPWFTGAAVVSAVAPDMRVVTlaLLYSAGAHGIMTLNDFKAIEGDRALGVRSLPVQLGPERAARLACWVMALAQVGVIAALIWWGASLHAAIVGALLLAQIALMA-RFLTDPRGKAAWYNATGTTLYVLGMLAAAFALA----\n>UniRef90_UPI000B4C1D09/20-297 [subseq from] chlorophyll synthase ChlG n=1 Tax=Rhodomicrobium TaxID=1068 RepID=UPI000B4C1D09\n----------------------------------LELLKPITWFAPMWAYGCGIASSG--VPASERWAEVLLGVILAGPLVCGTSQAVNDWFDRHVDAINEPNRPIPSGRIPGRWGLHIAQIWTGLSLAVAAVLGLWAF-------IAAIIGLALAWAYSAPPFRLKLNGWWGNAAVGGCYEGLPWFTGAAIMAGALPDwrIITLAVLYSIGAHGIMTLNDFKSIEGDQRMGVRSLPVQLGAAKAAYLACVVMAVPQIVVAGLLLSWGRPWHALAIVVSLLAQLGLM-RWFVKKPRERAPIYNATGTTLYVTGMLISAYAVS----\n>UniRef90_A0A327JPZ7/19-296 [subseq from] Bacteriochlorophyll/chlorophyll a synthase n=1 Tax=Rhodobium orientis TaxID=34017 RepID=A0A327JPZ7_9HYPH\n---------------------------------TIQLLKPITWFPPMWAYACGVVSAGAF--TAERWWFVIGGILLAGPLLCGTSQAVNDWFDRHVDAINEPDRVIPSGRMPGRW------GLYVAIIASALSMVVAALLGAAVFWAALI-GLALAWAYSAPPFRLKQNGWFGNAAVGFSYESLPWFtAAAAALGGLPPAeIIAVALLYGVGAHGIMTLNDFKSVEGDTQHGLASLPVQLGVSNAARFACLVMGGSQAAVIALLI-IWQHFWaAGVVGLVLAIQIGC-MMHMLKSPKERAVWYSAIGVGLYVSGMMATAISL-----\n>UniRef90_A0A850HHZ9/19-297 [subseq from] Chlorophyll synthase ChlG n=1 Tax=Altererythrobacter lutimaris TaxID=2743979 RepID=A0A850HHZ9_9SPHN\n---------------------------------GLELLKPITWFPPIWAFVCGVVSSGEPLL--ANWLFILAGMALTGPLVCGTSQAVNDWFDRHVDAINEPHRPIPSGRVGGTWGLRVAILWTALSIILAASMGQW-------VLIATIVGLAAAWAYSAPPFRFKQSGWIGPLVVGFTYEGLSWFTGAAVMAASLPSAEILTVlaLYSLGAFGIMTLNDFKAVEGDEQTGLRSLPVTLGVDKAARLACLVMALPQVIVVGLLWKWGLSVSAIIVSALLIAQC-FAMPRLLRDPAQYAPWYNAAGIALYVLGMMAAALGLG----\n>UniRef90_A0A7S0DX40/1-140 [subseq from] Chlorophyll synthase ChlG (Fragment) n=1 Tax=Hanusia phi TaxID=3032 RepID=A0A7S0DX40_9CRYP\n---------------------------------------------------------------------------------------------------------------------------------------------------------------------LKQSGWIGNYALGSSYIALPWWCGQVFFNqaSFNPTVAILTILYSWAGLGIAIVNDFKSIEGDRALGLQSLPVQFGVDTAKWICVGSIDFTQLGVAAYLAAIGETNYALVLLGLILPQIYLQFTTFLKDPIANDVKYQVA---------------------\n>UniRef90_A0A6I4URE4/30-309 [subseq from] Chlorophyll synthase ChlG n=5 Tax=Erythrobacter/Porphyrobacter group TaxID=2800788 RepID=A0A6I4URE4_9SPHN\n--------------------------------DVLELLKPITWFPPMWAFMCGAVSSGAGLEGRWWFVA--GGVLLAGPLVCGTSQAVNDWFDRHVDAINEPHRPIPSGRIPGRWglYIAIIATLISAGIG-------WLL--GPLVFIAGLVGLAFAWAYSAPPLRFKANGWLGPLVCGLTYEGLSWFTGAAVMLGAMPSAHVITvlVLYSIGAHGIMVLNDFKAVEGDRQTGLTSLPVVMGVGPAARLACVTMAAAQVAVIALLAVWGYNLSALIVTGVLAAQIAAMPK-LIRDPAKHAPWYNGVGVTLYVLGMLAAALGLG----\n>UniRef90_A0A7W6AFS4/17-295 [subseq from] Chlorophyll synthase n=2 Tax=Methylobacterium TaxID=407 RepID=A0A7W6AFS4_9HYPH\n---------------------------------VLELLKPLTWFPPMWAFGCGVVASGVPL--AGHWGTALAGILLAGPLVCATSQAVNDWYDREVDAINEPHRPIPSGRIPGSWGFFIAIAWTGLSLLVAAGLGLWV-------FVSALVGLALAWAYSAPPLRLKRNGWWGNTACGLCYEGLAWITGTAVMigGAMPPaSTLALAFLYSLGAHGIMTLNDFKSVRGDREMGIRSLPVMLGRERAASVACWVMALPQFVVIALLLSWRRPIEAAIVVVLLLGQGLLM-RHFLRAPTERAIWYSGFGIPLYVLGMLASAFAV-----\n>UniRef90_A0A395M190/58-328 [subseq from] Chlorophyll synthase ChlG n=1 Tax=Candidatus Thermochlorobacter aerophilum TaxID=1868324 RepID=A0A395M190_9BACT\n-----------------------------------RLMKPVTWFPPMWAFLCGAVATGADL--IENWHIVLAGLILAGPLMCAMSQTMNDYFDREVDAINEPDRPIPSGLISKS--ASWIVTL--TLIGLAFLLSYWI-H--PYVLLISVISVLMSFVYSAPPLRAKNNGWFGNLVVGLAYEGVAWLTGgFALTkGIPHAESLALALIFSLGAHGIMTLNDFKSVVGDKIRNVKSIPVQLGEKRAVLLACAVMNAAQVTAIAILFVKTQYIAAVIALVLLFIQQPMQSL-LIREPKERAIWYNSFGTLLYVLSMMV----------\n>UniRef90_A0A6M0HK74/20-299 [subseq from] Chlorophyll synthase ChlG n=1 Tax=Methylobacterium sp. BTF04 TaxID=2708300 RepID=A0A6M0HK74_9HYPH\n--------------------------------ALLELLKPITWFAPMWAFACGVVSSGV--PASGHWLVIVAGTLLAGPLVCATSQAANDWYDRHVDAINEPNRPIPSGRIPGRWGLYVALAWTGLSLLVAAALGLWV------FWAAILG-LALAWVYSAPPLRLKQNGWWGNAAVGLCYEGLPWFTGAAVMaGALpDRRVIIVALLYSLGAHGIMTLNDFKSVEGDRRMNLRSLPVQLGTDWAARLACVVMALPQVAVILLLSAWDHAWHATMVGLLLIVQLALMSR-LLEQPREKAAWYNGTGTTLYVIGMLVTAFALR----\n>UniRef90_A0A0Q4X094/17-293 [subseq from] Bacteriochlorophyll/chlorophyll a synthase n=7 Tax=Methylobacterium TaxID=407 RepID=A0A0Q4X094_9HYPH\n----------------------------------LELLKPVTWFPPMWAFGCGVVASGVPL--AGHWGVALTGILLAGPLVCATSQAVNDWFDREVDAINEPHRPIPSGRIPGRWGL----AIAVAWTGLS--LAVAASLGLWVFLAAVLGLA-LAWAYSAPPLRLKRNGWWGNAACGLCYEGLAWVTGAAamLDGALPPaTSLILAALYSAGAHGIMTLNDFKSVAGDRQMGIRSLPASLGPARAARVACWVMAVPQGAVIGLLLAWGRPLEAGIVAALLIGQAAMM-RRFLASPTERALWYSGFGVPLYVSGMLASAFA------\n>UniRef90_A0A257B5L1/32-306 [subseq from] Bacteriochlorophyll/chlorophyll a synthase n=1 Tax=Chloracidobacterium sp. CP2_5A TaxID=2012633 RepID=A0A257B5L1_9BACT\n----------------------------------VELLKPVTWIPVMCAYIAGALCSSKFATaSLADWR-LWLGLIMSGPLISGTCQAMNDYFDRDVDAINEPYRPIPSGRVGLREATLGISLLCGLTLLAAYLIH-------PWIVALAVIGIVNAHLYSAKPIKLKRIVWVGNATVALSYILLPWMSGELAFkGRLSWTATAIAACYVLASIGSLTTNDFKSLEGDARMEIHTLPQVFGVQRGARLGILVLNAGQLAAAGLLAALGAWGWAGLVAATVLPQMWFQR-AFLADPIGKAVWYNAHAQGFLVLGMFLAA--------\n>UniRef90_A1WXF2/20-298 [subseq from] Chlorophyll synthase n=4 Tax=Ectothiorhodospiraceae TaxID=72276 RepID=A1WXF2_HALHL\n----------------------------------FEIMHPITWFAPMWAFACGVISAGVAPEGIH-WLMIAAGVLLAGPLVCGTSQIVNDWYDRHVDALNEPDRPIPSGRM--PGQ--WGLYLGIATTGLAL--LV-AAALGPVVFLAACVGLFLAWAYSAPPLRLKRNGWISNAAVGLSYEGLPWVTGAAIMATGLPdwRILIVALLYSIGAHGIMTLNDFKAIDGDRQMGLKTVPVHLGAQNAARLACVVMALPQVAVISLLLAWDQPWHALIVGGLLAAQLLLM-VRLLRDPKAYAPWYNATGTTLYVLGMLASAFALG----\n>UniRef90_A0A1N7AXB9/20-296 [subseq from] Chlorophyll synthase n=1 Tax=Rhizobium sp. RU20A TaxID=1907412 RepID=A0A1N7AXB9_9HYPH\n----------------------------------IALLKPITWFPPMWAYACGAIASGAPLLASAP--IALVGILLAGPLLCGSSQAINDWFDRHVDAINEPDRVIPSGRMPGRWGLAIAIITSVLSALVAAL-------LGPFVFFAALIGIAFAWAYSAPPFRFKRNGWLGNGVVGLSYETLPWItAAAALQgGAPAPAMLLVALLYGIGAHGILTLNDFKSIRGDRQMGIATLPVLHGAQNAARIACLVMAVPQVGVAALLLHHGLPLAAALLALLIGVQIACM-ARFLRDPVARAVWYSAIGVGLYVTGMMVTAVAL-----\n>UniRef90_K7MGI0/33-169 [subseq from] Chlorophyll synthase n=2 Tax=Glycine subgen. Soja TaxID=1462606 RepID=K7MGI0_SOYBN\n----------------------------------------------------------------------------------------------------------------------------------------------------------------------------------------DRWAGQALFGTLTPDIIVLTLLYSIAGLGIAIVNDFKSVEGDRALGLQSLPVAFGAETAKWICVGAIDITQLSVAGYLLGADKPFYALALLGLIIPQVFFQFKYFRKDPVKYDVKYQASAQPFLVLGLLVTALATSH---\n>UniRef90_A0A192CZX5/29-307 [subseq from] Bacteriochlorophyll/chlorophyll synthetase n=2 Tax=Erythrobacter neustonensis TaxID=1112 RepID=A0A192CZX5_9SPHN\n---------------------------------VLELLKPITWFPPMWAFMCGAVSSGAGLEGRWWFVA--GGVMLAGPLVCGTSQAVNDWFDRHVDAINEPHRPIPSGRIPGRW---GLYIAIIASMI-SA-SIAWLL--GPVVFVAGLVGLAFAWAYSAPPLRFKAHGWLGPLVCGLTYEGLSWFTGAAVmLGAMpSPQAIAVLVLYSLGAHGIMVLNDFKAVEGDRQTGLTSLPVVLGVGRAARLACVTMAAAQVVVIGLLAAWGHVLSAAIVAAVLAAQIAAMP-RLLRDPAKYAPWYNGVGVTLYVLGMLAAALGLG----\n>UniRef90_A0A2D5EMQ4/19-296 [subseq from] Bacteriochlorophyll/chlorophyll a synthase n=2 Tax=Myxococcales TaxID=29 RepID=A0A2D5EMQ4_9DELT\n---------------------------------ALELLKPVTWFAPMWALGCGVVSAG--VPFAEHWASILGSVLLAGPLVCGTSQACNDWFDRHVDAINEPDRPIPSGRVPGRWGLG--IAIAWSALSLAVG----AAL-GPWVFVASVFGLALAWAYSMPPFRLKLNGWWGNSAVGLCYEGLPWFTGAAALTTQLPNwrITTMALLYSAGAFGIMVLNDFKAIEGDRELGIRTLPVQLGVRPAAVFACVVMAVPQLVVIGLLWRDGQTVHAAIVAGLLLAQGAMMPM-LVKAPRKRAPLYNATGTTFYVLGMLASAFAI-----\n>UniRef90_UPI001438A29D/21-301 [subseq from] chlorophyll synthase ChlG n=1 Tax=Falsiroseomonas selenitidurans TaxID=2716335 RepID=UPI001438A29D\n----------------------------------LELLKPVTWFPPMWAFGCGVAASGAAIWPNAPLI-AL-GVLLAGPMVCGMSQAVNDWYDRHVDAVNEPHRPIPSGRIPGSWGLVIAIAWTLASLGVGLALGPWG---FA----ATVLAVVMAWIYSAPPLRLKQNGWWGNLACGLSYETLPWITGAAVLAGAAPDarVVAVALLYGLGAHGIMTLNDFKSIEGDTRFGLRSLPVMLGAARAAQLACWFMALPQAVVVGLLAAWGAPGTAALVGAALAAQLLLMR-RLLTDPRGLAPWYNGTGILLYVSGMMAAALALAPAG-\n>UniRef90_A0A3M9YUJ2/9-299 [subseq from] Chlorophyll synthase ChlG n=2 Tax=unclassified Porphyrobacter TaxID=2683265 RepID=A0A3M9YUJ2_9SPHN\n---------------------AARPGRAPRPRVVLELLKPITWFPPMWAFMCGAVSSGAGLDGRWWFVA--GGVLLAGPLVCGTSQAVNDWFDRHVDAINEPHRPIPSGRMPGRWG---LYVALVATLISA--AVAWLL--GPIVFIAGLVGLAFAWAYSAPPLRFKANGWLGPLVCGLTYEGLSWFTGAAVMLGAMPSVEVIavLVLYSLGAHGIMVLNDFKAVEGDRQTGLTSLPVVLGVSNAAKFACVTMAAAQVVVVALLAVWGFTLSAVIVACVLAAQIAAMP-RLLRDPAKYAPWYNGVGVTLYVLGMLAAALGLG----\n>UniRef90_A0A2W2BIR1/20-296 [subseq from] Chlorophyll synthase ChlG n=1 Tax=Aestuariivirga litoralis TaxID=2650924 RepID=A0A2W2BIR1_9HYPH\n----------------------------------VQLLKPVTWFPPMWAFACGAVSSGVSLS--DHWGLVLAGMALSGPLVCGTSQAVNDWFDRHVDAINEPGRPIPSGRIPGRWGLFIAVIWTVLSLAVALALG-------PVVFWAAGFGMAMAWAYSAPPFRLKGNGWWGNAAVGLCYEGLPWFTGAAVLLSAVPgwAILVLALLYSAGAHGIMTLNDFKAIAGDTRMGVRSLPVQLGVAGAARVACAVMALPQVAVIGLLVVWGRPLHAAAVSVLLLVQLVMMR-RFLAEPVQRALWYSGFGVPLYVSGMMVSAFAL-----\n>UniRef90_A0A3L7WPZ3/16-302 [subseq from] Chlorophyll synthase ChlG n=1 Tax=Chloroflexi bacterium TaxID=2026724 RepID=A0A3L7WPZ3_9CHLR\n-----------------------------ILTKSIALMKPVTWFPPAIAFVCGAIASGTTTFGFVDIARIALGSFLAGPILCGLSQVINEYCDREVDAINEPNRPIPSGMVSFRQVFITIAVLSAMSIGLSFVF------GMPVV-YLTLAGIFLAIAYSAEPLRAKRLGWIGNGLVSVSYEGLPWIAGAMSFYVAGQTnimgSLVLAAIFSFGAHGIMTINDFKSIDGDRLMGIKSIPAQMGADWAAMSAVITINAALFCATLYMLGTGNTTAAAIMFVLMLGQIPTQRKFlHMTDPRARAIFYNASGVMIFVWTMVASAIG------\n>UniRef90_A0A257Q4N9/14-304 [subseq from] Bacteriochlorophyll/chlorophyll a synthase n=1 Tax=Acidocella sp. 20-57-95 TaxID=1970301 RepID=A0A257Q4N9_9PROT\n------------------------PARLPSLKTCFELLKPVTWFAPVWAFLCGTVSAGTSFAAHWPLL--VAGLLLAGPMVCGTSQAVNDWFDRHVDAINEPQRPIPSGRM--PGRWGLYIGIIWSGVSLLLAATL-GRWGFAAAIVA----LLLAWAYSAPPLRLKRNGWWGNAAVAICYEGVPWFTGAAVMtGALpNAHILLIALLYSLGAHGIMTLNDFKSVEGDLQSGINSLPVLLGADRAAHLACIVMAVPQMIVMVAMLLWHHPVTAVAVMCLIITQLYL-MIAFLDRPREKAIWYNATGTTLYVLGMLVCAFALAHGA-\n>UniRef90_UPI00092FCE2E/15-156 [subseq from] chlorophyll synthase, chloroplastic-like n=1 Tax=Lupinus angustifolius TaxID=3871 RepID=UPI00092FCE2E\n-----------------------------------------------------------------------------------------------------------------------------------------------------------------------------------KTIAAAGWAGQALFGTLTPDIIVLTILYSIAGLGIAIVNDFKSIEGDRALGLQSLPVAFGAETAKWICVGAINITQLSVAGYLLGADKPYYALALVGLIVPQVIFQFKYFLKDPVKYDVKYQASAQPFLVLGLLVTALATSH---\n>UniRef90_UPI00190820CF/17-297 [subseq from] chlorophyll synthase ChlG n=1 Tax=Thiohalocapsa halophila TaxID=69359 RepID=UPI00190820CF\n-------------------------------KAMLEVLHPITWFPPMWAFTCGVVSSGVDV--LEHWGLLIAGVILTGPLVCATSQVVNDWYDRDVDAINEPGRPIPSGRLPglwgYKMAVTGTVLSLI--LGAALGL--WV-------FLATVVGLIFAWIYSAPPLRLKNNGWLGNAAVGFSYETLAWITGAAVmLGGAMPdeRILWLAFLYGLGAHGIMTLNDFKAIEGDRQLGVRTLPVQLGVKAAAWVACVVMMTPQFIVVGLLFAWIQPVHAAAVAGLVMVQGVLM-LRFLENPLKRATWLSGLGVTVYVTGMMVSAFAV-----\n>UniRef90_A0A0Q5YVD4/2-279 [subseq from] Bacteriochlorophyll/chlorophyll a synthase n=4 Tax=unclassified Methylobacterium TaxID=2615210 RepID=A0A0Q5YVD4_9HYPH\n----------------------------------LELLKPVTWFPPMWAFGCGVVASGVPL--AGNWLVAVVGIVLAGPLVCATSQAVNDWYDREVDAINEPSRPIPSGRIP--G--TWGLRIAVAWTGLSLLV---ALALGPWVFVAAVVGLALAWAYSAPPLRLKRNGWWGNAACGLCYEGLAWVTGAAVMigGGLPPApSLILAALYSAGAHGIMTLNDFKSIKGDLQTGIRSLPAMLGPQRAATVACWMMAVPQVAVIGFLLAWDRQVEAAVIVVFLAGQLVMMQ-TFLKAPTARAIWYSGFGVPLFVFGMLASAFAV-----\n>UniRef90_A0A3N5H743/20-296 [subseq from] Chlorophyll synthase ChlG n=1 Tax=Hyphomicrobiales bacterium TaxID=1909294 RepID=A0A3N5H743_9HYPH\n----------------------------------VELLKPITWFAPMWAFGCGIVSSGAPILSQWHLL--LFGVALSGPLVCGTSQAVNDWFDRHVDAINEPGRPIPSGRVPGRW---GLYIAIIWSILSA----LVAALIGPVVLAAAIFGLAMAWAYSAPPLRLKRNGWWGNSAVGLCYEGLPWFTGAAaMVgGVPDSRIILIALLYSIGAHGIMTLNDFKSVEGDRQMGLKSLPVQLGVSGAARLACAVMAIPQLVVIGLLWQWDQPHHALAVAGLLVAQFALMNR-LLSDPKGQASWYNATGTTLYVLGMLVSAFAL-----\n>UniRef90_A0A2G9SRT1/58-328 [subseq from] Bacteriochlorophyll/chlorophyll a synthase n=1 Tax=[Chlorobium] sp. 445 TaxID=2033588 RepID=A0A2G9SRT1_9BACT\n-----------------------------------RLMKPVTWFPPMWAFLCGAVSTGANL--LEQWQIVLAGLILAGPLMCAMSQTMNDYFDREVDAINEPDRPIPAGLISKSA--SW--IVTFTLIGLAFIISYWI---HPYVLVISFVSVLLSHVYSGPPLRAKNNGWYGNLVVGIAYEGVAWLTGSFSLtkGLPSQESIAMALIFSLGAHGIMTLNDFKSVVGDRVRKVKSIPVQLGEKRAAMLACAVMNAAQVTAIGILVFKAQYVAAAIALGLLFVQQPMQAL-LIREPKERAIWYNSFGTLLYVLTMMV----------\n>UniRef90_A0A0R0FY91/2-143 [subseq from] Bacteriochlorophyll synthase (Fragment) n=1 Tax=Glycine max TaxID=3847 RepID=A0A0R0FY91_SOYBN\n-----------------------------------------------------------FHWNFEDVAKSIVCMMMSGPFLTGYTQTLNDWYDREIDAINEPYRSIPSGAISENEVITQIWVLLLGGLSLAGILDIWvgtihnslmysllqAGHDFPIVFYLAVGGAILSYIYSAPPLKLKQNGWIGNFALGASYISLPWC-----------------------------------------------------------------------------------------------------------------------------------------\n>UniRef90_UPI001C0D49E0/9-291 [subseq from] chlorophyll synthase ChlG n=1 Tax=Polynucleobacter sp. 15G-AUS-farblos TaxID=2689094 RepID=UPI001C0D49E0\n---------------------------------ILTLLKPITWFPPMWAFACGSITGSEQI---ADNLPiFFLGLLLTGPLVCASSQAVNDWYDRHVDAINEPNRPIPSGRIPGR--WGLYIALIWSF------ISLWVGsFLGPIGFLATILALVLAWLYSMPPIRFKNNGWLGNLACGVSYEGLAWVTGATLLsGGVIPSkpSLILAGLYSASAHGIMTLNDFKAIEGDRQMGVRSLPVQLGAFKAAQVSALMMLVPQLLVLGLLLYWDKPIYAFVIGGLMIGQILLL-RDFLKKPIEKALFYSGFGVPLLVSGMMVAAFAVNSLG-\n>UniRef90_UPI00131A9C0D/10-287 [subseq from] chlorophyll synthase ChlG n=1 Tax=Beijerinckia sp. L45 TaxID=1641855 RepID=UPI00131A9C0D\n----------------------------------LELFKPITWFPPMWAFGCGLISSGVSLQ--NHWPVATTGILLAGPLVCATSQAANDWYDREVDAINEPNRPIPSGRIPGSWGFYIACVWTLVSLAVAYALGQWV------FIAAAI-GLALAWAYSAPPLRLKQNGWWGNTACAVSYEGLAWITGAAvmLGGALPPVpSLVLAGLYSAGAHGIMTLNDFKSVDGDRQMGINSLPVLLGTSGAARVACFAMALPQVVVVTLLLVWGRPIHAAIVGLLLAGQAILM-ARFLKAPTDKAIWYSGFGVPLYVLGMLASAFAV-----\n>UniRef90_A0A2G9SU49/14-237 [subseq from] Bacteriochlorophyll c synthase n=1 Tax=[Chlorobium] sp. 445 TaxID=2033588 RepID=A0A2G9SU49_9BACT\n-------------------------------KAHLELLDPITWVGVLQGIVCGAIASGALTFNLESLGKFGLLTLLFGPLGTGFAQSLNDYFDRDLDRVNEPTRPIPSGRLTEREALWNWIIVGIITLGVGILLGSLLEPDRGLMLIgLTILGLIMGYIYSAPPIKLKTNVLLSAPSVGLTYSFITWIAGNIIYADLRPEVLAMAIINALVAIGLIFLNDFKSIEGDRAQGLKSLPVMIGVRNTYLVSFLIIDLP----------------------------------------------------------------------\n>UniRef90_A0A8S0LV54/23-302 [subseq from] Bacteriochlorophyll synthase 33 kDa chain n=2 Tax=unclassified Roseomonas TaxID=2617492 RepID=A0A8S0LV54_9PROT\n--------------------------------VVLELLKPITWFPPMWAFMCGAVSSGAPFGSTW--HLAIAGIILAGPLVCGMSQAVNDWFDRHVDAINEPQRPIPSGRM--PGRWGLYVAVAWTGVSLAWGA----MLGFWGF-LATLLGVALAWAYSAPPLRLKANGWWGNLACGLAYESLPWITAAAVLSAAAPSLEVLliATLYGLSAHGIMTLNDFKAIEGDRRIGILSLPVQLGPERAARVACWFMGVPQVVVVALLVAMDAPVHAAIVALLLAGQS-WAMARMLRDPKALAPWYNGTGVLMFVLGMLTCGFALR----\n>UniRef90_UPI001EE1E283/10-286 [subseq from] chlorophyll synthase ChlG n=1 Tax=Methylobacterium iners TaxID=418707 RepID=UPI001EE1E283\n----------------------------------IELLKPITWFAPMWAFACGVVSSGATPSGQWPVI--AAGVILAGPLVCATSQAANDWFDRHVDAINEPNRPIPSGRIPGRWGLYIAAAWTVLSLGVAAVLGPWV-------LGAALFGLVLAWIYSAPPIRLKRNGWWGNAACGLCYEGLPWFTGAAVMAAAMPdrRVVVIALLYAVGAHGIMTLNDFKSIEGDRALGLRSIPVQMGAGNAALFACLVMALPQTLVVSLLLIWERTGYAAGIAVLLAGQLALM-AYFLKAPRERAAWYNGTGTTLYVLGMLVAAFAL-----\n>UniRef90_UPI001C213259/21-297 [subseq from] chlorophyll synthase ChlG n=1 Tax=Roseomonas oleicola TaxID=2801474 RepID=UPI001C213259\n----------------------------------LELLKPVTWFPPMWAFGCGVAASGANV--LEHFPLIALGVLLTGPMVCGMSQAVNDWFDRHVDAINEPNRPIPSGRLPGLTGLYVALLWTLASLLLGAALGPWG---F----AATVLAVVMAWIYSAPPLRLKQNGWWGNLACGLSYETLPWLTAVAVLSAAAPNaqVVAVAVLYGLGAHGIMTLNDFKSIEGDTRFGLRSLPVILGAARAARVACLFMAVPQAVVVALLAAWDSPIAATLVALSLLAQLALMR-KLLRDPRGLAPWYNGTGIALYVSGMMAAAVAL-----\n>UniRef90_A0A2T4Z2I9/10-286 [subseq from] Chlorophyll synthase n=1 Tax=Phreatobacter oligotrophus TaxID=1122261 RepID=A0A2T4Z2I9_9HYPH\n----------------------------------LELFKPITWFAPMWAFLCGVVSVGGDNGASWPV--VAAGVLLAGPLVCATSQAVNDWFDRHVDGINEPHRPIPSGRIPG--RWGFYIAVIWSGVSLAV---AWALGSW--VLAATMIGLILAWAYSAPPLRLKQNGWFGNAAVAFCYEGLPWFTGAAIMATVLPDwrILLIAGLYSIGAHGIMTLNDFKAIEGDTRMGIRSLPVQLGADAAARLACVMMAVPQIAVIGLLTLFGQPWHALAVTALLAVQVVLMGK-LVADPRGQAARYNATGTTLYVLGMLVAAFAL-----\n>UniRef90_A0A3S0L2J7/51-325 [subseq from] Chlorophyll synthase ChlG n=5 Tax=Chlorobium TaxID=1091 RepID=A0A3S0L2J7_CHLPH\n---------------------------------ILPLMKPVTWFPPMWAFACGVVSTGEPV--LENWSVLLRGVILAGPLMCAMSQTMNDYFDREVDAINEPERPIPSGKISKSASWLITFSLIITGFLVALSI-------HPYVMAIAFVGVLMSHAYSGPPFRAKRNGWYGNLIVGLAYEGVAWLTGSFAItqGVPSTETIALAIIFSLGAHGIMTLNDFKSVVGDRIRKVASIPVQLGEKNAAILASVIMDAAQLGAIAILLAKGSSLMAILASLLLLAQLPMQKI-LINNPREKAVWYNAFGTLLYVLSMMVAA--------\n>UniRef90_A0A4Q2UBB1/10-286 [subseq from] Chlorophyll synthase ChlG n=3 Tax=Lichenibacterium TaxID=2714751 RepID=A0A4Q2UBB1_9HYPH\n----------------------------------LELLKPITWFPPMWAFGCGLVSGGLTLPSQLG--LMLGGAVLAGPLLCGASQAVNDWFDRHVDAVNEPSRPIPSGRVPGRW------GLAVAVVASALALLVAAAFGRWVLVPAALGTA-LSWAYSAPPLRLKANGWFGNAAVALSYEGLAWLAGADVvAGTApDRRVLALALLYSLGAHGIMTLNDFKSVEGDRRMGVRSLPVQLGVARAARVACAAMALPQVAVALSLLAWGRPWHAAAIALLTALQLALMP-RFLRDPRREAPRYNASGTGLSVLGMMVAAVAV-----\n>UniRef90_UPI00035D792F/19-295 [subseq from] chlorophyll synthase ChlG n=1 Tax=Hyphomicrobium zavarzinii TaxID=48292 RepID=UPI00035D792F\n----------------------------------LELLKPITWFPPMWAFGCGVTSSGVALDGRWS-LIA-VGILLTGPLVCGTSQAVNDWYDRHVDAINEPGRPIPSGRVPGDWGFYISLV------WTTLSLAVAALLGTEVLIAAAIGL-ALAWAYSAPPFRLKRNGWWGNAAVGACYEGLPWITGAAVMAGAlpNWRVFAVAALYSIGAHGIMTLNDFKSIEGDKRCGVRSLPVQLGADRAARFACIVMAVPQAIVVGLLVAWDRPVHAAIVLASLAFQVF-LMRKLLKDPRALAPWYNATGVSLYVTGMLVTAFAL-----\n>UniRef90_UPI0018E049CC/23-302 [subseq from] chlorophyll synthase ChlG n=2 Tax=Roseomonas TaxID=125216 RepID=UPI0018E049CC\n--------------------------------VVLELLKPITWFPPMWAFMCGAVSSGAPL--LDRWYLVLAGILLAGPLVCGMSQAVNDWFDRHVDAINEPQRPIPSGRM--PGRWGLYVAVSWTGVSLAWGamLGLWG---F----LATVLGVALAWAYSAPPLRLKANGWWGNLACGLAYESLPWITAAAVLSAAAPSVEVLviATLYGLGAHGIMTLNDFKAIEGDRRIGIRSLPVQLGPERAARVACWFMAVPQAVVVALLVMMDAPVHAALVALLLAGQGW-AMARMLTDPRKLAPWYNGTGVLQFVLGMLTCGFALR----\n>UniRef90_A0A651EAJ7/24-305 [subseq from] Chlorophyll synthase ChlG n=1 Tax=Gemmatimonadales bacterium TaxID=2448054 RepID=A0A651EAJ7_9BACT\n----------------------------------LELFKPITWFPPMWAFLCGAVSSG--VSPGERWPIVLLGVAVAGPLVCATSQAVNDWFDRRVDAINEPERPIPSGRIPGRWGLYLAIVWTVVSAGAGWFLGIWG---FTA----TLVALAFAWAYSAPPFRLKQNGWYGNLAVGISYEGIAWFTGAAvLLGGVLPgwPIIVVALLYSLGAHGIMTLNDYKAIEGDRQMGIRSLPAALGPQRAAQVASAVMVLAQIAVIALLVFWGLPGYATGVGLLLAVQIPMLA-RFLAAPTERALWYSALGVPLFVSGMMVTAFGLRAGG-\n>UniRef90_A0A350AHU5/19-295 [subseq from] Chlorophyll synthase ChlG n=3 Tax=Rhodobacteraceae bacterium TaxID=1904441 RepID=A0A350AHU5_9RHOB\n----------------------------------LRLIKPITWFPPIWAYLCGSVATGVSLW--ENFGLVLVGMILAGPIVCGMSQAANDWCDRHVDAVNEPDRPIPSGRVPGRWGLWIALAMTGLALGVGSILGPW-------GAAATLIGIAAAWAYSAEPIRLKRSGWWGPGLVGLSYEGLPWFTGSAvLLGALPSwENMLLALLYALGAHGIMTLNDFKALEGDRLHGVRSLPVVLGPERAAQVaCVVMI-AAQAGVAGLLFAWAQPFHATAIVALILGQMAAMR-VLMRDPKARAPWYNGTGVVFYISGMMISAFAL-----\n>UniRef90_A0A7V7PQD9/19-299 [subseq from] Chlorophyll synthase ChlG n=1 Tax=Aureimonas leprariae TaxID=2615207 RepID=A0A7V7PQD9_9HYPH\n---------------------------------TIELLKPLTWFAPMWAFGCGVISSGTAI--VERWPYVIGGILLAGPLVCGTSQAVNDWFDREVDVINEPHRVIPSGRMPGRWGLAIALASTVLSIAVAFLLGPWV-------LGAALGGLLLAWAYSAPPFRLKRSGWYGPAAVGLCYEGLPWFTAAaAATGAFpGAAVLVTALLYSVGAHGIMTLNDFKSVRGDRRTGLASLPATLGIDRAARLACAVMAVPQLVVAGLLVHWGFPVHAACVVALLVGQVACMR-RLLRDPLRFAAWYNATGTTLYVLGMLAAAVALRSL--\n>UniRef90_G2LEX6/16-303 [subseq from] Chlorophyll synthase n=7 Tax=Chloracidobacterium TaxID=458032 RepID=G2LEX6_CHLTF\n------------------------TSRADFWRAVLELMKPLTWFAPMWAFLCGAISSGAAP--TGEFLWNLfLGAILAGPLMCSMSQVMNDYCDREVDRINEPQRPFPSGRITEAQGLWLCTALTLASFGMAWIVGAW-----PVLL-ITVAAFVMSLLYSAPPVRGKRNGWFGNGLVSFAYEGVAWATGClAVSGAFPPASLAGAVLYSIGAHGIMTLNDFKSVPGDTALGIRSVPVQLGIPRAARVACYVMNIPQLLCVGLLAWYGEWLWAAVLMGLLVAQIPLQ-VKLVRDPEARAPWYNATGTTLYVLGMMAYAIAI-----\n>UniRef90_A0A2P2E714/19-297 [subseq from] Homogentisate phytyltransferase n=1 Tax=Candidatus Phycosocius bacilliformis TaxID=1445552 RepID=A0A2P2E714_9PROT\n---------------------------------VLELLKPITWFAPMWAFMCGVVSSGAPF-S-QKWPLALAGAVLAGPMICATSQAVNDWFDRHVDAINEPNRPIPSGRIPGRWGLWIAIIWTIASLAFAATLGLWV------LVAASL-GIVLAWAYSAPPFRLKQSGWWGPLAVAFSYEGLTWFTGAAVVTqaLPNPQILWLAGLYAAGAHGIMTLNDFKAVEGDRQLGLKSLPVVMGVDNAARLACLVMAMPQAIVIGLLISWGLMIYAAGVLIALLAQFALMR-RLLSDPLKHTPWYNATGTSLYVLGMLISAIGVG----\n>UniRef90_UPI000A455769/15-305 [subseq from] chlorophyll synthase ChlG n=4 Tax=Erythrobacter/Porphyrobacter group TaxID=2800788 RepID=UPI000A455769\n---------------------AARPGRGPKAADVLELLKPITWFPPMWAFMCGAVSSGAGLEGRWWFVA--GGVLLAGPLVCGTSQAVNDWFDRHVDAINEPHRPIPSGRIPGRW---GLYIAIIASLvSASVG---WLL--GPIVFIAGLVGLGFAWAYSAPPLRFKANGWLGPLVCGLTYEGLSWFTGAAVMLGAMPSAQVIavLALYSLGAHGIMVLNDFKAVEGDRQTGLTSLPVVLGVSRAARLACLTMAAAQVVVIALLALWGHAISAVAVTAVLAAQIAAMP-KLLRDPAKHAPWYNGVGVTLYVLGMLAAALGLG----\n>UniRef90_A0A1B1Q0J9/50-323 [subseq from] Bacteriochlorophyll/chlorophyll a synthase n=3 Tax=Prosthecochloris TaxID=1101 RepID=A0A1B1Q0J9_9CHLB\n---------------------------------ILPLMKPVTWFPPMWAFACGVVSTGEPILSNWSIL--LAGIILAGPLMCAMSQTMNDYFDREVDAINEPERPIPSGRISKQASWLITFTLIMTGFIVAW-----WIH--PYVMAIAFFGVLMSHAYSGPPLRAKRNGWFGNLIVGLAYEGVAWLTGSFAItqGVPSSESIALAVIFSLGAHGIMTLNDFKSIVGDNIRKVASIPVQLGERKAAILAAVVMDVAQLCALGILLWKSAYITAGISFILLLFQLPMQNI-LIRNPKEKAVWYNAFGTLLYVLSMMVC---------\n>UniRef90_A0A0D6P8R6/14-293 [subseq from] Bacteriochlorophyll synthase n=1 Tax=Acidisphaera rubrifaciens HS-AP3 TaxID=1231350 RepID=A0A0D6P8R6_9PROT\n--------------------------------VVLEFMHPITWFAPMWAFACGVVSSGHAPGAR--WPVVVAGVVLAGPLVCGTSQAINDWFDRHVDAINEPDRPIPSGRL--PGSWGLIIAIVATGLSLLV-----ATVLGPVGFAAGVVGLVLAWAYSAPPLRLKQNGWLGNAVCGACYEGLPWITGAAVASGLVPSwrVFLVAALYSTGAHGIMTLNDFKSIEGDRRTGVRSLPVHLGVRAASRLaCVVMV-APQVVVAGLLYLWGAWIEADVVALLVFAQIALMP-RFLRDPRGQAPWYNGTGTLLYVLGMLASAIALA----\n>UniRef90_A0A2D7F5W1/20-296 [subseq from] Bacteriochlorophyll/chlorophyll a synthase n=2 Tax=Hyphomicrobiaceae TaxID=45401 RepID=A0A2D7F5W1_9HYPH\n----------------------------------VELLKPITWFAPMWAFACGIISSGV---AVSDRLVEVTlGVLLAGPLVCGTSQAVNDWFDRHVDAINEPHRPIPSGRLPGDLGLTIAMAWTALSAVVALSLGWWI-------FVAALIGLALAWAYSAPPLRLKLNGWYGNLAVAGCYEGLPWFTGAAIMvGALPDwSTILIALLYSVGAHGIMTLNDFKAVHGDRQMGVRSLPVQLGVKSAARLACIVMAAPQLVVCMLLWSWGLTTHAAIVLALLIIQL-FLMRRFLRQPKDLAPWYNATGTLLYVLGMLAAAFGL-----\n>UniRef90_A0A420CMD5/20-298 [subseq from] Chlorophyll synthase n=2 Tax=Rhizobium TaxID=379 RepID=A0A420CMD5_9HYPH\n----------------------------------VQLLKPITWFPPMWAYACGAIASGAG--TGERWLPIATGILLAGPLLCGTSQAVNDWFDRHVDAINEPDRVIPSGRMPGQWGLA-VAI-AMS----ALSLAVAAL-LGPLVFMAALCGLALAWGYSAPPVRFKQNGWIGNGVVGLSYETLPWItAASAALGHAPSTITVLvALLYGLGAHGILTLNDFKSIRGDREMGVASLPVLHGPDMAARIACLVMATTQLGVILLLAQQGLSTGAALVTLVLVLQGL-CMLRFLRDPEGKAVWYSAFGVGLYVSGMMAAAIALRE---\n>UniRef90_A0A7X5EYW5/21-299 [subseq from] Chlorophyll synthase ChlG n=1 Tax=Pannonibacter sp. XCT-53 TaxID=2750085 RepID=A0A7X5EYW5_9HYPH\n---------------------------------VLALLKPITWFPPMWAYACGAVATGHGLGERVGFV--LLGVILAGPLLCGMSQAVNDWFDRHVDAINEPDRVIPSGRM--PGAWG--LYIAV-AMSLLSLLAAWALG--PLIFGASVVGLAFAWAYSAPPFRFKQNGWIGNGVVGFSYETLPWLtAATAMTGTLpDRTMIVVALLYGLGALGILTLNDFKAITGDKAMGIRTLPVLHGARPAAVIACVIMAGAQAGVVGVLAASALPLTALTVGGLLVLQVGCM-VHFVRDPVARAVWYSAVGVGLFVSGMMVTALGLA----\n>UniRef90_A0A849EFU4/24-300 [subseq from] Chlorophyll synthase ChlG n=1 Tax=Anderseniella sp. TaxID=1872568 RepID=A0A849EFU4_9HYPH\n----------------------------------LELLKPITWFPPMWAFACGVVSTGVPIL--ANWHIALLGVILAGPLVCAMSQAINDWYDRHVDAINEPHRPIPSGRVPGKWG------LYIAGIWTVLSLVVASTLGT-WVFVSAVVGLILAWAYSAPPLRLKQNGWWGNAACGFSYEGLAWVTGAAaLLGGNLPGleILLLAGLYSVGAHGIMTLNDFKAIKGDREMGINSLPVLLGPDRAAQAACAIMAAPQVVVIALLASWGQPVHAAIVAGLVLGQLLMM-RKFLRDPIKDAIWYSGFGVPLFVSGMMVSAFA------\n>UniRef90_A0A0Q6KHA8/20-297 [subseq from] Bacteriochlorophyll/chlorophyll a synthase n=1 Tax=Bosea sp. Leaf344 TaxID=1736346 RepID=A0A0Q6KHA8_9HYPH\n----------------------------------LELLKPITWFAPMWAYGCGVISSGQPLAAH--LPEIALGILLAGPLVCGTSQAANDWYDRHVDAINEPDRPIPSGRIPGSWG---FFI--ALG-WTALSLLVASLLGVAVLAAA-AFGLVLAWVYSAPPLRLKQNGWWGNAAVGLCYEGLPWFTGAAaLLgGVPDGRILALALLYSLGAHGIMTLNDFKSVEGDRQMRLQSLPVQLGIDRAARLACWVMALPQLLVILLLWHWGQALFAGLVAALLAAQILLM-LRLLAAPRERAAWYNATGTTLYVLGMLASAFALR----\n>UniRef90_UPI001F3FD1AC/27-307 [subseq from] chlorophyll synthase ChlG n=1 Tax=Porphyrobacter sp. TH134 TaxID=2067450 RepID=UPI001F3FD1AC\n-------------------------------RVVLELLKPITWFPPMWAFMCGAVSSGAGLEGRWWFVA--GGVLLAGPLVCGTSQAVNDWFDRHVDAINEPHRPIPSGRIPGRWG--LYIAIIATLISACVG---WLL--GPIVFVAGLVGLAFAWAYSAPPLRFKANGWLGPLVCGLTYEGLSWFTGAAVMlGAMPSaAVIAVLVLYSLGAHGIMVLNDFKAVEGDRQTGLTSLPVVLGVSTAARLACLTMAAAQVVVIALLARWGLGLSAGIVTGVLAAQVAAMP-KLLRDPARHAPWYNGVGVTLYVLGMLAAALGLG----\n>UniRef90_B4S5K4/51-324 [subseq from] Bacteriochlorophyll/chlorophyll synthetase n=2 Tax=Prosthecochloris TaxID=1101 RepID=B4S5K4_PROA2\n---------------------------------ILPLMKPVTWFPPMWAFACGVVSTGEDISSNWSI--LLRGIILAGPLMCAMSQTMNDYFDREVDAINEPERPIPSGKISKQ-----ASWLITFGLIMTGFLVAWSIH--PYVMIIAFVGVLMSHAYSGPPLRAKRNGWFGNLIVGLAYEGVAWLTGSFAItqGVPAAESIALAVIFSIGAHGIMTLNDFKSVVGDTIRKVASIPVQLGEKKAAVLASVIMDIAQLAAISILLYKSSYITSGIAILLLLLQLPMQKI-LVDNPKEKAVWYNAFGTLLYVLSMMVC---------\n>UniRef90_A4SCW7/4-248 [subseq from] Chlorophyll synthase n=3 Tax=Chlorobium phaeovibrioides TaxID=1094 RepID=A4SCW7_CHLPM\n-----------------------SPASGFVNKLRahLELLDPVTWISVFPGLACGAMASGSMQATPHDFLILLAVFLMYGPLGTGFSQSVNDYFDLELDMVNEPTRPIPSGRLTKKEALLNcIVvLLLAIGIGIYVGLDTGGVRGMVIM-GMIFSALFVAYIYSAPPLKLKKNIFASAPSVGFSYGFVTFLSGNALFSDIRPEIVWLAALNFFMAVALIILNDFKSVEGDREGGLKSLPVMIGSRNTFLVAFAIIDAVFAVLA-WLSFTW----------------------------------------------------------\n>UniRef90_A0A6C1NM51/42-322 [subseq from] Chlorophyll synthase ChlG n=1 Tax=Gemmatimonadales bacterium TaxID=2448054 RepID=A0A6C1NM51_9BACT\n----------------------------------LELFKPVTWFPPMWAFLCGAVSAGTAFTG--QWPLILLGMVVAGPLVCAASQAVNDWFDREVDALNEPHRPIPSGRIPGRWGLG--LALLWTGVsaGAGWFLGTWG-------FIATLVALVLAWGYSAPPFRFKQDGWIGNLAVGISYEGLAWVTGAAvlLGGALPPgPILLVALVYSLGAHGIMTLNDFKAIEGDRAMGIRSLPARLGADNAARVAVVVMLAAQAVVVGLLLHWGHPGHAVAVVALMCVQAAMM-VRFLQAPRERALWLSGLGVPLYVSGMMVTAFALRAG--\n>UniRef90_A0A1I2XE57/17-294 [subseq from] Chlorophyll synthase n=1 Tax=Methylobacterium gossipiicola TaxID=582675 RepID=A0A1I2XE57_9HYPH\n----------------------------------LELLKPVTWFPPMWAFGCGVVASGVPLA--GRWGVALTGILLAGPLVCATSQAVNDWFDREVDAINEPHRPIPSGRIPGRWGLAIACAWTGLSLAVAAALGLW------VFLAALL-GLALAWAYSAPPARLKRNGWWGNAACGLCYEGLAWMTGHAamLGGALPPAAsLILAGLYSAGAHGIMTLNDFKSIAGDRRMGIRSLPASLGPARAARVACWIMAVPQGIVVALLVVWGRPVEAGLVAVLLLGQVVMMR-RFLVNPPERALWYSGFGVPLYVLGMLASAFAV-----\n>UniRef90_A0A840XMR9/25-302 [subseq from] Chlorophyll synthase n=2 Tax=Roseomonas alkaliterrae TaxID=1452450 RepID=A0A840XMR9_9PROT\n----------------------------------LELLKPITWFPPMWAFLCGAVASGAAFG--EAWLLIAAGILLAGPLVCGMSQAVNDWFDRHVDAINEPQRPIPSGRM--PGRWGLWVAVAWTGVSLAWGAMLGAW-----GLIATACGVALAWAYSAPPLRLKANGWWGNLACGLAYESLPWITAAAVLtqAAPRPAVLAIALLYGLAAHGIMTLNDFKAIEGDRRSGIRSLPVMLGPERAARVACWFMAVPQAVVVALLLAMAAPLEAAIVAALLAGQAW-AMRRMLTDPRRLAPWYNGTGVVQFVLGMLASAFALR----\n>UniRef90_H1KPL6/10-286 [subseq from] Bacteriochlorophyll/chlorophyll synthetase n=26 Tax=Methylobacteriaceae TaxID=119045 RepID=H1KPL6_METEX\n----------------------------------VELLKPITWFAPMWAFGCGVISSGQT-PS-GQWLVIAAGVLLAGPLVCATSQAANDWFDRHVDAINEPDRPIPSGRIPGR-----WGLYLAAGWTV-LSLAVAAML-GPWILGAALFGLVLAWIYSAPPFRLKQNGWWGNSAVALCYEGLPWFTGAAVMAASMPDrrVLLVALLYSVGAHGIMTLNDFKSVEGDRAMGLRSLPVQLGSDRAARFACLVMALPQMVVVALLLHWERPWHAALIGALLVGQLVLM-THFLKAPRARAAWYNGTGTTLYVFGMLASAFAL-----\n>UniRef90_A0A1W2EUF2/20-303 [subseq from] Chlorophyll synthase n=1 Tax=Fulvimarina manganoxydans TaxID=937218 RepID=A0A1W2EUF2_9HYPH\n----------------------------------LAVLKPVTWFAPIWAFACGAISSIPAMPAEADgarlFLDVALGLVLAGPLLCGASQAVNDWFDRHVDAINEPHRPIPSGRLPGRSGF------AVAILWTALSLLVAACL-GPIVFAAaALGCAF-SWAYSAPPFRLKRDGWLGNASVAISYEGLAWMTGAALVAQGLPSVetLLLAALYSLGAHGIMTLNDFKSVKGDRQFGIMSLPARYGVALASRIACWVMAAPQIVVVGLLLSWGETLAGTIVAALLVGQGTLMR-RFLKDPEAEAIRYNATGTGLYVLGMMVAAVALG----\n>UniRef90_A0A397Q6X2/22-300 [subseq from] Chlorophyll synthase n=1 Tax=Dichotomicrobium thermohalophilum TaxID=933063 RepID=A0A397Q6X2_9HYPH\n---------------------------------VLELLKPITWFAPMWAFGCGVVSSGAADWASLPVIAA--GVVLAGPLVCGTSQAVNDWFDRHVDAINEPDRPIPSGRI--PGMW--GLYIAIAG--TLISLAVAAA-LGPWVFAAAVAGLSLAWAYSMPPLRLKQNGWWGNAAVALSYEGLAWFTGAAVLTAVLPDwkIVMLAGLYSFGAHGIMTLNDFKAIEGDREMGVRSLPVQLGADRAAKLACVVMALPQVVVIGLLFAWGTPYHAAGVTALLIVQF-FLMRRLLRDPRKNAPWYNATGTTLYVLGMLISAFAVG----\n>UniRef90_A0A2S5MZL8/17-294 [subseq from] Bacteriochlorophyll/chlorophyll a synthase n=2 Tax=unclassified Hyphomicrobium TaxID=2619925 RepID=A0A2S5MZL8_HYPSQ\n----------------------------------LELLKPITWFPPMWALACGVVSS-GFDGSLDRWPLVIVGILLAGPLVCGTSQAVNDWFDRHVDAINEPNRPIPSGRIPGRMGLYIAIVWTLLSLAVSTFLGVWG-------FIATIVGLLLAWAYSMPPVRLKKNGWFGNAAVGACYEGLPWFTGALVMSAALPSneVLALAALYSIGAHGIMTLNDFKSIEGDTKLGLRSLPVQLGPDRAARLACIVMALPQFLVVLLLVHWGHMVSAVLVGLVLFLQLGLMTV-LVSDPRGRAPWYNATGITLYVTGMMIAAVAI-----\n>UniRef90_A0A6G6XBN9/19-297 [subseq from] Chlorophyll synthase ChlG n=1 Tax=Altererythrobacter sp. BO-6 TaxID=2604537 RepID=A0A6G6XBN9_9SPHN\n---------------------------------VLELLKPITWFPPMWAFMCGVVSSGAGFDGR--WLFLIAGIALTGPLVCGTSQAVNDWFDRHVDAINEPHRPIPSGRIAGNWG------LRIAIIGTVLSLIIaWV--TGPWVLVATIFGLICAWGYSAPPFRFKTSGWLGPAVVALTYEGLAWFTGASVmAGALPRTEILVTLgLYSLGAHGIMTLNDFKAVEGDRATGLRSLPVTLGVSNAARLACATMALPQVAVIALLLSWGHQWSAAIVIAVLLAQLALMPR-LLRDPKANAPWYSATGVTLYVLGMLGSALGLG----\n>UniRef90_A0A257R0S8/9-292 [subseq from] Bacteriochlorophyll/chlorophyll a synthase n=1 Tax=Rhodospirillales bacterium 20-60-12 TaxID=1970565 RepID=A0A257R0S8_9PROT\n-------------------------------KTCLELLKPVTWFAPIWAFFCGVVSSGQSLTAHVPII--LAGLLLAGPMVCGTSQAVNDWFDRHVDAINEPNRPIPSGRMPGHWGLYIGIIWTALSLLLATRLGIWG---FAAAV-VAL---ALAWAYSAPPLRLKQNGWGGNAAVAICYEGVPWFTGAAIMTNAlpSPHILLIALLYSIGAHGIMTLNDFKSIDGDRAIGIKSLPAMLGADRAGRLaCWVMI-LPQIAVIGAMFGWHHRYTALAIILLLGVQMIL-MLSLLEKPRERAPWYNATGTTLYVIGMLISAFALAAKG-\n>UniRef90_UPI00144A5352/10-287 [subseq from] chlorophyll synthase ChlG n=1 Tax=Wenzhouxiangella sp. XN79A TaxID=2724193 RepID=UPI00144A5352\n---------------------------------VLELLKPVTWFAPMWAYGCGIVSAGVAL--QDRWLFALGGVLLAGPLVCGTSQAVNDWFDRHVDAINEPDRPIPSGRIPGRWG------LYISLIGTALSLLVAALLGTW-VLVATVVALVLAWLYSMPPIRLKQNGWWGNAAVGLSYEGIAWFTGAAAMLSALPggPILALAALYSLGAHGIMTLNDFKAVEGDRKMGVASLPVQLGVDNAARLACVVMAVPQLVVIGLLLAWDRPYHAATIVFLLAFQMVLMTS-LVERPRERAPWYNATGTSLYVLGMLVSAFAV-----\n>UniRef90_A0A2E1NQ23/21-299 [subseq from] Bacteriochlorophyll/chlorophyll synthetase n=1 Tax=Halieaceae bacterium TaxID=2026743 RepID=A0A2E1NQ23_9GAMM\n----------------------------------VELLKPITWFPPMWALMCGLVSAGATPWTHGW--AFVAGLLLTGPLVCGASQIANDWFDRDVDAINEPNRPIPSGRVPGNQALWFAVIWTVIAQIWSLSLGNWVAGATAIAL-------ILAWMYSAPPFRLKQNGWWGNLSVGITYEGLAWITGAaiALGGTMPPgPILIVALLYSLGAHGIMTLNDFKSVEGDRQMGVKSLPAQLGTDRAAQLACVVMAIPQLLVIVLLIQWQLTIAALIVGLVLAAQGAA-MIKLLAEPEARAPWYNATGVSLYVSGMMVSAIALG----\n>UniRef90_A0A2S7XRF6/19-296 [subseq from] Bacteriochlorophyll/chlorophyll a synthase n=2 Tax=Chromatium TaxID=1047 RepID=A0A2S7XRF6_9GAMM\n----------------------------------LEVLHPITWFPPMWAFTCGVVSSGQPIA--AQWLLVLIGIVFAGPLMCATSQVVNDWYDRDVDAINEPYRPIPSGRIPGKWGFYLSLIWTAVSLTLAYFLGTWV---FG----AALIGMTIAWIYSAPPLRLKANGWWGNLAAGISYEGLAWFTGATLmIGGAMPewPILALALLYSLGAHGIMTLNDFKAIEGDIQMGVRSLPVQLGVDGAARVACLVMGLPQVVVIALLYSWDKPVHALAVGIILLIQVALM-VRFLGSPRERATWFSGLGVSVYVIGMMISAFAV-----\n>UniRef90_UPI0021BB7FA7/19-298 [subseq from] chlorophyll synthase ChlG n=1 Tax=Sphingomonas hylomeconis TaxID=1395958 RepID=UPI0021BB7FA7\n---------------------------------VLELLKPVTWFPPIWAFTCGVVSSGVPIAERWPFL--IAGVLLTGPLVCGTSQAINDWFDRHVDAINEPHRPIPSGRIAGSW------GLWIAVIGTALSLLVaWAT--GPLVFAATCLGVACAWGYSAPPFRFKVSGIWGPAVVALTYEGLTWFTGATVMAGAWPgaPVLIVLVLYSIGAHGIMTLNDFKAVEGDRATGLRSLPVLLGVGPAARVACVVMAVPQIAVIALLWGWGHHAVAAIVALLLLGQIALMR-RLLRDPLANTPWYNATGTSLYVLGMLAAAFGLGG---\n>UniRef90_A0A2S6MZY9/21-306 [subseq from] Bacteriochlorophyll/chlorophyll a synthase n=2 Tax=Rhodopila globiformis TaxID=1071 RepID=A0A2S6MZY9_RHOGL\n------------------------PKRS-SMPVALEVLHPITWFAPMWAFTCGVVSSGQPIWAHIGVL--LLGITIAGPMVCGTSQAANDWFDRHVDAINEPHRPIPSGRLPGRSGLYIAIGWSVASLVMALGLGRWG---FGAV----LIGLVLAWAYSMPPARLKQNGWWGNLACGAAYEGLPWITGAAvmLDGPPNWKILVVAALYSLGAHGIMTLNDFKSVEGDLRTGINSLPAMLGVKRAGIVASLVMAIPQVVVVALLASWHFTGQAIAVSLLLAAQIGLM-IWLMGKPKERAPAYNGSGTTLYVIGMMITAFAL-----\n>UniRef90_A0A0Q6K938/19-298 [subseq from] Bacteriochlorophyll/chlorophyll synthetase n=3 Tax=unclassified Sphingomonas TaxID=196159 RepID=A0A0Q6K938_9SPHN\n---------------------------------VLELLKPVTWFPPIWAFMCGVVSSGVPIADRWPFLI--AGVLLTGPLVCGTSQAVNDWFDRHVDAINEPDRPIPSGRIAGR------WGLWIANIGTALSLLVaWAT--GPWVLGATCVALLCAWGYSAPPFRFKVSGVWGPAVVALTYEGLTWFTGASVMaGALPAaPILIVLALYSLGAHGIMTLNDFKAVEGDRATGLRSLPVVLGVGRAARVACVVMAVPQVVVVGLLAYWGHQVAAAIVAALLVGQVALMR-RLLRDPRGQAPWYNATGTTLYVLGMLASAFGLGG---\n>UniRef90_UPI001AA05B8E/19-297 [subseq from] chlorophyll synthase ChlG n=1 Tax=Parasphingorhabdus cellanae TaxID=2806553 RepID=UPI001AA05B8E\n---------------------------------VVELTKPVTWFPPMWAFMCGVVSSGVSI--AENWVFLTVGILLTGPIVCGTSQVINDWCDRHVDAINEPDRPIPSGRIPGKWGV------WIALLGTAISLTVGAAL-GPWVFIATCVALFFGWAYSAPPLRLKRSGWWGPAACALSYEGLSWFTGATvMIGGLPGTnIITILLLYSAGAHGIMTLNDFKAVEGDREMGLRSLPVTMGVRNAALFACATMALAQVAVITLLAIQDFRLSAIIVTLFLIVQLGLM-VRLLRDPSKFAPWYNATGILLYVFGMLAAALGLG----\n>UniRef90_A0A6I7Q2V9/20-297 [subseq from] Chlorophyll synthase ChlG n=1 Tax=Chromatiaceae bacterium TaxID=2049432 RepID=A0A6I7Q2V9_9GAMM\n----------------------------------LELLKPITWFPPMWAFACGVVSSGVAILS--HWLLLLAGVILAGPLVCATSQAVNDWFDRHVDAINEPQRPIPSGRV--PGDWGYRIALTWTGLSLLLALVL-----GPWVFGATVIGLALAWAYSAPPLRLKQNGWLGNAAVGFSYESLAWITGAAVMlgGAMpDPRIMLIAVLYGAGAHGIMTLNDFKAIAGDQKMGVRSLPVQLGVKGAAWVACVLMILPQLAVVGLLFAWVQPVHAAAVASLVAVQMVMM-VRFLEDPVGRALWLSALGVTVYVSGMMVSAFAL-----\n>UniRef90_UPI0019052178/20-298 [subseq from] chlorophyll synthase ChlG n=1 Tax=Halorhodospira neutriphila TaxID=168379 RepID=UPI0019052178\n----------------------------------LELMHPVTWFAPMWAFGCGVVSAGQVPVGLDWAL-VAVGVLLAGPLVCGTSQVINDWFDRDVDAVNEPDRPIPSGRV--PGR--WGLYLAVAATLLA--LVV-AALLGPVVLVAATVGLGLAWAYSAPPLRLKRNGWISNAAVGLSYEGLPWVTGAAIMaGGLpDWRILLVAFLYSAGAHGIMTLNDFKAIEGDRQTGLLTVPVHLGAERAAQLACAVMAVPQAAVIALLLAWAQPWHALGVALLLGAQLVLMR-RLLRDPKGNAPWYNATGTTLYVLGMLVTAFAVG----\n>UniRef90_A0A1W9JNV9/20-299 [subseq from] Bacteriochlorophyll/chlorophyll synthetase n=3 Tax=Proteobacteria TaxID=1224 RepID=A0A1W9JNV9_9PROT\n----------------------------------LELLKPITWFPPMWAFMCGCISSGESLADRWPF--VIIGILLTGPLVCGNSQAINDWFDRHVDAINQPERPIPSGRIAGQWGLWIAIGGTILSLAVSLAAGQW------VFY-ATCLGVACAWAYSAPPLRLKMSGIWGPGVVGLTYEGLTWFTGAAVMaGTLPSTqILIVLTLYSLGAHGIMTLNDFKAVEGDRKMGVRSLPAMLGVDRAAQIACVVMALPQAVVVVLLMQWGHGLAALIVSVLLLAQLSLMPR-LLYDPLKYTPWYNATGTSLYVFGMLASAFGLGGA--\n>UniRef90_A0A5M6IXC2/15-293 [subseq from] Chlorophyll synthase ChlG n=1 Tax=Rhodovastum atsumiense TaxID=504468 RepID=A0A5M6IXC2_9PROT\n---------------------------------ALEVLHPITWFAPMWAFGCGVVSSGL--STSGKWPEIIAGVVLAGPLMTATSQVVNDWYDRHVDAINEPNRPIPSGRIP--GNWG--FYMALGWSAVSLALAAWIG-TF-VLIAASL-GMVLAWIYSAPPLRLKQNGWWGNAAVGGCYEGLPWITGAAVMagGVPDWRVFLLAFLYSAGAHGIMTLNDFKSVEGDRKMGLASLPVQLGVERAAKLACVVMAVPQAVVIALLLGWDRPVHAAVVGLLVLAQG-FLMARWLQQPRERAPWYNATGTTLYVIGMQISAWAVG----\n>UniRef90_A0A3L7VY88/24-302 [subseq from] Chlorophyll synthase ChlG n=1 Tax=Chloroflexi bacterium TaxID=2026724 RepID=A0A3L7VY88_9CHLR\n-------------------------------ARSIALMKPVTWFPPTIAFICGTIASGTTKFEFTTVSQIALGALMAGPILCGLSQVINEYCDREVDAINEPQRPIPAGLVTHRHVFVTIAVLTIIGLA--MSLFFGMQ-----VVYITLVGMLFAVMYSAEPFRAKKLGWIGNALVSISYEGLPWVAGHLAFAQMTGGSLLLAGLYSLGAHGIMTINDFKSIEGDRMMGIKSIPAQMGANWAAMSAVVTINIALVMAIIYMYTSGHTVSAIIMFLLALGQIPTQRKFLqMTDPRARAIYYNASGVMIFVLCMIVSA--------\n>UniRef90_A0A257UXR0/23-308 [subseq from] Bacteriochlorophyll/chlorophyll a synthase n=2 Tax=Acidiphilium TaxID=522 RepID=A0A257UXR0_9PROT\n------------------------------LKVCLELLKPVTWFAAIWAFMCGVVSSGAPLAA--RWPELVLGMVLAGPMVCGTSQAVNDWFDRHVDAINEPDRPIPSGRMPGRWGLYIAIIWSVASLLVALPLGPWGVGA-------TMFALAAAWGYSAPPFRFKMNGWWGNAAVALCYEGVPWFTGAAVMRNAlpSPHILIIAALYSAGAHGIMTLNDFKSIEGDLKIGVRSLPAQLGVLRASIVACIIMAVPQVCVIEFMIGWHHPLAATLIGVSLLVQLFL-MRRLLEKPRERAPWYNATGTTLYVLGMLVSAFALAATGV\n>UniRef90_A0A2P5LVH1/27-304 [subseq from] Bacteriochlorophyll/chlorophyll a synthase n=1 Tax=Methylobacterium sp. TaxID=409 RepID=A0A2P5LVH1_9HYPH\n---------------------------------LLQLLKPITWFPPMWAYLCGVVSAGSSL--SETWLAAVAGALLAGPLVCGTSQVVNDWYDRHVDAVNEPDRPIPSGRVPGQWGLFFAVIWTIVSLF-------FASLLGPQVTFATILGLVCAWAYSAPPMRLKGNGWYGNLAVGLCYEGLPWFTGAaAVLGTWpDARIIALALLYSLGAHGIMTLNDFKSIEGDKLHRVRSIPVQLGAARAARFACWVMAVPQAVVIALLVHWGAPVHAMIVGAMLVAQLVLMRR-LVAAPRERAPWYNGTGVTLYVLGMLVCAFAL-----\n>UniRef90_A0A8F6DIS9/23-298 [subseq from] Chlorophyll synthase ChlG n=1 Tax=Sphingosinicellaceae bacterium TaxID=2836944 RepID=A0A8F6DIS9_9SPHN\n----------------------------------LELLKPVTWFPPMWAFLCGVVSSGEPLAQRWPFLVA--GMLLAGPIVCGTSQAINDWFDRHVDAINEPGRPIPSGRIAGRWGLYI------ALIGNVVALAVGAAI-GPWVLLATVVGLASGWAYSAPPLRLKLSGWWGPAVCALSYEGLSWFTGaSAMTGTVPQvPVLIVILLYSLGAHGIMTLNDFKAVEGDAQMGVRSLPVTLGVDTAARLACAVMAVPQIVVAALLLQWDREWSAAIVASVLVVQLLCM-VRLLRDPRRYAPWYNATGVTLYVSGMLAAAFG------\n>UniRef90_UPI0019326B42/10-286 [subseq from] chlorophyll synthase ChlG n=4 Tax=Skermanella TaxID=204447 RepID=UPI0019326B42\n----------------------------------LELLKPITWFAPMWAYGCGVVSSGV--PAGDRWPLVIAGIVLAGPLICATSQAVNDWYDRDVDAINEPDRPIPSGRLPGRWGFYIALGWTALSLLVASALGPWGMG-------AAVVGLALAWAYSAPPIRLKRNGWWGNAAVGACYEGLPWFTGAAVMMAARPDwrILALAGLYSVGAHGIMTLNDFKSVEGDRRMGIASLPASLGIERAARLACAVMVVPQVAVVAMLALWQRPIHAVVVALLLGVQI-FLMFRLLESPRERAPWYNATGTSLYVIGMLVGAFAL-----\n>UniRef90_UPI000CD30864/18-295 [subseq from] chlorophyll synthase ChlG n=1 Tax=Tabrizicola aquatica TaxID=909926 RepID=UPI000CD30864\n---------------------------------MLRLIKPITWFPPVWAFLCGAVSSG--IPMLENWALVLLGMVLAGPIVCGMSQAANDWCDRHVDAVNEPDRPIPSGRIPGRWGLWIALAMTALSLAVGWLLGPWG-------FAATVVGVIAAWAYSAEPVRLKRSGWWGPGLVGLSYEGLPWFTGAAvLLGTAPRfEVVVMAVLYALGAHGIMTLNDFKALEGDRQHGVRSLPVVLGPEVAAKIACTVMGLAQALVIAFLLVLVQPWHALAVTVLLVAQIAAMRVLF-RDPKGKAPWYNGTGVVLYVAGMMVTAFAL-----\n>UniRef90_A0A850RFJ2/17-295 [subseq from] Chlorophyll synthase ChlG n=7 Tax=Allochromatium TaxID=85072 RepID=A0A850RFJ2_9GAMM\n--------------------------------AILEVLHPITWFPPMWAFTCGVVSSGAPI--LEQWWLLIAGIILAGPLMCATSQVVNDWYDRDVDAINEPDRPIPSGRIPGRWGFYLSLIWTVVSLALAYVLGPWV---F----GLALIGMAIAWGYSAPPFRFKGNGWWGNLAAGISYEGLAWVTGAAVMiGGALPgwEILVLALLYSLGAHGIMTLNDFKAIEGDIEMGVRSLPVQLGVEKAAWWACVVMGLPQAVVVALLFAWDKPAHAIAVGVVLLIQVALM-VRFLAKPVERAVWFSGLGVTVYVTGMMISAFA------\n>UniRef90_UPI00169EE4D2/18-296 [subseq from] chlorophyll synthase ChlG n=1 Tax=Chelativorans sp. ZYF759 TaxID=2692213 RepID=UPI00169EE4D2\n--------------------------------AAIELLKPITWFAPMWAFACGTVASGASLE--ERWPYMLAGMMLAGPLICGTSQAVNDWYDRHVDAINEPHRVIPSGRMPGAWGLRIAIANTILSLAFAAILGWWV-------IAAALVGLALAWAYSAPPFRLKRNGWWGNSAVGLCYEGLPWFtAAAAAIGAFpgMPTVW-IALLYSIGAHGIMTLNDFKSVEGDRQMGLDSLPVLLGPERAARLACWVMAMPQIGVIGLLLHWGFAFHAGLVGLLLLLQLVCM-LRLLKDPRRFAAWYNATGTTLFVTGMLVTAFAL-----\n>UniRef90_A0A257DFA2/8-297 [subseq from] Bacteriochlorophyll/chlorophyll a synthase n=1 Tax=Burkholderiales bacterium PBB1 TaxID=2015563 RepID=A0A257DFA2_9BURK\n-----------------------APSSVPAWPVVAELLKPITWFPPMWAFCCGVIASGVS-PDGR-WFLIVTGVLLAGPLVCASSQAVNDWFDRHVDAINEPHRPIPSGRMPGRWGLYIAIAWTALSLGVATTLGTWG---F----AAGAAGLLLAWAYSAPPLRLKQNGWWGNAACGLCYEGLAWVTGAAVMaGGAMPdgRTLVLAALYSAGAHGIMTLNDFKAVEGDKRMGIASLPVQLGVQGAARTACLMMLAPQFVVVLLLIFWGAPMHAITVGALMLLQALLMD-YFLDKPVDRALLYSGFGVPLFVAGMMVSAFALR----\n>UniRef90_UPI001BACBD3C/17-296 [subseq from] chlorophyll synthase ChlG n=1 Tax=Bradyrhizobium jicamae TaxID=280332 RepID=UPI001BACBD3C\n--------------------------------VVLELLKPITWFPPMWAFACGVVSAGHGLQLR--WPTIVAGIILAGPLVCATSQAVNDWFDREVDAINEPKRPIPSGRIPGRWGLYIAITWTALSLEVASTLGVWG---FGA----AVFGLALAWAYSAPPVRLKQNGWWGNSAVGLCYEGLPWFTGAAIVSGSAPAwpVVLVALLYSFGAHGIMTLNDFKSIEGDRSSGIASLPVQLGAKRAALLACITMAAAQAAVVALLLEWQRPLHATAIAISLVAQAALMRR-LMERPRELAPWYNGTGVSLYVIGMLVAAFALA----\n>UniRef90_A0A2Z4JR88/11-288 [subseq from] Chlorophyll synthase ChlG n=13 Tax=Polynucleobacter TaxID=44013 RepID=A0A2Z4JR88_9BURK\n----------------------------------LELLKPITWFPPMWAFACGVIATGVSFEGRWHL--LIAGVILAGPMVCAASQAVNDWFDREVDAINEPQRPIPSGRM--PGAWGLYVAIIWTGLSLLLG---WLI--SPWAFVATLLGLLLAWFYSMPPLRFKQNGWLGNAACGISYEGLAWFTGSAvMMGDLFPSTpsILLAILYSIGAHGIMTLNDFKAIEGDRQMGVLSLPVQLGVAGAAENACLMMLAPQFGVFGLLLIWGAYWQAGVIVLLIAGQIVMMR-NFLLDPVKRALFLSGFGVPLFVAGMMVSAFAV-----\n>UniRef90_W8KJ34/10-288 [subseq from] Bacteriochlorophyll/chlorophyll a synthase n=7 Tax=Chromatiales TaxID=135613 RepID=W8KJ34_9GAMM\n----------------------------------LEVTHPVTWFPPMWAYACGVVSAGVAL--GERWVLIIVGVMLAGPLICGTSQVVNDWFDRHVDAINEPHRPIPSGRIPGQWGLWLAIIWTLASLALATVLGVWG---F----LAAVFGLILAWAYSAPPTRLKRNGWWGNSAVAICYEGVPWFTGVVVMAGVFPDwrIIAVALLYSIGAHGIMTLNDFKSVEGDRQMGLGSLPVKLGVDRAAKLACWVMAIPQLFVVALLLLWGAPIYAAAVAALLVVQIGLM-VRLLKRPKELAPWYNATGITLYVSGMMVTAFALGS---\n>UniRef90_UPI00200DF388/11-291 [subseq from] chlorophyll synthase ChlG n=1 Tax=Sediminicoccus rosea TaxID=1225128 RepID=UPI00200DF388\n------------------------------WSAVLELFKPVTWFPPVWAFLCGVVASGAPMQGRWGY--AALGLLLAGPMVCATSQAVNDWFDRHVDAINEPNRPIPSGRI--PGRMGLHIAIFWSGVSLLIGATLGL-WGFAAT----VVALLLAWAYSAPPLRLKLNGWYGNLACGLSYESLPWITAAAVISGGAPAmpVVILALLYGLGAHGIMTLNDFKSIEGDTRTGVRSLPVQLGAERAALVACWVMAIPQVAVIGLLFVWGEPIYALVIVALLGGQVAAM-VKMLRDPKKLAPWYNATGIGMYVLGMLASAIAV-----\n>UniRef90_A0A6M7WUP0/19-296 [subseq from] Chlorophyll synthase ChlG n=1 Tax=Mesorhizobium loti R88b TaxID=935548 RepID=A0A6M7WUP0_RHILI\n---------------------------------TVELLKPITWFAPMWAFGCGVVSSGVSISDRWP--YVVAGILLAGPLVCGTSQAVNDWYDREVDAINEPNRVIPSGRMPGRWGFFVAVANTLLSLAVAYWLGPWV---FG----AAIVGLALAWFYSAPPLRLKRSGWYGPGAVGLCYEGLPWFTAAAAASGAFPgyATLWIALLYSVGAHGIMTLNDFKSVEGDRQMGLASLPAVYGVDRAARIACLIMGAPQLAVIGLLSWWGFAIHALIVAALLVGQGLC-MLRMLKDPLRRASWYNATGTTTYVFGMLASAFAL-----\n>UniRef90_A0A5E4NP36/27-305 [subseq from] Bacteriochlorophyll synthase 33 kDa chain n=1 Tax=Beijerinckiaceae bacterium RH AL1 TaxID=2572036 RepID=A0A5E4NP36_9HYPH\n----------------------------------LELFKPITWFPPMWAFACGIVSSGRPL--ADHMLVAFVGVLLAGPLVCATSQAVNDWFDRHVDAINEPQRPIPSGRIPGRWGLVIACAWTLVSLAVAAVLGTWV------FLAACV-GLALAWAYSAPPLRLKQNGWWGNLACGLCYESLAWVTGAAVMlGGGLPawPILALALLYGLGAHGIMTLNDFKAMEGDARMGVRSLPVQLGPQGAARVACAVMAAPQLVVIGLLVAWGRPIQAAIVAALLAGQAAMM-ARFLQKPVERALWYSGFGIPLFVSGMMASAIAVA----\n>UniRef90_A0A5R9JC18/20-297 [subseq from] Chlorophyll synthase ChlG n=1 Tax=Lichenicoccus roseus TaxID=2683649 RepID=A0A5R9JC18_9PROT\n---------------------------------VLTLLKPITWFAPIWAFGCGIASSGQPLGPR--WPLVLGGLLLAGPMICGTSQAVNDWFDRHVDAINEPDRPIPSGRIPGRWGLAIAIVWTAVSLVLAASLGPWVS-------VAAAIGMVLAWAYSAPPARLKRNGWIGNLAVGVSYEGLPWFAGAAVMRGAFPDahVLISLALYSLGAHGIMTLNDFKSIEGDRRMGIASLPARLGADRACRVACLIMLVPQMVMVALLAAWGQQVQAGIVLSLIGAQFVLM-LRLLEAPQAQAPWYNATGTTLYVIGMLVTAFAI-----\n>UniRef90_UPI001EE0C113/10-290 [subseq from] chlorophyll synthase ChlG n=1 Tax=Methylobacterium isbiliense TaxID=315478 RepID=UPI001EE0C113\n----------------------------------VELLKPITWFAPMWAFACGVVSSGSGLQGR--WPVVLAGIVLAGPLVCATSQAVNDWFDRHVDAINEPQRPIPSGRMPGRW-----GLYVAAGW-TLLSLLVAAA-LGPWILGAALFGLLLAWLYSAPPLRLKRNGWWGNTAVGLCYEGLPWFTGAAVMAAAVPdgRVLMLALLYSIGAHGIMTLNDFKSVEGDRRTGIRSLPVQLGTDRAARLACLVMALPQAAVVALLLAWDRPWHAGVVAALLAGQSALMR-RLLADPRGQAAWYNGTGTLLYVLGMLAAAFALRHGG-\n>UniRef90_Q132M1/15-294 [subseq from] Chlorophyll synthase n=2 Tax=Rhodopseudomonas TaxID=1073 RepID=Q132M1_RHOPS\n----------------------------------LELLKPITWFPPMWAFGCGVVSSGEPLS--QRWPLVIAGIILAGPMLCGMSQAVNDWYDRHVDAINEPNRPIPSGRIPGSWGFYIAVAWSVLSMMLAATLGPW-------VFVAAALGLVMAWAYSMPPVRLKQNGWFGNAACGLAYESLPWFTGAAVMSASIPdwRIIVVALLYGIGAHGIMTLNDFKAIDGDKKMGVNSLPVLLGAENAARLACVVMAVPQLVVVALLFAWDRPYYAIAVSALLVLQLGFMS-HLLKAPRERAPWYNGTGVSSYVLGMLVSAFALSSI--\n>UniRef90_UPI000D3ECE14/7-288 [subseq from] chlorophyll synthase ChlG n=1 Tax=Polynucleobacter rarus TaxID=556055 RepID=UPI000D3ECE14\n----------------------------------IELLKPITWFPPMWAFTCGAISSGQA-FS-QNWQVILLGILLTGPLVCASSQAVNDWFDRHVDAINEPNRPIPSGRIPGRWGLYLGIIWSLLSLAVSSFLGTWGFYA--TLLAL----AF-SWAYSMPPIRLKQNGWYGNLACSISYEGLAWITGAALLSiSLtpsNPSL-LFAGLYSIGAHGIMTLNDFKAIEGDKKMGIRSLPVQLGADSAAKVACLIMLVPQVIVCIYLYLIDQAWHSLGVFMLIMIQIILM-KFFISKPIERAIFYSGFGVPLFVSGMMVAAFGIRQLG-\n>UniRef90_A0A2U8W186/10-286 [subseq from] Chlorophyll synthase ChlG n=1 Tax=Methylobacterium durans TaxID=2202825 RepID=A0A2U8W186_9HYPH\n----------------------------------LELLKPITWFAPMWAFACGVVSSGQSP--NGQWLMIGAGVLLAGPLVCATSQAVNDWYDRHVDAINEPNRPIPSGRMPGRWGFYLAAAWTLLSLAVAAALGPWV-------LGAAIFGLVLAWLYSAPPVRLKQNGWWGNAAVGLCYEGLPWFTGAAVMAAAVPdrRVLVIALLYAIGAHGIMTLNDFKSIEGDRVLGLRSIPVQMGSAYAARFACLVMALPQTLVVSLLAIWGRTWHAGIVAALLAGQLALM-AYFLQRPRERAAWYNGTGTTLYVIGMLVAAFAL-----\n>UniRef90_A0A2N4Y9U8/20-298 [subseq from] Bacteriochlorophyll/chlorophyll a synthase n=1 Tax=Rhizobium sp. TH135 TaxID=2067451 RepID=A0A2N4Y9U8_9HYPH\n----------------------------------VQLLKPITWFPPMWAFTCGAIASGAGLT--DRWFPVALGVLLAGPLLCGTSQAVNDWFDRHVDAINEPDRVIPSGRMPGRWGL--MIAIAMSVISMA----VA-ALLGPLVFVAALVGLALAWGYSAPPFRFKQNGWIGNGVVGLSYETLPWItAATAALGAsPSRLTMLVALLYGLGAHGILTLNDFKAIKGDRQMGVNTLPVLHGAANAARIACLVMAASQAGVILLLANAGLSTGAALVATVLALQLICM-IRFLRDPEGKAVWYSAVGVGLYVSGMMAAAVALGS---\n>UniRef90_UPI0020BE85F4/19-297 [subseq from] chlorophyll synthase ChlG n=1 Tax=Limibaculum sp. FT325 TaxID=2939436 RepID=UPI0020BE85F4\n---------------------------------VLELLKPITWFPPMWAYGCGVVSSGVALGD--RLPEFLGGVLLAGPLVCGMSQAANDWYDRHVDAINEPGRPIPSGRIPGSWGFWIAVALSGVSLGVGGLLGAWA-------FAATLVGVFFAWAYSAPPLRLKMNGWWGCAATGLCYEGLPWFTGAAvMLGTLPdARIVALAALYAAGAHGIMTLNDFKAVEGDRALGIRSLPVVLGRARAARLACWVMAVPQAVVVALLLVWGHPWHAGVAAALLAAQGLAM-RVLLRDPRGKAPWYNATGVSLYVLGMLVSAFAMR----\n>UniRef90_A0A509EJ38/10-286 [subseq from] Homogentisate phytyltransferase n=2 Tax=Methylobacterium TaxID=407 RepID=A0A509EJ38_9HYPH\n----------------------------------VELLKPITWFAPMWAFACGVVSSG-YPASGQWPV-IAAGVLLAGPLVCATSQAANDWFDREVDAINEPGRPIPSGRIPG-----RWGLYLAAGW-TALSLLVAAAL-GPWILGAAAFGLTLAWIYSAPPVRLKRNGWWGNAAVALCYEGLPWFTGAAVMAAALPDrrVLGLALLYSLGAHGIMTLNDFKSVEGDRRMGVASLPVQLGVARAARFACWVMALPQAAVVALLVHWDRPWHAALVAGLLAGQLALMA-RFLRDPRGRAAWYNGTGTTLYVLGMLAAAFAL-----\n>UniRef90_A0A0Q4UUY1/22-298 [subseq from] Bacteriochlorophyll/chlorophyll a synthase n=4 Tax=Methylobacterium TaxID=407 RepID=A0A0Q4UUY1_9HYPH\n----------------------------------VELLKPITWFAPMWAFACGVVSSGMAAEG--RWPLILAGIVLAGPLVCATSQAVNDWYDRHVDAINEPLRPIPSGRMPGRWGLYVALAWTALSLAVAASLGVWI-------LCAALFGLVLAWIYSAPPLRLKRNGWWGNAAVGLCYEGLPWFTGAAVMAGALPdhRILTVALLYSVGAHGIMTLNDFKSVEGDARMNLRSLPVQLGTDRAARLACLVMALPQLAVILLLSAWNCAGHAALVTELLVAQLALMSR-LLRSPRERAAWYNGTGTTLYVIGMLVAAFAL-----\n>UniRef90_UPI00053BDAA8/20-296 [subseq from] chlorophyll synthase ChlG n=2 Tax=unclassified Sphingomonas TaxID=196159 RepID=UPI00053BDAA8\n----------------------------------FELLKPITWFPPIWAFVCGVVSSGVPLGDRWPFLI--AGILLTGPLVCGTSQAVNDWFDRHVDAINQPERPIPSGRIAGQWG---LAIALI-GSAV-SALVAWVT--GPWVFVATLVGLALAWAYSAPPLRLKVNAILGPGAVALSYEGLTWFTGAAVMaGTLpDAPVLVILLLYSIGAHGIMTLNDFKAVEGDLATGVRSLPAMLGIGRAARVACLTMLLPQLAVVALLLRWEHAIVAGVVALLVIGQVGAMA-RLLRDPKAMTPWFAATGVSMYVLGMLAAAFGQ-----\n>UniRef90_UPI001907A22F/20-296 [subseq from] chlorophyll synthase ChlG n=1 Tax=Rhabdochromatium marinum TaxID=48729 RepID=UPI001907A22F\n----------------------------------LEFMHPITWFPPMWAFTCGVVSSGQPILS--HILLLIAGVILAGPLLCATSQAVNDWFDRHVDAINEPERPIPSGRI--PGRWGLYIAILWSGLSLIW-----SLWLGPWVIVATLLGIALSWAYSAPPARLKQNGWWGNAAVGFSYEGLAWITGTAvMLGGLMPDWRSLTLafLYSVGAHGIMTLNDFKAIEGDRQLGVRSLPVQLGADRAALLaCIVMI-APQLVVIGLLFGWSQPWHGWAVVALVIAQSVM-MLRFLQAPIERATWLSAFGVTLSVSGMMISAFA------\n>UniRef90_UPI001C0C7FB6/10-292 [subseq from] chlorophyll synthase ChlG n=1 Tax=Polynucleobacter sp. UK-Mo-2m-Kol15 TaxID=2576916 RepID=UPI001C0C7FB6\n----------------------------------LTLLKPITWFPPMWAFACGTITGSEKIFE--NLPIFSLGLLLTGPLVCASSQAVNDWYDRHVDAINEPNRPIPSGRIPGRWG------LYIAVIWSL--ISLWVGsFLGPIGFLATTLALVLAWFYSMPPIRFKNNGWLGNLACGVSYEGLAWVTGATLLsaGAMpSKPSLLLAGLYSASAHGIMTLNDFKAIEGDRQMGVRSLPVQLGAKRAAQVSALMMLVPQVIVLALLLLWDKPAYAAAIGALMIGQIF-LLRDFLKRPIEKALFYSGFGVPLLVSGMMAAAFAVNSMGI\n>UniRef90_UPI000E0D3056/16-292 [subseq from] chlorophyll synthase ChlG n=1 Tax=Acidibrevibacterium fodinaquatile TaxID=1969806 RepID=UPI000E0D3056\n---------------------------------VLELLKPITWFAPIWAFGCGAVSAGH-M-S-AHWPLAIAGMVLAGPFVCATSQAVNDWYDRDVDAINQPERPIPSGRI--PGQWGFFIAVSWSGLSLLWGFAL---GRFA--FAATIFGLALAWAYSAPPLRLKRNGWWGNAAVALCYEGLPWFTGAAVLGGAMPAspVLLAALLYSIGAHGIMTLNDFKSVEGDRATGIFSLPVRLGVDRAARLACVIMGLAQLAVVALLVQWGAWQSAGVIIALVLVQAVLM-RRLLKDPRAYAPWYNGTGTTLYVIGMLVTAFAL-----\n>UniRef90_UPI00073217BB/16-303 [subseq from] chlorophyll synthase ChlG n=1 Tax=Thiohalocapsa sp. ML1 TaxID=1431688 RepID=UPI00073217BB\n-----------------------APAARPQPKAMLEVLHPITWFPPMWAFTCGVVSSGASI--MENWLLLVAGVILTGPLVCATSQVVNDWYDRDVDAINEPNRPIPSGRL--PGRWGWWMALTGTGLSLLLGAVL-----GPWVFLATIVGLVFAWIYSAPPLRLKNNGWYGNAAVGFSYESLAWITGAAVmLGGAMPdaRILLLAFLYGLGAHGIMTLNDFKAIDGDRQMGIRTLPVQLGVQNAARVACAVMLVPQFLVVWLLFDWVQPVHAAAVASLAMVQAVLM-VRFLENPIARATWLSGLGVTVYVSGMMISAFA------\n>UniRef90_A0A5C8U5Q6/18-295 [subseq from] Chlorophyll synthase ChlG n=4 Tax=Methylobacteriaceae TaxID=119045 RepID=A0A5C8U5Q6_9HYPH\n----------------------------------LELLKPVTWFPPMWAFGCGVVASGVPL--AGNWGIALVGILLAGPLVCATSQAVNDWYDREVDAINEPHRPIPSGRIPGSW--G--FFIAVAWTGLS--LLVAASLGLWVF-VAAVVGLALAWAYSAPPPRLKRNGWWGNAACGLCYEGLAWVTGAAVMigGALPPApTLILAFLYSAGAHGIMTLNDFKSIRGDLQMGIRSLPAMLGPERAARVACWVMAVPQVVVIGLLLSWGRPIEAGIVATFLLGQIAMMR-RFLKAPSERAIWYSGFGVPLYVFGMLASAFAI-----\n>UniRef90_UPI001EDE183F/10-286 [subseq from] chlorophyll synthase ChlG n=1 Tax=Methylobacterium trifolii TaxID=1003092 RepID=UPI001EDE183F\n----------------------------------VELLKPITWFAPMWAFACGVVSSGQPATGQWPVI--AAGVLLAGPLVCATSQAANDWFDRHVDAINEPNRPIPSGRIPGRWG-----LYLAMG-WTALSLVVAAV-LGPWILGAALFGLVLAWIYSAPPLRLKQNGWWGNSAVALCYEGLPWFTGAAVMAAALPDrrVLLVALLYSVGAHGIMTLNDFKSMEGDRQMGLRSLPVQLGQDNAARFACFVMALPQVVVIALLTAWERLWHAGIVGLLLLGQLALM-AHFLKDPRARAAWYNGTGTTLYVLGMLVSAFAL-----\n>UniRef90_UPI000D3D5981/11-288 [subseq from] chlorophyll synthase ChlG n=1 Tax=Polynucleobacter difficilis TaxID=556054 RepID=UPI000D3D5981\n-----------------------------------TLLKPITWFPPMWAFACGAISSGYSITA--NWQIMLIGLLLTGPLVCASSQATNDWFDRHVDAINEPNRPIPSGRIPGHWGLYIAIAWSLLSLLIASALGHWG---F----IATMVALVLAWAYSMPPVRLKQNGWWGNLACGLSYEGLAWITGAALLaGGMAPSMPSLTfaILYSLSAHGIMTLNDFKAIEGDRRMGVRSLPVQLGVDRAARLACWVMIVPQVIVLILLLYWDRSNYALAIAGLIVCQLVLMR-KFLSDPVRYALFYSGFGVPLLVSGMMVSAFAIH----\n>UniRef90_A0A6M1LP32/20-299 [subseq from] Chlorophyll synthase ChlG n=3 Tax=Acetobacteraceae TaxID=433 RepID=A0A6M1LP32_9PROT\n--------------------------------AVLELLKPVTWFPPMWAFACGAVASGAAFLDVYPLI-AL-GILLAGPMVCGMSQAVNDWFDRHVDAINEPQRPIPSGRMPGRSGLYVAIGWTIASLLVGAALGPWG---F----AATVLAVVMAWIYSAPPLRLKQNGWRGNLACGMSYETLPWITATAVLsgGAPDAKVVVVAVLYGLGAHGIMTLNDFKSIEGDTRFGLRSLPVILGAERAAKVACLFMAAPQAVVVALLLACGAPLQAAMVAGVLVAQGLLM-RKLLRDPRGLAPWYNGTGITLYVSGMMVSAVALS----\n>UniRef90_A0A0E3ZKE4/9-287 [subseq from] Bacteriochlorophyll/chlorophyll synthetase n=7 Tax=Polynucleobacter TaxID=44013 RepID=A0A0E3ZKE4_9BURK\n---------------------------------ILTLLKPITWFPPMWAFACGSITGSEKI--ADNLPIFLVGLALTGPLVCASSQAVNDWFDRHVDAINEPMRPIPSGRIPGRWGLY--IAIIWSL------ISIWVgTYLGPIGFAATLLALVLAWLYSMPPIRFKNNGWFGNLACGISYEGLAWVTGATLIsGGVMPSkpSLILAGLYSASAHGIMTLNDFKAIEGDRQMGVRSLPVQLGAKRAAQVAAAFMLIPQVVVLCLLLAWNKEMYALVIGLLIVAQVILLK-DFLKRPIEKALFYSGFGVPILVAGMMVSAFAV-----\n>UniRef90_UPI0019043A34/9-296 [subseq from] chlorophyll synthase ChlG n=1 Tax=Thiocapsa imhoffii TaxID=382777 RepID=UPI0019043A34\n----------------------AAPARLSPSA-ILEVSHPITWFPPMWAFACGVVSSGALIL--QQWWLLLAGVLLAGPLMCGTSQVVNDWFDRHVDAINEPNRPIPSGRIPGRWGLYLALIWTTVSLVLAWFLGPWVF-------GAALLGMALAWAYSAPPFRLKGNGWWGNLAVGFSYEGLAWVTGAAVmLGGAMPdwRILVLAVLYSIGAHGIMTLNDFKAIEGDRQMGVRSLPVQLGVDGAARLASLVMALPQVVVIAFLFAWDKPAHGIAVTIVLLIQVALM-VRFLRSPLERATWFSGLGVSVYVTGMMISAFA------\n>UniRef90_UPI001FCD3439/10-288 [subseq from] chlorophyll synthase ChlG n=1 Tax=Afifella marina TaxID=1080 RepID=UPI001FCD3439\n----------------------------------LELLKPITWFAPMWAFGCGVVSSGVPI--SERWLVMVAGIVLAGPMVTATSQAANDWYDRHVDAINEPNRPIPSGRIPGRWGLYIALIWTALSLALAAFLGIWVFW-------AAVVGLILAWAYSAPPFRLKKNGWWGNSAVAACYEGLPWFTGAAVMvGGLpDWRIITLAALYSLGAHGIMTLNDFKAVEGDLKMGIRSLPAQLGVARAARFACFVMAFPQAIVIALLFSWGKPIYAAAVCVSLLVQFVLMA-RLLREPKEQAAWYNATGTTLYVLGMLISAFALRT---\n>UniRef90_B3EMT3/51-324 [subseq from] Bacteriochlorophyll/chlorophyll synthetase n=3 Tax=Chlorobiaceae TaxID=191412 RepID=B3EMT3_CHLPB\n---------------------------------ILPLMKPVTWFPPMWAFACGVISTGEDIASNWSI--LLRGIILAGPLMCAMSQTMNDYFDREVDAINEPDRPIPSGKISKQASWIITFTLIMTGFLV-----AWSIH--PYVMVIAFVGVLMSHAYSGPPIRAKRNGWFGNLIVGLAYEGVAWLTGSFAItqGVPSSESIALAIIFSLGAHGIMTLNDFKSVVGDNIRKVASIPVQLGEKKAAVLASVIMDIAQLAAIGILLAKSSFIASGIALGLLAFQIPMQKI-LIDNPKDKAVWYNAFGTLLYVLSMMVC---------\n>UniRef90_A4ACN9/17-297 [subseq from] Chlorophyll synthase n=1 Tax=Congregibacter litoralis KT71 TaxID=314285 RepID=A4ACN9_9GAMM\n-------------------------------KALIELLKPITWFPPMWAFVCGAVSSGQSLGE--NPALVVAGVILAGPLVCGGSQIVNDWFDRHVDAINEPNRPIPSGRVPGEWGLYYAIAWSILALGFSALLGTWV-------FGATLVGLFLAWAYSAPPLRLKLNGWYGNLAVGVSYEGLAWITGAAVmLGGVmpSPQILMLAGLYSLGAHGIMTLNDFKSIEGDRRIGIKSLPASLGADRAARLACVVMAVPQVVVIALLFQWGHVVAAAGIACSLVSQG-LAMIKMLKDPLGLAPWYNGTGVTLYVLGMMLSAFAL-----\n>UniRef90_UPI00141334D4/20-298 [subseq from] chlorophyll synthase ChlG n=1 Tax=Rhizobium sp. CRIBSB TaxID=2683264 RepID=UPI00141334D4\n----------------------------------IALLKPITWFPPMWAFACGAVATGAGVG--ERWLPVALGILLAGPLLCGTSQAVNDWFDRHVDAINEPDRVIPSGRMPGQWGLFVAIVMSVLSMAVASLLG-------SLVFIAALVGLALAWAYSAPPFRFKQNGWIGNGVVGLSYETLPWITAaAATLGqTPSALTMMTALLYGLGAHGILTLNDFKSIKGDRQMGVDTLPVLHGARNAARIACLVIATTQAGVILLLALAGMATGAALVGAVLALQMLCM-IRFLRDPEGKAVWYSAVGVGLYVSGMMAAAVALGS---\n>UniRef90_UPI001AE26D43/18-301 [subseq from] chlorophyll synthase ChlG n=1 Tax=Jiella sp. KSK16Y-1 TaxID=2821407 RepID=UPI001AE26D43\n--------------------------------AGIELLKPITWFAPMWAFGCGAISARSMAATDQQtVWVVLAGVVLAGPLLCGASQVVNDWFDRHVDAINEPNRPIPSGRMPGRSAFYMAVVWTALSLAVAFALGPWVG-------IASAIGCLLSWAYSAPPLRLKRNGWWGNAAVAIAYEGLAWFTGAAVVAGGLPDvrIIFVAYLYSVGAHGIMTLNDFKAIEGDAELGVRSLPVQYGVTTAALIACLVMALPQVLVAGLLFVWGTPFHALAILALLAFQIGLMR-RFVADPRGRAPWYNATGTSLYVLGMMVSAFALGS---\n>UniRef90_A0A1I4BBG3/21-298 [subseq from] Chlorophyll synthase n=1 Tax=Methylocapsa palsarum TaxID=1612308 RepID=A0A1I4BBG3_9HYPH\n----------------------------------VELLKPITWFPPMWAFGCGVAASPQPTE--GRWPTIIAGLILAGPLVCATSQAVNDWFDRGVDAINEPDRPIPSGRIPGAW------GLYIASAWTALSLLVAAMLGVWVFAAAAIGL-ALAWAYSAPPLRLKRNGWWGNAACGLCYEGLAWITGGAVmAGGVLPDWRSLTLagLYSFGAHGIMTLNDFKSIEGDRQMGLGSLPVRLGVNNAARVACIVMALPQIAVAGLLLVWGRPVHAGLIVLALAAQAMMMS-RFLKAPREKATWYSGAGIPLYVLGMLVSALAV-----\n>UniRef90_A0A5P9GV99/20-297 [subseq from] Bacteriochlorophyll/chlorophyll a synthase n=1 Tax=Erythrobacter sp. THAF29 TaxID=2587851 RepID=A0A5P9GV99_9SPHN\n----------------------------------VRLLKPITWFPPMWAFMCGAVSSGVGLDGR--WFFVLGGVLLAGPLVCGTSQAVNDWFDRHVDAINEPDRPIPSGRVAGRWGHHIAMIGTAVSAVVAWALGIWV-------FLAALVGLALAWGYSAPPFRFKTSGWTGPAVVGFSYEGLSWFTGAAVmLGALpRAEILIVLVLYSIGAHGIMTLNDFKAVEGDRATGLKSLPVTMGVdGAARFACAVM-SAAQVAVIALLAFWGHTLSAIVVGVVLAAQLAAMP-RLLRDPKKSAPWYNAVGVTLYVFGMLAAALGLG----\n>UniRef90_A0A2W5KMB5/9-288 [subseq from] Chlorophyll synthase ChlG n=1 Tax=Starkeya novella TaxID=921 RepID=A0A2W5KMB5_STANO\n---------------------------------VLELLKPITWFAPMWAFGCGLVSSGAPL--AEQWALVLAGVLLAGPLVCATSQAANDWFDRHVDAINEPNRPIPSGRVPGRWGLWIAFAWTILSALVALALGPWV-------FCAALVGLALAWAYSAPPFRLKRNGWWGNAAVGLCYEGLPWFTGAAVVSAIAPDgrVVALALLYSLGAHGIMTLNDFKAIEGDREMGVRSLPVQLGPERAARLACWVMALAQVGVIAALVHWGRPLHALAIGGLLAAQLVLMA-RFLADPRGKAAWYNATGTTLYVLGMLVAAFAIAG---\n>UniRef90_A0A5Q4D9J1/25-303 [subseq from] Chlorophyll synthase ChlG n=1 Tax=Gemmatimonadales bacterium TaxID=2448054 RepID=A0A5Q4D9J1_9BACT\n----------------------------------LELFKPVTWFPPMWAFLCGAVSSG--VAPSERWPIALLGVLVAGPLVCATSQAVNDWYDREVDAINEPNRPIPSGRIP--GRWG--LGLAVAWTGVSAAA-GWFLGTWG--FVATLLALLLAWGYSAPPFRFKQNGWIGNLAVGVSYEGLAWVTGAAvLLgGQLPGTpILVVALLYSLGTHGIMTLNDFKAIEGDRRMGIRSLPAALGPERAAWVAAGVMVAAQVAVLLLMAPWGRPVHVLGIGVLLLIQIPMLH-RFLQAPRERALWYSGFGVPLFVAGMMFAAFALR----\n>UniRef90_UPI001BCD0A88/15-291 [subseq from] chlorophyll synthase ChlG n=1 Tax=Roseococcus sp. SDR TaxID=2835532 RepID=UPI001BCD0A88\n----------------------------------LELFKPVTWFPPVWAFLCGVVASGAPMSGKWGF--AALGLLLAGPMVCATSQAVNDWFDRHVDAINEPHRPIPSGRIPGRLGLYIAIFWSFASLLVGATLGTWG---FAAT----VVALALAWAYSAPPLRLKLNGWWGNLACGLSYESLPWITAAAVISGGAPAlpVIVMALLYGLGAHGIMTLNDFKSIEGDTRTGVRSLPVQLGAERAALVACWMMAVPQLVVIGLLFAWGTPIHAGVVILLLAGQVAAM-VKMLRDPKALAPWYNATGIGMYVLGMLATAFAL-----\n>UniRef90_UPI001E552807/19-296 [subseq from] chlorophyll synthase ChlG n=1 Tax=Bradyrhizobium sp. A19 TaxID=2898149 RepID=UPI001E552807\n----------------------------------LELLKPITWFPPIWAFGCGVVSSGAPLA--PRWPTVIAGLVLAGPMVCATSQAVNDWFDRHVDALNEPNRPIPSGRIPGRWGLTIAMIWTVLSLAVATLLGTWGFAA------AAL-GLVLAWAYSAPPIRLKQNGWWGNSAVGLCYEGLPWITAAAIMSAQAPSwqVLLIALLYSLGAHGIMTLNDFKSIAGDRVSGVNSLPVMLGADKAARLACITMALAQFAVLALLVVWSRPAHAAIVAALIAAQLVLMRRLLLR-PRELAPWYNGTGVLLYVLGMLVTAFALA----\n>UniRef90_UPI000688DAFD/21-298 [subseq from] chlorophyll synthase ChlG n=2 Tax=unclassified Methylobacterium TaxID=2615210 RepID=UPI000688DAFD\n---------------------------------LLELLKPITWFAPMWAFACGVVSSGVPA--SGHWPVIVAGIVLAGPLVCATSQAANDWYDRHVDAINEPNRPIPSGRMPGRSG----LYVALAWTGLS--LLVAA-VLGPWILGAAMFGLILAWVYSAPPLRLKQNGWWGNAAVGLCYEGLPWFTGAAVMaGALpDGRVLILALLYSLGAHGIMTLNDFKSVEGDRRMGLASLPVQLGTDWAARLACLVMALPQVVVILCLSAWDRPWHATMIGLLLMVQLVLM-VPLLQSPREKAAWYNGTGTTLYVLGMLVAAFAV-----\n>UniRef90_A0A4R6WYS8/20-298 [subseq from] Chlorophyll synthase n=1 Tax=Dongia mobilis TaxID=578943 RepID=A0A4R6WYS8_9PROT\n----------------------------------LQLLKPITWFAPMWAYGCGIVSSGQSIEG--RWVEFIAGVLLCGPFVCGTSQAVNDWFDRHVDAINEPQRPIPSGRIPGRWGLFIAIAWTAASMMLAMLLGPWG-------FGATLVGLALAWAYSAPPFRLKRNGWWGNSAVGVCYEGLPWITGAAVIATAMPAphILLVAALYSLGAHGIMTLNDFKSVDGDRAMGIDSLPVLLGVERAARVACAVMALPQCIVIGLLVAWGAPWHAGAVVALLIVQLGLM-IRLLDSPRVRAPWYNATGTTLYVLGMLATAHALAG---\n>UniRef90_A0A5B8S771/20-297 [subseq from] Chlorophyll synthase ChlG n=1 Tax=Novosphingobium ginsenosidimutans TaxID=1176536 RepID=A0A5B8S771_9SPHN\n----------------------------------LELLKPITWFPPMWAFMCGVVSSGVGLDGR--WLFLFAGILLTGPLVCGTSQAVNDWYDRHVDAINQPERPIPSGRIAGNW-GWRIAVL---GT-LLSALVAWLV--GPWVFAATLLGLACAWAYSAPPLRLKTSGWIGPATVALSYEGLTWFTGASVmAGNLpRPEILIVLLLYSIGAHGIMTLNDFKAVVGDTATGVRSLPVILGVGPAARLACLVMALCQAAVVALLMRWGLIIAAGLVALLLLAQIALMPR-LIRNPARLAPWYAARGVTLYVLGMLAAALGLG----\n>UniRef90_UPI001B82800B/20-299 [subseq from] chlorophyll synthase ChlG n=2 Tax=unclassified Ciceribacter TaxID=2628820 RepID=UPI001B82800B\n----------------------------------IALLKPITWFPPMWAYACGAIASGQDFGSA--AVPAVAGIVLAGPLLCGTSQAVNDWFDRHVDAINEPHRVIPSGRVPGRWGL-YIA-ILMSILS---AL--VAALLGPFVLIASLIGLVFAWAYSAPPFRFKQNGWIGNGVVGLSYETLPWITAtTAMTGLVPDaDNLAIALLYGLGAHGILTLNDFKSMRGDREMNIATLPVLHGARNAALIACIVMALPQIGVIGLLAHENLAYHAAGLCLLLAIQVVCM-IRFLRDPVGRAVWYSSIGVGLYVSGMMVAAFGLRHL--\n>UniRef90_A0A840GBA3/10-288 [subseq from] Chlorophyll synthase n=2 Tax=Rhodocyclus tenuis TaxID=1066 RepID=A0A840GBA3_RHOTE\n----------------------------------LELLKPITWFPPMWAFGCGVASSGASL--AEHWLLLVVGVVLAGPLICATSQAVNDWFDRHVDAINEPMRPIPSGRIPGRWGLYIAIIWTILSMAVATLLGPWG---F---AAAALGMAF-AWAYSAPPFRLKRSGWWGPGAVAISYEGIPWVTGAVVMagGALPPNEtLLVAALYSFGAHGIMTLNDFKAIEGDTQMGLKSLPVVLGVQNAArWACASMVAP-QLVVIALLSHWERPLQAGIVAALLAAQLVLMA-RFLKAPVKNALFLSAFGVTLYVSGMMATAIGIR----\n>UniRef90_Q6SFF5/20-297 [subseq from] Bacteriochlorophyll synthase n=3 Tax=Bacteria TaxID=2 RepID=Q6SFF5_9BACT\n----------------------------------LELLKPITWFPPMWAFLCGAVSSGVGLFE--NPALLIAGILLAGPMVCGASQVVNDWFDREVDAINEPQRAIPSGR--VPGNWGLIFAILWTGLAAAWGAAL----GFWV-GIATLVGLALAWAYSAPPLRLKRNGWWGAAAVGLSYEGLAWLTGAAVFlgGVLPPwQILAVAGLYSVGAHGIMTLNDFKSVQGDRALGLRSLPAAYGLHKAAIIACWFMAVPQLFIVALLATSGANWQALAVSLLIIAQL-FAMVRLLKKPEELAPWYNATGVTAYVSGMMVTATAL-----\n>UniRef90_K2KF91/2-277 [subseq from] Bacteriochlorophyll/chlorophyll a synthase n=3 Tax=Oceanibaculum indicum TaxID=526216 RepID=K2KF91_9PROT\n----------------------------------LALLKPITWFPPMWAYVCGAVAAGAPIGE-RWYLVALG-ILLAGPLICGTSQAVNDWFDRHVDAINEPERVIPSGRM--PGSWGLYIAIAMSGISAVVALLL-----GPWVFTAALFGLAFAWAYSAPPFRFKQNGWVGNGLVGFSYETLPWLtAAVAVLGHPpSWTMAGIALLYGLGAHGILTLNDFKSIRGDREMGIRSLPARYGAGMAALIACAVIALAQAGVIVMLHMAGLDGHAILIEALVAAQLLLM-VWFLRDPVSRAVLYSAAGVGLYVTGMMVAAFG------\n>UniRef90_A0A4P6X9V8/20-298 [subseq from] Chlorophyll synthase ChlG n=3 Tax=Sphingomonas TaxID=13687 RepID=A0A4P6X9V8_9SPHN\n---------------------------------VLELLKPITWFPPIWAFGCGVASAGVPVASRLPFLIA--GILLVGPLVCGTSQAVNDWFDRHVDAINEPGRPIPSGRIAGQWGLW------IAIIGTVLALVVAAATDRWVFAATCLAL-VFAWAYSAPPFRLKQSGVWGPIAVALTYEGLTWFTGAAVMAGAfpSPQILAILLLYSAGAFGIMTLNDFKAVEGDRAMGIRSLPATLGVDRAARLaCSVMI-LPQIGVIVLLGLWQHALVAASVTALLVGQLALMT-RLMRDPLRFTPWYNATGTSLYVLGMLASALGLG----\n>UniRef90_H8FML0/13-291 [subseq from] Bacteriochlorophyll synthase 33 kDa chain (Geranylgeranyl bacteriochlorophyll synthase 33 kDa chain) n=3 Tax=Magnetospirillum TaxID=13134 RepID=H8FML0_MAGML\n---------------------------------ALELLKPITWFPPMWAFGCGVVSSGQSV--IDNFGFVVAGIALAGPLVCGTSQAVNDWFDRHVDAINEPNRPIPSGRLPG-Q--TGLYI--A--IGWTALSALVALYLGTVVFVAALVGLALAWAYSAPPWRLKENGWHGNLACAACYEGLPWITGAAVMtGGLpDWKVFVLAALYSAGAHGIMTLNDFKSVEGDRQMGVNSLPVLLGPDKAGVLaCKVMAAPQVAVILLLLLWGHSTAAAIITLLLAIQGVLM--VKLLKRPAELAPWYNATGITLYVLGMMVSAIALN----\n>UniRef90_A0A520SAG2/19-298 [subseq from] Chlorophyll synthase ChlG n=1 Tax=Halieaceae bacterium TaxID=2026743 RepID=A0A520SAG2_9GAMM\n---------------------------------LLELLKPITWFPPMWAFLCGWVSAGPGT-GLSG-WSLLAGIVLTGPLVCGASQIVNDWYDRDVDALNEPQRPIPSGRAPGK---TAL---WFAIIWTAT-AQIWALMLGPWVAAATFVGLLLAWAYSAPPIRLKLNGWWGNSAVGLSYEGLAWVTGAAIVlgGDLpSGPILIIALLYSIGAHGIMTLNDFKSVEGDLKMGIRSLPAQLGRERAAWVACLFMLVPQLLVIGLLLHWQLSLFAAAVGAVVVAQLLAMK-RLLSDPRRLAPWYNATGVSLYVLGMMSAAIGLG----\n>UniRef90_A0A520VNR5/11-288 [subseq from] Chlorophyll synthase ChlG n=1 Tax=Burkholderiaceae bacterium TaxID=2030806 RepID=A0A520VNR5_9BURK\n-----------------------------------ELLKPITWFPPMWAFSCGVVASGSNFFE--QAWLILIGLILTGPLVCAASQAVNDWYDRHVDAINEPNRPIPSGRIPGTWGLKIAVFWSFLSIVVSFSLGYWG-------IIATLLAVLLAWAYSMPPIRLKNNGWLGNAACGFSYEGLAWITGAIVVANgKFPAyeTICLAILYSISAHGIMTLNDFKSIEGDKKFGVNSLPVKLGEKLAAKVSCLTMLAPQIIV-TLLLFSWQtNLLGLSLIALIILQLVLM-SYFLKNPRQRALKYSAFGVPLLVTGMMVAASALR----\n>UniRef90_B8KEX9/17-297 [subseq from] Chlorophyll synthase, (Polyprenyltransferase) n=1 Tax=gamma proteobacterium NOR5-3 TaxID=566466 RepID=B8KEX9_9GAMM\n-------------------------------KALIQLLKPITWFPPMWAFVCGAISSGESLGANPGLV--VAGVVLAGPLVCGGSQIVNDWFDRHVDAINEPNRPIPSGRVPGRWGLYYAIAWSLLALAFSAALGPW-------VFGATLVGLFLAWAYSAPPLRLKLNGWYGNLAVGVSYEGLAWITGAAVMlGGVmpSPQILVLAGLYSLGAHGIMTLNDFKSIDGDRSIGIRSLPAVLGADRAARLaCVVM-AVPQvLVIALLLLWGHPGAALGITASLLLQALAMRKM--LKDPLGLAPWYNGTGVTLYVLGMMLSAFAI-----\n>UniRef90_A0A0N1LI68/20-295 [subseq from] Bacteriochlorophyll/chlorophyll a synthase n=1 Tax=alpha proteobacterium AAP81b TaxID=1523432 RepID=A0A0N1LI68_9PROT\n----------------------------------VVLLKPVTWFPPMWAFMCGVVSSGVPVAERAGFLVA--GMILAGPLVCGTSQAVNDWFDRHVDAINEPDRPIPSGRIPGRWGLWIACIGTILSLIVGWTIGVWVG-------AATVLGLILAWAYSAPPFRAKANGWVGPGLCAAAYEGLTWFTGAAVMsgGLPAPAILLVLALYAAGADGIMVLNDFKAVEGDRLSGLRSRPVILGERRAALLACLTMALPQAVVVGLLAMWGAPIYAAIVAVLLLAQLALMPR-LVRNPAAEAPRYNATGTSLYVLGMLAGSFG------\n>UniRef90_Q6A568/26-304 [subseq from] Bacteriochlorophyll synthase 33 kDa chain (Geranylgeranyl bacteriochlorophyll synthase 33 kDa chain) n=11 Tax=Nitrobacteraceae TaxID=41294 RepID=Q6A568_BRASO\n---------------------------------VLELLKPITWFPPIWAFGCGVVSSGAPLAPR--WPIVIAGLVLAGPMVCATSQAVNDWFDRHVDAINEPDRPIPSGRIPGRWGLYIALIWTVLSLGVATLLGTWG---FA---AAALG-LALAWAYSAPPIRLKQNGWWGNSAVGLCYEGLPWITAAAIMSGTAPSwpVLAIALLYSAGAHGIMTLNDFKSIGGDRVSGVNSLPVLLGPERAARLACVTMALAQAAVLGLLIVWGRPAHGLIVAALIAAQLVLMR-RLMTNPRELAPWYNGTGVLLYVLGMLASAFALA----\n>UniRef90_A0A4Z0NQN2/28-305 [subseq from] Chlorophyll synthase ChlG n=2 Tax=Methylobacterium nonmethylotrophicum TaxID=1141884 RepID=A0A4Z0NQN2_9HYPH\n---------------------------------LLELLKPITWFAPMWAFGCGVVSSGGAVQGR--WPVVLAGILLAGPLVCATSQAVNDWYDRHVDAINEPQRPIPSGRIPGRWGLAVAICWSLLSLAVASLLGPWV-------LGAALFGLTLAWIYSAPPLRLKRNGWWGNAACGLCYEGLPWFTGAAVMTASLPdgRIVLIAALYSLGAHGIMTLNDFKAMEGDRRTGIRSLPVQLGADRAARLACLVMALPQGIVAAALIAWGHPWHAGVVAALLAGQGLLM-RRFLADPHGRAAWYNGTGTLLYVLGMLAAAFAL-----\n>UniRef90_UPI001F13C8A0/10-286 [subseq from] chlorophyll synthase ChlG n=2 Tax=Methylobacterium organophilum TaxID=410 RepID=UPI001F13C8A0\n----------------------------------VELLKPITWFAPMWAFACGVVSSGHPAS--GQWPVILAGVLLAGPLVCATSQAANDWFDREVDAINEPQRPIPSGRIPG-----RWGLYLAAGWTL-LSLLVAAV-LGPWILGAAIFGLALAWIYSAPPFRLKRNGWWGNSAVAICYEGLPWFTGAAVMAASlpDPRVLVVALLYSIGAHGIMTLNDFKSLEGDRAMGLRSLPVQLGAARAARFACLVMALPQIAVIACLAAWERPWHAGLVALLLGGQLALMA-RFLKDPRARAAWYNGTGTTLYVLGMLAAAFAL-----\n>UniRef90_A0A4S8QE90/20-298 [subseq from] Chlorophyll synthase ChlG n=3 Tax=Hyphomicrobiales TaxID=356 RepID=A0A4S8QE90_9HYPH\n----------------------------------VQLLKPITWFPPMWAYACGAIASGAGLG--DRWLPVALGVLLAGPLLCGTSQAVNDWFDRHVDAINEPNRVIPSGRMPGQWGLAVAIIMSILSMLVAALL-------GPLVFAAASIGLALAWGYSAPPFRFKQNGWIGNGVVGLSYETLPWItAATaALGSTPSSRTLLVALFYGLGAHGILTLNDFKSIKGDRQMGVRTLPVLHGAGNAARIACLIMTASQIGVIIVLAEANLITGAILVTAVLALQILCM-ISFLRDPEGKAVWYSAIGVGLYVSGMMAAAVSMGS---\n>UniRef90_UPI00118500C5/19-296 [subseq from] chlorophyll synthase ChlG n=1 Tax=Rhodoligotrophos appendicifer TaxID=987056 RepID=UPI00118500C5\n---------------------------------TLELLKPLTWFAPMWAFGCGVVSSGISVT--DRWPYVVGGILLAGPLVCGTSQAVNDWYDRDVDAINEPHRVIPSGRMPGRWGFHVAVANTILSLFVAYWLGPWVF---GA----AIIGLALAWAYSAPPLRLKRSGWYGPGAVGLCYEGLPWFTAAaAASGGFPGTaVVWVALLYSIGAHGIMTLNDFKSVEGDRQMGLASLPAVLGVDRAARLACIIMAVPQLAVIALLVGWGYPLHALIVAVLVAGQIGCMA-RMLRDPLRFASWYNATGTTMYVSGMLACAFAI-----\n>UniRef90_B0UDK1/32-312 [subseq from] Bacteriochlorophyll/chlorophyll synthetase n=2 Tax=unclassified Methylobacterium TaxID=2615210 RepID=B0UDK1_METS4\n---------------------------------LLELLKPITWFAPMWAFACGVVSSGV--APAGRWPVVVAGLLLAGPLVCATSQAVNDWFDRHVDAINEPQRPIPSGRIPGRWGLAVALAWTLLSLAVAGALGPWI-------LGAGLFGLALAWLYSAPPVRLKRNGWWGNAACGLCYEGLPWFTGAAaMTGSLpDGRVILLALLYSLGAHGIMTLNDFKSVEGDRRTGLRSLPVQLGTARAARLACAVMALPQAAVVALLLAWDRPFHAGLVALLLAGQGALMPR-LLADPRGRAAWYNGTGTLLSVLGMLVAAFALRAG--\n>UniRef90_A0A395M048/14-237 [subseq from] Bacteriochlorophyll c synthase n=1 Tax=Candidatus Thermochlorobacter aerophilum TaxID=1868324 RepID=A0A395M048_9BACT\n-------------------------------KAHLELLDPITWVGVLQGIVCGAIASGALTMSWESIGRFGLLTLLFGPLGTGFSQSLNDYFDRDLDRINEPTRPIPSGRLSEREALINWLTVGALAIVVSIILSLQLEPTrGRILLGLTAFGLVLGYIYSAPPIKLKTNVLLSAPAVGIGYSLITWIAGNIIYSDLRPEVLAMAIINALVAIGLIFLNDFKSIEGDKAKGLKSLPVMIGVRSTYLVSFLIIDLP----------------------------------------------------------------------\n>UniRef90_A0A3S2VE26/18-295 [subseq from] Chlorophyll synthase ChlG n=1 Tax=Methylobacterium oryzihabitans TaxID=2499852 RepID=A0A3S2VE26_9HYPH\n---------------------------------LLELLKPITWFAPMWAFACGVVSSGVAVGGR--WPVVLAGILLAGPLVCATSQAANDWFDRHVDAINEPHRPIPSGRIPGRWGLAVAVAWTLLSLAVASLLGPWVF-------GAAVFGLALAWIYSAPPLRLKRNGWWGNAACGLCYEGLPWFTGAAVMGAALPDgrVLLLAALYSLGAHGIMTLNDFKSIEGDRRTGIRSLPVQLGPDRAARLaCLVMAAPQVAAVAA-LAAWGAPWHAALVAALLAGQGTLMR-RFLADPHGRAAWYNGTGTLLFVLGMLTAALAL-----\n>UniRef90_A0A3M1XGI2/18-315 [subseq from] Chlorophyll synthase ChlG n=2 Tax=Chloroflexi TaxID=200795 RepID=A0A3M1XGI2_9CHLR\n----------------------------PFFKVMFTLMEPYTWFAPAWAFVVGCVAShsiyfdlGGDIWqSVLSVGKIAIGTLMAGPLLVGFSQVWNDWCDRDVDAINQPERLIPSGQATRNQVFAIIAILGAAAMAIALFLG------PPVALVA-LLGILIALAYSAEPIRLKKNGWLGNLAIGLTYETCAWIAGHFTFDPqLQsagaSRSMILALIYGLGVTGTMIINDFKSVAGDRQMGIRSIPAMYGESTAAKIGVVIINVAQLVAVGLQFAWGNTLAAGACVLLLLAQLPIQ-MQLVREPTQPmAVRYNIVGIPPYTWAMLVAAIGLG----\n>UniRef90_A0A533TCE9/52-324 [subseq from] Chlorophyll synthase ChlG n=2 Tax=Chlorobium sp. TaxID=1095 RepID=A0A533TCE9_CHLSQ\n----------------------------------VPLMKPVTWFPPMWAFACGVVSTGESV--TENWSILLRGIFLAGPLMCAMSQTMNDYFDREVDAINEPERPIPAGKISKSASWLITFALIVIGFIVAFSI-----H--PYVVAIAFVGVLMSHAYSGPPIRAKRNGWFGNLIVGLAYEGVAWLTGSFAItqGIPSMETIALAIIFSLGAHGIMTLNDFKSIVGDKIRKVASIPVQLGEKKAAILASILMDLAQLAAISILVVKGSMTTTVIALLLLVAQLPMQKI-LIAQPKERAVWYNAFGTLLYVLSMMVC---------\n>UniRef90_UPI001E2E7118/20-299 [subseq from] chlorophyll synthase ChlG n=1 Tax=Sphingobium sp. CECT 9361 TaxID=2845384 RepID=UPI001E2E7118\n----------------------------------LELLKPITWFPPIWAFMCGVVSSGAPISERWPFFCA--GILLTGPLVCGTSQAVNDWFDRHVDAINEPKRPIPSGRIAGNWGL------RIAIIGSLLSLIvAWAT--GPWVFAATCLGVQCAWAYSAPPARLKVSGIWGPAVVALTYEGLTWFTGAAVMAGSLPSVPVLivLTLYSAGAFGIMTLNDFKAVEGDRAMGIRSLPAVMGVDPAARLACIIMAAPQVIVVALLAQWGHAVVAAIVAALLVGQLGLM-IRLLRDPLKHTPWYNATGTTLYVFGMLASAFGLGGA--\n>UniRef90_UPI000380D568/21-298 [subseq from] chlorophyll synthase ChlG n=1 Tax=Methylobacterium sp. 77 TaxID=1101192 RepID=UPI000380D568\n---------------------------------LLELLKPITWFAPMWAFACGVVSSGV---SAEGrWPVIVAGIVLAGPLVCATSQAVNDWYDRHVDAINEPHRPIPSGRMPGRWG------LYVALAWTALSLSVSAVL-GPWILGAALFGLVLAWVYSAPPLRLKRNGWWGNAAVGLCYEGLPWFTGAAVMaGALpDPRVLIVALLYSIGAHGIMTLNDFKSVEGDERMGLRSLPVQLGTDRAARFACLVMAAPQVVVIIILSAWNCAGHAAAIGGLLVAQLALMSR-LLQSPRERAAWYNGTGTTLYVLGMLVAAFAL-----\n>UniRef90_A0A8G2BFK4/21-297 [subseq from] Chlorophyll synthase n=2 Tax=Thalassobaculum TaxID=526215 RepID=A0A8G2BFK4_9PROT\n----------------------------------LELLKPITWFAPMWAFMCGVVSSGVPILDAWPM--LILGALLAGPLVCGTSQAVNDWFDRHVDAINEPNRPIPSGRVPGRWGLYVGIVWSAVSLAVATLLGVWVVA-------AVCVGLVLAWLYSAPPIRLKGNGWFGCLAVGLCYEGLPWFTGTAaMIGGLPDTpVLLLAGLYSLGAFGIMTLNDFKAVEGDQALGIRSLPVQLGVRPAAWLACVVMALPQVAVSLLLFSWGAALAGAMVAALLAVQIVLM-VRLLEDPRAYASWYNATGTTLYVLGMLAGAVAL-----\n>UniRef90_A0A255YZE3/20-296 [subseq from] Bacteriochlorophyll/chlorophyll a synthase n=2 Tax=Niveispirillum lacus TaxID=1981099 RepID=A0A255YZE3_9PROT\n----------------------------------LALLKPITWFPPMWAYACGVISSGQPLS--PSLIAAALGMLLAGPLLCGTSQAVNDWFDRHVDAINEPDRVIPSGRM--PGRWGLYIALLMSALSAAVAAV-----LGPLVFVAALAGLALAWGYSAPPFRFKQNGWIGNSAVGLSYETLPWItAATAMTGLVPETpLLLVALLYGVGAHGILTLNDFKSIRGDTEMNISTLPVLHGASVAARIACVVMAVPQLAVIGLLAYWSLPYHASGIALLLAIQVACMR-RFLADPVGRAVWYSSVGVGLYVSGMMLAAFGL-----\n>UniRef90_A0A4R6AC21/20-300 [subseq from] Chlorophyll synthase ChlG n=1 Tax=Palleronia sediminis TaxID=2547833 RepID=A0A4R6AC21_9RHOB\n----------------------------------LELVKPITWFPPVWAFACGVVSAG--VWTPGDAGLVLLGLLLAGPVICGMSQAVNDWCDRHVDALNEPGRPIPSGRVSPAAALTMGIVMSILGLLLAWTLGAWV---FAATCVA-VAG---AWAYSAPPIRLKRDGWWGPMLVALCYEGLPWFTGAAaMLGAAPGfHIILAALLYAIGAQGIMVLNDFKAIEGDRAMGIRSLPAVKGPDVAARLaCTVMI-LPQAILVVmLLVWGRPFAAATIGALIL-AQAVLM-RRFLARPVERATWYSGFGVPIYVAGMMVTAFAIRGLG-\n>UniRef90_UPI001E30E3A0/10-286 [subseq from] chlorophyll synthase ChlG n=1 Tax=Methylorubrum sp. B1-46 TaxID=2897334 RepID=UPI001E30E3A0\n----------------------------------VELLKPITWFAPMWAFGCGVISSGHAPTGQWPVI--AAGVVLAGPLVCATSQATNDWFDRHVDAINEPNRPIPSGRIPG-----RWGLYLAAGWTI-LSLIVAAML-GPWILGAALFGLVLAWIYSAPPLRLKRNGWWGNSAVALCYEGLPWFTGAAVMAASMPDerVLLVALLYSVGAHGIMTLNDFKSVEGDRAMGLRSLPVQLGSERAARFACLVMALPQVAVMVLLFAWERPWHATLVAALLAGQLALM-AHFLKSPRARAAWYNGTGTTLYVLGMLASAFAL-----\n>UniRef90_A0A7U4QV77/17-297 [subseq from] Bacteriochlorophyll/chlorophyll a synthase n=5 Tax=Alphaproteobacteria TaxID=28211 RepID=A0A7U4QV77_9PROT\n-------------------------------KAVLELFKPITWFAPMWAFMCGVVSSGAPF--SEKWPLALAGAILAGPMICATSQAVNDWFDRHVDAINEPNRPIPSGRIPGRWGLWIAMVWTVVSLSFAATLGLWV------FVAAAL-GIVLAWAYSAPPFRLKQSGLWGPASVGFSYEGLTWFTGAAVVTQTLPDVKILLLagLYAAGAHGIMTLNDFKAVEGDRQLGLRSLPVVMGVDGAARFACFVMAVPQAVVIGLLIYWGLLPYAGGVLIALLAQFALMR-RLLSDPLKHTPWYNATGTSLYVLGMLVSAIGVG----\n>UniRef90_A0A7V1U4M5/10-286 [subseq from] Chlorophyll synthase ChlG n=1 Tax=Actinomycetia bacterium TaxID=1883427 RepID=A0A7V1U4M5_9ACTN\n----------------------------------LELLKPVTWFAPMWAFACGVVSAGVPLG--ERWPLLLAGLLLAGPLLCATSQAANDWYDREVDAINEPHRPIPSGRIPGRWGLYIAWLWTLLSLLVATALGPWVL-------APALLGLALAWAYSAPPFRLKRNGWWGNGAAALSYEGLPWLAGAAVVlaAPPGPEIVTLALLYSSGAHGIMTLNDFKSVEGDRAMGIGSLPARLGVERAARLACLVMAAPQLLVVALLVAWGRPWHAALIALLLTAQLVLMT-RLLRRPRELAPWYNATGTSLYVLGMMTAALAV-----\n>UniRef90_B4SE12/54-326 [subseq from] Bacteriochlorophyll/chlorophyll synthetase n=3 Tax=Pelodictyon TaxID=1099 RepID=B4SE12_PELPB\n----------------------------------VPLMKPVTWFPPMWAFACGVVSTGENIADNWDIL--LRGVLLAGPLMCAMSQTMNDYFDREVDAINEPERPIPAGKISKSASWLITFALIITGFLVALSI-----H--PYVVVIAFVGVLMSHAYSGPPIRAKRNGWFGNLIVGLAYEGVAWLTGSFAItqGVPSAETIALAIIFSIGAHGIMTLNDFKSIVGDTIRKVASIPVQLGEKKAALLAAIIMDVAQLSAITILIVKGSITTTVIALILLLAQLPMQKI-LIANPKEKAVWYNAFGTLLYVLSMMVC---------\n>UniRef90_A0A2S5MBG2/15-294 [subseq from] Bacteriochlorophyll/chlorophyll a synthase n=1 Tax=Hyphomicrobium sp. TaxID=82 RepID=A0A2S5MBG2_HYPSQ\n--------------------------------VVLELLKPITWFAPMWAFMCGLVSA-GFTFSSTNWLVFVAGVLLAGPLVCGTSQAANDWFDRHVDAINEPNRPIPSGRIPGRWGLYIAIAWTLLSLAVSLLLGVWG---F----VAAVVGLALAWAYSAPPLRLKENGWWGNAACAICYEGLAWFTGAVVIvGGLpDYRITLLAFLYSVGAHGIMTLNDFKSVEGDRQMGVRSLPVQLGVDRAAKLACIVMAFAQVVVIALLVSWDKSYHAAGVTALLAVQILLMTK-LIKKPRELAPWYNGTGVTLYVLGMLISAFAI-----\n>UniRef90_H2VFJ6/50-324 [subseq from] Bacteriochlorophyll synthase, 34 kDa subunit n=20 Tax=Chlorobiaceae TaxID=191412 RepID=H2VFJ6_CHLTE\n--------------------------------AILPLMKPVTWFPPMWAFACGVVSTGE---SVTDNISILvRGVILAGPLMCAMSQTMNDYFDREVDAINEPERPIPSGKISKQASWLITFGLILTGFAVALSI-------HPYVMAIAFVGVLMSHAYSGPPIRAKRNGWFGNLIVGLAYEGVAWLTGSFAItqGVPSKESIALAIIFSLGAHGIMTLNDFKSVVGDKIRKVASIPVQLGEKNAAILASAVMDIAQIAAIAILVAKGSTIPTAIAVTLLIAQLPMQKI-LIDHPAEKAVWYNAFGTLLYVLSMMVC---------\n>UniRef90_A0A4S8P3A0/20-296 [subseq from] Chlorophyll synthase ChlG n=2 Tax=Peteryoungia ipomoeae TaxID=1210932 RepID=A0A4S8P3A0_9HYPH\n----------------------------------VELLKPITWFPPMWAYACGAIASGASLG--DRWLPILLGILLAGPLLCGTSQAVNDWYDRHVDAINEPHRVIPSGRMPGHWglVVAVAMSLLSMAIAALL---------GPLVFAAAALGLALAWGYSAPPFRFKRNGWIGNGVVGLSYETLPWItaAAAALGGTPSSTNLGMALFYGVGAHGILTLNDFKSIRGDREMGINTLPVLHGPQNAARIACAIMAVAQVGIVVLLIQAGLAAGAVLVGLSLALQALC-MIRFLGDPEAKAVWYSAAGVGLYVTGMMAAAIAM-----\n>UniRef90_A0A4R2PIJ5/10-286 [subseq from] Chlorophyll synthase n=2 Tax=Rhodothalassium salexigens TaxID=1086 RepID=A0A4R2PIJ5_RHOSA\n----------------------------------LQLLKPITWFPPMWAYMCGIVSTGLPI--TDRWVQFVAGVLLAGPMVCGTSQAVNDWFDRHVDAINEPDRPIPSGRIPGRWGLYIAVLWTLASVAVSLLLGLWG-------VVAAIVGLALAWMYSAPPFRFKRNGWIGATATGFAYEGLPWFTGAVVMAAVfpDPKIITVLVLYSIGAHGIMTLNDFKAVEGDRETGLASLPVTLGVDRAVAVANWTMAVPQMVVIALLIHWDRPLFASAVLVSLGLQAICM-FELAQRPKELAPWYNATGVTLYVLGMLVTAFAL-----\n>UniRef90_A0A2E0JZJ7/19-299 [subseq from] Bacteriochlorophyll/chlorophyll synthetase n=5 Tax=Proteobacteria TaxID=1224 RepID=A0A2E0JZJ7_9PROT\n--------------------------------DFVQLLKPITWFPPMWALMCGLVSGGMTPFQA-PWL-FLAGIVLTGPLVCGASQIINDFHDREVDALNEPNRPIPSGRVSEATALRFSLIWSITAQAWSFMLGPW-------VAGATAIGLLLAWAYSAPPLRLKQNGWWGNLSVAVSYEGLAWITGAAIVigGQLpNTSILIIAALYSLGAHGIMTLNDFKAIDGDIAVGIKTLPVQLGPERAArFACLVMI-VPQLGVLWLIADWGHMVAAALVSILIAGQLL-AMLRFLTNPRRLAPWYNGVGVTQYVSGMMVSALAMG----\n>UniRef90_A0A165LI89/52-325 [subseq from] Bacteriochlorophyll/chlorophyll a synthase n=4 Tax=Chlorobium/Pelodictyon group TaxID=274493 RepID=A0A165LI89_PELLU\n----------------------------------LPLMKPVTWFPPMWAFACGVVSTGESIT--DNWSILLRGVILAGPLMCAMSQTMNDYFDREVDAINEPERPIPSGKISKSASWLITFSLILTGFLVALSI-------HPYVMAIAFVGVLMSHAYSGPPLRAKRNGWFGNLIVGLAYEGVAWLTGSFAItqGIPSGETIALALIFSLGAHGIMTLNDFKSIVGDNIRKVASIPVQLGERKAAILAAAVMDLAQVAAMGILLYKGSTSMLAIAGVLLIAQLPMQRI-LIANPRDKAVWYNAFGTLLYVLSMMVAA--------\n>UniRef90_I3YBJ0/19-295 [subseq from] Chlorophyll synthase n=1 Tax=Thiocystis violascens (strain ATCC 17096 / DSM 198 / 6111) TaxID=765911 RepID=I3YBJ0_THIV6\n----------------------------------FEVLHPITWFPPMWAFSCGVISSGQPIL--AQWLVVIAGIILAGPLMCATSQVVNDWYDRDVDAINEPHRPIPSGRIPGRWGLYLSLIWTTVSLALAYALGPWV---FGIA----LVGMAIAWGYSAPPFRFKNNGWWGNLAAGVSYEGLAWITGAAVMiGGALPdwEILALALLYSLGAHGIMTLNDFKAIEGDTQMNVRSLPVQLGVDGAARVACLVMGLPQAVVIALLYSWDKPAHAMAVGVVLLIQVGLM-IRFLGNPRERATWFSGLGVSVYVTGMMISAFA------\n>UniRef90_A0A0B8ZCS1/20-297 [subseq from] Protoheme IX farnesyltransferase n=4 Tax=Novosphingobium TaxID=165696 RepID=A0A0B8ZCS1_9SPHN\n----------------------------------LELLKPITWFPPMWALMCGVVSSGVSPLSRWTFL--IAGILLAGPLVCGTSQAVNDWFDRHVDAINEPDRPIPSGRIGGRWGLYIAIGWTV------LSLAV-AAFTGPWVLIATVFGLACAWGYSAPPLRLKTSGWIGPAVVGLTYEGLSWFTGAAVMaGSLPPMhVLVILVLYSIGAHGIMTLNDFKAVEGDRATGLRSLPVVLGERPAALLASAVMAIPQAIVVALMVMWGHHISAGVVAVLLAAQLALMPR-LVSAPARHAPWYNATGVSLYVLGMLASALGLG----\n>UniRef90_UPI000D561D30/20-295 [subseq from] chlorophyll synthase ChlG n=1 Tax=Palleronia abyssalis TaxID=1501240 RepID=UPI000D561D30\n----------------------------------LRLIKPVTWFPPMWAYLCGIVSAG--VWP-ENWALVVLGVLLAGPIVCGMSQAANDWCDRHVDAINEPDRPIPSGRVPGRWGLWVALAMSALSLAVGWQLGPWG-------FGATVAAVIAAWAYSAEPIRLKRDGWWGTLLVGFSYEGLPWFTGAAVMLAAAPSfpIVLMATLYALGAQGIMILNDFKAVEGDRAMGIRTMPVLKGPDIAARMACAIMALPQTLVIAMLCVFGKPLFALAVTALLLVQFALMR-RFLKSPTEKALWYSAVGVPFYVLGMMVTAFAI-----\n>UniRef90_A0A1W1ZZ63/20-299 [subseq from] Chlorophyll synthase n=1 Tax=Rhizobium sp. RU36D TaxID=1907415 RepID=A0A1W1ZZ63_9HYPH\n----------------------------------LALLKPITWFPPMWAYACGAISSGQPFGSMA--WAALAGVVLAGPLLCGTSQAANDWFDRHVDAINEPHRVIPSGRMPGRWgLYIAIAMSLISA------L--TAALLGPYVFVASLVGLAFAWAYSAPPLRFKQNGWIGNGAVGLSYETLPWITAATAVTGLAPSmpVMVLALLYGIGAHGILTLNDFKSIRGDRKMEILTLPVLHGARAAARIACAMMVLPQVVVIALLLRWDLPVYGLAVGVLTAIQMTCM-VRFLRDPVRRAVWYSSVGVGLYVSGMMVAAFGLRHL--\n>UniRef90_UPI001CCBC74B/20-299 [subseq from] chlorophyll synthase ChlG n=1 Tax=Afifella sp. IM 167 TaxID=2033586 RepID=UPI001CCBC74B\n---------------------------------VLELLKPITWFAPMWALGCGVVSSGVPL--SERWPTLIGGIILAGPLITATSQACNDWYDRHVDAINEPDRPIPSGRV--PGRWGLYIALLWTGLSLLLA-----ALLGPWVFGAALLGLVLAWAYSMPPFRLKKNGWWGNTAVAACYEGLPWFTGAAVMvGGLpDWRTVVLAVLYSAGAHGIMTLNDFKAVEGDIEMGVRSLPVQLGVDRAARFACWVMAVPQIVVVALLLLWGTPIHAAIVAVLLLVQFF-LMARLLKAPRERAAWYNATGTTLYVFGMLAAAFALRA---\n>UniRef90_A0A3A8A9D7/20-297 [subseq from] Chlorophyll synthase ChlG n=2 Tax=Phyllobacteriaceae TaxID=69277 RepID=A0A3A8A9D7_9HYPH\n----------------------------------LALLKPITWFPPMWAYACGTVSVGAV--SPERWPYIIGGIILAGPLICGGSQAINDWFDRHVDAINEPDRVIPSGRMPGRWGLYIALIWTVLSFAVAALLGPW------VLVAATIGIAF-AWAYSMPPFRLKLNGWWGNGAVGFSYESLPWMtAAAAALGTLPPgPVLVVALLYGLGAHGIMTINDFKAIEGDTQMGVRSLPVQLGAKRAALVASLVMAVPQAIVIAILFALAMPWHAAAIAVLLLVQAGA-MVRFVGNPLKFDVWFSAIGVGLYVTGMMIAAFALR----\n>UniRef90_UPI00047E2FDB/15-292 [subseq from] chlorophyll synthase ChlG n=1 Tax=Afifella pfennigii TaxID=209897 RepID=UPI00047E2FDB\n----------------------------------LELLKPITWFAPMWAFGCGVVSSGVPI--SERWPVMLAGIVLAGPMVTATSQAANDWYDRHVDAINEPDRPIPSGRI--PGRWGLYIALFWTGLSLALAAL-----LGPWVFTAAVIGLVLAWLYSMPPVRLKKNGWWGNTAVAACYEGLPWFTGAAVMVGAFPdwRIVVLAALYSVGAHGIMTLNDFKAVEGDLRMGIRSLPAQLGVDRAARFACWVMAVPQVVVIGLLLLWGAPIHAGIVGAFLLVQF-FLMLRLLQAPRERAAWYNATGTTLYVFGMLASAFALR----\n>UniRef90_UPI000FFC3D07/10-286 [subseq from] chlorophyll synthase ChlG n=1 Tax=Methylobacterium crusticola TaxID=1697972 RepID=UPI000FFC3D07\n----------------------------------IELLKPITWFAPMWAFGCGVVSSGAALQGR--WPVAAAGIVLAGPLVCATSQAVNDWFDRHVDAINEPDRPIPSGRMPGRW-----GLYVAAGW-TLLSLLVAAA-LGPWILGAALFGLVLAWIYSAPPLRLKRNGWWGNSAVGLCYEGLPWFTGAAVMAAALPdrRILLVALLYSIGAHGIMTLNDFKSMEGDRATGIRSLPVQLGSAGAARLACLVMGLPQVAVVAALLAWERPWHAGAVALLLAGQGVLM-RRFLRDPRGRAAWYNATGTLLYVLGMLAAAFAL-----\n>UniRef90_A0A422HGA1/50-325 [subseq from] Chlorophyll synthase ChlG n=2 Tax=Prosthecochloris TaxID=1101 RepID=A0A422HGA1_9CHLB\n--------------------------------AILPLMKPITWFPPMWAFACGVVSTGEDISSNWSI--LLRGIILAGPLMCAMSQTMNDYFDREVDAINEPDRPIPAGRISKQ-----ASWLITFGLILTGFLVAWSIH--PYVMIIAFVGVLMSHAYSGPPIRAKRNGWFGNLIVGLAYEGVAWLTGSFAItqGVPSMESISLAVIFSLGAHGIMTLNDFKSVVGDNIRKVASIPVQLGEKNAAILASIIMDAAQLAAIAILAAKASWFMASVAILLLVLQLPMQKI-LIDNPKDKAVWYNAFGTLLYVLSMMVCA--------\n>UniRef90_A0A257SE12/28-311 [subseq from] Bacteriochlorophyll/chlorophyll a synthase n=1 Tax=Acidiphilium sp. 21-60-14 TaxID=1970292 RepID=A0A257SE12_9PROT\n-------------------------------KTCLELLKPVTWFAAIWAFMCGVVSAGVPLG--QRWPEIILGVLLAGPMVCGTSQAVNDWFDRHVDAINEPNRPIPSGRMPGRWGLYIAIIWSLASLGVAIPLGPWGF---GAAC----FALMAAWAYSAPPFRLKMNGWWGNAAVALCYEGVPWFTGAAVMRDALPStpILIVALLYSAGAHGIMTLNDFKSVEGDLRIGIRSLPAQLGVAAAARLaCYVMAFAQIAVIFLFLGWRHDG-IAFIILGLLIAQLFL-MRRLLEQPRERAPWYNGTGTTLYVIGMLVSAFALAAGG-\n>UniRef90_B6ITT2/10-289 [subseq from] Geranylgeranyl bacteriochlorophyll synthase n=1 Tax=Rhodospirillum centenum (strain ATCC 51521 / SW) TaxID=414684 RepID=B6ITT2_RHOCS\n----------------------------------LELLKPITWFPPMWAFGCGVVSSGVPLEGH--WWLLVAGVILAGPLVCATSQAVNDWFDRHVDAINEPHRPIPSGRMPGRW------GLYVAILWTAVSL-LWSMMLGPWVVYAAIVGLALAWAYSAPPFRLKLNGWWGNAAVGACYEGLPWLTGAAVMLMQQPDwrIFALAGLYSFGAHGIMTLNDFKSIKGDTKIGIASLPVQLGADNAALIACVFMAAPQVIVIALLLQWGQPLHALAVAGLLAVQALM-MVRFLKDPIKRDVWYSGFGVPVYVSGMMVSAFALRYA--\n>UniRef90_A0A5E8H211/22-298 [subseq from] Bacteriochlorophyll/chlorophyll synthetase n=3 Tax=Alphaproteobacteria TaxID=28211 RepID=A0A5E8H211_ROSAD\n----------------------------------VALLKPITWFPPMWAYACGAISTGHGMDGRLGFI--FLGVLLAGPLLCGTSQAVNDWFDRHVDAINEPDRVIPSGRMPG-QWGLYISIIMSALSLVVAGLM----GTF-IFAAALLGLAF-AWAYSAPPFRFKQNGWLGNGVVGFSYETLPWLtAATAMTGLVpEAPIWIVALLYGLGAHGILTLNDFKAIAGDKEMGIRTLPVLHGERSAALIACAVITVAQAGVVLTLWMLSLPVYALAILFVLLLQMVCM-VRFARNPVRFAVWYSAIGVGLYVTGMMITAFGL-----\n>UniRef90_A0A679JHJ8/21-298 [subseq from] Homogentisate phytyltransferase n=7 Tax=Methylobacterium TaxID=407 RepID=A0A679JHJ8_9HYPH\n---------------------------------LLELLKPITWFAPMWAFACGVVSSGVPA--SGHWPVIVAGIVLAGPLVCATSQAANDWYDRHVDAINEPNRPIPSGRMPGRWGLYVALAWTALSLSVAAALGVWVL-------YAALFGLVLAWIYSAPPLRLKQNGWWGNAAVGLCYEGLPWFTGAAVMAGALPdhRILAIAFLYSVGAHGIMTLNDFKSVEGDSRMNLRSLPVQLGTDRAARLACLVMALPQLVVIALLYAWDRSGHAVFVAGLLAAQLVLMSR-LLKNPRGRAAWYNGTGTTLYVLGMLVAAFAL-----\n>UniRef90_A0A4Q4CXT7/12-291 [subseq from] Chlorophyll synthase ChlG n=1 Tax=Acetobacteraceae bacterium TaxID=1909293 RepID=A0A4Q4CXT7_9PROT\n-------------------------------SACLELLKPITWFAPMWAFSCGVVSSG--LGGNGRWTLIVAGLLLTGPLVCGTSQAINDWYDRHVDAINEPNRPIPSGRIPGKWGLYIAIGWTVLSLLVATLLGTWG-------FLATVVGLALAWAYSAPPVRLKQNGWWGNTACAACYEGLPWITGAAVMSAMAPDaaILLVAALYSLGAHGIMTLNDFKSVEGDQRMGIGSLPVKLGVERAAQVACGVMAVPQVAVVALLFAWGRPIHAAAIAALLAVQLVLMQ-KLLADPRGKAPWYNGTGTTLYVLGMLVTAFAL-----\n>UniRef90_A0A1Z9HEY2/11-288 [subseq from] Bacteriochlorophyll/chlorophyll a synthase n=1 Tax=Betaproteobacteria bacterium TMED156 TaxID=1986667 RepID=A0A1Z9HEY2_9PROT\n-----------------------------------ELLKPITWFPPMWAFSCGVIASGESL--SENWNLILVGLILAGPMVCASSQAVNDWFDREVDAINQPNRPIPSGRIPGNWGLIIAILWTVLSLLVASFLGTWG-------FVAALVGLILAWAYSMPPIRLKTNGWYGNAACGISYEGIAWATGAAVMaGGAIPEMRSLTLafLYSLGAHGIMTLNDFKSIKGDKKMGISSLPVKLGVfGAAKSACITMLT-PQFLVFLLLISWNTYFFAAILFILIILQMLLMR-IFLNNPLKKALFYSAVGVPIFVSGMMISAFALR----\n>UniRef90_UPI0015A162EF/20-297 [subseq from] chlorophyll synthase ChlG n=1 Tax=Parasphingopyxis algicola TaxID=2026624 RepID=UPI0015A162EF\n----------------------------------LELLKPITWFPPMWAFMCGVVSSGAPIADRWFFLVA--GIALTGPLVCGTSQAVNDWFDRHVDAINEPDRPIPSGRVAGRWGLWIAIAGTVLSMLVAIAAGLW-------VFVATCVGLACAWAYSAPPFRLKTSGWTGPAVVALSYEGLAWFTGAAVmIGALPGlEILLILGLYSLGAHGIMTLNDFKAVEGDREMGLRSLPVTMGVDRAARFaCTVM-AAPQLVVIGLLFFWGHWISAGAVALLLLAQIALMPR-LLADPKRHTPWYSATGVTLYVLGMLAAALGLG----\n>UniRef90_UPI0014388774/21-297 [subseq from] chlorophyll synthase ChlG n=2 Tax=Falsiroseomonas TaxID=2870713 RepID=UPI0014388774\n----------------------------------LELLKPVTWFPPMWAFGCGVAASGADLL--DNAPRIALGVLLTGPMVCGMSQAVNDWFDRHVDAINEPGRPIPSGRIPGMWGLYVAILWTLASLAIGAALGPWG---FA----ATVLAVVMAWIYSAPPLRLKQNGWWGNLACGLSYETLPWVTAVAVLsaGAPDARVVAVALLYGLGAHGIMTLNDFKSIEGDTRFGLRSLPVILGAPRAARVACLFMAAPQAVVVGLLALWGLPVAALLVAASLLAQIGLMR-KLLRDPRGLAPWYNGTGITLYVAGMMAAAVAL-----\n>UniRef90_A0A6I6L9F2/20-297 [subseq from] Chlorophyll synthase ChlG n=1 Tax=Sphingorhabdus lacus TaxID=392610 RepID=A0A6I6L9F2_9SPHN\n----------------------------------VELTKPVTWFPPMWAFMCGVVSSGVSIA--DNWMFLVAGIALTGPIVCGTSQVINDWCDRYVDAINEPDRPIPSGRVPGRWPVRIALMGAALSLAVAAFLGLWV-------FVATIVALFCGWAYSSAPFRFKKSGWIGPLVCALSYEGLSWFTGAAVMlgGLPSTTVLLILLLYSLGAHGIMTLNDFKAVEGDRATGLRSLPVTMGVrGAALFACAVM-AIAQFAVIALLLWNNLMLSAAIVGLFCAVQIGLMA-RLVRNPAKLAPWYNATGVSLYVFGMLAAALGLG----\n>UniRef90_A0A1B3P1X2/17-298 [subseq from] Bacteriochlorophyll/chlorophyll synthetase family protein n=8 Tax=Rhizobium/Agrobacterium group TaxID=227290 RepID=A0A1B3P1X2_9HYPH\n-------------------------------KAVVQLLKPITWFPPMWAFACGAIASGAGIGD-RWFPIA-LGVLLAGPLLCGMSQAVNDWFDRHVDAINEPHRVIPSGRMPGQWGLAIAIVMSVLSMAVAAFL-------GPLVFAAALVGLALAWGYSAPPFRFKQNGWIGNGVVGLSYETLPWItAATAALGHAPSTrTLLIALLYGVGAHGILTLNDFKSIKGDQQMGVDTLPVLHGALNAARIACLVMAVPQACVILLLAQAGLETGAILVGVVLALQLLCM-IRFLRDPEGKAVWYSAVGVGLYVTGMMAAAVALGS---\n>UniRef90_A0A7Y4UNT1/17-294 [subseq from] Chlorophyll synthase ChlG n=1 Tax=Hyphomicrobium sp. TaxID=82 RepID=A0A7Y4UNT1_HYPSQ\n----------------------------------LQLLKPITWFPPMWAFGCGLVSSGAAAHEI-GWMVLIAGILLTGPLVCGTSQVVNDWYDQDVDRINEPQRPIPSGRVPGQWGLYIAYVWTVLSLAVSTVLGPWG-------LAATALGLILAWAYSAPPVRFKQNGWYGNAACASAYEGLPWFTGALVaTGALPDwRILILAALYSAGAHGIMTLNDFKSIEGDRQMGIRSIPVQLGPERAAIFACIVMAVPQIIVVALLFQWGASWIAGLVLALIVVQLACMKR-LISDPKALAPWYNATGVTLYVLGMLASAFAV-----\n>UniRef90_A0A6G8INK2/10-288 [subseq from] Chlorophyll synthase ChlG n=1 Tax=Hydrogenophaga sp. BA0156 TaxID=2716225 RepID=A0A6G8INK2_9BURK\n----------------------------------AELFKPITWFPPMWAFACGVVASGAALYG--RWTPAVIGVLLAGPLVCATSQAVNDWFDRHVDAINEPQRPIPSGRMPGRWGLYLALLWTLLSLAVASALGPWGFG---A-TVLAL---ALAWAYSAPPLRLKANGWWGNAACGFSYEGIAWVTGAAVMaGGEMPDLRTlaLAALYSLGAHGIMTLNDFKAIEGDRRTGIRSLPVQLGVtGAARTACGFML-LPQAGVVALLLAWQQTGHAAAVLGLMGLQALLM-RRFLQAPLERARWYSGVGVPVFVAGMMVSAFALR----\n>UniRef90_A0A4Q3J5Y0/20-297 [subseq from] Chlorophyll synthase ChlG n=1 Tax=Hyphomicrobiales bacterium TaxID=1909294 RepID=A0A4Q3J5Y0_9HYPH\n----------------------------------LELLKPITWFAPMWAYACGTVSSGAELS--ERWVYVAGGILLAGPLVCGTSQAVNDWFDREVDAINEPLRVIPSGRMPG-QW-----GLRVAIANTALSLVVAAL-LGPFVLGAAVLGLVLAWIYSAPPLRLKRSGWVGPGAVGLCYEGLPWFTAAAaASGGFPgwPTVA-IAALYSLGAHGIMTLNDFKSVEGDRQMGLASLPARLGVDAAARLACAVMAVPQLVVIVLLLRWQFDIAALIVTFLLAGQ-TFLMPRLLGNPLRHAAWYNATGTTLFVLGMMVSAFALR----\n>UniRef90_A0A4R5QJD3/13-290 [subseq from] Chlorophyll synthase ChlG n=1 Tax=Dankookia rubra TaxID=1442381 RepID=A0A4R5QJD3_9PROT\n---------------------------------CLELLKPVTWFAPMWAFSCGVVSSGL--GGNGRWHLIVAGILLTGPLVCGTSQAINDWYDRHVDAINEPNRPIPSGRIPGDWGFRIAVMWTALSLAVATILGPWG---F----AATVLGLALAWAYSAPPLRLKRDGWLGGIACAACYEGLPWITGAAVMSAGAPDarVLLMAGLYSFGAIGIMTLNDFKAVEGDRRTGINSLPVTLGVDRAAQLACALMAVPQVAVVGLLLSWGAPWHAAAIAASLLAQVALMRV-LLASPREKAPWYNGTGTTLYVLGMLVTAFAL-----\n>UniRef90_UPI001F42948F/19-300 [subseq from] chlorophyll synthase ChlG n=2 Tax=Polynucleobacter TaxID=44013 RepID=UPI001F42948F\n-------------------------------SAALELLKPITWFPPMWAFACGAIAAGVPFSGH--WPILLAGIILAGPLVCAASQAVNDWFDRHVDAINEPQRPIPSGRMPGYWGLYVAIIWTLLSAVLGYYISPWA-------FIATLVGLGLAWAYSAPPLRLKQNGWWGNAACGLAYEGIAWFTGTAvMMGDAMPSkaSIMLAVLYSIGAHGIMTLNDFKAIDGDRQMGVRSIPVQLGVRGAAiNACSLM--LFPQAIIVLILFAWDMPWRALVIASLMLGQGVMMLYFLRDPIKRALFLSGFGVPLFVAGMMVSAFAVS----\n>UniRef90_UPI00037760F3/19-297 [subseq from] chlorophyll synthase ChlG n=1 Tax=Lamprocystis purpurea TaxID=61598 RepID=UPI00037760F3\n---------------------------------ALELLKPITWFPPMWAFACGVVSSGVS-FS-GHWLYIVAGILLAGPMVCATSQAVNDWFDRHVDAINEPHRPIPSGRIPGRWGLYIAILWTLLSAALAATLGTWVFWS------AAL-GLLLAWAYSAPPVRLKRNGWWSNTAVGFSYEGLAWVTGAAVMlgGDLPEwRILALAALYSLGAHGILTLNDFKAIEGDKQMGLRSLPVQLGVQGAAWAACLFMALPQVLVVWLLVDWGRPLHAAAVAMVVLVQVAMM-VRFLRDPINRALWLSAFGVMVYVTGMMISAWAL-----\n>UniRef90_A0A6I5WVV1/24-301 [subseq from] Chlorophyll synthase ChlG n=1 Tax=Novosphingobium sp. Gsoil 351 TaxID=2675225 RepID=A0A6I5WVV1_9SPHN\n----------------------------------LELLKPITWFPPIWAFGCGIVSSGSSPSGRWAF--VIAGMALTGPLVCGTSQAVNDWFDRHVDAINEPDRPIPSGRIAGHWGLWIACIGTVLALAVAFAT-------GPWVLIATLFGIACAWAYSAPPFRFKTSGWLGPAVVALCYEGLSWFTGASVmAGGLPPDrVLAVIALYSAGAHGIMTLNDFKAVEGDRATGLRSLPVTLGVANAARLACAVMALAQVGVIALLAMWGMLLPAAIVTVLLFAQFLAMP-KLLRDPAANAPWYGGTGITLYVLGMLASALGLG----\n>UniRef90_A0A2W4WFH0/11-289 [subseq from] Chlorophyll synthase ChlG n=1 Tax=Burkholderiales bacterium TaxID=1891238 RepID=A0A2W4WFH0_9BURK\n-----------------------------------ELFKPITWFPPMWAFTCGVVASGVPM--DGRWLLAVVGVALAGPLVCATSQAVNDWYDRHVDAINEPQRPIPSGRIPGHWGLYLAIGWTLVSLAVATALGPWGF---GA---AAL-GLLLAWAYSAPPVRLKENGWWGNAACGVSYEGIAWITGAAMMaGGAMPggESLVLAALYSAATHGIMTLNDFKAVTGDRQMGVRSLPVQLGVDRAAHVACWFMAIPQMIVIVLLISWHRELHAAALVVLLTLQYYMM-SRFVAAPVERALWYSGFGVPLFVSGMMVSAFALrG----\n>UniRef90_UPI00207A04DC/19-297 [subseq from] chlorophyll synthase ChlG n=1 Tax=Erythrobacter sp. C5 TaxID=2909249 RepID=UPI00207A04DC\n---------------------------------VVQLLKPITWFPPMWAFMCGAVSSGAGLDGRWWFVA--GGVLLAGPLVCGTSQAVNDWFDRHVDAINEPDRPIPSGRIAGRWG---LYIAMIATV--VSALVGWLL--GPLVFVAALVGLALAWGYSAPPFRFKTSGWTGPAVVGLTYEGLSWFTGAAVMlGAMpSAKVLIVLVLYSLGAHGIMTLNDFKAVEGDRATGLKSLPVTLGVARAAQLACVVMAVPQLIVIALLAMWGYELSAILVGCVLVAQFAAMP-RLLRSPAKYAPWYNGVGVTLYVFGMLAAALGLG----\n>UniRef90_UPI0016834214/20-297 [subseq from] chlorophyll synthase ChlG n=2 Tax=Erythrobacter TaxID=1041 RepID=UPI0016834214\n----------------------------------VQLLKPITWFPPMWAFMCGAVSSGVGLD--GRWLFVLGGILLAGPLVCGTSQAVNDWFDREVDAINEPDRPIPSGRIAGRWGLYIALMGTALSAAVAWMLGIWV-------FIAALIGLALAWGYSAPPFRFKTSGWTGPAVVGLTYEGLSWFTGATvMLGALPSsQVLVVLVLYSLGAHGIMTLNDFKAVEGDRATGLRSLPVIMGVGGAArFACAVM-AAAQVAVIALLAWWGYTLSAVLVSVVLVAQFAAMP-RLLRDPKKYAPWYNGIGVTLYVLGMLAAALGLG----\n>UniRef90_A0A1Y2R867/11-292 [subseq from] Bacteriochlorophyll/chlorophyll a synthase n=1 Tax=Hydrogenophaga sp. IBVHS1 TaxID=1985169 RepID=A0A1Y2R867_9BURK\n-----------------------------------ELFKPITWFPPMWAFACGVVASGVSM--DGRWLLAIVGIALAGPLVCATSQAVNDWYDRHVDAINEPQRPIPSGRMPGAWGLYLAIIWTLVSLAVATVLGPWGF---GA---AAL-GLLLAWAYSAPPVRLKENGWWGNAACGISYEGIAWITGAAVMaGGAMPggESLVLAALYSAATHGIMTLNDFKAVTGDRQMGVRSLPVQLGVDRAARVACWFMAVPQMVVIALLLAWNQPLHAAALVVLLALQF-FMMRRFIAAPVERALWYSGFGVPLFVAGMMVSAFALrGLAG-\n>UniRef90_A0A2P0AZ44/19-297 [subseq from] Bacteriochlorophyll/chlorophyll synthetase n=7 Tax=Sphingomonadales TaxID=204457 RepID=A0A2P0AZ44_9SPHN\n---------------------------------VLALLKPITWFPPMWAFAVGVVSSGASIDG--RWLLVAGGVLLAGPMVCGTSQAVNDWFDRHVDAINEPDRPIPSGRIAGRW----GLFIAIAGTLLSLAL--AA-ALGPLVLGAAVIGLALAWAYSAPPFRLKSSGWWGPAVVGLTYEGLSWFTGATvMLGTMpSASVLSVLLLYSLGAHGIMTLNDFKAVEGDRATGLRSLPVVLGVRRASLLACATMACAQAIVVALLLAWGLTLSAAIVAALLTGQFALMPK-LLRNPARNAPWYGATGVTLYVLGMLAAGLGLG----\n>UniRef90_A0A7C7PVF2/9-288 [subseq from] Chlorophyll synthase ChlG n=1 Tax=Kiloniellaceae bacterium TaxID=2480820 RepID=A0A7C7PVF2_9PROT\n----------------------------------VQLLKPITWFAPMWAYACGVVSVG--LPATDRWFLLILGVLLAGPLVCGTSQAVNDWFDRHVDAINEPDRPIPSGRVPGRWGLYIAIAWTALSLLVATALGPWG---FAA----AVIGLALAWAYSAPPLRLKENGWFGNSAVAVCYEGLPWFTGAAVMAAALPDwrIIALAGLYSIGAHGIMTLNDFKSVEGDRQTGVRSLPVQLGVARAARMACWFM-VLPQVLVGLLAVWGHHFHALAVAGLLAAQLLLMDR-LLKQPRQRAPWYNATGTTLYVIGMLVSAFALLGAG-\n>UniRef90_UPI001C887F78/20-297 [subseq from] chlorophyll synthase ChlG n=1 Tax=Qipengyuania qiaonensis TaxID=2867240 RepID=UPI001C887F78\n----------------------------------LELLKPITWFPPMWAFGCGVVSSGAAF--DQRWLFVLGGIALAGPFVCGTSQAVNDWFDRHVDAINEPDRPIPSGRIPGRWGLGVALAGTLLSLALAAMLGIWV------LA-AAVVGLALAWAYSAPPFRLKTSGWAGPAAVGLTYEGLSWFTGASvMAGGLPPAqVMAILLLYSTGAFGIMVLNDFKAIEGDRITGLKSLPVTLGVGRAARLACLVMAGAQVVVIGLLGVWGHGLSALIVCGLLLGQLLLMA-RLLKDPARFAPWYNATGVTLFVLGMLASALGLG----\n>UniRef90_A0A437J5L5/20-299 [subseq from] Chlorophyll synthase ChlG n=1 Tax=Sphingobium algorifonticola TaxID=2008318 RepID=A0A437J5L5_9SPHN\n----------------------------------LELLKPITWFPPMWAFMCGVVSSGAPIAERWPFF--IAGVLLTGPLVCGTSQAVNDWFDRHVDAINEPKRPIPSGRIGGTWG------LRIAIVGSLLSLLL-AALTGPWVLAATTLGVLCAWAYSAPPLRLKKSGLWGPAVVALTYEGLTWFTGAAVMAGALPSapVLVILTLYSIGAYGIMTLNDFKAVEGDRAMGIRSLPAVLGVDPAARIACVVMAVPQVVVVALLWQWGHMAVGIIVGLLLLGQLGLM-VRLLGDPLKHTPWYNATGTTLYVFGMLASAFGLGGA--\n>UniRef90_A0A0N1BQC1/18-295 [subseq from] Bacteriochlorophyll/chlorophyll a synthase n=6 Tax=Novosphingobium TaxID=165696 RepID=A0A0N1BQC1_9SPHN\n----------------------------------LELLKPITWFPPIWAFMCGVVSSGQPA--SGHWVQIIAGGLLAGPLVCGNSQAINDWFDRHVDAINEPNRPIPSGRIPGRWGLW------IACIGTVISFAVGAALGLW-VMVATVVGLAAAWAYSAPPFRLKASGWWGPMLVGLTYEGLSWFTGAAVMTSMlPPTpVLVVLVLYSLGAHGIMTLNDFKAVEGDRQTGVRSLPVVLGVRNAALLACTVMALAQVLAAIYLVQHGLMLSAAIVAAVLAVQFALMPT-LIADPAGRAPWYGGTGVTLYVLGMLAAAGGLG----\n>UniRef90_A0A3S0SZS7/17-294 [subseq from] Chlorophyll synthase ChlG n=1 Tax=Hyphomicrobium sp. TaxID=82 RepID=A0A3S0SZS7_HYPSQ\n---------------------------------LLELMKPVTWFPPMWAFMCGVVSAGTSVEGRWSFV-ALG-AILTGPLVCATSQIVNDWFDRGVDAINEPYRPIPSGRVPGDW--GLYFAVLWSAVSLAVAS-----TLGNIVFVATIIGLVLAWAYSAPPVRLKTNGWWGNSAVALCYEGLPWITGASVMaGALpNWPGLVVPLLYSFGAHGIMTLNDFKSIEGDKRFGIASLPVQHGAERAGLIACVMMAIPQIVVIGLLFDWNRPIHAALIAVSLAVQLYLMT-RLVKSPRELAPWYNATGVSLYVSGMLIAAFAL-----\n>UniRef90_A0A2D8AW07/30-310 [subseq from] Bacteriochlorophyll/chlorophyll synthetase n=2 Tax=Sphingomonadales TaxID=204457 RepID=A0A2D8AW07_9SPHN\n-------------------------------RXXLALLKPITWFPPMWAFAVGVVSSGAAIDG-R-WLLVGLGVLLAGPMVCGTSQAVNDWFDRHVDAINEPDRPIPSGRVAGR------WGLYIAIIGTLLSLLVAAAL-GPLVLAAAAIGLALAWAYSAPPFRLKVSGWWGPAVVGLTYEGLSWFTGAAVMLGAMPSMQVLaiLLLYSIGAHGIMTLNDFKAVEGDRATGLRSLPVTMGVRNASLLACAVMGGAQILVVALLLMWGQLLSAAIVALLLAGQVALMPR-LVRDPAKHAPWYGATSVTLYVFGMLAAGLGLG----\n>UniRef90_UPI0021641397/19-297 [subseq from] chlorophyll synthase ChlG n=1 Tax=Sphingomonas sp. SUN039 TaxID=2937787 RepID=UPI0021641397\n---------------------------------VLALLKPITWFPPMWAFLCGVVSSGVPVAERLPFL--LIGVVLTGPLVCGTSQAVNDWFDRHVDAINEPDRPIPSGRIAGNWGLRIAIIGTALGAVVAWPAGTW-------VFAATLLGLACAWAYSAPPLRLKADGWAGPAVVAITYEGLTWFTGAAVmLGALpSAQILIVLLLYSLGAHGIMTLNDFKAVEGDRATGVRSLPVRLGVTNAARLACLVMAVPQAAVVALLMQWALVLSAGVVGALLLVQFALMA-RMLSDPKALAPWYNATGTSCYVLGMLAAALGLG----\n>UniRef90_A0A5B2VIB6/10-285 [subseq from] Chlorophyll synthase ChlG n=1 Tax=Salinarimonas soli TaxID=1638099 RepID=A0A5B2VIB6_9HYPH\n----------------------------------AELLKPITWFAPMWAFACGVVSSGVGAGG--RWPLIVLGVLLAGPLICAASQAANDWYDRFVDAINEPGRPIPSGRIPGRWGFYIALAWTALSFGVAVFLGPWAL------AAGTL-GLVLAWAYSAPPIRLKRNGWWGNTAVAVSYEGLPWFTGAAVMaaGFPDPRVLLLAALYSVGAHGIMTLNDFKSVEGDRRTGIDSLPVTLGVARAARFACWVMAVPQAVVVGFLWAWGQSVHALVVAGLLAFQALLMR-RLLADPRGQAAWYNATGTTLYVLGMLVAAFA------\n>UniRef90_A0A7V7E5P3/19-295 [subseq from] Chlorophyll synthase ChlG n=1 Tax=Rhodospirillaceae bacterium TaxID=1898112 RepID=A0A7V7E5P3_9PROT\n---------------------------------VVELFKPITWFAPMWAFFCGVVSSGVPVFSRS--LILLGGVMLAGPLICATSQAVNDWFDRHVDAINEPGRPIPSGRIPGRWGLRIAVIWSLISVVFSYFLGIWVF-------WAAVAGLFLSWAYSAPPMRLKQNGWWGPAAVALSYEGIAWFTGAAVMTATLPdwRIILLAALYSLGAHGIMTLNDFKAIEGDRQMGIRSLPVILGVDRAARLaCAVMV-LPQLAVAVELWVWNRPIFAFVVSAAIVSQLLLM-VRLLRDPRKYAPWYNATGTSLYVSGMLVAAFA------\n>UniRef90_A0A2A4B6F5/20-297 [subseq from] Bacteriochlorophyll/chlorophyll synthetase n=1 Tax=Sphingomonas spermidinifaciens TaxID=1141889 RepID=A0A2A4B6F5_9SPHN\n----------------------------------VELLKPITWFPPIWAFMCGVVSSGVPIADRWGFLI--AGVLLTGPLVCGTSQAVNDWFDRRVDAINQPERPIPSGRIAGR------WGLFIAIIGTALSAVVAA-ATEPWVFVATLLGLACAWAYSAPPFRLKASGLWGPAVVALTYEGLTWFTGAAvMLGTLPPApVLMVLILYSVGAHGIMTLNDFKAVEGDRLTGLRSLPVVLGLDRAARIACAVMALPQLVVVSLLLRWEHPVAAAAVALVLAGQLVLMR-RLLADPRRHAPWYNATGTTLYVLGMLAAAFGLG----\n>UniRef90_A0A3A5J019/10-286 [subseq from] Chlorophyll synthase ChlG n=1 Tax=Salinisphaera sp. Q1T1-3 TaxID=2321229 RepID=A0A3A5J019_9GAMM\n----------------------------------IELMKPITWFAPMWAYACGVVSSGMSV--IADPLPLVAGVILAGPLLCASSQVINDWQDRHVDAINQPERPIPSGRLSPRLACLLAIALSLASLLLAAALGPWV---FG----TACVGLFLSWAYSTPPLRLKRDGWYGNAAVALSYEGLAWFAGAAVMSAGFPgsAVLWMALCYSIGAHGIMTLNDFKAVAGDREMGVASLPARYGIRRAARLACLVMAGAQLVVIGLLLAWQLPGYAAAITSLLIAQGGLMR-RFMADPVARAPWYNATGTTLYVIGMMITAVAI-----\n>UniRef90_Q0FYR1/21-303 [subseq from] Bacteriochlorophyll/chlorophyll synthetase n=1 Tax=Fulvimarina pelagi HTCC2506 TaxID=314231 RepID=Q0FYR1_9HYPH\n-----------------------------------AVLKPVTWFAPVWAFACGGISALESLGPDTDHLIVLrdvlLGLVLAGPMLCGASQAVNDWFDRHVDAINEPDRPIPSGRLPGRSGLTIAILWTAASLLL-------ASFLGPIVFTAAAVGCAFSWAYSAPPLRLKKNGWYGNASVAISYEGLAWVTGAALVAQGMPSLqsLFLALLYSLGAHGIMTLNDFKSIQGDLRFGIRTLPARYGVKAASWIaCVVM-AGAQIAVMACLVAWGHTVAALLVSALLFGQVGLMK-RFLADPQAEAIRYNATGTGLYVLGMMVAAVALG----\n>UniRef90_B3EH37/51-323 [subseq from] Bacteriochlorophyll/chlorophyll synthetase n=9 Tax=Chlorobiaceae TaxID=191412 RepID=B3EH37_CHLL2\n---------------------------------ILPLMKPVTWFPPMWAFACGVVSTGEPLASNWSI--LLRGVILAGPLMCAMSQTMNDYFDREVDAINEPDRPIPSGKISKSASWLITFGLIITGFLVALSI-----H--PYVVAIAFVGVLMSHAYSGPPIRAKRNGWFGNLIVGLAYEGVAWLTGSFAItqGVPSSETIALAIIFSLGAHGIMTLNDFKSVVGDNIRKVASIPVQLGEKKAAVLASVIMDLAQIAAISILVMKESWTTTALALLLLVAQLPMQKI-LIANPGEKAVWYNAFGTLLYVLSMMV----------\n>UniRef90_G2DZY9/18-295 [subseq from] Bacteriochlorophyll/chlorophyll synthetase n=5 Tax=Chromatiaceae TaxID=1046 RepID=G2DZY9_9GAMM\n---------------------------------MLEVLHPITWFPPMWAFGCGVVSSGAPI--LEQLLVVIAGIILAGPLMCGTSQVVNDWYDRHVDAINEPNRPIPSGRIPGRWGLYLSLIWTAVSLLLAYALGPWV---FGI----ALVGMAIAWGYSAPPFRFKGNGWWGNLAAGISYEGLAWVTGAAVMiGGALPdwKILVLALLYSLGAHGIMTLNDFKAIEGDIQMNVRSLPVQLGVDGAARLLCLVMGLPQAVVVALLFAWDKPAHAIAVGVVLLIQVALM-IRFLGDPRERATWFSGLGVSVYVTGMMISAFA------\n>UniRef90_A0A5C8WZQ6/10-286 [subseq from] Chlorophyll synthase ChlG n=7 Tax=unclassified Methylobacterium TaxID=2615210 RepID=A0A5C8WZQ6_9HYPH\n----------------------------------VELLKPITWFAPMWAFACGVVSSGQPTHGQWPV--IMAGVVLAGPLVCATSQAVNDWYDRHVDAINEPNRPIPSGRMPGRW------GLYVAAAWTGLSLLVAAA-LGPWILGAAIFGLVLAWLYSAPPMRLKSNGWWGNSAVAICYEGLPWFTGAAIMAATVPDhrVLIVAALYSIGAHGIMTLNDFKSVEGDTLTGIRSLPVQLGIPGAArFACLV-MAVPQAAVIAFLFAWSRGWHAAIVAMLLLGQIALMR-RLLAAPCEKAAWYNGTGTTLYVLGMLVAAFAL-----\n>UniRef90_UPI001106A62F/20-296 [subseq from] chlorophyll synthase ChlG n=1 Tax=Peteryoungia desertarenae TaxID=1813451 RepID=UPI001106A62F\n----------------------------------LALLKPITWFPPMWAYACGAIAVGSYIDG--RLLQVLLGILLAGPLLCGTSQAVNDWFDRDVDAINEPHRVIPSGRVPG-----QWGLRIAIGMS-CLSLAVASLLGSLVLLAAVLG-LALAWGYSAPPFRFKQNGWIGNGVVGLSYETLPWLtAAAAILGSTpSWQLTLIALLYGIGAHGILTLNDFKAIKGDRELGIMTLPVQHGALPAAIIACLVMALPQAAILALLFAWSAPYHAFAVSALLTLQIICM-VRFVRDPVRYAVWYSAIGVALYVSGMMVSAFAL-----\n>UniRef90_A0A533TJF8/51-324 [subseq from] Chlorophyll synthase ChlG n=4 Tax=Chlorobiaceae TaxID=191412 RepID=A0A533TJF8_CHLSQ\n---------------------------------ILPLMKPVTWFPPMWAFACGVVSTGEGITAN--WSILLRGILLAGPLMCAMSQTMNDYFDREVDAINEPDRPIPAGKISKSASWLITFGLIITGFLVALSI-----H--PYVVVIAFVGVLMSHAYSGPPIRAKRNGWFGNLIVGLAYEGVSWLTGSFSItqGIPSRETIALAIIFSLGAHGIMTLNDFKSVVGDNIRKVASIPVQLGEKKAAILASVVMDAAQLAAISILLLKGSMTTTVIALILLVAQLPMQKI-LIANPREKAVWYNSFGTLLYVISMMVC---------\n>UniRef90_A0A541BXB7/22-301 [subseq from] Chlorophyll synthase ChlG n=2 Tax=Elioraea sp. Yellowstone TaxID=2592070 RepID=A0A541BXB7_9PROT\n-------------------------------RAALELLKPITWFAPMWAFGCGVVSAGGPAWPSLPV--VAVGLLLAGPLVCGMSQAVNDWFDRHVDAINEPDRPIPSGRV--PGRWGLGIALAWTGLSLAVAAAL----GAFVFWAAALGVA-LAWAYSAPPLRLKREGWLSATACAACYEGLPWVTGAAIAagGVPDGRILALAALYSLGAVGIMTLNDFKSVEGDRRMGIRSLPVRLGAARAARLACLAMAAPQLAVVALLAAWGRPVHAGIVGALVAVQVALMA-RLLADPRGRAPWYNATGTSLYVLGMLASAFAV-----\n>UniRef90_A0A4Q5XR21/10-291 [subseq from] Chlorophyll synthase ChlG n=1 Tax=Comamonadaceae bacterium TaxID=1871071 RepID=A0A4Q5XR21_9BURK\n----------------------------------AELLKPITWFPPMWAFACGVVASGAMLEG--SWVLALMGIVLAGPLVCASSQAVNDWFDRHVDAINEPQRPIPSGRMPGRSGL-HVAILWT-----ALSL-IWAGFLGLWAFIAAAAGLVMAWAYSAPPMRLKQNGWWGNAACGICYEGLAWMTGAAVMaGGAMPgsRSLLLAGLYSIGAHGIMTLNDFKAVEGDRRMGVRSLPVQLGVQRAGRVACWFMALPQCAVVVLLVQWQRPGHAVAVALLLLLQILLMDR-FLESVSRRAIWYSGFGVPVFVAGMMVSAFALRGAG-\n>UniRef90_UPI001E30994D/19-298 [subseq from] chlorophyll synthase ChlG n=1 Tax=Sphingomonas radiodurans TaxID=2890321 RepID=UPI001E30994D\n---------------------------------VLELLKPITWFPPIWAFMCGVVSSGVPIAERWPFL--ITGVLLTGPLVCGTSQAVNDWFDRHVDAINQPDRPIPSGRIAGQW------GLWIAIIGTVLSLVVAA-ATGPWVFAATCLGIVCAWGYSAPPFRFKTSGIVGPAVVALTYEGLTWFTGAAVMAGALPSapVLIVLALYSFGAHGIMTLNDFKAVEGDRATGLRSLPVVLGVGPAARVACAVMAAPQVVVVALLASWGLTIAASVVAALLVGQLILMR-RLLSDPLAHTPWYNATGTTLYVFGMLASAFGLGG---\n>UniRef90_A0A8I1WZU2/50-323 [subseq from] Chlorophyll synthase ChlG n=3 Tax=Prosthecochloris TaxID=1101 RepID=A0A8I1WZU2_9CHLB\n---------------------------------ILPLMKPVTWFPPMWAFACGVVSTGEDIASNWSI--LLRGVILAGPLMCAMSQTMNDYFDREVDAINEPDRPIPAGKISKQ-----ASWLITFGLILTGFLVAWSIHPY--VMMIAFAGVLMSHAYSGPPIRAKRNGWFGNLIVGLAYEGVAWLTGSFAItqGVPAAESIALAIIFSIGAHGIMTLNDFKSVVGDKIRKVASIPVQLGEKNAAVLASVIMDAAQLAAIAILLAKASWSMAALAGLLLLLQLPMQKA-LVDNPKEKAVWYNAFGTLLYVLSMMVC---------\n>UniRef90_A0A7W6REZ8/10-289 [subseq from] Chlorophyll synthase n=1 Tax=Roseospira visakhapatnamensis TaxID=390880 RepID=A0A7W6REZ8_9PROT\n----------------------------------LQVMHPITWFAPMWAFACGIVSTGESVLSH--GLVLVGGIVLAGPLVCGTSQVVNDWFDRHVDAINEPDRPIPSGRIPGRWGLYIALIMTVASLVLAWVLGIWVFW------AA-VVGLALAWAYSMPPFRLKLNGWWGNGAVGLSYETLPWFTAAALMtGDL-PSlpIIALALLYGIGAHGIMTLNDFKAIEGDSQMGVRTLPVQLGAPRAARLACWVMAVPQAGAALLLLAWGFPWHALIVAGLLVAQLGLMA-RFLRDPRQYAPWYNATGTTLSVLGMMVGASALGYG--\n>UniRef90_A0A4Y9EM48/20-298 [subseq from] Chlorophyll synthase ChlG n=1 Tax=Polymorphobacter arshaanensis TaxID=2511025 RepID=A0A4Y9EM48_9SPHN\n----------------------------------LELLKPVTWFPPMWAFMCGVVSSGVAVADRWPFLI--AGVLLTGPLVCGTSQAVNDWFDRHVDAINEPNRPIPSGRIAGRWG------LRIAIIGTLLSLLVaWM--TGPWVLAATVLGLLCAWGYSAPPFRFKTSGIWGPAVVALTYEGLTWFTGASVMAGALPAVHVLiiLALYSFGAHGIMTLNDFKAVEGDRATGLRSLPVLLGVDRAARLACVVMAAPQIVVVVLLALWGHRLAAGIVLALLIGQLALMPR-LLRDPRAHTPWYNATGTTLYVFGMLAAALGLGG---\n>UniRef90_A0A109LVE6/20-297 [subseq from] Bacteriochlorophyll/chlorophyll synthetase n=1 Tax=Erythrobacter sp. AP23 TaxID=499656 RepID=A0A109LVE6_9SPHN\n----------------------------------VELLKPITWFPPMWAFGCGVVSAGAAF--DERWLFVIGGILLAGPFVCGTSQAVNDWFDRHVDAINEPHRPIPSGRVAGRW----GLGIAVAGTLLSLGL--AAMLGFWVFVAAILG-LALAWAYSAPPFRLKASGWAGPATVGLTYEGLSWFTGASVMaGGLpGMPVIAILLLYSAGAFGIMVLNDFKAVEGDRITGLRSLPVTLGVSRAALLACFVMAAAQVIVIALLAIWDHALSALIVSALLLAQVLLMA-RLLKHPARFAPWYNATGVTLYVLGMLASALGLG----\n>UniRef90_A0A5C4LI47/28-304 [subseq from] Chlorophyll synthase ChlG n=5 Tax=Methylobacterium TaxID=407 RepID=A0A5C4LI47_9HYPH\n----------------------------------LELLKPITWFAPMWAFACGVVSSGVAVQG--RWPVAIAGILLAGPLVCATSQAVNDWFDRHVDAINEPGRPIPSGRIPGRWGL--AIALAWTGLSLAV-----ASTLGPWVLGAALFGLALAWLYSAPPVRLKRDGWWGNAACGLAYEGLPWFTGAAVMGSALPdgRIVALALLYSLGAHGIMTLNDFKAMEGDRRTGIRSLPVQLGAEAAARLACWVMAVPQAVVVALLIAWGAPWHAALVAVLLAGQGGLMR-RFLADPRGRAAWYNGTGTLLYVLGMLTAALAL-----\n>UniRef90_A0A651HTH6/18-295 [subseq from] Chlorophyll synthase ChlG n=1 Tax=Gemmatimonadales bacterium TaxID=2448054 RepID=A0A651HTH6_9BACT\n----------------------------------LELFKPVTWFPPMWAFLCGAVSSGVPLGNR--WHITLLGIVVAGPLVCASSQAVNDWFDRHVDRINEPNRPIPSGRIPGRWGLWLAIGWTLVSAGAGWFLGTWG-------FIATLLALVLAWGYSAPPFRFKENGWVGNLAVGISYEGLAWVTGAAvLLGGALPSgeILLVALIYSLGAHGIMTLNDYKAIEGDLRVGIRSLPARLGPKRAAWVASVVMAVAQVVVVGLLLFWDRPGHALAVGALLLVQIPMMA-RFLAAPRERALWLSALGVPLYVSGMMITAFAL-----\n>UniRef90_UPI00026CC05D/22-298 [subseq from] chlorophyll synthase ChlG n=1 Tax=Sphingomonas echinoides TaxID=59803 RepID=UPI00026CC05D\n-----------------------------------ELLKPITWFPPIWAFVCGVVSSGVPIGSRWPFV--LAGMLLVGPLVCGTSQAVNDWFDRHVDAINEPNRPIPSGRIAGRWGLWIALIGTAVALAVAAGTGQW-------VLAATCVGLVFAWAYSAPPFRLKMSGIWGPAAVALTYEGLTWFTGASVMAGALPSASILTilILYSAGAFGIMTLNDFKAVEGDRAMGIRSLPAMLGVDRAARIACLAMALPQILVIALLASWGHAIVAGVVGGFLIGQVALMR-RLLRDPLQFTPWYNATGTSLYVLGMLAAAFGLG----\n>UniRef90_A0A839HH76/19-295 [subseq from] Chlorophyll synthase ChlG n=1 Tax=Thiospirillum jenense TaxID=1653858 RepID=A0A839HH76_9GAMM\n----------------------------------LEFLHPITWFPPMWAFSCGVVSSGQPIWS--NVLLIIAGILLAGPLVCAASQAVNDWFDRHVDAINEPYRPIPSGRIPGNWGLYIAIIWTLLSLALGFILGPW-------VLAATAVGLVFAWIYSAPPLRLKQNGWWGNAAVAFSYEGLAWVTGAAVMiAGQMPTWQVLSLafLYSAGAHGIMTLNDFKAITGDTQLGVRSLPVQLGADRAALVACAMMIAPQLVVIGLLFGWGQPVHGWVVTILIAIQALLM-ARFLRDPIGRATWLSAFSVSVYVSGMMVSAFA------\n>UniRef90_A0A4R4DT55/13-290 [subseq from] Chlorophyll synthase ChlG n=1 Tax=Paracraurococcus sp. NE82 TaxID=2527868 RepID=A0A4R4DT55_9PROT\n---------------------------------CLELLKPVTWFAPVWAFSCGVVSSG--LGGAGRWHLILAGLAVAGPLVCGASQAVNDWYDRHVDAINEPQRPIPSGRIPGDWGLRIAVLWTALSLAVASLLGPWG---FG----ATVIGLALAWAYSAPPLRLKREGWLGSTACAACYEGLPWITGAAVMtaGAPDGRVLAMAGLYSLGAVGIMTLNDFKAVEGDRRTGIRSLPVRLGMERAAQLACGLMAAPQVAVVGLLLAWGAPWHAGAIAAALLAQVALMRV-LLANPKEKAPWYNGTGTTLYVLGMLVTAFAL-----\n>UniRef90_Q3APT2/1-270 [subseq from] Chlorophyll synthase n=1 Tax=Chlorobium chlorochromatii (strain CaD3) TaxID=340177 RepID=Q3APT2_CHLCH\n-------------------------------------MKPVTWFPPMWAFACGVVSTGESIT--DNWSVLLRGILLAGPLMCAMSQTMNDYFDREVDAINEPDRPIPSGKISKSASWLITFGLIVTGFLVAFSI-----H--PYVMAIAFVGVLMSHAYSGPPIRAKRNGWFGNLIVGLAYEGVAWLTGSFAItqGVPSGNTIALAIIFSLGAHGIMTLNDFKSIVGDNIRKVASIPVQLGEKKAALLASVIMDVAQLAAIAILVAKGAMVTTVIALLLLLAQLPMQKI-LIDHPREKAVWYNAFGTLLYVISMMVC---------\n>UniRef90_UPI0020340236/20-299 [subseq from] chlorophyll synthase ChlG n=1 Tax=Rhizobium sp. CG5 TaxID=2726076 RepID=UPI0020340236\n----------------------------------LALLKPITWFPPMWAYACGAVSSGQGFGSA--AVAAVAGIVLAGPLLCGTSQAVNDWFDRHVDAINEPHRVIPSGRMPGRWG-LYIAI-VMSALSAL-----IAALLGPFVFLAALAGLVFAWAYSAPPARFKQNGWIGNGVVGLSYETLPWITAATAMTGLAPSLPVLavSLLYGVGAHGILTLNDFKAIRGDREMGIATLPVLHGPKAAAMIACVVMAAPQVCVAALLLFWALPYHALAVAALVAIQLACMG-RFLRDPVGRAVWYSSVGVGLYVSGMMVVAFGLRHL--\n>UniRef90_UPI000FDF456C/11-288 [subseq from] chlorophyll synthase ChlG n=1 Tax=Piscinibacter defluvii TaxID=1796922 RepID=UPI000FDF456C\n-----------------------------------ELFKPITWFPPMWAFGCGAVASGVAL--SERWALVLLGLLLAGPMVCATSQAVNDWFDRHVDAINEPQRPIPSGRMPGRWGLYIATLWTLVSLAVGLALGPWG---FA---AAALG-LALAWAYSAPPLRLKRNGWWGNAACGLCYEGLAWATGAAVMaGGALPDarSLALAALYSLGAHGIMTLNDFKSVEGDRRMGIGSLPVRLGIDAAARVACWTMALPQAGVIALLLWWGAPWHAAGVAALLAVQLVLMR-RFVADPLARATWYSALGINFFVAGMLVSAFALR----\n>UniRef90_A0A257PLY8/4-281 [subseq from] Bacteriochlorophyll/chlorophyll a synthase n=1 Tax=Rhodospirillales bacterium 20-64-7 TaxID=1970566 RepID=A0A257PLY8_9PROT\n---------------------------------ELELLKPITWFAPMWAFMCGVVSSGVPL--AERWWALGLGMLLAGPMVCGTSQAVNDWFDRHVDAINEPNRPIPSGRLPGRRGLHIAIAWTLLSLLVAVPLGAWGLGA-------AVVGLALAWAYSAPPFRLKQNGWWGNAACAACYEGLPWITGAAVMVAGSPGwhVFTMAVLYSAGAHGIMTLNDFKSVEGDRQTGIRSLPVLLGVEAAGNAACIAMALPQLAVIALLLSWGFVSYPFVVALLLMAQLALM-VKLMRDPRAYAPWYNATGTTLYVIGMLITAFAL-----\n>UniRef90_UPI00123CDCA8/20-297 [subseq from] chlorophyll synthase ChlG n=1 Tax=Roseibium aquae TaxID=1323746 RepID=UPI00123CDCA8\n----------------------------------LALLKPVTWFPPMWAYACGAVSVGGANG---RWFEVSLGVLLAGPLLCGTSQAINDWFDRHVDAINEPDRVIPSGRMPGRWGL------WISFIGSLLSLAVAALL-GPWVFFAALLGLLLAWGYSMPPFRFKLNGWIGNGAVGFSYETLPWItAACASLGALAPgPVMLVALLYGIGAHGIMTINDFKAIEGDKQMGVATLPVQLGTRRAAFVTGGVMLAAQAGVVAVLIVLGSVISASIVSILIGLQMLAL-PRFLKDPVKNAIWYSAVGVGLYVSGMMVSAMALNN---\n>UniRef90_Q2RWR4/10-287 [subseq from] Chlorophyll synthase n=2 Tax=Rhodospirillum rubrum TaxID=1085 RepID=Q2RWR4_RHORT\n----------------------------------VQLLKPITWFAPMWAFGCGLISSGLPVWDRWPVI-AL-GVLLCGPLVCGTSQAVNDWFDRHVDAINEPDRPIPSGRIPG-RVGLYIAIgWTVLSLAVAWVLGPWV-------FGAAIFGLALAWAYSAPPFRLKGNGWWGNSAVGLCYEGLPWFTGAAVIaGALPDTrIVLLAVLYSIGAHGIMTLNDFKAVEGDIRMGVRSLPVQLGVAPAARLACAVMAVPQMVVIGLVASWDRPYHAGAVGLLLLAQFVLMA-RLLKRPRELAPWYNATGTTLYVIGMMVSAFALA----\n>UniRef90_UPI001903872A/17-293 [subseq from] chlorophyll synthase ChlG n=1 Tax=Thiocystis violacea TaxID=13725 RepID=UPI001903872A\n----------------------------------LQVLHPITWFPPMWAFGCGVVSSGAPV--LEQWWLVVAGIILAGPLMCGTSQVVNDWYDRHVDAINEPDRPIPSGRIPGRWGFYLSLIWTTVSLALAYALGPWV---FGIA----LIGMAIAWGYSAPPFRFKGNGWWGNLAAGISYEGLAWITGAAVmIGGALPgwEILTLALLYSLGAHGIMTLNDFKAIEGDTQMNVRSLPVQLGVDRAARLACLVMGLPQAIVIALLFAWDKPAHAIAVGVVLLIQIGLM-IRFLGNPIERATWFSGLGVSVYVTGMMISAFA------\n>UniRef90_UPI001F581693/21-298 [subseq from] chlorophyll synthase ChlG n=2 Tax=unclassified Sphingomonas TaxID=196159 RepID=UPI001F581693\n----------------------------------AELLKPITWFPPIWAFLCGVVSSGVSVSTRWPFLIA--GVLLVGPLVCGTSQAVNDWFDRHVDAINEPLRPIPSGRIGGHWG------LWIALCGSALALVVAT-ITGGWVVAATAVGLVFAWIYSAPPFRLKRSGLWGPGAVALTYEGLTWFTGASVMaGALpDASILVILILYSAGAFGIMTLNDFKAVAGDRAMGIRSLPVTLGVGPAARVACVVMAVPQVAVVALLGLWGHGLVAGVVAALLLGQLALMPR-LLRDPLKQTPWYNATGTSLYVLGMLAAAFGLG----\n>UniRef90_A0A222SKD5/51-324 [subseq from] Bacteriochlorophyll/chlorophyll a synthase n=2 Tax=Prosthecochloris sp. GSB1 TaxID=281093 RepID=A0A222SKD5_9CHLB\n---------------------------------ILPLMKPVTWFPPMWAFACGVVSTGEDITA--NWSVLLRGVILAGPLMCAMSQTMNDYFDREVDAINEPDRPIPAGKISKQASWAITFGLIMTGF-----LVAWSIH--PYVMAIAFVGVLMSHAYSGPPIRAKRNGWFGNLIVGMAYEGVAWLTGSFSItqGVPSSESIALAVIFSLGAHGIMTLNDFKSIVGDNIRKVASIPVQLGEKKAALLASVIMNLAQVTAIAILVVKSSWITASIAVMLLALQIPMQKI-LIDNPKEKAVWYNAFGTLLYVLSMMVC---------\n>UniRef90_A0A3R9Y828/20-301 [subseq from] Chlorophyll synthase ChlG n=1 Tax=Aquibium carbonis TaxID=2495581 RepID=A0A3R9Y828_9HYPH\n---------------------------------TVELLKPITWFAPMWAFGCGLVSVG--VDGLDRWPYIIGGVLLAGPLVCGTSQAVNDWYDRDVDAINEPNRVIPSGRMPGRW------GLGVAIAGTVLSLVVGALLG-AVVFAATIVGLVLAWAYSAPPFRLKRNGWMGNAAVGLCYEGLPWFTAaAAVIGGMpSAAVITMALLYSIGAHGIMTLNDFKSVGGDRLSGVDSLPVLLGEARAARVACLVMAAPQVVVIALLVHWGFAWHAGAVALLLVAQFACMT-RLLADPKRHASWYNATGTTFYVLGMLAAALALSAAG-\n>UniRef90_UPI002076AA80/20-297 [subseq from] chlorophyll synthase ChlG n=1 Tax=Sphingomicrobium sp. GRR-S6-50 TaxID=2950949 RepID=UPI002076AA80\n----------------------------------VELLKPITWFPPMWAFLCGVVSSGAAF--TGNWLLIIAGIMLAGPLVCGTSQAVNDWFDRHVDAINEPGRPIPSGRVAGRWG------LYVAIIGTLLAMLL-AAALGPWVLVAAIAGLALAWAYSAPPFRLKSSGWIGPLVVGLTYEGLSWLTGATvMLGGLpSGSIIAVLVLYSVGAHGIMTLNDFKAVEGDTQTGLKSLPVTLGViGAARLACAVMA-ASQVAVIALLANWGLTLSAVIVTVLLAIQFALMP-RLLRDPAKFAPWYNATGVTLYVLGMLAAALGLG----\n>UniRef90_A0A7W9ANB3/20-297 [subseq from] Chlorophyll synthase n=2 Tax=Sphingomonas TaxID=13687 RepID=A0A7W9ANB3_9SPHN\n----------------------------------IELLKPITWFPPIWAFMCGVVSSGVPLADRWGFLI--AGILLTGPLVCGTSQAVNDWFDRHVDAINQPERPIPSGRIAGRW------GLAIAIIGTALSAAIAA-ATGPWVFAATLLGLACAWAYSAPPFRLKASGWWGPAVVALTYEGLTWFTGASVMaGGLPPLpVLAILMLYSVGAHGIMTLNDFKAVEGDRQTGLRSLPVILGVERAARLACAVMALPQIVVVALLAHWGHPIAATAVTAVLAGQVVLMR-RLLSDPRRHAPWYNATGTSLYVTGMLAAAFGLG----\n>UniRef90_A0A848EBH3/25-301 [subseq from] Chlorophyll synthase ChlG n=2 Tax=Roseomonas TaxID=125216 RepID=A0A848EBH3_9PROT\n----------------------------------LELLKPITWFPPIWAFACGIVASGAALS--EMWPRALLGLVLAGPLVCGMSQAVNDWFDRHVDAVNEPQRPIPSGRLPGRWGLWIAIAWTLLSLGVGWALGSWG---F----AATAVGVALAWAYSAPPLRLKRDGWLGNAACALCYETLPWITAAAVLsgGAPDPRVVLVALLYGAGAHGIMTLNDFKSVEGDLRFGIRSLPVQLGPDRAARLACVVMAVPQAVVVALLIAWGAPFAAAAIGASLAAQGACM-ARLLRDPRGLAPWYNATGISLYVLGMMASAVAL-----\n>UniRef90_A0A8T7M6C9/27-288 [subseq from] UbiA family prenyltransferase n=1 Tax=Chloroflexi bacterium TaxID=2026724 RepID=A0A8T7M6C9_9CHLR\n--------------------------------GHIDLLDPVTWVSGPQGFISGALASGAMLWDWQTFWLAFVGLVLVGPLTIGFSQSINDFFDRDVDAINEPTRPIPAGLVTLRGAILNFSLVGALAILLSVGLALTSK-SGPILVIMTVLGLLLGVLYSMPPVEFKRNGLIGPLSVGFGYTLLTWLSGLLIFGPFKTEVLITALVNVSISAGLLILNDIKSIEGDRKLGLHTLPVNYGVHNALKISYAFIDSVQIFFAIYLITTGHFWIGLIQVVALLVQLKAQrDLYTT--PTHS----------------------------\n>UniRef90_A0A089NRJ8/11-287 [subseq from] Bacteriochlorophyll/chlorophyll synthetase ChlG n=27 Tax=Methylobacteriaceae TaxID=119045 RepID=A0A089NRJ8_9HYPH\n----------------------------------IELLKPLTWFAPMWAFACGVISSGQPASGQWPVI--AAGVLLAGPLVCATSQAANDWFDRHVDAINEPNRPIPSGRIPGRWGLYLALGWTLLSLVVAAALGPW-------ILGAALFGLVLAWIYSAPPVRLKRNGWWGNAAVALCYEGLPWFTGAAVMAAALPDrrVLLVALLYAAGAHGIMTLNDFKSVEGDRRMGLLSLPVQMGSQRAARFACLVMALPQVAVIALLVGWERYWHAGLVAALLAGQAALM-VRFLENPRERAIWYNGTGTTLYVLGMLVSAFAL-----\n>UniRef90_UPI001FF68B2A/44-321 [subseq from] chlorophyll synthase ChlG n=2 Tax=Erythrobacteraceae TaxID=335929 RepID=UPI001FF68B2A\n----------------------------------VELLKPITWFPPMWAFMCGAVSSGAGLDGRLWFVA--GGVMLAGPLVCGTSQAVNDWFDRHVDAINEPDRPIPSGRI--PGRMGLWIALIATAVSA---LVGWLL--GPLVFAASLVGLALAWGYSAPPFRFKTSGWTGPAVVGLTYEGLSWFTGAAVmLGAMPRTEVLVTLvLYSLGAHGIMTLNDFKAVEGDRATGLKSLPVTLGVGKAARLACAIMALAQITVIALLAIWGETIAALLVGAVLIAQFAAMP-RLLSNPKKYAPWYNGVGVTLYVLGMLAAALGLG----\n>UniRef90_UPI0002883468/23-301 [subseq from] chlorophyll synthase ChlG n=1 Tax=unclassified Sphingomonas TaxID=196159 RepID=UPI0002883468\n----------------------------------AELLKPITWFPPIWAFLCGVVSSGIPVASRWPFLIA--GVLLVGPLVCGTSQAVNDWFDRHVDAINEPGRPIPSGRIGGHWGLWIAMFGTVLALGVATVTGVWV-------LVATAVGLVFAWAYSAPPFRLKISGIWGPGAVALTYEGLTWFTGASVmAGALPPgRVLAILALYSAGAFGIMTLNDFKAVAGDRAMGIRSLPATLGVGPAARIACVVMAVPQVVVVGLLATWGHALVAGLVAALLLGQLALMPR-LLRDPLRQTPWYNATGTSLYVLGMLASAFGLGR---\n>UniRef90_UPI000E5D093A/22-298 [subseq from] chlorophyll synthase ChlG n=1 Tax=Algihabitans albus TaxID=2164067 RepID=UPI000E5D093A\n----------------------------------LELLKPITWFAPMWALMCGVVSSGVP--LLERWWEILLGIALAGPLVCATSQAVNDWFDRHVDAINEPDRPIPSGRVPGRWGLYIAVVWSVMSLIVAWVLGVWVF-------WAALIGLLLAWAYSMPPARLKLNGWWGNAACGFAYEGIPWFTGAALMMAMAPDwkIVILAALYSLGAHGIMTLNDFKAVEGDRQMGVRSLPVQLGVARAAKFACLVMALPQAVVVWLLFDWGHPIYAAAVAGLLLLQLILM-IRLIGRPRELAPWYNATGTTLYVAGMLICAFAI-----\n>UniRef90_A0A2N2RH83/10-291 [subseq from] Bacteriochlorophyll/chlorophyll a synthase n=1 Tax=Betaproteobacteria bacterium HGW-Betaproteobacteria-3 TaxID=2013715 RepID=A0A2N2RH83_9PROT\n----------------------------------AELFKPITWFPPMWAFACGVVASGMSME--GKWLLAAIGIALAGPLVCATSQAVNDWFDRHVDAINEPHRPIPSGRMPGRWGLYLAIVWTLASLGVAALLGPWG---F----VAAVIGLALAWAYSAPPVRLKENGWWGNAACGISYEGIAWVTGAAVMaGGVMPDgrSLALAALYSAATHGIMTLNDFKAVEGDRQMGVRSLPVQLGVQRAGRVACWTMVVPQVAVIMLLLIWGQSWHAGAVAVLLCLQVGMM-RHFLASVSQRALWYSGFGVPLFVAGMMVSAFALRSAG-\n>UniRef90_A0A210RWM2/10-292 [subseq from] Bacteriochlorophyll/chlorophyll a synthase n=5 Tax=Polynucleobacter TaxID=44013 RepID=A0A210RWM2_9BURK\n----------------------------------LTLLKPITWFPPMWAFACGSITGTDKI--AENLPIFFLGLLLTGPLVCASSQAVNDWYDRHVDAINEPNRPIPSGRIPGRW--GLYIAILWSLI------SLWVgSYLGPIGFLATLLALVLAWFYSMPPMRFKNNGWLGNLACGVSYEGLAWITGATLLsGGVLPSkpSLLLAGLYSASAHGIMTLNDFKAIEGDRQMGVRSLPVQLGAMKAAQVSAAFMLIPQVIVLALLLMWGKPIYAIVIGGLILGQIVLL-RDFLKRPVEKALFYSGFGVPILVSGMMVAAFAVNSMGI\n>UniRef90_A0A1W9JRG2/20-299 [subseq from] Bacteriochlorophyll/chlorophyll synthetase n=3 Tax=Proteobacteria TaxID=1224 RepID=A0A1W9JRG2_9PROT\n----------------------------------LELLKPITWFPPMWAFMCGCISSGESLADRWPF--VIIGILLTGPLVCGNSQAINDWFDRHVDAINQPERPIPSGRIAGQWG----LWIAIAGTVLSLAVSLIAGQ---WVFAATCLGIACAWAYSAPPFRLKMSGIWGPGVVGLTYEGLTWFTGAAVMaGTLPGTdILIILLLYSIGAHGIMTLNDFKAVEGDLQMGVRSLPAMLGVDRAAQIACVTMALPQFVVVLLLGQWGHTVAALIVAVLLIAQLSLMPR-LLYDPRANTPWYNATGTTLYVFGMLASAFGLGGA--\n>UniRef90_A0A7W6WJ59/13-290 [subseq from] Chlorophyll synthase n=1 Tax=Roseospira goensis TaxID=391922 RepID=A0A7W6WJ59_9PROT\n---------------------------------LLEVMHPVTWFAPMWAFACGIVSSGQPVLS--HWLVILGGIVLAGPLVCGTSQVVNDWFDRHVDAINEPDRPIPSGRIPGRWGLYIALIMTGLSLALAWALGIWVF------WA-AVFGLALAWAYSMPPFRLKLNGWWGNGAVGLCYESLPWFTGAAVMVTALPdgAIIALALLYGAGAHGIMTLNDFKAIEGDTQMGVRTLPVQLGADGAARLACWVMAVPQVVVIALLLLWGHPWYALAVVGLLVVQGLLM-IRFLRDPVRHARWYSGLGVPFYVSGMMISAFAL-----\n>UniRef90_A0A142LNA0/24-301 [subseq from] Bacteriochlorophyll/chlorophyll a synthase n=2 Tax=unclassified Betaproteobacteria TaxID=33809 RepID=A0A142LNA0_9PROT\n----------------------------------AELLKPITWFPPMWAFSCGVISSGV--VAEGRWLYIILGVILAGPLVCAMSQAINDWFDRHVDAINEPNRPIPSGRMPGKWGLYIAILWTILSLIVASFLGMWG---FSAAV----VGLLLAWAYSAPPFRLKLNGWWGNAACGLSYEGLAWMTGTAVMlsGAMpDGRTLALALLYSIGAHGIMTLNDFKSIEGDRQMGVGSLPVKLGASAAAKVACMVMLVSQCVVVGLLVSWQCPNHAIAVGMLTLIQGALM-LRFVMNPIQRATWYSALGINFYVSGMMVSAFAV-----\n>UniRef90_A0A6B9FRC0/11-287 [subseq from] Chlorophyll synthase ChlG n=10 Tax=Methylobacterium TaxID=407 RepID=A0A6B9FRC0_9HYPH\n----------------------------------IELLKPITWFAPMWAFACGVISSGQPAHGQWPVIA--AGVLLAGPLVCATSQAANDWFDRHVDAINEPNRPIPSGRIP--GRWGLYLAL--GWTGL--SLTVAAA-LGPWILGAALFGLILAWIYSAPPVRLKRNGWWGNAAVALCYEGLPWFTGAAVMAAALPdrRVLVVALLYAAGAHGIMTLNDFKSVEGDRRMGLLSLPVQMGTERAARFACLVMALPQVAVIALLVGWERYWHAGLVAALLAGQFALM-VRFLDSPRERAAWYNGTGTTLYVLGMLVAAFAL-----\n>UniRef90_A0A0J6VQN5/25-302 [subseq from] Bacteriochlorophyll/chlorophyll a synthase n=2 Tax=Methylobacterium variabile TaxID=298794 RepID=A0A0J6VQN5_9HYPH\n----------------------------------LELLKPITWFAPMWAFACGVVSSGSGIEGR--WPVVLAGILLAGPLVCATSQAVNDWFDRHVDAINEPQRPIPSGRIPGRWGLAIALCWTLLSLAVAALLGPWV-------LGAALFGLGLAWIYSAPPLRLKRNGWWGNAACGLCYEGLPWFTGAAVMAAALPdgRIVLLAVLYSLGAHGIMTLNDFKSMEGDRRTGIRSLPVQLGADRAARFaCLVM-AAPQGAVVAALAAWGCPWHAALVAALLAGQGGLMR-RFLADPHGRAAWYNGTGTLLYVLGMLTAALALR----\n>UniRef90_UPI001BA83BFD/11-287 [subseq from] chlorophyll synthase ChlG n=1 Tax=Roseomonas arctica TaxID=1509237 RepID=UPI001BA83BFD\n----------------------------------VELLKPVTWFASVWAFICGTVSAGVSFdGRWGEF--AL-GTLLCGPLVCATSQAINDWHDRHVDAINEPNRPIPSGRIP--GEWGLYIAMIWAGLSLlvAARFGAWG-------LYATAAGLFFAWAYSAPPLRLKRNGWWGNAAVAACYEGLPWITGAAIMagGAPDWRILVMAALYSFGAHGIMTLNDFKSIEGDRRMGLGSLPARLGAERAALVACGMMAAPQTVVIALLLAWGQWWAAALILVSLAAQLVCMR-KMLRDPKALAPWYNATGVSLYVLGMLATAFAL-----\n>UniRef90_A0A4R3MSB3/14-295 [subseq from] Chlorophyll synthase n=1 Tax=Thiobaca trueperi TaxID=127458 RepID=A0A4R3MSB3_9GAMM\n-------------------------APSAIF----EVLHPITWFPPMWAFSCGVVSSGQPI--LEQWWLVIAGIVLAGPLMCATSQVVNDWYDRDVDAINEPDRPIPSGRIPGRWGFYLSLIWTAVSLALAYALGPWV---FGI----ALLGMAIAWGYSAPPFRFKGNGWWGNLAAGISYEGLAWITGAAVmIGGALPgwEILTLALLYSLGAHGIMTLNDFKAIEGDIQMGVRSLPVQLGVDGAARFACLAMGLPQAVVIGLLFAWDKPAHAIAVGVILLIQVGLM-VRFLAKPVERATWFSGLGVSVYVTGMMISAFA------\n>UniRef90_A0A504TWD7/20-297 [subseq from] Chlorophyll synthase ChlG n=2 Tax=Rhizobium TaxID=379 RepID=A0A504TWD7_9HYPH\n----------------------------------LALLKPITWFPPMWAYTCGAIASGAPLSS--RLVPLLLGIVLAGPLLCGTSQAVNDWFDRHVDAINEPHRVIPSGRMPGRWGLYVALIMSVLSLCVAAIL-------GPLVFAAGTLGLVLAWGYSMPPLRFKQNGWIGNGVVGLSYETLPWItaAAAALGATPSMPLVLVALLYGIGAHGILTLNDFKAIKGDIEMGINTLPVLHGPRNSAVIACLIMGSAQAGVILLLLYLQLSMGALLVGALLLAQVLCMP-RFVRDPEGKAVWYSAAGVGLYVTGMMVTAVAFA----\n>UniRef90_A0A7X1H9Q4/20-298 [subseq from] Chlorophyll synthase ChlG n=1 Tax=Rhizobium sp. AQ_MP TaxID=2761536 RepID=A0A7X1H9Q4_9HYPH\n----------------------------------VQLLKPITWFPPMWAFACGAVASGAAIGD-RWFAVAL-GVLLAGPLLCGTSQAVNDWFDRHVDAINEPHRVIPSGRMPG-QWGLGIAIA-MSALSMA----VAA-LLGPLVFAAAFLGLLLAWGYSAPPFRFKQNGWLGNGVVGLSYETLPWItAATAALGHApSSGSVLIALLYGIGAHGILTLNDFKSIKGDLQMGVDTLPVLHGARNAARIACLVMAIPQAAVV--LLLADEKLTTGAMLVGLVLSLQLLcMIRFLRDPEGKAVWYSAVGVGLYVTGMMAAAVALGS---\n>UniRef90_A0A2V3U064/10-286 [subseq from] Chlorophyll synthase n=1 Tax=Methylobacterium sp. B4 TaxID=1938755 RepID=A0A2V3U064_9HYPH\n----------------------------------VELLKPITWFAPMWAFGCGVVSSGQSP-S-GQWLVIAAGVLLAGPLVCATSQATNDWFDRHVDAINEPNRPIPSGRIPGRWGL------YLAAAWTLLSLLVAAML-GPWILGAALFGLVLAWIYSAPPLRLKRNGWWGNSAVALCYEGLPWFTGAAVMAAAMPDrrVLLIALLYSVGAHGIMTLNDFKSVEGDRAMGLRSLPVQLGCPRAARFACLVMAAPQVVVVALLAAWDRPWHAAVVGALLAGQLALM-VRFLEEPRARAAWYNGTGTTLYVLGMLAAAFAL-----\n>UniRef90_A0A258UZP6/20-297 [subseq from] Bacteriochlorophyll/chlorophyll synthetase n=2 Tax=unclassified Novosphingobium TaxID=2644732 RepID=A0A258UZP6_9SPHN\n----------------------------------LELLKPITWFPPMWALLCGIVSSGVAPASRWTFI--LAGIALTGPLVCGTSQAVNDWFDRHVDAINEPNRPIPSGRIGGRWGLAIAIIWTLLSLGIAALTGKW-------VLIATVFGLICAWGYSAPPFRFKTSGWIGPAVVALTYEGLSWFTGAAVMaGALpSPHILIVLLLYSLGAHGIMTLNDFKAVEGDRATGLRSLPVVLGERPAALLASAVMAIPQAVVIALMVAWGHTISAIAVSVMLAVQLCLMPK-LVSAPAKNAPWYNATGVSLYVFGMMAAALGLG----\n>UniRef90_A0A0N1BY32/20-300 [subseq from] Bacteriochlorophyll/chlorophyll a synthase n=2 Tax=Alphaproteobacteria TaxID=28211 RepID=A0A0N1BY32_9PROT\n----------------------------------LALLKPITWFPPMWAYACGVISSGQPLSA--AFIAAALGVLLAGPLLCGTSQAVNDWFDRHVDAINEPDRVIPSGRMPGRWGL--YIAILMSLLSMAV-----ASLLGPLVFIAALAGLALAWGYSAPPFRFKQNGWIGNAAVGLSYETLPWItAATAMTGLMpaNPIL-MVGLLYGIGAHGILTLNDFKSIRGDSEMKISTLPVLHGAQAAARIACIVMALPQLTVVGLLAYWSLPYHALAVGGLLAVQMVCM-RRFLGDPVGRAVWYSAVGVGLYVTGMMVTAFGLRYAA-\n>UniRef90_A0A4Y8RK65/16-300 [subseq from] Chlorophyll synthase ChlG n=1 Tax=Jiella endophytica TaxID=2558362 RepID=A0A4Y8RK65_9HYPH\n------------------------------FAAGIELLKPITWFAPMWAFGCGAISARGMASPdGQTVWIVLAGVVLAGPLLCGASQVVNDWFDRHVDAINEPNRPIPSGRMPGRSALWLAIFWTALSLVVAFALGPWVG-------IASALGCLLSWAYSAPPLRLKRNGWWGNAAVAFAYEGLAWFTGAAVVagGLPDGRIIFLAYLYSVGAHGIMTLNDFKAIEGDAALGVRSLPVQYGVSAAALIACFVMALPQILVAGLLLAWGTPLHAFAIIALLALQLVLMR-RFLADPRGKAPWYNATGTSLYVLGMMVAAFALG----\n>UniRef90_A0A4R3LWK7/19-303 [subseq from] Chlorophyll synthase n=1 Tax=Tepidamorphus gemmatus TaxID=747076 RepID=A0A4R3LWK7_9HYPH\n---------------------------------VLELLKPITWFAPMWAFGCGVVSSGGDILG--RFWLVAAGLLLAGPLLCATSQAVNDWFDRHVDALNEPGRPIPSGRM--PGLWGLYVAIIWSGLS----LLVAAM-LGPWVLGAALIGLALAWAYSAPPFRLKQNGWFGNAAVGLCYEGLPWFTGAAVMAAAMPDwrVVWLALLFSIGAHGIMTLNDFKSVGGDRRMGVGSLPVRLGVAAATRLACLVMAVPQLVVICLLLAWGRPVHAAIVAALLVGQVVLMAVllFPlrklLERPRQRAALYNATGTSLFVLAMLASAFAV-----\n>UniRef90_A0A0J6T2V9/21-299 [subseq from] Bacteriochlorophyll/chlorophyll a synthase n=2 Tax=Methylobacterium TaxID=407 RepID=A0A0J6T2V9_9HYPH\n--------------------------------ALLELLKPITWFAPMWAFACGVVSSGAAIQGR--WPVVIAGILLAGPLVCATSQAANDWFDRHVDAINEPHRPIPSGRIPGRWGLYVALAWTLLSLAAAALLGPW-------VLGAALFGLALAWLYSAPPVRLKRDGWWGNAACGLCYEGLPWFTGAAVMGSALPDgrIIGLAALYSLGAHGIMTLNDFKSMEGDRRTGIRSLPVRLGASRAARLACLVMAAPQAAVVALLLAWDAPWHAALVAALLAGQGLLM-RRFLADPHRWAAWYNGTGTLLYVLGMLTAALAL-----\n>UniRef90_UPI002164C422/21-300 [subseq from] chlorophyll synthase ChlG n=1 Tax=Sphingomonas sp. SUN019 TaxID=2937788 RepID=UPI002164C422\n----------------------------------VELLKPITWFPPMWAFGCGVVSSGVPVAERWPFL--IAGVLLTGPLVCGTSQAVNDWFDRHVDAINEPNRPIPSGRIAGR------WGLVIACIGTLLSLIVAAL-AGPWVLAVTALGLVCAWAYSAPPLRLKASGLWGPAVVALTYEGLTWFTGAAVMAGALPggAVLTVLLLYSFGAHGIMTLNDFKAVEGDRATGVRSLPAVLGIDRAARIACLVMALPQMIVVALLWQWDHQIAAAVVALSLAGQVGLM-LRLLRDPVKHTPWYNATGTTLYVLGMLAAAFGLGSA--\n>UniRef90_A0A2R7JZU5/25-302 [subseq from] Chlorophyll synthase ChlG n=3 Tax=Sphingomonas TaxID=13687 RepID=A0A2R7JZU5_9SPHN\n----------------------------------AELLKPITWFPPIWAFFCGTVSSGIPVETRWPFLIA--GVMLVGPLVCGTSQAVNDWFDRHVDAINEPGRPIPSGRIAGQWGLWIAIIGTIVSAALAAAIGTWV-------FAATLIALFFAWAYSAPPFRLKTSGIWGPAAVALTYEGLTWFTGASvMAGALPPApVLIILALYSAGAFGIMTLNDFKAVEGDRAMGIRSLPATLGVDRAARIACVVMAVPQIVVVALLLSWGHMLVGGAVAVMLLAQVALMPR-LLRDPLKETPWYNATGTSLYVLGMLASAFGLG----\n>UniRef90_A0A844ZAJ4/19-297 [subseq from] Chlorophyll synthase ChlG n=1 Tax=Pontixanthobacter aestiaquae TaxID=1509367 RepID=A0A844ZAJ4_9SPHN\n---------------------------------IVELTKPVTWFPPMWAFMCGVVSSGVSIADNWTF--LLAGILLTGPIVCGTSQVINDWCDREVDAINEPDRPIPSGRTPGRW--GVWIALTGTGISLVVG----ALLGT-WVFIATCVALFFGWAYSSPPLRLKRSGWWGPAACALSYEGLSWFTGATvMLGAVPGTdLLAVLLLYSLGAHGIMTLNDFKAVEGDTATGLRSLPVIMGVRNAALTACAVMALSQVAVIALLIQQQLALSAAIVSVLLFIQVACM-VRLIRDPKQYAPWYNATGVLLYVLGMLASALGLG----\n>UniRef90_A0A431NBP9/23-301 [subseq from] Chlorophyll synthase ChlG n=1 Tax=Hyphomicrobiales bacterium TaxID=1909294 RepID=A0A431NBP9_9HYPH\n----------------------------------LELLKPVTWFPPMWAFACGLVSSGAALGGRVGFI--ILGVLLCGPLVCGTSQAVNDWYDRHVDAINEAHRPIPSGRIPGYWGLWIAIAWTFVSALVGYAL-----G--SVTFLSTLLGLALAWGYSAPPFRFKRNGWIGNGVVGLCYEGLPWVTGAAIAAGTTPdaRIFAVALAYSIGAHGIMTLNDFKSLEGDRRMGVGSLPATLGPLLAVQVACIVMAVAQAAVVLMLIAWGNAIASVIVTLLLGAQCLLM-RPLLTQPMERAPWYNACGVSLYVLGMMVTAFALAE---\n>UniRef90_UPI000D3E7E06/10-288 [subseq from] chlorophyll synthase ChlG n=1 Tax=Acuticoccus kandeliae TaxID=2073160 RepID=UPI000D3E7E06\n----------------------------------LELLKPITWFAPMWAFMCGVVSVSGTIEPAR--IPALfVGLLVAGPLICGTSQAVNDWFDRHVDAINEPGRPIPSGRIPGRWG------LYIAFSWTLLSLSA-AMLLGPIGFAAAAFGMAMAWAYSAPPTRLKRNGWWGNAAVAVCYEGVPWFTGAAIAAAAMPDwrIVLVAALYSVGAHGIMTLNDFKSVAGDRATGLRSLPVQLGVDTAARVACWVMVLPQIAVISLLIAWGRPVYAIIITILLAVQIILM-LRLLGSPRERAAWYNATGTTLYVLGMLVSAICLR----\n>UniRef90_A0A437RKF2/7-296 [subseq from] Chlorophyll synthase ChlG n=2 Tax=Betaproteobacteria TaxID=28216 RepID=A0A437RKF2_9BURK\n----------------------AAPAQFPAPSAITELLKPVTWFPPMWAFSCGVIASGVPL--AGHWMLIVVGVLLSGPLVCATSQAVNDWFDRHVDAINEPHRPIPSGRMPGRWGLYVAVIWTLLSLAVATLLGPWG---FGAAV----VGLLLAWAYSAPPLRLKRNGWWGCLACGICYEGLAWVTGGVvMAGGAAPAAasLLLAALYSGGAHGIMTLNDFKAIEGDRQMGIGSLPVRLGVQGAARVACLFMALPQGVVIGLLLHWGQPLHAAAVAALLVGQGLMM-RRFLRDPVRQALWYSGFGVPLFVSGMMVSAFAL-----\n>UniRef90_UPI0019337C5E/22-299 [subseq from] chlorophyll synthase ChlG n=1 Tax=Methylobacterium aquaticum TaxID=270351 RepID=UPI0019337C5E\n---------------------------------LLELLKPITWFAPMWAFACGVISSGAALQG--RWPVAIAGILLAGPLVCATSQAANDWFDRHVDAINEPDRPIPSGRIPGRWGLYVAIAWTLVSLAVAALLGPWV-------LGAGVFGLVLAWLYSAPPVRLKRDGWWGNAACGLCYEGLPWFTGAAVMGSALPDgrIIGLAALYSLGAHGIMTLNDFKSMEGDRRTGIRSLPVRLGADRAARLACWVMAAPQAAVVALLLAWNAPWHAALVAALLVGQGVLMR-RFLADPHGRAAWYNGTGTLLYVLGMLTAALAL-----\n>UniRef90_A0A316K1D9/19-297 [subseq from] Chlorophyll synthase ChlG n=1 Tax=Altererythrobacter sp. XM-24bin4 TaxID=2133952 RepID=A0A316K1D9_9SPHN\n---------------------------------VLELLKPITWFPPMWAFMCGVVSSGVGMEGRWWFLVA--GIALTGPLVCGTSQAVNDWFDRHVDAINEPNRPIPSGRVGSDWG------LRIAIIGTLLSLVV-AWFTGPFVLAATVVGLICAWCYSAPPFRFKTSGWLGPAVVALTYEGLAWFTGASVMaGALPKaEVLIVLALYSLGAHGIMTLNDFKAVEGDRATGLRSLPVTLGVNKAARLACATMALPQFAVIA-LLYSWGYLWSAIaVSAVLLAQLALMPR-LLRNPKAHAPWYSATGVTLYVLGMLGSALGLG----\n>UniRef90_A0A4S8NGL9/17-296 [subseq from] Chlorophyll synthase ChlG n=3 Tax=Rhizobium TaxID=379 RepID=A0A4S8NGL9_9HYPH\n-------------------------------KAVLQLLKPITWFPPMWAYACGAVASGAGM--GERWLPIALGIVLAGPLLCGTSQAVNDWFDRHVDAINEPDRVIPSGRMPGQWGLFVAIAMSILSMAIAA-------LLGPLVFGAALVGLAMAWGYSAPPFRFKQNGWLGNGVVGLSYETLPWItAATAALGHApsGMTIMV-AILYGLGAHGILTLNDFKSIKGDHEMGVDTLPVLHGPRNAARIACLVMATTQLGVILLLAQAGLTTGAALVGLVLVLQVLCM-LRFLRDPEGRAVWYSAVGVGLYVSGMMAAAIAL-----\n>UniRef90_Q8KZ52/15-300 [subseq from] Geranylgeranyl bacteriochlorophyll synthase n=1 Tax=uncultured marine proteobacterium TaxID=482892 RepID=Q8KZ52_9PROT\n--------------------------RSSLA-DYIQLLKPITWFPPMWALMCGLVSAGTTPLET-PWLFA-AGIFLTGPLVCGASQIINDWHDREVDALNEPHRPIPSGRVSEKAALRFAIGWCLLAQAWSFTLGTWVA-------SATALGLLLAWAYSAPPLRLKQNGWWGNLSVAVSYEGLAWVTGAAIIigGALpSTTILIVAGLYSLGAHGIMTLNDFKAIEGDLAIGIRTLPVQLGPQRAARLaCLVMI-APQLIIFGLLIFWEQTLAGSMIAALVAGQGL-AMRKLLRAPRDFAPWYNGVGVTQYVAGMMVTACAIG----\n>UniRef90_A0A562UMF7/20-297 [subseq from] Chlorophyll synthase n=1 Tax=Altererythrobacter ishigakiensis TaxID=476157 RepID=A0A562UMF7_9SPHN\n----------------------------------VELLKPITWFPPMWAFMCGVVSSGATVDGRWLF--LIAGIALTGPLVCGTSQAVNDWFDRHVDAINEPHRPIPSGRIAGNWGLRIAILWTLVSLLV-----AWAT--GPWVLAATIFGLACAWGYSAPPFRFKSSGWTGPAVVGLTYEGLAWFTGAAvMLGSLPPTDVLIVLgLYSLGAHGIMTLNDFKAVEGDAATGLRSLPVTLGVDRAAKFACATMTLPQIAVIWLLISRDMIWSAAIVSVVLLAQIALMPR-LISDPKRHAPWYSATGVTLYVSGMLAAALGLG----\n>UniRef90_UPI000419B761/11-288 [subseq from] chlorophyll synthase ChlG n=2 Tax=Salinarimonas TaxID=690086 RepID=UPI000419B761\n-----------------------------------ELLKPITWFAPMWAFACGVVSSGVAA--DTRWPVILAGVVLAGPLVCAASQAVNDWYDRHVDAINEPNRPIPSGRIPGQW-GFYIAVIWtALSFLVAFM-------LGPVVLLAGVIGLALAWAYSAPPFRLKQNGWWGNSAVAISYEGLPWFTGAAIMAAAFPDwrIVVVALLYSFGAHGIMTLNDFKSVEGDKREGVDSLPVLLGVDRAARLACVVMAAPQLVVIALLLFWGAPWHALAVTALLAAQAALMGK-LVADPRGKAAWYNATGTTLYVLGMLATAFALRG---\n>UniRef90_A0A4P6V2Y1/21-297 [subseq from] Chlorophyll synthase ChlG n=1 Tax=Roseitalea porphyridii TaxID=1852022 RepID=A0A4P6V2Y1_9HYPH\n-----------------------------------ALLKPITWFPPMWAYACGTVSVGAV--GIDRLPYIIGGIILAGPLVCGGSQAINDWFDRHVDAINEPDRVIPSGRMPGRWGL--YIALIWTALSLALGalLGTW-------VLVATVIGLVLAWAYSMPPVRLKQNGWWGNGACGFAYESLPWMtAAAAALGALPPgPILAVALLYGLGAHGIMTINDFKAIEGDRQMGVRTLPVQLGARRAALVASLVMAVPQAIVVAILFALAMPWHAAAIAVLVLVQAVA-MVRFVGNPLKYDVWFSAIGVGLYVTGMMIAAFALR----\n>UniRef90_A0A8J6MGE1/15-292 [subseq from] Chlorophyll synthase ChlG n=1 Tax=Rubritepida sp. TaxID=2497596 RepID=A0A8J6MGE1_9PROT\n----------------------------------LELLKPVTWFPPCWAFLCGVVSAGVPLHTHPGEI-AL-GVLLCGPMVCATSQAINDWHDRHVDAINEPNRPIPSGRI--PGRWGLAIAWLWAGLSLLVALAL-----GPVVFAATLLGLFFAWAYSAPPLRLKLNGWFGNAACGLCYEGLAWVTGAAVMlnGA-VPSaeVFWLAGLYSVATIGIMVLNDFKSIEGDRRMGVGSLPVRLGPARAARVACWFMLVPQAVVAGLLLAWGLPWAAPLIVLLMAAQLACMP-RLLRDPRGQAPWFNATGVGLLVMGMMVSAVAV-----\n>UniRef90_I0HUJ3/10-289 [subseq from] Geranylgeranyl bacteriochlorophyll synthase BchG n=10 Tax=Rubrivivax TaxID=28067 RepID=I0HUJ3_RUBGI\n----------------------------------AELLKPITWFPPMWAFSCGVVASGQPIT-ANWFLVFL-GVLLAGPLVCATSQAVNDWFDRHVDAINEPNRPIPSGRIPGRWGLYIAIGWTALSLLVATQLGPWG-------FGAAVLGLILAWAYSAPPVRLKQNGWWGNAACGISYEGLAWVTGAAVMaGGAMPAshSLALALLYSLGAHGIMTLNDFKAIEGDKKMGVGSLPVRLGVDGAARTACLVMAVPQIIVIGMLVQWGAVWHATAIGALLVAQGVLM-VWFMKDPVKRALFYSGFGVPLFVSGMMVSAFALRA---\n>UniRef90_A0A1M2Z4P6/8-285 [subseq from] Bacteriochlorophyll/chlorophyll a synthase n=1 Tax=Rhizobiales bacterium 65-79 TaxID=1895815 RepID=A0A1M2Z4P6_9HYPH\n---------------------------------TLELLKPITWFAPMWAFGCGVVSSGISLGDR--WPYVVGGILLAGPLVCGTSQAVNDWYDREVDAINEPGRVIPSGRMPGRWGFFVAVANTLLSLAVAWWLGPWV------FGAATVGL-ALAWAYSAPPLRLKRSGWYGPAAVGLCYEGLPWFTAAAAASGAFPgyATLSIALLYSVGAHGIMTLNDFKSVEGDRRMGLASLPAVFGVERAARLACFVMAVPQLLVIALLLRWGFPIHASIVAALFAGQVICM-LRLLQDPLRRASWYNATGTTMYVFGMLASAFAL-----\n>UniRef90_A0A258I4D2/20-297 [subseq from] Bacteriochlorophyll/chlorophyll synthetase n=1 Tax=Novosphingobium sp. 32-60-15 TaxID=1970410 RepID=A0A258I4D2_9SPHN\n----------------------------------VELLKPITWFPPMWALLCGVVSSGVPISSRWAFL--LAGIVLTGPLVCGTSQAVNDWFDRHVDAINEPNRPIPSGRIAGKWGLAIAVIWTVLSLAVAAMTGRW-------VLAATFVGLICAWGYSAPPFRFKTSGWIGPAVVALTYEGLSWFTGAAVMaGALpEPHVLATLVLYSVGAHGIMTLNDFKAVEGDRATGLRSLPVVLGERRAALLACFVMAVPQAIVVALMLAWGHVISATVVSVFLVVQLGLMPR-LVSAPARNAPWYNATGVSLYVLGMMAASLGLG----\n>UniRef90_A0A2G2JEK5/20-298 [subseq from] Bacteriochlorophyll/chlorophyll synthetase n=2 Tax=Proteobacteria TaxID=1224 RepID=A0A2G2JEK5_9GAMM\n----------------------------------IQLTKPVTWFPPMWAFMCGVVSSGVSI--PENWVFLLVGIALTGPIVCGTSQVINDWCDRHVDAINEPDRPIPSGRVPGLWPVAIALTGSAISLAVAAALGQW-------VLLATCVALFFGWAYSAPPFRFKRSGWIGPMVCALSYEGLSWFTGASVMaGGLPATnIIVVLLLYSLGAHGIMTLNDFKAVEGDRATGLRSLPVTMGVRPAAlFACAVMAGA-QFAVIALLVGEALLLSAAVVGLFTAIQLGLM-VRLVRDPAKFAPWYNATGVSLYVFGMLAAALGLGN---\n>UniRef90_UPI001CC4847A/17-296 [subseq from] chlorophyll synthase ChlG n=1 Tax=Aureimonas sp. SA4125 TaxID=2826993 RepID=UPI001CC4847A\n-------------------------------SSTLELLKPITWFAPMWAFGCGVVSSGAAVGDRWPY--VVGGILLAGPLVCGTSQAVNDWYDREVDAINEPGRVIPSGRMPGNWGLRIAIGNTVLSLFVAFWLGAWVF-------GAAIAGLALAWAYSAPPFRLKRSGWWGPGAVGLCYEGLPWFTAAAaaTGGFPGWPIVWLALLYSLGAHGIMTLNDFKSVEGDRQMGLASLPAQLGIDRAARLACFVMALPQMGVVVLLLAWGFPLHAIVVVILLTGQTLCM-PRLLRDPQRFAAWYNATGTTLFVLGMLASAFAV-----\n>UniRef90_A0A533TN34/51-324 [subseq from] Chlorophyll synthase ChlG n=4 Tax=Chlorobium TaxID=1091 RepID=A0A533TN34_CHLSQ\n---------------------------------ILPLMKPVTWFPPMWAFACGVVSTGQDISAN--WSILLRGVLLAGPLMCAMSQTMNDYFDREVDAINEPDRPIPAGRISKSASWLITFGLIITGFLVALSI-----H--PYVVAIAFVGVLMSHAYSGPPIRAKRNGWFGNLIVGLAYEGVAWLTGSFSItqGIPSTETIALAIIFSLGAHGIMTLNDFKSIVGDNIRKVASIPVQLGEKKAAILAAIVMDIAQLAAIAILVARGSMTTTIIALVLLVAQLPMQKI-LIAQPREKAIWYNAFGTLLYVLSMMVC---------\n>UniRef90_F9U8K9/19-297 [subseq from] Bacteriochlorophyll/chlorophyll synthetase n=7 Tax=Thiocapsa TaxID=1056 RepID=F9U8K9_9GAMM\n---------------------------------ILEVSHPITWFPPMWAFACGVVSSGAPVL--QQWWLLLAGVLLAGPLMCGTSQVVNDWYDRHVDAINEPNRPIPSGRIPGRWGLYLALIWTTVSLLLAWALGPWV-------FGASLIGMTLAWAYSAPPLRLKGNGWWGNLAVGFSYEGLAWVTGAAvMLGGAMPdwRILALAVLYSIGAHGIMTLNDFKAIEGDKQMNVRSLPVQLGVDGAARLASIVMAVPQAVVIALLFAWDKPAHGIAVGVVLLIQLLLM-VRFLQSPRERATWFSGLGVSVYVTGMMISAFAL-----\n>UniRef90_A1BE12/42-314 [subseq from] Chlorophyll synthase n=2 Tax=Chlorobium phaeobacteroides TaxID=1096 RepID=A1BE12_CHLPD\n----------------------------------IPLMKPVTWFPPMWAFACGVVSTGENI--AENWSILLRGVILAGPLMCAMSQTMNDYFDREVDAINEPDRPIPAGKISKSASWLITFGLIISGFLVALSI-----H--PYVVAIAFVGVLMSHAYSGPPIRAKRNGWFGNLIVGLAYEGVAWLTGSFAItqGVPSSETIALAIIFSLGAHGIMTLNDFKSIVGDNIRQVASIPVQLGEKKAAILASIIMDFAQLLAISILI-VKGSLITTVIaILLLAAQIPMQKI-LIANPGEKAIWYNAFGTLLYVLSMMVC---------\n>UniRef90_A0A179S9M4/20-299 [subseq from] Bacteriochlorophyll/chlorophyll a synthase n=2 Tax=Methylobacterium TaxID=407 RepID=A0A179S9M4_9HYPH\n-------------------------------RALLELLKPITWFAPMWAFACGVVSSGVAVGGRWPLVA--AGILLAGPLVCATSQAANDWFDRHVDAINEPHRPIPSGRIPGRWGLYVALAWTLLSLAVASRLGPWV-------LGAALVGLSLAWLYSAPPVRLKRDGWWGNAACGLAYEGLPWFTGAAVMGSALPEgrIILVALLYSLGAHGIMTLNDFKSMEGDRRTGIRSLPVRLGARSAARLACLVMAAPQAVVVLLLAAWGAPWQAGLVAALLAGQALLM-RRFLADPHGRAAWYNGTGTLLYVLGMLAAAFAL-----\n>UniRef90_UPI00048197C6/28-305 [subseq from] chlorophyll synthase ChlG n=1 Tax=Erythrobacter cryptus TaxID=196588 RepID=UPI00048197C6\n----------------------------------LELMKPITWFPPMWAFLCGAVSSGVGLEGRGWFVA--GGVLLAGPLVCGTSQAVNDWFDRHVDAINEPHRPIPSGRIPGRWGLYIACIATLVSAGVAWLL-------GPLVFAAALIGLAFAWAYSAPPLRLKANGWVGPLVCALTYEGLSWFTGAAVmLGHAPPVeVGIILFMYSLGAYGIMALNDFKAVEGDRQTGLASLPVVMGVDAAVrFACTTMASAQIVVILLLLI-WGFGLSALIVTGLLAAQIAAMPR-LIRDPAGQAPWYNGVGVTLYVLGMLAAALGLG----\n>UniRef90_A0A424T3L7/20-299 [subseq from] Chlorophyll synthase ChlG n=3 Tax=Gammaproteobacteria TaxID=1236 RepID=A0A424T3L7_9ALTE\n---------------------------------YIQLLKPITWFPPMWALMCGLVSAGASPLSNPLFF--CAGILLTGPLVCGASQIINDWHDREVDALNEPDRPIPSGRVSESNALR-------FAFGWSLLAQAWSFTLGPWVAGATALGLFLAWAYSAPPLRLKQNGWWGNLAVGVSYEGLAWITGAAIVlgGAL-PgwSILLVAALYSIGAHGIMTLNDFKAIDGDITIGIRTLPVQLGPQPAARLaCFVMIAP-QLV-VLYCLAMWNHSTAMLlITMLVIGQ-LFAMARFLRDPRALAPWYNGVGVTQYVAGMMVTAMAMG----\n>UniRef90_A0A239JA88/20-300 [subseq from] Chlorophyll synthase n=1 Tax=Azospirillum sp. RU38E TaxID=1907313 RepID=A0A239JA88_9PROT\n----------------------------------LALLKPITWFPPMWAYGCGVISSGQGLESA--ALAAMLGILLAGPLLCGTSQAVNDWFDRHVDAINEPDRVIPSGRM--PGRWGLYIALAMSALSAAVA-----ALLGPLVFLAALAGLALAWAYSAPPFRFKQNGWIGNAAVGLSYETLPWItAATAMTGLMpAPAVLLVGLLYGIGAHGILTLNDFKSIRGDTAMKIATLPVLHGAPAAARIACIIMALPQLAVIGLLVHWSLPWHAGGLALLLAVQLAAM-RRFLADPVGRAVWYSAVGVGLYVIGMMLAAFGLRHAA-\n>UniRef90_A0A547PCZ9/20-297 [subseq from] Chlorophyll synthase ChlG n=1 Tax=Erythrobacter insulae TaxID=2584124 RepID=A0A547PCZ9_9SPHN\n----------------------------------VQLIRPITWFPPMWAFMCGAVSSGVGLE--GRWLFVLGGILLAGPLVCGTSQAVNDWFDRHVDAINEPDRPIPSGRIGGKWGLYIALIGTLLSAAVAFALGMWV-------FVAGLVGLALAWGYSAPPFRFKTSGWTGPAVVGFTYEGLSWFTGAAVmLGSLPAAdVLMVIVLYSIGAHGIMTLNDFKAVEGDRETGLKSLPVTMGVtGAARYACAIMA-VSQIAVVALLAMWEYTASALLVAGVLCAQLAAMP-KLLRDPKQYAPWYNGVGVTLFVLGMLAAALGLG----\n>UniRef90_A0A411Z1Q1/18-299 [subseq from] Chlorophyll synthase ChlG n=4 Tax=Tabrizicola TaxID=1443919 RepID=A0A411Z1Q1_9RHOB\n---------------------------------MLELIKPITWFPPVWAYLCGAVSSGAALSG--NWGIVILGMVLAGPVVCGMSQAANDWCDRHVDAVNEPGRPIPSGRIPGRWGLYIALVMTVLSLVIGWLLGPWG---F----GATVAGVIAAWAYSAEPVRLKRSGWWGPGLVGLSYEGLPWFTGAAVLLSAAPRfeVVIIALLYALGAHGIMTLNDFKALEGDRQHGVRSLPVVLGPEVAARIACTTMAMAQAVVIALLLIWGAPWHAGAVILLLLAQVLAMRRL-FRDPKKYAPWYNGTGIVFYVSGMMIAAFALRNLG-\n>UniRef90_A0A2U8VVI7/10-286 [subseq from] Chlorophyll synthase ChlG n=3 Tax=Methylobacteriaceae TaxID=119045 RepID=A0A2U8VVI7_9HYPH\n----------------------------------VELLKPLTWFAPMWAFACGVVSSGIPA--SGQWPVIAAGVLLAGPLVCATSQAANDWFDREVDAINEPARPIPSGRVPGRWG------LWLAAAWTALSLAVAAAL-GPWILAAAVFGLILAWIYSAPPVRLKRNGWWGNAAVAICYEGLPWFTGAAVMAAALPDrrVLALALLYSVGAHGIMTLNDFKSVEGDRRTGIASLPVQLGPARAARFACWVMGLPQVAVIALLAAWDRPVHAALVAALLAGQAALM-VRFLKDPRGRAAWYNGTGTTLYVLGMLAAAFAL-----\n>UniRef90_A0A552U9W6/23-299 [subseq from] Chlorophyll synthase ChlG n=1 Tax=Glacieibacterium frigidum TaxID=2593303 RepID=A0A552U9W6_9SPHN\n----------------------------------LALLKPVTWFPPMWAFMCGVVSSGVPLAERWPFL--IAGMLLAGPIVCGTSQAVNDWFDRHVDAINEPNRPIPSGRIPGR----WGLGIAVAGSLVS--LAVAA-LIGPWVLIATVVGLASGWAYSAPPLRLKLSGWWGPAAVALSYEGLAWFTGAaALLGTLPPTpVLIVIGLYSLGAWGIMTLNDFKAVEGDKVMGVRSLPVTLGVERAAQLACIVMAVPQAVVAVLLARWGHDYAALAVVVSLGLQIACM-LRLVEDPRGRAPWYNGTGVTLYVLGMLAAAIGL-----\n>UniRef90_H8Z4Q5/26-302 [subseq from] Bacteriochlorophyll/chlorophyll synthetase n=2 Tax=Thiorhodovibrio TaxID=61593 RepID=H8Z4Q5_9GAMM\n----------------------------------LEFMHPITWFPPMWAFTCGVVSSGQPIL--TNMLVLIAGVILAGPLLCATSQAVNDWFDRHVDAINEPDRPIPSGRIPGR--WG----LYIAIIWSAMSL-LWSLWLGPWVIVATLLGIALAWAYSAPPARLKQNGWWGNAAVGFSYEGLAWVTGTAvMLGGMMPDWRSLTLafLYSIGAHGIMTLNDFKAIEGDKQLGVRSLPVQLGADRAALLaCIVMI-APQLIVIGLLFGWGQPWHGWAVTALVAGQSAM-MLRFLQAPIERATWLSAFGVTLSVSGMMISAFA------\n>UniRef90_A0A4Q3JES2/10-286 [subseq from] Chlorophyll synthase ChlG n=1 Tax=Oxalobacteraceae bacterium TaxID=1871070 RepID=A0A4Q3JES2_9BURK\n----------------------------------VELLKPITWFAPMWAFGCGIVSSGVPLAG--RWGYALAGIALAGPLVCATSQAANDWYDRHVDAINEPGRPIPSGRLPGRTGLFIAFAWTALSIAVASVLGTWV---F----GAALFGLALAWAYSAPPLRLKRNGWWGNLACGVCYEGLPWFTGAAVMaGTLpDARIIALALLYSAGAHGIMTLNDFKSVEGDKLTGIRSLPVILGVDRAAGLACWVMALPQVVVIALLLHWGAPFFAAGVVAVLAAQLALMP-RFLRAPRAQAIWYNSTGTTLYVVGMLVAAFAL-----\n>UniRef90_A0A679K1B4/19-297 [subseq from] Homogentisate phytyltransferase n=1 Tax=Hyphomicrobium sp. ghe19 TaxID=2682968 RepID=A0A679K1B4_9HYPH\n----------------------------------VELMKPITWFPPMWAFGCGVVSAGIGFEGRWPFV--VVGALLTGPLVCATSQIVNDWYDRDVDAINEPNRPIPSGRV--PGEWGFILALCW----TAVSLVVAASLGLAVFGAAIIG-LALAWAYSAPPPRLKKNGWWGNSAVALCYEGLPWITGATVMAGMLPgwKALLIPLLYSFGAHGIMTLNDFKSIEGDKRLGIASLPVQLGADRAALVACAMMAAPQVVVAGLLVEWGSPIHAAAIAVSLIIQLYLMT-RLVKKPRELAPWYNATGVSLYVSGMLIAAFALRH---\n>UniRef90_A0A5M6I9V1/10-286 [subseq from] Chlorophyll synthase ChlG n=2 Tax=Roseospira marina TaxID=140057 RepID=A0A5M6I9V1_9PROT\n----------------------------------LEVMHPVTWFAPMWAFTCGIVSSGHPV--APNLLVILGGVLLAGPLVCGTSQVVNDWFDRHVDAINEPDRPIPSGRIPGRWGLYLSFIMTGLSLALAWVLGIWVL-------YAGLFGLALAWAYSMPPFRLKLNGWWGNGAVGLCYESLPWFTGAAIMtaGLPHWGIIALAVLYGIGAHGIMTLNDFKAIEGDTQLGVRTLPVQLGADGSARVACWVMALPQVVVIGLLLSWGHPWHALAIVGLLVVQGLL-MVWFLRDPVKNARGYSGIGVPFYVSGMMISAFAL-----\n>UniRef90_A0A547Q7N2/20-296 [subseq from] Chlorophyll synthase ChlG n=1 Tax=Paenimaribius caenipelagi TaxID=2489174 RepID=A0A547Q7N2_9RHOB\n----------------------------------LRLIKPITWFPPMWALLCGAISSGAPLL--PNWALVAVGLILAGPLICGMSQATNDWFDRHVDAINEPDRPIPSGRVPGRWGLYIAIAMTLAGLAVGATLGPWG---FG----ATVVAAVAAWVYSAPPLRAKQDGFWGTLLVAISYEGLPWFTGAAILSAGAPSffVIVIATLYAFGAQGIMILNDFKAIEGDRQMGIRSLPVIKGPLVAGRMACTMMILPQFLVIMMLMIWDRSLYALAINGLVAVQILMM-RHFLKDPTGRALWLSGLGVPFYVSGMMIAAFAI-----\n>UniRef90_A0A7W5SA66/20-298 [subseq from] Chlorophyll synthase n=13 Tax=Sphingomonas TaxID=13687 RepID=A0A7W5SA66_9SPHN\n----------------------------------LELLKPVTWFPPIWAFLCGVVSSGVPLGDRWPFLV--GGILLTGPLVCGTSQAANDWFDRHVDAINEPLRPIPSGRIAGSWGLWiaIAGSLISAAVGAAMG---------PLVFAATGVALACAWAYSAPPFRFKASGIWGPAVVALTYEGLTWFTGAAAMtgGWPDAAVLVILGLYTAGAHGIMTLNDFKAVEGDRMMGLRSLPVVLGVNRAARLACIVMAVPQVAVIGLLALWGHGLIALLVAALLVGQLALM-VRLLRDPLKNTPWYNATGTTLYVLGMLASAFGLGG---\n>UniRef90_A0A191UGH3/10-287 [subseq from] Bacteriochlorophyll/chlorophyll a synthase n=9 Tax=Polynucleobacter TaxID=44013 RepID=A0A191UGH3_9BURK\n----------------------------------LTLLKPITWFPPMWAFACGSITGSET---IKQHLPIfFLGLLLTGPLVCASSQAVNDWYDRHVDAINEPDRPIPSGRIPGSWGL---YIAIIWSLISLYAASYLGVMGF----LATVLALVLAWLYSMPPIRFKNNGWIGNLACGVSYEGLAWITGATLLsgGSIpNKPSLLLAGLYSASAHGIMTLNDFKAIEGDRQMGVRSLPVQLGAKRAAQFSAAFMLIPQILVMILLSYWDKQGYAIVIGALMIGQV-FLLVDFLKRPIQKALFYSGFGVPLLVSGMMVAAFAV-----\n>UniRef90_A0A5E7Y0E7/8-285 [subseq from] Bacteriochlorophyll synthase 33 kDa chain n=2 Tax=Sphingomonas sp. EC-HK361 TaxID=2038397 RepID=A0A5E7Y0E7_9SPHN\n----------------------------------VELSKPITWFPPIWAFLCGVVSSGVPVTDRLPFLIA--GVALTGPLVCGTSQAINDWFDRHVDAINEPARPIPSGRIAGQWG------LWIACFGTLvSAVVAWAT--GPWVFAATLLGLACAWAYSAPPFRLKASGIWGPAVVALTYEGLTWFTGASVMaGALPATpVLVILALYSVGAHGIMTLNDFKAVEGDRQTGIRSLPAVVGVDRAARLACVVMTVPQLVVVALLAFWGHHLVAAIVALLIAGQIRAM-MRMLGDPVARAPWYNAVGTSMYVVGMLASAFGLG----\n>UniRef90_A0A2E9AAS5/19-298 [subseq from] Bacteriochlorophyll/chlorophyll synthetase n=4 Tax=Gammaproteobacteria TaxID=1236 RepID=A0A2E9AAS5_9ALTE\n---------------------------------LLELLKPITWFPPMWAFLCGWVSAGPGT-GISGW-SLLAGIALTGPLVCGASQVVNDWYDRDVDALNEPHRPIPSGQV--PGNVAL----WFAMVWTLL-AQSWALMLGPWVAAATFVGLLLAWAYSAPPLRLKLNGWWGNSAVALSYEGLAWITGAAivLGGDLPPTpILIIALLYSIGAHGIMTLNDFKSVEGDLQMGIRSLPAQLGRERAAKVACVFMLLPQLVVIALLLQWQLAPYAAAVTAVVVAQCLAMK-RLLSDPKQLAPWYNATGVSLYVLGMMSAAVGLG----\n>UniRef90_A0A849N4P7/21-296 [subseq from] Chlorophyll synthase ChlG n=2 Tax=Roseicella TaxID=2730923 RepID=A0A849N4P7_9PROT\n----------------------------------LELLKPLTWFPPVWAFGCGAVASGLVL---ARWPSALLGLLLVGPLVCGMSQAVNDWFDRHVDAVNEPDRPIPSGRIPGRYGLGIAIGWTALSLVVGALLGTWG-------FAATLLGVALAWAYSAPPLRLKRNGWLGNAACALCYETLPWITAAAVLsGQApAPRLVLVALLYGAGAHGIMTLNDFKSVEGDRRFGIRSLPVQLGPALAGRVACLAMALPQLIVAALLLRWGATWQAAAVAALLLGQLGLM-LRLLRDPRRLAPWYGATGVSLYVLGMLASALAL-----\n>UniRef90_P26170/17-299 [subseq from] Bacteriochlorophyll synthase 33 kDa chain n=6 Tax=Rhodobacter TaxID=1060 RepID=BCHG_RHOCB\n-------------------------------RAMLELIKPVTWFPPMWAYLCGAVSSNVPIWENKGVV--VLGIVLAGPIVCGMSQAANDWCDRHVDAINEPHRPIPSGRIPGLWGLYIAIAMSLLSLVVGWQLGSWG-------FVATLLGVAAAWAYSVEPIRLKRSGWWGPGLVGLAYEGLPWITGAAvLLATADtsPGfpIVMMATLYALGAHGIMTINDFKAIEGDRKLGIKSLPAVYGPEVAAKIACTVMGLAQALVITMLYLFSKPYHATAVLVLLCGQFWAMSV-WMRDPEGKAPWYNGTGVVMYVSGMMITAFAI-----\n>UniRef90_A0A371X6T9/19-304 [subseq from] Chlorophyll synthase ChlG n=1 Tax=Fulvimarina endophytica TaxID=2293836 RepID=A0A371X6T9_9HYPH\n---------------------------------LLAVLKPVTWFAPVWAFACGGISALGSMPAGTDPMAVlrdvLLGLILAGPMLCGASQAVNDWFDRHVDAINEPHRPIPSGRLPGRS-GLMIAICWTAGS-----L-LLASLLGPVVFAAAALGCAFSWAYSAPPLRLKTNGWYGNASVAISYEGLAWITGAALVAQGLPssETVLLALLYSLGAHGIMTLNDFKSIEGDLRFGIRTLPARYGPGPASRIaCAVMAGAQVLVVACLLAFGH-VLAAIGVALLLAGQIALMP-RFLADPAGEAIRYNATGTGLYVLGMMIAAISLGL---\n>UniRef90_UPI0003F4DE47/23-299 [subseq from] chlorophyll synthase ChlG n=1 Tax=Stappia stellulata TaxID=71235 RepID=UPI0003F4DE47\n----------------------------------LELLKPITWFPPMWAYGCGMIASGADLGSRWTYVA--GGVLLAGPMICGTSQAVNDWYDRHVDAINEPHRVIPSGRMPGRWGLWVAIAGSLLSLGLAAFLGLWV-------FVAAVVGLVFAWIYSMPPLRLKQDGWLGNAAVGLSYETLPWLTAVAAAtnAFPDPRTALIALLYGIGAHGIMTLNDFKAIEGDRQMGIRSLPARYGPHTAAVLACITMAGAQIAVIIALAAWDRPYFAAAIAGLTLVQVGCM-ARFLKDPIVRAVWYSAIGVGLYVTGMAIAAFAL-----\n>UniRef90_UPI001EE867FC/6-282 [subseq from] chlorophyll synthase ChlG n=1 Tax=Nitratireductor alexandrii TaxID=2448161 RepID=UPI001EE867FC\n----------------------------------IALLKPITWFPPMWAYACGAISTGHSLSD--RFGFVVLGVLLAGPLLCGTSQAVNDWYDRHVDAINEPERVIPSGRVPGHW--GLYIAIIMSALSL---MAAWMLGT--LIFAAALVGLAFAWGYSAPPLRFKQTGWLGNGVVGFSYETLPWLTAATAITGLAPAAssWTVALLYGAGAHGILTLNDFKAIAGDRTMGIKTLPVLHGARPAAFIACAIMAAAQAGVVATLWSLGLPLSALTVLLLLILQIVCM-VRFVGDPVRLAVWYSAIGVGLYVTGMMVTAFGL-----\n>UniRef90_B3QV99/21-243 [subseq from] Bacteriochlorophyll/chlorophyll synthetase n=1 Tax=Chloroherpeton thalassium (strain ATCC 35110 / GB-78) TaxID=517418 RepID=B3QV99_CHLT3\n-------------------------------KAHIELLDPVTWISAVQGLLCGAIASGEMQLSFEHVGLLVALIMLYGPLGTGFSQSINDYYDRFLDKVNEPTRPIPSGRISEKEAVWNWVIvgILSVSLGVWLGLQFEGERRFVIIASII-VGLIMGYIYSAPPFKLKRNVLTSAPAVGISYSLITWLSGNALYADIRIEVVYMALINALMTIGLIFLNDFKSVEGDRAGGLKSLPVMIGPRNTYVVSFFFVDL-----------------------------------------------------------------------\n>UniRef90_UPI00131B03BC/19-296 [subseq from] chlorophyll synthase ChlG n=1 Tax=Acidisphaera sp. L21 TaxID=1641851 RepID=UPI00131B03BC\n---------------------------------VLELLKPITWFAPMWAFGCGVVSAGQPVGNRWPLV--VAGIALAGPLVCGTSQAANDWFDRHVDAINEPDRPIPSGRLPGRTGLAIAIAWTAVSLLVAAALGRWA---FGAA----VVGVALAWAYSAPPFRFKANGWLGNTACAACYEGLPWFTGAAIMAGHWPdgRITLMAALYSLGAHGIMTLNDFKSVEGDQQMGIDSLPVMLGVPNAALLACWVMAVPQAGVAVLLAMWGFPGHAFSVLALLLVQVGLM-VRFLRRPRLLAPWYNGTGTTLYVAGMMVAAFAV-----\n>UniRef90_A0A520BQE8/11-287 [subseq from] Chlorophyll synthase ChlG n=4 Tax=Burkholderiales TaxID=80840 RepID=A0A520BQE8_9BURK\n-----------------------------------ELLKPITWFPPMWAFACGVVASGMPAEGR--WPLIVAGVLLAGPFVCATSQAVNDWFDRHVDAINEPQRPIPSGRMPGHWGLYIAVIWTLLSLLL-----AWQ--LGPAGFLAGVVGLLLAWAYSAPPLRLKRNGWWGNAACGLCYEGLAWITGAAVMamGTWpDARSLTLALLYSLGAHGIMTLNDFKSIKGDRQMGIDSLPVMLGAARAAWVASLVMAAPQVVVALLLWQWGQGWHGLAIVGLLAVQLLMMK-RFVASPLERAVWYSGAGVPLYVSGMLVSAFAL-----\n>UniRef90_A0A2N3DIR4/20-297 [subseq from] Bacteriochlorophyll/chlorophyll synthetase n=2 Tax=unclassified Alphaproteobacteria TaxID=33807 RepID=A0A2N3DIR4_9PROT\n----------------------------------LQLLKPITWFPPMWAFMCGAVSSGSGLDGRWWFVA--GGVLLAGPLVCGTSQAVNDWFDRHVDAINEPDRPIPSGRIAGRWGL---YIALIATlISAVVG---WQ--LGPLVFAAGLVGLAFAWAYSAPPFRFKTSGWIGPAVVGFTYEGLSWFTGATvMLGKLPPTeVLIVLVLYSVGAHGIMTLNDFKAVEGDRATGLKSLPVTMGVnGAARFACAIMAGA-QVVVIALLALWGFNLSALIIGALLAAQFAAMP-KLLRDPKRYAPWYNGVGVTLYVLGMLAAALGLG----\n>UniRef90_A0A257ERB5/20-296 [subseq from] Bacteriochlorophyll/chlorophyll synthetase n=1 Tax=Alphaproteobacteria bacterium PA4 TaxID=2015572 RepID=A0A257ERB5_9PROT\n----------------------------------LELLKPVTWFPPMWAFMCGVVSSGVPLSERWGFLVA--GMMLAGPLVCGNSQAINDWFDRHVDAINEPKRPIPSGRIPGR----WGLYIAIGGTVLSF--IVGALI-NPWVFAATILGVFLAWIYSAPPIRAKANGWWGPGVCAAAYEGLTWFTGAAVMvgGLPDAKILIILALYATGAHGIMVLNDFKAVEGDRVSNVRSLPVLLGVNRAAMVACFTMAIPQVIVAVLLARWGSPFVAALVMLSIAFQFLLMQ-RLLSDPAKHAPFYNATGTTLYVLGMLVSAIGL-----\n>UniRef90_A0A258R791/13-298 [subseq from] Bacteriochlorophyll/chlorophyll a synthase n=1 Tax=Burkholderiales bacterium 28-67-8 TaxID=1970497 RepID=A0A258R791_9BURK\n----------------------------PAWPVVAELLKPITWFPPMWAFCCGVIASG--ISPEGRWLTIITGVLLAGPLVCASSQAVNDWFDRHVDAINEPNRPIPSGRMPGSWGLYIAIIWTGLSLAVAATLGTWG---FA---AGALG-LALAWAYSAPPLRLKLNGWWGNAACGLCYEGLAWVTGAAVMaGGAMPDArsLALAGLYSAGAHGIMTLNDFKSVEGDRQMGVGSLPVRLGVQRAAWVACIVMMVPQLVVLLLLISWGTTGQAIAVAGLMVAQALLM-VRFVKAPTQQALFYSGFGVPLFVAGMMVSAFALRS---\n>UniRef90_A0A5M6ZK22/19-297 [subseq from] Chlorophyll synthase ChlG n=1 Tax=Alkalicaulis satelles TaxID=2609175 RepID=A0A5M6ZK22_9PROT\n---------------------------------VVELSKPVTWFPPMWAFGCGVVSSGQM--SFDNLWLLIGGVLLAGPLLCAGSQAVNDWFDRHVDAINEPGRPIPSGRIPGRWGLWIAIFWSVAGLVWASFLGVWV-------LAAAAAGVALSWAYSAPPVRLKRSGIWGPLSVGFSYEGLAWFTGAAVMAQALPDARTITLavLYSLGAYGIMVLNDFKAIEGDRAMGLKSLPAALGPRKAAWIACVTMAVPQAVVIALLMIWNTPLHAGLVGLSLAIQIALMA-RLMRDPKALAPWYNATGVMLYVLGMLASAFALS----\n>UniRef90_A0A0N0KFY4/18-297 [subseq from] Bacteriochlorophyll/chlorophyll synthetase n=1 Tax=Novosphingobium sp. AAP83 TaxID=1523425 RepID=A0A0N0KFY4_9SPHN\n--------------------------------DILELLKPITWFPPMWALLCGVVSSGVPITSRWAFLL--AGIALTGPLVCGTSQAVNDWFDRHVDAINEPNRPIPSGRIAGRWGLAIAVIWTVVSLAVAAMTGRW-------VLAATFVGLICAWAYSAPPFRFKTSGWIGPAVVALTYEGLSWFTGTAVMaGALPASHILITLvLYSVGAHGIMTLNDFKAVEGDRATGLRSLPVVMGERPAAVLACVVMALPQAVVVALMLAWGHMISAVAVAVLLIVQLALMPR-LVSAPARYAPWYNATGVSLYVSGMMAASLGLG----\n>UniRef90_A0A842IB43/16-294 [subseq from] Chlorophyll synthase ChlG n=2 Tax=Gemmobacter TaxID=204456 RepID=A0A842IB43_9RHOB\n--------------------------------AMLRLIKPITWFPPIWAYLCGSVSAGVPLGG--NWPLVLLGMILSGPIVCGMSQAANDWCDRHVDAVNEPDRPIPSGRIPGRWGLWIALAMTGLSLGVGSLLGVWGF-------WATVAGVIAAWAYSAEPVRLKRSGWWGPGLVGLSYEGLPWFTGAAVLLGAAPrfEVVVVALLYALGAHGIMTLNDFKALEGDRQHGVRSLPVVLGPEVAARIACTVMAMAQALVVAFLFVLGKPWHGLAVTLLLLAQFAAMRVLF-RDPKGKAPWYNGTGVVLYVTGMMVSAFAL-----\n>UniRef90_UPI001F285FDB/20-296 [subseq from] chlorophyll synthase ChlG n=1 Tax=Roseomonas sp. NPKOSM-4 TaxID=2911368 RepID=UPI001F285FDB\n----------------------------------LELLKPITWFPPMWAFGCGIAASGAVL--ADRWPYALLGILLAGPLVCGMSQAVNDWFDRHVDAINEPHRPIPSGRMPGR----WGLYVAIAWTGVSLGVGALL---GPWGFAATVLACILAWIYSAPPLRLKRSGIWGPLACGLAYESLPWITGAAVLSGLapDPKVVAVAVLYGLGAHGIMTINDFKSIEGDRRFGLRSLPVMLGPERAALAaCWVMALPQMAVVALLLAWGH-PIAAGIVAAVLALQgLSM--RKWLRDPRGLAPWYNGAGVTLYVAGMMASAVAL-----\n>UniRef90_A0A1G7WDF6/28-304 [subseq from] Chlorophyll synthase n=2 Tax=Roseospirillum parvum TaxID=83401 RepID=A0A1G7WDF6_9PROT\n----------------------------------VEVLHPITWFPPMWAFGCGVVSSGVPDWGRW-YVIPL-GILLAGPLLCGTSQVVNDWYDRHVDAINEPDRPIPSGRLPGKTGFYQALLWSALSLLVAWMLGPWVL------AA-SALGLGLAWIYSAPPLRLKGNGWYGNAAVGIAYEGLPWFTGAAAMagGFPHWEVVVLALLYSAGCHGIMTLNDFKSVEGDTHTGLRSLPVQLGVEKAARLaCAVMAAPQVVVIALLLIWGHT-LAAGLVTLVLGLQA-LAMLRWMERPRELAPWYNQTGVTLYVSGMMISAVAI-----\n>UniRef90_A0A395LKJ9/20-297 [subseq from] Chlorophyll synthase ChlG n=1 Tax=Alteriqipengyuania lutimaris TaxID=1538146 RepID=A0A395LKJ9_9SPHN\n----------------------------------LALLKPITWFPPMWAFAVGVVSSGAAVD--RRWLLVACGVLLAGPMVCGTSQAVNDWFDRHVDAINEPDRPIPSGRVAGRW----GLAIAIAGTLLS--L-LLAPALGPLVLGAAAVGLALAWAYSAPPFRLKASGWWGPAVVGLTYEGLSWFTGAAVmLGAMpAPSVLTILILYSLGAHGIMTLNDFKAVEGDRTTGLRSLPVTLGVRNASLLACATMVVTQAIVIALLFAWGHTLSGAIVAALLAGQFALMPR-LLRNPAKHAPWYGTTGVTLYVLGMLAAGLGLG----\n>UniRef90_A0A257GC11/27-305 [subseq from] Bacteriochlorophyll/chlorophyll synthetase n=1 Tax=Novosphingobium sp. PASSN1 TaxID=2015561 RepID=A0A257GC11_9SPHN\n---------------------------------VLELLKPITWFPPIWAFMCGVVSSGQPA--SGHWIAVIVGAMLAGPLVCGNSQAINDWFDRHVDAINEPNRPIPSGRIPGRWGLGIACAGTVLSFAVGAALGTW-------VMVATVIGLASAWAYSAPPFRLKASGWWGPALVGLTYEGLSWFTGAAVMTSALPStpVLIVLVLYSLGAHGIMTLNDFKAVEGDIQTGVRSLPVVLGVRKAALLACGVMALAQVIVAVFLLREGLTLSALIVAGVLAAQFALMPR-LLSDPARHTPWYSATGVSLYVLGMLAAAGGLG----\n>UniRef90_A0A7C9MT08/24-304 [subseq from] Chlorophyll synthase ChlG n=1 Tax=Kangsaoukella pontilimi TaxID=2691042 RepID=A0A7C9MT08_9RHOB\n----------------------------------LRLTKPVTWFPPMWAYLCGIVSAGISPWDRWP--LVVLGVVLAGPVVCGMSQVINDWADRDVDAINEPHRPIPSGMVSPGWAFAFAVLLSGLSLWLGSFLGIWGLGA-------TAVAVVAAWVYSVPPFRLKRSGWWGPGLVGLSYESLPWFTGAAVLSVGAPSfpVVIVALLYGIGAHGIMTINDFKALEGDRATGVRSLPVVVGPDVAARIACMVMTLPQLLVISMLVVWGQPVFAAVVALGLIGQFAAMRV-WMRDPAGKAPWYNGTGVTLYVLGMMVSAVAIRSLG-\n>UniRef90_A0A3Q8XPH9/19-296 [subseq from] Chlorophyll synthase ChlG n=1 Tax=Georhizobium profundi TaxID=2341112 RepID=A0A3Q8XPH9_9HYPH\n---------------------------------TIALLKPITWFAPMWAFGCGVVASGVPL--QERWVAIVLGILLAGPLVCGASQAANDWYDRFVDAINEPHRVVPSGRMPGRWAFYIAAMASVISLWIGYLLGPW-------VLGATVVGLVLAWIYSAPPLRLKRNGWLGAAAVGLCYEGLPWFtaAAAALGGYPGHQTLIIAVLYSIGAHGIMTLNDFKAVEGDRRMGLASLPVTLGTDRACRVACFFMAAAQIAVVALLIVWGAPVHAAIVAALIVVQLGLMR-RLLADPEGRAAWYNATGTTLYVLGMLAAAFAL-----\n>UniRef90_UPI0010AAEBDE/18-295 [subseq from] chlorophyll synthase ChlG n=2 Tax=Rhodobacteraceae TaxID=31989 RepID=UPI0010AAEBDE\n---------------------------------MVRLIKPITWFPPIWAFLCGAVSSAVPL--GENWPIVLLGMILAGPIVCGMSQAANDWCDRHVDAINEPDRPIPSGRIPGRWGLWIALAMTALSLAVGWLLGPWG-------FAATLVGVIAAWAYSAEPVRLKRSGWWGPGLVGLSYEGLPWFTGAAVLLNASPRFEVVTMaaLYAFGAHGIMTLNDFKALEGDRQHGVRSLPVVLGPEVAAKIACTVMGMAQALVIAFLLVLGKPWHSLAVAALLAAQIAAMRVLF-RDPKGKAPWYNGTGVVLYVSGMMVTAFAM-----\n>UniRef90_A0A506U9B4/19-295 [subseq from] Chlorophyll synthase ChlG n=2 Tax=Pararhizobium mangrovi TaxID=2590452 RepID=A0A506U9B4_9HYPH\n----------------------------------IELAKPVTWFAPMWAFMCGSVSAG---LSRGDAPMAFAGVVLAGPLLCATSQIVNEWYDRDVDAINQPERPIPSGRIPGRWGL--ALAVVASVVSLAF-----AALLGPVVLWGALAGLVLAWAYSAPPLRLKRNGWYGNAAVAISYEGLAWFTGAAVIagGVPDGHILVLAALYSLGAHGIMTLNDFKSVAGDRASGIRSLPARYGVQGAARIACALMAGAQVAVCIALFVWGAPMHAAIVAAMLVVQVGLMR-RLMKDCAGRAAWYNATGTSLYVLGMLVSALAVS----\n>UniRef90_UPI0018D8DF07/20-297 [subseq from] chlorophyll synthase ChlG n=1 Tax=Aurantiacibacter sediminis TaxID=2793064 RepID=UPI0018D8DF07\n----------------------------------LELLKPITWFPPMWAFMCGVVSSGVALEGRWPFLI--AGILLTGPLVCGTSQAVNDWFDRHVDAINEPDRPIPSGRIGGTWGLR-IAI-LWSLLSLAMG---WLI--GPWVLAATIFGLACAWAYSAPPFRFKASGWIGPGVVAITYEGLSWFTGASaMAGAL-PSLGILLVlgLYSLGAHGIMTLNDFKAVEGDRATGLRSLPVTLGVSGAAKLACLVMAIPQLIVIAFLIQWSMLISAAAVAILLAAQLACMPR-LLSDPAKFAPWYNATGVTFYVLGMLAAALGLG----\n>UniRef90_A0A1G6ZX84/14-291 [subseq from] Chlorophyll synthase n=2 Tax=Rhodospira trueperi TaxID=69960 RepID=A0A1G6ZX84_9PROT\n----------------------------------LEVLHPITWFAPMWAFTCGVVSSGQPFLSN--ALFILGGIILAGPLVCATSQVVNDWYDRHVDAINEPNRPIPSGRIPGAWGLIIAIAMTLLSLAWAWMLGTWV------FW-AAVFGVALAWAYSMPPIRLKLNGWWGNGAVGLCYESLPWFTGAAVMvgGLPHPAIIALALLYGAGAHGIMTLNDFKAIEGDTKLGVRTLPVQLGAERAARVSCWVMAVPQAVVIAILLGMGHPWHALFVGVLLAVQGLLM-IRFLKDPVKHALWYSGIGVPFYVSGMMISAFALR----\n>UniRef90_A0A845B3F6/10-297 [subseq from] Chlorophyll synthase ChlG n=1 Tax=Allopontixanthobacter sediminis TaxID=1689985 RepID=A0A845B3F6_9SPHN\n------------------------PARPPALRDVVELTKPVTWFPPMWAFMCGVVSSGVSIT--ENWIFLAAGILLTGPIVCGTSQVINDWCDRHVDAINEPDRPIPSGRVPGRWP--VWIALTGTGISLVVGalLGVWV-------FAATCVALFFGWAYSAPPLRLKRSGWLGPAACALSYEGLSWFTGAAVMvGGLPGTgIIAILLLYSFGAHGIMTLNDFKAVDGDRATGLRSLPVTLGVRKAALTACAVMTLAQVAVAALLVQWGLVLSAAIVGASLAAQVALMA-RLLSDPRKFAPWYNATGVLLYVLGMLAAALGLG----\n>UniRef90_A0A117V3L3/20-299 [subseq from] Bacteriochlorophyll/chlorophyll synthetase n=1 Tax=Novosphingobium sp. FSW06-99 TaxID=1739113 RepID=A0A117V3L3_9SPHN\n----------------------------------LELLKPVTWFPPIWAFMCGVVSSGVPLADRWPFL--LAGVVLTGPLVCGTSQAVNDWFDRHVDAINEPARPIPSGRIAGHW------GLWIALTGTALSLLV-ATLAGPWVLGATCIGLICAWGYSAPPFRFKVSGIWGPAVVALSYEGLTWFTGASvMAGALPPThVLIILALYSFGAHGIMTLNDFKAVEGDRATGLRSLPVVLGVDRAARVACVVMAAPQIAVVALLVQWGHRADAAIVAGLLVGQIGLMR-RLLGDPRAHTPWYNATGTTLYVFGMLASAFGLGGA--\n>UniRef90_A0A074M9T4/19-296 [subseq from] Bacteriochlorophyll/chlorophyll synthetase n=2 Tax=Erythrobacter longus TaxID=1044 RepID=A0A074M9T4_ERYLO\n----------------------------------VELLKPITWFPPMWAFMCGAVSSGAGLDGR--WLFVAGGVLLAGPLVCGTSQVVNDWFDRHVDAINEPDRPIPSGRIPGRMG---LWIALIATLlSAVV---GWLL--GPLVFAAALVGLALAWGYSAPPFRFKTSGWTGPAVVGLTYEGLSWFTGATvMLGALPrAEVLIVLVLYSLGAHGIMTLNDFKAVEGDRATGLKSLPVTLGVANAARLACAVMALAQLVVIALLGVWGEWISAAIVALVLVAQFAAMP-RLLSNPKKYAPWYNGVGVTLYVLGMLAAALGLG----\n>UniRef90_UPI00097C34B8/11-288 [subseq from] chlorophyll synthase ChlG n=1 Tax=Variovorax sp. KK3 TaxID=1855728 RepID=UPI00097C34B8\n-----------------------------------ELFKPITWFPPMWAFACGVVASGASL--DERWIVALMGIVLAGPLVCASSQAANDWFDRHVDAINEPQRPIPSGRMPGRWGLYVAIGWTLLSLAWAFLLGPW-------AFLAAVVGLALAWAYSAPPLRLKQNGWWGNAACGLCYECLAWVTGAAVMaGGAMPgsRSLGLALLYSIGAHGIMTLNDFKAIEGDRLMGVRSLPVQLGAQRAARVACWFMALPQCAVVLLLVHWQRPVHAAAIGLLVVVQLVMMDR-FLQDVGRRAIWYSGFGVPVFVSGMMISAFALR----\n>UniRef90_A0A7V4KRB0/21-297 [subseq from] Chlorophyll synthase ChlG n=1 Tax=Gemmatimonadetes bacterium TaxID=2026742 RepID=A0A7V4KRB0_9BACT\n----------------------------------LELAKPVTWFPPMWAYACGVVSSGVPVRERSG--LVLLGVVLAGPLVCATSQVINDWFDRHVDAINEPHRPIPSGRIPGRWGLWLGLAGTLASLGVGALLGRWG-------LLATALGLLLAWGYSMPPFRFKQNGWVGNLAVGLSYEGLAWVTGAAvMLGSVAPRaeILFLALMYSLGAHGMLTLNDFKAIAGDTRMGVRSLPVQLGPGRAARVASATILLPQLAVIAALVAWQRPLAAAAIGGLCVVQVLMMR-RFVAQPVARALWYSALGVPFSVLGMMVAAAA------\n>UniRef90_UPI0018EC85B2/11-291 [subseq from] chlorophyll synthase ChlG n=1 Tax=Xylophilus sp. ASV27 TaxID=2795129 RepID=UPI0018EC85B2\n-----------------------------------ELLKPITWFPPMWAFACGVVASGVSLEG--RWFIALMGIVLAGPLVCASSQAVNDWFDRHVDAINEPQRPIPSGRMPGRWG-------LYVAIGWTLLSLVWASFLGRWAFLAAVLGLVLAWAYSAPPLRLKQNGWWGNAACGLCYEGLAWVTGAAVMaGGALPdgRSLWLALLYSIGAHGIMTLNDFKAVEGDRLMGVRSLPVQLGSQRAARVACWFMALPQWVVVLLLVHWHRPGHAVAIALLIVLQLVLMDR-FLQHVRERALWYSGFGVPVFVSGMMISAFALRGAG-\n>UniRef90_A0A6G7VFK0/20-295 [subseq from] Chlorophyll synthase ChlG n=1 Tax=Caldichromatium japonicum TaxID=2699430 RepID=A0A6G7VFK0_9GAMM\n-----------------------------------EVLHPITWFPPMWAFTCGVVSSGAPILSQ--WWLLIAGIILAGPLMCATSQVVNDWYDRHVDAINEPNRPIPSGRIPGRWGLYLSWIWSAVSLAVAYALGPWV-------FAMALIGMAIAWGYSAPPVRFKANGWVGNLAAGISYEGLAWITGAAVMldGALPRwEILMLALLYSLGAHGIMTINDFKSIEGDTRMGVRSLTVQLGVQRAAWWTCLAMGLPQVIVIALLLAWGKPVHAAGVTVVLLIQVALM-VRFLGSPVERATWFSGLGVSAYVTGMMISAFA------\n>UniRef90_A0A519XB40/10-286 [subseq from] Chlorophyll synthase ChlG n=12 Tax=Methylobacterium TaxID=407 RepID=A0A519XB40_9HYPH\n----------------------------------IELLKPITWFAPMWAFTCGVVSSGASPTGQWPVI--AAGVILAGPLVCATSQAVNDWYDRHVDAINEPHRPIPSGRMPGRWG-----LYVAAGWTV-LSLLVAAA-LGPWILGAALFGLVLAWIYSAPPLRLKRNGWWGNSAVAICYEGLPWFTGAAVMAAAVPDgrVLLVALLYSIGAHGIMTLNDFKSVEGDGRTGIRSLPVQLGtLGAARLACLVMAGPQVAVILGLFAW-NRPWHGTVIGVLLFGQFVLMR-RLLAAPRERAAWYNGTGTTLYVLGMLVAAFAL-----\n>UniRef90_E1IGB8/9-296 [subseq from] Bacteriochlorophyll/chlorophyll synthetase n=2 Tax=Oscillochloris TaxID=104175 RepID=E1IGB8_9CHLR\n------------------------PALSTQLQAHLELADPITWVAAIAMVFCGAlASSQgtpGFdPTNLNHLLLAGLAALMCGPFGTGFSQSINDYYDRDLDAINDPARPIPSGRVSLAAARANWMVL---GLGTMlIGLF-LARYSLwiPIFALL---SLILSVLYSMPPIKLKQNFWFGPPAVGVGYILLTWLVGHLLFGQLTWPSLILALINSALAAGLLFLNDIKSVEGDRQLGLKSLTVALGVRQTLVVAYTIIDLCLVAMLVLALWGGYLWAAGFVALALLAPIPFQIRLF-RDPTHTNFKYFLLVnNPFVLLL-------------\n>UniRef90_A0A7W7A8H3/20-297 [subseq from] Chlorophyll synthase n=1 Tax=Novosphingobium taihuense TaxID=260085 RepID=A0A7W7A8H3_9SPHN\n----------------------------------LELLKPITWFPPMWALMCGVVSSGVAPLSRWTFL--LAGIALTGPLVCGTSQAVNDWFDRHVDAINEPNRPIPSGRIAGRWGL------AIAIIWTALSLVVAALS-GKWVLIATIVGLLCAWAYSAPPFRLKTSGWVGPAVVALTYEGLSWFTGAAVMaGALPPGkVIAVLALYSFGAHGIMTLNDFKAVEGDRATGLRSLPVVLGERPAAILASAVMAAPQAAVVALMLSWGHVISGAAVCVLLLAQLCLMPR-LVSAPAKNAPWYNATGVSLYVLGMLAAALGLG----\n>UniRef90_A0A7V8UA67/20-297 [subseq from] Chlorophyll synthase ChlG n=6 Tax=Sphingomonadales TaxID=204457 RepID=A0A7V8UA67_9SPHN\n----------------------------------LELLKPVTWFPPMWAFFCGVMSSGAGLDGRWWFLF--GGVLLAGPMVCGTSQAVNDWFDRHVDAINQPERPIPSGRIAGRWGL--YVALIGSGLSLLLGLTL----GFWV-FVATIVGLLCAWGYSAPPFRFKMSGWIGPAVVGLSYEGLSWFTGASVMtGGLpDARVLVVILLYSLGAHGIMTLNDFKAVEGDSAMGVRSLPVTLGVANAARLACAVMAVPQLIVIALLFQWGLAFSAIAVTLLLAMQIVFMR-RLLTDPNKYAPWYNATGVSSYVFGMLAAALGLG----\n>UniRef90_A0A6N6MVA2/10-286 [subseq from] Chlorophyll synthase ChlG n=3 Tax=Methylobacterium TaxID=407 RepID=A0A6N6MVA2_9HYPH\n----------------------------------VELLKPITWFAPMWAFTCGVVSSGQSPHGQW--AVIAAGVVLAGPLVCATSQAVNDWYDRHVDAINEPNRPIPSGRMPGRWGFYVASAWTLLSLAVAAALGPW-------ILGAALFGLVLAWLYSAPPLRLKRNGWWGNSAVALCYEGLPWFTGAAVMAAAMPDrrVLAVAFLYSVGAHGIMTLNDFKSVEGDRRTGIRSLPVQLGTDRAARFACLVMALPQAVVIACLLAWERPWHAGLVAALLLGQILLMGR-LLAAPRARAAWYNGTGTTLYVLGMLVAAFAL-----\n>UniRef90_A0A0N0JI68/20-297 [subseq from] Bacteriochlorophyll/chlorophyll a synthase n=5 Tax=Novosphingobium TaxID=165696 RepID=A0A0N0JI68_9SPHN\n----------------------------------VTLLKPITWFPPMWAMVCGVLSSGVPVASRWSFLIA--GIALAGPLVCGTSQAVNDWFDRHVDAINEPHRPIPSGRIAGRWGLA-I-AIIWSGVS----LLV-AALTGPWVLAATALGLACAWAYSAPPLRFKTSGWIGPAVVALSYEGLSWFTGAAVMAGALPSgrVLAVLALYSLGAHGIMTLNDFKAVVGDRLTGLRSLPVILGERRAALLASVVMAVPQGVVVVLLWRWHLALPALAVAVLLAAQLALMPR-LVADPAARAPWYNATGVSLYVFGMMAAALGLG----\n>UniRef90_A0A081SGP1/1-273 [subseq from] Bacteriochlorophyll/chlorophyll a synthase n=1 Tax=[Candidatus Thermochlorobacteriaceae] bacterium GBChlB TaxID=1519464 RepID=A0A081SGP1_9BACT\n-------------------------------------MKPVTWFPPMWAFLCGAVSTGKSLIDYWDVLMA--GLILAGPLMCAMSQAMNDYFDRDVDAINEPDRPIPAGLISKSAswIVT------IGLILIAFVV-SWLIH--PYVLAISFASVLMSHLYSGPPFRAKGNGWFGNLVVGLAYEGVAWLTGSFAFTKGVPstESIFMAVIFSLGAHGIMTLNDFKSVIGDKIRGVKSIPVQLGERNAAILAVSVMNAAQLTAILILAARTSWLWASVALGLLLCQFPMQRL-LINNPRDRAIWYNSFGTLLYVLCMMASALG------\n>UniRef90_A0A327K6K9/16-296 [subseq from] Bacteriochlorophyll/chlorophyll a synthase n=2 Tax=Rhodoplanes TaxID=29407 RepID=A0A327K6K9_9HYPH\n----------------------------------LELLKPITWFPPMWAFACGVVSSGLPLGPR--WPVVVAGILLCGPLLVATSQVVNDWFDRHVDAINEPHRPIPSGRIPGRWGLYLAILWTAMSLALASQLGDWVL------GA-AAVGLVLAWLYSAPPVRLKQNGWYGNAACAITYEGFAWFTGAAVMiGGLpDWRIITLAFLYSAGAHGIMTLNDFKSIEGDIRTGVRSLPVQLGVDAAARLACIVMAVPQVIVIALLLAWGKPIQAAIVTALLVAQGALA-VRFLREPIAKATWFSGLGVTLYVAGMMTSAVALASLG-\n>UniRef90_A0A4V1ZN55/17-228 [subseq from] Chlorophyll synthase ChlG (Fragment) n=1 Tax=Bradyrhizobiaceae bacterium TaxID=2072420 RepID=A0A4V1ZN55_9BRAD\n--------------------------------VVLELLKPITWFPPMWAFICGVVSSG-ESWSAR-WPMIVAGILLAGPMVCATSQAVNDWYDRHVDAINEPQRPIPSGRIPGRWGLAIAIIWTMLSLLLASTLGVWG---FTAA----VIGLVLAWAYSAPPIRLKQNGWWGNAACGLCYEGLPWFTGAAVMTASAPdwRICVIALLYSIGAHGIMTLNDFKSIEGDTRMGVNSLPVLLGAPMAArFACWVM--------------------------------------------------------------------------\n>UniRef90_E0MPY8/18-311 [subseq from] Bacteriochlorophyll synthase 33 kDa chain n=1 Tax=Ahrensia sp. R2A130 TaxID=744979 RepID=E0MPY8_9HYPH\n-----------------------APGKLQPLA-VLELLKPVTWFPPMWAFMCGVVSSGVALS--GNWHLAIGGVILAGPLVCAMSQAINDWYDRHVDAINEPDRPIPSGRVPGRWGLYIALIWTVLSLVMAW-------FLGPAVLAATVVGLVLAAAYSAPPFRLKNNGWWGNAACGICYEGLAWFTGAAVMtgGWPDWRIVTLAILYSAGAHGIMTLNDFKSIEGDREMNVRTIPVQIGAANAARVASVVMTLPQLAVIGLLYSWDKPVHAGIIVVAVLLQLVVFSYYLLRadslaaNPRRNAAFTNLYGVTLYVAGMLVSALAI-----\n>UniRef90_A0A7U5BEZ8/20-297 [subseq from] Bacteriochlorophyll/chlorophyll synthetase n=1 Tax=Sphingomonas hengshuiensis TaxID=1609977 RepID=A0A7U5BEZ8_9SPHN\n----------------------------------LELLKPITWFPPIWAFMCGVVSSGVPVADRWPFL--IAGILLTGPLVCGTSQAVNDWFDRDVDAINEPGRPIPSGRIAGNWG------LRIAIVGTLVSLAL-AAVTGPWVLAATCLGLLCAWGYSAPPFRFKVSGIWGPAVVALTYEGLTWFTGASVMaGALpSGSVLIILALYSVGAHGIMTLNDFKAVEGDRATGLRSLPVVLGVDRAARLACAVMALPQFVVVGLLALWGHLVVAGIVAALLLGQLILMR-RLLSDPRTHTPWYNATGTTLYVFGMLASAFGLG----\n>UniRef90_M7ZUI1/68-170 [subseq from] Chlorophyll synthase, chloroplastic n=1 Tax=Triticum urartu TaxID=4572 RepID=M7ZUI1_TRIUA\n------------SFNQLLGIKGAK-QEDNIWKIRLQLTKPVTWPPLVWGVLCGAAASGNFHWTVEDVAKSIVCMLMSGPCLTGYTQTINDWYDRDIDAINEPYRPIPSGAISENEV----------------------------------------------------------------------------------------------------------------------------------------------------------------------------------------------------------------\n>UniRef90_UPI0019045C1F/19-295 [subseq from] chlorophyll synthase ChlG n=1 Tax=Thiocystis violacea TaxID=13725 RepID=UPI0019045C1F\n----------------------------------FEVLHPITWFPPMWAFSCGVVSSGAPV--LEQWLIVIAGIILAGPLMCGTSQVVNDWYDRHVDAINEPNRPIPSGRIPGRWGFYLSLIWSAVSLLLAYALGPWV---FGIA----LIGMAIAWGYSAPPFRFKGNGWWGNLAAGISYEGLAWITGAAVmIGGALPewQILVLALLYSLGAHGIMTLNDFKAIEGDIQMNVRSLPVQLGVDGAARLLCLVMGLPQAVVIALLFAWDKPAHAIAVGVVLLIQVGLM-IRFLGSPRERATWFSGLGVSVYVTGMMISAFA------\n>UniRef90_A0A6B3RFH3/18-300 [subseq from] Chlorophyll synthase ChlG n=1 Tax=Tabrizicola algicola TaxID=2709381 RepID=A0A6B3RFH3_9RHOB\n---------------------------------MLELIKPITWFPPIWAYLCGAVSAGVPL--AGNWAIVVLGMVLAGPIVCGMSQAANDWCDRHVDAVNEPNRPIPSGRIPGR--WGLYIALAMTVISLAIGALL-----GPLGFGATLVGVLAAWAYSAEPVRLKRSGWWGPGLVGLSYEGLPWFTGAAVLLSAAPRfeVVMIACLYALGAHGIMTLNDFKALEGDRQHGVRSLPVVLGPEVAARIACTTMGMAQAIVIALLLIWGAPWHGLAVALLLMAQIVAMRRLF-RDPKKHAPWYNGTGVVFYVSGMMIAAFALRNLGV\n>UniRef90_A0A533U493/52-325 [subseq from] Chlorophyll synthase ChlG n=1 Tax=Chlorobium sp. TaxID=1095 RepID=A0A533U493_CHLSQ\n----------------------------------IPLMKPVTWFPPMWAFACGVVSTGENI--AENWSILLRGVILAGPLMCAMSQTMNDYFDREVDAINEPERPIPAGKISKSASWLITFGLIITGFLVALSI-----H--PYVVAIAFVGVLMSHAYSGPPIRAKRNGWFGNLIVGLAYEGVAWLTGSFSItqGVPSRETIALAIIFSLGAHGIMTLNDFKSVVGDHIRKVASIPVQLGEEKAAILASVIMDLAQIAA-IFILVMKGASFVTIglALVLLIAQLPMQKI-LIDDPREKAVWYNAFGTLLYVLSMMVC---------\n>UniRef90_A0A8T7LUM6/9-286 [subseq from] UbiA family prenyltransferase n=1 Tax=Chloroflexi bacterium TaxID=2026724 RepID=A0A8T7LUM6_9CHLR\n------------------------------LRGHLDLLDPVTWVAGPQGFISGAVASGGMQLDWKTLGLMIIGSILVGPLLIGFSQSINDFFDRELDAINEPTRPIPAGLVTLRGAILNFTVIAILAIISAVLLGLLGGQNPGFIILVTILGLILGAMYSIPPFEFKRNGITGPLSVGIGYNLMTWMTGNMVFSDFKIEIFVVALVNAFVAAGLLVLNDLKSIEGDKKLGLRTLPVMLGVKKALWVSYIYIDLSQAAYAVYLAAIGHYWIALIQVVALVFQFLAQRPLYL-NPTHKqYKKYLLTGNGLI----------------\n>UniRef90_UPI001BA91DDB/20-297 [subseq from] chlorophyll synthase ChlG n=1 Tax=Erythrobacter sp. JK5 TaxID=2829500 RepID=UPI001BA91DDB\n----------------------------------VQLLKPITWFPPMWAFLCGAVSSGVGLD--GRWLFVLGGVLLAGPLVCGTSQAVNDWFDRHVDAINEPDRPIPSGRIAGRWG---LYIALIAtAVS---ALVGWAL--GPLVLLAALVGLALAWAYSAPPFRFKTSGWLGPAVVGFTYEGLSWFTGAAVmLGALPDaRVLIVLGLYSIGAHGIMTLNDFKAVEGDRATGLKSLPVTMGVANAARLACATMAAAQLAVIVMLTVWGMFLTATIVGLLLIAQGVAMP-RLLSDPARYAPWYNGVGVTLYVLGMLGAAFGLG----\n>UniRef90_UPI00209D57BF/20-297 [subseq from] chlorophyll synthase ChlG n=1 Tax=Natronocella acetinitrilica TaxID=414046 RepID=UPI00209D57BF\n----------------------------------LELLKPITWFAPMWAFACGIISAGVPL--SGNWLMIAGGILLAGPLVCGTSQAVNDWFDRHVDAINEPDRPIPSGRMPGRW---GLYIAIVTSL-MALAL---AAVLGPFVLGAALVGVALAWAYSAPPIRLKRDGWGGNSAVAICYEGLPWVTGAAIMaGTVPDwRILLLALLYSVGAHGIMTLNDFKAVNGDIRMGIATLPVRLGVERAARFACLVMALPQMVVIALLVSWEQPLHAAAIGLLLATQFVLMR-RFLRDPAKFAPWYNATGTTLYVLGMLISAFALA----\n>UniRef90_A0A699Z8N8/1-123 [subseq from] Chlorophyll synthase ChlG n=1 Tax=Haematococcus lacustris TaxID=44745 RepID=A0A699Z8N8_HAELA\n--------------------------------------------------------------------------------------------------------------------------------------------------------------------------------------------------------MVLTVAYSIAGLGIAIVNDFKSIEGDRAMGLQSLPVAFGVETAKYICVASIDVTQLGVAAYLWQgLHQPTYAAVLLGLILPQIFFQFKYFLPDPIANDVKYQASAQPFLVFGLLTTGLAIGAA--\n>UniRef90_A0A3S3SBN1/21-306 [subseq from] Chlorophyll synthase ChlG n=1 Tax=Rubrivivax albus TaxID=2499835 RepID=A0A3S3SBN1_9BURK\n-------------------------GRPSLSAV-AELLKPVTWFPPMWAFACGVVASGVPLSGHWGL--LLLGILLAGPMVCATSQAINDWFDRHVDAINEPHRPIPSGRMPGRWGLAIAWLWTGLSLAVATALGPWG---FGA----AVLGLLLAWAYSAPPLRLKRNGWWGNAACGLSYEGLAWLTGAAVMaGGVMPDLrsIALALLYSLGAHGIMTLNDFKAIEGDRRMGIGSLPVRLGVQGAARMAAATMLLPQAVVIGLLLRWQTPWHAAGVGALLVGQMLMM-RRFLADPRAQALWYSGFGVPLFVSGMMVSAFAL-----\n>UniRef90_UPI001D0C0DBD/14-304 [subseq from] chlorophyll synthase ChlG n=1 Tax=Cognatishimia sp. F0-27 TaxID=2816855 RepID=UPI001D0C0DBD\n------------------------PGNRPEPRAMLELIKPVTWFPPMWAYLCGMVSTGASF--ADHWALALLGVILAGPIVCGMSQAANDWCDRHVDAINEPERPIPSGRI--PGRWGLWIALAMSGLSLVVGtfLGLWG-------FVATCVGVLAAWAYSAEPIRLKRSGWWGPGLVGLSYESLPWFTGAAVLAQAlpRPEIITVALLYGIGAHGIMTLNDFKALEGDRKMGVNSLPVTLGPDRAAKLACLIMLVPQALVILALAHWGQASYAAAILALGLGQVWAMS-VMLRDPRAKAPWYNGTGVLMYISGMMIAAFALRDMG-\n>UniRef90_A0A6M9Q0P9/10-287 [subseq from] Chlorophyll synthase ChlG n=1 Tax=Polynucleobacter antarcticus TaxID=1743162 RepID=A0A6M9Q0P9_9BURK\n----------------------------------LTLLKPITWFPPMWAFACGSITGSEKI--ADNLPIFLVGLVLTGPLVCAASQAVNDWFDRHVDAINEPLRPIPSGRIPGYWGLGIAILWSLISILVATYLG-------LIGFLATLLALVLAWFYSMPPIRFKNNGWLGNLACGISYEGLAWVTGATLIsGGAIPSkpSLILAGLYSVSAHGIMTLNDFKAIEGDRQMGVRSLPVQLGAIKAAQVSAAMMLMPQVIVMALLWIWGKEIFALTIGLLMIGQIILLR-IFLKRPIEKALFYSGFGVPLLVSGMMVAAFAV-----\n>UniRef90_A0A2T4JIN7/7-288 [subseq from] Chlorophyll synthase ChlG n=2 Tax=Phaeovulum veldkampii TaxID=33049 RepID=A0A2T4JIN7_9RHOB\n---------------------------------MLELIKPVTWFPPMWAYLCGVVSAGV-PLSGHYFVVALG-VILAGPIVCGMSQAANDWCDRHVDAINEPNRPIPSGRIPGRWGLYIALIMSVLALAVGWFLGPWG---FG----ATVVGVLAAWAYSAEPVRLKKSGWWGPGLVGLSYEGLPWFTGAAVLSAGAPRleIVIVAFLYAIGAHGIMTLNDFKALEGDRQTGVRSLPVVLGPDVAARLACIVMAVPQMLVISMLLVWGKPVHAGIVTLVLFAQFWAMK-VLLSDPKGRAPWYNATGVTLYVSGMMVSAVALRNLG-\n>UniRef90_A0A520IXH2/21-299 [subseq from] Chlorophyll synthase ChlG n=1 Tax=Sphingomonas sp. TaxID=28214 RepID=A0A520IXH2_SPHSX\n----------------------------------VELLKPITWFPPIWAFLCGVVSSGVPVASRVPFLIA--GVLLVGPLVCGTSQAVNDWFDRHVDAINEPGRPIPSGRIGGRWG------LWIAIVGTTLALGVAA-VTGPWVFAATCVGLLFAWAYSAPPFRLKMSGVWGPGAVALTYEGLTWFAGASVMAGALPgwRILLILGLYSAGAFGIMTLNDFKAIAGDRAMGIRSLPATLGVGPAARIACLVMAVPQIAVVLLLWAWGHVLVAAVVAALLVGQCALMPR-LLRDPVRQTPWYNATGTSLYVLGMLASAFGLGR---\n>UniRef90_A0A315DYJ0/21-297 [subseq from] Bacteriochlorophyll/chlorophyll a synthase n=1 Tax=Limnohabitans sp. 2KL-51 TaxID=1977911 RepID=A0A315DYJ0_9BURK\n----------------------------------AELLKPITWFPPVWAFACGAVASGQSLS--DHWLLICSGLILTGPLVCASSQAVNDWFDRHVDAINEPQRPIPSGRMPGQWGLGIAVLWTVLSLLWATLMGTWG---F-VACAL---AIALSWAYSAPPVRLKNNGWYGNAACALSYEGLAWLTGTAVmLGGAWPgeKAIYLALLYSLGAHGIMTLNDFKAIEGDRQMGVASLPVQLGASGAARVACVLMWLPQVAVAALLMHWQLPWHALAVLVLSFLQWPLM-WKFLKHPIERALYVSAFGVPLFVSGMMVSAWG------\n>UniRef90_W9GX13/2-265 [subseq from] Bacteriochlorophyll/chlorophyll a synthase n=2 Tax=Skermanella TaxID=204447 RepID=W9GX13_9PROT\n-----------------------------------------------WAYGCGVISSGVP--ASGRWPLVIAGILLAGPLICATSQAVNDWYDRDVDAINEPNRPIPSGRLPGRWGFGIALGWTALSLLVASALGPWGLGA------AVL-GLALAWAYSAPPLRLKRNGWWGNAAVGACYEGLPWFTGAAVMAAARPDwrVLVLAALYSVGAHGIMTLNDFKSVEGDRRMGIASLPASLGVDKAARLaCVVMI-VPQFAVIAMLAAMGQPVHAAFVALLLFAQFVLM-VPLLENPRERAPWYNATGTSLYVIGMLVAAFAL-----\n>UniRef90_A0A257RIA5/9-251 [subseq from] Bacteriochlorophyll/chlorophyll a synthase (Fragment) n=1 Tax=Acidiphilium sp. 21-62-4 TaxID=1970293 RepID=A0A257RIA5_9PROT\n-------------------------------KTCLELLKPVTWFAPIWAFFCGVVSSGQSLTAHVPII--LAGLLLAGPMVCGTSQAVNDWFDRHVDAINEPNRPIPSGRMPGHWGLYIGIIWTALSLLLATRLGIWG---FAAAV-VAL---ALAWAYSAPPLRLKQNGWGGNAAVAICYEGVPWFTGAAIMTNAlpSPHILLIALLYSIGAHGIMTLNDFKSIDGDRAIGIKSLPAMLGADRAGRLaCWVMI-LPQIAVIGAMFGWHHRYTALAIILLLGVQ-------------------------------------------\n>UniRef90_Q219S2/20-298 [subseq from] Chlorophyll synthase n=2 Tax=Rhodopseudomonas TaxID=1073 RepID=Q219S2_RHOPB\n----------------------------------LEVLHPITWFPPMWAFACGVVSSGVPISS--RWVEVIAGIVLCGPLLVATSQVVNDWFDRDVDAINEPDRPIPSGRIPGRWGLYLSFLWTAASLLLASQLGVWVFG-------AAAFGLVLAWIYSMPPLRLKQNGWLGNGACAITYEGFAWFTGAAVMlGGLpGWPIVTLALLYSAGAHGIMTLNDFKSIEGDIKTGVGSLPVKLGVDNAARVACAVMAIPQLIVIALLVSWDRPIQAGIVCLVLALQLGLM-VRFLGRPVERATWFSGLGVALYVMGMMASAVAVSS---\n>UniRef90_Q6N9L2/15-293 [subseq from] Geranylgeranyl bacteriochlorophyll synthase n=12 Tax=Rhodopseudomonas TaxID=1073 RepID=Q6N9L2_RHOPA\n----------------------------------LEVLHPITWFPPMWAFGCGVVSSGVPISS--RWVEVIAGIVLCGPLLVATSQVVNDWFDRDVDAINEPNRPIPSGRIPGRWGLYLSFLWTAASLLVASQLGAWVFG------AAVL-GLVLAWMYSMPPFRLKQNGWLGNGACAITYEGFAWFTGAAvMLGGLPPWwIVTLALLYSAGAHGIMTLNDFKSIEGDIKTGVGSLPVKLGVDNAARVLCAVMAIPQVIVVALLLSWDRPIQAGIVGFVLAVQLALM-VRFLRSPVERATWFSGLGVALYVSGMMASAVAVSS---\n>UniRef90_W0AFL3/20-298 [subseq from] Bacteriochlorophyll/chlorophyll a synthase n=1 Tax=Sphingomonas sanxanigenens DSM 19645 = NX02 TaxID=1123269 RepID=W0AFL3_9SPHN\n----------------------------------LELLKPVTWFPPIWAFMCGVVSSGVPIADRWPFLI--AGVLLTGPLVCGTSQAVNDWFDRHVDAINEPGRPIPSGRIAGRWG----LWIALAGTLLS-LLVAWTT--GPWVFGATCIGLLCAWGYSAPPFRFKVSGIWGPAVVALTYEGLTWFTGASVMaGALPGaHVLIILALYSCGAHGIMTLNDFKAVEGDRATGLRSLPVLLGVGPAARVACAVMAVPQIVVVMLLAGWGHQVAAAIVATLLLGQMVLMR-RLLRDPRANTPWYNATGTSLYVFGMLASAAGLGG---\n>UniRef90_Q3B6A5/5-244 [subseq from] Chlorophyll synthase n=2 Tax=Pelodictyon luteolum TaxID=1100 RepID=Q3B6A5_CHLL3\n------------------------PGTGFINKIKahLELLDPVTWISVFPGLACGAMASGAMQATPHDYLVLFAVFLMYGPLGTGFSQSVNDYFDLELDRVNEPTRPIPSGRLTKQEALLNciIVVLLAMGLGIWLGIDTGGMRGMVIT-TMIFSALFVAYIYSAPPFKLKKNIFASAPGVGFSYGFVTFLSGNALFSDIRPEVVWLAALNFFMAIALIIMNDFKSVEGDREGGMKSLTVMIGAKNTFIVAFAIIDMVFAVLV-WL--------------------------------------------------------------\n>UniRef90_A0A4Q7W184/11-293 [subseq from] Chlorophyll synthase n=1 Tax=Rivibacter subsaxonicus TaxID=457575 RepID=A0A4Q7W184_9BURK\n-----------------------------------ELFKPITWFPPMWAFGCGVVASGIPVTANGMWPVVIVGVALAGPLVCATSQAVNDWFDRHVDAINEPQRPIPSGRMPGRWGLYIALIWTVVSLLVAATLGPWG---FGAA----MFGLALAWAYSAPPLRLKRNGWWGNAACGLCYEGLAWVTGAAVMaGGAMPDArsLLLAGLYSFGAHGIMTLNDFKSVEGDRQMGIGSLPVRLGIDRAARVACWMMALPQAIVIAVLIGWQRPWHAAAVALLLALQLLMMG-RFIASPRERAIWYSGGGVTLYVIGMLISAFALRSMG-\n>UniRef90_UPI000836723C/20-297 [subseq from] chlorophyll synthase ChlG n=3 Tax=Sphingomonas TaxID=13687 RepID=UPI000836723C\n----------------------------------VELLKPITWFPPMWAFMCGVVSSGVPIVDRWPFLI--AGIALTGPLVCGTSQAVNDWFDRHVDAINQPDRPIPSGRIAGR------WGLWIACIGTLLSLAVAAA-TGPWVLGATAIGLVLAWAYSAPPLRLKVNAVWGPGAVALSYEGLTWFTGAAVMAGALPdgRVLAVLLLYSLGAHGIMTLNDFKAVEGDLATGVRSLPAMLGVDRAARIaCAVML-APQLAVIALLIAWGLMLSAAIVAALTLAQIGFMRV-LLRDPRGKTPWYNGTGISAYVFGMLAAALGLG----\n>UniRef90_UPI001F4E543D/20-304 [subseq from] chlorophyll synthase ChlG n=1 Tax=Erythrobacter sp. LQ02-29 TaxID=2920384 RepID=UPI001F4E543D\n---------------------------------ALELIKPITWFAPVWALLCGSVAAGGSASSSYPWLAVLGGAILAGPLVCGGSQAANDWFDRDVDAINQPDRPVPSGRVPGRWALWIAIGMAIA--ALLFGLGLGRGVFVATVLALA-----LGWSYSAPPFRFKTEGWLGAAVTGVAYEGLAWLTGALIVGgeaVLSrPLMVPFAALYSLGALGIMVLNDFKAVEGDRQMGVNSLPVRLGVRRAALTACAVMAVPQMVVVALLALAGHPISAALIGALVIGQFALMR-RLLRDPQRFAPWYNGTGVTLFVAGMMVAAVALRHG--\n>UniRef90_A0A6I6EF13/17-295 [subseq from] Chlorophyll synthase ChlG n=1 Tax=Thermochromatium tepidum ATCC 43061 TaxID=316276 RepID=A0A6I6EF13_THETI\n--------------------------------AILEVLHPITWFPPMWAFTCGVVSSGVPI--LEKWWLLIAGILLAGPLMCATSQVVNDWYDRDVDAINEPDRPIPSGRIPGRWGLYLSLIWTAVSLLLAYALGPWV---F----GLALIGMAIAWGYSAPPFRFKGNGWWGNLAAGLSYEGLAWVTGAAVmLGGALPgwEILTLALLYSLGAHGIMTINDFKSIAGDSQLGVRSLTVQLGVERAAWWTCLAMGLPQLIVIVLLLAWGKPGHAAAIGLVLALQVALM-IRFLARPVERAVWFSGLGVTLYVTGMMISAFA------\n>UniRef90_UPI000B4B20EB/8-298 [subseq from] chlorophyll synthase ChlG n=1 Tax=Ideonella sp. A 288 TaxID=1962181 RepID=UPI000B4B20EB\n----------------------SAPSRPSLATV-AELLKPITWFPPMWAFGCGVVASGLPL--ADRWAMVLLGIVLAGPMVCATSQAVNDWFDRHVDAINEPNRPIPSGRMPGRWGLYIAVLWTGLSLGVASLLGPWG-------FVAALIGLALAWAYSAPPIRLKRNGWWGNAACALCYEGLAWATGAAVmaFGTLPQaSSLGLALLYSAGAHGIMTLNDFKSIEGDRRMGIGSLPVRLGVDGAARAaCLFM-LLPQAVVVALLAVWQCPWHALAVAGLMVAQAAMM-RSFLANPIARATWYSGFGVPLYVLGMLVSAFALRA---\n>UniRef90_A0A143BIZ7/19-298 [subseq from] Bacteriochlorophyll/chlorophyll a synthase n=2 Tax=Gemmatimonas phototrophica TaxID=1379270 RepID=A0A143BIZ7_9BACT\n---------------------------------VLTLLKPVTWFPPMWAFTCGAISAGVPLSSERLWTLALG-IGLTGPLVCASSQAVNDWFDRHVDAINEPNRPIPSGRIPG--QWGLAIAIFWSALCVVWALPLGR---FGLGAV-AVALAF-SWAYSAPPFRFKRNGWLGNTAVGFTYEGLAWVTGAGimLGNVLPPTpLLLLAALYSIGAHGIMTLNDFKAIEGDRTMGINSLPVMLGPTGAGWVASLVMLVSQFVVIALLLSWGRPGYASAIGVLAAVQAGLM-WWFVQKPVERALYLSAFGVPFYVSGMMVSAFAV-----\n>UniRef90_UPI001A953330/19-300 [subseq from] chlorophyll synthase ChlG n=1 Tax=Jiella sonneratiae TaxID=2816856 RepID=UPI001A953330\n---------------------------------GIELLKPITWFAPMWAFGCGAISARAMARPGDDTLWiVLAGVVLAGPLLCGASQVVNDWYDRDVDAINEPNRPIPSGRMPGRSAFHLALFWTGLSLAVAFALGPWVG-------IASALGCLLSFAYSAPPLRLKRNGWWGNAAVAFAYEGLAWFTGAAVVagGLPDARIIFVAYLYSIGAHGIMTLNDFKAIEGDVALGVRTLPVQYGVEAAALIACAVMTVPQLLVTLLLVAWGAPWHGLVVALLVVLQLGLMR-RFVADPRGRAPWYNATGTSLYVLGMMVAAFAFG----\n>UniRef90_A0A6L5K2H4/10-289 [subseq from] Chlorophyll synthase ChlG (Fragment) n=1 Tax=Rhodocyclus tenuis TaxID=1066 RepID=A0A6L5K2H4_RHOTE\n----------------------------------LELLKPITWFPPMWAFGCGVASSGAAL--AERWPLVVVGVVLAGPLICATSQAVNDWFDRHVDAINEPNRPIPSGRIPGRWGLYIAILWTILSLIVATRLGPWG---F---SAATLGMAF-AWAYSAPPFRLKRSGWWGPAAVAISYEGIPWVTGAVVMagGALPPVeTLAVAALYSFGAHGIMTLNDFKAIEGDTKMGLKSLPVTLGVQNAArWACASMVA-PQIIVIALLAHWDRPVQAAAVAALLAVQLVLMA-RFLKSPVQHATFLSAFGVTLYVSGMMTSAFALQQ---\n>UniRef90_A0A1R3VR11/10-287 [subseq from] Chlorophyll synthase n=2 Tax=Ectothiorhodosinus mongolicus TaxID=233100 RepID=A0A1R3VR11_9GAMM\n---------------------------------LLELLKPVTWFPPMWAYACGVVSAGVA--FGERWVLIVVGVLLAGPLVCGTSQIVNDWYDRHVDAINEPNRPIPSGRVPGTWGFWYAVVWTLLSLAVATVLGIWGF------LAAAL-GLLLAWAYSAPPTRLKKNGWYGNSAVAICYEGVPWFTGVVVMVGVFPdwRIVAVAVLYSIGAHGIMTLNDFKSIEGDKRMGLGSLPVQLGVDRAAHLACWVMALPQVVVIGLLLGWGAPGYALAVTAVLLAQVALMTR-LVQKPKELAPWYNGTGITLYVSGMMVTAFAL-----\n>UniRef90_UPI000404FF32/19-295 [subseq from] chlorophyll synthase ChlG n=1 Tax=Rubritepida flocculans TaxID=182403 RepID=UPI000404FF32\n----------------------------------LELFKPVTWFPPVWAFLCGAVSAGAPFDGKWGFL-AL-GLLLAGPMVCATSQAVNDWFDRHVDAINEPGRPIPSGRI--PGRWGLWIALFWSGLSLLIGAALG-PWGFGA----TVLALILAWLYSAPPLRLKRNGWLGCAATGLSYETLPWITAAAIMagGAPRPEILLVALLYGIGAHGIMTLNDFKAIEGDRRTGIASLPVLLGPERAARVACWMMAVPQLGVVALLLAWGAMLSPIIILGLLGVQ-AWAMRRMMTDPRRLAPWYNATGVGPYVLGMLAAAFAL-----\n>UniRef90_A0A2D5TFG0/18-296 [subseq from] Bacteriochlorophyll/chlorophyll a synthase n=1 Tax=Rhodobacteraceae bacterium TaxID=1904441 RepID=A0A2D5TFG0_9RHOB\n---------------------------------MLQLIKPITWFPPMWAYLCGVVSMDMPI--LEQIWFVLLGVLLAGPIVCGMSQAANDWCDRHVDAINEPNRPIPSGRIPNRWGLWIALTMSCLSLIVGYQLGPWG---F----GATILGVLAAWAYSAEPVRLKRSGWWGPGLVGLSYESLPWFTGAAVMASGAPSwqTVVIALLYGIGAHGIMTLNDFKALEGDRQMGVNSLPVMLGLERAAKFACWAMAVPQVVVVGLLFVWGKPLHGATVLAVLFVQSLA-MRIMLRDPKAKAPWYNGTGVVLYIIGMMITALALR----\n>UniRef90_A0A257B7B0/16-282 [subseq from] Bacteriochlorophyll/chlorophyll synthetase n=1 Tax=Chloracidobacterium sp. CP2_5A TaxID=2012633 RepID=A0A257B7B0_9BACT\n------------------------------LLTHLQLLDPVTWLGPWQCFCCGALATGLRFSDltPADGLKFFLACGLIGPLLTGFSQSINDYFDRHLDAINDPERPIPSGRISLAAARANFVLT--GLLAVGNMLALYLVTASPLILILGAAGLFLAYAYSAPGFRLKENGWLGTTSVGIGYCLVPWLLAAHLFSRERefPVFhLALGIVNALVAMGLITMNDFKSIEGDRQNRLKTLPVLYGERGAMLIAFAEINLAQAIFVATCFYFGYPTIGWLGVAFFIPQIIQQAR-LYRAP--ND---------------------------\n>UniRef90_UPI001E65CF0B/18-300 [subseq from] chlorophyll synthase ChlG n=1 Tax=Aurantimonas sp. VKM B-3413 TaxID=2779401 RepID=UPI001E65CF0B\n--------------------------------AALELLKPITWFAPMWAFGCGAISARSSApADAATVWTVLAGIVLAGPLLCGASQAVNDWFDRHVDAINEPQRPIPSGRMPGR----SGLYMAIGWTGLSLLI---AFLLGPVVGAASALGCLFAWAYSAPPFRLKRNGWWGNAAVAISYEGLAWFTGAAVVagGMPDSKIVLLAYLYSVGAHGIMTLNDFKSIEGDTALGVRTLPVQYGVSGAAVIACLVMALPQTLVAALLAAWGAPIFATAVAVLIAAQIVLMR-RFVADPRARAPWYNATGTSLYVAGMMVSAFALS----\n>UniRef90_A0A0P6W4N7/7-286 [subseq from] Bacteriochlorophyll/chlorophyll a synthase n=2 Tax=Hyphomicrobiaceae TaxID=45401 RepID=A0A0P6W4N7_9HYPH\n-------------------------------KASVELLKPITWFAPMWAFGCGLASAGRPLG--DHWVLVAGGILLTGPLVCATSQAANDWFDRHVDAINEPNRPIPSGRIPGRWGLYIALAWTV------LSLVVSAALGSMI-FAAAVFGLVLAWAYSAPPFRLKQNGWWGNAAVAVCYEGLPWFVGAALASAAMPApqAVTLALLYSVGAHGIMTLNDFKSVEGDLRSGIRSLPAQLGVDTAARFACWVMAVPQGVVILLLISWGRPYHAALIGLLLAVQIVLMA-RLLASPRARAPWYNATGTTLYVLGMLAAAFAI-----\n>UniRef90_A0A7W6HB64/19-300 [subseq from] Chlorophyll synthase n=3 Tax=Aurantimonas TaxID=182269 RepID=A0A7W6HB64_9HYPH\n---------------------------------ALELLKPITWFAPMWAFGCGAISARSSALSdgTAVFWIVIAGIVLSGPLLCGASQAVNDWFDRHVDAINEPQRPIPSGRM--PGRSGLYLAILWTGLSLVV-----AALLGPWVLAASIAGCALAWAYSAPPFRLKRNGWWGNAAVAIAYEGLAWFTGAAVVagGLPDGGIILLAVLYSIGAHGIMTLNDFKSVEGDTALGVRTLPVQYGVTTAAILaCVVML-MPQLLVVALLFLWSAPIYSLTVAALIGAQLVLMR-RLLAAPRERAPWYNATGTSLYVAGMMVAAFAV-----\n>UniRef90_H3NRI7/11-299 [subseq from] Chlorophyll synthase n=2 Tax=Proteobacteria TaxID=1224 RepID=H3NRI7_9GAMM\n----------------------ATSG-SSI-SDYIQLLKPITWFPPMWALMCGLVS-GGITPLSHPWLFV-FGIVLTGPLVCGASQIINDYCDREVDAINEPDRPIPSGRVSEHRAFQFaIAWSLIAQL-WSFTLGIWVA-------CATALGLIFAWAYSAPPLRLKQNGWWGNLSVAISYEGLAWVTGAAIavGGDLPAsSILLIALLYSLGAHGIMTLNDFKAIEGDITIGIRTLPVQLGAKKAARLACLVMLLPQIAVLGLLQSWDFTLAAALVATLIAGQFL-AMLRFLQNPKLLAPWYNGIGVTQYVAGMMVTACALG----\n>UniRef90_B6B3Q3/18-295 [subseq from] Bacteriochlorophyll synthase 33 kDa chain n=2 Tax=unclassified Rhodobacteraceae TaxID=58840 RepID=B6B3Q3_9RHOB\n---------------------------------MLQLIKPITWFPPMWAYLCGAVSSGASP--NGQWLLVILGVILAGPIVCGMSQAANDWCDRHVDAINEPHRPIPSGRIPERWGL--GIAVAMSVLSLFFGAQLG-----PWGFGATVLGVLSAWAYSVEPIRLKRSGWWGPGLVGLSYESLPWFTGAAVLSAGAPstQIVVIALLYGIGAHGIMTLNDFKALEGDRQMGVNSLPVTLGPERAARLACWIMALPQAIVIALLIAWDKPFYALAIAVLLAAQVWAMT-VLLSNPKARAPWYNGSGVTMYVSGMMIAAFAL-----\n>UniRef90_A0A1Q8YDU7/10-287 [subseq from] Bacteriochlorophyll/chlorophyll synthetase family protein n=6 Tax=Rhodoferax TaxID=28065 RepID=A0A1Q8YDU7_9BURK\n----------------------------------AELLKPITWFPPMWAFSCGVVASAQ-SFSANWTLI-VLGLVLTGPLVCASSQAVNDWFDRHVDAINEPNRPIPSGRMPGRWGLYIAILWTVLSLVWAWGLGTWGF------WACALGL-ALAWAYSAPPFRLKLNGWWGNSACALSYEGLAWVTGGAvMLGGALPAgeSLLLALLYSAGAHGIMTLNDFKAIEGDKQMGVRSLPVQLGpTGAAKAACIIML-VPQFVVVGMLLQWGQPWHAAGVLALVLAQLPLM-LAFVRQPIEKALMLSAFGVPLYVSGMMVSAWAL-----\n>UniRef90_A0A1I7LLU1/19-300 [subseq from] Chlorophyll synthase n=2 Tax=unclassified Methylobacterium TaxID=2615210 RepID=A0A1I7LLU1_9HYPH\n------------------------------PRALLELLKPITWFAPMWAFACGVVSSGSPVQGR--WPVVIAGILLAGPLVCATSQAANDWFDRHVDAINEPNRPIPSGRIPGRWG----LYVAIAW--TFLSLAVAAL-LGPFVLAAAIFGLALAWLYSAPPVRLKRDGWWGNAACGLCYEGLPWFTGAAVMGSALPDgrIIGLALLYSFGAHGIMTLNDFKSMEGDRRTGIRSLPVQLGADRAARLACWVMAAPQAVVAVLLLAWGGPWHAALVAALLAGQGLLM-RRFLGDPHGQAAWYNGTGTLLYVLGMLTAALALR----\n>UniRef90_W0E275/18-295 [subseq from] Bacteriochlorophyll/chlorophyll a synthase n=5 Tax=Marichromatium TaxID=85076 RepID=W0E275_MARPU\n---------------------------------VLEVLHPITWFPPMWAFACGVVSSGAPI--LDQLLVVFAGILLAGPLMCGTSQVVNDWYDRHVDAINEPDRPIPSGRIPGNWGFYLSLIWTAVSLLLAYALGPWVF---G----ASLLGMALAWAYSAPPFRLKGNGWWGNLAVGISYEGLAWVTGAAVmIGGAMPdwQILVLALLYSIGAHGIMTLNDFKAIEGDIKMNVRTLPVQLGVDRAARLACLVMGLPQAIVIALLFSWDKPAHAIAVGVVLLVQVGLM-IRFLGDPRARATWFSGLGVSVYVTGMMISAFA------\n>UniRef90_A0A840ZRB0/10-286 [subseq from] Chlorophyll synthase n=4 Tax=Hyphomicrobiales TaxID=356 RepID=A0A840ZRB0_9HYPH\n----------------------------------VELLKPITWFAPMWAFACGVVSSGQAPSGQWPVI--AAGVVLAGPLVCATSQAANDWFDRHVDAINEPDRPIPSGRIPG-----RWGLYLAAGWTVL-SLLVAAML-GPWILGAALFGLVLAWIYSAPPIRLKRNGWWGNAACGLCYEGLPWFTGAAVMAAAMPDsrVVAVALLYAIGAHGIMTLNDFKSIEGDRALGLRSIPVQMGPRYAALFACLVMALPQTVVVSLLLSWDRPWHAGAVGLLLAGQLALMA-RFLKEPRARAAWYNGTGTTLYVVGMLVAAFAL-----\n>UniRef90_A0A389MR20/10-286 [subseq from] Bacteriochlorophyll/chlorophyll a synthase n=2 Tax=Proteobacteria TaxID=1224 RepID=A0A389MR20_9HYPH\n----------------------------------VELLKPITWFAPMWAFVCGAVSSGSSPSGQ--WTVIAAGVILAGPLVCATSQAVNDWYDRHVDAINEPQRPIPSGRMPGRWG-----FYVAAGWTVL-SLLVAAA-LGPWILGAALFGLVLAWIYSAPPLRLKRNGWWGNSAVALCYEGLPWFTGAAVMAAAVPdgRILLVALLYSVGAHGIMTLNDFKSVEGDQRTGIRSLPVQLGtLGAARLACLVMALAQLAVILSL-LAWGRPWHGALIAALLLAQFVLMA-SLLADPRGRAAWYNGTGTTLYVLGMLVAAFAL-----\n>UniRef90_A0A1B3N7F0/20-297 [subseq from] Bacteriochlorophyll/chlorophyll synthetase family protein n=6 Tax=Sphingomonadaceae TaxID=41297 RepID=A0A1B3N7F0_9SPHN\n----------------------------------LELLKPVTWFPPMWAFFCGVMSSGAPLN--DRWLFLLGGVLLAGPMVCGTSQAVNDWYDRHVDAINQPERPIPSGRIAGR------WGLYVALIGSALSLVLGAVLGFWVF-IATIVGLLCAWGYSAPPFRFKMSGWVGPGVVALSYEGLSWFTGASVMsGGLpDSRVLLVILLYSIGAHGIMTLNDFKAVEGDTAMGVRSLPVTLGVANAARLACAVMALPQVVVIALLLNWGLAISAIAVTLLLAMQLVFMR-RLLTDPNKYAPWYNPTGVSSYVFGMLAAALGLG----\n>UniRef90_A0A2W7PPV5/20-296 [subseq from] Chlorophyll synthase n=1 Tax=Hwanghaeicola aestuarii TaxID=568105 RepID=A0A2W7PPV5_9RHOB\n----------------------------------LELLKPVTWFPPIWAYLCGIVSAGVSPFS--SWPLVILGMLLAGPVVCGMSQAANDWCDREVDAINEPHRPIPSGR--VPGLWGLIVAIALSALAVALSwlLGPWG---FG----ATCVAVLAAWAYSAPPVRLKRSGWWGPGLVGLCYEGLPWFTGAAVLSAGAPSfeIVIIALLYAIGAHGIMTLNDFKAIAGDRRMGIRSLPVVMGPAAAARLACTVMALPQVIVISLLLIWSLPLYAALIALSLALQIRFMKT-LLTDPEGRAPWYNATGVTLYVTGMMVAAVAI-----\n>UniRef90_A0A7X1ZAF5/10-286 [subseq from] Chlorophyll synthase ChlG n=2 Tax=Roseospira navarrensis TaxID=140058 RepID=A0A7X1ZAF5_9PROT\n----------------------------------LEVMHPVTWFAPMWAFTCGVVSSGQPVLS--HVLVILGGVLLAGPMVCGTSQVVNDWFDRHVDAINEPDRPIPSGRIPGHWGLYLSFIMTGLSLLLAWALGLWVL-------YAALFGLALAWAYSMPPFRLKLNGWWGNGAVGLCYESLPWFTGAAIMagGLPHWSIIVLAALYGAGAHGIMTLNDFKAIEGDTQLGVRTLPVQLGARRSAQVACWVMAVPQVVVIGLLLGWGHHWHALAVVGLLVVQGLLM-IRFLKDPVAHARWYSGLGVPFYVSGMMISAFAL-----\n>UniRef90_A0A109LNK8/20-297 [subseq from] Bacteriochlorophyll/chlorophyll synthetase n=1 Tax=Erythrobacter sp. YT30 TaxID=1735012 RepID=A0A109LNK8_9SPHN\n----------------------------------VQLLRPITWFPPMWAFMCGAVSSGAGLDGRMWFVA--GGILLAGPLVCGTSQAVNDWFDRHVDAINEPDRPIPSGRVAGRWG------LYIALIGTAVSAaVAWAL--GPLVFIAGLVGLALAWAYSAPPFRFKTSGWTGPAVVGFTYEGLSWFTGATVMLGALPSAQVLTVIalYSIGAHGIMTLNDFKAVEGDRATGLKSLPVTLGVSGAARLACLTMAASQVIVIALLAAWGYTISALAVAGVLIAQIAAMP-RLLSNPAKYAPWYNGVGVTLYVLGMLAAALGLG----\n>UniRef90_UPI0019119315/19-296 [subseq from] chlorophyll synthase ChlG n=1 Tax=Thiocystis minor TaxID=61597 RepID=UPI0019119315\n----------------------------------LEVLHPITWFPPMWAFGCGVVSSGEPIF--EQWLLVLVGIFFAGPLMCGTSQVVNDWYDRHVDAINEPNRPIPSGRIPGRWGLYLSLIWTTVSLLLAYVLGPWV---FG----AALLGMAIAWAYSAPPFRFKGNGWWGNLAAGISYEGLAWFTGATImIGGAMPewPILALALLYSIGAHGIMTLNDFKAIEGDVQMNVRSLPVQLGVDGAARVACLVMGLPQAVVIAMLYSWDKPAHAIAVGVVLLIQIGLM-IRFLGSPRERATWFSGLGVSVYVTGMMISAFAV-----\n>UniRef90_G4E153/10-294 [subseq from] Bacteriochlorophyll/chlorophyll synthetase n=1 Tax=Thiorhodospira sibirica ATCC 700588 TaxID=765914 RepID=G4E153_9GAMM\n----------------------------------VELLKPITWFPPMWAFACGVVSSGMPLQAH--WLFIVAGIILAGPMVCATSQAVNDWFDRHVDKINEPNRPIPSGRVPGRWG------LYIAIIWTLLSLLL-AAVLGPVVLVATVIGLALAWAYSAPPFRLKRNGWWGNSAVAISYEGLAWVTGAAVMltaalGTAGmPgwPILLVAFLYSAGAHGIMTLNDFKSIEGDTRMGLGSLPVRLGPEKAGIVACFAMAIPQIVVVGLLFYWHQPVHAAAVAALLAVQAVLM-VRLLRQPRELAPWYNATGVSLYVLGMMVTAFALRN---\n>UniRef90_UPI0004B5CCD8/19-297 [subseq from] chlorophyll synthase ChlG n=1 Tax=Sphingomonas jaspsi TaxID=392409 RepID=UPI0004B5CCD8\n---------------------------------VVELLKPITWFPPMWAFMCGVVSSGASWQGRWTFL--LAGVMLTGPLVCGTSQAVNDWFDRHVDAINEPHRPIPSGRVAGRWGLWVAIAGSLLSLAVAVAVG-------PWVALATIVGLACAWGYSAPPFRWKTSGWIGPAVVALTYEGLSWFTGAAVMAGALPDlrILIVLALYSAGAHGIMTLNDFKAVEGDRATGLRSLPVTLGIARAGRLACAVMALPQLAVIALLLRWGMTLSAAAVGVLLLAQLSLMPR-LLRDPARFAPWYGATGVSLYVLGMLASAVGLG----\n>UniRef90_A0A841LDM4/19-295 [subseq from] Chlorophyll synthase n=1 Tax=Polymorphobacter multimanifer TaxID=1070431 RepID=A0A841LDM4_9SPHN\n---------------------------------VLELLKPVTWFPPMWAFMCGVVSSGVPLTDRIGFLVA--GMMLAGPLVCGNSQAVNDWFDRHVDAINEPQRPIPSGRIPGRWGL----GIAIAGSIISLGVGF-AIN--TVVGYATILGVFLAWIYSAPPIRAKANGWWGPLVCASAYEGLTWFTGAAVMvgGMPDSRIIAVLCLYALGAHGIMVLNDFKAVEGDRVSGVRSLPVMLGERPAALLACWTMAVPQLVVAWLLNSWGLVFPAALVAFSVASQYIFMQK-LVANPAKEAPFYNATGVSLYVLGMLTAAIG------\n>UniRef90_A0A1M5UGY3/18-295 [subseq from] Chlorophyll synthase n=2 Tax=Marivita TaxID=659428 RepID=A0A1M5UGY3_9RHOB\n---------------------------------MLELIKPVTWFPPMWAYTCGAISAGVPI---SDNIGlLIIGIILAGPVVCGMSQAANDWCDRHVDAINEPERPIPSGRIPGRWG--LWIALAMSALSLALGalLGTWG-------FIATVVGVIAAWVYSVEPIRLKRSGWFGPGLVGLSYESLPWFTGAAVLSQTLPStpVIFIALLYGLGAHGIMTLNDFKALEGDRQMGVNSLPVTLGPEKAAKVaCVVMI-VPQILVILALAHWGQSWHASAVLALMLGQLWAMS-VMLRDPKAKAPWYNGTGVLMYVSGMMVSAFAL-----\n>UniRef90_A0A2D7P1K6/11-299 [subseq from] Bacteriochlorophyll/chlorophyll synthetase n=2 Tax=Cellvibrionales TaxID=1706369 RepID=A0A2D7P1K6_9GAMM\n----------------------ATSG-SSI-SDYIQLLKPITWFPPMWALMCGLVSAGV--TPISDpWLFAF-GIILTGPLVCGASQIINDWCDREVDAINEPDRPIPSGRVHERRALQfAFLWSLIAQIW-SFSLGIWVA-------CATAVGLILAWAYSAPPLRLKQNGWWGNLSVALSYEGLAWVTGAAIaiGGDLpSSSILLIAFLYSLGAHGIMTLNDFKAIEGDLAIGIRTLPVQLGPERAARLaCGVMLTP-QLVVLVLMQNWGHTLAATLVAVLVVGQALAM-SRFLRDPKSLAPWYNGIGVTQYVAGMMVTASAMG----\n>UniRef90_UPI000E756783/20-297 [subseq from] chlorophyll synthase ChlG n=1 Tax=Aurantiacibacter odishensis TaxID=1155476 RepID=UPI000E756783\n----------------------------------LELLKPVTWFPPMWAFMCGVVSSGVAIDGRWGFLL--AGIVLTGPLVCGNSQAINDWFDRHVDAINQPDRPIPSGRIAGTWGLKIAVVGSLLSLGAAWLIGPW-------VFAATVLGVACAWAYSAPPFRLKSSGWLGPAVVALTYEGLTWFTGASVmAGTLpSGQILAVLLLYSVGAFGIMTLNDFKAVAGDRTTGLRSLPVTLGIANAARFACLVIAVAQAMVIVL-LWRWGLTWScVAVSVLLLAQCALMPR-LLSDPVRHAPWYAALGVTLYVLGMLAAALGLG----\n>UniRef90_A0A512DYY9/1-265 [subseq from] Bacteriochlorophyll/chlorophyll a synthase n=2 Tax=Skermanella aerolata TaxID=393310 RepID=A0A512DYY9_9PROT\n----------------------------------------------MWAYACGVVSSGVPIEG--RWLLVFAGVLLAGPLICATSQAVNDWYDRDVDAINEPNRPIPSGRLPGRWGFYIALGWTALSLLVATGLGPWGLGA-------AVVGLALAWAYSAPPIRLKRNGWWGNAAVGACYEGLPWFTGAAVMAAAQPDwrILVLAVLYSIGAHGIMTLNDFKSVEGDQRMGIGSLPVRLGIDNAVRFACVVMGVPQIVVVVMLAAWGRPIHALVVLLLLGAQFLLM-VRLLENPRERAPWYNATGTSLYVIGMLVGAFAL-----\n>UniRef90_UPI0007EFC610/2-101 [subseq from] chlorophyll synthase, chloroplastic-like n=1 Tax=Daucus carota subsp. sativus TaxID=79200 RepID=UPI0007EFC610\n---------------------------------------------------------------------------------------LNDWYDREIDAINEPYRPIPSGVISENEVITHIWVLLLGGLGLAGILDVWAGHKFPIMFYLALGGSFISYIYSAPPLKLKQNGWIGNFALGASYISLPWE-----------------------------------------------------------------------------------------------------------------------------------------\n>UniRef90_A0A2W4STP4/20-296 [subseq from] Chlorophyll synthase ChlG n=1 Tax=Alphaproteobacteria bacterium TaxID=1913988 RepID=A0A2W4STP4_9PROT\n----------------------------------LELLKPVTWFPPMWAFMCGVVSSGVPLADRWGFLVA--GMLLAGPLVCGNSQAINDWFDRHVDAINEPQRPIPSGRIPGR----WGLYIAIAGTIVSLVV-GWAIN--PVVGAATVLGVFLAWIYSAPPIRAKANGWWGPGVCAAAYEGLTWFTGAAVMvGGLpDGRIIAVLALYAAGAHGIMVLNDFKAVEGDRVSNVRSLPVMLGERRAALVACFTMALPQLVVALLLANWGAVFPSALVMLSIACQFLLMQ-RLLSDPAKHAPFYNATGTSLYVLGMLVAAFGL-----\n>UniRef90_Q2ISX5/23-300 [subseq from] Chlorophyll synthase n=8 Tax=Rhodopseudomonas TaxID=1073 RepID=Q2ISX5_RHOP2\n----------------------------------LEVLHPITWFPPMWAFACGVVSSGVPISA--RWPEVIAGIVLCGPLLVASSQVVNDWFDRDVDAINEPNRPIPSGRIPGRWGLYLSYLWTGASLLLASQLGVWVFG------AAAL-GLVLAWMYSMPPFRLKQNGWLGNGACAITYEGFAWFTGAAvMLGGLPPWwIVTLALLYSAGAHGIMTLNDFKSIEGDIKTGVGSLPVKLGVDNAARVACAVMAIPQVIVIALLLGWDRPIQAAIVGLVLAVQLGLM-VRFLRAPVERATWFSGLGVALYVMGMMASAVAVS----\n>UniRef90_A0A1I4PM73/9-290 [subseq from] Chlorophyll synthase n=2 Tax=Ectothiorhodospira mobilis TaxID=195064 RepID=A0A1I4PM73_ECTMO\n---------------------------------AFQLLHPVTWFPPMWAYACGVVSAGMPL--QERWLLLIVGVLLAGPLICGTSQVVNDWFDRHVDAINEPDRPIPSGRVPGYWGLWLAIGWTVLSLAVATILGFWG---F---MA-AVVGMILAWAYSAPPTRFKRNGWWGNSAVAIAYEGIPWFTGVVVMTGVFPdwRIIIVAVLYSIGAHGIMTLNDFKSVEGDTRMGLGSLPVKLGVERAAKLACWVMALPQAAVAVLLLLWGAPVYALAVAAVLAVQIVLMA-RLLKRPKDLAPWYNATGVSLYVSGMMVTAFALRGMG-\n>UniRef90_A0A0C6F687/28-306 [subseq from] Bacteriochlorophyll/chlorophyll a synthase n=8 Tax=Methylobacterium TaxID=407 RepID=A0A0C6F687_9HYPH\n---------------------------------LLELLKPITWFAPMWAFACGVVSSGVPVQGRW--PVILAGILLAGPLVCATSQAANDWFDRHVDAINEPDRPIPSGRMPGRWGLFVALAWTLLSLAVAALLGPWV-------LGAGVFGLALAWAYSAPPLRLKRNGWWGNAACGLCYEGLPWFTGAAVMaGALPDgRIVLVAALYSLGAHGIMTLNDFKSMEGDRRTGIRSLPVQLGAGRAARLACLVMAAPQVVVVAALAAWGMPWHATLVAALLAGQGVLM-RRFLSDPHRWAAWYNGTGTLLSVLGMLTAALALQ----\n>UniRef90_A0A1A7QMB1/20-297 [subseq from] Bacteriochlorophyll/chlorophyll synthetase n=1 Tax=Erythrobacter sp. QSSC1-22B TaxID=1860125 RepID=A0A1A7QMB1_9SPHN\n----------------------------------VELLKPITWFPPMWAFLCGLVSSGLPLDGR--WLFLIAGVALTGPLVCGTSQAVNDWYDRHVDAINEPDRPIPSGRIAGNWGLRIAIVGTLLSL-----LVAWAVG--PWVLAATTLGLICAWIYSAPPLRLKTSGWTGPAVVALTYEGLTWFTGAAVMAGALPrgEILLILVLYSVGAHGIMTLNDFKAVEGDTRTGIRSLPVTLGMVPAARFACATMALAQVAVIALLAIWQMTVSAVAVCALLVAQLALMPR-LVADPASRAPWYAARGVTLYVLGMLAAALGLG----\n>UniRef90_A0A3N5FB72/18-297 [subseq from] Chlorophyll synthase ChlG n=1 Tax=Burkholderiales bacterium TaxID=1891238 RepID=A0A3N5FB72_9BURK\n----------------------------------AELLKPITWFPPMWAFACGVVASG--VSPLEAWPVVVIGVLLAGPLVCATSQAVNDWFDRHVDAINEPQRPIPSGRMPGRWGLGIAVGWTALSLAVATLLGPWG---FGA----AVLGLVLAWMYSAPPFRLKANGWWGNLACGLSYESLAWATGAAVMagGAMpDPRSLGLALLYGLGAHGIMTLNDFKAIQGDRRMGIRSLPVQLGADGAARFACWAMAVPQVVVIGLLLAWDRPLHAAGVAGLLVGQFVLM-RWFVARPIKRALPYSGFGVPLYVAGMMVAAFALRS---\n>UniRef90_A0A2T7SZY8/13-317 [subseq from] Bacteriochlorophyll/chlorophyll a synthase n=2 Tax=unclassified Limnohabitans TaxID=2626134 RepID=A0A2T7SZY8_9BURK\n----------QASLASAVHAARVTPLSRPAWRTVAELLKPITWFPPMWAFACGVVASGQDIGA--NWALLLLGLVLTGPLVCASSQAVNDWFDRHVDAINEPNRPIPSGRMPGRWGLGIAIAWTVLSLAWATLMGPW-------GFAACALAIALSWAYSAPPVRLKNNGWWGNSACALSYEGLAWLTGAAVMlGGAwpGPHSVALALLYSVGAHGIMTLNDFKAIEGDRRMGVASLPVQLGAhGAARMACVFML-VPQVVVALLLAHWQLPWHAAAVLALAMTQVPLM-LKFLRQPVARALHVSAFGVPLFVSGMMVSAWGLRQL--\n>UniRef90_A0A3E1RCG6/10-287 [subseq from] Chlorophyll synthase ChlG n=1 Tax=Rhodoferax lacus TaxID=2184758 RepID=A0A3E1RCG6_9BURK\n----------------------------------AELLKPITWFPPMWAFACGVVASSQSL-GANAFLIIL-GLVLTGPLVCASSQATNDWFDRHVDAINEPQRPIPSGRMPGRWGLYIAVLWTVLSLVWAWGLGTWGFW------ACAL-GLLLAWAYSAPPLRLKQNGWWGNAACALSYEGLAWITGGAvMLGGALPeqRSLVLALLFSAGAHGIMTLNDFKSVQGDAQMGVRSLPVQLGVVNAAKTaCACML-LPQAVVVVLLLQWGLPWHGAAVLALALAQLPLMQ-RFVRQPVEKALMLSAFGVPLYVSGMMVSAWAL-----\n>UniRef90_A9WBI5/16-301 [subseq from] Bacteriochlorophyll/chlorophyll synthetase n=10 Tax=Chloroflexi TaxID=200795 RepID=A9WBI5_CHLAA\n--------------------------------AHIELADPVTWISPVLVCFCGALASGyerGFDWTRPDHwWLMLLGALMTGPLGTGFSQSINDYFDRDLDAINDPQRPIPAGIISLNEARWNWIVLGAATLLVS------LVFGNPLIVLFAVVGIVLSVIYSMPPIKLKKHFWLGPPAVGLGYVSMSWMAGHLIFAPLTWQSVVVALINGGLAAGLLFLNDIKSVEGDRKLGLQSLTVAIGVKRTLIVAYVTINSFEAMLMILALIWGQYWVAAFMFLALVAPIYNQIKLYQEPTQQNYVRYLLASNPFVALIQIISGFLVG----\n>UniRef90_A0A2M6V2X3/33-310 [subseq from] Bacteriochlorophyll/chlorophyll a synthase n=1 Tax=Limnohabitans sp. G3-2 TaxID=1100711 RepID=A0A2M6V2X3_9BURK\n----------------------------------AELLKPITWFPPMWAFACGAVASGQA-LSLQWGLL-LLGLVLTGPLVCASSQAVNDWFDRHVDAINEPQRPIPSGRMPGRW---------GLGIAVAWTLlsLLWATLMGPWGFAACALAIALSWAYSTPPVRLKNNGWWGNAACALSYEGLAWLTGTAVMlGGAwpGPHSVALALLYSVGAHGIMTLNDFKAIEGDRQMGVASLPVQLGAQGAARTACVFMGVPQLAVAALLVNWQLPWHAAAVLALAVLQVPLMR-QFLRQPVERALHVSAFGVPLFVSGMMVSAWGL-----\n>UniRef90_A0A5C6UFG1/19-298 [subseq from] Chlorophyll synthase ChlG n=1 Tax=Sphingomonas ginsenosidivorax TaxID=862135 RepID=A0A5C6UFG1_9SPHN\n---------------------------------VLELLKPVTWFPPIWAFMCGVVSSGVPVAERWPFLVA--GVLLTGPLVCGTSQAVNDWFDRHVDAINEPGRPIPSGRIAGQW----GLWIAIA--GTLLSLLV-ARAMGPLVFGATCLALVCAWGYSAPPFRFKASGVWGPAVVALTYEGLTWFTGAAaMMGAWpGGAVLVVLALYSFGAHGIMTLNDFKAVDGDRAMGLRSLPVVLGVDGAARLaCVVMAVPQVLVIALQLAWGHR-LIGGIVAVLLVGQVVLMR-RLLRDPLGNTPWYNATGTSLYVLGMLASAFGLGG---\n>UniRef90_UPI00195C9420/17-295 [subseq from] chlorophyll synthase ChlG n=1 Tax=Actibacterium sp. 188UL27-1 TaxID=2786961 RepID=UPI00195C9420\n--------------------------------AALTLIKPITWFPPMWAYLCGAISSGGAV--LDNWALVLVGIILAGPVVCGMSQAANDWCDRHVDAINEPDRPIPSGRI--PGRWGLWIALAMTGLSLILGSFL-----GPWGFGATVVGVLAAWAYSAEPIRLKRSGWWGPGLVGLCYEGLPWFTGAAILSAGAPSgpIILIALLYALGAHGIMTLNDFKALEGDRQMGVHSLPVKLGPERAARVACWVMALPQIAVIALLFTWQKPIFALIITASVIAQGAAMR-VLLRNPKDKAPWYNGTGVMLYVLGMMVAAFAL-----\n>UniRef90_UPI00165CF482/21-298 [subseq from] chlorophyll synthase ChlG n=1 Tax=Aquibium microcysteis TaxID=675281 RepID=UPI00165CF482\n----------------------------------LELLKPITWFAPMWAYGCGLVSVGGA--TVDRWPYALAGILLAGPLVCGTSQAINDWFDREVDAINEPDRVIPSGRMPGR------WGLAVAVAGTLLSLLVAAILGLVVFL-AALVGLALAWAYSAPPFRLKRNGWMGNSAVGLCYEGLPWFTAAAaVAGGFPAwPVVAMALLYSIGAHGIMTLNDFKAVGGDRVSGIDSLPVLLGESLAARVACAVMAAPQLVVIGLLFSWGFPWHAGAVALLLLLQAACM-LRLLSDPQRHAAWYNATGTTFYVLGMLAAAFALQ----\n>UniRef90_A0A0P8AQ85/10-287 [subseq from] Bacteriochlorophyll/chlorophyll synthetase (Fragment) n=2 Tax=unclassified Porphyrobacter TaxID=2683265 RepID=A0A0P8AQ85_9SPHN\n----------------------------------LQLLKPITWFPPMWAFMCGAVSSGAGLDGRWWFVA--GGVLLAGPLVCGTSQAVNDWFDRHVDAINEPDRPIPSGRIPGRWGL---YIAIIASL-VSAGVG-WLL--GPIVFVAALIGLAFAWAYSAPPFRFKANGMVGPLVCGLTYEGLSWFTGAAVMLGAMPSVevVIILFMYSLGAHGIMVLNDFKAVEGDRQTGLTSLPVVMGVEVAARFACITMASMQIVVIALLALWGYGLSALIVTGVLAAQIAAMPR-LIGDPAKYAPWYNGVGVTLYVLGMLAAALGLG----\n>UniRef90_A0A1N7L3T6/18-296 [subseq from] Chlorophyll synthase n=1 Tax=Phaeovulum vinaykumarii TaxID=407234 RepID=A0A1N7L3T6_9RHOB\n---------------------------------MLELIKPVTWFPPMWAYLCGVVSAG-VPLSGHYFVVALG-VVLAGPIVCGMSQAANDWCDRHVDAINEPYRPIPSGRIPGRWGLYIALVMSALALLVGWQLGPWG---F----GATVIGVLAAWAYSAEPVRLKKSGWWGPGLVGLSYEGLPWFTGAAVLSAGAPRIeiTMVAVLYALGAHGIMTLNDFKALEGDRQTGVRSLPVVLGPEVAAKLACIVMSLPQALVITLLVIWGKPIHAGIITVSLLAQFWAMS-VLLTDPKGRAPWYNGTGVTLYVLGMMVAAHALR----\n>UniRef90_A0A1H2QM08/18-300 [subseq from] Chlorophyll synthase n=1 Tax=Roseicitreum antarcticum TaxID=564137 RepID=A0A1H2QM08_9RHOB\n---------------------------------LLQLLKPITWFPPMWAYLCGAVSVG--VSPAGNWLPVILGVLLAGPIVCGMSQAANDWCDRHVDAINEPDRPIPSGRVPGRWGLYVALMMSVLSLAVGWFLGPWG---FGATVVA----VLAAWAYSVEPIRMKRSGWWGPGLVGLSYETLPWFTGAAVLAAGAPgwPVVIIALLYGIGAHGIMTLNDFKALEGDRQMGVNSLPVTLGPELAAKLACWVMAVPQFAVIVLLFYWDQQWYGFFIVIALILQLYAM-QVLLRDPKAKAPWYNGTGITLYVSGMMIAAFALRNLGV\n>UniRef90_A0A2P5KX83/20-298 [subseq from] Bacteriochlorophyll/chlorophyll a synthase n=1 Tax=Hyphomicrobium sp. TaxID=82 RepID=A0A2P5KX83_HYPSQ\n----------------------------------LELFKPITWFAPMWAYGCGVVSSG--ISPAGHWVGIAAGIALAGPLVCGTSQAVNDWYDRHVDAINEPGRPIPSGRIPGAWGFYIGVAWSLLSLVVAGWLGLWT------LVACTFG-LALAWAYSAPPLRLKLNGWYGNAAVGLCYEGLPWFTGAAVMaGGLPDWRIVLTaLLYSVGAHGIMTLNDFKAIEGDRRMGVNSLPVQLGAEAAARLACIVMIMPQIVVALFLVAWDAPVSAALVAVSLLCQIGLMR-RLMTDPRKLAPWYNATGTTLYVLGMLVAAFALGD---\n>UniRef90_A4EG37/22-300 [subseq from] Bacteriochlorophyll/chlorophyll synthetase n=4 Tax=Rhodobacterales TaxID=204455 RepID=A4EG37_9RHOB\n---------------------------------MLRLIKPVTWFPPMWAYLCGVVSSGAS-PSDHWFLV-ILGIVLAGPIVCGMSQAANDWCDRHVDAINEPDRPIPSGRIPGRWGLYIALAMTVLGLVVGYQLGPWG---FGA-TIL---AVAAAWAYSAEPIRAKKSGWWGPGLCGLAYETLPWITGAAVVAAaaPNPQVILIAVLYGLGAHGIMTLNDFKAIEGDRATGLRSLPVTLGPDRAARVACWIMAIPQAIVIGLLTYWDKPGFALGVMAMLAVQLGAMR-VLLRDPEGKTPWYQGMGILFYISGMMIAAVALR----\n>UniRef90_A0A4R6QMK8/10-288 [subseq from] Chlorophyll synthase n=1 Tax=Paucibacter toxinivorans TaxID=270368 RepID=A0A4R6QMK8_9BURK\n----------------------------------AELLKPITWFPPMWAFGCGVVASGLPA--EGRWPLIIAGVLLAGPFVCATSQAVNDWFDRHVDAINEPQRPIPSGRMPGQWGLYIAVIWTLLSLLLA-----WQLGRAG--FLAAVFGLLLAWAYSAPPLRLKRNGWWGNAACGLCYEGLAWITGAAVMAMgqwPDGRSVALALAYSLGAHGIMTLNDFKSIEGDRQMGIDSLPVMLGVSGAAWVACIVMVAPQVVVALLLWHWGQGWHGLGVAGLLLVQLLLMK-RFLALPRERATWYSANGVTLYVLGMLLSAFALR----\n>UniRef90_A0A6N9SZ06/20-300 [subseq from] Chlorophyll synthase ChlG n=2 Tax=Jiella TaxID=1775688 RepID=A0A6N9SZ06_9HYPH\n----------------------------------IELLKPITWFAPMWAFGCGAISARSMAEPDRQtVWIVLAGIVLAGPLLCGASQVVNDWFDRHVDAINEPNRPIPSGRMQGRSAFYLAIVWTALSLAVAFALGPWVG------LASAL-GCLLSFAYSAPPLRLKRNGWWGNAAVAFAYEGLAWFTGAAVVagGLPDGKIIFVAYLYSIGAHGIMTLNDFKAIEGDVALGVRSLPVQYGAKAAALIACFVMALPQLLVAALLFAWSAPLYGLAILVLVAGQAMLM-RRFVEDPRGRAPWYNATGTSLYVLGMMVAAFALG----\n>UniRef90_A0A2D7J724/19-298 [subseq from] Bacteriochlorophyll/chlorophyll synthetase n=2 Tax=Halieaceae bacterium TaxID=2026743 RepID=A0A2D7J724_9GAMM\n---------------------------------LLELLKPITWFPPMWAFLCGWVSAGPGT--APTAWALLAGIALTGPLVCGASQIVNDWFDKDVDALNEPHRPIPSGRVPGNTALHFAVIWTVIAQAWALMLGTW-------VAAATCLGLLLAWAYSAPPLRLKLNGWWGNSAVGLSYEGLAWITGAAivLGGKLPPSpIVMIALLYSIGAHGIMTLNDFKSVHGDLRMGIRSLPAQLGREKAAKVACVFMLIPQLCVVALLLHWQLVLCAAAVSSSVLAQLLAM-RRLLSDPERLAPWYNATGVSLYVAGMMATAVGLG----\n>UniRef90_UPI0021754850/22-302 [subseq from] chlorophyll synthase ChlG n=3 Tax=Calidifontimicrobium TaxID=2828371 RepID=UPI0021754850\n----------------------------------VQLLKPITWFPPMWAFGCGVVASGVPAQGR--WGLIVIGVVLAGPLVCGTSQAVNDWFDRHVDAINEPQRPIPSGRV--PGRWGLYIALLWTGLSLAVAtlLGPW---GFAA----AVLGLLLAWMYSMPPFRLKNNGWWGNAACAVSYEGLAWFTGSAVMagGAMpHPHSIVLAALYSAGAHGIMTLNDFKAIEGDRQMGVQSLPVRLGVMGAAKVACWFMALAQLAVVLLLIGWGHTGHALAVGGLLLLQLALMDR-FLDDPRRHAVAYSGLGVTLYVIGMLASAFALRSG--\n>UniRef90_A0A0N8K893/20-297 [subseq from] Chlorophyll synthase ChlG n=4 Tax=Erythrobacteraceae TaxID=335929 RepID=A0A0N8K893_9SPHN\n----------------------------------LQLLKPITWFPPMWAFMCGAVSSGAGLEGRWWF--VLGGVLLAGPLVCGTSQAVNDWYDRHVDAINEPDRPIPSGRIAGRWGLYIAIIGTIVS-----ALVALALG--ELVFAAALVGLVLAWGYSMPPFRFKTSGWTGPLVVGLTYEGLSWFTGATvMLGALPPGeVLIVLVLYSLGAHGIMTLNDFKAVEGDRATGLKSLPVVMGVEGAAIIACAVMAAAQVLVIALLMGWGYSVSAGIVGLSLVLQFLAMP-RLVRDPAKHAPWYNGVGVTLYVLGMLAAALGLG----\n>UniRef90_A0A1X4P2H8/18-298 [subseq from] Bacteriochlorophyll/chlorophyll a synthase n=3 Tax=Marivita TaxID=659428 RepID=A0A1X4P2H8_9RHOB\n---------------------------------MLELIKPVTWFPPMWAYACGAVASGVAIT--EHIGLLIVGVILAGPVVCGMSQAANDWCDRHVDAINEPNRPIPSGRIPGRWGL--WIALAMSALSLALGATLGTW-G----FIATVVGVIAAWAYSVEPIRLKRSGWFGPGLVGLSYESLPWFTGAAVLSQTLPSgpIILIALLYGIGAHGIMTLNDFKALEGDAQMGVNSLPVTLGPEKAAKVACIVMLVPQVFVILALAKWGQSTHASIVLALVLGQIWAMS-VMLKDPKAKAPWYNATGVLMYVSGMMVSAFALRAV--\n>UniRef90_A0A7Y3BBU5/21-300 [subseq from] Chlorophyll synthase ChlG n=2 Tax=Boseongicola sp. TaxID=1886600 RepID=A0A7Y3BBU5_9RHOB\n-------------------------------KAMFELLKPITWFPPMWAYLCGIVSVG--VWPGENWGLVVLGVILASPVVCGMSQVANDWCDRHVDAINEPQRPIPSGRVPPNWALGYAVALSVLSLAIGSLLGPWGLG-------ATVVAVIAAWIYSVEPIRLKRSGWWGPGLVGLSYETLPWFTGAAVLSVGAPSfpVVVVAVLYGLGAHGIMTLNDFKALEGDRVMGIKSLPVLVGPEVAAKIACTMMALPQLIVVSLLLIWGRPAFATIVGLSLLAQFWAM-RVMMRDPNAKAPWYNATGVSLYVSGMMVTAYAI-----\n>UniRef90_B4S563/15-276 [subseq from] Bacteriochlorophyll/chlorophyll synthetase n=3 Tax=Prosthecochloris TaxID=1101 RepID=B4S563_PROA2\n-------------------------------RAHLELLDPVTWISVFPCLAGGVMASGAMQGTFHDYLLLLALFLMFGPLGTGFSQTINDYFDLELDRVNEPTRPIPSGRLSEKEALiNSIVVfVLALGIGIVLGIHVGGTRGIFITSAIAV-GLFVAYIYSAPPLKLKKNILTSAPAVGLSYSLITFLSANALFSDIRPEAVWLAVLNFFMAIALIIMNDFKSAKGDEESGLKSLTVMIGAKNTFLVAFAIIDMVFAVFAWLTFSWGFTILMYVILVSLVANITIQIMLY-RDP-------------------------------\n>UniRef90_UPI001B38020F/13-291 [subseq from] chlorophyll synthase ChlG n=3 Tax=unclassified Ideonella TaxID=2634919 RepID=UPI001B38020F\n----------------------------------AELLKPITWFPPMWAFGCGVVASGLPLDGRW-GL-VVLGVLLAGPLVCATSQAVNDWFDREVDAINEPQRPIPSGRMPGRWGLYVALIWTLLSLLAAVPLGGWG---FGAA-V---LGLLLAWAYSAPPLRLKRNGWWGNAACALSYEGLAWVTGAAVmaWGTMPQeRSVALALLYSLGAHGIMTLNDFKSIEGDRATGIGSLPVRLGVRGAARaACLTML-LPQAVVVTLLLLWQAPWHAAVVSGLIVVQAQMM-RRFLANPRAQATWYSGFGVPLFVLGMLVSALALR----\n>UniRef90_A0A0P0M7N4/28-305 [subseq from] Protoheme IX farnesyltransferase n=4 Tax=unclassified Limnohabitans TaxID=2626134 RepID=A0A0P0M7N4_9BURK\n----------------------------------AEFLKPITWFPPMWAFACGAVASGQDLGA--NWALLLLGLVLTGPLVCASSQAVNDWFDRHVDAINEPNRPIPSGRMPGRW----GLGIAIAW--TALSL-VWATLMGPWGFVACGLAIALSWAYSAPPVRLKNNGWWGNAACALSYEGLAWLTGTAVMlGGAwpGPHSIALALLYSVGAHGIMTLNDFKAIEGDRRMGVASLPVQLGAhGAARMACVFML-VPQVVVAALLLNWQLPWHAAAVLALAVSQGPLMR-QFLRQPVERALHVSAFGVPLFVSGMMVSAFGL-----\n>UniRef90_A0A5Q4EXI5/19-295 [subseq from] Chlorophyll synthase ChlG n=1 Tax=Gammaproteobacteria bacterium TaxID=1913989 RepID=A0A5Q4EXI5_9GAMM\n----------------------------------LRLLKPVTWFPPMWALACGVVSAGAPLQGRWHLL--LVGIALAGPLVCGTSQVVNDWFDRHVDAINEPGRPIPSGQVPGQWGLWIAIVWTVLSLAVATLLGPWGL-------AAAAVGLLLAWAYSAPPVRLKRDGWWGNGAVAICYEGLPWFTGVVVMTGVFPdsRILVIALLYSIGAHGIMTVNDFKAVEGDRRMGVDSLPVQLGVDMAALLtCWVMV-LPQVVVIALLWHWGVPGYAAVIGALVIAQVYFMRR-WVGQPRELAPWYNLTGINMFVIGMMVTAVAL-----\n>UniRef90_A0A2N3CPM9/19-295 [subseq from] Bacteriochlorophyll/chlorophyll a synthase n=1 Tax=Alphaproteobacteria bacterium HGW-Alphaproteobacteria-2 TaxID=2013665 RepID=A0A2N3CPM9_9PROT\n----------------------------------LTLLKPVTWFPPMWAYLCGAVSSGAAVDGR-WGLVALG-VLLAGPIVCGMSQAANDWCDRHVDAINEPHRPIPSGRIPGRWGLWIALAMSVLALGVGWQLGPWG-------FAATIAGVAAAWAYSAEPVRLKRSGWWGPGLVGLSYETLPWFTGAAVLAAgLPPgEVILVALLYGIGAHGIMTLNDFKALEGDRQTGVNSLPVTLGPERAARVACWIMTLPQLLVIGLLLHWDRPWHALAVAALLAGQLAAMR-RLMDDPRARAPWYNATGVTLYVSGMMVAAFAL-----\n>UniRef90_S5RBM8/11-288 [subseq from] BchG n=1 Tax=Aquincola tertiaricarbonis TaxID=391953 RepID=S5RBM8_AQUTE\n-----------------------------------ELLKPITWFPPMWAFGCGVVASGASADG--RWALIVAGVLLAGPFVCATSQAVNDWFDRDVDAINEPQRPIPSGRMPGAWG------LYIAVLWTLLSLLL-AAALGPTALAAAGFGLLLAWAYSAPPLRLKRNGWWGNSACALCYEGLAWLTGAAVMSLGDwpeGRSVALALLYSAGAHGIMTLNDFKSIEGDRQTGIASLPVQLGVDGAARAACIAMALPQAVVVALLLHWQAPVHALVVAAMLAAQLLLMR-RFLAAPVANAPWYSARGVMLYVLGMLTSAFALR----\n>UniRef90_A0A4U0Z6J8/18-295 [subseq from] Chlorophyll synthase ChlG n=3 Tax=Cereibacter changlensis TaxID=402884 RepID=A0A4U0Z6J8_9RHOB\n---------------------------------MLELIKPITWFPPIWAYLCGAVSAGVGFGS--NWPMVILGMVLAGPIVCGMSQAANDWCDRHVDAVNEPYRPIPSGRIPGRWGLWIALAMSAVALAVGWMLGPWG-------FYATIFGVLAAWAYSAEPVRLKRSGWWGPGLVGLCYEGLPWFTGAAVLAQGVPSFYVVTLaaLYAFGAHGIMTLNDFKALEGDRQHGVRSLPVMLGPEVAAKIACTVMAMAQLLVIALLLIWGRPYHALAVTALLLAQLAAMR-VMLRDPKAKAPWYNGTGVVLYVSGMMVSAFAI-----\n>UniRef90_UPI0009497EDD/9-286 [subseq from] chlorophyll synthase ChlG n=1 Tax=Mongoliimonas terrestris TaxID=1709001 RepID=UPI0009497EDD\n---------------------------------SVELLKPVTWFAPMWAFGCGLASSGQPLDG--RWMAVLVGVALTGPLVCATSQAVNDWFDRHVDAINEPNRPIPSGRIPGRWGLYIAIGWT------VLSLAVAATLGQMVFVAAALG-LAVAWAYSAPPIRLKQNGWWGNTAVALCYEGLPWFVGAALVTSALPStpALVLALLYSVGAHGIMTLNDFKSVEGDAASGVRSLPVQLGPARAARLACWVMALPQIAVVVLLLVWGRPLHALGVGLLLAAQVILMGR-LLADPRARAPWYNATGTSLYVLGMLVSAFAV-----\n>UniRef90_A0A222SK52/16-240 [subseq from] Bacteriochlorophyll c synthase n=1 Tax=Prosthecochloris sp. GSB1 TaxID=281093 RepID=A0A222SK52_9CHLB\n-------------------------------RAHLEILDPVTWISVFPCLAGGAMASGAMQATVQDYLLLLAVFLMFGPLGTGFSQSINDYFDHELDRINEPTRPIPSGRLSAAEAAWNsvVVCLLALGIGVALWSYIGGTRGLIIL-GSIVAGLIVAYIYSAPPLKLKKNIITSAPAVGFSYSFITWFSANALFSEIRPEVYWLSILNFFMAVALIIMNDFKSAEGDKEGGLKSLTVMIGAKNTFLVAFVIIDLVF---------------------------------------------------------------------\n>UniRef90_A0A840A9E2/15-291 [subseq from] Chlorophyll synthase n=3 Tax=Roseococcus TaxID=35812 RepID=A0A840A9E2_9PROT\n----------------------------------LELFKPVTWFPPVWAFLCGAVASGASFEGKWGYL-AL-GLLLAGPMVCATSQAVNDWFDRHVDAINEPDRPIPSGRIPGRWGLYIAIFWSCMSLLVAAALGPWGF---GA----TVVALILAWIYSAPPLRLKLNGWLGCTATGLSYETLPWITAAAIMagGAPRAEVLLIALLYGIGAHGIMTLNDFKAIEGDRRTGINSLPVLLGPERAALVACWMMAVPQFVVVGLL-FAWGAVLSPIIILALIGVQVWAMRRMLTDPRKLAPWYNATGVGPYVLGMLAAAFAL-----\n>UniRef90_A0A2W4X1R0/20-298 [subseq from] Chlorophyll synthase ChlG n=1 Tax=Alphaproteobacteria bacterium TaxID=1913988 RepID=A0A2W4X1R0_9PROT\n----------------------------------LELFKPITWFPPMWAFGCGVISSGADLSA--RWPMALAGIVLAGPLICATSQAVNDWYDRHVDAINEPNRPIPSGRIPGRWG-----LW--IAIGWTIVSMLWALALGPWVFGAAVVGMALAWIYSAPPLRLKQSGWWGPAACALSYEGITWFTGAAVMlaALPNTQILIIAALYSFGAHGIMVLNDFKAIEGDRQTGVRSLPVQLGVEKAAKLaCVVML-APQAVVIALLLAWGQPLHAIAVTVSFGMQIYLM-ARLITDPRKLAPWFNGTGVLLYVLGMLVSAFALGG---\n>UniRef90_A0A1H2ELX2/22-299 [subseq from] Chlorophyll synthase n=2 Tax=Stappia TaxID=152161 RepID=A0A1H2ELX2_9HYPH\n---------------------------------VLELLKPITWFPPMWAYGCGMIASGADLGSRWAYVT--GGILLAGPMICGTSQAVNDWYDRHVDAINEPHRVIPSGRMPGRWGLWVAITGSLLSLALAALLGMW------VFV-AAVIGILFAWIYSMPPLRLKQDGWQGNAAVGLSYETLPWLTAVAATtnGLPDWRTGLIALLYGLGAHGIMTLNDFKAIEGDRQMGIRSLPARYGPQAAAKLACITMAVAQVAViVALLIWGRPFFGAAIAGLTLV-QLVCM-ARFLKDPIARAVWYSAIGVGLYVTGMVIAAFAL-----\n>UniRef90_A0A7C9KYB2/11-305 [subseq from] Chlorophyll synthase ChlG n=2 Tax=Polymorphobacter fuscus TaxID=1439888 RepID=A0A7C9KYB2_9SPHN\n------------------GRRGAGPTRRfPLPRDILELLKPVTWFPPMWAFMCGVVSSGVPLADRWGFL--LAGMMLAGPLVCGNSQAINDWFDRHVDAINEPKRPIPSGRIPGR----WGLGIAIAGSIISLVV-GWLI--NPVVFAATVLGVFLAWIYSAPPIRAKANGWWGPGVCAAAYEGLTWFTGAAVMvGGLPDTrIIIILALYAAGAHGIMVLNDFKAVKGDAVSGVRSLPVLLGVDRAARVACWTMAVPQLVVAVLLARWGAIFPAALVAMSVGMQFLLMQ-RLIADPAKQAPFYNASGTTLYVLGMLTAAFGLR----\n>UniRef90_A0A445AKP3/74-176 [subseq from] Chlorophyll synthase, chloroplastic n=1 Tax=Arachis hypogaea TaxID=3818 RepID=A0A445AKP3_ARAHY\n------------------------------------------------------------------------------------------------------------------------------------AAQESAGHDFPIVFYLAVGGSLLSYIYSAPPLKLKQNGWIGNFALGASYISLPWWAGQALFGTLTSDIIVLTLLYSIAGLGIAIVNDFKSVEGDRALGLQVNS-----------------------------------------------------------------------------------------\n>UniRef90_A0A177HBP6/18-298 [subseq from] Bacteriochlorophyll/chlorophyll a synthase n=6 Tax=Bacteria TaxID=2 RepID=A0A177HBP6_9RHOB\n---------------------------------ALELIKPITWFPPMWAFGCGVISSGMPL--LQNMWLILLGIALSGPIVCGMSQAANDWCDRHVDAINEPYRPIPSGRIPGAWGLWIALAMSALSLFVGWCLGIWG---F----AATILGVLAAWAYSAEPIRLKKSGWWGPGLVGLCYEGLPWFTGAAVMSTAlpDPKIILVATLYALGAHGIMTLNDFKALEGDRQTGLRSLPVTLGPKRAAHIaCWIMLVPQLAVVILLMLWAVPNAYPAAITALILGQLWAM-RVMLRDPKAKAPWYNGTGVMMYVSGMLITAFALRF---\n>UniRef90_A0A0P0MEA8/21-297 [subseq from] Protoheme IX farnesyltransferase n=3 Tax=unclassified Limnohabitans TaxID=2626134 RepID=A0A0P0MEA8_9BURK\n----------------------------------AELLKPITWFPPVWAFACGAVASGQSLS--DNWALIVLGLVLTGPLVCASSQAVNDWFDRHVDAINEPQRPIPSGRM--PGKWGLGIAVLWTGLSLLWAT-LMGTWGF---VACALAIAF-SWAYSAPPVRLKNNGWWGAAACALSYEGLAWLTGTAVmLGGAWPgTnSICLALLYSLGAHGIMTLNDFKAIEGDRQMGIASLPVKYGPDGAARIACLMMWTPQVVVAALLFQWQLPWHALAVLVLSLLQWPLM-FKFLKNPVERALYVSAFDVPLFVSGMMVSAWG------\n>UniRef90_UPI001F1DA09E/16-297 [subseq from] chlorophyll synthase ChlG n=1 Tax=Tabrizicola sp. J26 TaxID=2909234 RepID=UPI001F1DA09E\n-------------------------------KAMLELIKPITWFPPMWAYMCGIVSSGVSPWSSWPL--VVLGVILAGPIVCGMSQAANDWCDRHVDAVNEPHRPIPSGRIPGRWGLWIALAMSVLALGIGSMLGPWG---F----AATVVGVLAAWAYSAEPVRLKRSGWWGPGLVGLCYEGLPWFTGAAVLSDGMPSFRVVTmaLLYAFGAHGIMTLNDFKALEGDRQHGVNSLPVTLGPDVAARLACTVMGLAQALVVALLVVWGRPWHALAVTALLMGQVLAM-RTLLADPKGKAPWYNATGILMYVSGMMVTAFAIRS---\n>UniRef90_UPI001A923025/19-300 [subseq from] chlorophyll synthase ChlG n=1 Tax=Jiella sp. CQZ9-1 TaxID=2816857 RepID=UPI001A923025\n---------------------------------GIELLKPITWFAPMWAFGCGAISARSSAPPHHDTVWiVLAGVVLAGPLLCGASQAVNDWFDRHVDAINEPNRPIPSGRMPGRSAL------YVAIVWTALSLVVAGL-FGPWVGLASCLGCLLAWAYSAPPLRLKRNGWWGNAAVAFAYEGLAWFTGAAVVasGLPDARIIVIACLYSIGAHGIMTLNDFKAIEGDVALGVRTLPVQYGVKAAALIACGVMAVPQIMAAGLLFAWSAPISSLIVTASIAVQLGLM-RHFVNDPRSRAPWYNATGTSLYVAGMMVTAFALS----\n>UniRef90_A0A7X1KPJ5/20-297 [subseq from] Chlorophyll synthase ChlG n=1 Tax=Novosphingobium piscinae TaxID=1507448 RepID=A0A7X1KPJ5_9SPHN\n----------------------------------VTLLKPITWFPPMWALLCGVVSSGVPVLSRWTFLLA--GVALTGPLVCGTSQAVNDWFDRHVDAINEPHRPIPSGRIAGRWGLAIAIAWTVLSLLVA-GL------TGPWVLAATVLGLACAWAYSAPPFRFKTSGWVGPAVVALTYEGLSWFTGAAVMaGTLPaPQIIAVLALYSVGAHGIMTLNDFKAVTGDRLTGLRSLPVVLGERRAAILASVVMAVPQAVVVGLLVAWGHPGVGGVVAAVLLAQLALMPR-LVSDPARHAPWYNATGVSLYVSGMMAAALGLG----\n>UniRef90_B8EPZ7/24-301 [subseq from] Bacteriochlorophyll/chlorophyll synthetase n=2 Tax=Methylocella silvestris TaxID=199596 RepID=B8EPZ7_METSB\n----------------------------------LELLKPVTWFPPMWAFGCGVASQPGPVGARIGV--ILSGIVLAGPLVCATSQAVNDWFDRHVDAINEPGRPIPSGRVPGRWGLGIACGWTLLSLFVAALIGVWV------FVAAALG-LALAWAYSAPPLRLKQNGWFGNSACALCYEGLAWVTGAAVMadGALPDwRIFIIAFLYSAGAHGIMTLNDFKSVEGDRRMGIGSLPALLGVERAARVACIFMAIPQIFVVALLTLWGCPVHAIIILLALIAQCLLMP-RLLENPRARAPWYNGTGVTLYVLGMLVSAFAL-----\n>UniRef90_UPI0011234D69/20-299 [subseq from] chlorophyll synthase ChlG n=1 Tax=Sphingomonas japonica TaxID=511662 RepID=UPI0011234D69\n----------------------------------VELLKPITWFPPIWAFVCGVVSSGVPVGERWPFLIA--GIALTGPLVCGTSQAVNDWFDRHVDAINQPERPIPSGRIGGQWGL----AIAVFGTLLSA-AVAWAT--GPWVFAATLLGLALAWAYSAPPLRLKVNAIWGPGAVALSYEGLTWFTGAAVMAGALPSgqVLAVLLLYSLGAHGIMTLNDFKAVEGDRLTGVRSLPAILGIDRAARIACATMLLPQLAVLGLLLAWGMIATAGFVTLLVLGQLWAM-RRMLGDPQARAPWYNATGVAMYVTGMLATAFGLGSA--\n>UniRef90_UPI001C89FBE0/20-297 [subseq from] chlorophyll synthase ChlG n=1 Tax=Qipengyuania proteolytica TaxID=2867239 RepID=UPI001C89FBE0\n----------------------------------VELLKPITWFPPMWAFMCGVVSSGAAFGGRWPFLIA--GIALTGPLVCGTSQAVNDWFDRHVDAINQPERPIPSERIGG----TWGLRIAIAG--TLLSILVAAFVGFWVLAATALGL-ACAWAYSAPPFRFKASGWIGPAVVALTYEGLTWFTGAAVMaGALPRSEILLTlLLYSIGAHGIMTLNDFKAVEGDTATGLRSLPVTLGVARAARLACAVMALAQVGVIALLLVLGLGTSAIAVTISLVAQLALMRT-LLLDPARNAPWYAARGVTLYVLGMLAAAFGLG----\n>UniRef90_UPI00104CA54B/10-286 [subseq from] chlorophyll synthase ChlG n=1 Tax=Methylobacterium segetis TaxID=2488750 RepID=UPI00104CA54B\n----------------------------------IELLKPITWFAPMWAFACGVVSSGQSPQGQWPVIA--AGIVLAGPLVCATSQAVNDWYDRHVDAINEPDRPIPSGRMPGRWGLYVAAAWTLLSLAVAAALGPW-------ILGAALFGLVLAWLYSAPPLRLKQNGWWGNTAVAICYEGLPWFTGAAVMAASMPdrRILVLAALYSIGAHGIMTLNDFKSVEGDTRTGIRSLPVQLGTDRAALFACWVMALPQVAVVLCLLAWQRPWHAGTVGLLLLGQLVLMR-ALLAAPRAKAAWYNGTGTTLYVIGMLVAAFAL-----\n>UniRef90_A8LQ23/18-296 [subseq from] Bacteriochlorophyll/chlorophyll synthetase n=1 Tax=Dinoroseobacter shibae (strain DSM 16493 / NCIMB 14021 / DFL 12) TaxID=398580 RepID=A8LQ23_DINSH\n---------------------------------ALELIKPITWFPPMWAYACGVVSSGASI--TEHWGPLVLGVLLAGPIVCGMSQAANDWCDRHVDAINEPNRPIPSGRVPGRW--GLWIALMMSALALVVGLALG-PWGFGA----TVLAVMAAWAYSVEPIRMKRSGWWGPGLVGLSYESLPWFTGAAVMVTGAPSweIVIVAILYGLGAHGIMTLNDFKALEGDRQMGVNSLPVTLGPERAAKIACIVMLIPQLAVIGLLFAWGLSDRALVVLALVVLQLWAM-REMMEDPKGRAPWYNGTGVLFYVSGMMVTAFALR----\n>UniRef90_L0GUS0/63-341 [subseq from] Bacteriochlorophyll/chlorophyll synthetase n=3 Tax=Chromatiaceae TaxID=1046 RepID=L0GUS0_9GAMM\n----------------------------------AEVLHPVTWFPPMWAFACGMVASGVPLDG--RWWLVLVGVILAGPLACGTSQVVNDWFDRHVDAINEPDRPIPSGRIPGQWGLYLAILFSLLTLAVSAFLGPW-------VLGATAVGVVLAWAYSAPPLRLKRNGWWGNTAVGFSYEGLAWVTGSALmLGGAMPSwqSLVLAGLYSVGAHGIMTLNDFKSVEGDRQLGLRSLPVQLGVARAARLACWVMAVPQVVVIALLVAWGHPWHAAGVAAVLAAQVVLM-LRLLERPRELAPWYNATGITLYVSGMMISAWALR----\n>UniRef90_A0A8F9HSS5/18-295 [subseq from] Chlorophyll synthase ChlG n=2 Tax=unclassified Polymorphobacter TaxID=2629224 RepID=A0A8F9HSS5_9SPHN\n----------------------------------LELAKPVTWFPPMWAFMCGVVSSGVALGSRWPFLI--AGLLLTGPLVCGTSQAVNDWFDRHVDAINEPNRPIPSGRIPGR----WALWLAIGGTLVS---AIVAALTGPWVFVATLVGLASGWAYSAPPFRLKTSGIWGPAVCALSYEGLTWFTGASVMaGGLPDTrILWLLGLYSLGAHGIMTLNDFKAVEGDRVMGIRSLPVVLGTDRAARVACIVMAVPQVIVVGLLFHWQLYWHAAGVGALVLGQLGLM-VRLLGDPLARTPWYNATGTSLYVFGMLGSAFGVG----\n>UniRef90_A0A0U3C9Q3/10-287 [subseq from] BchG n=2 Tax=Roseateles TaxID=93681 RepID=A0A0U3C9Q3_9BURK\n----------------------------------AELLKPITWFPPMWAFACGVVASGLTVDGRWP--VIVAGVLLAGPFVCATSQAVNDWFDREVDAINEPQRPIPSGRMPGHWGLYIAVLWTLLSLLLAWQIGV-------VGFIAAALGLLLAWAYSAPPLRLKRNGWWGNAACGLCYEGLAWITGAAVMAMgqwPDGRSLSLALLYSLGAHGIMTLNDFKSIPGDRQMGIRSLPVMLGAPRAAQVACAVMALPQIVVIALLTTWGQTGHALAVALLLVAQAVLMH-RFLAEPLSRARWYSGFGVPLYVAGMLVSAFAL-----\n>UniRef90_A0A418NR34/20-297 [subseq from] Chlorophyll synthase ChlG n=1 Tax=Aurantiacibacter zhengii TaxID=2307003 RepID=A0A418NR34_9SPHN\n----------------------------------IELLKPITWFPPMWAFMCGVVSSGVSIDGRWAFLI--AGIVLTGPLVCGNSQAINDWFDRHVDAINQPDRPIPSGRIAGNWGLRIAVVGSLLSLAVAWLIGPW-------VFAATILGVACAWAYSAPPFRFKTSGWLGPAVVALTYEGLTWFTGASVmAGTLpSGQILAVLLLYSIGAFGIMTLNDFKAVTGDRATGLRSLPVTLGIGYAARLACLVMAAAQLVVIAL-LWRWGMTYScAAVTAVLLAQCALMPR-LLSDPVRNAPWYAALGVTLYVLGMLAAALGLG----\n>UniRef90_A0A3B9BR71/18-295 [subseq from] Chlorophyll synthase ChlG n=1 Tax=Rhodobacteraceae bacterium TaxID=1904441 RepID=A0A3B9BR71_9RHOB\n---------------------------------MLQLIKPITWFPPMWAYLCGVVSMGVPI--LDEIWFVLLGVLLAGPIVCGMSQAANDWCDRHVDAINEPNRPIPSGRIPNRWGLWIALAMSWLSLIVGYQLGPWG---F----GATIVGVLAAWAYSAEPVRMKRSGWWGPGMVGLSYESLPWFTGAAVMASGAPSwqTVVIALLYGIGAHGIMTLNDFKALEGDRQMGVNSLPVTLGPERAAKFACWAMAVPQVFVSGLLLAWSKPLHGIAVLAVLFAQVLAMQ-VLLRNPRAKAPWYNGTGVGLYITGMMIAAFAL-----\n>UniRef90_A0A0P7Y3W6/24-302 [subseq from] Chlorophyll synthase ChlG n=2 Tax=Rhodobacteraceae TaxID=31989 RepID=A0A0P7Y3W6_9RHOB\n---------------------------------ALTLIKPITWFPPMWAFLCGAVSAGGSF--VQGWGLVLLGIILAGPIVCGMSQAANDWCDRHVDAINEPDRPIPSGRIPGRWGLYIALAMSALSLFVGWFLGPWG-------FAATVVGVLAAWAYSAEPVRLKRSGWWGPGLVGLSYESLPWFTGAAVLSAGAPRieIVVIALLYGIGAHGIMTLNDFKALEGDRQMGVNSLPVTLGPERAARLACWIMAIPQVAVVALLFHWGQEPFAAAIAAGLFGQVWAMQ-VLLRDPKGRAPWYNGPGVGLYVSGMMVAAFALR----\n>UniRef90_A0A1W9HAD6/28-309 [subseq from] Bacteriochlorophyll/chlorophyll synthetase n=1 Tax=Proteobacteria bacterium SG_bin6 TaxID=1827383 RepID=A0A1W9HAD6_9PROT\n----------------------------------LELLKPITWFPPIWAFLCGVISAGAPLRAQLPFI--LLGMVLTGPVVCGTSQAINDWFDRDVDAINEPGRPIPSGRIGGRWGLWIALIGSAVSLALAALIAAFASR---WVVPATALALICAWAYSAPPARLKLSGLWGPGVVGFTYEGLSWFTGAAVAAGAMPSapVLAVLLLYSIGAHGIMTLNDFKAIEGDRACGIRSLPATIGPVRAAWIACIVMAAPQLGVVLLLAALGHLLAALVVAGLLAAQLALMPK-LIANPVGRAPWYNATGTVLSVLGMLVAALGLA----\n>UniRef90_A0A8T7MGN1/25-303 [subseq from] UbiA family prenyltransferase n=1 Tax=Chloroflexi bacterium TaxID=2026724 RepID=A0A8T7MGN1_9CHLR\n----------------------------STLRGHLALLDPVTWASGPQGFLGGAIASGGMKLDWATCGLVVLGLTLVGPLTIGFSQSINDFFDRDVDAINEPTRPIPAGLVTLRGAILNFTVVACLALLVSVILMLTSQ-AGPLIIVMTILGLLLGVFYSMPPLEFKRNGLSGPLSVGLGYTMLTWMAGLLIFGPFKMEVFVITLVNVFISTGLLILNDLKSIEGDRTLGLRTLPVLYGARGALKISYAFIDSAQVFFTFYLFFTGHYWIGLLQVLALLVQLKAQrDLYITPSH--KQFKiYLLSGNGFI----------------\n>UniRef90_A0A1Y0EGU0/22-300 [subseq from] Prenyltransferase n=1 Tax=Yoonia vestfoldensis TaxID=245188 RepID=A0A1Y0EGU0_9RHOB\n---------------------------------VLQVIKPVTWFPPMWALLCGIVSSGAAFT--GNWTLILLGILLAGPIVCGMSQAANDWCDRHVDAINEPDRPIPSGRIPGRWGLWIALVMTLLGLGLGYHLGPWVFG-------ATILAVLAAWAYSAEPVRAKKSGIWGPALCGLAYETLPWVTGAALLTSGAPSgpVIAIAVLYGLGAHGIMTLNDFKAVAGDRAMGLRSLPVTLGPDRAARVACWVMAVPQLGVIGLLAYWGHPLHALGVGAMLAVQLAAMR-VLLRDPLGKAQWYQGMGILFYISGMMIAATALG----\n>UniRef90_UPI001455CE58/17-291 [subseq from] chlorophyll synthase ChlG n=1 Tax=Rhodobacter tardus TaxID=2699202 RepID=UPI001455CE58\n---------------------------------VLTLLKPITWFPPIWAYLCGSVSAGVPLgW------QVLLGMVLAGPVVCGMSQAANDWCDRHVDAVNEPHRPIPSGRIPGLWGLWIALAMSALALGVGALLGVWGF-------WATLVGVIAAWAYSAEPVRLKRSGWLGPGLVGLSYEGLPWFTGAAVLLNAAPRFetCVIALIYALGAHGIMTLNDFKALEGDRQHGVRSLPVTLGPEVAAKVACTVMGLAQLLVVALLVIWGKPWHGLAVAALLAAQVLAMR-VLLRDPKGKAPWYNGTGIVFYVSGMMISAFAL-----\n>UniRef90_A0A327K574/16-294 [subseq from] Bacteriochlorophyll/chlorophyll a synthase n=2 Tax=Rhodoplanes piscinae TaxID=444923 RepID=A0A327K574_9HYPH\n----------------------------------LELLKPITWFPPMWAFSCGVVSSGLPLGP--RWPVVIAGIVLCGPLLVATSQVVNDWFDRHVDAINEPQRPIPSGRIPGRWGLWLAILWTLMSLALASQLGAWVFGAAA-------VGLVLAWLYSAPPVRLKQNGWWGNAACAITYEGFAWFTGAAvMIGDVPPWwIVALAFLYSAGAHGIMTLNDFKSIEGDIRTGVRSLPVQLGVDAAARLACIVMAVPQVIVVALLLAWGRPIQAAIVAAVLLAQGVL-AVRFLREPIAKATWFSGLGVTLYVIGMMASAVAVSS---\n>UniRef90_UPI0018648538/13-292 [subseq from] chlorophyll synthase ChlG n=1 Tax=Paracraurococcus ruber TaxID=77675 RepID=UPI0018648538\n---------------------------------CLELLKPVTWFAPIWAYSCGIVSSGQGG--AGRWHVIAAGLLIAGPLVCGTSQAINDWYDRHVDAINEPHRPIPSGRIPGDWGFWIAVVWTALSLMVATVLGPWG---FG----ATVVGLALAWAYSAPPLRLKRDGWLGGTACAACYEGLPWITGAAVMAGGAPGleVLVMAGLYSLGAIGIMTLNDFKAVEGDRRTGINSLPVRLGEERAAQLACALMAAPQVAVVWLLLAWGAPWHAGAIAVSLLAQVALMRV-LLADPKAKAPWYNGTGTTLYVLGMLVTAFALRP---\n>UniRef90_A9DAC0/20-296 [subseq from] Bacteriochlorophyll/chlorophyll synthetase n=4 Tax=Hoeflea TaxID=274591 RepID=A9DAC0_HOEPD\n----------------------------------LALLKPVTWFPPMWAFACGAVSA-GQITSDRWFAVALG-VLLAGPLLCGTSQAVNDWFDRHVDAINEPDRVIPSGRMPGRWG------LGVAIFNSALSMLVASFLGMTVFVAAAIG-LALAWAYSAPPFRLKRNGWWGNSACGFSYETLPWItAAAAALGTVpGGEIFIIAFLYGLGALGIMTLNDFKSMEGDTRMGIASLPVQMGATTAAKFAGLSMIVPQMVVVGLLLFWSHSWSAAAVGALALAQAVALP-RLVADPKGKAIWYSALGVGLYVTGMMITAFAI-----\n>UniRef90_A0A061QE95/9-287 [subseq from] Bacteriochlorophyll synthase 33 kDa chain n=2 Tax=Alphaproteobacteria TaxID=28211 RepID=A0A061QE95_9PROT\n---------------------------------ALELLKPITWFAPMWAYMCGIISSGVAL-SGHWLIIG-LGVLLAGPMVCGTSQAVNDWFDRHVDQINQPERPIPSGRIPGSWGLIIAVIWTVLSVILATFLGLWG---F----LAALFGLALAWAYSAPPFRLKRNGWWGNAAVGLCYEGLPWFTGAAIMAAALPGerVLLFAGLYSLGAHGIMTLNDFKSVEGDLKMGIASLPAQMGVDRAArFACIVML-IPQLVVAALLWFWQMPIYAATLGLFILVQLVLMR-RLLQAPRLRAPWYNATGTSLYVGGMLLAAFALR----\n>UniRef90_A0A2G8RJ64/2-278 [subseq from] Bacteriochlorophyll/chlorophyll a synthase n=2 Tax=Puniceibacterium antarcticum TaxID=1206336 RepID=A0A2G8RJ64_9RHOB\n----------------------------------LRLIKPVTWFPPMWAYVCGLIASGQPMLS--NWPMVILGILLAGPIVCGMSQAANDWCDRHVDAINEPDRPIPSGRIPGRWGLWIALAMSVLSLAVGSLLGTWG-------FIATVVGVLAAWAYSAEPVRLKKSGWWGPGLVGLSYETLPWFTGAAVLSqTLPATpVILIALLYGIGAHGIMTLNDFKALEGDRQMGVNSLPVTLGPEKAAKVACIVMIIPQIFVIIALAKWHHPAHASAVMALTLGQLWAMS-VMLRDPKAKAPWYNGTGVLMYVSGMMVSAFAL-----\n>UniRef90_A0A5J5GF37/20-301 [subseq from] Chlorophyll synthase ChlG n=1 Tax=Histidinibacterium aquaticum TaxID=2613962 RepID=A0A5J5GF37_9RHOB\n--------------------------------AALQLIKPITWFPPMWAFACGAVSSGGSLS--QGWGLVLLGILLAGPIVCGMSQAANDWCDRHVDAINEPDRPIPSGRIPGRWGLWIALAMSALSLLVGWQLGPWG-------FGATVAAVLAAWAYSAEPVRLKRSGWWGPGLVGLSYETLPWITGAAVLsaGAPAPEVLLVALLYGIGAHGIMTLNDFKALEGDRQTGVNSLPVTLGPERAARLACAVMALPQAVVVGLLAFWDRPWHALAVAGLLLLQALAM-RTLLRDPKGKAPWYNGTGVLLYITGMMIAATALRGL--\n>UniRef90_UPI001FB888B9/11-287 [subseq from] chlorophyll synthase ChlG n=4 Tax=Methylobacterium TaxID=407 RepID=UPI001FB888B9\n----------------------------------IELLKPLTWFAPMWAFACGVVSSGVPAHGQWPVI--AAGIVLAGPLVCATSQAANDWFDRHVDAINEPNRPIPSGRIPGRWGLYLALGW------TALSLVVAAA-LGPWILGAALFGLVLAWLYSAPPLRLKGNGWWGNSAVAICYEGLPWFTGAAVMAAAMPDwrVLLTALLYSIGAHGIMTLNDFKSVEGDIATGVRSLPVQLGPARAARFACLVMALPQVVVIGLLFAWGRPWHAAIIVALLAGQAALM-VRFLDDPRGRAAWYNGTGTTLYVLGMLATAFAL-----\n>UniRef90_A0A7Y9XXH9/20-297 [subseq from] Chlorophyll synthase n=1 Tax=Novosphingobium marinum TaxID=1514948 RepID=A0A7Y9XXH9_9SPHN\n----------------------------------VELLKPITWFPPMWAFMCGAVSSGQPLLA--GWTLVIAGIVLAGPMVCGTSQAVNDWFDRHVDAINEPDRPIPSGRIAGRWG------LRIAQAGTLLSLCFSALMGGWVFAA-TVLALAAAWAYSAPPFRFKSSGWTGPAVVALTYEGLSWFTGASvMLGGLPGTdILLILALYSLGAHGIMTLNDFKAVEGDRATGLRSLPVTLGVARAASVACVGMALAQVAVIVLLWLWGLAVSAIAVALLLAAQAALMP-QLLRDPARNAPWYSATGVTLYVLGMLAAALGLG----\n>UniRef90_A0A2D9J0F6/20-299 [subseq from] Bacteriochlorophyll/chlorophyll synthetase n=1 Tax=Halieaceae bacterium TaxID=2026743 RepID=A0A2D9J0F6_9GAMM\n---------------------------------FIQLLKPITWFPPMWALMCGLVS-GGMTPXQAPWL-FLAGILLTGPLVCGASQIINDWHDREVDALNEPDRPIPSGRVSEAAALRFAFVWCVIAQAWSFMLGPW-------VAGATAVGLLLAWAYSAPPLRLKQNGWWGNLSVAVSYEGLAWITGAAIVigGQLPStSILIIAALYSLGAHGIMTLNDFKAXDGDIAVGIRTLPVQMGPERAAkFACLVMIT-PQLGVLWLLATWGHIVAAGLVAVLIAGQLL-AMLRFLTXPRQLAPWYNGVGVTQYVAGMMVSALAMG----\n>UniRef90_A0A1A7BG92/10-287 [subseq from] Putative bacteriochlorophyll synthase, 34 kDa subunit n=4 Tax=Erythrobacter TaxID=1041 RepID=A0A1A7BG92_9SPHN\n----------------------------------LQLLKPITWFPPMWAFMCGAVSSGAGLEGRWWFVA--GGVLLAGPLVCGTSQAVNDWFDRHVDAINEPDRPIPSGRIGGRWGLyiAIIASLISAGVG-------WLL--GPIVFVAALVGLAFAWAYSAPPFRFKASGMLGPLVCGLTYEGLSWFTGATvMLGALPSvEVCIILFMYSLGAHGIMVLNDFKAVEGDRQAGLTSLPVVMGVEVAARFACITMAVAQIVVIMLLAIWGYGLSALIVTAGLAAQIAAMPR-LIGDPAKYAPWYNGVGVTLYVLGMLASALGLG----\n>UniRef90_A0A3S8UAV9/18-295 [subseq from] Chlorophyll synthase ChlG n=1 Tax=Tabrizicola piscis TaxID=2494374 RepID=A0A3S8UAV9_9RHOB\n---------------------------------MLRLIKPITWFPPIWAFLCGAVSSGIPLG--ANWQTVVLGMVLAGPIVCGMSQAANDWCDRHVDAVNEPDRPIPSGRI--PGRWGLWIALAMTGLSLAVG---WLLG--PWGFGATVVGVIAAWAYSAEPIRLKRSGWWGPGLVGLSYEGLPWFTGAAVLLNAAPRfeVVMMAALYAFGAHGIMTLNDFKALEGDRQHGVRSLPVVLGPEVAAKIACTVMGMAQLLVICFLLVMGAPWHALAVTALLAAQLAAMR-VMLRDPKAKAPWYNGTGVVLYVSGMMVTAFAL-----\n>UniRef90_A0A2M6V5H2/11-287 [subseq from] Bacteriochlorophyll/chlorophyll a synthase n=2 Tax=unclassified Limnohabitans TaxID=2626134 RepID=A0A2M6V5H2_9BURK\n-----------------------------------ELLKPITWFPPMWAFACGVVSSGKPL--ADNWFLIIWGILLAGPWVCASSQAVNDWFDRHVDAINEPNRPIPSGRMPGRWGFYIAVLWTLLSLLWAWPLGTWG-------FAATCLGLLLSWAYSMPPIRLKNNGWWGNAACGLSYEGLAWVTGAAVmLGGEMPAekTIVFALLYSLGAHGIMTLNDFKAVEGDAQMGVRSLPVQLGVTHAACSaCTFM-LVAQWAVAILLWVWGSPLSALAVLVLSLCQLPLM-IRFVRSPVEKALSVSAFGVPLFVSGMMVSAWAL-----\n>UniRef90_Q9Z5D6/18-295 [subseq from] Bacteriochlorophyll synthase 33 kDa chain n=16 Tax=Rhodobacteraceae TaxID=31989 RepID=BCHG_CERS4\n---------------------------------LLELIQPITWFPPIWAYLCGTVSVG--IWPGEKWPLVLLGMVLAGPLVCGMSQAANNWCDRHVDAVNEPDRPIPSGRIPGRWGLYIALLMTVLSLAVGWMLGPWG---F----GATVFGVLAAWAYSVEPIRLKRSGWWGPGLVALCYEGLPWFTGAAVLSAGAPSFFIVTvaLLYAFGAHGIMTLNDFKALEGDRQHGVRSLPVMLGPEVAAKLACTVMAMAQILVITLLVIWGKPIHAGIITALLVAQL-FAMRVLLRDPAGKCPWYNGTGVTLYVLGMMVAAFAI-----\n>UniRef90_A0A8J7W9Y2/18-295 [subseq from] Chlorophyll synthase ChlG n=1 Tax=Aestuariicoccus sp. KMU-90 TaxID=2827239 RepID=A0A8J7W9Y2_9RHOB\n---------------------------------MLRLIKPVTWFPPMWAYLCGMVSSGTSF--AEHWGLAVLGVILAGPIVCGMSQAANDWCDRHVDAINEPDRPIPSGRIPGRWGLWIALAMSVLSLIVGSFLGLWG-------FVATCVGVLAAWAYSAEPVRLKRSGWWGPGLVGLSYESLPWFTGAAVLAQSlpRPEIIGVALLYGIGAHGIMTLNDFKALEGDRQMGVNSLPVTLGPELAARIACVVMLVPQALVVMALASWDRPMHAAAVLALGIGQVWAMS-VLLRDPKGKAPWYNATGVLMYISGMMIAAFAL-----\n>UniRef90_A0A2T6K9Y3/22-300 [subseq from] Chlorophyll synthase n=1 Tax=Yoonia sediminilitoris TaxID=1286148 RepID=A0A2T6K9Y3_9RHOB\n---------------------------------ALRLIKPVTWFPPMWAYLCGVVSAGV--SPTGQWFYIFLGVILAGPIVCGMSQAANDWCDRHVDAINEPDRPIPSGRIPGRWGLYIALAMTVLSLFVGYQLGPWG---F----GATLLGVAAAWAYSAEPVRAKRSGWWGPGLCGLAYESLPWITGAAVVSAGAPSVQVigISLLYGIGAHGIMTLNDFKAIEGDRAMGLKSLPVSLGPDRAARLACWIMAVPQAIVIGLLFYWDHMFHALGVTAMLAVQLGAMR-VLLRDPEGKTPWYQGMGILFYISGMMITATAIG----\n>UniRef90_D9QPA3/19-296 [subseq from] Bacteriochlorophyll/chlorophyll synthetase n=1 Tax=Brevundimonas subvibrioides (strain ATCC 15264 / DSM 4735 / LMG 14903 / NBRC 16000 / CB 81) TaxID=633149 RepID=D9QPA3_BRESC\n----------------------------------LELFKPVTWFPPMWAFMCGVVSSGMPFQGR--WLFLIAGIALTGPLVCATSQAVNDWFDRHVDAINEPNRPIPSGRIP--GRWGLYIAIIWTGLSVV-----VAALTGPWVLGATLLGLALAWAYSAPPLRLKRDGVAGPFAVALSYEGLTWFTGAAVMaGALpHAPVLILAALYSFGAYGIMVLNDFKAVEGDRLLGLKSLPAELGVDSAARIACAVMAAPQVIVVTLLFVAWDRPWHGLAVgVLVAVQFALM-ARLLGDPKKFTPWYNATGTTLYVFGMLASAFAV-----\n>UniRef90_A0A1J0WNE9/18-296 [subseq from] Bacteriochlorophyll/chlorophyll a synthase n=1 Tax=Sulfitobacter alexandrii TaxID=1917485 RepID=A0A1J0WNE9_9RHOB\n---------------------------------MLQLIKPITWFPPMWAYLCGVVSSGAALSGS--WGLVLLGVLLAGPIVCGMSQAANDWCDRHVDAINEPDRPIPSGRI--PGRWGLWIALAMSGLSLLVGWQL-----GPWGFAATVFGVLAAWAYSAEPVRLKRSGWWGPGLVGLCYEGLPWFTGAAVLsaGAPSPQIVLVALLYALGAHGIMTLNDFKALEGDTRTGVNSLPVTLGPARAARVACWGMALPQVVVIGLLVLWDRPLHALAITALLCAQIAAMR-VLLRDPEGRAPWYNGTGVLFYITGMMIAAFALR----\n>UniRef90_A0A257FN13/11-287 [subseq from] Bacteriochlorophyll/chlorophyll a synthase n=1 Tax=Burkholderiales bacterium PBB2 TaxID=2015564 RepID=A0A257FN13_9BURK\n-----------------------------------ELLKPITWFPPMWAFSCGVVASGMPVQGRWPLVA--AGVLLAGPFVCATSQAVNDWFDRHVDAINEPQRPIPSGRMPGSWGLYIAVIWTLLSLLL-----AWQLGEAGFL-A-AVLGLLLAWAYSAPPLRLKRNGWWGNAACGLCYEGLAWITGAAVMSMgewPGARSLALALLYSAGAHGIMTLNDFKSMQGDRQMGIDSLPVLLGASGAARVASMVMALPQLIVAGLLWRWGQGWHGLAVLGLLLVQLLMMR-RFIAQPIERAVWYSGFGVPLFVSGMMVSAFAL-----\n>UniRef90_A0A1N7JMT4/2-282 [subseq from] Chlorophyll synthase n=4 Tax=Roseivivax TaxID=93682 RepID=A0A1N7JMT4_9RHOB\n----------------------------------LRLIKPVTWFPPMWAYLCGAVSSGVPLGSQPG-LVVL-GILLAGPIVCGMSQAANDWCDRHVDAINEPDRPIPSGRVPGRWGLWIALAMSVLSLAVGSLLGLWG-------FIATMAGVAAAWAYSAEPLRLKKSGWWGPGLVGLSYETLPWFTGAAILAQSLPSgpVILTALLYGLGAHGIMTLNDFKALEGDRQTGVASLPVTLGPDRAARVACWGMILPQLGVIGLLVSLDRPVHALAIGALVGLQLLAM-RVMLRDPKAKAPWYNGTGVLLYVSGMMVAAFALRSLG-\n>UniRef90_A0A1B3LTY9/11-287 [subseq from] Bacteriochlorophyll/chlorophyll synthetase family protein n=2 Tax=unclassified Hydrogenophaga TaxID=2610897 RepID=A0A1B3LTY9_9BURK\n-----------------------------------ELFKPITWFPPMWAFACGVVASGVSM--DGRWLLAVVGVALAGPLVCATSQAVNDWYDRHVDAINEPQRPIPSGRIPGHWGLYLAILWTVVSLAVATLLGPWGF---GA---AAL-GLLLAWAYSAPPVRLKENGWWGNAACGISYEGIAWITGAAVMaGGAMPggESLVLAALYSAGTHGIMTLNDFKAVAGDRQMGVRSLPVQLGVQGAARVACWLMAVPQVVVIALLLGWGQPWHAAGVAGLLAAQTVLM-RRFLADPTPRALWYSGFGVPLFVSGMMVSAFAL-----\n>UniRef90_A0A533T931/15-275 [subseq from] Bacteriochlorophyll c synthase n=3 Tax=Chlorobiaceae TaxID=191412 RepID=A0A533T931_CHLSQ\n--------------------------------AHLELLDPVTWISVFPCLAGGVMASGAMQPTVHDYLLLLAIFLMFGPLGTGFSQSVNDYFDLELDRVNEPSRPIPSGRLTEMEALgNSIVVlLLAMGLGVFLGVHIGGTRGLVIV-ISIMAALFVAYIYSAPPLKLKKNILTSAPAVGFSYGFVSFLSANALFGDIRPEALWLATLNFFMAVALIILNDFKSAEGDKEGGLKSLTVMIGARNTFLVSFFIIDSV-FGVLAYLSFTWGFVIPSVfVLIGLVLNLAIQ-VQLLRDP-------------------------------\n>UniRef90_A0A1I0RKU0/18-296 [subseq from] Chlorophyll synthase n=1 Tax=Cognatiyoonia koreensis TaxID=364200 RepID=A0A1I0RKU0_9RHOB\n--------------------------------AALRLIKPVTWFPPMWAYLCGAVSAGV--SPAGQWWLVILGVILAGPIVCGMSQAANDWCDRHVDAINEPDRPIPSGQIPGRWGLWIALIMTVLSLFVGYQLGPWG-------FAATIAGVAAAWAYSCEPIRAKRSGWWGPGLCGLAYETLPWITGAAILSAGAPTIEVLiiATLYGIGAHGIMTLNDFKAIEGDRQMGLKSLPVTLGPRLAAGVACLVMAVPQVIVIGALFTWDKPVHGFGVAAMLGVQLAAMR-VLLRDPEGKTPWYQGMGILFYISGMMIAAFAI-----\n>UniRef90_A0A4P6MKS8/18-299 [subseq from] Bacteriochlorophyll/chlorophyll a synthase n=1 Tax=Thalassococcus sp. S3 TaxID=2017482 RepID=A0A4P6MKS8_9RHOB\n---------------------------------MLRLIKPITWFPPMWAYLCGVISSG--VSPMENLFLVILGVLLAGPIVCGMSQAANDWCDRHVDAINEPDRPIPSGRIPGRWGLWIALAMSALSLFVGWQLGPWG---F----GATVLGVLAAWAYSAEPVRLKRSGWSGPGLVGLSYETLPWFTGAAVLsaGAPSAEIVIVALLYGLGAHGIMTLNDFKALEGDRQMGVNSLPVVLGPRRAAQVACITMTIPQLVVLILLFLWGKPLHAAGVTTMLALQFWAMTVMF-KDPKGKAPWYNGTGVLFYVSGMMISAFALRNLG-\n>UniRef90_A0A257GIN3/17-295 [subseq from] Bacteriochlorophyll/chlorophyll a synthase n=1 Tax=Pseudorhodobacter sp. PARRP1 TaxID=2015560 RepID=A0A257GIN3_9RHOB\n--------------------------------AVLELIKPITWFPPMWAYLCGIISAGVSPWSSWP--LVILGVVLAGPVVCGMSQAANDWCDRHVDAVNEPHRPIPSGRIPGRWGLWIALAMSVLSLALGWMLGPWG-------FAATVVGVLAAWAYSAEPVRLKRSGWWGPGLVGLCYEGLPWFTGAAVLSQTMPSFPVVTmaLLYAFGAHGIMTLNDFKALEGDRQHGVRSLPVTLGPEVAARVACTVMGVAQALVIALLFIWGRPYHALAVLALLGAQVWA-MKTLLADPKGKAPWYNATGIAMYVSGMMITAFAI-----\n>UniRef90_UPI000D6E5279/20-297 [subseq from] chlorophyll synthase ChlG n=1 Tax=Novosphingobium meiothermophilum TaxID=2202251 RepID=UPI000D6E5279\n----------------------------------LELLKPITWFPPMWALLCGVVSSGVSPLSRWTFL--LAGIALTGPLVCGTSQAVNDWFDRHVDAINEPARPIPSGRIAGRWGLYIAIIWTVISLAVAAFTGKW-------VLIATVFGLACAWAYSAPPFRFKTSGWLGPAVVALTYEGLSWFTGAAVMAGALPSapIIVILALYSFGAHGIMTLNDFKAVEGDRATGLRSLPVVLGERPAALLASAVMAAPQVVVIVLMVlWGHRA-SAVAIAILLGIQLALMPR-LVSAPAKNAPWYNATGVSSYVLGMMAAALGLG----\n>UniRef90_A0A4V3V0W9/18-295 [subseq from] Chlorophyll synthase ChlG n=1 Tax=Gemmobacter aestuarii TaxID=1445661 RepID=A0A4V3V0W9_9RHOB\n---------------------------------MLTLIKPITWFPPTWAFLCGAVSSGVALGA--EWPMVLLGMILAGPIVCGMSQAANDWCDRHVDAINEPHRPIPSGRIPGRWGLYIALAMTALSLAVGWLLGPWG-------FGATVVGVIAAWAYSAEPVRLKRSGWWGPGLVGLSYEGLPWFTGAAVLlsGAPRFEIVAIAGLYALGAHGIMTLNDFKALEGDRQHGVRSLPVTLGPEVAARIACTVMALAQLLVVALLVIWGKPVHALAVFGLILVQLLAMRRL-FRDPRRHAPWYNGTGVVLYVSGMMVSAFAL-----\n>UniRef90_A0A3P5WQV3/20-295 [subseq from] Bacteriochlorophyll/chlorophyll a synthase n=2 Tax=Rhodobacterales TaxID=204455 RepID=A0A3P5WQV3_9RHOB\n----------------------------------LTLIKPITWFPPMWAYLCGVVSAG--VWPSEWALVVL-GVVLAGPIVCGMSQAANDWCDRRVDAINEPDRPIPSGRVPGRWGLWVALAMSVLSLAVGWMLGPWG---FGA----TLVAVAAAWAYSAEPLRLKRDGWWGPLLVGFAYEGLPWFTGAAVVSAAAPSFFVvlVAFLYAVGAQGIMVLNDFKAVEGDRAMGIRSLPVTKGPAIAARLaCCVMI-LPQMLVATMLLIWGQPIYALAITGLIVVQGAMM-RRFLQAPAQRALWYSGFGVPLYVAGMMVAAFAI-----\n>UniRef90_UPI0019133CD6/18-295 [subseq from] chlorophyll synthase ChlG n=1 Tax=Rhodobaculum claviforme TaxID=1549854 RepID=UPI0019133CD6\n---------------------------------MLELIKPITWFPPMWAYLCGVISSG--VSPLESLFLVILGVLLAGPIVCGMSQAANDWCDRHVDAINEPHRPIPSGRI--PGRWGLWIALAMSGLALVVG---WFLG--PWGFGATVLGVIAAWAYSCPPVRLKRSGWWGPGLVGLSYESLPWFTGAAVLAVGAPSweIVAVAVLYGLGAHGIMTLNDFKALEGDRQMGVNSLPVTLGPELAAKVACWVMIVPQLVVIALLFQWDRPWYGFFIVISVILQFYAM-SVLLRDPKAKAPWYNATGVSLYVTGMMITAFAL-----\n>UniRef90_A0A1M6D8L7/20-296 [subseq from] Chlorophyll synthase n=2 Tax=Maribius TaxID=387095 RepID=A0A1M6D8L7_9RHOB\n----------------------------------LELLKPVTWFPPMWAYLCGIVSAG-VAPAGQWWLVALG-VVLAGPLVCGMSQAINDYFDRHVDAINQPDRPIPSGRVAPGAALVFALGLSLLAVVLGWQLGPWG---F----GATLVAVACAWAYSAPPVRMKRSGWWGPALVALCYEGLPWFTGAAVLSAGAPGFFVVTVaaLYAVGAQGIMVLNDFKAIEGDRATGIRSLPVTKGPDVAARIACVVMALPQALVIALLLVWGQPIHALTIAIALLGQFAAMR-VLLRDPEARAPWYNATGVTLYVGGMMVAALAI-----\n>UniRef90_UPI001E425249/12-288 [subseq from] chlorophyll synthase ChlG n=1 Tax=Novosphingobium pokkalii TaxID=1770194 RepID=UPI001E425249\n-----------------------------------TLLKPITWFPPMWAMLCGVVSSGVAVSSRWSFLIA--GIALAGPLVCGTSQAVNDWFDRHVDAINEPHRPIPSGRIAGRWGLAIAIGWSVVSLAVAAL-------TGPWVLAATALGLAGAWAYSAPPFRFKTSGWVGPAVVGFSYEGLSWFTGAAVMAGALPSgrVLALLCLYSLGAHGIMTLNDFKAVTGDRVMGLRSLPVVLGERRAALLASVVMAVPQMVVVVLLSRWGMVLPAVAVAVMLAAQLALMPR-LVADPARRAPWYNATGVSLYVLGMMAAALGLG----\n>UniRef90_A0A1E4AZR0/24-301 [subseq from] Bacteriochlorophyll/chlorophyll synthetase n=1 Tax=Erythrobacter sp. SCN 62-14 TaxID=1660099 RepID=A0A1E4AZR0_9SPHN\n----------------------------------LRLLKPITWFPPMWAFMCGAVSSGAGLDGRWWFVA--GGVLLAGPLVCGTSQAVNDWFDRHVDAINEPDRPIPSGRIPGRWGLYIALIMSVISAGIG-----WLL--GPIVFVAALVGLAFAWAYSAPPFRFKQSGMVGPLVCGLTYEGLSWFTGATvMLGAMPAKEVVfVLFFYSLGAHGIMVLNDFKAVEGDRQSGFTSLPVVMGVEAAARFACTTMAVNQIVVIALLALWGFGWSALIVTASLIAQIAAMPT-LIRDPAGKAPWYNGVGVTLYVLGMLAAALGLG----\n>UniRef90_A0A5D0VTH5/19-295 [subseq from] Chlorophyll synthase ChlG n=1 Tax=Rhodobacterales bacterium TaxID=1948890 RepID=A0A5D0VTH5_9RHOB\n----------------------------------VALLKPITWFPPMWAYACGAISAGHGLGERLGF--VLLGVLLAGPLLCGTSQAVNDWFDRHVDAINEPDRVIPSGRM--PGHWGLYIALIMSALSM---LAAWLMG--PLVFaAAALGLAF-AWGYSAPPLRFKNNGWLGNGVVGFSYETLPWLtAATAMTGLAPATpVWIVALLYGAGAHGILTLNDFKAIAGDRAMGINTLPVLHGPRPAARLACLIMLLAQAGVVVMLWALMLPTHALAVLALVALQAL-CMVRFVRDPVRYAVWYSAIGVGLFVSGMMVTAFGL-----\n>UniRef90_A0A0D6AWU3/32-308 [subseq from] Bacteriochlorophyll synthase BchG n=21 Tax=Rhodobacteraceae TaxID=31989 RepID=A0A0D6AWU3_RHOSU\n----------------------------------VTLIKPITWFPPMWAYLCGTVSSGVSPLSKPGL--VLLGIVLAGPVVCGMSQAANDWCDRHVDAINEPYRPIPSGRIPGRWGLYIACAMSLLALVIGWQLGPWG---F----GATILGVASAWAYSAEPVRLKKSGWWGPGLVGISYESLPWFTGAAVLSAGAPSVyvVVIALLYGIGAHGIMTLNDFKALEGDRQMGVNSLPVTMGPRKAAWVASVVMAVPQAVVIGLLALWDRPFHAAGVTAVLLVQFWAMS-VMMKDPKGKAPWYNGVGVVLYVSGMMISAFAI-----\n>UniRef90_A0A1S6EY02/19-296 [subseq from] Bacteriochlorophyll/chlorophyll synthetase n=2 Tax=unclassified Brevundimonas TaxID=2622653 RepID=A0A1S6EY02_9CAUL\n----------------------------------LVLFKPVTWFPPMWAFMCGVVSSGMPFQDRWPFLIA--GIALTGPLVCATSQAVNDWFDRHVDAINEPARPIPSGRI--PGRWGLYIAVLWTGLSVV-----VAALTGPWVLGATLLGLALAWAYSAPPFRLKRDGVTGPFAVALSYEGLTWFTGAAVMaGALpHAPVLVLAALYSFGAYGIMVLNDFKAVEGDRRLGLKSLPAELGVDSAARIACAVMAAPQVIVLTLlLVAWNQPWHALAVAALLAVQLGLMA-RLLGDPRKFTPWYNATGTTLYVIGMLVSAFAV-----\n>UniRef90_A0A7X1KD47/20-297 [subseq from] Chlorophyll synthase ChlG n=1 Tax=Novosphingobium aerophilum TaxID=2839843 RepID=A0A7X1KD47_9SPHN\n----------------------------------ITLLKPITWFPPMWALLCGVVSSGVPVASRWTFLLA--GVALTGPLVCGTSQAVNDWFDRHVDAINEPDRPIPSGRIAGRWGLA------IAVIWTLLSLLVAA-LTGPWVLAATVLGLACAWAYSAPPFRFKTSGWIGPAVVALTYEGLSWFTGAAVMaGSLpAPRIIAVLALYSAGAHGIMTLNDFKAVTGDRLTGLRSLPVVLGERPAAILASAVMAIPQVVVVALLFAWGHRLAGGIVSGLLLAQLALMPR-LVSNPARHAPWYNATGVSLYVLGMMASALALG----\n>UniRef90_UPI001F483661/18-295 [subseq from] chlorophyll synthase ChlG n=3 Tax=Rhodobacteraceae TaxID=31989 RepID=UPI001F483661\n---------------------------------LLELIQPITWFPPIWAYLCGTISVG--IWPGEKWPLVLLGMFLAGPLVCGMSQAANNWCDRHVDAVNEPDRPIPSGRIPGRWGLWIALIMSAASLGVGWVLGPWG---F----GATVFGVLAAWAYSVEPIRLKRSGWWGPGLVALCYEGLPWFTGAAVLSAGAPNffIVTLALLYAFGAHGIMTLNDFKALEGDRQHGVRSLPVVLGPDVAAKLACTVMALAQMLVIALLVIWGKPIHAAVIGALLIAQF-FAMRVLLKDPKGKAPWYNGAGVTLYVSGMMVSAFAV-----\n>UniRef90_UPI00082C1C52/20-297 [subseq from] chlorophyll synthase ChlG n=1 Tax=Sphingomonas sp. CCH10-B3 TaxID=1768757 RepID=UPI00082C1C52\n----------------------------------VELLKPITWFPPIWAFMCGVVSSG-EAWGPRLP-FIILGFLLTGPLVCGTSQAINDWFDRHVDAINQPDRPIPSGRIAGNWGLRIAIIgsLLSAAA------SLLA---GPWVFGATCLALAAAWAYSAPPFRAKMSGIWGPGLVAISYEGLTWFTGASVMaGGLpSAPVLAVLLLYSLGAHGIMTLNDFKAVEGDRAMGIRSLPATLGIDRAARVACWVMAVPQAVVIAILFQLDHFGAAAIVTVLLVAQLVLMR-RLLADPVGNTPWYNATGTTLSVLGMLASALGLG----\n>UniRef90_A0A0N0JP54/24-301 [subseq from] Bacteriochlorophyll/chlorophyll synthetase n=1 Tax=Porphyrobacter sp. AAP60 TaxID=1523423 RepID=A0A0N0JP54_9SPHN\n----------------------------------LELLKPITWFPPMWAFMCGAVSSGAGLDGRLWFVA--GGVLLAGPLVCGTSQAVNDWFDRHVDAINEPDRPIPSGRIGGRWGLYIALIMTV--ISAAVG---WLL--GPLVFVAGLVGLALAWGYSAPPFRFKTSGWTGPAVVGFTYEGLSWFTGATvMLGALPAmEVLIVLALYSIGAHGIMTLNDFKAVEGDKATGLKSLPVTMGVsGAARFACATMAGA-QVIVIALLAVWGFTLSAVIVGAVLAAQIGAMP-KLLRDPKQYAPWYNGVGVTLYVLGMLAAALGLG----\n>UniRef90_A0A4Q3N417/11-287 [subseq from] Chlorophyll synthase ChlG n=1 Tax=Comamonadaceae bacterium TaxID=1871071 RepID=A0A4Q3N417_9BURK\n-----------------------------------ELFKPITWFPPMWAFACGVVASGVPMQG--KWPLAILGVALAGPFVCATSQAANDWFDRHVDAINEPQRPIPSGRMPGRWGLYIAIAWTVVSLAVASLLGPWGFGAAA-------VGLVLAWAYSAPPLRLKQNGWWGNAACGFSYEGIAWITGAAVMaGGQVPaTaSLVLAVLYSLGTHGIMTLNDFKAIEGDRQMGIRSLPVQLGVKGAGrAACWIM-ALPQLAVVLLLAGWGRPVHAVAVALLLGLQLLLMD-HFMANVRERALWYSGFGVPVFVAGMMVSAFAV-----\n>UniRef90_A0A2E6YPF0/19-298 [subseq from] Bacteriochlorophyll/chlorophyll synthetase n=1 Tax=Halieaceae bacterium TaxID=2026743 RepID=A0A2E6YPF0_9GAMM\n---------------------------------LLELLKPITWFPPMWAFLCGWVSAGPN-SSITTW-SLLAGIALTGPLVCGASQVVNDWYDRDVDALNEPHRPIPSGRVPGKTALSFAMVWTLIA-------QTWAMMLGTWVAAATFIGLLLAWAYSAPPLRLKLNGWWGNSAVALSYEGLAWVTGAAIVmgGAL-PSapTLIIALLYSIGAHGIMTLNDFKSVEGDLKLGIRSLPAQLGRECAASIACGFMLLPQLVVIALLMAWQLNLSAGTVAIVVGAQLLCMK-RLLSDPKRFAPWYNATGVSLYVLGMMSAALGLG----\n>UniRef90_A0A7W9CI15/20-299 [subseq from] Chlorophyll synthase n=2 Tax=Alphaproteobacteria TaxID=28211 RepID=A0A7W9CI15_9CAUL\n----------------------------------LALFKPITWFPPMWAFMCGVVSSGESFEGR--WLFLIAGIALTGPLVCATSQAVNDWFDRHVDAINEPDRPIPSGRIP--GRWGLAIAILWTGLSVV-----VAAFTGPWVLGATLLGLALAWAYSAPPLRLKMSGVAGPFAVALSYEGLTWFTGAAVMaGALpGAPVLILAALYSFGAYGIMVLNDFKAVEGDRLMGVRSLPAELGIAPASWIACAVMAAPQVLVVALLFVAwDRPWHGAVVAALLVVQG-FLMKRLMGDPVRLTPWYNGTGTTLYVLGMLVSAFAVGS---\n>UniRef90_A0A1I3UTX0/20-296 [subseq from] Chlorophyll synthase n=1 Tax=Jannaschia pohangensis TaxID=390807 RepID=A0A1I3UTX0_9RHOB\n----------------------------------LRLIKPITWFPPMWAYLCGAVSSGAPM--APDWGMVLLGIVLAGPIVCGMSQAANDWCDRHVDAINEPDRPIPSGRVPGRWGLWVALAMSALSLLIGWQLGPWG-------FGATVVGVLAAWAYSAEPVRLKRSGWWGPGLVGLCYEGLPWFTGAAVLSAGAPSwpIVIVAGLYAMGAHGIMTLNDFKALEGDRQMGVNSLPVTLGPERAARLACWIMAVPQLVVVGLLVQWDRPIHAAVVTGLLLAQLAAMR-VLLRDPRGKAPWYNGTGVLFYISGMMVAAFAL-----\n>UniRef90_A0A2P6FVB4/19-297 [subseq from] Bacteriochlorophyll/chlorophyll a synthase n=1 Tax=Actinomycetales bacterium TaxID=1911520 RepID=A0A2P6FVB4_9ACTO\n----------------------------------IILIKPITWFPPMWAFLCGAVSSSNI--SLDSTMLLLIGLILSGPIVCGMSQAVNDWYDKEVDAINEPDRPIPSGKIPGSWGFWIAVFMSIIGIIISXFLGFWGF--F-----ATLIAIVCAWAYSAEPIRLKRSGIIGPSIVALCYEGLPWFTGVAILTSQFPTTntILVAGIYAFGAFGIMILNDFKAIEGDQKLGINSLPVTLGPKKAGLLSCFIMSLAQIIIIFIFIYLKINFIAMIILLLLCIQFIA-MIKMLKNPKKLVPWYNATGVFLYIVGMMVSAIGLGY---\n>UniRef90_A0A2T5BSG9/18-296 [subseq from] Chlorophyll synthase n=1 Tax=Rhodovulum imhoffii TaxID=365340 RepID=A0A2T5BSG9_9RHOB\n---------------------------------MLTLIKPITWFPPMWAYLCGTVSSGVSPLSRP-GLVALG-VFLAGPVVCGMSQAANDWCDRHVDAINEPYRPIPSGRIPGRWGLYIALTMSLLALVIGWQLGPWG---F----GATVLGVLAAWAYSAEPVRLKKSGWWGPGLVGLSYETLPWFTGAAVLSAGAPSghVVIVALLYGIGAHGIMTLNDFKALEGDRQMGVNSLPVTLGPEKAAWVASVVMAVPQVVVIGLLTLWDRPWHAAGVSAVLVVQFWAMS-VMMRDPKGKAPWYNGVGVGLYVTGMMISAFAIR----\n>UniRef90_A0A6J4IPK3/14-290 [subseq from] Chlorophyll a synthase ChlG n=7 Tax=Acetobacteraceae TaxID=433 RepID=A0A6J4IPK3_9PROT\n----------------------------------LELLKPITWFAPMWAFSCGVISSG--VGGAGRWHVIAAGLLLTGPLVCGTSQAINDWFDRHVDAINEPGRPIPSGRIPGRWGLYIAIGWTLVSLVVATVLGPWG---F----AATVLGLALAWAYSAPPLRLKTNGWWGNAACGACYEGLPWITGAAVLGAVAPDgrVLAIAALYSIGAHGIMTLNDFKSVEGDARMGVGSLPVKLGVERAAQLACVVMAVPQVVVVALLLAWGSVWQAGAIGLLLAVQLWLMQ-KLLADPRGKAPWYNGTGTTLYVLGMLFAAFAI-----\n>UniRef90_A0A1X0SZZ4/16-297 [subseq from] Bacteriochlorophyll/chlorophyll a synthase n=3 Tax=Aurantimonadaceae TaxID=255475 RepID=A0A1X0SZZ4_9HYPH\n---------------------------------GIELLKPITWFAPMWAFGCGAISARSAgSADQAGFWLVLAGVILAGPLLCGASQVVNDWCDRHVDAINEPQRPIPSGRMPGRSALYLAIVWTALSLAVGFALGPWVG------IAAAL-GCVLSWAYSAPPLRLKRNGWWGNAAVAFSYEGLAWFTGAAVVagGLPDARIIFVAYLYSIGAHGIMTLNDFKAIEGDRALGVRSLPVQYGIRPAALIACAVMVMPQAVVALLLPAWGAPWHGLAVAGLIGFQIVLMR-RFMADPRGKAPWYNATGTSLYVLGMMIAAFALA----\n>UniRef90_UPI001445F4AD/21-297 [subseq from] chlorophyll synthase ChlG n=1 Tax=unclassified Novosphingobium TaxID=2644732 RepID=UPI001445F4AD\n-----------------------------------TLLKPITWFPPMWALLCGVVSSGVPVLSRWSFLIA--GLALAGPLVCGTSQAVNDWFDRHVDAINEPHRPIPSGRIAGRWG----LAIAIGWTGLS--LLVAALTGR-WVLAATMLGLACAWAYSAPPLRLKTSGWIGPGVVALSYEGLSWFTGAAVMAGALPSgrVLAVLCLYSLGAHGIMTLNDFKAVVGDRMTGLRSLPVVLGERRAALLASAVMAVPQALVVLLLLRWDMAISALAVALALATQIALMPR-LVADPAARAPWYNATGVSLYVLGMMAAAFGLG----\n>UniRef90_A0A2D6IR83/11-285 [subseq from] Bacteriochlorophyll/chlorophyll a synthase n=1 Tax=Proteobacteria bacterium TaxID=1977087 RepID=A0A2D6IR83_9PROT\n-----------------------------------ELLKPITWFPPMWAFSCGVVASGSNFFE--QAWLILIGLILTGPLVCAASQAVNDWYDRHVDAINEPNRPIPSGRIPGTWGFKIAVFWSILSIVVSFSLGYWG-------IIATLLAVLXAWAYXMPPXRLKNNGWLGNAAXGFSYEGLAWITGAIVVANgKFPAyeTICLAILYSISAHGIMTXNDFKSIEGDKQFGVNSLPVKLGEKLAAKVSCLTMLAPQIL-VTYXLFSWQsNLLGFSLXXLIMLQLXLM-SYFXXXPRXRALTYSAFGVPLLVTGMMVSAS-------\n>UniRef90_UPI00040F4272/20-299 [subseq from] chlorophyll synthase ChlG n=1 Tax=Novosphingobium acidiphilum TaxID=505248 RepID=UPI00040F4272\n----------------------------------LELLKPVTWFPPIWAFMCGVVSSGVPISHRWPFLI--AGVLLTGPLVCGTSQAVNDWFDRHVDAINQPERPIPSGRIGGRWG----LWIAMIGTGLSL-LLAWTT--GPWVVGATCLGLACAWGYSAPPFRFKVSGIWGPAVVALTYEGLTWFTGASVMaGALPAThVLIVLALYSFGAHGIMTLNDFKAVEGDRLTGLRSLPVVMGVGPAARLACAVMAAPQIVVVALLVHWVHRIGAGLVAVVLAGQLGLMPR-LLGDPRQHTPWYNATGTTLYVLGMLASAFALGGA--\n>UniRef90_UPI001D0B4569/18-295 [subseq from] chlorophyll synthase ChlG n=1 Tax=Roseobacter sp. H9 TaxID=2763262 RepID=UPI001D0B4569\n---------------------------------ALRLIKPITWFPPMWAYLCGVVSSG--VWPAGQWGLVILGVVLAGPIVCGMSQAANDWCDRHVDAINEPDRPIPSGRIPGRWGLWIALAMTALSLLVGWQLGPWG---F----GATVVGVLAAWAYSVEPIRLKRSGWWGPGLVGLSYETLPWFTGAAVLSAGAPSLPVITvaLLYGIGAHGIMTLNDFKALEGDRQMGVNSLPVTLGPVRAAQVACIVMAVPQAIVVGLLFFWDKPLHAAGVGAVLLLQFWAMTVMF-KDPKAKAPWYNGTGVLLYISGMMVTAFAV-----\n>UniRef90_A0A4Q3MWK5/11-291 [subseq from] Chlorophyll synthase ChlG n=4 Tax=Burkholderiales TaxID=80840 RepID=A0A4Q3MWK5_9BURK\n-----------------------------------ELLKPITWFPPMWAFACGVVASGVALEG--RWWLAIMGIVLAGPLVCASSQAVNDWFDRHVDAINEPQRPIPSGRMPGRWGLYVAIFWTVLSL-------VWATFLGRWAFTAAVAGLVLAWAYSAPPTRLKQNGWWGNAACGLCYEGLAWTTGAAVMaGGEVPggRSLLLAGLYSIGAHGIMTLNDFKAVEGDRRMGVRSLPVQLGVQRAGGVACWFMALPQLAVVVLLVLWQRPGHAAVVAFLLLLQLVLMDR-FLESVTARALWYSGFGVPVFVAGMMVSAFALRGAG-\n>UniRef90_A0A1M5Q5R3/20-298 [subseq from] Chlorophyll synthase n=1 Tax=Cognatiyoonia sediminum TaxID=1508389 RepID=A0A1M5Q5R3_9RHOB\n---------------------------------ALTLIKPITWFPPMWAFLCGAVSSGASL--IEGIWMVALGIILAGPIVCGMSQAANDWCDRHVDAINEPHRPIPSGRIPGRWGLWIALAMSVLSLVVGWQLGTWG-------FVATVAAVAAAWAYSAEPVRLKRSGWWGPGLVGISYETLPWITGAAVLSTGAPSteILAIALLYGLGAHGIMTLNDFKALEGDRQMGVASLPVALGPERAAKLACWIMAVPQLIVITLLTLWDKPFHAAGVGVVLLAQLAAMR-VMLRDPKAKAPWYNGTGVVLYISGMMIAAFALR----\n>UniRef90_UPI00141DD0B9/20-299 [subseq from] chlorophyll synthase ChlG n=1 Tax=Sphingomonas vulcanisoli TaxID=1658060 RepID=UPI00141DD0B9\n----------------------------------LELLKPVTWFPPIWAFMCGVVSSGIPIADRWPFL--IAGILLSGPLVCGTSQAVNDWFDRHVDAINQPERPIPSGRIAGRW------GLWIAIVGTALSLlVAWAT--GPWVFGATCLGLICAWGYSAPPFRFKVSGIWGPAVVALTYEGLTWFTGASVMAGALPAahVLIILALYSAGAHGIMTLNDFKAVEGDRATGLRSLPVVLGVDRAARLACVVMAAPQIVVVTLLTMWDHRLAAIIVAALLFGQLLLMR-RLLSDPRLHTPWYNATGTTLYVLGMLASAFGLGGA--\n>UniRef90_UPI00047819BB/21-301 [subseq from] chlorophyll synthase ChlG n=1 Tax=Yoonia vestfoldensis TaxID=245188 RepID=UPI00047819BB\n--------------------------------AMLRLIKPVTWFPPMWALFCGIVSSGVAL-SG-NWTLVVLGVLLAGPIVCGMSQAANDWCDRHVDAINEPDRPIPSGRIPGRWGLWIALAMTGLGLGIGYLLGPWV---FGATILAT----LAAWAYSAEPVRAKKSGIWGPALCGLAYETLPWITGAALLTSGAPSvpIIVVAVLYGLGAHGIMTLNDFKAVEGDRAMGLRSLPVTLGPDRAARVACWVMVVPQVAVIGLMAYWGHPFHAWGIVAMLAVQLAAMR-VLLRDPLGKAQWYQGMGILFYISGMMIAATALGS---\n>UniRef90_A0A2P6FPZ8/17-296 [subseq from] Bacteriochlorophyll/chlorophyll a synthase n=1 Tax=Rhodobacteraceae bacterium TaxID=1904441 RepID=A0A2P6FPZ8_9RHOB\n--------------------------------AMLALIKPVTWFPPMWAFLCGAVSSSN--LSINTLLITLIGLLLSGPIICGMSQAVNDWYDKEVDSINEPNRPIPSGKIPGNWGLWIAISMSIVGGIISWFLGTWGFYA--TML-----AIVCAWAYSAEPIRLKRSGIIGPGVVALCYEGLPWFTGVAILTSgLPPAdIIFVAAIYAFGAFGIMTLNDFKAIEGDAKMGIRSLPVVLGLQAAGFVACSVMVLAQMVIIIFFFYINMPGFSAAICALLILQ-TLAMFKMMKNPKELVPWYNGTGVLLYVSGMMIAAIGLG----\n>UniRef90_A0A533TM92/15-275 [subseq from] Bacteriochlorophyll c synthase n=1 Tax=Chlorobium sp. TaxID=1095 RepID=A0A533TM92_CHLSQ\n--------------------------------AHLELLDPVTWISVFPCLAGGVMASGAMQPTVHDYLLLLAIFLMFGPLGTGFSQSVNDYFDLELDRVNEPSRPIPSGRLTEMEALGNsIVaLLLAMGIGVFIGVHIGGVRGLVIVLS-IMAALFVAYIYSAPPLKLKKNILTSAPAVGFSYGFVSFLSANALFGDIRPEALWLASLNFFMAVALIILNDFKSAEGDKEGGLKSLTVMIGARNTFLVSFLIIDLV-FGVMAYLSFTWGFMLpMVFVLIGLVLNLSIQ-VQLLRDP-------------------------------\n>UniRef90_A0A257FVX8/22-297 [subseq from] Bacteriochlorophyll/chlorophyll a synthase n=2 Tax=Comamonadaceae TaxID=80864 RepID=A0A257FVX8_9BURK\n-----------------------------------ELLKPITWFPPMWAFACGVVASGQDLMAQWG-LLALG-LVLTGPLVCASSQAVNDWFDRHVDAINEPKRPIPSGRMPGR--W--GLGIAIAWTGLSL---LWATLMGTWGFV-ACGLAiALSWAYSAPPVRLKNNGWWGNAACALSYEGLAWLTGTAVMlGGAwpGPHSLALALLYSVGAHGIMTLNDFKAIEGDRRMGVASLPVQLGAhGAARMACVFML-VPQLAVS--LLLAHWQLpwHAVAVLVLAVLQGPLM-AKFLRQPVERALHVSAFGVPLFVSGMMVSAWG------\n>UniRef90_UPI0013EAD57D/20-297 [subseq from] chlorophyll synthase ChlG n=1 Tax=Rhizorhabdus phycosphaerae TaxID=2711156 RepID=UPI0013EAD57D\n----------------------------------LELLKPVTWFPPMWAFMCGVVSSGVPLVDRWPFL--LAGVMLAGPLVCGTSQAVNDWFDRHVDAINQPERPIPSGRIAGSWGLW------IACIGTILSLlVAWATGAW-IF-AATCLGLACAWGYSAPPFRFKTSGIWGPAVVALTYEGLTWFTGASVMaGGLPpPPVLIILALYSVGAHGIMTLNDFKAVEGDRATGLRSLPVTLGVGPAARLACVVMAVPQAVVFTLLAAWGHMLSAGMVAVLLGGQLLLMR-RLLSDPRRHAPWYNATGTSLYVLGMLAAALGLG----\n>UniRef90_A0A257ZM42/18-295 [subseq from] Bacteriochlorophyll/chlorophyll a synthase n=2 Tax=unclassified Rhodobacterales TaxID=285892 RepID=A0A257ZM42_9RHOB\n---------------------------------MLRLIKPITWFPPVWAFLCGAVSSGVPLGA--NWQTVSLGMVLAGPIVCGMSQAANDWCDRHVDAVNEPDRPIPSGRIPGRWGLWIALAMTVLSLAVGWLLGPWG---FG----ATVVGVIAAWAYSAEPVRLKRSGWWGPGLVGLSYEGLPWFTGAAVLlaGPPGFEIVTIALLYAFGAHGIMTLNDFKALEGDRQHGVRSLPVVLGPEVAARIACTVMGLAQALVVALLVLFGKPWHGLAVLAVLVLQLAAMRVLF-RDPKGKAPWYNGTGVVLYVTGMMISAFAL-----\n>UniRef90_A0A1B1Q4Q2/15-241 [subseq from] Bacteriochlorophyll c synthase n=1 Tax=Prosthecochloris sp. CIB 2401 TaxID=1868325 RepID=A0A1B1Q4Q2_9CHLB\n--------------------------------AHLEILDPVTWISVFPCLAGGVMASGSMLPTVHDYMLLLGLFLMFGPLGTGFSQTINDYYDLELDRINEPTRPIPSGRLSEREALWNsvVVCLLALAIGIFLGIYIGGTRGLIITS-SIIAGLIVAYLYSAPPFKLKKNILTSAPAVGFSYSFITWFSANALFSEIRPEVYYLSVLNFFMAIALIILNDFKSAEGDKEGGLKSLTVMIGAKKTFLVSFIIIDLVFIAF------------------------------------------------------------------\n>UniRef90_A0A3N2R6V6/19-301 [subseq from] Chlorophyll synthase ChlG n=1 Tax=Histidinibacterium lentulum TaxID=2480588 RepID=A0A3N2R6V6_9RHOB\n--------------------------------AALRLIKPITWFPPMWAFACGAVSGGGSF--AENWGLVVLGVLLAGPIVCGMSQAANDWCDRHVDAINEPDRPIPSGRIPGRWGLWIALAMSVLSLVVGWQLGPWG-------FAATVAGVLAAWAYSQEPVRLKRSGWWGPGLVGLSYETLPWITGAAILsaGAPSPEVLIVALLYGLGAHGIMTLNDFKALEGDTQTGVNSLPVTLGPERAARLACWVMALPQVAVILLLAYWDRTGHAIAVTWLLILQT-HAMRVMLNDPEGKAPWYNGTGVVLYISGMMVTAFALRGLG-\n>UniRef90_A0A8T7MKN9/46-332 [subseq from] UbiA family prenyltransferase n=1 Tax=Chloroflexi bacterium TaxID=2026724 RepID=A0A8T7MKN9_9CHLR\n-------------------------------RGHLDLLDPVTWVAGPQGFISGALATGAITLDLRGMGLLVLGIILTGPLLIGYSQSINDFFDRDLDAVNEPTRPIPAGLVTLRGAILNfsVvaLLSLVVSILIGFVIGNGRADNGLVLLVMTILGLGLGTAYSAPPFEFKRNGMSGALSVGLGYNLMTWMMGNLAFAELRLNILVLGLLSASIAVGLIIMNDLKSIEGDRVLGLRTLPVTLGAQGALLVAYFFIDVSQAAFGVFMLVTGHYWIAALQAVGLVVQIAAQPA-LSRNPTRDQFKrYLLiGNGPILLVALL-----------\n>UniRef90_A0A5E7YWJ0/20-297 [subseq from] Bacteriochlorophyll synthase 33 kDa chain n=1 Tax=Erythrobacter sp. EC-HK427 TaxID=2038396 RepID=A0A5E7YWJ0_9SPHN\n----------------------------------LALLKPITWFPPMWAFMCGVVSSGVGLDGRWPLL--IAGILLTGPLVCGTSQAVNDWFDRHVDAINEPDRPIPSGRVAGNWG-LRIAI-LWTGLSLLTG---WLI--GPWVFAATVFGLAAAWAYSAPPFRFKTSGWIGPAVVGLTYEGLSWFTGASVMAGALPALPILLVlgLYSLGAHGIMTLNDFKAVEGDRATGLRSLPVTLGVERAAKLACVVMALPQIVVIVLLWRWDLAISPLTVSLLLAAQLACMP-KMLRDPAKYAPWYNATGVTLYVLGMLAAALGLG----\n>UniRef90_UPI001FF6BC16/18-298 [subseq from] chlorophyll synthase ChlG n=1 Tax=Marivita sp. S6314 TaxID=2926406 RepID=UPI001FF6BC16\n---------------------------------MLELIKPVTWFPPMWAYACGAVASGVAI---GDHLGLLiLGIILAGPVVCGMSQAANDWCDRHVDAINEPDRPIPSGRIPGRWGLWIAIAMSLLSLALGALLGTWG-------FIATVVGVIAAWAYSMEPIRLKRSGWFGPGLVGLSYESLPWFTGAAVLSQTLPSgpVILLALLYGVGAHGIMTLNDFKALEGDRRMGVNSLPVTLGPERAARVaCAIML-VPQVLVILALAHWGQSAHAAGILALVLGQILAMSV-MLKDPKAKAPWYNGTGVLMYVSGMMVSAFALRHV--\n>UniRef90_H6SIQ2/10-285 [subseq from] Geranylgeranyl-bacteriochlorophyll synthetase n=1 Tax=Pararhodospirillum photometricum DSM 122 TaxID=1150469 RepID=H6SIQ2_PARPM\n----------------------------------VELLKPITWFPPMWAYACGVVSSG--LPHPERWILIPAGILLAGPLVCGTSQIVNDWFDRHVDALNEPHRPIPSGRVPGRRALYYGIGWTVLSLVVAALLGSW------VLIAA-AVGLALAWAYSAPPLRLKGNGWWGNAACGLCYEGLAWFTGAAVMtGALPDwKIILVAFLYSAGAHGIMTLNDFKSVEGDLKMGVRSLPAQLGVEKAGQLACIVMAVPQAIVILLLMAWDKPVHAGIITVSLLVQGALM-VRLLRRPKDLAPWYNQTGITLYVLGMMVAAAA------\n>UniRef90_A0A533TKF7/15-275 [subseq from] Bacteriochlorophyll c synthase n=1 Tax=Chlorobium sp. TaxID=1095 RepID=A0A533TKF7_CHLSQ\n--------------------------------AHLELLDPVTWISVFPCLAAGIMSSGAMRGTVHDYLLLLAIFLMFGPLGTGFSQSVNDCFDLELDRVNEPSRPIPSGRLSAKEGLWNsiIALLLATGLGLFFWLHIGGVRGLVIL-ISILVALFVAYIYSAPPLKLKKNILASAPAVGFSYGLAPFLSANALFAEIRPEALWLASLNFFMAVALIILNDFKSAEGDKEGGLKSLTVMIGARNTFLVSFIIIDTVFA-VLAYLSFTWGFIIPSfFVLVGLVLNMVLQA-QLLRDP-------------------------------\n>UniRef90_UPI000A02A093/11-287 [subseq from] chlorophyll synthase ChlG n=1 Tax=Hydrogenophaga flava TaxID=65657 RepID=UPI000A02A093\n-----------------------------------ELFKPITWFPPMWAFACGVVASGVSL--QERWWLAIIGIALAGPLVCATSQAVNDWFDRHVDAINEPQRPIASGRMPG--QWGLYLAIAWTGVSllVALALGPWG---FG----AAALGLLLAWAYSAPPVRLKENGWWGNAACGISYEGIAWVTGAAVMaGGAMPggESLALAALYSAGTHGIMTLNDFKAVAGDRQMGVRSLPVQLGVDRAARVACWFMVLPQVVVIGLLLHWDQPAHAAGVAVLLLAQGVLM-RRFLADPSARALWYSGFGVPLFVAGMMVSAFAL-----\n>UniRef90_UPI001F486657/20-297 [subseq from] chlorophyll synthase ChlG n=1 Tax=Erythrobacter sp. SDW2 TaxID=2907154 RepID=UPI001F486657\n----------------------------------VELTKPVTWFPPMWAFLCGVVASGASIPAN--WLFLVAGLALTGPVVCGTSQVINDWCDRHVDAINEPDRPIPSGRVPGRWPVG------IALFGTAVSLLLGAAL-GPWVMLATGVALLFGWAYSSSPFRLKRSGWLGPLACALSYEGLSWFTGTSVMvGGLPaANVLAVLLLYSLGAFGIMTLNDFKAVAGDRATGLRSLPVVLGERPAALLACAAMTVPQVAVIVLLATQGMALSAAIVTVLLAAQLYFMT-RLLRDPAGYAPMYNATGVLLYVLGMLASALGLG----\n>UniRef90_A0A6I7P7W2/11-287 [subseq from] Chlorophyll synthase ChlG n=1 Tax=Geminicoccaceae bacterium TaxID=2448052 RepID=A0A6I7P7W2_9PROT\n----------------------------------LELLKPITWFPPMWAFACGVVSAGVPV--ADRWTVLVFGIVLAGPMVCATSQAVNDWYDRHVDAINEPHRPIPSGRIPGRWGLYIALVWTVLSLLVATTLGPWGF---GAAVV-AL---ALAWAYSAPPFRLKANGWWGNSAVAICYEGVPWFTAAAIMAAAfpDPRIVVVALLYSAGAHGIMTLNDFKSVEGDRRMGVGSLPVQLGEERAARLACWVMAVPQVVVIALLAGFGLHAYAAAVLGLLAAQGLLMA-RLLSDPKRLAPWYNGTGIVLYVSGMMVSAFAL-----\n>UniRef90_A1BIX1/8-276 [subseq from] Chlorophyll synthase n=3 Tax=Chlorobium TaxID=1091 RepID=A1BIX1_CHLPD\n------------------------PGFVDKLRAHLELLDPVTWISVFPCLAGGVMASGAMQPTLHDYLLLASIFLLYGPLGTGFSQSVNDYFDLELDRVNEPTRPIPSGRLSVQEALWnSIAVlLLAIGLGVFLGLHIGGVRGT-VIIVSILTALLIAYIYSAPPLKLKKNIMTSAPAVGFSYSFVTFLSANALFSEIRPEVIWLAGLNFFMAIALIILNDFKSVEGDKEGGLKSLAVMIGSRNTFLVSFIIIDLVFAVLA-WLAWSWGFTVAIVLVLIgLALNIVIQ-IQLLRDP-------------------------------\n>UniRef90_A0A5P9GFX2/18-293 [subseq from] Bacteriochlorophyll/chlorophyll a synthase n=3 Tax=Ruegeria TaxID=97050 RepID=A0A5P9GFX2_9RHOB\n---------------------------------ALELIKPITWFPPMWAFLCGVVSSGGALSGQIG-L-ILLGLVLAGPIVCGMSQAANDWCDRHVDKINEPHRPIPSGRIPGMWGAWIAIAMSVLALAVGWQLGPWG-------FGATVFGVLAAWAYSAEPVRLKRSGWWGPGLVALCYEGLPWFTGAAVLSAGAPSLqvVIIAALYALGAHGIMTLNDFKALEGDRQLGINSLPVTLGPERAARLACWMMIVPQTAVIALLTLWGQPIFALAILAAVIGQLMAMR-VLLKDPKAKAPWYNGTGVSLYVSGMMIAAF-------\n>UniRef90_A0A2M8MVI7/18-299 [subseq from] Bacteriochlorophyll/chlorophyll a synthase n=1 Tax=Pseudorhodobacter sp. MZDSW-24AT TaxID=2052957 RepID=A0A2M8MVI7_9RHOB\n---------------------------------LLELIKPITWFPPIWAYLCGAVSSGVPL--SDQWPVVLLGMVLAGPIVCGMSQAANDWCDRRVDAVNEPNRPIPSGRIPGRWGLYVALAMTLLSLVIGWLLGPWG---F----GATVVGVIAAWAYSAEPVRLKRSGWWGPGLVGLSYEGLPWFTGAAVLLSAAPEfeVVMIAFLYAVGAHGIMTLNDFKALEGDRQHGVRSLPVVLGPEVAARIACTTMALAQALVIALLLIWGAPWHALAITVLVMAQMAAMRRLF-RDPKRYAPWYNGTGVVFYVSGMMIAAFSLRNLG-\n>UniRef90_A0A7C9KPX5/36-315 [subseq from] Chlorophyll synthase ChlG n=1 Tax=Burkholderiales bacterium LSUCC0115 TaxID=1778438 RepID=A0A7C9KPX5_9BURK\n---------------------------------ALELLKPITWFPPMWAFSCGVVSSGKGL--ADHWSLALLGIILAGPMVCATSQAINDWFDRHVDAINEPSRPIPSGRLPGSWGLRLALLWTLLSVAVASLLGPWG---FA----AGMAGLVLAWAYSMPPIRLKQNGWLGIAACGLAYEGLAWLTGYAVMTNgQAPTapVIWLALLYSTGAAGIMALNDFKAIAGDQAHGIRSLPVLYGPQTAARLAIGIMLLPQVVVMLLLLSWGHPWAATSLMGLLAAQ-TALMIWFERAPIERALMLSGFGVPLFVSGMMISAWQIG----\n>UniRef90_A0A1Z8QKQ9/11-287 [subseq from] Bacteriochlorophyll/chlorophyll a synthase n=1 Tax=Betaproteobacteria bacterium TMED41 TaxID=1986668 RepID=A0A1Z8QKQ9_9PROT\n-----------------------------------ELLKPITWFPPMWAFSCGVVASGETLTD--KWNVILXGLXLAGPMVCASSQAVNDWFDREVDAINQPDRPIPSGRIPGNWGLFIAIIWTFLSLLVASFLGVWG-------FIAALIGLILAWAYSMPPIRLKSNGWFGNAACGLSYEGIAWLTGAAVMaGGAFPEwrSVXLALLFSIGAHGIMTLNDFKSIKGDKKMGILSLPVKLGVKRAAQSSCFTMLVPQILVLLLLLSWNTFVXAGLLFLMILVQLFL-MKVFLSDPLKKALFYSAVGIPVFVSGMMVSAFAL-----\n>UniRef90_A0A2P6FWS2/17-295 [subseq from] Bacteriochlorophyll/chlorophyll a synthase n=1 Tax=Rhodobacteraceae bacterium TaxID=1904441 RepID=A0A2P6FWS2_9RHOB\n--------------------------------VSVELLKPITWFPPMWAFLCGAVSA-GFIF-LEHLPIVLLGILLAGPVICGMSQAINDWGDRVVDAINEPSRPIPSGRISSTWAFSLAIILSFGGLLIGWSLGEWV-------LIATIVAIFCAWVYSVEPIRLKKSGILGPSIVAICYEGLPWFTGAAVISQGLPDIKILlfAALYAFGAFGIMTLNDFKALKGDTITGVNSLPVTMGPEKASKVACAVMTIPQLIVISLLYFFGEFIEAILIGLLVISQIILMR-KLIKNPEKMAPWYNATGVTLYVIGMMIAAIAL-----\n>UniRef90_A0A2D5I042/10-288 [subseq from] Bacteriochlorophyll/chlorophyll a synthase n=1 Tax=Proteobacteria bacterium TaxID=1977087 RepID=A0A2D5I042_9PROT\n----------------------------------XELLKPITWFPPMWAFACGAVASGSSF---KDHXGLiVLGLLLTGPXVCASXQAVNDWFDXEVDAINEPDRPIPSGRXPGNLGLKXAIVWSLLSICVSTLLGYWGLX-------ATILAVLLAWAYSMPPIXLKNXGWLGNAACGFSYEGLAWITGAIVMtnGTLPPWeTISLAILYSICAHGIMTLNDFKSISGDKXFGXKSLPVKLGVNLAAKLAXLTMLVPQCVVVLLLFLWSANGFGLTLMGLIFLQIGLM-LNFLKDPVKRALFYSAAGVPILVGGMMLSAVALR----\n>UniRef90_UPI001C39231C/18-297 [subseq from] chlorophyll synthase ChlG n=1 Tax=Thalassococcus sp. CAU 1522 TaxID=2851652 RepID=UPI001C39231C\n---------------------------------MLRLIKPVTWFPPMWAYLCGMVSSGASF--AEHWGLALLGVILAGPIVCGMSQAANDWCDRHVDAINEPDRPIPSGRIPGRWGLWIALAMSALSLVVGSFLGLWGF-------FATCIGVLAAWAYSAEPVRLKRSGWWGPGLVGLSYETLPWFTGAAVLlQALpAPQMVFVALLYGIGAHGIMTLNDFKALEGDRQTGVKSLPVTMGADRAARIACAVMLIPQVMVIIALVAWGKPAFAAGVLLLCLGQVWAMS-VMLRDPRAKAPWYNGTGVLMYISGMMIAALALRG---\n>UniRef90_A0A2E1Y1J2/20-296 [subseq from] Bacteriochlorophyll/chlorophyll a synthase n=1 Tax=Phyllobacteriaceae bacterium TaxID=1871068 RepID=A0A2E1Y1J2_9HYPH\n----------------------------------LALLKPITWFPPMWAYACGAVAAGPGL--SERLLPMALGVVLAGPLICGASQAVNDWFDRHVDAINEPQRVIPSGRMPGRWGLYVAIAMSALSIGVALLLG-------PFVLGAALVGLVFAWGYSAPPLRFKQNGWIGNLVVGFSYETLPWVTAmAAAFGHApSGSAIAIAVLYGLGAHGIMTLNDFKAIKGDREMGVMTLPVLHGPRGAAIIACVVMALAQAVVIMLLLNLGMTWHALAIGALLGLQLACM-LRFLGDPLRYAVWYSAIGVSLYVTGMMIAAFAL-----\n>UniRef90_A0A1Y5S3L4/20-299 [subseq from] Bacteriochlorophyll/chlorophyll a synthase n=1 Tax=Roseisalinus antarcticus TaxID=254357 RepID=A0A1Y5S3L4_9RHOB\n--------------------------------AALRLIKPITWFPPMWAYLCGAVSSGV--SPSGQWILVILGVILAGPIVCGMSQAANDWCDREVDAINEPDRPIPSGRI--PGRWGLWIALAMTGLSLLVGSFL-----GPWGFAATIAGVAAAWAYSQEPVRLKRSGWWGPGLVGLSYETLPWITGAAVLAAGQPSteILLIALLYGIGAHGIMTLNDFKALEGDQQMGVRSLPVTLGPERAAQVACLMMAAPQLIVAALLAEWGRPWHALAIMVMLGAQFAAMR-VMLRDPKAKAPWYNGTGVMLYISGMMVAAFALR----\n>UniRef90_A0A6A4TY21/18-295 [subseq from] Chlorophyll synthase n=8 Tax=Rhodobacterales TaxID=204455 RepID=A0A6A4TY21_9RHOB\n---------------------------------MLTLIKPITWFPPVWAYLCGAVSSGVPLG--ANWTTVLLGMVLAGPIVCGMSQAANDWCDRHVDAINEPHRPIPSGRIPGRWGLWIALAMTVLSLVVGWLLGPWG---FG----ATVVGVIAAWAYSAEPVRLKRSGWWGPGLVGLSYEGLPWFTGAAVLLGSAPRFenLAIALLYAFGAHGIMTLNDFKALEGDRQHGVRSLPVVLGPEVAAKIACTVMGMAQLLVVALLVIWGKPWHALAVAAVLIAQVAAMR-VLLRDPKGKAPWYNGTGVVLYVTGMMISAFAI-----\n>UniRef90_A0A212S0P3/10-284 [subseq from] Chlorophyll synthase n=2 Tax=Rhodoblastus TaxID=168658 RepID=A0A212S0P3_RHOAC\n----------------------------------LELLKPITWFAPMWAYMCGVVSSGVPIkWG-----AALLGAVLAGPLVCATSQAVNDWYDREVDAINQPERPIPSGRIPGNWG------FYIGCVWSVLSLIVAATLGSAVLAAAVLGLA-LAWAYSAPPYRLKLNGWYGNSAVALCYEGLPWFTGAAAMtGAFPSgAVVLFAFLYSFGAHGIMTLNDFKAIEGDKVMGVRSLPVQLGVDKAVRLaCVVMA-APQV-VAIFLLaKWGHPFYAVLVVGLFVGQLVLMA-RLLRDPRGQAAYYNATGTTLYVLGMLVSAFAL-----\n>UniRef90_A0A1I5LDG8/18-295 [subseq from] Chlorophyll synthase n=1 Tax=Tranquillimonas alkanivorans TaxID=441119 RepID=A0A1I5LDG8_9RHOB\n---------------------------------TLELIKPITWFPPMWAYFCGVVSSG--VAPLNGWPLVILGLVLAGPIVCGMSQAANDWCDRHVDAINEPDRPIPSGRMPARWGLGIALAMSALALVLGWQLGPWG-------FGATIAAVLAAWAYSAPPLRLKRSGLWGPGLVGLCYEGLPWFTGAAVLSAGAPSFFVgtVALLYALGAHGIMTLNDFKAVAGDRATGIRSLPAVKGPEVAARIACITMAVPQLVVVCLLLVWARPAHATVVACALAAQIVCMR-VLLRDPEEKAPWYNATGVTLYVLGMMATALAV-----\n>UniRef90_A0A844B5P0/19-295 [subseq from] Chlorophyll synthase ChlG n=1 Tax=Rhodovulum strictum TaxID=58314 RepID=A0A844B5P0_9RHOB\n----------------------------------VTLIKPITWFPPMWAYLCGTVSSGVSPFSSI--GLVLLGMFLAGPVVCGMSQAANDWCDRHVDAINEPYRPIPSGRIPGRWGLYIALAMSALSLLIGWQLGPWG-------FGATVLGVAAAWAYSAEPVRLKKSGWWGPGLVGLSYETLPWFTGAAVLAAGAPSIyvVVIALLYGIGAHGIMTLNDFKALEGDRKMGVNSLPVTLGPEKAAWVASIVMAVPQVVVIALLWLWDRPFHAAGVAAVLLAQFWAMS-VMMKDPKGKAPWYNGVGVVLYVSGMMISAFAI-----\n>UniRef90_A0A315CM68/17-293 [subseq from] Bacteriochlorophyll/chlorophyll a synthase n=1 Tax=Limnohabitans sp. MMS-10A-178 TaxID=1835767 RepID=A0A315CM68_9BURK\n-----------------------------------ELFKPITWFPPMWAFACGIVASGVAM--DGKWLLAIIGIALAGPFVCATSQAVNDWFDRHVDAINEPQRPIPSGRMPGRWGLYIAIVWTLVSLAVASLLGPWG---FGAAV----VGLALAWAYSAPPFRLKENGWWGNAACGISYEGIAWATGAAVMaGGQMPdkRSLLLAFLYSIGTHGIMTLNDFKAVQGDREMGVRSLPVQLGVQSAAGVACWFMALPQVFVIILLFAWGCPAHALAVTVLLGIQLLMMD-YFLTRVMQRALWYSGFGVPFFVAGMMVSAFAL-----\n>UniRef90_A0A8X8KNA8/17-294 [subseq from] Chlorophyll synthase ChlG n=1 Tax=Fertoeibacter niger TaxID=2656921 RepID=A0A8X8KNA8_9RHOB\n---------------------------------MLELIKPITWFPPVWAYLCGAVSAG--VWPGTGWPMVLLGMVLAGPIVCGMSQAANDWCDRHVDAVNEPNRPIPSGRIPGRWGLWIALAMTVLSLAVGWALGPWG-------FAATVFGVLAAWAYSAEPVRLKRSGWWGPGLVGLCYEGLPWFTGAAVLAGGLPTfeVVVLAALYAFGAHGIMTLNDFKALEGDRQHGVRSLPVTLGPEVAAKIACTVMAMAQLLVIVMLLVWGKPWHALAIAALLASQIAAMR-VLLRDPKAKAPWYNGTGVLLYVSGMLIAAFAV-----\n>UniRef90_Q0YR08/14-276 [subseq from] Bacteriochlorophyll/chlorophyll synthetase n=3 Tax=Chlorobium TaxID=1091 RepID=Q0YR08_9CHLB\n-------------------------------RAHLELLDPVTWISVFPCLAAGVMASGAMKPTLHDYLLLFAIFLMFGPLGTGFSQSVNDCFDLELDRVNEPTRPIPSGRLSEKEGLWNSIIALLSaiGLGLFLGLHIGGVRGIVII-ASILSALFVAYIYSAPPLKLKKNILTSAPAVGFSYGFVSFLSANALFGDIRPEAVLLASLNFFMAVALIILNDFKSAEGDKDGGLKSLTVMIGARKTFLVSFIIIDLVFAVLA-YFSFSEGFMIPTVFVLIGLVLNLYLQVQLLRDPK------------------------------\n>UniRef90_A0A6N8DI48/13-287 [subseq from] Chlorophyll synthase ChlG n=1 Tax=Rhodoblastus acidophilus TaxID=1074 RepID=A0A6N8DI48_RHOAC\n----------------------------------LELLKPVTWFAPMWAYMCGVVSSGVPIrWG-----AAMLGAVLAGPLVCATSQAVNDWYDRHVDAINEPNRPIPSGRIPGEWGFYIGVIWSVLSLIVATALG------TSVLL-AAIFGLALAWAYSAPPWRLKLNGWYGNAAVAICYEGVPWFTGAAAMAGAFPsnSIILFALLYSFGAHGIMTLNDFKAIEGDKVMGVRSLPVQLGVEKAVRLaCVVMA-APQ-LVAIYLLWHwGHPFYAFLIVGLFIGQLVLMA-RLLKDPRGQAAYYNATGTTLYVLGMLVSAFAL-----\n>UniRef90_A0A3L9Y1S5/22-299 [subseq from] Chlorophyll synthase ChlG n=1 Tax=Rhodophyticola porphyridii TaxID=1852017 RepID=A0A3L9Y1S5_9RHOB\n---------------------------------ALTLLKPITWFPPMWAYLCGAVSAG-VAPSGHWFVLFL-GVLLAGPIVCGMSQAANDWCDRHVDAINEPNRPIPSGRIPGRWGLWIALAMSVLAIGIGWFLGPWG---FGA----TIVAVIAAWAYSAEPVRLKKSGWWGPGLVGLSYESLPWFTGAAVLAAGAPSwpVIIVALLYGIGAHGIMTLNDFKALEGDRQMGVNSLPVTLGPERAARLACWIMAIPQVAVIGLLLYWGREWHALAVGVSLALQVWAMT-VLLSDPKAKAPWYNGTGITLYVSGMMVTAFAI-----\n>UniRef90_UPI0003F5ECF4/3-283 [subseq from] chlorophyll synthase ChlG n=1 Tax=Nevskia ramosa TaxID=64002 RepID=UPI0003F5ECF4\n-----------------------------------ELLKPITWFPPMWAFGCGVVASGERLS--GNWLLIIVGVLIAGPLVCATSQAVNDWFDREVDAINEPNRPIPSGRMPGLWGLYIAIGWTALSMIVAIALGPWG-------FAATVVGLLLAWAYSAPPFRLKRNGWWGNSACAICYEGLAWTTGAAVMaGGAMPSArsLALAALYSAGAHGIMTLNDFKSIEGDRITGIGSLPVRLGVDRAALTACAAMVLPQIVVIGLLLHWQMPLHAAGIGGLLAIQLTMMR-RFLSAPRQQALWYSGFGIPLYVIGMLVSAFALRISG-\n>UniRef90_A0A1D8D045/17-244 [subseq from] Bacteriochlorophyll c synthase n=3 Tax=Chlorobaculum TaxID=256319 RepID=A0A1D8D045_CHLLM\n--------------------------------AHLEILDPVTWISVFPCLAGGVMASGSMRPTLHDYLLLLSIFLMFGPLGTGFSQSINDLFDLELDRVNEPTRPIPSGRLTKKEALLnSVVVcLMALAIGVFLWLYIGGIRGL-IILVSIASGLFVAYIYSAPPLKLKKNIITSAPAVGFSYSFITWFSANALFSEIRPEVYWLSVLNFFMAVALIILNDFKSAEGDREGGLKSLTVMIGAKNTFLVSFIIIDLVFISFA-----------------------------------------------------------------\n>UniRef90_A0A858CN47/19-299 [subseq from] Chlorophyll synthase ChlG n=2 Tax=Rhodobacteraceae TaxID=31989 RepID=A0A858CN47_9RHOB\n----------------------------------LAMIRPITWFPPMWAYLCGVVSSGVAPGSAWG--MVLLGVVLAGPLVCGMSQAANDWCDRDVDAINEPDRPIPSGRIPGRWGLWIALAMTVLSLGVGWQLGPWG---FG----ATCLGVVAAWAYSAEPVRLKKSGWWGPGLVGLCYEGLPWFTGAAVLSVGAPAlpVFVLALLYSIGAHGIMTLNDFKALEGDRQTGVNSLPVTLGPERAARLACWVMGLPQVLVIMALLHWDKPLHAAGVTLVLLAQVAAMR-VLLRDPRAKAPWYNGTGVLLYITGMMIAAFAVRSIG-\n>UniRef90_A0A0Q4Y3X6/11-288 [subseq from] Bacteriochlorophyll/chlorophyll a synthase n=2 Tax=Comamonadaceae TaxID=80864 RepID=A0A0Q4Y3X6_9BURK\n-----------------------------------ELLKPITWFPPMWAFGCGVVASGMPTE--GRWTLIVAGVLLAGPFVCASSQAVNDWFDRHVDAINEPQRPIPSGRLPGRWGL------YIAIIWTLLSLLLG-SLLGPVALLAAGVGLLLAWAYSAPPLRLKRNGWWGNSACALCYEGLAWITGAAVMaaGALpDGRSLGLALLYSLGAHGIMTLNDFKSIEGDRQMGIASLPVQLGVQGAARAACLAMALPQLVVVGLLWHWDAPAHAAGVAGLLAVQLLLMR-RFLAAPLQRATWYSALGINFFVIGMLVSAFALR----\n>UniRef90_A0A858SZE9/18-295 [subseq from] Chlorophyll synthase ChlG n=1 Tax=Roseobacter ponti TaxID=1891787 RepID=A0A858SZE9_9RHOB\n---------------------------------ALRLIKPVTWFPPMWAYLCGVVSSGASP-S-GQWTLVLLGVVLAGPVVCGMSQAANDWCDRHVDAINEPDRPIPSGRIPGRWGLWIALAMSVLSLFVGWQLGPWG---FG----ATVLGVLAAWAYSAEPVRLKRSGWWGPGLVGLSYEALPWFTGAAVLSAGAPAlpVIVVALLYGIGAHGIMTLNDFKALEGDRQTGVNSLPVVLGPARAAKVACLVMTVPQIMVTALLLFWDKPLHAAGVAAVLLAQFWAMTVMF-KDPEGRAPWYNGTGVLLYITGMMIAAFAL-----\n>UniRef90_UPI001C5E183A/18-296 [subseq from] chlorophyll synthase ChlG n=1 Tax=Roseobacter sp. YSTF-M11 TaxID=2859783 RepID=UPI001C5E183A\n---------------------------------ALRLIKPITWFPPMWAYLCGAISSGAA-PSGHWFVV-ILGVILAGPIVCGMSQAANDWCDRHVDAINEPDRPIPSGRIPGRWGLWIAIAMTVLSLAVGWQLGPWG---F----GATILGVVAAWAYSAEPVRLKRSGIWGPGLVGLSYETLPWFTGAAVLSAGAPSIevVMIALLYGLGAHGIMTLNDFKALEGDRQTGVNSLPVALGPARAARVACTVMAVPQVAVVALLMLWDRPLHAAAVLAVLGAQVWAM-RVMLRDPKAKAPWYNGTGVLLYVSGMMIAAFALR----\n>UniRef90_A0A7Y2WZ29/16-303 [subseq from] UbiA family prenyltransferase n=2 Tax=Chloroflexales TaxID=32064 RepID=A0A7Y2WZ29_9CHLR\n-------------------------------KAHIELADPITWISPAMMCICGAiassAQAGGFEWSSSrHWGLAMLGALMIGPLGTGFSQSINDYYDRDIDAINDPSRPIPAGLVTLAGARLNWIILGASSFL------VSLVFGNPVITVLAVLGIIISVIYSVPPIKLKKNYWLGPPAVGIGYVSISWIAGHLIFAQVTWQSAIVACINGGLTAGLLLLNDIKSVEGDRQHGLQSLAVAIGVKKTLIVAYGVINGFEALLMVLALIWGSYWVAAFILFALVAPIYSQVKLYQEPNHKNFMRYLIASNPFVALIQLVSAFLVG----\n>UniRef90_A0A2K8UIS6/19-305 [subseq from] Bacteriochlorophyll/chlorophyll a synthase n=1 Tax=Candidatus Thiodictyon syntrophicum TaxID=1166950 RepID=A0A2K8UIS6_9GAMM\n-----------------------AAGRPSPAA-VLELLKPITWFPPMWAFACGVVSSGIP--IAERWLYFVFGVILAGPMVCATSQAVNDWFDRHVDAINEPNRPIPSGRIPGRWGLYIAIIWTILSALLAATLGTWVFWSAA------L-GLVLAWAYSAPPARLKGNGWWGNLAVGLSYESLAWITGAAVMlsGAL-PNWRVLTLagLYGLGAHGILTLNDFKAIEGDTRMGVRSLPVQLGVRGAAWAACLFMALPQVLVVLLLFAWDRPLNAAAVAVVLLIQVGMM-VRFLGDPVGRALWLSAIGVSVYVTGMMISAFA------\n>UniRef90_A0A422HJ91/15-270 [subseq from] Bacteriochlorophyll c synthase n=4 Tax=Prosthecochloris TaxID=1101 RepID=A0A422HJ91_9CHLB\n-------------------------------RAHLELLDPVTWISVFPCLAGGVMASGAMQASVQDYLFLLLLFLMYGPLGTGFSQTINDYYDLELDRINEPTRPIPSGRLTEKEALlNSIVVcLLALGTGIFLALSVGGTRGMIIIS-SIIAGLVVAYIYSAPPLKLKKNILTSAPAVGFSYSFITFLSANAVFSEIRPEAVWLAVLNFFMAIALIIMNDFKSAKGDEESGLKSLTVMIGAKNTFLVAFAIIDIVFALFAWLTFSWGFTVLMYVILVSLIANIVIQV--------------------------------------\n>UniRef90_A0A0K8NVI6/14-294 [subseq from] Chlorophyll a synthase ChlG n=1 Tax=Ideonella sakaiensis (strain NBRC 110686 / TISTR 2288 / 201-F6) TaxID=1547922 RepID=A0A0K8NVI6_IDESA\n-----------------------------------ELLKPITWFPPMWAFGCGVVASGEPLA--DRWPLVLAGLVLAGPAVCATSQAVNDWFDREVDAINEPQRPIPSGRLPGRW----GLYIALAWTALSLGL---ASLLGPVAFGAAIFGLLLAWAYSAPPLRLKRNGWWGNSACALCYEGLAWATGGAvmMLGTWpDARSLLLALLYSLGAHGIMTLNDFKAIEGDRRMGIGSLPVRLGVDGAARVACAAMLLPQLVVVALLMGWGQPVHATGVGALVAAQALLM-RHFLAAPRARALWYSARGVGLYVGGMLVSAFALRAAG-\n>UniRef90_A0A1D7NPA2/20-297 [subseq from] Chlorophyll synthase n=1 Tax=Porphyrobacter sp. LM 6 TaxID=1896196 RepID=A0A1D7NPA2_9SPHN\n----------------------------------LELLKPITWFPPMWAFMCGAVSSGAGLEGRWWFVA--GGVLLAGPLVCGTSQAVNDWFDRHVDAINEPDRPIPSGRIPGRWG--LYIAIICTLISAAVG---WLL--GPLVFLAALVGLAFAWGYSAPPFRFKTSGWTGPAVVGFTYEGLSWFTGATvMLGALpKPEVLIVLALYSLGAHGIMTLNDFKAVEGDRATGLKSLPVTMGVSGAARFACMTMALAQVAVIVLLALWGLTYSALIVAGVLAAQIAAMP-RLLRDPKLYAPWYNGVGVTLYVLGMLGAAFGLG----\n>UniRef90_A0A2A6RMM2/17-299 [subseq from] Bacteriochlorophyll/chlorophyll synthetase n=2 Tax=Candidatus Viridilinea TaxID=2491136 RepID=A0A2A6RMM2_9CHLR\n--------------------------------AHLELADPVTWFSPAIITICGALAAGAaFDWTSGvAWAWIMLGALMTGPLGTGFSQSINDYYDHELDAINDPKRPIPAGLVTLGEARINWIFLGTATFLVS------LVFGNPWIVFLAVLGLFISVIYSKPPIKLKKNFWFGPASVGLGYVTMSWLAGHLIFASLTWQSFVVAVINGTIAAGMLFLNDIKSVEGDRRLGLKSLPVVIGLRPTLIIAYTTIGISQVLL-VVLAFIWGYYWAVGFFLLSIIAPIYSQVQLYQDPSQrNYIRYLVASNPFMVLTQVVSAFIV-----\n>UniRef90_A0A0X3TXP1/18-293 [subseq from] Bacteriochlorophyll/chlorophyll a synthase n=2 Tax=Ruegeria profundi TaxID=1685378 RepID=A0A0X3TXP1_9RHOB\n---------------------------------ALELIKPITWFPPMWAFLCGVISSGGALTGNVG-LIALG-LILAGPIVCGMSQAANDWCDRHVDKINEPHRPIPSGRIPGLWGAWIAIAMSVLALAVSWQLGPWG---F----GATVFGVLAAWAYSAEPVRLKRSGWWGPGLVALCYEGLPWFTGAAILSAGAPSVQVfgIAALYALGAHGIMTLNDFKALEGDRKLGINSLPVTLGPDRAARLaCVVMI-VPQIAVIALLFLWGKPAFAVAIFAALIGQVLAMR-VLLRDPKARAPWYNGTGVSLYVSGMMIAAF-------\n>UniRef90_A0A7G5IKU3/18-295 [subseq from] Chlorophyll synthase ChlG n=1 Tax=Sandaracinobacter sp. M6 TaxID=2759707 RepID=A0A7G5IKU3_9SPHN\n----------------------------------LALLKPITWFPPMWAFLCGVVSSGVPLSSRWGFLL--AGVLLAGPLVCGTSQAVNDWYDRHVDAINEPDRPIPSGRVGGQWG----LWIAVTGS-LLSALVAWVI--GPWVFAATLLGLFFAWAYSAPPLRLKMSGWWGPGAVALSYEGLTWFTGAAVMagGLPDGRILALLLLYSAGAHGIMTLNDFKAVAGDAAMGIRSLPVILGEGRAARLaCAVML-LPQLAVVALLLRWGLPWHGGAVALLIGCQVLAM-RRLLRDPARFAPWYGGAGVGPYVLGMLVSAFGIG----\n>UniRef90_A0A533U2G8/14-275 [subseq from] Bacteriochlorophyll c synthase n=1 Tax=Chlorobium sp. TaxID=1095 RepID=A0A533U2G8_CHLSQ\n-------------------------------RAHLELLDPVTWISVFPCLAGGVMASGAMKGTAHDYLLLLAVFLMFGPMGTGFSQSVNDCFDLELDRVNEPSRPIPSGRLSEKEGLWNSIIALLLAIGTglFLWIHIGGIRGL-VILISILVALFVAYIYSAPPLKLKKNIFTSAPAVGFSYGFAPFLSGNALFGDIRPEALWLASLNFFMAVALIILNDFKSAEGDKEGGLKSLTVMIGARNTFLVSFMIIDAVFAV-LAYLSFTWGfVIPAGFVLLGLVLNMVLQ-VQLLRDP-------------------------------\n>UniRef90_UPI0021010D24/16-297 [subseq from] chlorophyll synthase ChlG n=1 Tax=Jiella sp. LLJ827 TaxID=2917712 RepID=UPI0021010D24\n---------------------------------GIELLKPITWFAPMWAFGCGAISARSS--AAEDgasVWIVLAGVVLAGPLLCGASQVVNDWFDRHVDAINEPGRPIPSGRMPGRSAFYLAIFWTALSLAVAWMLGPWVG------LASSL-GCVLAWAYSTPPLRLKRNGWWGNAAVAIAYEGLAWFTGAAVVagGLPDAKIIFVAYLYSVGAHGIMTLNDFKAVEGDVALGVRTLPVQYGVRAAALIACWVMALPQLVVIALLFAWGASMIGMTVAILLATQIVLMR-RFLADPRGKAPWYNATGTSLYVLGMMATAFALN----\n>UniRef90_UPI001AE099B7/11-288 [subseq from] chlorophyll synthase ChlG n=1 Tax=Rhizobacter sp. AJA081-3 TaxID=2753607 RepID=UPI001AE099B7\n-----------------------------------ELLKPITWFPPMWAFACGAVASG-QSWGERWALVALG-VLLAGPMVCATSQAVNDWFDRHVDAINEPNRPIPSGRMPGRWGLYIAVLWTVLSLAVALTLGPWG-------FVAALVGLALAWAYSAPPLRLKRNGWWGNAACGICYEGLAWVTGAIVMagGSLpDGRSLALAALYSLGAHGIMTLNDFKSVEGDRRMGIGSLPVRLGEEQAAHMACWMMAAPQFVVIVLLLSWQARGHALAVGALLAVQLLLMR-RFVADPHGRATWYSGLGVTLYVSGMLVSAFALR----\n>UniRef90_Q16DR5/18-295 [subseq from] Bacteriochlorophyll synthase 33 kDa chain n=2 Tax=Roseobacter TaxID=2433 RepID=Q16DR5_ROSDO\n---------------------------------ALRLIKPITWFPPMWAYLCGVVSSG--VSPVGNWTLVLLGVVLAGPIVCGMSQAANDWCDRHVDAINEPHRPIPSGRIPGRWGLWIALAMSVLSLGVGWQLGPWG---FG----ATVVGVLAAWAYSAEPVRLKRSGWWGPGLVGLSYETLPWFTGAAVLSAGAPSlpVIVIAVLYGIGAHGIMTLNDFKALEGDRQMGVNSLPVTLGPQRAAQVACAVMSAPQVVVVFLLFSWGKPLHAAGVCAVLFVQFWAMTIMF-KDPKAKAPWYNGTGVLLYISGMMIAAFAL-----\n>UniRef90_A0A1Y5S8H1/22-299 [subseq from] Bacteriochlorophyll/chlorophyll a synthase n=2 Tax=Pseudooctadecabacter jejudonensis TaxID=1391910 RepID=A0A1Y5S8H1_9RHOB\n---------------------------------ALRLIKPITWFPPMWAYLCGTVSSG--VSPLSNITLVIAGIILAGPIVCGMSQAANDWCDRHVDAINEPNRPIPSGQIPGRWGLWIALIMSALSLAVGSLLGPWG-------FAATVLGVLAAWAYSAEPVRLKRSGWWGPGLVGLSYETLPWITGAVVLsaGAPDGRIVIIAVLYGLGAHGIMTLNDFKALEGDRQTGVASLPVTLGPDRAARLACAIMAVPQLVVIALLFTWDKPFFAGTVSVLLAAQVWAMT-VMLRDPKGKAPWYNGTGVLFYITGMMVTAFAL-----\n>UniRef90_A0A0Q7AWH8/2-267 [subseq from] Bacteriochlorophyll/chlorophyll a synthase n=2 Tax=Rhizobacter sp. Root404 TaxID=1736528 RepID=A0A0Q7AWH8_9BURK\n-----------------------------------------------WAFGCGVVASGVA--TEGRWPLILVGVLLAGPLVCASSQAVNDWFDRHVDAINEPQRPIPSGRMPGRWGLGIAILWTLLSLVVAAFLGPWG---F----AAGLVGLLLAWAYSAPPLRLKQNGWWGNAACGLCYEGLAWVTGAAVMaGGAMPELrsLALALLYSVSAHGIMTLNDFKSVEGDRQMGIASLPVQLGVQSAARtACWVMI-LPQLCVTGLLVAWQQPLHAVAVAALIALQLVLMR-RFLQQPSERAVWYSGFGVPLFVIGMMVSAFALR----\n>UniRef90_UPI001E3B77CE/19-299 [subseq from] chlorophyll synthase ChlG n=1 Tax=Roseivivax sp. GX 12232 TaxID=2900547 RepID=UPI001E3B77CE\n----------------------------------LRLIKPVTWFPPMWAYLCGAVSSGVPL-SSQPFLVLL-GIVLAGPIVCGMSQAANDWCDRHVDAINEPDRPIPSGRVPGRWGLWVALAMSVLSLLVGALLGLWG-------FLATCAGVAAAWAYSAEPLRLKRSGWWGPGLVGLSYESLPWFTGAAILaqGLPAPAVIAVALLYGLGAHGIMTLNDFKALEGDRLTGVASLPVTLGPERAARVACWSMVLPQIAVIALIAALDRPWHAVAIALLLAAQLAAMR-VMLRDPRGKAPWFNGTGVLLYVSGMMVAAFALASTG-\n>UniRef90_A0A317FKC5/21-299 [subseq from] Chlorophyll synthase ChlG n=2 Tax=Acetobacteraceae TaxID=433 RepID=A0A317FKC5_9PROT\n--------------------------------VVLELLKPVTWFPPMFAFACGVVASGASL--AERWPLAMLGVLLAGPLVCGMSQAVNDWFDRHVDAVNEPHRPIPSGRMPGRWGLYVAIGWTCVSLVVGALLGPW-------GFGATVLACILAWIYSAPPLRLKRSGIWGPLACGLSYESLPWITGAAVLSGMapDPRVVAVAVLYGLAAHGIMTINDFKSIEGDRRFGLRSLPVMLGPERAALAACWIMAVPQMLVVALLLAWGHPIAAGIVTVVLALQgLSM--RKWLTDPRGLAPWYNGAGVTLFVTGMMTCSVAL-----\n>UniRef90_A0A0P1EZ74/19-296 [subseq from] Bacteriochlorophyll/chlorophyll a synthase n=2 Tax=Thalassobacter TaxID=266808 RepID=A0A0P1EZ74_9RHOB\n---------------------------------MLRLIKPITWFPPMWAYLCGVVSSGVSPLS--HPVLVILGIFLAGPVVCGMSQAANDWCDRHVDAINEPDRPIPSGRIPGRWGLWIALAMSALSLFVGAFLGTWG-------FIATVVGVLAAWAYSVEPIRLKRSGWWGPGLVGLSYESLPWFTGAAVVAASLPSteVILLALLYGIGAHGIMTLNDFKALEGDRQMGVNSLPVTLGPECAARVACWIMAIPQCIVIGLLMHWGREWFAFAIFLSLIVQFMAMQ-TLLKDPKGRAPWYNGTGVTLYVLGMMVAAVAV-----\n>UniRef90_A0A2T7UIJ4/34-310 [subseq from] Bacteriochlorophyll/chlorophyll a synthase n=5 Tax=Comamonadaceae TaxID=80864 RepID=A0A2T7UIJ4_9BURK\n-----------------------------------EFLKPITWFPPMWAFACGVVASGQALS-AHWGL-LLLGLVLTGPLVCASSQAVNDWFDRHVDAINEPNRPIPSGRMPGRWG----LGIAIAW--TALSL-MWATLMGPWGFAACALAIALSWAYSAPPVRLKNNGWWGNAACALSYEGLAWLTGTAVMlGGAwpGPHSVALALLYSVGAHGIMTLNDFKAIEGDRRMGVASLPVQLGAhGAARTACVFML-VPQVVVSALLLSWQLPWHASAVLALALLQGPLMA-KFLRQPVERALHVSAFGVPLFVSGMMASAWGL-----\n>UniRef90_A0A502G973/21-297 [subseq from] Chlorophyll synthase ChlG n=1 Tax=Roseomonas nepalensis TaxID=1854500 RepID=A0A502G973_9PROT\n----------------------------------LELLKPLTWFPPVFAFGCGIVSSGAPL--ADRWPVALLGLLLAGPLVCAMSQAVNDWFDRHVDAVNEPTRPIPSGRMPGRWGLWVALAWTVLSLLVAAALGPWG---FA----AGLVGIGLAWAYSAPPLRLKRNGWWGNLACAACYEGLPWVTAAAVLRDAAPATatLVIAGLYSLGAHGIMTLNDFKSIEGDRRFGIGTLPVRLGPARAGLVACLFMAAPQMVVAGLLMAWGATWQAGAVALLLAAQVALMA-RMLRDPRGLAPWYNGTGVTLYVAGMMVAAFAL-----\n>UniRef90_A0A1I6MUJ5/21-300 [subseq from] Chlorophyll synthase n=1 Tax=Yoonia litorea TaxID=1123755 RepID=A0A1I6MUJ5_9RHOB\n--------------------------------AMLTLIKPHTWFPPMWAYLCGVVSVGAS-PSDHWFLITLG-IVLAGPVVCGMSQAANDWCDRHVDAINEPHRPIPSGRIPGRWGLYIALAMTALGLLIGYQLGPWG---FGA-TIL---AVAAAWAYSAEPVRAKRSGLWGPALCGLAYETLPWITGAAVVaaGAPRPEVIVIAVLYGLGAHGIMTLNDFKAIEGDRAMGLRSLPVVLGPKRAAKVACWVMAVPQIAVIGLLLLWAKPVHALGVLLMLGVQLSAMR-VLLRDPEGKTPWYQGMGIVFFISGMMIAAHALR----\n>UniRef90_A0A6I6IMF8/20-300 [subseq from] Chlorophyll synthase ChlG n=1 Tax=Roseovarius faecimaris TaxID=2494550 RepID=A0A6I6IMF8_9RHOB\n----------------------------------LSLIKPVTWFPPIWAYLCGVISVGVPVWESPGML--VIGMILAGPVVCGMSQAANDWCDRYVDAINEPNRPIPSGAIPGRWGLWIAIAMSVLALGLGSVLGPWG---F----GATVFGVVAAWIYSAEPFRLKRSGLWGPGLVGLCYEGLPWFTGAAVMAAGAPSWPVITIaaLYAIGAHGIMTLNDFKALEGDRQTGIASLPVTLGPERAARVACWVMAVPQVVVIAALILWDRPLHAMAIAVLLAAQFWAM-RVLLTDPKGRAPWYNATGVMFYVTGMMVAAFALRHLG-\n>UniRef90_A0A3S0CCW9/11-287 [subseq from] Chlorophyll synthase ChlG n=5 Tax=Burkholderiales TaxID=80840 RepID=A0A3S0CCW9_9BURK\n-----------------------------------ELLKPITWFPPMWAFGCGVVASGLPAE--GRWPVIVAGVLLAGPFVCATSQAVNDWFDRHVDAINEPQRPIPSGRMPGSWGLYIAVLWTLLSLLLAWQL--------GLAGFLAAGfGLLLAWAYSAPPLRLKRNGWWGNAACGLCYEGLAWITGAAVMAMgqwPDGRSLALALLYSLGAHGIMTLNDFKSMAGDRQMGIRSLPVMLGAPRAARVAAAVMALPQAVVIALLLGWGQPAHAAGVAALLVVQGLMM-ARFIAQPVQRALWYSGAGVPLYVSGMLVSAFAL-----\n>UniRef90_A0A2T6BPJ5/19-295 [subseq from] Chlorophyll synthase n=1 Tax=Litoreibacter ponti TaxID=1510457 RepID=A0A2T6BPJ5_9RHOB\n----------------------------------LTLLKPITWFPPMWAYLCGAVSSGASP--SGQWLLVLLGVVLAGPIVCGMSQAANDWCDRHVDAINEPDRPIPSGRIPGRW--GLYIALIMSAVSLVMGAFLG-PWGFA----ATVVAVLAAWAYSAEPIRLKRSGWWGPGLVGLSYESLPWFTGAAVLSAglPRSEIILVALLYGIGAHGIMTLNDFKALEGDRQTGVNSLPVTLGPRRAAQVACLIMAVPQVIVVALLLSWDRPLHALGIAALLAVQFWAMTVLF-KDPKARAPWYNGTGVSAYVCGMMIAAFAL-----\n>UniRef90_UPI0010800D03/20-295 [subseq from] chlorophyll synthase ChlG n=1 Tax=Roseovarius aestuariivivens TaxID=1888910 RepID=UPI0010800D03\n----------------------------------LTLIKPITWFPPVWAYLCGVVSSGVPVTSAP-WL-VLIGIVLAGPVVCGMSQAANDWCDRHVDAINEPHRPIPSGRIPGRWGL--WIALIMSALALALGATLG-----PWGFGATVFGVLAAWAYSAEPVRLKKSGWWGPGLVGLCYEGLPWFTGAAVLSAGAPSVQtvLVALLYALGAHGIMTLNDFKALEGDRQMGVNSLPVTLGPERAARVACWVMAVPQVAVIGLLLAWGQVWHALAVAVLLAVQIWAM-RVLLSDPKGRAPWYNGTGVLLYVSGMMIAAFA------\n>UniRef90_UPI00165319AC/18-298 [subseq from] chlorophyll synthase ChlG n=1 Tax=Roseobacter litoralis TaxID=42443 RepID=UPI00165319AC\n---------------------------------ALRLIKPITWFPPMWAYVCGVISSG-VAPSAHLGLV-ILGVILAGPVVCGMSQAANDWCDRHVDAINEPDRPIPSGRIPGKWGLWIALAMSALSLLVGWQLGPWG---F----GATVIGVLAAWAYSAEPVRLKRSGWWGPGLVGLSYESLPWFTGAAVLSAGAPgwPIVIVALLYGIGAHGIMTLNDFKALEGDRQMGVNSLPVTLGPERAAKVACTVMTIPQAGVILLLAHWALPYHAAAVMALVLVQLWAMTVLF-KDPKGKAPWYNGTGVLLYVSGMMVTAFALRSM--\n>UniRef90_UPI0006152035/11-291 [subseq from] chlorophyll synthase ChlG n=3 Tax=Aquincola TaxID=391952 RepID=UPI0006152035\n-----------------------------------ELLKPITWFPPMWAFGCGVVASGASPQGRWPLV--AAGVLLAGPLVCATSQAVNDWFDREVDAINEPQRPIPSGRLPGRWGLY-----IAIGWTL-LSL-LVALALGPVGLAAAVVGLLLAWAYSAPPLRLKRNGWWGNGACALCYEGLAWITGAAVMAAgvgLDARSLWLALLYSAGAHGIMTLNDFKSIEGDSRMGIGSLPVRLGVRRAAVVASAVMAAPQAVVIALLLDWGQPAHAAGVAALLAAQLLMMR-RFVAQPLARALWYSGFGVPLYVLGMLVSAFALRAAG-\n>UniRef90_A0A6M1U5U4/18-295 [subseq from] Chlorophyll synthase ChlG n=5 Tax=Rhodobacteraceae TaxID=31989 RepID=A0A6M1U5U4_9RHOB\n---------------------------------MLRLIKPITWFPPIWAYLCGSVSSGVPLS--GNWGMVLLGMVLAGPIVCGMSQAANDWCDRHVDAVNEPDRPIPSGRIPGRWGLWIALAMTALSLWVGSLLGTWGF-------WATVAGVVAAWAYSAEPVRLKRSGWWGPGLVGLSYEGLPWFTGAAVLLQAAPRfeVVIIALLYAFGAHGIMTLNDFKALEGDRQHGVRSLPVVLGPEVAAKIACTVMGMAQALIIPLLLLWGKPWHALGVLAVLVLQVAAMRVLF-RDPKGKAPWYNGTGVVLYVTGMMISAFAL-----\n>UniRef90_A0A2P6GL19/19-297 [subseq from] Bacteriochlorophyll/chlorophyll a synthase n=1 Tax=Rhodobacterales bacterium TaxID=1948890 RepID=A0A2P6GL19_9RHOB\n----------------------------------IILIKPITWFPPMWAFLCGAVSSSNI--SLDTSIILLIGLILSGPIVCGMSQAINDWCDKEVDAINEPSRPIPSGKVPGSWGFWIAVFMSIIGIVVSWFLGFWG---F-IATVIA---ISCAWAYSAEPLRLKRSGIIGPGIVALCYEGLPWFTGVAILTSQFPSITILLVagFYAFGAYGIMVLNDFKAIEGDQKLGINSLPVTLGPKKAGLLSCLIMTLAQIVVIGIFVQLKMYFIAFIIFILLCTQIVAMS-KMLKNPKKLVPWYNGTGVLSYVIGMMISAIGLGY---\n>UniRef90_J5PS28/21-297 [subseq from] Chlorophyll a synthase ChlG n=1 Tax=Rhodovulum sp. PH10 TaxID=1187851 RepID=J5PS28_9RHOB\n----------------------------------LEVLHPITWFPPMWAFACGIVSSGVPL--AERWGVVIVGIVLCGPLLVATSQVVNDWFDRHVDAINEPDRPIPSGRIPGRWGLYLSVLWTLVSLLVASTLGAWVLGAAA-------VGLVLAWMYSAPPFRLKQNGWLGNAACAVTYEGFAWFTGAAVMlAGLPPwWIVALALLYSAGAHGIMTLNDFKSIEGDIRTGVGSLPVKLGVDRAAQVaCAVMAAPQLVVIALHLSW-GRPIAAGVVGLVLAAQAALM-VRFLKSPVEKATWFSGLGVTLYVLGMMASAVAV-----\n>UniRef90_A0A2D7G9V0/18-296 [subseq from] Bacteriochlorophyll/chlorophyll a synthase n=1 Tax=Rhodobacteraceae bacterium TaxID=1904441 RepID=A0A2D7G9V0_9RHOB\n---------------------------------ALELIKPITWFPPMWAYACGAISAGVELSSQL-WFVAM-GIFLAGPVVCGMSQAANDWCDRHVDSINQPERPIPSGRVPGKWGLWIALGMSVISLIIGYQLGVWG---F-VATIVAVG---AAWAYSAEPLRLKKSGWWGPGIVALCYEGLPWFTGAAVISGALPSLEIiaIAFLYATGAHGIMTLNDFKALKGDRETGVRSLPVTLGTQKAAFLACVTMTLPQFCvIILLYIWLGPSIYGILVSTLLIGQIWAMR-ILISNPKEKAPWYNATGVMMYVSGMMISAFAL-----\n>UniRef90_A0A1N7ML58/19-299 [subseq from] Chlorophyll synthase n=4 Tax=Rhodobacter TaxID=1060 RepID=A0A1N7ML58_9RHOB\n---------------------------------MLRLIKPVTWFPPMWAYLCGAVSSGVAMGA--NIGVVILGIILAGPIVCGMSQAANDWCDRHVDAINEPDRPIPSGRIPGYWGLYIALIMSALSLVVGWQLGTWG---FG----ATVLGVAAAWAYSVEPVRLKRSGWWGPGLVGIAYEGLPWVTGAAvLLATTGaaPgfPIVLMATLYALGAHGIMTINDFKAIEGDRKLGIKSLPAVYGPEVAAKIACTVMGLAQALVITMLFLFSKPYHAGAVLLLLFGQFWAMSV-WMRDPEGKAPWYNGTGVAMYVSGMMITAFAI-----\n>UniRef90_A0A258FUY6/23-301 [subseq from] Bacteriochlorophyll/chlorophyll synthetase n=1 Tax=Brevundimonas subvibrioides TaxID=74313 RepID=A0A258FUY6_9CAUL\n---------------------------------VLELFKPITWFPPMWAFLCGVVSSGASFEGRWPFLIA--GVALTGPLVCATSQAVNDWFDRHVDAINEPARPIPSGRIPGRW------GLWIAIVWTALSLVVAALTGPWVFAATTLG-LVFAWAYSAPPLRLKVSGVAGPFAVAFSYEGLTWFTGAAVMaGALpGAPVLILAALYSFGAYGIMVLNDFKAVEGDRRLGLKSLPAELGVDSAARIACAVMAAPQVLVVTLLFVAWDRPwHGLAVGVLLAIQFGLMA-RLLGRPRDLTPWYNATGTTLYVIGMMVSAFAV-----\n>UniRef90_G2LDD0/25-282 [subseq from] Bacteriochlorophyll/chlorophyll synthetase n=3 Tax=Chloracidobacterium TaxID=458032 RepID=G2LDD0_CHLTF\n------------------------------FLIHIQLLDPVTWLGPWQCFCCGVLATGLRLadLTVTDGVKFFLACGLIGPLLTGFSQSINDYFDRHLDAINDPERPIPAGRISLAAARAN--FILTGFLAVGNMLLLYLVTASPVILILGVAGLFLAYAYSAPGFRLKENGWLGTTAVGIGYCLVPWLLAAHLFSREPgfPAFhLALGVVNALVAMGLITMNDFKSIEGDRKNALKTLPVLYGERGAMLIAFTEINLAQVIFVITCFLFGYVTIGWLGIAFFVPQLVQQ---------------------------------------\n>UniRef90_A0A1H9SIM9/19-295 [subseq from] Chlorophyll synthase n=1 Tax=Tranquillimonas rosea TaxID=641238 RepID=A0A1H9SIM9_9RHOB\n----------------------------------LELIKPITWFPPVWAYLCGVVSIGVSPLS--AWPLVLLGMVLAGPVVCGMSQAANDWCDRHVDAINEPDRPIPSGRVPASWALGLALVMSGAALLLGWMLGPWGFG-------ATALAVVAAWAYSAPPIRLKRSGWWGPSLVALCYEGLPWVTGAAVLAAGAPPfpVLALALLYAMGAQGIMLLNDFKAMAGDRATGIKSMPVLKGPDIAARIACSVMIVPQLVVTVMLLVWGRPWHALVVAALIATQIVAM-RRLLRDPVAQATWYSGMGVPLYVAGMMAAALAV-----\n>UniRef90_A0A4R0QNA6/4-273 [subseq from] Bacteriochlorophyll c synthase n=1 Tax=Chlorobium sp. N1 TaxID=2491138 RepID=A0A4R0QNA6_9CHLB\n-----------------------TPGTGFINKVRahIELLDPVTWISVFPSLAAGAMASGQMHATPHDFFILLLLFLMFGPLGTGFSQAINDYYDLELDRVNEPGRPIPSGRLSEKEAVWNSIAVF--TLALSSGIWLWLHFGGvRGAIALTaIGISlVLAYIYSAPPFKLKQNILLSAPAVGIAYNMLPFLAGNALFSDIHPETLWMAGLNFFMGVALIIMNDFKSAKGDLESGLKSMTVMIGAKNTFLVAFVLIDGVFLGFSWIAWHLGSMLLFSIVLVTLAVNMVIQALLY-R---------------------------------\n>UniRef90_A0A1G8SKA4/18-295 [subseq from] Chlorophyll synthase n=2 Tax=Lutimaribacter TaxID=490828 RepID=A0A1G8SKA4_9RHOB\n---------------------------------MLRLIKPITWFPPMWAYLCGTVSSGVS--PLEKpALVGL-GIILAGPIVCGMSQAANDWCDRHVDAINEPDRPIPSGRIPGRWGLWIALAMSVLSLMVGALLGPWG-------FAATVVGVLAAWAYSAEPVRLKRSGWLGPGLVGLSYETLPWFTGAAVLAAGRPAdeIIWIALLYGIGAHGIMTLNDFKALEGDRQMGVNSLPVTLGPELAAKVACAVMLIPQAVVVMLLAQWDRPIHAFAVLALGLGQVWAMS-VMLRDPRAKAPWYNGTGVLMYISGMMVAAFAL-----\n>UniRef90_A0A0S9MST1/11-287 [subseq from] Bacteriochlorophyll/chlorophyll a synthase n=1 Tax=Pseudorhodoferax sp. Leaf274 TaxID=1736318 RepID=A0A0S9MST1_9BURK\n-----------------------------------ELLKPITWFPPMWAFGCGVVASGMPTE--GRWALIVAGVLLAGPFVCASSQAVNDWFDRHVDAINEPQRPIPSGRLPGRWGLY------IAIIWTVLSLLLG-SLLGPVALLAAGVGLLLAWAYSAPPLRLKRNGWWGNSACALCYEGLAWITGAAVMaaGALpDGRSLALALLYSLGAHGIMTLNDFKSIEGDRQMGIASLPVQLGVQGAARAACLAMALPQLVVVVLLWLWEAPAHATGVAALLGVQLLLMR-RFLAAPLARATWYSALGINFFVIGMLVSAFAL-----\n>UniRef90_A0A4Q7LX89/10-287 [subseq from] Chlorophyll synthase n=1 Tax=Leptothrix mobilis TaxID=47994 RepID=A0A4Q7LX89_9BURK\n----------------------------------AELLKPITWFPPMWAFACGVVASGLPAQGR--WPLIVAGVLLAGPFVCATSQAVNDWFDRHVDAINEPQRPIPSGRLPGRWGLGIAILWTLLSLLL-------ATSLGPVALAAAGVGLLLAWAYSAPPVRLKRNGWWGNSACALCYEGLAWLTGAAVMSLGDwpeGRSIALALLYSAGAHGIMTLNDFKSIEGDRRMGIGSLPVRLGVTGAARVACLAMAAPQLVVVGLLLQWQAPGHAAAVAGLLMVQLVLMR-RFLADPLARATWYSATGVLPFVLGMLTSALAL-----\n>UniRef90_A0A315C8L5/22-296 [subseq from] Bacteriochlorophyll/chlorophyll a synthase n=2 Tax=unclassified Limnohabitans TaxID=2626134 RepID=A0A315C8L5_9BURK\n-----------------------------------ELLKPITWFPPMWAFACGVVASGQSLSAHWG-L-LLLGLVLTGPLVCASSQAVNDWFDRHVDAINEPHRPIPSGRMPGRWG-------LGIAVGWTLLSLLWATLMGPWGFAACGLAIALSWAYSAPPVRLKNNGWWGNAACALSYEGLAWLTGTAVMlGGAwpGPHALALALLYSIGAHGIMTLNDFKAIEGDRRMGIASLPVQLGAVGAARVACVFMGLAQVAVALFLWFWQLPWHGVAVLALALAQWPLMA-KFMQQPVERALQVSALGVPMFVSGMMVSAW-------\n>UniRef90_A0A0H0XRF7/20-297 [subseq from] Bacteriochlorophyll/chlorophyll synthetase n=1 Tax=Aurantiacibacter marinus TaxID=874156 RepID=A0A0H0XRF7_9SPHN\n----------------------------------LALLKPITWFPPMWAFGCGVVSSGMSLDTRWPFLIA--GIALTGPLVCGTSQAVNDWFDRHVDAINEPDRPIPSGRIAGNW----GLRIAIAGTMLS-MLVAWLT--GPWVFAATLLGLACAWGYSAPPFRFKTSGWWGPAVVALTYEGLSWFTGASVmAGALPPgSVLAVLGLYSLGAHGIMTLNDFKAVEGDRATGLRSLPVTLGVDHAAKLACTVMALPQIAVVALLAIWGMTISALAVSVLLAVQLALMPR-LISDPARHAPWYNATGVTLYVLGMLAASLGLG----\n>UniRef90_A0A7W3WF42/20-299 [subseq from] Chlorophyll synthase ChlG n=1 Tax=Rhizobium sp. G21 TaxID=2758439 RepID=A0A7W3WF42_9HYPH\n----------------------------------IALLKPITWFPPMWAYACGAISSGETFANA--AAAAIAGVVLAGPLLCGASQAINDWFDRHVDAINEPHRVIPSGRMPGRWGLgIAIAMSLLSA----LAAALLGPH---VLLPALIGLA-FAWAYSAPPLRFKQNGWIGNAVVGLSYETLPWItAATAMTGRApTGSILLVALLYGVGAHGILTLNDFKSIRGDCEMNIATLPARHGPRAAAIIASVTMAAPQLAVTMLLLHWGLASHALAAAILLVIQAALM-IRFVADPVRRAVWYSSIGVGLYVGGMMIAAFGMRHL--\n>UniRef90_A0A0B4CZF2/18-295 [subseq from] Bacteriochlorophyll/chlorophyll a synthase n=5 Tax=Tateyamaria TaxID=299261 RepID=A0A0B4CZF2_9RHOB\n---------------------------------ALRLIKPITWFPPMWAYVCGVISSGASP--AGQWHLVLLGVLLAGPIVCGMSQAANDWCDRHVDAINEPDRPIPSGRIPGRWGLWIALAMSALSLFVGWQLGPWG-------FAATIAGVLAAWAYSAEPVRLKRSGWWGPGLVGLSYETLPWITGAAVLAAGAPrwEVLLVALLYGLGAHGIMTLNDFKALEGDRKMGVNSLPVTLGPCRAAQVACVVMAVPQALVIALLALWDRPAHAAGVAIVLLLQFWAMTIM-FRDPKAKAPWYNGTGVLLYVSGMMVAAFAL-----\n>UniRef90_A0A1W9H6N7/25-307 [subseq from] Bacteriochlorophyll/chlorophyll synthetase n=1 Tax=Proteobacteria bacterium SG_bin5 TaxID=1827382 RepID=A0A1W9H6N7_9PROT\n---------------------------------MLELLKPITWFPPIWAFLCGVVSAGVPLGAHLPFV--LLGMILTGPAVCGTSQAINDWYDRHVDAINEPGRPIPSGRIPGRWGLWIALIGTATSLVLA---AVIAAFAGPWVLPATALALLCAWAYSAPPARLKLSGIWGPGLVGFTYEGLSWFTGAAVIaGKLPPwPVLAVLLLYSLGAHGIMTLNDFKAIEGDRACGIRSLPATLGARRAAWVACAVMALPQLGVVLLLAALGKVPAALFVAALLAAQLALMPK-LIADPVGRAPWYNATGTSLSVLGMLVAALGLA----\n>UniRef90_A0A6M4ILS8/17-296 [subseq from] Chlorophyll synthase ChlG n=1 Tax=Gemmatimonas groenlandica TaxID=2732249 RepID=A0A6M4ILS8_9BACT\n-------------------------------KAILTLLKPVTWFPPMWAFTCGAISAGVPLAE-RIPLLAL-GIAITGPLVCASSQAVNDWFDRHVDAINEPNRPIPSGRIPGQWG-LAIAIFWTAlCLLAALPLGV--------FGVSAVGIALlFSWGYSAPPFRFKRNGWIGNTAVGFTYEGLAWVTGAGiMLGNQVPPmpLLLLATLYSIGAHGIMTLNDFKAMEGDQRMGVNSLPVLLGADGAARVASLIMLLAQAAVIALLVSWNRPWHAFAIGVLSLVQAIM-MWRFVQSPRERALWLSALGVPFYVSGMMIAAFA------\n>UniRef90_UPI001F42E214/18-296 [subseq from] chlorophyll synthase ChlG n=1 Tax=Nereida sp. MMG025 TaxID=2909981 RepID=UPI001F42E214\n---------------------------------MLRLIKPITWFPPMWAYLCGAVSAGVSPRGQWDV--VILGVLLAGPIVCGMSQAANDWCDRHVDAINEPDRPIPSGRIPGMWGLWIALAMSVLSLIVGYQLGPWG---FG----ATIVGVAAAWAYSAEPIRLKRSGWWGPGLVGLSYEGLPWITGAAVLAAGAPSsyVLIVALLYALGAHGIMTLNDFKALEGDRQMGVNSLPVTMGPEAAAKLACIVMAVPQMVVIILLALWDRPLHALGVLAVLLLQFWAM-RTLLTDPKGRAPWYNGTGVTLYVSGMMIAAFAIR----\n>UniRef90_A0A6N8A0N0/20-295 [subseq from] Chlorophyll synthase ChlG n=1 Tax=Roseibium sp. RKSG952 TaxID=2529384 RepID=A0A6N8A0N0_9HYPH\n----------------------------------LALLKPITWFPPMWAYACGAISVGVASGRWPDV--A-LGVLLAGPLLCGTSQAINDWFDRHVDAINEPHRVIPSGRMPGRWGLWISLIGSVLSLGVAAVLGPWV------FLAACLGLTF-AWGYSMPPFRFKQNGWIGNGAVGFSYETLPWItAACASLGALAPpHVLAVAFFYGLGAHGIMTINDFKAIEGDRQMGVASLPVQLGTRRAALVTGMVMIGAQIGVIICLAVWGLILAAVSVAALsLLQAIAL--PRFLNDPAGKAVWYSGLGVGLYVTGMMVAAFAL-----\n>UniRef90_A0A562SXB4/20-295 [subseq from] Chlorophyll synthase n=1 Tax=Roseibium hamelinense TaxID=150831 RepID=A0A562SXB4_9HYPH\n----------------------------------IALLKPITWFPPMWAYACGAVSVGIAS---GRWPEVILGVVLAGPLLCGTSQAINDWFDRHVDAINEPDRVIPSGRMPGRWGLWISLIGSVVSLCVASILGIW------ILLAAGL-GLVLAWGYSMPPFRFKQNGWIGNAAVGFSYETLPWItAACASLGTLAPYEVILvALFYGAGAHGIMTLNDFKAIEGDRQMGVASLPVQLGTRGAARVSGAVMIGAQVGVIALLLGWGFVWTPLIVSALCLLQLAALP-RFLADPIGKAVWYSGLGVGLYVTGMMATAVSL-----\n>UniRef90_Q28W30/23-299 [subseq from] Chlorophyll synthase n=3 Tax=Rhodobacterales TaxID=204455 RepID=Q28W30_JANSC\n----------------------------------LTLLKPITWFPPMWAYACGVVSAGVPL-SG-NWMLLVLGVILAGPIVCGMSQAANDWCDRHVDAINEPDRPIPSGRIPGRWGLWIALAMSVFAGFVGLALGPWG---FGA----TLVAIAAAWAYSVEPIRLKRSGWWGPGLVGLSYESLPWFTGAAVLSAGAPSwpIVIVALLYGIGAHGIMTLNDFKALEGDRQMGVNSLPVTLGPERAAKLACVVMALPQIAVIGVLIYWGVPFYALAIGVSLALQLAAMR-VLLRDPKGKAPWYNGTGVMLYVLGMMVTAIAI-----\n>UniRef90_W8RR02/22-298 [subseq from] Chlorophyll a synthase ChlG n=3 Tax=Alphaproteobacteria TaxID=28211 RepID=W8RR02_9RHOB\n----------------------------------LTLLKPITWFPPMWAYLCGAISAGV-APS-GHWLALGLGVVLAGPVVCGMSQAANDWCDRHVDAINEPDRPIPSGRI--PGRWGLWIALAMSGLALLIGLALG-----PWGWGATVVAVLAAWAYSAEPVRLKKSGWWGPGLVGLSYESLPWFTGAAVLSAGAPAwpVVIVALLYGIGAHGIMTLNDFKALEGDRQMGVNSLPVTLGPERAAKLACVVMAVPQIIVIGLLFAWDRPWYGLAIVVSLILQFYAM-SVMLRDPKAKAPWYNGTGVTLYVLGMMVTAFAI-----\n>UniRef90_A0A238LDQ4/19-301 [subseq from] Bacteriochlorophyll/chlorophyll a synthase n=1 Tax=Flavimaricola marinus TaxID=1819565 RepID=A0A238LDQ4_9RHOB\n--------------------------------AALRLIKPVTWFPPMWAYLCGAVSSGASP-SGQWGLVVL-GVVLAGPVVCGMSQAANDWCDRHVDAINEPDRPIPSGRIPGRWGLWIALAMTVLSLIIGWQLGPWG---F----GATILGVAAAWAYSAEPIRLKRSGWWGPGVCGLSYETLPWLTGAAVMAAGAPRfeIVAIAVLYGLGAHGIMTLNDFKALEGDRQTGVNSLPVTMGPERAARLACWVMAVPQVVVIALLVLWDKPLHAVAIAILLGAQAAAMR-VMLRDPKGKAPWYNGTGILFYISGMMISAYALRGLG-\n>UniRef90_A0A7U4ZBV4/19-295 [subseq from] Bacteriochlorophyll synthase BchG n=2 Tax=Proteobacteria TaxID=1224 RepID=A0A7U4ZBV4_9RHOB\n----------------------------------LLLLKPITWFPPMWAFLCGIVSSGASVTG--HWVLIIMGLVLAGPIVCGMSQAANDWCDRHVDAINEPDRPIPSGRIPGKWGLWIAWAMSALSLLVGYQLGPWG-------FAATIFGVLAAWAYSAEPLRLKISGWWGPGLVGLCYEGLPWFTGAAVLSAGAPdwRIILLAGLYALGAHGIMTLNDFKATEGDRQLGINSLPVTLGSDRAARLACWIMGVPQGIIIALLIFWDRPVFAGIIAALLAAQFWAM-RVMLTDPKARAPWYNATGVSMYVSGMMISAIAL-----\n>UniRef90_UPI001FE07B2B/1-265 [subseq from] chlorophyll synthase ChlG n=1 Tax=Elioraea tepidiphila TaxID=457934 RepID=UPI001FE07B2B\n----------------------------------------------MWAFGCGVVSAGGPSWSS--LPVALLGVLLAGPLVCGMSQAVNDWFDRHVDAINEPDRPIPSGRIPGRWGLGIALVWTALSLAVAVALGAF------VFWAAVLG-VAIAWAYSAPPMRLKRDGWLSATACAACYEGLPWITGAAIVagGAPDGPIFALAGLYSLGAIGIMTLNDFKSVEGDRRMGIRSLPVQLGTDAAGRLACVVMAAPQLVVIALLLAWGRPIHAAIVGLLLAVQSALM-LRLLADPRGRAPWYNATGTSLYVLGMLASAFAV-----\n>UniRef90_UPI0018E99751/19-296 [subseq from] chlorophyll synthase ChlG n=1 Tax=Tranquillimonas pontilimi TaxID=1964209 RepID=UPI0018E99751\n---------------------------------LLELLKPVTWFPPMWAYLCGIVSAG--VWPGADWPLVVLGVVLAGPLVCGMSQAANDWCDRHVDAINQPERPIPSGRVPAGLALGVAVGMSVLALAAGWLLGPWG---FG----ATVVAVACAWAYSAEPIRLKRSGWWGPGLVGLCYEGLPWFTGAAVLSAGAPSFFVilVALLYAIGAHGIMTLNDFKAIEGDRAMGIKSLPVVKGPEVAARIACVVMALPQALVIAMLLVWGKPWFALAVTAALLGQFAAMR-VLLRDPEGLAPWYNAVGVSLYVSGMMVTAIAI-----\n>UniRef90_A0A0N1LLH3/18-297 [subseq from] Bacteriochlorophyll/chlorophyll synthetase n=3 Tax=Caulobacteraceae TaxID=76892 RepID=A0A0N1LLH3_9CAUL\n---------------------------------VLELFKPITWFPPMWAFVCGVISSGASFEGR--WLFLIAGVALTGPLVCATSQAVNDWFDRHVDAINEPHRPIPSGRIPGRWGL------WIAIVWTGLSLVVAA-LTGPWVLAATTLGLALAWAYSAPPFRLKASGVAGPLACAFSYEGLTWFTGAAVMAGALPSMPVLLLagLYSLGAYGIMVLNDFKAVDGDRAMGLRSLPAVLGEDRAARIACVAMAAPQVVVVALLFVAWdRPWHGLAVAALLAAQIACM-VRLLGRPKDLTPWYNATGTTLYVIGMMVSAFAVS----\n>UniRef90_A0A426TV92/23-304 [subseq from] Bacteriochlorophyll/chlorophyll synthetase n=1 Tax=Candidatus Viridilinea halotolerans TaxID=2491704 RepID=A0A426TV92_9CHLR\n---------------------------------HIELADPITWISPITMVICGAIAAGrgdpGFQASVwPDMLLLLLALLMCGPFGTGFSQSINDYYDRELDAINDPSRPIPSQRVTLGAA--RLNWLVLGGGTLLLGLILALQN--PWVLLLTASSLFVAAAYSVPPVKLKQHYWFGPPAVGFGYVFLSWMLGHIIFAPLTWPSFLLALINSALAAGLLFLNDIKSIEGDRKLGLQSMTVALGARRTLIVSYLIIGICEILLL-LLALIAGHFWAMiiVVLALIVP-LSSQI-KLYREPTHrNFQLYILVSNPFVVVIQFV----------\n>UniRef90_A0A2H3KTR1/16-302 [subseq from] Bacteriochlorophyll/chlorophyll synthetase n=3 Tax=Candidatus Chloroploca TaxID=1579476 RepID=A0A2H3KTR1_9CHLR\n-------------------------------KAHIDLADPVTWISPSIVTICGALASGpliGFQWTNpQHWALVMLGALMTGPLGTGFSQSINDYYDRHLDAINDPERPIPAGLVTLNEARLNWMFLATATLLVSFVFqNLW-------IVLLALGGLVLSVVYSMPPIKLKKHFWLGPPAVGLGYVSMSWLAGHLIFAPLTWESVVVAWINGALAAGLLFLNDIKSVEGDRQHGLQSLAVAIGVHKTLLVAYVTINLSQALLMVLAIvWGYYAIAVFIGLSIVVP-I-YNQIKLYQDPSqKNYVRYLLASNPFVAIIQFLSGFMVG----\n>UniRef90_A0A840WIL6/2-283 [subseq from] Chlorophyll synthase n=2 Tax=Rubricella aquisinus TaxID=2028108 RepID=A0A840WIL6_9RHOB\n----------------------------------LELLKPVTWFPPMWAYMCGVVSSGVPIR--DHWGLALLGVVLAGPIVCAMSQAANDWCDRHVDAINEPERPIPSGRM--PGRWGLYIAWIWTGISLAVGALL-----GPLGFAATVFGVICAWAYSAEPVRLKRSGWVGPGVVGLCYEGLPWFTGAAVMaaasgaGWVRWEVVIVAALYAIGAHGIMTLNDFKAIEGDTQQGVNSLPVTLGPERAARLACWVMAVPQVVVLGLLILWGQPIGAAWIIAVLALQFMAM-RKLLRDPKANAPWYNATGVALYVTGMMATAFALG----\n>UniRef90_UPI001CD42D6F/23-299 [subseq from] chlorophyll synthase ChlG n=1 Tax=Hasllibacter sp. MH4015 TaxID=2854029 RepID=UPI001CD42D6F\n----------------------------------LTLLKPITWFPPMWAYLCGAVSAG-VAPSGH-WLVLGLGVVLAGPVVCGMSQAANDWCDRHVDAINEPDRPIPSGRIPGRWGLWIALIMSVFAAFLGLTLGPWG---FGA----TLVAIAAAWAYSAEPIRLKRSGWWGPGLVGISYESLPWFTGAAVLAAGAPSwpVIIVALLYGIGAHGIMTLNDFKALEGDRQMGVNSLPVTLGPDRAAKLACIVMALPQGVVIGLLIFWDGPWFALAIAVSLALQLAAMR-VLLRDPKGKAPWYNGTGVSLYVLGMMVTAFAI-----\n>UniRef90_A0A2A6RKR7/11-310 [subseq from] Bacteriochlorophyll/chlorophyll synthetase n=1 Tax=Candidatus Viridilinea mediisalina TaxID=2024553 RepID=A0A2A6RKR7_9CHLR\n-----------------------HPQTSFIQRIvaHIELADPITWISPITMVICGALAAGrgepGFHANeWRDLGLLGLALLMCGPFGTGFSQSINDYYDRELDAINDPSRPIPSKRVTLFEARINWL-LLGAG-TLLLGLLLASQ-NLWILLITAL-SLIVAAAYSVPPIKLKQHYWFGPPAVGFGYVFLSWMLGHIIFAPLTWPSFLLALINSTLAAGLLFLNDIKSIEGDRKLGLQSMTVALGARRTLIISYLIIGICQLMLL-LLALIAGHLWAIIVMVLalVVPLLS--QIRLYREPNHRNfQIYILVSNPFVVFIQFASAFIVG----\n>UniRef90_A0A2N3PTC8/19-295 [subseq from] Bacteriochlorophyll/chlorophyll a synthase n=2 Tax=Telmatospirillum siberiense TaxID=382514 RepID=A0A2N3PTC8_9PROT\n---------------------------------VLELFKPITWFAPMWAFLCGAVSSGVPLLSH--CLVLSAGLLLAGPLVCATSQAVNDWFDRHVDAINEPGRPIPSGRI--PGYWG----LGIAIGWTVFSLLFSSLLGFWVFWAATLG-LVLSWIYSAPPFRLKQSGWWGAATVALSYEGITWFTGAAVLsGSLPDwHSLLLALFYSIGAHGIMTLNDFKAMDGDRQMGIRSLPVMFGAdGAARFACATMAIPQMIVVVELWLWGGGQFSVA-VGLLVFAQSLL-MIRLLRNPRKFAPWYNATGTTLYVLGMLIAAFA------\n>UniRef90_A0A6A8QFV9/20-302 [subseq from] Chlorophyll synthase ChlG n=1 Tax=Telmatospirillum sp. TaxID=2079197 RepID=A0A6A8QFV9_9PROT\n----------------------------------LELVKPVTWFAPMWAFLCGAVSSRDAMSFPGGILahgwMVLAGLVLAGPLVCGTSQAVNDWFDRHVDAINEPGRPIPSGRIP--GR--WGFVIAIAGTVLS-LLYSWML--GPTVALAALAGLALAWAYSAPPARLKKSGWWGPAAVALSYEGLSWFTGAAVVagGCPDGRSILLAVLYSVGAHGIMTLNDFKAIEGDRLMGLRSLPVLLGPDRAARFACCVMTVPQILVAGVLVLSGRPWFALSIGGLIIVQCGLMA-RLMKDPRRFAPWYNATGTTLYVLGMLVSAVAV-----\n>UniRef90_A0A3A4REA0/11-292 [subseq from] Chlorophyll synthase ChlG n=3 Tax=Comamonadaceae TaxID=80864 RepID=A0A3A4REA0_9BURK\n-----------------------------------ELFKPITWFPPMWAFACGVVASGVSM--DGRWLLALVGIALAGPLVCATSQAVNDWFDRHVDAINEPQRPIPSGRMPGHWGLYLAIAWTVVSLVVATVLGPWG---FGA---AAL-GLLLAWAYSAPPVRLKENGWWGNAACGISYEGIAWITGAAVMaGGAMPggESLALAALYSAGTHGIMTLNDFKAVAGDRQMGVRSLPVQLGVDRAARVACWFMVLPQLVVIALLLAWGQPWHAAGVAGLLVAQGVLMR-RFLADPTARALWYSGFGVPLFVAGMMVSAFALrGLAG-\n>UniRef90_UPI0011BE842B/10-286 [subseq from] chlorophyll synthase ChlG n=1 Tax=Pararhodospirillum oryzae TaxID=478448 RepID=UPI0011BE842B\n----------------------------------VELLKPITWFPPMWAYACGVVSSG--LPHPERWILIPAGILLAGPLVCGTSQIVNDWFDRHVDAINEPQRPIPSGRVPGQRALYYGIAWTALSALVAASLGLWV------FLAA-VVGLALAWAYSAPPVRLKGNGWWGNTACAVCYEGLAWFTGAAVMTGSFPdwRIVLVAALYSAGAHGIMTLNDFKSVEGDLAMGVRSLPAQLGVEKAGWLACAVMAAPQVIVIALLAAWDCPIHALLITLSLAIQGVLM-VRLMRRPKELAPWYNQTGITLYVLGMMISATAL-----\n>UniRef90_UPI0021A715C4/18-295 [subseq from] chlorophyll synthase ChlG n=1 Tax=Sulfitobacter sp. S190 TaxID=2867022 RepID=UPI0021A715C4\n---------------------------------ALQLVKPITWFPPMWAYLCGVVSSGTAP--AGNWHLVVLGVVLAGPIVCGMSQAANDWCDRHVDAINEPNRPIPSGRIPGRWGLWIALSMSAVSLVVGWQLGPWG---F----GATVLGVAAAWAYSAEPVRLKRSGWWGPGLVGLCYEGLPWFTGAAVLSAGAPAwpVIIIAALYALGAHGIMTLNDFKALEGDRQTGVNSLPVTLGPEKAALLACAIMAVPQAVVVALLMFWNAPWHAVAILGLLALQFAAMR-VLLRDPKGRAPWYNATGVTLYVAGMMVAAFAL-----\n>UniRef90_UPI00188F97AC/23-301 [subseq from] chlorophyll synthase ChlG n=1 Tax=Thermaurantiacus tibetensis TaxID=2759035 RepID=UPI00188F97AC\n---------------------------------VLELLKPVTWFPPMWAFMCGVLSSGVPLAERWPFLVA--GVLLAGPLVCGTSQAINDWFDREVDAINEPGRPIPSGRIPGR----WGLWIAIAGSFVSLA--V-AALIAPVVLAATCLGLLLAWIYSTPWPRLKASGLWGPAACGFAYEGLTWFTGAAVMvgGMPDSKVLLLVLLWSLGAHGIMVLNDFKAIEGDRQMGLRTLPVMLGPARAARVACLTMAVPQVPVTLLLWSWGLPVHAALVGGGLLLQLAFMR-RLLADPAGRAPWYNGTGIMTYVLGMLVSAIGVG----\n>UniRef90_C8RYN6/18-299 [subseq from] Bacteriochlorophyll/chlorophyll synthetase n=1 Tax=Rhodobacter sp. SW2 TaxID=371731 RepID=C8RYN6_9RHOB\n---------------------------------LLELIKPITWFPPMWAYLCGVVSAGTPILP--QWPLVLLGVVLAGPVVCGMSQAANDWCDRHVDAVNEPYRPIPSGRIPGRWGLYVALIMSALALAMGWPLGPWG---F----GATVVGVLAAWAYSAEPVRLKRSGWWGPGLVGLCYEGLPWFTGAAVLAAGAPRfeVVMVAGLYAFGAHGIMTLNDFKALEGDRQHGVRSLPVVLGPEVAAKIACTVMAMAQLLVIALLIIWGKPWHAGAVTLLLAGQVAAMR-VLLRDPKGKAPWYNNTGIVMYVTGMMISAFALRGLG-\n>UniRef90_A0A8J6YNR1/10-289 [subseq from] Chlorophyll synthase ChlG n=1 Tax=Phaeovibrio sulfidiphilus TaxID=1220600 RepID=A0A8J6YNR1_9PROT\n----------------------------------VQLLKPVTWFPPMWAFACGVVSSGLPNIADHWYLIPL-GILLAGPLVCGNSQIINDWFDRHVDAINEPQRPIPSGRVPGRRALWYAIAVSLLSLGVAWLLGTWVF-------WATVFGLAMAWGYSMPPFRFKGNGWWGNSAVALCYEGLPWFTGAAVmLGGAFPDwrIVAVLLLYSAGAHGIMTLNDFKALEGDRQMNVRSLPVQMGPERAAKFACLVMALPQVVVILLLLKWDALFQGGLVTASLLAQFWCMS-VMLKDPKGKAPWYNMTGVTLYVLGMMVSATALA----\n>UniRef90_A3V1R6/23-300 [subseq from] Putative bacteriochlorophyll synthase, 34 kDa subunit n=1 Tax=Yoonia vestfoldensis SKA53 TaxID=314232 RepID=A3V1R6_9RHOB\n----------------------------------VWLIKPVTWFPPMWALLCGIVSSGAAFT--GNWTLILLGVLLAGPIVCGMSQAANDWCDRHVDAINEPDRPIPSGRIPGRWGLWIALAMTGLGLGVGYTLGPWVFG---A----TVLAVLAAWAYSAEPVRAKKSGIWGPALCGLAYETLPWITGAAILTSGAPSVpvIMIAVLYGLGAHGIMTLNDFKAVEGDRAMGLRSLPVTLGADRAARVACWVMAVPQIAVIGLLVTWGYPFHALGIGAMLAVQLAAMR-VLLRDPLGKAQWYQGMGILFYISGMMIASFALG----\n>UniRef90_Q3AU38/11-275 [subseq from] Chlorophyll synthase n=1 Tax=Chlorobium chlorochromatii (strain CaD3) TaxID=340177 RepID=Q3AU38_CHLCH\n----------------------------NKIRAHLELLDPVTWLSGFPCLAAGVMASGGMRGTLHDYLLLLLVFLMYGPFGTGFSQSVNDVFDLELDRVNEPSRPIPSGRLSEKEGLWNsIIvLLLAAAIGFGLWLHIGGMRGW-IILISILSALFVAYIYSAPPLKLKKNILASAPAVGFSYGFVTFLSANALFGDIRPEALWLAGLNFFMTVALIILNDFKSVEGDKEGGLKSLTVMIGARNTFLVSFFIIDAV-FGVMAWLAYTWSFVGLSYFILAGLAINMFIQMQLLRDP-------------------------------\n>UniRef90_UPI00108056E8/21-310 [subseq from] UbiA family prenyltransferase n=1 Tax=Candidatus Chloroploca sp. M50-1 TaxID=2528176 RepID=UPI00108056E8\n-------------------------------RAHLELADPVTWITPITMVICGALAAGqgdpGfHVNDARDILLVVLTALMCGPFGTGFSQSINDYFDRELDAINDPSRPIPSQRITLRAARGNWIGLGLATAAVSLFL----AMESLWMPVLAAMSLILAAAYSVPPVKLKQHYWLGPPAVGFGYVFLSWMAGHMIFAPLTWPSFTLAIINSALAAGLLFLNDIKSIEGDRKHGLQSMTVAFGARRTLLVSYAIIGICELMLLALALMSGHLWAAAIAALALIVPLNSQVRLYREPTHKNFLRYIVASNPFILLIQFVSALIVG----\n>UniRef90_W7TL46/6-117 [subseq from] Chlorophyll synthase n=1 Tax=Nannochloropsis gaditana TaxID=72520 RepID=W7TL46_9STRA\n---------------------------------------------------------------------------------------------------------------------------------------------------------------------------------------------------------------DLAGLGIAIVNDFKSIEGDRAMGLQSLPVAFGIDAAKWICVGTIDVTQLGVAGYLAYIGETAYALALLGLILPQIFFQFKYFLKDPIEYDVKYQASAQPFLVLGILTTALAV-----\n>UniRef90_A0A2R8BP59/18-295 [subseq from] Homogentisate phytyltransferase n=1 Tax=Ascidiaceihabitans donghaensis TaxID=1510460 RepID=A0A2R8BP59_9RHOB\n---------------------------------SLRLIKPITWFPPMWAYVCGLISSGAS--PVGQWHLVILGVLLAGPIVCGMSQAANDWCDRHVDAINEPDRPIPSGLIPGRWGLYIALAMSVLSLVVGWQLGIWG---FG----ATVVGVLAAWAYSAEPVRLKRSGWWGPGLVGLSYESLPWFTGAAVLSAGAPSfaVVVIALLYGIGAHGIMTLNDFKALEGDRQTGVNSLPVTLGPEKAAKVACFVMAVPQIVVIALLAMWDRPLHALGVAGVLLVQFWAMTVMF-KDPKAKAPWYNGTGVLLYVSGMMIAAFAL-----\n>UniRef90_C7DFQ5/18-295 [subseq from] Bacteriochlorophyll synthase 33 kDa chain n=1 Tax=Thalassobium sp. R2A62 TaxID=633131 RepID=C7DFQ5_9RHOB\n---------------------------------MLRLIKPVTWFPPMWAYLCGVVSSGVSLSG--HWALIILGIILAGPIVCGMSQAANDWCDRHVDAINEPDRPIPSGRIPG--KWGLYIALAMSALS----LIVGAQL-GPWGFGATIFGVLAAWAYSAEPIRMKRSGWWGPGLVGLCYEGLPWFTGAAVLSVGSPSWPVITIaaLYATGAHGIMTLNDFKALEGDRQTGVNSLPVTLGPERAARAACWVMAVPQVVVAALLVVWGKPLFAIAITVLIAAQFCAMSI-LLTDPKARAPWYNATGVAMYVSGMMITAFAL-----\n>UniRef90_A0A6P0CD04/18-295 [subseq from] Chlorophyll synthase ChlG n=1 Tax=Sulfitobacter sediminilitoris TaxID=2698830 RepID=A0A6P0CD04_9RHOB\n---------------------------------MLRLIKPITWFPPMWAYLCGALSSGAVLSG--QWPMILLGILLAGPIVCGMSQAANDWCDRHVDAINEPDRPIPSGRIPGRWGLWIALAMSLLSLLVGWQLGPWG-------FAATVLGVIAAWAYSAEPVRLKKSGWWGPGLVGLCYEGLPWFTGAAVLSAGAPTwpVIIIAALYALGAHGIMTLNDFKALEGDTQTGVNSLPVTLGPRRAALVACWGMALPQSFVISLLLIWGKPLHAAAITVLLLVQIAAMR-VLLRDPKGRAPWYNGTGVTLYVSGMMIAAFAL-----\n>UniRef90_A0A255YNB7/24-301 [subseq from] Bacteriochlorophyll/chlorophyll synthetase n=7 Tax=Sphingomonadales TaxID=204457 RepID=A0A255YNB7_9SPHN\n---------------------------------VLELLKPVTWFPPMWAFMCGVVSSGVPLADRVGFL--IAGMLLAGPLVCGNSQAINDWFDRHVDAINEPQRPIPSGRI--PGRWGLYIAVMGSIISLAIGFII-----GPVVGIATIVGIAMAWAYSAPPLRFKAEGWLGPLVCAAAYEGVSWFTGAAVMagGVPDSRIIWVLCMYALGAHGIMVLNDFKAVKGDAQSGVNSLPVQLGERNAAEIACWTMALPQVVVIILLARWGLAWPAAMVAFSLSMQVVLMQR-VLAAPAANAPFYNATGTTLYVLGMLTSAFGL-----\n>UniRef90_A0A533TE52/14-261 [subseq from] Bacteriochlorophyll c synthase n=1 Tax=Chlorobium sp. TaxID=1095 RepID=A0A533TE52_CHLSQ\n-------------------------------KAHVELLDPVTWISVFPCLAGGVMASGAMQPNVHDYLMLFALFILYGPLGTGFSQSVNDYYDLELDRVNEPSRPIPSGRLSEKEALWNWSVVLVVAVMLStwLSIDIGGQRGMVFAG-TLLTGLFVGYIYSAPPLKLKKNIFLSAPAVGLSYGFITYLSANALFSEIRPEVIALAGLNFFMAMALIMMNDFKSKEGDAKGGMKSLAVMIGSKNTFLVAFIIIDLVFASFAilAWSWGFHVLMYFTLASL------------------------------------------------\n>UniRef90_UPI001F1E8735/18-295 [subseq from] chlorophyll synthase ChlG n=1 Tax=Octadecabacter sp. G9-8 TaxID=2909341 RepID=UPI001F1E8735\n---------------------------------MLRLIKPITWFPPMWAYLCGTVSSG--VSPLQNWSLVLLGIILAGPIVCGMSQAANDWCDRHVDAINEPDRPIPSGRIPGRWGLWIALAMTALSLLVGAALGPWG-------FAATVVGVLAAWAYSVEPIRLKRSGWWGPGLVGLSYETLPWITGAVVLSAGAPdlRIVVIAVLYGVGAHGIMTLNDFKALEGDRQMGVNSLPVTLGPDRAAKVACWIMAIPQVVVITLLLLWDRPIQAALITALLAAQIWAMSI-MMRDPKGKAPWYNGTGVLFYISGMMVAAVAL-----\n>UniRef90_X7EGL4/19-295 [subseq from] Bacteriochlorophyll/chlorophyll a synthase n=1 Tax=Roseivivax halodurans JCM 10272 TaxID=1449350 RepID=X7EGL4_9RHOB\n----------------------------------LRLIKPVTWFPPVWAYLCGVVASSASPLSAW--PLVILGMILAGPVVCGMSQAANDWCDRHVDAINEPDRPIPSGRVPGRWGLWVALAMSVLALGLGSALGPWG---FG----ATCLGVIAAWAYSAEPVRLKRSGVWGPGLVGLSYETLPWFTGAAVLsaGAPSPQVILIALLYGIGAHGIMTLNDFKALEGDRQTGVNSLPVTLGPERAARVACIVMTLPQLAVIAALALWDLPVHAAAIASLLVGQAWA-MRVMLRDPRAKAPWYNGTGVLFYVSGMMIAAVAL-----\n>UniRef90_A0A382YYC0/5-100 [subseq from] Sodium:proline symporter (Fragment) n=1 Tax=marine metagenome TaxID=408172 RepID=A0A382YYC0_9ZZZZ\n--------------KQLLGIKGASE-TSSIWKLRIQLMKPITWIPLIWGVICGAAASGNFEWTFSNVLASLACMFMSGPLLAGYTQTINDFFDKEIDAINEPNRPIPSGKI---------------------------------------------------------------------------------------------------------------------------------------------------------------------------------------------------------------------\n>UniRef90_A0A369TSH1/18-295 [subseq from] Chlorophyll synthase ChlG n=1 Tax=Thalassococcus profundi TaxID=2282382 RepID=A0A369TSH1_9RHOB\n---------------------------------MLRLIKPVTWFPPMWAYLCGVVSSGAALAD-QAAL-VVLGVILAGPIVCGMSQAANDWCDRHVDAINEPDRPIPSGRIPGRWGLWIALAMSLLSLAVGSLLGTWG-------FIATCVGVAAAWAYSAEPVRLKRSGWWGPGLVGLSYETLPWFTGAAVLAqTLPATpVILVAILYGIGAHGIMTLNDFKALEGDAQMGVDSLPVTLGPEKAARVACAVMLVPQLGVVALLIAWAQPWHAGGIAALVLAQVWAMS-VMLQDPRAKAPWYNGTGVLMYISGMMIAAFAL-----\n>UniRef90_A0A420DGB1/78-355 [subseq from] Chlorophyll synthase n=2 Tax=Sulfitobacter guttiformis TaxID=74349 RepID=A0A420DGB1_9RHOB\n---------------------------------ALQLIKPVTWFPPMWAYLCGAVSSGVS--PSGQWGMVLLGVILAGPVVCGMSQAANDWCDRHVDAINEPERPIPSGRIPGRWGLWIAVAMTALSLVVGYQLGPWG-------FAATLLGVAAAWAYSAEPVRAKRSGWWGPGLCGLAYETLPWVTGAAVLSAGAPSLEIigIAVLYGIGAHGIMTLNDFKAIEGDRATGLRSLPVTLGPDRAASLACLIMAAPQAMVIAILLMWDKPLHALGVAAMLAVQLAAMR-VLLRDPEGKTPWYQGMGILFYISGMMIAAFAL-----\n>UniRef90_A0A7S9WE43/23-299 [subseq from] Chlorophyll synthase ChlG n=1 Tax=Rhodobacterales bacterium TaxID=1948890 RepID=A0A7S9WE43_9RHOB\n----------------------------------LTLLKPITWFPPMWAYLCGAISTGM-AT-SGHWLGLALGIILAGPIVCGMSQAANDWCDRHVDAINEPYRPIPSGRIPG--KWGLWIAILMSGAAAIIGLALG-PWGFG----ATLVAIAAAWAYSAEPVRLKRSGILGPGLVGLSYESLPWFTGAAVLSAGAPSwpIVITALLYGIGAHGIMTLNDFKALEGDRQMGVNSLPVTLGPRRAALVAAWVMAIPQFIVILLMFHWDRPWFGFFITASLLAQIAAMQV-LMQNPKERAPWYNATGVSLYVSGMMIAAFGL-----\n>UniRef90_A0A1W2ATU8/19-297 [subseq from] Chlorophyll synthase n=1 Tax=Novosphingobium sp. B1 TaxID=1938756 RepID=A0A1W2ATU8_9SPHN\n---------------------------------VLELLKPITWFPPMWALLCGVVSSGVAPLSRWSFLL--AGIALTGPLVCGTSQAVNDWFDRHVDAINEPGRPIPSGRVAGRWGLFIAIVWTMLSLVVAGFTGKWV-------FFATVFGLACAWAYSAPPFRFKTSGWIGPAVVALTYEGLSWFTGAAVMEGALPSARVLAvlALYSLGAHGIMTLNDFKAVEGDRATGLRSLPVVLGERPAAILASAVMALPQAIVIVLLQVWGLTIPAVAVAVSLAVQLCLMPR-LVSAPARNAPWYNATGVSLYVLGMMAAALGLG----\n>UniRef90_UPI001F284E24/1-265 [subseq from] chlorophyll synthase ChlG n=1 Tax=Elioraea tepida TaxID=2843330 RepID=UPI001F284E24\n----------------------------------------------MWAFGCGVVSSG--VAPSERFDLLLLGLLLAGPLVCGTSQAVNDWFDRHVDAINEPGRPIPSGRIPGRLGLCIAIGMTVLSLLVAAGLGPWGF-------WATVVGLVLAWAYSAPPIRLKRNGWWSAAACGACYEGLPWITGAAVMcgGAPSPAVLAAAALYSIGAHGIMTLNDFKAVEGDRRFGIRSLPVRLGVVPAARLACMVMALPQAVVVWLLAGWDRPVHAATVAALLAVQAALMHR-LLTDPRRLAPWYNATGTTLYVLGMLVTAFAI-----\n>UniRef90_A0A1C1YY75/20-296 [subseq from] Bacteriochlorophyll/chlorophyll a synthase n=4 Tax=Hoeflea TaxID=274591 RepID=A0A1C1YY75_9HYPH\n----------------------------------LALLKPVTWFPPMWAFACGAISAG-QITS-DRWLAVALGVLLAGPLLCGTSQAVNDWFDRHVDAINEPDRVIPSGRMPGRWGLWVAIANSV------LSMLVASLLGTTVFIAAAV-GLALAWAYSAPPFRLKRNGWWGNAACGFSYESLPWItAAAAALGTVpGADIFAIALLYGAGAIGIMTLNDFKSMEGDTQMGIASLPVQMGARNAALFAGLAMIVPQLVVIGLLLaWSHLWSAAAVGALTLAQAVALP--RLVADPKGKAVWYSALGVGLYVSGMMITAFAI-----\n>UniRef90_A0A7Y2NHU8/19-296 [subseq from] Chlorophyll synthase ChlG n=1 Tax=Rhodobacteraceae bacterium TaxID=1904441 RepID=A0A7Y2NHU8_9RHOB\n----------------------------------LELIKPITWFPPMWAYLCGVVSVG--VWPAGQWGLVILGVLLAGPIVCGMSQAANDWCDRHVDAINEPNRPIPSGRIPGRWGLWVALAMSALALFVGWFLGPWG---F----GATVVGVLAAWAYSAEPVRLKRSGWWGPGLVGLCYEGLPWFTGAAVVAAGAPAapVVIVALLYAIGAHGIMTLNDFKALEGDRQMGVRSLPVTLGPEVAAKIACIGMAIPQMIVISMLLVWGRPWHALAVTAVLLLQFAAM-RTLLKDPKAKAPWYNATGVSLYVTGMMITAFAVR----\n>UniRef90_UPI00157289FD/19-300 [subseq from] chlorophyll synthase ChlG n=1 Tax=Sulfitobacter algicola TaxID=2614809 RepID=UPI00157289FD\n----------------------------------ITLIKPITWFPPMWAYLCGVVSSGVS--PLSQWGLVILGIILAGPIVCGMSQAANDWCDRHVDAINEPNRPIPSGSVPGRWGLWIALAMSVLSLIVGWQLGPWG---F----GATVVGVLAAWAYSTEPLRLKKSGWWGPGLVGLCYEGLPWFTGAAVLSAGAPSwpVIIVALLYAMGAHGIMTLNDFKALEGDRQTGIASLPVRLGAERAAKLACIIMAVPQAIVIVLLLLWDRPWHALAVAAVLLAQFWAM-RVLLTDPKGRAPWYNATGVTLYISGMMITAFAIRSTGI\n>UniRef90_UPI000FDC103C/21-301 [subseq from] chlorophyll synthase ChlG n=1 Tax=Rhodobacterales TaxID=204455 RepID=UPI000FDC103C\n---------------------------------ALRLIKPITWFPPMWAYLCGAVSVGASAEG--QWGLILLGVILAGPIVCGMSQAANDWCDRHVDAINEPDRPIPSGRIPGRWGLWIALAMSVLSLIIGWQLGPWG---F----GATVLGVLAAWAYSAEPVRLKRSGIWGPGLVGLSYETLPWVTGAAVVAAGAPglDVIMIAVLYGLGAHGLMTINDFKALEGDRQMGVNSLPVMLGPERAARVACVVMTVPQLGVIALLFAWGKPVHAGIVAALLLVQFWAMR-VWLTDPKGKAPWFNGTGIGPYILGMLAAAFALRSI--\n>UniRef90_UPI0020196385/20-297 [subseq from] chlorophyll synthase ChlG n=1 Tax=Sphingomonas sp. S8-45 TaxID=2938948 RepID=UPI0020196385\n----------------------------------LELSKPITWFPPMWAFGCGVIASGQPIAGKSALL--LAGVVLTGPLVCGTSQMVNDWFDRHVDAINEPARPIPSGRIAGN----WGLWLAVAGTLLSMLL---AAAMGSVVAVATVAALLLAWAYSAPPVRLKTSGWWGPLAVGLSYESLTWFTGSAImLGAVPPAeVCAVLLLYGAGAWGIMTLNDFKAIEGDRLTGVRSLPAMLGVRPAVRLACLAMAAAQVGVIAVLLASGLPLTAGLVGVSLVLQLLCM-VRLAGNPRRFAPWYNAIGVSLYVTGMAIAAIGLG----\n>UniRef90_UPI000C7EF5EA/18-297 [subseq from] chlorophyll synthase ChlG n=1 Tax=Kandeliimicrobium roseum TaxID=1737570 RepID=UPI000C7EF5EA\n---------------------------------MLELIKPITWFPPMWAYLCGIVSAGVAPWSAWPM--VLLGVVLAGPVVCGMSQAANDWCDRHVDAINEPGRPIPSGRIPGRWGLGIALVMTVLSLALGWQLGPWG---F----GATVFGVLGAWAYSAEPVRLKRSGLWGPGLVGLCYEGLPWFTGAAVLSAGAPAapVVIVALLYAIGAHGIMTLNDFKAIEGDRQTGIRSLPVVKGPEVAAKIACTVMALPQTLVVALLLIWGRPWHALAIAVLLVAQCAAMR-VMLKDPEAKAPWYNATGVSLYVTGMMIAAFAIRS---\n>UniRef90_UPI001ABB3544/19-295 [subseq from] chlorophyll synthase ChlG n=1 Tax=Pseudaestuariivita rosea TaxID=2763263 RepID=UPI001ABB3544\n----------------------------------VTLIKPITWFPPMWAYLCGVVSSG--VSPLENWPLVLLGIILAGPIVCGMSQAANDWCDRHVDAINEPYRPIPSGRVPGRWGLWIALAMSALSLAVGWFLGPWG---FGATVV----AVLAAWAYSVEPFRLKKSGWWGPGLVGLCYEGLPWFTGAAVLSAGAPAwpVIIVAGLYAAGAHGIMTLNDFKALEGDRQTGVASLPVVMGPERAARLACLVMAMPQVVVISLLMFWDRPFHAMAVAAFLAAQVWAM-RIMLRDPKARAPWYNGTGVLFYISGMMITAFAI-----\n>UniRef90_A0A7X5Y669/19-297 [subseq from] Chlorophyll synthase n=1 Tax=Sphingomonas kaistensis TaxID=298708 RepID=A0A7X5Y669_9SPHN\n---------------------------------VLELSKPITWFPPMWAFGCGVIASGAPVAGKGALL--LAGVMLTGPLVCGTSQMVNDWFDRHVDAINEPGRPIPSGRIAGN----WGLWLAVAGTLLSLALAIA---MGPVVAVATVAALILAWAYSAPPVRLKASGWWGPLAVGLSYESLTWFTGSAVMLAAVPPIEVcaVLLLYGAGAWGIMTLNDFKAVEGDRLTGVRSLPAMLGTRPAVLLACLAMAAAQVGVIAVLLASGLALTAGLVGVALLLQGIC-MVRLTGDPRRFAPWYNATGVSLYVIGMVVAAFGLG----\n>UniRef90_UPI0005651BC2/18-295 [subseq from] chlorophyll synthase ChlG n=3 Tax=Rhodovibrio TaxID=85274 RepID=UPI0005651BC2\n----------------------------------VELLKPITWFAPMWAFACGIVSSGQPVLTH--WPVILAGVLVAGPLVCGTSQIVNDWYDREVDAINQPERAIPSGRVPGSIAFWFAVVWTALSVAVATVLGIWG---F----VAALIALLLAWLYSAPPARLKRSGWWGPGTVAVCYEGIPWFTGAAIMTASFPDwrIVTLAVLYSVGAHGIMTLNDFKAVEGDLQHGVRSLPAVMGTRAAAWLSCAVMALPQVVVIVLLYSWDRPYYGGAVASLLLAQFVLMA-RLMKDPKRFAPWYNATGTTLYVSGMMISAFAVG----\n>UniRef90_UPI000681CD2A/18-299 [subseq from] chlorophyll synthase ChlG n=1 Tax=Aestuariivita boseongensis TaxID=1470562 RepID=UPI000681CD2A\n---------------------------------MLRLIKPITWFPPMWAYLCGVISSGASP-S-ANWPLVILGVILAGPIVCGMSQAANDWCDRHVDAINEPDRPIPSGRIPGRWGLWIALAMSALSLFVGWQLGPWG-------FGATILGVLAAWAYSAEPVRLKKSGWWGPGLVGLSYETLPWVTGAAVLSAGAPAmpVLIVAVLYGIGAHGIMTLNDFKALEGDKQMGVNSLPVTLGPEKAAKVACIVMTIPQVIVFGLLTYWDRPAHAAGVLALIGLQFWAMTVM-FKDPKGKAPWYNGTGVLLYVSGMMITAFAIRTLG-\n>UniRef90_A0A2R8A9X7/19-295 [subseq from] Homogentisate phytyltransferase n=1 Tax=Pontivivens insulae TaxID=1639689 RepID=A0A2R8A9X7_9RHOB\n----------------------------------LTLIKPITWFPPMWAFLCGAVSSGV-AFSG-HWPQLVLGIALAGPIVCGMSQAANDWCDRHVDAINEPDRPIPSGRVPGHWGLWVALAMSALSLIVGWFLGTWG-------FVATIVAVLCAWAYSAEPVRLKRSGWLGPGLVGLCYEGLPWFTGAAVLSATLPStpILIIAALYAIGAHGIMTLNDFKALEGDRQMGVNSLPVRLGPERAARVACCIMAVPQAVVLVLLFAWGAPIFAVAIAIALLLQLLAM-RRMLGDPKALAPWYNATGVSLYVSGMMVAAFAL-----\n>UniRef90_A0A3S2UVT4/18-296 [subseq from] Chlorophyll synthase ChlG n=1 Tax=Rhodobacteraceae bacterium CCMM004 TaxID=2499834 RepID=A0A3S2UVT4_9RHOB\n---------------------------------MLEVIKPITWFPPMWAYLCGIVSVG--VWPGENWPLVLIGVVLAGPVVCGMSQAANDWCDRHVDAINEPHRPIPSGRLPGRWGLWIALAMTVLGLAMGTLLGPWG-------MAATVAAVLAAWAYSAPPIRAKRSGLWGPGLVGLCYEGLPWFTGAAILSGGLPrfEVIVIAALYAVGAHGIMTLNDFKAIEGDRATGIRSLPVVKGPEVAARIACTVMAVPQAMVVALLLIWGAPWYALAILIGLLLQF--RAMKtLLTDPEGRAPWYNGTGVALYVSGMMVAAVALG----\n>UniRef90_UPI001CD3504E/18-295 [subseq from] chlorophyll synthase ChlG n=1 Tax=Cognatishimia sp. MH4019 TaxID=2854030 RepID=UPI001CD3504E\n---------------------------------MLTLIKPITWFPPMWAYLCGAVSSG--VSPAGQWPVVIIGVILAGPVVCGMSQAANDWCDRHVDAINEPDRPIPSGRIPGRWGLYIALAMTVLSLLLGLTLGPWG---F----GATVVGVAAAWAYSAEPIRMKRSGWWGPGLVGLCYEGLPWFTGAAVLAAGAPAmpVIIVAALYAIGAHGIMTLNDFKALEGDRQMGVNSLPVTLGPEKAAKVACIIMLIPQVIVICCLAVWDRPYHGLAVLALVLAQLAAMR-IMLRDPKAKAPWYNGTGVTLYVSGMMVTAFAV-----\n>UniRef90_B3ENP2/17-260 [subseq from] Bacteriochlorophyll/chlorophyll synthetase n=2 Tax=Chlorobiaceae TaxID=191412 RepID=B3ENP2_CHLPB\n--------------------------------AHLEILDPVTWISVFPCLAGGVMASGAMQPTLHDYFLLLAIFLMFGPLGTGFSQSINDYYDLELDKVNEPTRPIPSGRMTEKEAVWNsvVVCLLALCLGVFLGFYIGGERGLIITSS-IVAGLIVAYIYSAPPLKLKKNILTSAPAVGFSYSLVTWFSANALFSEIRPEVYWLAGLNFFMAMALIIMNDFKSAKGDKEGGMKSLTVMIGMKNTFLVSFIMIDLVFL-VFAWLEYQWGFYY-LVVLML-----------------------------------------------\n>UniRef90_UPI001B8BEB07/19-280 [subseq from] UbiA family prenyltransferase n=1 Tax=Chloracidobacterium validum TaxID=2821543 RepID=UPI001B8BEB07\n---------------------------------HLQLLDPVTWLGPWQCFCCGVLAVGlrpaDLTW--ADGVKFFLACGLIGPLLTGFSQSINDYFDRHLDAINDPERPIPAGRISLAAARANFILTALLAIGNM--ALLYLVTDSPLILLLGAAGLFLAYAYSAPGFRLKENGWFGTTSVGLGYCMVPWLLAAHLFAREPgfPFFhLALGVVNALVAMGLITMNDFKSIEGDRKNNLKTLPVLYGERGAMLIAFTEINLAQVIFVATCFYFGYAVIGWLGVAFFIPQVIQQ-VQLYRAP-------------------------------\n>UniRef90_A0A848WLA9/18-296 [subseq from] Chlorophyll synthase ChlG n=1 Tax=Silicimonas sp. TaxID=2058390 RepID=A0A848WLA9_9RHOB\n---------------------------------MLRLIKPITWFPPMWAYLCGVVSAG--VSPVGQWPYVVLGVLLAGPIVCGMSQAANDWCDRHVDAINEPDRPIPSGRIPGRWGLWIALAMSVLSLVVGWQLGPWG---F----GATIVGVLAAWAYSAEPVRLKRSGWWGPGLVGLCYEGLPWFTGAAVLSAGAPALpvILVALLYAIGAHGIMTLNDFKALEGDRQTGVNSLPVTLGPERAAKVACWIMAVPQGVVVALLLFWDRPLHAIAVAALLGAQILAM-RTLLSDPKGRAPWYNGTGVLLYISGMMITAFAIR----\n>UniRef90_A0A1H7ZRM8/19-298 [subseq from] Chlorophyll synthase n=1 Tax=Loktanella fryxellensis TaxID=245187 RepID=A0A1H7ZRM8_9RHOB\n---------------------------------VLRLLKPWTWFPPMWAFLCGAVSVA----AIADWGLVALGVLLAGPITCGMSQAANDWCDRHVDAINEPDRPIPSGRIPGRWG-----LWIAQGMTVL-SLAVgWQL--GPFVFGATVLACVAAWAYSAEPVRAKRSGVWGPLLCGLSYETLPWITGAAVLATAAPSLpvMAVAALYGLGAFGIMTLNDFKAVEGDAQMGLRSLPVTLGPVRAAQVACAVMLLAQVGVVALLALWDKPLHAAAIAALTLVQVAAMR-TLLRDPLGRARWYQGMGILFYIGGMMIAAFALRGIG-\n>UniRef90_A0A1G7AZF4/26-305 [subseq from] Chlorophyll synthase n=1 Tax=Limimaricola pyoseonensis TaxID=521013 RepID=A0A1G7AZF4_9RHOB\n--------------------------------ALLELIKPITWFPPVWAFLCGTVSSGADP--LAHWPMVLLGLALAGPVVCGMSQAANDWCDRHVDAVNEPGRPIPSGRVPAPWGLAVALAMTVLALALGRLLGPWG---FG----ATLLAVLAAWAYSAEPLRLKRSGLWGPGLVGLCYEGLPWITGAAILsaGAPRPEVLALAALYALGAHGIMTLNDFKALEGDRAFGVNSLPVTLGPARAAKLACWVMALPQLAVIALMMLWDRPWHAAALVALLAAQAAAM-RVLLRDPKARAPWYNGTGVLFYVTGMMIAAFALR----\n>UniRef90_A0A2W5CLQ2/20-297 [subseq from] Chlorophyll synthase ChlG n=1 Tax=Sphingomonas hengshuiensis TaxID=1609977 RepID=A0A2W5CLQ2_9SPHN\n----------------------------------VALLKPITWFPPIWAFMCGVVSSG-EAWGPRLPF-IMLGIMLTGPLVCGTSQAINDWFDRHVDAINQPDRPIPSGRIGGHWG----LWIAIAGSALSLAVAMLA---GPWVFGATSLALAAAWAYSAPPFRAKMSGLWGPGLVAISYEGLTWFTGSSVIsGGLPPAqVLAVLLLYSLGAHGIMTLNDFKAVEGDRAMGIRSLPVVVGNDRAVRIACVTMAVPQIAVIALLLALGHIGGGMIVAGLLGGQLALMPR-LIRNPVGQTPWYNATGTTLSVLGMLAAALGLG----\n>UniRef90_UPI000DAD41B1/23-299 [subseq from] chlorophyll synthase ChlG n=1 Tax=Phycocomes zhengii TaxID=2056810 RepID=UPI000DAD41B1\n----------------------------------LVMIRPITWFPPMWAYLCGVVSSGVAPTSAPGL--VLLGLVLAGPLVCGMSQAANDWCDRHVDAINEPERPIPSGRVPGRWGLWIALIMSVLSLLVGWTFGPWG---F----GATVVGVIAAWAYSAEPVRLKRSGWWGPGLVGLCYEGLPWFTGAAVLSAGAPAlpVVVLAALYSIGAHGIMTLNDFKALEGDRQTGVNSLPVVLGPERAARLAAWVMAVPQVVVVAALLFWDRPYHAAGVALVLTAQVAAMR-VLLRDPRGKAPWYNGTGVVLYISGMMISAFAV-----\n>UniRef90_UPI001FF13AFF/18-296 [subseq from] chlorophyll synthase ChlG n=1 Tax=Jannaschia sp. S6380 TaxID=2926408 RepID=UPI001FF13AFF\n---------------------------------MLRLLKPITWFPPMWAYLCGTVSSGMSP--TGSWGLILLGVVLAGPIVCGMSQAANDWCDRHVDAINEPDRPIPSGRVPGRWGLGIALAITVLALVVGYQLGPWG---FG----ATIVGVAAAWAYSAEPVRLKRSGWWGPGLVGLCYEGLPWITGAAVLSAGAPgwPVVAVALLYAAGAHGIMTLNDFKALDGDRRMGVNSLPVTLGPDRAARVACWTMAVPQVAVAALLLHWDRPLHAAAIAALLLGQMLAMR-VLLTDPRGRAPWYNATGITLYVSGMMIAAFALR----\n>UniRef90_UPI0021A79DD4/15-297 [subseq from] chlorophyll synthase ChlG n=1 Tax=Sphingomonas sp. BGYR3 TaxID=2975483 RepID=UPI0021A79DD4\n-----------------------------AWRDVIELGKPVTWFPPMWAFMCGVVSAGVSLIDHWPFL--LAGIALTGPLVCGTSQVINDWCDRHVDAINEPGRPIPSGRVPG-----QW-PIAIASIGALISLLVGAAL-GPWVLAATAVALFCGWSYSARPFRFKRSGWLGPLVCAFSYEGLSWFTGVSVMqGGLPaAPVLIVLSLYSLGAFGIMTLNDFKAVTGDRATGIRSLPVVLGVRGAALLACAVMAAAQLFVVGQLAVLGLWISTALVSLSLLIQLGLMA-RMVGDPARLAPWYNATGVSLYVLGMLAAALGLG----\n>UniRef90_A0A120MZM4/20-300 [subseq from] Chlorophyll a synthase ChlG n=2 Tax=Halorhodospira halochloris TaxID=1052 RepID=A0A120MZM4_HALHR\n----------------------------------VELLKPVTWLAPTWAFFCGVVSA-GVVPSGWQWLMAAAGVMLAG-LVCGTSQAINDWFDRHVDAINEPHRPIPSGRMPGKWGLYIAIICSVLALVI-------AAILGPIVFAAAVVAVALAWVYSAPPFRLKRNGWISAGVVGLSYEGLPWITGAAIMTAAGaiPdwRIFAAALLYSLGAHGIMVLNDFKAVEGDRQMGLKTVPVQLGTSLAAKVACATMIVPQLVVIGLLLSWDQGWHAVGVSVLLGVQMGLM-VKLLKDPKGYAAWYSFVGVTPYILGMLITALAIGS---\n>UniRef90_A0A5C4S3U6/14-245 [subseq from] Bacteriochlorophyll c synthase n=1 Tax=Prosthecochloris vibrioformis TaxID=1098 RepID=A0A5C4S3U6_PROVB\n-------------------------------RAHLELLDPVTWISVFPSIAVGAMASGMMQPTVHDFLILLVAFLMFGPLGTGFSQSINDYYDLELDRVNEPSRPIPSGRLSEKEAVWNSIVvfCLALGSGVSLGLHFGGGRGLVIFSAIAIA-LVLAYIYSAPPLKLKKNILTSAPAVGIAYSMLPILAANAMFSEVRIEAVWLAGMNFFMGVALIIMNDFKSAKGDEESGLKSLTVMIGTKNTFLVAFIIIDLVFA-IFSWLA-------------------------------------------------------------\n>UniRef90_A0A0T5PDI0/20-297 [subseq from] Bacteriochlorophyll/chlorophyll a synthase n=2 Tax=Roseovarius indicus TaxID=540747 RepID=A0A0T5PDI0_9RHOB\n----------------------------------LTLIKPITWFPPIWAYLCGVVSSGVPVMSAPWL--VLAGVLLAGPVVCGMSQAANDWCDRHVDAINEPHRPIPSGQI--PGRWGLWIALVMSGFALCLGALLG-----PWGFGATVFGVLAAWAYSAEPVRLKRSGVWGPGLVGLCYEGLPWFTGAAVLSAGAPAwpIVVIALLYALGAHGIMTLNDFKALEGDRQTGVNSLPVTLGPERAARVACWVMAVPQVVVIGLMAVWDMPVFAGIIAVLLLAQVWAM-RVLLTDPKGRAPWYNGTGVMLYVSGMMIAAVALR----\n>UniRef90_A0A8G1ECL3/17-295 [subseq from] Chlorophyll synthase ChlG n=1 Tax=Neotabrizicola shimadae TaxID=2807096 RepID=A0A8G1ECL3_9RHOB\n--------------------------------AMLRLIKPVTWFPPIWAYLCGSVSAGVPLA--AHWPLVLLGMVLAGPIVCGMSQAANDWCDRHVDAVNEPDRPIPSGRIPGRWGLWIALAMTVLSLAVGWLLGPWG---F----GATIVGVLAAWAYSAEPIRLKRSGWWGPGLVGLSYEGLPWFTGAAVLlqGAPSFQTVMIALLYALGAHGIMTLNDFKALEGDRLHGVRSLPVVLGPEVAAKIACTVMGLAQLLVVSLLAIWGKPWHALAVLALLGGQVLAMRVLF-RDPRGKAPWYNGTGVVMYVTGMMIAAFAL-----\n>UniRef90_A0A5S3PAY0/19-297 [subseq from] Chlorophyll synthase ChlG n=1 Tax=Sulfitobacter sabulilitoris TaxID=2562655 RepID=A0A5S3PAY0_9RHOB\n----------------------------------LWLIKPITWFPPMWAYLCGVISSG--VAPVGHWSLVLLGVLLAGPIVCGMSQAANDWCDRHVDAINEPTRPIPSGRVPGRWGLWIALAMSALSLVVGWQLGPWG-------FGATLVGVAAAWAYSAEPVRLKRSGVWGPGLVGLSYETLPWFTGAAVLSAGAPAseVVLVALLYGVGAHGIMTFNDFKALEGDRQTGVRSLPVTLGPARAAQVACAVMAVPQLVVVALLFAWDRPVHAAAVLLLLAAQGWAM-SVLLKNPRAKAPWYNGTGVLFYISGMMIAAFAIRS---\n>UniRef90_A0A1X6ZS62/19-297 [subseq from] Bacteriochlorophyll/chlorophyll a synthase n=1 Tax=Roseivivax jejudonensis TaxID=1529041 RepID=A0A1X6ZS62_9RHOB\n----------------------------------LRLVKPVTWFPPVWAYLCGTVSSGAAPDGA--WTLVLVGMVLAGPVVCGMSQAANDWCDRHVDAINEPDRPIPSGRV--PGRWGLWVALAMSGLALALGATLG-----PWGFGATVVGVAAAWAYSAEPVRLKRSGVWGPGLVGLSYETLPWFTGAAVLSAGRPAaeVIVIAVLYGIGAHGIMTLNDFKALEGDRQTGVASLPVTLGPARAARVACVVMLVPQIAVVALLVG-WGALWAPAAIAALIVAQLWAMRVMLRDPKARAPWYNGTGVLFYVSGMMIAAVALRG---\n>UniRef90_A0A2V1P0A8/20-297 [subseq from] Chlorophyll synthase ChlG n=2 Tax=Salibaculum TaxID=2855478 RepID=A0A2V1P0A8_9RHOB\n----------------------------------LTLLKPVTWFPPIWAYLCGVVASGVAPGTA--PLAVLVGMVLAGPVVCGMSQAANDWCDRDVDAINEPDRPIPSGQIP--GRWGLWIALCITALALALGTV-LGPWGF----GATVFGVAAAWAYSAEPIRLKRSGVWGPGLVGLCYEGLPWFTGAAVLAAGAPplTTVAIALLYAIGAHGIMTLNDFKALEGDRQTGVNSLPVTLGPERAARVACWVMGLPQVAVIALLLSWGRPVHALVIAVLLAAQVLAMR-VLLTDPKGRAPWYNATGVSLYVSGMMVAAFALR----\n>UniRef90_A0A6C1T165/14-289 [subseq from] Chlorophyll synthase ChlG n=1 Tax=Rhodobacteraceae bacterium TaxID=1904441 RepID=A0A6C1T165_9RHOB\n---------------------------------ALELIKPITWFPPMWAYLCGIISVG--VWP-ESWALVVLGVLLAGPIVCGMSQAANDWCDRHVDAINEPDRPIPSGRIPGRWGLYIALAMTVLALVVGWQLGPWG---F----GATVVGVIAAWAYSAEPIRAKRSGWWGPGLVGLSYETLPWFTGAAVIAAGAPSfeIVAIALLYGLGAHGIMTINDFKAIEGDRQMGLKSLPVTLGPVDAATVAGTGMIMAQLIVACLLVIWGAPIHAAIITLGIAVQVWA-FKRWRQDPARLAPWFNGTGVGPYVLGMMVAAFA------\n>UniRef90_UPI0011BE180F/18-295 [subseq from] chlorophyll synthase ChlG n=1 Tax=Shimia sp. WX04 TaxID=2582893 RepID=UPI0011BE180F\n---------------------------------ALQLIKPITWFPPMWAYVCGVVSSGVS-PS-GSWWLVVVGILLAGPIVCGMSQAANDWCDRHVDAINEPDRPIPSGRIPGRWGLW--IALAMSALSLAVGalLGPWG---F----GATVLGVLAAWAYSVEPIRLKRSGWWGPGLVGLSYESLPWFTGAAVLSAGAPraEVVIVAILYGLGAHGIMTLNDFKALEGDRKMGVNSLPVTLGPAAAAQIACLIMAAAQVVVIALLFEWGRPIHAFVICGFLAVQFWAMS-VMLRDPKGKAPWYNGPGVGAYVAGMMTAAIAI-----\n>UniRef90_A0A0T5NSV2/20-295 [subseq from] Bacteriochlorophyll/chlorophyll a synthase n=6 Tax=Roseovarius TaxID=74030 RepID=A0A0T5NSV2_9RHOB\n----------------------------------LTLIKPITWFPPVWAYLCGVVSSGVPVMSAP-WL-VLIGMVLAGPVVCGMSQAANDWCDRHVDAINEPHRPIPSGRIPGRWGLWIALVMSAAALALGATLGPWG---F----GATVFGVLAAWAYSAEPVRLKKSGWWGPGLVALCYEGLPWFTGAAVLSAGAPAwqIVVLALLYAVGAHGIMTLNDFKALEGDRQTGVNSLPVTLGPERAARVACWVMALPQVAVIALLTGWGQVYHAAAIAALLGVQVWAM-RVLLSDPKGRAPWYNGTGVTLYVSGMMVAAFA------\n>UniRef90_A0A1H3VZ49/24-301 [subseq from] Chlorophyll synthase n=1 Tax=Rubrimonas cliftonensis TaxID=89524 RepID=A0A1H3VZ49_9RHOB\n---------------------------------VLTLLKPVTWFPPMWAYFCGVVSTGAAFGA--HWEQILLGVLLAGPLVCGMSQAANDWCDRHVDAINEPHRPIPSGRVPGRWGLWIALVWTALSLALGWALGPWAFG-------ATALAVLAAWAYSAEPIRLKRNGWWSAGVCGLSYETLPWITGAAVVTAaaPDPKIFAIAILYGLGAHGIMTLNDFKSVEGDVRFGLGSLPARLGVARAARVACWAMAVPQAVVVALLWLWDTPWNAAIVAVLLLGQLALMRR-LMTDPKALAPWFNGTGVVLYVLGMLTSACAL-----\n>UniRef90_A0A533TXF7/14-246 [subseq from] Bacteriochlorophyll c synthase n=1 Tax=Chlorobium sp. TaxID=1095 RepID=A0A533TXF7_CHLSQ\n-------------------------------KAHIELLDPVTWISVFPCLAAGVMASGGMKPTLHDYLLLLALFIMYGPLGTGFSQSINDFYDLELDRLNEPTRPIPSGRISEREAAWNWGIVLVTAILLAiwIGFDIGGVRGI-VFAVSLLSGLVIGYIYSAPPLKLKKNIFLSAPAVGLSYGFITYLSANALFSDIRPEVIWLGILNFFMAVSLIIMNDFKSTEGDAKSGMKSLTVMIGTRKTFLVAFGIIDMV-FGVFAFLAW------------------------------------------------------------\n>UniRef90_A0A0L6CZC4/19-296 [subseq from] Bacteriochlorophyll/chlorophyll a synthase n=2 Tax=Roseovarius tolerans TaxID=74031 RepID=A0A0L6CZC4_9RHOB\n---------------------------------MLTLIKPITWFPPIWAYLCGVVSSGVPLTSAP-WL-VLIGMVLAGPVVCGMSQAANDWCDRHVDAINEPDRPIPSGAI--PGRWGLWIALAMSGLALVLGSTLG-----PWGFGATVFGVLAAWAYSAEPVRLKRSGVWGPGLVGLCYEGLPWFTGAAVLAAGAPAgeVVIIAALYALGAHGIMTLNDFKALEGDRQTGVNSLPVTLGPERAARVACVVMALPQLAVIGLLLAWDRPFHAAAIGLLVLAQLWAM-RILLSDPKGRAPWYNGTGVTAYVTGMMIAAFAI-----\n>UniRef90_UPI00168AA24B/18-296 [subseq from] chlorophyll synthase ChlG n=1 Tax=Sulfitobacter aestuariivivens TaxID=2766981 RepID=UPI00168AA24B\n---------------------------------MLRLIKPITWFPPMWAYLCGVVSSGV--SPSGQWLMVVLGLLLAGPIVCGMSQAANDWCDRHVDAINEPDRPIPSGRIPGRWGLWIALAMSVLSVLVGYQLGPWG---FG----ATILGVAAAWAYSAEPVRLKRSGWWGPGLVGLCYEGLPWFTGAAVLAAGSPAwpVVLIAALYAIGAHGIMTLNDFKALEGDRATGVNSLPVTLGPDRAARVACAIMTAPQMIVIALLFSWGKPLHGAAIAALLLAQFAAMR-VLLRDPKGRAPWYNGTGVTLYVAGMMIAAFALR----\n>UniRef90_A0A7C2EES3/18-295 [subseq from] Chlorophyll synthase ChlG n=1 Tax=Rhodobacteraceae bacterium TaxID=1904441 RepID=A0A7C2EES3_9RHOB\n---------------------------------LLELIKPVTWFPPMWAFLCGAVSSGESLA-ANWTLVAL-GLVLAGPVVCGMSQAANDWCDRHVDAVNEPGRPIPSGRVPGRIGLYVALAMTLLALGVGWLLGPWG---FGAT----VVACAAAWAYSAEPVRLKRSGWWGPGLVALSYEGLPWFTGAAVLSGGLPSFFVLTVaaLYAAGAHGIMTLNDFKALKGDRLHGVQSLPVTLGPDVAARFACIAMVVPQAVVVALLLVWGRPLHAAAVAVLVLLQVRAMR-RLLGDPAALAPWYNGAGVTLYVAGMMISAVAI-----\n>UniRef90_A0A0U1NPB0/18-298 [subseq from] Bacteriochlorophyll/chlorophyll a synthase n=1 Tax=Nereida ignava TaxID=282199 RepID=A0A0U1NPB0_9RHOB\n---------------------------------MLRLIKPITWFPPMWAYLCGIVSAGV--SPTGQWWLVILGVLLAGPIVCGMSQAANDWCDRHVDAINEPDRPIPSGRIPGRWGLWIALGMSVLSLAVGYQLGPWG---F----GATIVGVLAAWAYSAEPVRLKRSGWWGPGLVGLSYEGLPWFTGAAVLSATAPSLQVclLALLYAVGAHGIMTLNDFKALEGDRVMGVNSLPVTMGPARAAKLACWVMAVPQVIVVALLFTWDRPLHGLAVAGVLAFQIWAM-RVLLNDPKGNAPWYNGTGVTLYVSGMMIAAFAVRTV--\n>UniRef90_A0A7X6GZ51/23-300 [subseq from] Chlorophyll synthase ChlG n=2 Tax=Roseobacteraceae TaxID=2854170 RepID=A0A7X6GZ51_9RHOB\n----------------------------------LTLLKPITWFPPMWAYLCGAVSAG--VSPAGHWVAVILGVILAGPIVCGMSQAANDWCDRHVDAINEPHRPIPSGRIPGR--WGLWIALIMSGFAALVGTALG-PWGFGA----TLVAIAAAWAYSVEPIRLKRSGWWGPGLVGLSYESLPWFTGAAVLSMGAPSwpVIIVALLYGIGAHGIMTLNDFKALEGDRQMGVNSLPVTLGPERAAKLACVVMAIPQLIVFVLLYGVWDRpWHGLAIAVSLIAQLYA-MQVLLRDPKGRAPWYNGVGVTLYVSGMMVTAFAV-----\n>UniRef90_A0A0N1A5V0/1-267 [subseq from] Bacteriochlorophyll/chlorophyll a synthase n=2 Tax=Rhizobium sp. AAP43 TaxID=1523420 RepID=A0A0N1A5V0_9HYPH\n----------------------------------------------MWAYACGAVASGASLQ--DRALPVLMGVLLAGPLLCGMSQAVNDWFDRHVDAINEPDRVIPSGRM--PGRWGLYIAIAMSALSMAL---AWLL--GPLVFGAALIGLALAWGYSAPPLRFKQNGWIGNGVVGLSYETLPWITAMAaALGSA-PSMpaAWVAALYGLGAHGILTLNDFKSVAGDTEMGVRTLPVLHGTRNAARIACLVMAAAQTGVILILLSGGHRTGASLVTLLLFAQMLCMP-RFLADPQKHAIWYSAVGVGLYVIGMMATAIAFGT---\n>UniRef90_A0A2T4J4Y5/18-295 [subseq from] Chlorophyll synthase ChlG n=3 Tax=Rhodobacteraceae TaxID=31989 RepID=A0A2T4J4Y5_FUSBL\n---------------------------------MLRLIKPVTWFPPIWAFLCGAVSCGVPLG-P-NWMLVALGMVLAGPIVCGMSQAANDWCDRHVDAINEPDRPIPSGRIPGRWGLY--IALAMSALSLAVGwlLGPWG-------FGATVVGVIAAWAYSAEPVRLKRSGWWGPGLVGLSYEGLPWFTGAAvlLHGAPRFEIVAVAFLYAFGAHGIMTLNDFKALEGDRVHGVRSLPVVLGPEVAAKVACTVMSLAQLLVISLLLVWSKPWHALAVFALLLLQFAAMRVLF-RDPKGKAPWYNGTGVVLYVAGMMISAFAL-----\n>UniRef90_A0A533TMN3/14-268 [subseq from] Bacteriochlorophyll c synthase n=1 Tax=Chlorobium sp. TaxID=1095 RepID=A0A533TMN3_CHLSQ\n-------------------------------RAHLELLDPVTWISVFPCLAGGVMASGVMQPTLHDYLLLLIIFLMFGPLGTGFSQSVNDYFDLELDRVNEPTRPIPSGRLTEKEALGNsIIVlLLALGFGLFLGLHIGGMRGIVI-FVSIFSALVVAYLYSAPPFKLKTNIFFSAPAVGFSYGFVSFLSANALFGDIRPEALWLAGLNFFMAVALIILNDFKSAEGDKESGLKSLTVMIGAKNTFRVSFLIIDIVFAVL-AYLSFTWGFIIpAAFVLLGLAFNLVLQ---------------------------------------\n>UniRef90_A0A2H0ERW2/22-299 [subseq from] Bacteriochlorophyll/chlorophyll a synthase n=1 Tax=Rhodobacterales bacterium CG18_big_fil_WC_8_21_14_2_50_71_9 TaxID=1974087 RepID=A0A2H0ERW2_9RHOB\n---------------------------------VLELLKPITWFPPMWAFFCGVVSSGAGFA--GNWGVIVLGVALAGPLVCGMSQAANDWCDRHVDAINEPGRPIPSGRVPGRWGLWIALLWTALSLLVGWSLGTWAF-------WATVVGVAAAWAYSAEPIRLKRNGWISAGVCGLAYETLPWFTGAAILSAAFPDwrIVTVALLYGLGAHGIMTLNDFKSVEGDRAFGLGSLPARLGFDRAARVAVVAMLVPQAVVVALLVVWGWPWNALIVAALLAGQGAMVP-RLLADPKGRAVWFAGFGVLLYVLGMLTAACAL-----\n>UniRef90_A0A2E1RV65/22-297 [subseq from] Bacteriochlorophyll/chlorophyll a synthase n=4 Tax=Alphaproteobacteria TaxID=28211 RepID=A0A2E1RV65_9RHOB\n---------------------------------TLVLLKPITWFPPLWAFLCGLVSSGAGIFD--QPVQVAIGFLLVGPMVCGMSQAANDWCDRHVDQINEPYRPIPSGRVPGRWGLWIALGMSVCALTLSFLAGPW-------VFLPTIIAVLSAWAYSAEPLRLKRSGIWGPGLVGLSYETLPWLTGVALMTSAAPSAnhIAIAILYGLGAFGIMTLNDFKALKGDIITGVRSLPVMLGPKRAASIACLVILGAQLAVVAVLIALEALIHGGIIIILLLPQIWAMSV-LLKAPKDKAPWFNGTGVLLYITGMMVAAH-------\n>UniRef90_A0A258TDK0/21-298 [subseq from] Bacteriochlorophyll/chlorophyll synthetase n=1 Tax=Sphingomonas sp. 28-66-16 TaxID=1970435 RepID=A0A258TDK0_9SPHN\n----------------------------------LELLKPITWFPPIWAFMCGVISSGETIGPRLPFV--ILGVALTGPLVCGTSQAVNDWFDRHVDAINQPERPIPSERIAGSWG----LRIAIIGSAISLALSLLAG---PWVFgATTLA-LASAWAYSAPPFRAKMSGIWGPGLVALSYEGLTWFTGASVMaGGLpSAPVLAVLLLYSFGAHGIMTLNDFKAVEGDRAMGIRSLPVTLGVDRAVKIACWVMAVPQVVVIGILLALGHLGAGVIVSCLLVGQLVLMPR-LVEDPVGRTPWYNATGTTLSVLGMLAAALGLG----\n>UniRef90_B4SCB7/5-275 [subseq from] Bacteriochlorophyll/chlorophyll synthetase n=1 Tax=Pelodictyon phaeoclathratiforme (strain DSM 5477 / BU-1) TaxID=324925 RepID=B4SCB7_PELPB\n----------------------AKPGFTDKVRAHLELLDPVTWISVFPCLAGGVMASGAMKGTLHDYLLLFAIFLMFGPLGTGFSQSVNDCFDLELDRINEPTRPIPSGRLSEKEGLWNsiIALLLAMGLGIFMGVHIGGYRGWVIVSSI-FAALLVAYLYSAPPFKLKKNILTSAPAVGFSYGFVSFISANALFGDIRPEAIWLASLNFFMAVALIILNDFKSAEGDKDGGLKSLTVMIGAKKTFLVSFIIIDLVF-SVLAYLSYSWGfMIPAFFVLIGLVLNLVLQ-VQLLRDP-------------------------------\n>UniRef90_A0A849KUR2/16-296 [subseq from] Chlorophyll synthase ChlG n=1 Tax=Halovulum dunhuangense TaxID=1505036 RepID=A0A849KUR2_9RHOB\n-------------------------------RVVLELLKPVTWFPPMWAYMCGVVASGQPLADRW-GIVALG-VVLAGPVVCGMSQAANDWCDRHVDAINEPDRPIPSGRMPGRWGLWIALSMSLLALFIAIPLGPWG---FG----ATLVAVACAWAYSAEPVRLKRSGWWGPGVVGLCYEGLPWFTGAAVMAAGAPRweVVAIAALYALGAHGIMTLNDFKALEGDARTGLRSLPVTLGPERAARVACWVMAVPQVMVIGLLFAWDRPIHAAIVTALLLAQGAAM-ARLLRDPKGLAPWYNATGVMLYVLGMLVAAFALG----\n>UniRef90_UPI001CBEF93E/18-296 [subseq from] chlorophyll synthase ChlG n=1 Tax=Tateyamaria pelophila TaxID=328415 RepID=UPI001CBEF93E\n---------------------------------ALRLIKPITWFPPMWAYVCGVISSGV-SPSGQWYL-VLLGVLLAGPIVCGMSQAANDWCDRHVDAINEPDRPIPSGRIPGRWGLWIALGMSVLSLFVGWQLGPWG-------FAATVVGVLAAWAYSAEPVRMKRSGWWGPGLVGLSYETLPWITGAAVLSAGAPraEVLLIALLYGLGAHGIMTLNDFKALEGDRQMGVNSLPVTLGPRKAAQVACLVMAVPQIIVMVLLALWGQVTHAAGIFTVLYLQFWAMTVMF-KDPRAKAPWYNGTGVTLYVAGMMVAAFALR----\n>UniRef90_UPI00193A29D4/20-295 [subseq from] chlorophyll synthase ChlG n=1 Tax=Jannaschia sp. Os4 TaxID=2807617 RepID=UPI00193A29D4\n----------------------------------LTLIKPITWFPPMWAFLCGAVSSGGSLAE-APWLVALG-LVLAGPVVCGMSQAANDWCDREVDAINEPDRPIPSGRVPGRWGLWV--ALAMSALGLAVGalLGPW---GFAA----TAVAVLAAWAYSAEPVRLKRSGWWGPGLVGLSYETLPWLTGAAvLAGAPGWDVAAVALLYGIGAHGIMTLNDFKALEGDRRTGVASLPVTLGPERAAKVACLMMAWPQVVVVALLWTWGAPVHAGIVALLVLAQGAAM-ARMLSDPKRFAPWYNGTGVLLSVAGMMVAALAL-----\n>UniRef90_A0A1D8D668/18-271 [subseq from] Bacteriochlorophyll c synthase n=3 Tax=Chlorobaculum TaxID=256319 RepID=A0A1D8D668_CHLLM\n------------------------------IKAHIELLDPVTWISVFPCLACGVMGSGAMQPTWHDYLLLLLLFVMYGPLGTGFSQSVNDYFDLELDRLNEPTRPIPSGRISEREAIWNWGIVLFAALAIsiALSIHIGGQRGL-ILSVCMASGLIFGYIYSAPPFKLKKNIFLSAPAVGMSYGVITYLSANALFSEIRPEVVWLAVLNFFMAISLIIMNDFKSEKGDAESGMKSLTVLVGSRYTFLTAFIIIDLVFAGFAilAWQWGFHLLMYM--ILVSLVVNIL-----------------------------------------\n>UniRef90_A0A651EFT1/19-293 [subseq from] Chlorophyll synthase ChlG n=1 Tax=Rhodobacteraceae bacterium TaxID=1904441 RepID=A0A651EFT1_9RHOB\n---------------------------------VLELLKPITWFPPMWAFMCGAVSSGQFHWGL--FL---AGIILAGPLVCGMSQAANDWCDRHVDAINEPNRPIPSGRIPGRWGLWIALIWTAVSLLVGYALGSWVFW-------ATVVAVAAAWAYSAEPIRLKKDARISALVCGLSYETLPWFTGAAVMlGAFPDwRIVLVALLYGLGAHGIMTLNDFKAVEGDRAFGLATLPATLGPDRAARMAVATMFAPQVVVILLILLWGKPWQALIVAALLAGQAALVPKFF-ADPTRNAVFFSGFGVLLYVLGMLTTACVL-----\n>UniRef90_A0A2V2LM40/20-300 [subseq from] Chlorophyll synthase ChlG n=1 Tax=Meridianimarinicoccus roseus TaxID=2072018 RepID=A0A2V2LM40_9RHOB\n----------------------------------LTMIRPITWFPPMWAYLCGVVSSGVAPGSAPGLV--LLGVVLAGPLVCGMSQAANDWCDREVDAINEPGRPIPSGRIPGRWGLWIALAMTVVSLLVGWTFGPWG---F----GATVVGVVAAWAYSAEPVRLKRSGWWGPGLVGLCYEGLPWFTGAAVLSVGAPAwpVIWLALLYSIGAHGIMTLNDFKALEGDRQTGVNSLPVTLGPERAARLACWVMALPQLAVIAALVQWDRPLHALGVAAVLVAQLAAMR-VLLRDPRAKAPWYNGTGVVLYITGMMISAFAIRTLG-\n>UniRef90_A0A4P5U199/10-287 [subseq from] Bacteriochlorophyll/chlorophyll a synthase n=1 Tax=Comamonadaceae bacterium TaxID=1871071 RepID=A0A4P5U199_9BURK\n----------------------------------TELFKPITWFPPMWAFACGVVASGQSV---QDkWWLAVLGIALAGPFVCATSQAVNDWFDRHVDAINEPQRPIPSGRIPGRWGLYLAIGWTAVSLLVATALGVWGF------CAAALG-LALAWAYSAPPLRLKQNGWWGNAACGLSYEGIAWATGAAVMagGSLPAgKSLVLAGLYSAGTHGIMTLNDFKAVAGDRQMGVRSLPVQLGEQGAGSVACWLMAVPQIAVVLLLFGWGQAGHGLAVGLLVGLQVLMM-GHFLTRVSARALWYSAFGVPLFVAGMMVSAFAL-----\n>UniRef90_A0A2D7TQG7/17-289 [subseq from] Bacteriochlorophyll/chlorophyll a synthase n=2 Tax=Bacteria TaxID=2 RepID=A0A2D7TQG7_9RHOB\n---------------------------------LLELTKPVTWFPPMWAFLCGVVSVGGL--NSDNFIIILAGLILAGPLVCGMSQAVNDWCDRHVDAINQPERPIPSGRVTARWGFFTGITMSVLSILFAYYL-------GSLIFFATIAGVLAAWLYSLEPIRLKRSAIFGPGIVAICYEGLPWFTGAAIFTVSLPnkEILMVLTLYALGAHGIMTMNDFKATKGDKLLGVNSLPVILGSKSATLVaCLIMLCPQLIVISLFFFWGFSILVATLAVCVLLQXLX--MIFLIRDPEKNTPFFNMTGVLLYIXGMML----------\n>UniRef90_UPI0021A469A2/21-298 [subseq from] chlorophyll synthase ChlG n=1 Tax=Jannaschia sp. M317 TaxID=2867011 RepID=UPI0021A469A2\n---------------------------------MLRLIKPITWFPPMWAYLCGVVSSGVSPWSQP--MLVLAGVFLAGPIVCGMSQAANDWCDRHVDAVNEPDRPIPSGRVPGRWGLWIALAMTVLSLALGATLGPWG---FGA----TVLAVIAAWAYSAEPVRAKRSGWWGPGLVGLSYETLPWITGAAVLAAGAPDarVILIAGLYGIGAHGIMTLNDFKALEGDRQHGVNSLPVTLGPDRAARVACWIMALPQVAVVAALLAWDRPVHAAIIAGLIALQLLAM-RRMLRDPKALAPWYNGTGVLLSVAGMMVAAVAL-----\n>UniRef90_UPI001BB035A7/18-296 [subseq from] chlorophyll synthase ChlG n=1 Tax=Sulfitobacter sp. JK7-1 TaxID=2829501 RepID=UPI001BB035A7\n---------------------------------ALQLIKPITWFPPMWAYLCGVVSSGASP-SG-QWTLVILGIILAGPIVCGMSQAANDWCDRHVDAINEPMRPIPSGRIPGRWGLWIALAMSALSLVVGYQLGPWG---FG----ATVVGVAAAWAYSAEPVRLKRSGWWGPGLVGLCYEGLPWFTGAAVLSAGAPSIpvVVVAALYALGAHGIMTLNDFKALEGDTATGVNSLPVTLGPARAARVACWIMAVPQLGVIVLLATWGKPLHAVAITGVLFAQLAAMR-VLLRDPKGRAPWYNGTGVTLYVSGMMIAAFALR----\n>UniRef90_A0A225NMN7/20-297 [subseq from] Bacteriochlorophyll/chlorophyll a synthase n=1 Tax=Marinibacterium profundimaris TaxID=1679460 RepID=A0A225NMN7_9RHOB\n----------------------------------LTLIKPITWFPPVWAYLCGVVSSGVPVTAAP--VAVLLGMVLAGPVVCGMSQAANDWCDRHVDAINEPDRPIPSGAIPGRWGLWIALAMSLLALALGTVLGPWG---F----GATVFGVAAAWAYSAEPVRLKRSGVLGPGLVGLCYEGLPWFTGAAVLSAGAPSgpVILVALLYAAGAHGIMTLNDFKALKGDRLTGVRSLPVVLGPERAARVACVVMAVPQVVVVGLLMAWDLPFHAGVIAVMLMAQGAAMR-VLMRDPKGRAPWYNGTGVMLYVGGMMVAAFALR----\n>UniRef90_S9RCX8/20-298 [subseq from] Chlorophyll a synthase ChlG n=1 Tax=Salipiger mucosus DSM 16094 TaxID=1123237 RepID=S9RCX8_9RHOB\n----------------------------------LTLVKPITWFPPVWAYLCGVVASGVSPWSAPG--PVLLGMVLAGPVVCGMSQAANDWCDRHVDAINEPDRPIPSGAIPGRWGLWIA--LAMSALALLLGtaLGPWG-------FGATVFGVAAAWAYSAEPVRLKRSGILGPGLVGLCYEGLPWFTGAAVLSAGAPAapVVALALLYALGAHGIMTLNDFKALEGDRQTGVRSLPVTLGPARAARVACWTMALPQLAVVALLAGWDWPWHAGAIAALLALQLAAMR-VLLRDPKGRAPWYNATGVSLYVGGMMVAAFALRG---\n>UniRef90_UPI000EF4C3E5/20-297 [subseq from] chlorophyll synthase ChlG n=1 Tax=Tropicibacter sp. LMIT003 TaxID=2267683 RepID=UPI000EF4C3E5\n----------------------------------LTLVKPITWFPPIWAYLCGAVASGVALGQAPGLV--VAGMVLAGPVVCAMSQAANDWCDRHVDAINEPHRPIPSGQ--VPGLWGLWIALAMSALALVFGAFLG-----PWGFGATVFGVLAAWAYSAEPVRLKRSGIWGPGLVGLCYEGLPWFTGAAVLSGGLPSwpVIGVGLLYALGAHGIMTLNDFKALQGDRETGVNSLPVTLGPDRAARVACIVMALPQVLVIGLLALWDRPFHAAAIAALLAGQVWAMQ-VLLRDPKARAPWYNATGVTMYVTGMMVAAFALR----\n>UniRef90_UPI000DD31E55/17-297 [subseq from] chlorophyll synthase ChlG n=1 Tax=Oceanibium sediminis TaxID=2026339 RepID=UPI000DD31E55\n--------------------------------VVLELLKPVTWFPPMWAYMCGVVSSGVPIT--DRFGAFALGVVLAGPVVCGMSQAANDWCDRHVDAINEPDRPIPSGRMPGRWGLWIALGMSLFALLIALPLGPWGW-------GATLVAVLCAWAYSAEPVRLKKSGWWGPGLVGLCYEGLPWFTGAAVMSAGAPrwEIVVIALLYAIGAHGIMTLNDFKALEGDAQTGVRSLPVTLGPARAARLACAIMAAPQIIVIALLASWGAPWHAGIVALLLAAQGAA-MLRLLRDPKGLAPWYNATGVMLYVLGMLASAFALGG---\n>UniRef90_A0A8J7LUS2/18-294 [subseq from] Chlorophyll synthase ChlG n=2 Tax=Rhodobacterales TaxID=204455 RepID=A0A8J7LUS2_9RHOB\n---------------------------------ALQLIKPITWFPPMWAYLCGVVASGVSPQ-GQWGLVALG-ILLAGPIVCGMSQAANDWCDRHVDAINEPDRPIPSGRIPGRWGLWIALAMSVLSLAVGLLLGPWG-------FAATVVGVIAAWAYSAEPVRLKRSGVWGPGLVGLCYEGLPWFTGAAVLSAGAPAapVVVMALLYALGAHGIMTLNDFKALEGDRQTGVNSLPVTLGPERAARLACWVMAAPQVVVIALLLVWDRPLHAFAIAAVLLGQLAAMR-ILLRDPKARAPWYNAVGVTLYVSGMMITAFG------\n>UniRef90_K9H5L2/1-264 [subseq from] Chlorophyll a synthase ChlG n=2 Tax=Caenispirillum TaxID=414051 RepID=K9H5L2_9PROT\n----------------------------------------------MWAFGCGVVSAGW--PSLDQVPLALAGVLLAGPLVCGTSQAVNDWFDRHVDAINEPGRPIPSGRIPGRWGLYIAIAWTLVSLAVAWALGPWV------LLAAS-VGLLLAWAYSAPPFRLKGNGWWGNAAVAVCYEGLPWFTGAAVMAAALPDwrILALAGLYSLGAHGIMTLNDFKAVEGDRRMGVRSLPVQMGVAPAARFACAVMALPQVVVVVLLMDWGRPWHAAVVAALLAAQGLL-MLRFLTRPRDLAPWYNATGTSLYVLGMLVCAFA------\n>UniRef90_A0A2D8PBX5/23-301 [subseq from] Bacteriochlorophyll/chlorophyll a synthase n=1 Tax=Maritimibacter sp. TaxID=2003363 RepID=A0A2D8PBX5_9RHOB\n---------------------------------LLTLIKPITWFPPIWAYLCGVVSSGVPVGQAP-VL-VILGVILAGPVVCGMSQAANDWCDRHVDAINEPHRPIPSGAV--PGRWGLWVALAMTGLALALGWQL-----GPWGFGATVFGVIAAWAYSAEPVRLKRSGVWGPGLVGLCYEGLPWFTGAAVLSAGAPAwpVVILALLYALGAHGIMTLNDFKALKGDLQTGVRSLPVALGPEKAARVACIVMAVPQVLVVALLAYWDRPWHALAIAALLGAQG-WAMRRLLTDPKGRAPWYNATGVMFYVSGMMIAAFALR----\n>UniRef90_UPI001FD84375/8-286 [subseq from] chlorophyll synthase ChlG n=1 Tax=Pararhodobacter sp. SW119 TaxID=2780075 RepID=UPI001FD84375\n---------------------------------LLELIKPITWFPPMWAYLCGVVAVG--VWPGEWTL-VLLGVLLAGPIVCGMSQAANDWCDRHVDAINEPQRPIPSGRIPGRWGLHVALAMSAFALVVGWQLGPWG---FGA----TVLAVLAAWAYSAEPVRLKRSGWWGPGVVGLSYETLPWITGAAVIsGGAPPfEVIVIAVLYGLGAHGIMTINDFKAIEGDRRMGLNSLPVVQGPQVAATIaCTVMV-LAQLVVIALLTIWGRPVHAGLIAAGLVAQLWAMR-RWMTDPAGLAPWFNGAGVGPYVLGMLIAALALGG---\n>UniRef90_A0A3B0M924/17-251 [subseq from] Homogentisate phytyltransferase n=4 Tax=Roseibaca TaxID=1400060 RepID=A0A3B0M924_9RHOB\n---------------------------------MLELIKPITWFPPMWAYLCGIISVG--VWP-ESWALVVLGVLLAGPIVCGMSQAANDWCDRHVDAINEPDRPIPSGRIPGRWGLYIALAMSVLSLGVGWLLGPWG---FG----ATVVGVLAAWAYSVEPIRAKRSGWWGPGLVGLSYEALPWFTGAAVIAAGAPRfeIVAVAVLYGLGAHGIMTINDFKAIEGDRQMGLKSLPVTLGPVNAATVAGTVMVLAQLVVVCLLVIWGKPLHAAAIAV------------------------------------------------\n>UniRef90_A0A2P6GGR9/16-295 [subseq from] Bacteriochlorophyll/chlorophyll a synthase n=2 Tax=Rhodobacteraceae bacterium TaxID=1904441 RepID=A0A2P6GGR9_9RHOB\n-------------------------------SVSVELLKPITWFPPMWAFLCGAVSA-GFVF-LEHLPIVFIGILLAGPVICGMSQAINDWGDRVVDAINEPSRPIPSGRISSTWAFSLAILLSVGGLLIGWSLGEWV-------LIATVVAIFCAWAYSVEPIRLKKSGILGPAIVAICYEGLPWFTGAAVIFQGLPdiXIILFAALYAFGAFGIMTLNDFKALKGDXITGVXSLPVTXGPEKASKVACAVMXXPQLIVFSLLYYFGAFIEAIXIGLLLISXIGLMR-KLTKNPEKLAPWYNATGVTLYVIGMMVAAVAL-----\n>UniRef90_W7TWB4/73-189 [subseq from] Chlorophyll synthetase (Fragment) n=1 Tax=Nannochloropsis gaditana TaxID=72520 RepID=W7TWB4_9STRA\n----------TDAARQLLGMKGAAQTD-DLLKIRVQLMKPVTWIPLIWGVVCGAAASGNYHWAnpfdqgspdavplslgLEDAAKAVTCMVLAGPLLTGFTQTINDWYDKDIDAINEPYRPIPSGRIS--------------------------------------------------------------------------------------------------------------------------------------------------------------------------------------------------------------------\n>UniRef90_UPI000738C5E7/8-273 [subseq from] UbiA family prenyltransferase n=3 Tax=Chloracidobacterium TaxID=458032 RepID=UPI000738C5E7\n----------------------AAPPRLQTLLNHVQLLDPVTWLGPWQCFCCGVLATGLHLSDltLLDGVKFFLACGLIGPLLTGFSQSINDYFDRHLDAINDPERPIPSGRISLSAARANFTLTGLLALGNMSLLYV--ITGSLLILILGIAGLFLAYAYSAPGFRLKENGWLGTTSVGIGYCLVPWLLAAHLFSREPgfPSFhLALGVVNALVAMGLITMNDFKSIEGDRKNNLRTLPVLYGERGAMRIAFAEINLAQVIFVITCFLFGYVTIGWLGIAFFVPQLVQQ---------------------------------------\n>UniRef90_UPI00056359F1/20-295 [subseq from] chlorophyll synthase ChlG n=1 Tax=Palleronia rufa TaxID=1530186 RepID=UPI00056359F1\n----------------------------------LTLLKPITWFPPMWAYLCGVVSAG--LWP-SDWTPVLLGVILAGPVVCGMSQAANDWCDRHVDAINEPDRPIPSGRVPGRWGLWIALAMSALALLLGWGLGPWG---FGATVV----AVAAAWAYSAEPVRLKRSGWWGPMLVAFAYEGLPWFTGAAVIlaGAPSVYIVLMAFLYAVGAQGIMVLNDFKAIAGDRAMGIRSLPAVKGPDVAARLaCTVMV-LPQLMVISLLAIWGRPVFALAIAALLAAQLVLMR-RFVAAPVARALSYSGTGVPLYVAGMMVAAVAI-----\n>UniRef90_UPI000D5574A9/18-295 [subseq from] chlorophyll synthase ChlG n=1 Tax=Tateyamaria sp. Alg231-49 TaxID=1922219 RepID=UPI000D5574A9\n---------------------------------MLRLIKPVTWFPPMWAYLCGVISSGVS-PSGQWGLI-VLGVILAGPIVCGMSQAANDWCDRHVDAINEPGRPIPSGRIPGKWGLYIALAMSVLSLIIGAQLGPW-------GFGATVFGVLAAWAYSAEPVRLKRSGWWGPGLVGLCYEGLPWFTGAAVLSVGAPSwpVIIIASLYATGAHGIMTLNDFKALEGDRQMGVNSLPVTLGPERAARMACWIMTIPQIIVAALLFTWGKPLFAAAIAALLVAQIWAMT-ILLTDPKARAPWYNGTGVAMYVSGMMIAAFAL-----\n>UniRef90_UPI000E1BACE0/20-296 [subseq from] chlorophyll synthase ChlG n=1 Tax=Jannaschia formosa TaxID=2259592 RepID=UPI000E1BACE0\n----------------------------------LRLIKPITWFPPMWAYLCGVVSSGVSPGSSPGL--VLLGVLLAGPVVCGMSQAANDWCDRHVDAVNEPDRPIPSGRVPGRWGLWVALAMSVLALGLAVPLGPWGLGA----TVLA---VAAAWAYSAEPVRAKRSGWWGPGLVGLSYETLPWITGAAVLaaGAPDARIVVVALLYGIGAHGIMTLNDFKALEGDRQHGVDSLPVTLGPERAARVACWVMTLPQIAVVALLWSWDRPVHALIVAALIAAQGAAM-RRLLRDPKRLAPWYNGTGVLLSVAGMMVAAIAL-----\n>UniRef90_W4HI18/19-295 [subseq from] Bacteriochlorophyll/chlorophyll a synthase n=3 Tax=Roseivivax marinus TaxID=1379903 RepID=W4HI18_9RHOB\n----------------------------------LRLLKPVTWFPPMWAYLCGVTASGV--APGTDWPLVMLGIVLAGPVVCGMSQAANDWCDRHVDAINEPDRPIPSGRVPGRWGLWVALAMSAAALALAVPLGPWG---F----GATCAAVAAAWAYSAEPVRLKRSGLWGPGLVGLSYETLPWITGAAVLSAGAPaaEIVVIALLYGIGAHGIMTLNDFKALEGDRETGVDSLPVTLGPAVAARTACVVMALPQVAVIALLAWWSAPVAAALIAVLLAAQG-WAMRVLLRDPKARAPWYNATGVLFYVSGMMVAAVAL-----\n>UniRef90_A0A315E5V6/22-296 [subseq from] Bacteriochlorophyll/chlorophyll a synthase n=1 Tax=Limnohabitans sp. 2KL-17 TaxID=1100704 RepID=A0A315E5V6_9BURK\n-----------------------------------EFLKPITWFPPMWAFACGVVASGQNLS--EQWGLLLLGLVLTGPLVCASSQAVNDWFDRHVDAINEPQRPIPSGRMPGRWGL-------GIAIGWTVLSLLWATLMGPWGFAACALAIVLSWAYSAPPVRLKNNGWWGNSACALSYEGLAWLTGTAvMLGGAWPGFhsLALALLFSVGAHGIMTLNDFKAIEGDRRMGVASLPVQLGAQGAAkAACLFML-LPQGLVAACLLNWQLPWHAVAVLVLALLQWPLMA-RFLREPIARALHLSAFGVPLFVSGMMVSAW-------\n>UniRef90_A0A1B3LN06/10-287 [subseq from] Bacteriochlorophyll/chlorophyll synthetase family protein n=3 Tax=unclassified Methyloversatilis TaxID=2639971 RepID=A0A1B3LN06_9PROT\n----------------------------------AEFLKPITWFPPMWAFGCGVVASG--LPASERWQVVVIGILLAGPLVCATSQAVNDWFDRHVDAINEPNRPIPSGRMPGYWGLYIAIGWTVLSLLVAATLGVWG---FGAAV----IGLLLAWAYSAPPFRLKQNGWWGNTACAICYEGLAWVTGAAVMaGGAMPDMrsLLLAGLYSAGAHGIMTLNDFKSVEGDTRMGIGSLPVKLGVVNAGRVACVVMVVPQLFVVALLSHWGAMGHAMVVGLLLAIQVMLM-VRLLDSPRELAPWYNGTGITLYVTGMLVSAFAL-----\n>UniRef90_X7FC37/19-296 [subseq from] Bacteriochlorophyll/chlorophyll a synthase n=1 Tax=Roseivivax isoporae LMG 25204 TaxID=1449351 RepID=X7FC37_9RHOB\n----------------------------------LTLLKPVTWFPPIWAYLCGVVASGVP-PSEAWGLVALG-VVLAGPVVCGMSQAANDWCDRHVDAINEPHRPIPSGRV--PGRWGLWVALAMSGLALVLGLALGTW-GF----VATCVAVVAAWAYSAEPVRLKRSGVWGPGLVGLSYETLPWFTGAAVLSRGLPSVEVITIavLYGIGAHGIMTLNDFKALEGDRITGVKSLPVTLGPARAARVACVVMALPQLAVLALLVAWGAPWHAAAIGLLMAAQGWAM-SVMLRDPKARAPWYNGTGVLFYVSGMMIAAFALR----\n>UniRef90_A0A7W6MBU5/18-295 [subseq from] Chlorophyll synthase n=1 Tax=Sulfitobacter noctilucicola TaxID=1342301 RepID=A0A7W6MBU5_9RHOB\n---------------------------------MLRLIKPITWFPPMWAYMCGVVSSGMALSG--QWPLILLGVLLAGPIVCGMSQAANDWCDRHVDAINEPHRPIPSGRIPGRWGLW--IALAMSALALIVGTQLGS-WGFG----ATVVGVLAAWAYSAEPVRLKKSGWWGPGLVGLCYEGLPWITGAAVLAAGAPAwqTIVIATLYALGAHGIMTLNDFKALEGDRKTGINSLPVTLGPERAARVACWGMSVPQIIVILLLTTWGQPLHALGIVAVLALQFAAMR-VLLRDPKANTPWYNGTGVALYVSGMMIAAFAL-----\n>UniRef90_A0A0W7WHS8/18-299 [subseq from] Bacteriochlorophyll/chlorophyll a synthase n=1 Tax=Ponticoccus marisrubri TaxID=1685382 RepID=A0A0W7WHS8_9RHOB\n---------------------------------ALRLIKPITWFPPMWAYLCGAVSAGVAVDGR--WGLVLLGVILAGPVVCGMSQAANDWCDRHVDAINEPDRPIPSGRIPGRWGLWIALAMTVLSLAIGWQLGPWG---F----GATLVGVAAAWAYSAEPVRLKRSGLLGPGLVGLSYESLPWFTGAAVLSAGAPgwPVVIVAALYGIGAHGIMTLNDFKALQGDRQMGVNSLPVTLGPERAARVACWVMALPQLAVIGLLLLWGRPWHALAVAAVLAGQAAAMR-VLLRDPEGRAPWYNGTGVMLYVSGMMVAAFAIRTLG-\n>UniRef90_A0A0Q2UKE6/20-300 [subseq from] Bacteriochlorophyll/chlorophyll a synthase n=4 Tax=unclassified Loktanella TaxID=290910 RepID=A0A0Q2UKE6_9RHOB\n---------------------------------LLRLVKPWTWFPPMWAYLCGVVSVGT--LSADWTLVALG-VVLAGPVTCGMSQAANDWCDRHVDAINEPDRPIPSGAVPGRWGLWIALAMTALSLAIGWQLGAWG---FGA----TALACAAAWAYSAEPLRAKRSPLWGPLLCGLAYETLPWITGAAVLsaGAPPPLIMVTATLYGIGAYGIMVLNDFKSVTGDRALGLRSLPVVLGPARAARVACWAMTLPQIAVIILLDLNGKLLHGTAVAALLAIQLIAM-RTLLRDPLGRAQWYQGMGILFFIAGMMVTATALRSIG-\n>UniRef90_A0A2D9IPP6/19-291 [subseq from] Bacteriochlorophyll/chlorophyll a synthase n=2 Tax=Rhodobacteraceae bacterium TaxID=1904441 RepID=A0A2D9IPP6_9RHOB\n----------------------------------LELIKPVTWFPPMWAFLCGVVSVGAL--NSNNTILILSGLLLAGPLVCGMSQAVNDWCDRHVDAINQPERPIPSGRVSAGWGFlTGI---TMSAISILF-----AFYLGNLIFIATIIGVLAAWLYSLEPIRLKRSAIFGPGIVAICYEGLPWFTGAAIFTISlpNNEVLIVLTLYALGAHGIMTMNDFKATKGDKLLGINSLPVMLGSKPATLVA-CLIMLFPQLIVISLFYFWGSLILAIMLAVCVLLQFLSMIYLIRDPEKNTPFFNMTGVLLYIAGMMLS---------\n>UniRef90_A0A1H7T915/29-307 [subseq from] Chlorophyll synthase n=2 Tax=Roseovarius azorensis TaxID=1287727 RepID=A0A1H7T915_9RHOB\n----------------------------------LILVKPITWFPPIWAYLCGVVSSGVSPWSNW--GMVVLGMVLAGPVVCGMSQAANDWCDRHVDAINEPHRPIPSGRVPGRWGLWVALVMSALALGIGALLGPWG---F----GATVFGVLAAWAYSAEPVRLKRSGIWGPGLVGLCYEGLPWFTGAAVLAAGAPSwpVIIVASLYALGAHGIMTLNDFKALEGDRQTGVNSLPVTLGPERAARVACWVMTLPQLAVIALLLGWDRPWHALAIGALLIGQFWAM-RILLSDPKGRAPWYNGTGVLFYVSGMMVAAFALRM---\n>UniRef90_A0A3N5CTY3/18-300 [subseq from] Chlorophyll synthase ChlG n=1 Tax=Aurantiacibacter spongiae TaxID=2488860 RepID=A0A3N5CTY3_9SPHN\n---------------------------------VLELVKPVTWFAPVWALACGSVA-GWQPGQPYPWAFVLGGLVLAGPLVCGGTQAANDWYDRYVDAINEPARPIPSGRVPGRWGLGVATALSLVALTFA-GL------LGGGVLLATAAGLALGWAYSAPPLRLKREGWTGAAATGLAYEGLAWLTGAMIAGgtgALaEPLMVPFALFYSFGALGIMVLNDFKAVEGDLSTGVRSLPARYGEAKAARIACLVMIAPQVAVSASLFWFAQPMAGAAIAALMAGQLLAM-RRLLRDPRAHAPWYNAVGVLMYVAGMMIAAVAVHH---\n>UniRef90_A0A3B8QV42/19-295 [subseq from] Chlorophyll synthase ChlG n=1 Tax=Rhodobacteraceae bacterium TaxID=1904441 RepID=A0A3B8QV42_9RHOB\n----------------------------------FQLIKPITWFPPMWAYLCGVISSGTSPTG--KWHLMLLGVLLAGPIVCGMSQAANDWCDRHVDAINEPNRPIPSGRIPGRWGLWIAWGMSILSLFVGW-------HLGPWGFAATVIGVIAAWAYSAEPVRLKRSGWWGPGLVGLSYETLPWITGAAVLSAGAPLIQViiIAFLYGIGAHGIMTLNDFKALDGDRQMGLKSLPVTLGPHRAAQVACAVMTAPQLLVLMLLVIWGRPFHALGIFCVLLLQFWAMTIMF-KDPKGKAPWYNGTGVTLYVAGMMITAFAL-----\n>UniRef90_A0A365TYY2/19-298 [subseq from] Chlorophyll synthase ChlG n=1 Tax=Roseovarius sp. TE539 TaxID=2249812 RepID=A0A365TYY2_9RHOB\n---------------------------------ALTLIKPITWFPPVWAFLCGVVSSGVALQTAP-WL-VVAGMVLAGPVVCGMSQAANDWCDRHVDAINEPHRPIPSGAIPGRWGLWIAIAMSVIALLLGSLLGPWG-------FGATVFGVLAAWAYSAEPLRLKRSGVWGPALVGLCYEGLPWFTGAAVLSAGAPAwpVILIALLYAAGAHGIMTLNDFKALEGDRQTGVNSLPVSLGPARAARVACWVMALPQVAVVTALTLWDKPFFALAIGVLLLGQFR--AMHvLLRDPEGRAPWYNGTGVMMYVSGMMIAAFALRS---\n>UniRef90_A0A5Q4DQC5/19-261 [subseq from] Chlorophyll synthase ChlG n=8 Tax=Rhodobacteraceae TaxID=31989 RepID=A0A5Q4DQC5_9RHOB\n-------------------------------RAMLELIKPITWFPPMWAYLCGIISVG--VWP-EAWALVVLGVALAGPIVCGMSQAANDWCDRHVDAINEPHRPIPSGRIPGRWGLWIALAMTVLALVVGWQLGPWG---FG----ATVVGVLAAWAYSAEPIRAKRSGWWGPGLVGLSYESLPWFTGAAVIAAGAPSfeIVAIAFLYGLGAHGIMTINDFKAIEGDRQMGLKSLPVTLGPVDAATVAGTVMVLAQLVVVFLLLIWGAPIHAAIIGLGIGVQI------------------------------------------\n>UniRef90_A0A4U1L3U1/16-297 [subseq from] Chlorophyll synthase ChlG n=1 Tax=Sphingomonas sp. L-1-4w-11 TaxID=2572576 RepID=A0A4U1L3U1_9SPHN\n------------------------------WADVIELLKPITWFPPIWAFVCGVVSSGVPVADRWSFLVA--GIALTGPLVCGTSQAVNDWFDRHVDAINQPERPIPSGRIGGQW-GW---WIACAGSLLA-MLVAWATG--PWIALATLAGLALAWAYSAPPLRLKTDALLGPGAVALSYEGLTWFTGAAVMagGLPRGEILAVLLLYAAGAWGIMTLNDFKAVRGDLATGVRSLPARLGMARAVRIACIAMVVPQLVVIVLLARWDMPVPATVVACVLAGQALAM-RRLVADPARHAPWYNAVGVALYVLGMMAAAAGLG----\n>UniRef90_UPI001EF51A1C/1-265 [subseq from] chlorophyll synthase ChlG n=1 Tax=Elioraea rosea TaxID=2492390 RepID=UPI001EF51A1C\n----------------------------------------------MWAFGCGVVSSGV--APTERLgLFAL-GVLLAGPLVCGTSQAVNDWFDRHVDAINEPNRPIPSGRIPGRWGLWIAIGMSLLSLAVASQLGTWGF-------WATVVGLVLAWAYSAPPIRLKQNGWWSSAVCGACYEGLPWITGAAVMagGAPAPVVLLVAALYSIGAHGIMTLNDFKAVEGDRRMGIGSLPVRLGVAPAARLACWVMALPQVAVVALLLARDAPLHAAAVAAVLGVQVVLMR-KLLSDPRKLAPWYNATGTTLYVIGMLVTAFAI-----\n>UniRef90_A0A2E0YIG4/18-296 [subseq from] Bacteriochlorophyll/chlorophyll a synthase n=1 Tax=Aestuariivita sp. TaxID=1872407 RepID=A0A2E0YIG4_9RHOB\n---------------------------------ALELXKPITWFPPMWAYACGVISAGV-SFDSKLWLVFL-GIFLAGPVVCGMSQAANDWCXRHVDAINQPERPIPSGRIPGKWGLWIALAMTAXSLIIGFYLGIWG---F----LATIVAVTAAWAYSAXPLRLKKSGLWGPGLVGLCYEGLPWFTGAAVISASipSPKIIIIALLYAIGAHGIMTLNDFKALEGDRQTGIRSLPVVLGPRLAALIACMTMAIPQFFVVLLLyIWIGPSLYGISISALILGQVWAMK-IMMRDPKHKAPWYNATGVTMYVSGMMVCAFAL-----\n>UniRef90_UPI00141E3C6F/19-296 [subseq from] chlorophyll synthase ChlG n=1 Tax=Roseovarius gahaiensis TaxID=2716691 RepID=UPI00141E3C6F\n---------------------------------MLTLIKPITWFPPIWAYLCGVIASGVPLSSAP--VAVLTGMILAGPVVCGMSQAANDWCDRHVDAINEPNRPIPSGAIPGRWGLWIALMMSVLALALGATLGPWGG-------GATVFGVLAAWAYSAEPVRLKKSGIWGPGLVGLCYEGLPWFTGAAVLSAGAPSFpaVILALLYALGAHGIMTLNDFKALEGDRQTGVNSLPVTLGPERAARMACWVMALPQLLVIVLLVAWDRPYHALAIAALVAAQL-WAMRILLSDPKGRAPWYNATGVTLYVSGMMIAAFAL-----\n>UniRef90_UPI001E55B24D/1-265 [subseq from] chlorophyll synthase ChlG n=1 Tax=Elioraea thermophila TaxID=2185104 RepID=UPI001E55B24D\n----------------------------------------------MWAFGCGVVSAGGPSWAQLPW--VLLGVILAGPLVCAMSQAVNDWFDRHVDAINEPHRPIPSGRLPGRWGLWVALAWTALSLAVAALLGG-----F-VFWAG-VVAIAAAWAYSAPPIRLKREGWLSATVCAFSYEGLPWVTGAALVsgGVPDGRIFALAALYSAGAIGIMILNDFKSVEGDRASGLASVPAVLGIDNAANVACVLMSAPQVVVIALLADWGRPVHAAIVAALLAAQVVLMA-RLLGNPVERTPWYNATGTSLYVLGMLASAFAV-----\n>UniRef90_A0A0N8KGZ6/20-299 [subseq from] Chlorophyll synthase ChlG n=1 Tax=Rhodobacteraceae bacterium HLUCCO18 TaxID=1666917 RepID=A0A0N8KGZ6_9RHOB\n--------------------------------AVLTLLKPITWFPPMWAYLCGAVSAGV--APGGNWLVLILGVILAGPIVCGMSQAANDWCDRHVDAINEPDRPIPSGRIPGRWGlwIAIAMSILAAFIGLALG--PWG---FGA----TLVAIAAAWAYSAEPVRLKRSGLWGPGLVGLSYETLPWFTGAAVLAAGAPSwpVIIVAVLYGIGAHGIMTLNDFKALEGDRQMGVNSLPVTLGPERAAKLACVVMAIPQLIVFVLLYMVWdRPWHGLVIAMSLIAQLYA-MQVLLRDPKGKAPWYNGVGVTLYVSGMMVTAFAV-----\n>UniRef90_UPI0018660F48/19-295 [subseq from] chlorophyll synthase ChlG n=1 Tax=Phaeobacter sp. F10 TaxID=2668075 RepID=UPI0018660F48\n----------------------------------LQLVKPITWFPPMWAYLCGAVSAGAGVNGKWG--LVILGIVLAGPVVCGMSQAANDWCDRHVDAINEPDRPIPSGRIP--GRWGLWIAVFMSGLSLLIGWQLGAW-GF----AATVVGVVAAWAYSAEPVRLKRSGVLGPGLVGLSYETLPWITGAAVLSAGAPerHLIAIALLYGLGAHGIMTLNDFKAFEGDRQTGVNSLPVTLGPARAAKVAAVVMAVPQLVVIAALFLWDRPMHGVGIGLMLMGQVWAM-RILLEDPQGRAPWYNGTGVVMYISGMMVAAFAL-----\n>UniRef90_A0A7Y2CZ49/18-295 [subseq from] Chlorophyll synthase ChlG n=1 Tax=Sulfitobacter sp. TaxID=1903071 RepID=A0A7Y2CZ49_9RHOB\n---------------------------------MLRLIKPITWFPPMWAYLCGVISSGAVLTGQ--WSIVLLGVILAGPIVCGMSQAANDWCDRHVDAINEPGRPIPSGRIPGRWGLWIALAMSVLALFVGWQLGPWG-------FAATVFGVLAAWAYSAEPVRLKRSGWWGPGLVGLCYEGLPWFTGAAILSAGAPrfEIVIIAALYALGAHGIMTLNDFKALEGDRQTGVNSLPVTLGPARAAKVACWGMALPQLVVIALLMLWGKPWHALAITALLVLQVAAMR-TLLSDPKGRAPWYNGTGVTLYVAGMMVAAFAL-----\n>UniRef90_A0A8T7KN92/18-295 [subseq from] UbiA family prenyltransferase n=1 Tax=Chloroflexi bacterium TaxID=2026724 RepID=A0A8T7KN92_9CHLR\n---------------------------------HIDLADPVTWISPSIVTLCGAIASGqavGFQWtSGRDWALALLGALMCGPLGTGFSQSINDYYDREIDAINDPDRPIPAGLVSLNEARLNW--IFLGGTT--FLVSL--LFGNPLIPVLAVLGLILSVIYSMPPIKLKKHFFLGPPAVGLGYVSMSWLAGHLIFAPLSWESVIVAWINGALAAGLLFLNDIKSVEGDRLHGMQSLAVAIGVHKTLVIAYLTINLSEALLMVlALLWGYYWVAAFIFLSIVVPIYNQIKLY-QEPNQKNYVRYLLASNPFVALIQF-----------\n>UniRef90_Q3AQD2/16-273 [subseq from] Chlorophyll synthase n=1 Tax=Chlorobium chlorochromatii (strain CaD3) TaxID=340177 RepID=Q3AQD2_CHLCH\n--------------------------------AHIQLLDPVTWISVFPCLTCGVMASGAMQPTVHDYLLLAALFIIYGPLGTGFSQSVNDYYDLELDRINEPTRPIPSGRISKKEALWNWSIILTIaiVLGGWLGIHIGGERGMLFFGCL-LVGLLFGYIYSAPPLKLKKNILLSAPAVGISYGVITWISANLFFSEIRPEVLWFAGLNFFMAIALIMMNDFKSQEGDAKSGMKSLTVMIGAKNTFLVAFTIVDLVFAVFALLAWSWNFQLLAYFILATLLVDLVIQFKLF-----------------------------------\n>UniRef90_A0A1F4HNG2/1-266 [subseq from] Bacteriochlorophyll/chlorophyll a synthase n=2 Tax=Burkholderiales TaxID=80840 RepID=A0A1F4HNG2_9BURK\n----------------------------------------------MWAFGCGVVASGAPV--AERWGLVLVGVLLAGPLVCATSQAVNDWFDRHVDAINEPQRPIPSGRMPGRWGLY--IAVLWTLLSLAVALVL-----GPVGFAAAAVGLLLAWAYSAPPMRLKRNGWWGNAACGLSYEGLAWITGAAVMAAgswPSERSMLLALLYSVGAHGIMTLNDFKSIEGDRQMGIGSLPVRLGVNGAARVACLVMAAPQAVVVALLLQWGAIGHALGVAGLLMVQLGLMA-RFLAAPRERATWYSALGINFFVIGMLVSAFAL-----\n>UniRef90_UPI0003702BB2/11-287 [subseq from] chlorophyll synthase ChlG n=1 Tax=Methyloversatilis thermotolerans TaxID=1346290 RepID=UPI0003702BB2\n-----------------------------------ELFKPVTWFPPMWAFACGVVASGL--PAGDRWQIVLVGVLLAGPLVCATSQAVNDWFDRHVDAINEPQRPIPSGRMPGRWGLFIAIAWTLLSLAVSSSLGPWGFGAA------AL-GLVLAWAYSAPPLRLKSNGWWGNSACALCYEGLAWVTGAAVMaGGAMPDLrsLILAGLYSAGAHGIMTLNDFKSVEGDRRMGIASLPVQLGIARAGRLaCVVMV-LPQLVVCVLLAEWGAMAHAAAVGAVLGAQMMLMT-RLLDDPRGRAPWYNATGVTLYVTGMMISAHAL-----\n>UniRef90_A0A7S3L933/65-182 [subseq from] PSI-F (Fragment) n=1 Tax=Amphora coffeiformis TaxID=265554 RepID=A0A7S3L933_9STRA\n-------AENSGKVRQLLGLRGAS-EETDIWKIRLQLTKPVTWVPLVWGVMCGAAASGNYHWiwnpfdetdrnvmlGLEDAAKGFVAMILAGPFLTGYTQTINDWYDREIDAINEPYRPIPSGAIS--------------------------------------------------------------------------------------------------------------------------------------------------------------------------------------------------------------------\n>UniRef90_A0A1I5VF98/1-269 [subseq from] Chlorophyll synthase n=3 Tax=Roseivivax TaxID=93682 RepID=A0A1I5VF98_9RHOB\n----------------------------------------------MWAYLCGAVSSGVALWS-EPFLVVLG-IVLAGPIVCGMSQAANDWCDRHVDAINEPDRPIPSGRVPGRWGLWVALAMSALSLGVGALLGLWG-------FLATCAGVAAAWAYSAEPLRLKRSGWWGPGLVGLSYETLPWFTGAAILAQGLPsgPVILVALLYGIGAHGIMTLNDFKALEGDRQTGVNSLPVILGPERAARVACWAMIVPQLGVIAVLLSLSAAWHAGAVGVVILAQLAAMR-VLLRDPKGKAPWYNGTGIVLYVSGMMISAFALAGTG-\n>UniRef90_A0A1L9NXG6/18-295 [subseq from] Protoheme IX farnesyltransferase n=1 Tax=Planktotalea frisia TaxID=696762 RepID=A0A1L9NXG6_9RHOB\n---------------------------------MLRLIKPITWFPPMWAYLCGVIASGVA-PSSQLGL-VILGVILAGPIVCGMSQAANDWCDRHVDAINEPDRPIPSGRIPGRWGLWIALAMSALSLFVGWFLGPWG---F----GATILGVIAAWAYSAEPVRMKRSGWWGPGLVGLSYESLPWFTGAAVLSAGAPSwqIVVIALLYGIGAHGIMTLNDFKALEGDRQMGVNSLPVTLGPERAAKAACWIMAVPQVVVIALLVLWDKPIFALAISAALALQIWAMT-VLLSDPKGRAPWYNGTGVTLYVSGMMIAAFAL-----\n>UniRef90_UPI001908226D/20-304 [subseq from] chlorophyll synthase ChlG n=1 Tax=Halorhodospira abdelmalekii TaxID=421629 RepID=UPI001908226D\n----------------------------------IELLKPVTWLAPTWAFFCGVVSA-GIVPSGWQWLLAAAGVMLAG-LVCGTSQAINDWFDRHVDAINEPHRPIPSGRMPGRW------GLYIAIVSSALALVIAA-LLGPVVFVAAIIAVALAWAYSAPPFRLKRNGWISAGAVGISYEGIPWITGAAVMiyassGsAVMPDwqIFAAALLYSLGAHGIMVLNDFKAVEGDRQMGLVTVPVQLGTQRATQVACITMIVPQLIVIGLLLSWGQLWHAVGVSLLLGVQIGLM-VRLLKDPKGYAAWYSFVGVTPYILGMLITAFAIGS---\n>UniRef90_UPI0004A75D0C/19-298 [subseq from] chlorophyll synthase ChlG n=1 Tax=Sphingomonas astaxanthinifaciens TaxID=407019 RepID=UPI0004A75D0C\n---------------------------------ILELTKPITWFPPMWAFGCGVVASGQPVGG--KLLLLIAGVALTGPLVCGTSQMVNDWFDRHVDAINQPERPIPSGRIAGSW------GLWLACLGTAGSLALAATMG-SLVFLATIAALVLAWAYSAPPARLKTSGLWGPLAVGLSYESLTWFTGSALmLGALPPvTTLEVLLLYGIGAWGIMTLNDFKAVEGDRLTGVRSLPAEVGINPAVLLACLAMAIPQALVVLLLLGQGLDKSAGAVAISLALQVACMAR-LTTDPKRFAPWYNATGVTLYVLGMAAAAIGLGS---\n>UniRef90_A0A368DUE0/19-291 [subseq from] Chlorophyll synthase ChlG n=2 Tax=Alphaproteobacteria TaxID=28211 RepID=A0A368DUE0_9PROT\n----------------------------------LELIKPVTWFPPMWAFLCGVVSVGAL--NSDNILLILSGLILAGPLVCGMSQAVNDWCDRHVDAINQPERPIPSGRVTAGWGFFTGITMSVISILFAYQLG-------NLILFATIAGVLAAWLYSLEPIRLKRSAIFGPGIVAICYEGLPWFTGAAIFTVSLPSkevLMVLT-LYALGAHGIMTMNDFKATKGDRILGVNSLPVILGRKPATLVaCLIM--LFPQLVVISLFYFWGSLILALTLAFCVLLQASSMTFLMRDPEKNTPFFNMTGVLLYITGMMLS---------\n>UniRef90_Q8KB06/36-268 [subseq from] Bacteriochlorophyll c synthase n=6 Tax=Chlorobaculum TaxID=256319 RepID=Q8KB06_CHLTE\n---------------------------VDKVKAHLELLDPVTWISVFPCLAGGVMASGAMQPTVHDYLLLAALFLLYGPLGTGFSQSVNDYYDLELDRVNEPTRPIPSGRLSEKEAIWNWSIVLVIAVALSswIGTSIGGQRGM-IFVGSLLAGLVIGYLYSAPPFKLKKNIFFSAPAVGFSYGFITYLSANALFSDIRPEVLWLAGLNFFMAVALIVMNDFKSQEGDAKEGMKSLTVMIGAKNTFLVAFIIIDLVFAVFA-----------------------------------------------------------------\n>UniRef90_A0A0A0HLC9/27-303 [subseq from] Chlorophyll synthase n=7 Tax=Roseovarius TaxID=74030 RepID=A0A0A0HLC9_9RHOB\n----------------------------------LTLIKPITWFPPIWAYLCGVISSG--VSPLNNWGLVILGMVLAGPVVCGMSQAANDWCDRHVDAINEPHRPIPSGRVPGRWGLWVALAMSVLALGMGAFLGPWG---F----GATVFGVLAAWAYSAEPVRLKRSGVWGPGLVGLCYEGLPWFTGAAVLAAGAPSgpVIAIAALYAIGAHGIMTLNDFKALEGDRQMGVCSLPVTLGPERAARVACIVMALPQLAVIGLLLAWGRPWHAAAIGVLVLGQFWAM-RILLSDPKGRAPWYNGTGVMAYVTGMMIAAFAL-----\n>UniRef90_A0A640VQQ6/18-295 [subseq from] Bacteriochlorophyll synthase 33 kDa chain n=2 Tax=Roseobacter TaxID=2433 RepID=A0A640VQQ6_9RHOB\n---------------------------------TLRLIKPITWFPPMWAYLCGVVSSG--VWPAGQWWLVILGVILAGPIVCGMSQAANDWCDRHVDAINEPDRPIPSGRIPGRWGLWIALAMSVLSLIVGWQFGPWG-------FGATVLGVLAAWAYSAEPVRMKRSGVWGPGLVGLSYETLPWFTGAAILSAGAPSVYVITvaLLYGIGAHGIMTLNDFKALEGDRQTGVNSLPVTLGPARAAKVACTVMALPQVVVLALLFLWEKPVHAFGVAAVLGAQFWAMTVMF-KDPKAKAPWYNGTGVLLYVTGMMITAFAV-----\n>UniRef90_A0A3N5F6N6/17-288 [subseq from] Bacteriochlorophyll/chlorophyll synthetase n=1 Tax=Burkholderiales bacterium TaxID=1891238 RepID=A0A3N5F6N6_9BURK\n---------------------------------HIKLADPITWNAPLLMCICGALASGKFDTSnLSQWGWVLLGALMIGPLCTGFSQSINDYFDRDLDAINDPSRPIPAGEVTLFEAQINWLILGLATLLVS---LIFAK---PLIVVLAILGLILSAAYSVPPIKLKKHYWLGPPSVGLGYVVFSWCVGHLILTSLTWQSLLVATVNGGIAVGLLFLNDIKSVEGDRKLGLKSLTVELGIHRTLLISYAVINLSLVALLLVALFW-GNLWVTgVVFLALLVQ-AFTQVKLYQSPTHHSFKHYiLSNNAFVIV--------------\n>UniRef90_A0A1M7E326/20-298 [subseq from] Chlorophyll synthase n=1 Tax=Roseovarius litoreus TaxID=1155722 RepID=A0A1M7E326_9RHOB\n----------------------------------LTLIKPITWFPPIWAYLCGVVASGVPL-SQAPWL-VLVGMVLAGPVVCGMSQAANDWCDRHVDAINEPDRPIPSGAIPGRWGLW--IALIMSAMALALGalLGPW-------GFGATVFGVLAAWAYSAEPVRLKKSGIWGPALVGLCYEGLPWFTGAAVLSDGAPSwpIVTLALLYALGAHGIMTLNDFKALEGDRQTGVNSLPVTLGPERAARVACWVMALPQLAVVALLYAWGSPWHALAVGALIAAQLW-AMRVLLSDPKGRAPWYNATGVTLYVSGMMVSAFALRS---\n>UniRef90_A0A6N6JF96/18-295 [subseq from] Bacteriochlorophyll synthase 33 kDa chain n=1 Tax=Litoreibacter roseus TaxID=2601869 RepID=A0A6N6JF96_9RHOB\n---------------------------------ALRLLKPITWFPPMWAYLCGVVSVG--VSPLENLWLVGLGILLAGPIVCGMSQAANDWCDRHVDAINQPERPIPSGRV--PGQWGLYIALGMSALSLLVGLALG-----PWGFAATCAAVAAAWAYSAEPVRLKKSGWWGPGLVGLCYEGLPWFTGAAVLSAGLPDwrIITIAMLYAIGAHGIMTLNDFKALKGDRQTGVNSLPVTLGPARAALVACAVMTLSQIGVIFLLLGWDRPYFALAITALLGLQIWAM-TILIRDPRAKAPWYNGTGVALYVTGMMVAAFAL-----\n>UniRef90_A3WHV0/1-266 [subseq from] Putative bacteriochlorophyll synthase, 34 kDa subunit n=3 Tax=unclassified Erythrobacter TaxID=2633097 RepID=A3WHV0_9SPHN\n----------------------------------------------MWAFMCGAVSSGAGLDG--RWLFVLGGVLLAGPLVCGTSQAVNDWFDRHVDAINEPDRPIPSGRIPGRW---GLYIAIMAT--IISGVVAWLL--GPLVFVAALVGLALAWGYSAPPFRFKTSGWTGPAVVGLTYEGLSWFTGAAVIlGAMpRAEVLIVLVLYSLGAHGIMTLNDFKAVEGDRATGLRSLPVILGVTPAARFACAVMALAQIAVIALLAYWGLTLSALIVGGVLLAQFAAMP-RLLGNPKRYAPWYNGVGVTLYVLGMLAAALGLG----\n>UniRef90_A0A1V0PVK2/18-295 [subseq from] Chlorophyll a synthase ChlG n=6 Tax=Rhodovulum TaxID=34008 RepID=A0A1V0PVK2_9RHOB\n----------------------------------LSVLHPVTWFPPMWAYLCGTVSSG--VSPLEKPGLVLLGIVLAGPVVCGMSQAANDWCDRHVDAINEPDRPIPSGRIPGRWGLYQAIVMSLLALVIGWQLGPWG-------FVATILGVAAAWAYSAEPVRLKKSGIWGPGLVGLSYESLPWFTGAAVLSAGAPSIyvVVIALLYGIGAHGIMTLNDFKALEGDKATGVNSLPVTLGPEKAAWVASIVMAIPQMVVIALLWLWDRPWHAGGVTVVLLVQFWAMS-VMMRDPKGKAPWYNGVGVVLYVSGMMMSAFAIR----\n>UniRef90_A0A254QPP3/18-295 [subseq from] Bacteriochlorophyll/chlorophyll a synthase n=2 Tax=Roseobacteraceae TaxID=2854170 RepID=A0A254QPP3_9RHOB\n---------------------------------ALQLIKPITWFPPMWAYLCGVVSSGETPQG--RWTLVVLGIVLAGPVVCGMSQAANDWCDRFVDAINEPDRPIPSGRIPGRWGLWIALAMTVLSLLLAIPLGPWG---FAA----TVLAVLAAWAYSAEPIRVKRSGLWGPGLVGLCYEGLPWFTGAAVLSAGLPetPVILMALLYAIGAHGIMTLNDFKALEGDSRMGVNSLPVTMGPERAARLACWVMALPQVLVIALMVTWDRPLHAAAILALLVGQFAAMR-VLLRDPRAKAPWYNGVGVTLYVSGMLITAFAI-----\n>UniRef90_A0A0P7WWL4/22-299 [subseq from] Chlorophyll synthase ChlG n=1 Tax=Rhodobacteraceae bacterium HLUCCA08 TaxID=1666913 RepID=A0A0P7WWL4_9RHOB\n----------------------------------LTLIKPITWFPPMWAYLCGLVASGQ-PFAGQWALVALG-VLLAGPVVCGMSQAANDWCDRHVDAINEPDRPIPSGRV--PGRWGLWVALAMSALAFALG---WQL--GPYGFAATIAGVAAAWAYSAEPVRLKRSGIWGPGLVGLSYETLPWITGAAVLSAGAPSapVLIVALLYGLGAHGIMTLNDFKALKGDLQMGVRSLPVTLGPEKAARVACIVMAVPQVVVIALLAAWDRPWHALAIAALLAAQGLA-MRVMLRDPQAKAPWYNGTGILLYITGMMVAAVALR----\n>UniRef90_A0A3R7RHA8/16-298 [subseq from] Chlorophyll synthase ChlG n=1 Tax=Rhodobacteraceae bacterium TMED160 TaxID=1986860 RepID=A0A3R7RHA8_9RHOB\n-------------------------------LVVLELLKPITWFPPMWAFACGVISSGVSVMENLDLL--ILGIIVAGPVVCGMSQAANDWCDRHVDTINEPNRPXPSGRMPENWGLKIALGMTVLAIVLGWQLGVWG-------FIATIIAALAAWAYSIEPIRLKKSGIWGPGLVGLCYEGIPWFTGAAVMLQAFPDVKIilVAIAYAXGAHGIMTLNDFKALKGDKALGINSLPVQLGPEKAAKIACYVMAAPQIGVITLLYAWGLPIFSIFVLLLLIGQIVAMR-RLLSDPEKFAPWYNSTGVLMFVSGMMVCALGLSQA--\n>UniRef90_A0A0M6YCD2/2-278 [subseq from] Bacteriochlorophyll/chlorophyll a synthase n=2 Tax=Jannaschia donghaensis TaxID=420998 RepID=A0A0M6YCD2_9RHOB\n----------------------------------LRLIKPVTWFPPMWAFLCGAVSSGVALGA--EWPIVLLGIVLAGPITCGMSQAANDWCDRHVDAINEPDRPIPSGRIPGRWGLWIALAMSVLSLAVGSQFGPWG---FGATV----FAVIGAWAYSVEPIRLKRSGIWGPGLVGLCYEGLPWFTGAAILVAGAPrwEIVATAALYALGAHGIMTLNDFKALEGDRVMGVNSLPVTLGPDRAARVACWVMTVPQLVVVGLLLLWSKPIFAAVVAVLILGQFAAMR-VMLRDPKAKAPWYNGTGVLLYISGMMVAAFAL-----\n>UniRef90_UPI001BC4D2C0/20-299 [subseq from] chlorophyll synthase ChlG n=1 Tax=unclassified Jannaschia TaxID=2645469 RepID=UPI001BC4D2C0\n---------------------------------MLRLIKPITWFPPMWAYLCGVVSSGV-SPSTAPGLVALG-VVLAGPVVCGMSQAANDWCDRHVDAINEPDRPIPSGRVPGRWGLWIALAMTVLSLLMGAFLGPWG---FGA----TVLAVIAAWAYSAEPLRAKRSGWWGPGLVGLSYETLPWITGAAVLAAGAPdwRIVAVALLYGIGAHGIMTLNDFKALEGDRQLGVNSLPVTLGPERAARVACWVMAVPQIAVIALLVAWGHPIHGAMIAALVGAQLMAM-RRLLRDPKGLAPWYNGTGVLGSVSGMMVAAAALGA---\n>UniRef90_A0A2D5J833/8-289 [subseq from] Bacteriochlorophyll/chlorophyll a synthase n=1 Tax=Rhodobacteraceae bacterium TaxID=1904441 RepID=A0A2D5J833_9RHOB\n----------------------------------LTLVKPITWFPPVWAYLCGVVSSGVPVSGVpvSDApVPVLLGMVLAGPVVCGMSQAANDWCDRHVDAINEPDRPIPSGAIPGRWGLWIALAMTLLALALGTTLGPWG---F----GATVFGVAAAWAYSAEPIRLKRSGVFGPGLVGLCYEGLPWFTGAAVLSAGAPSgpVVSVALLYAIGAHGIMTLNDFKALKGDRLTGVRSLPVVLGPDRAARVACGVMALPQIVVIALLLAWGITVQAGMIAILLLAQAAAMR-VLLRDPKGRAPWYNATGVMLYVAGMMVAAFAL-----\n>UniRef90_A0A8J7LI35/7-302 [subseq from] Chlorophyll synthase ChlG n=1 Tax=Novosphingopyxis sp. YJ-S2-01 TaxID=2794021 RepID=A0A8J7LI35_9SPHN\n-----------------LAVKASPTGGSPSAGAILEILKPVTWFAPMWAFACGAVAASD-PGAPFPYAMMLAGVLLAGPLVCGASQAMNDWCDRHVDAINQPERPIPSGRLPGR---TGFYVA-VGATLVSLG---YAALLGPLVLAAAALALLSGWAYSAPPLRLKTSGWWGAGLTGLSYEGLAWITGSLVIGggaAMgRPMLVLFAVLYSIGAHGIMTLNDFKAVEGDREMGIASLPVTMGVDRAVRLACAVMLVPQLIVAALLFAEAMPVRGGAILLLALGQLALMR-RLVRDPVRFAPWYNGTGVVLYVAGMMVAAFA------\n>UniRef90_A0A2Y9A0L4/29-305 [subseq from] Chlorophyll synthase n=2 Tax=Jannaschia seohaensis TaxID=475081 RepID=A0A2Y9A0L4_9RHOB\n----------------------------------LRLIKPITWFPPMWAYLCGVVSSGVSPWSAPGLV--VLGVVLAGPVVCGMSQAANDWCDRHVDAVNEPDRPIPSGRVPGRWGLWVALAMTVLALALGGLLGPWG---FGA----TVLAVIAAWAYSAEPVRAKRSGWWGPGLVGLSYETLPWITGAAVLAAGAPDIriVAVALLYGLGAHGIMTFNDFKALEGDRQHGLASLPVTLGPARAARVACWVMALPQVVVVALLWSWDRPVHALIVGGLIALQLAAMR-RLLRDPERFAPWFNGTGVLLSVTGMMVAAVAL-----\n>UniRef90_A0A2E3AGG9/19-296 [subseq from] Bacteriochlorophyll/chlorophyll a synthase n=6 Tax=Rhodobacterales TaxID=204455 RepID=A0A2E3AGG9_9RHOB\n----------------------------------LELIKPITWFPPMWAYACGVISSGMGIM--PNLALIILGIALAGPVVCGMSQAANDWCDRHVDAINQPDRPIPSGRIPGLWGLWIAITMSLLALVIGWQLGIWG-------FCATLLGVAAAWAYSCEPIRLKRSGWWGPGIVALCYEGLPWFTGAAVMSQTFPnfNIVVIASLYAVGAHGIMTLNDFKALEGDKQTGINSLPVKFGPDKAAKIACWVMTTPQLIVVMLMASWGAIEHAIVVSCLVAGQFVAM-RRLLKDPLKLAPWYNATGVLMFVLGMMVCAFGLR----\n>UniRef90_A0A7S9LR33/16-295 [subseq from] Chlorophyll synthase ChlG n=1 Tax=Pontivivens ytuae TaxID=2789856 RepID=A0A7S9LR33_9RHOB\n-------------------------------KALLRLIKPVTWFPPMWAYLCGVVSSGADPTG-RWGLVALG-VVLAGPIVCGMSQAANDWCDRHVDAINEPDRPIPSGRVPGRWGLWVALAMSLLALAVGQALGPWG---FA----ATIVAVAAAWAYSAEPVRLKRSGWAGPGLVGLCYEGLPWFTGAAVLsaGLPDPRIIAVAALYAIGAHGIMTLNDFKALEGDRQTGVASLPVTLGPARAARLACWIMAVPQVAVIVLLLTWGTLIPAALIAASLALQaLAMR--RMLTDPKGLAPWYNGTGVTLYVAGMMVAAVAL-----\n>UniRef90_A0A0D1D4A5/19-289 [subseq from] CyoE protein n=1 Tax=Jannaschia aquimarina TaxID=935700 RepID=A0A0D1D4A5_9RHOB\n----------------------------------LRLIKPVTWFPPMWAYLCGVVSSGV-ALSADPVAVAL-GVLLAGPIVCGMSQAANDWCDRHVDAINEPDRPIPSGRVPGRWGLWVALAMTALALLLATRLGPWGWGA-------TALACLAAWAYSAEPVRLKRSGLWGPGLVGLSYETLPWITGAVVLsaGAPDPRIVLVAVLYGIGAHGIMTFNDFKALEGDRAMGVNSLPVTLGPERAARVACAVMLVPQLGVIAALLAWGRPVHAAVVGALVLAQLWAM-ARVLRDPKGLAPWFNGTGVALSVGGMM-----------\n>UniRef90_A0A7Z0HW32/22-294 [subseq from] Chlorophyll synthase ChlG n=1 Tax=Rhabdonatronobacter sediminivivens TaxID=2743469 RepID=A0A7Z0HW32_9RHOB\n----------------------------------LTLLKPVTWFPPMWAYLCGVVSIG--IWPD-SWGLVLLGVILAGPIVCGMSQAANDWCDRHVDAINEPHRPIPSGRIPGRWGMWIALAMSALALVVGWQLGPWG---F----GATVFAVLAAWAYSVEPIRLKRSGWWGPGLVGICYEGLPWFTAAAVVAAGAPPFEVVTIaaLYALGAHGIMTINDFKAIEGDRRLGINSLPVVHGPRDAATIACTVMMMAQLLVVSLLVIWGAPVHAGIIALGMLVQLWAMR-RWMQDPAGLAPWFNGTGVGPYVLGMMVAA--------\n>UniRef90_A0A0Q7DR58/1-266 [subseq from] Bacteriochlorophyll/chlorophyll a synthase n=3 Tax=unclassified Methylibium TaxID=2633235 RepID=A0A0Q7DR58_9BURK\n----------------------------------------------MWAFGCGVIASGAPVA--DRWPVVIVGVLLAGPLVCATSQAVNDWFDRHVDAINEPQRPIPSGRMPGRWGLGLAIGWTGVSLAVASLLGPW---GFGA----AVVGLLLAWAYSAPPLRLKENGWWGNAACGICYEGLAWATGAAVMaGGSMPSgrSLLLAALYSGGAHGIMTLNDFKSVEGDRRMGVGSLPVRLGVQPAARVACWIMSLAQLLVVLALVHWGRPVPALVVGLLLLLQLLMMDR-FLDSPSERATWYSGFGVPLFVAGMMVSAFAL-----\n>UniRef90_UPI001FF63E18/21-298 [subseq from] chlorophyll synthase ChlG n=1 Tax=Loktanella sp. F6476L TaxID=2926405 RepID=UPI001FF63E18\n---------------------------------VLQLIKPVTWFPPMWAYLCGVVSAGA-IPSGRWGLVI-LGIVLAGPIVCGMSQAANDWCDRFVDAINEPDRPIPSGRIPGTWGLWIALFMTVLSLWVGSLLGPWG---FG----ATILAVIAAWAYSAEPIRAKKSGVWGPGLCGLAYETLPWVTGAAVMSAGAPSgpVLLIALLYGIGAHGIMTLNDFKAIRGDRQMGLSSLPVMLGADKAARIaCIVMV-APQVAVIAMLAVWGKPFHALGIVAMLGIQMGAM-RVLLRDPEGRTPWYQGMGILFYISGMMIAAFAL-----\n>UniRef90_A0A2D4TTJ6/19-298 [subseq from] Bacteriochlorophyll/chlorophyll a synthase n=4 Tax=Proteobacteria TaxID=1224 RepID=A0A2D4TTJ6_9GAMM\n----------------------------------LELIKPITWFPPMWAYTCGVISSGIDITP--NLGLIILGIALAGPIVCGMSQAANDWCDRHVDAINQPDRPIPSGRIPGLWGLWIAISMSALALVIGWQIGVWAFY-------ATIIGVTAAWAYSCEPIRLKKSGWWGPGIVALCYEGLPWFTGAAVMTQTFPnlNIVLIAALYAIGAHGIMTLNDFKALKGDRQTGINSLPVKFGPHKAAKIaCWVMI-APQVLVVMLMANWGAFANALVISCLLIGQFVAM-RKLLKDPLKFAPWYNATGVLMFVLGMMVCAFGLRNL--\n>UniRef90_Q3B4C8/19-263 [subseq from] Chlorophyll synthase n=3 Tax=Pelodictyon luteolum TaxID=1100 RepID=Q3B4C8_CHLL3\n-------------------------------KTHIELLDPVTWISVSPCLACGVIGTGAMQPTWHDYLLLLLLFIIYGPLGTGFSQSVNDYFDLELDRMNEPTRPIPSGRITKREAAWNWGIVLLLALLICagISLHIGGQRGV-VFAICMLTGLFLGFVYSAPPFKLKKNIFLSAPAVGMSYGFITYLSANALFSDIRPEIVWLAVLNFFMAMSLIIMNDFKSQKGDAESGMKSLTVLIGSRYTFLVAFLIIDLTFAGFA-FL--AWQWGFPVLMVMIL----------------------------------------------\n>UniRef90_A0A317T7W9/17-256 [subseq from] Bacteriochlorophyll c synthase n=1 Tax=Prosthecochloris marina TaxID=2017681 RepID=A0A317T7W9_9CHLB\n--------------------------------AHIEILDPVTWISVFPCLAGGVMASGAMQPALHDYFLLLSIFLMFGPLGLGFSQSINDLCDLELDKVNEPTRPIPSGRLSEKEATfNSIAVfLLALGFGVFLGLYIGGTRGLIISS-SIIASLVLGYTYSAPPFKLKKNILLSAPAVGFSYSFAPWLSANALFSEIRPEVVWMAVLNFFMGVALIILNDFKSAKGDKEGGLKSLTVMIGPKNTFLVSFFIIDVVFLV-FAWLEYS-WGLYPLV---------------------------------------------------\n>UniRef90_A0A1B6YPW9/18-294 [subseq from] Bacteriochlorophyll/chlorophyll a synthase n=3 Tax=Rhodobacterales TaxID=204455 RepID=A0A1B6YPW9_9RHOB\n---------------------------------MLRLIKPITWFPPMWAYLCGVISSGV--SPTGQWGMVLLGVLLAGPIVCGMSQAANDWCDRHVDAINEPDRPIPSGRIPGRWGLWIALAMTVLSLIVGWQLGPWG---FG----ATVVGVLAAWAYSAEPVRMKRSGLWGPGLVGLSYESLPWFTGAAVLSAGAPSwpVVILALLYGIGAHGIMTLNDFKALEGDRQMGVNSLPVTMGPARAARLACWVMALPQIVVILMLLAWDRPLHAAAITAVLALQLWAM-RVLLTDPKGRAPWYNGTGVTLYVGGMMVAAFA------\n>UniRef90_A0A8I2BHL9/14-268 [subseq from] UbiA family prenyltransferase n=2 Tax=Prosthecochloris TaxID=1101 RepID=A0A8I2BHL9_9CHLB\n------------------------------LKAHLELLDPVTWISVFPCLAGGVMASGNMQPTLYDYGMLALLFIIYGPLGTGFSQSVNDYYDLELDRVNEPTRPIPSGRISEREAIWNwsIVLLTAVSLGVWISLSIGGQRGIVFASCL-LVGLVLGYIYSAPPLKLKKNIFFSAPAVGLSYGFITYLSANALFSDIRPEVVGLAGLNFFMAVALIIMNDFKSAEGDARSGMKSLTVLIGARNTFLVAFVIIDLVFAV-FAFLAWNWGFHYLMVlILVSLVVNIVI----------------------------------------\n>UniRef90_A0A2T0X309/20-300 [subseq from] Chlorophyll synthase n=1 Tax=Hasllibacter halocynthiae TaxID=595589 RepID=A0A2T0X309_9RHOB\n---------------------------------LLELIKPITWFPPMWAFLCGVVSAGAGL--ALHWPEALVGAILAGPVVCGMSQAANDWCDRHVDAINEPGRPIPSGRVPPRWALGTALGMTALALMLGTLLGPWG---FGATVV----AILAAWAYSLEPVRLKRSGWWGPGLVGLSYEGLPWFTGAAVVSAASPRweVVAIAALYALGAHGIMTLNDFKALEGDRATGVRSLPVTLGPDRAARLACLVMALPQVAVAVLLFEWGATWPAVAVSASLALQLRA-MLALLGDPKGRAPWYNGTGVLLYVSGMMAAAIGLGAM--\n>UniRef90_A0A238JPV9/18-297 [subseq from] Bacteriochlorophyll/chlorophyll a synthase n=1 Tax=Maliponia aquimaris TaxID=1673631 RepID=A0A238JPV9_9RHOB\n---------------------------------MLRLIKPITWFPPMWAYLCGTISAG--VSPLDQWPLVLLGVVLAGPVVCGMSQAANDWCDRHVDAINEPDRPIPSGRIPGRWGLWIALAMSVLSLVIGWQLGPWG---F----GATLIGVAAAWAYSAEPVRLKRSGILGPGLVGLSYESLPWFTGAAVLSAGAPgwETVWIAVLYGIGAHGIMTLNDFKALQGDRQTGVNSLPVTLGPERAARVACWVMLVPQVLVILSLAEWGKPLHGTAVLLLGLGQVWAMS-VLLKDPKGKAPWYNGTGVLMYISGMMVTATALSG---\n>UniRef90_A0A1H3TCY1/19-296 [subseq from] Chlorophyll synthase n=1 Tax=Jannaschia faecimaris TaxID=1244108 RepID=A0A1H3TCY1_9RHOB\n---------------------------------MLRLIKPVTWFPPMWAFLCGAVSSGVALG--PEWPIVLLGILLAGPITCGMSQAANDWCDRHVDAINEPNRPIPSGRIPGRWGlwIAQAMSVLSLAIGWQFG--PWG---FGAT-VLAVMG---AWAYSVEPIRLKRSGIWGPGLVGICYEGLPWFTGAAILvsGAPGWDIVIIATLYALGAHGIMTLNDFKALEGDKVMGINSLPVTLGPERAARVACWVMIVPQLAVVGLIWSWDRPVFALAIAALILAQLAAMR-VMLRDPKAKAPWYNGTGVVLYISGMMVASFAL-----\n>UniRef90_UPI001F1E8992/22-299 [subseq from] chlorophyll synthase ChlG n=1 Tax=Loktanella sp. M215 TaxID=2675431 RepID=UPI001F1E8992\n-----------------------------------RLLKPWTWFPPMWAYLCGAVSVAA---SADWGLIAL-GVLLAGPITCGMSQAANDWCDRHVDAINEPDRPIPSGRIPGRWG-----LWIAQGMTVLSLAVGWYL--GPFVFGATILACAAAWAYSVEPVRAKRSGIWGPLLCGLAYETLPWVTGAAVLasGTPSPQVIGVATLYGLGAYGIMTLNDFKAIKGDRQMGLRSLPVMVGPDRAARIACAAMIVPQLAVIALLTLWDKPLHALAIAALTAIQIAAMR-TLLRDPEGKAQWYQGMGILFYISGMMIAAFALRQIG-\n>UniRef90_A0A2N3EUC1/20-297 [subseq from] Bacteriochlorophyll/chlorophyll a synthase n=2 Tax=Alphaproteobacteria TaxID=28211 RepID=A0A2N3EUC1_9PROT\n----------------------------------LTLLKPVTWFPPIWAYLCGVVSSGVPIGSA-PWLVALG-MVLAGPVVCGMSQAANDWCDRHVDAINEPDRPIPSGRVP--GRWGLWVALAMSALALAMGLALG-----PWGFGATVFGVLAAWAYSAEPVRLKRSGVWGPGLVGLCYEGLPWFTGAAVLAAGAPAweVVAIAALYAIGAHGIMTLNDFKALEGDRIMGVNSLPVTLGPERAARVACVVMVVPQFVVIALLLGWDRPFHAAAIGALVIGQGLAM-RVLLSDPKGRAPWYNGTGVTLYVSGMMVAAFALR----\n>UniRef90_A0A0L6TBX1/2-266 [subseq from] Bacteriochlorophyll/chlorophyll a synthase n=1 Tax=Methylibium sp. NZG TaxID=1686064 RepID=A0A0L6TBX1_9BURK\n-----------------------------------------------WAFGCGVVASGVST--EGRWPLIATGIVLAGPMVCASSQAVNDWYDRHVDAINEPHRPIPSGRMPGYWGLYIAILWTALSLLVATALGPWG---FGAA----VLGLVLAWAYSMPPVRLKMNGWWGNAACGLCYEGLAWVTGAAVMaGGSMPdaRSLMLAALYSAGAHGIMTLNDFKSVEGDRVMGVGSLPVRLGVPRAAQVACAFMIVPQFVVIGLLLQWGQPMHAAAVAALVVGQGLMM-RRFLQAPVERALWYSGFGVPLFVSGMMVSAFAL-----\n>UniRef90_A0A2U2CTL4/19-296 [subseq from] Chlorophyll synthase ChlG n=1 Tax=Pelagicola sp. LXJ1103 TaxID=2175247 RepID=A0A2U2CTL4_9RHOB\n----------------------------------LRLIKPITWFPPMWAYLCGAVSSGASP--SGQWLLVLLGVILAGPVVCGMSQAANDWCDRHVDAINEPDRPIPSGRV--PGRWGLYVALAMTGLSLLIGWQL---G--PWGFGATILGVAAAWAYSAEPVRAKRSGIWGPGLCGLCYETLPWITGAAVLAAGAPSweTMLIALLYGLGAHGIMTLNDFKALEGDRQMGLNSLPVTMGPARAARLACWVMAIPQVVVIALLFTWDRPWHALAIAALLAVQFWA-MRVLLSDPKGRTPWYNGTGITLYVSGMMIAAFALR----\n>UniRef90_U4UU93/17-297 [subseq from] Chlorophyll synthase n=1 Tax=Rhodobacteraceae bacterium HIMB11 TaxID=1366046 RepID=U4UU93_9RHOB\n--------------------------------VALELLKPITWFPPMWAYACGVISSGVPIY--ENLPLLILGVILAGPIVCGMSQAANDWCDRHVDAINEPNRPIPSGRMPGRWGLWIALGMSAFAVYVGWWLGLWGFY-------ATIFAVAAAWAYSCEPIRLKRSGWWGPGLVGLCYEGVPWFTGAAVMLQDLPRfeILLAALLYAIGAHGIMTLNDFKAIEGDTKLGIQSLPVSLGPRKAALVACAVMAIPQIIMIKCLFSWGLVISGICITLLLIGQMAAMA-KLLKDPEKFAPWYNATGVLMYVSGMMVCAVGLRH---\n>UniRef90_A0A8I1LKR3/19-296 [subseq from] Chlorophyll synthase ChlG n=1 Tax=Rhodobacteraceae bacterium TaxID=1904441 RepID=A0A8I1LKR3_9RHOB\n----------------------------------LELLKPVTWFPPMWAYLCGAVSAGVA--PAGHWGLIVLGIFIAGPLVCGMSQAANDWCDRHVDAINEPNRPIPSGRIPGRWGLWIALFMSAAALVLGMALGPWGWGAVAVA-------VAAAWAYSAEPVRLKRSGLWGPGLVGLSYETLPWFTGAAVLAAGAPAwpVVIVALLYGVGAHGIMTLNDFKALEGDRQMGVNSLPVTLGPERAARMACWVMAIPQVAVIALLAGWDRPWHALAVAALLVAQFWAM-RRMLRDPKGLAPWYNGTGVLFYITGMMVAAFALR----\n>UniRef90_A0A3D9BYZ0/23-301 [subseq from] Chlorophyll synthase ChlG n=2 Tax=Rhodosalinus TaxID=2047740 RepID=A0A3D9BYZ0_9RHOB\n---------------------------------VLTLLKPVTWFPPIWAYLCGIVSVGADPFGAWGL--VLLGMVLAGPIVCGMSQAANDWCDREVDAINEPGRPIPSGRI--PGRWGLWIALAMSGLALVVGWQL-----GPWGFGATILGVLAAWAYSAEPVRLKRSGVAGPGLVGLSYETLPWFTGAAVLsaGAPAPEIVTIALLYGVGAHGIMTLNDFKALEGDRATGVNSLPVTLGPARAAKAAAWVMILPQIAVFTLLAGWGQGWHAAAIAGLILGQLWA-ARVMMRDPAAKAPWFNATGVAMYVSGMMIAAFALR----\n>UniRef90_B3ENP3/17-277 [subseq from] UbiA prenyltransferase n=2 Tax=Chlorobiaceae TaxID=191412 RepID=B3ENP3_CHLPB\n--------------------------------AHIEILDPVTWISVFPYLAGGVMVSGAMLPTLHDYLLLFAVFLMFGPLGTGFSQSINDYYDLELDSVNEPTRPIPSGRLTKKEALwnSMVVFFLAFGLGVFLCFYIGGARGLIIFSSITA-GLIVGYIYSAPPLKLKKNILTSAPVVGFYYGFITWFSANALFSEIRPEVYWLAGLNFFMAMALIILNDFKSTKGDKEGGLKSLTVMIGSKGTFLVSFIIIDLVFL-VFAWLEYTW-ELYPLVFLMLggLVLNIILQI-KLYRNP-------------------------------\n>UniRef90_A0A0L1JPP9/19-295 [subseq from] Bacteriochlorophyll/chlorophyll a synthase n=1 Tax=Pseudaestuariivita atlantica TaxID=1317121 RepID=A0A0L1JPP9_9RHOB\n----------------------------------LTLIKPITWFPPMWAFLCGAVSSGAAVAGS--WGVVVLGILLAGPVVCGMSQAANDWCDRHVDAINEPDRPIPSGRVPGRWGLWVALAMSALSLAIGWLLGPWG---FGA----TCLAVLAAWAYSAEPVRLKRSGILGPGLVGLSYETLPWFTGAAVLTAGAPriEIVIIALLYGIGAHGIMTLNDFKALDGDRQTGVKSLPVTMGPNAAARTACWVMAAPQVVVVTLLALWGPVWHGVAIAALLLAQVW-AMVVMLEDPKAKAPWYNGTGVLLYISGMMVAAFAL-----\n>UniRef90_A0A0N1L5S9/1-266 [subseq from] Bacteriochlorophyll/chlorophyll a synthase n=1 Tax=beta proteobacterium AAP51 TaxID=1523421 RepID=A0A0N1L5S9_9PROT\n----------------------------------------------MWAFSCGVVASGVPLAA--HWPLILVGLLLTGPLVCATSQAVNDWFDRHVDAINEPQRPIPSGRMPGQWGLYIALVWTLLSLAVATLLGPWG---FG----ATVLGLLLAWAYSAPPLRLKRNGWWGCLACGLCYEGLAWVTGGVvMAGGQAPAAasLALALLYSLGAHGIMTLNDFKAIEGDRQMGIGSLPVRLGVKGAARAACWIMAVPQVVVIGLLLAWGQPWHALAIAALLTGQALMM-RRFLADPVRHALWYSGFGVPLFVSGMMVSAFAL-----\n>UniRef90_UPI000E25FA47/19-295 [subseq from] chlorophyll synthase ChlG n=1 Tax=Tropicimonas sp. IMCC34043 TaxID=2248760 RepID=UPI000E25FA47\n----------------------------------LTLIKPITWFPPMWAFMCGAVCSGVALGAEAGT--LLLGLLLAGPLVCGMSQAANDWCDRHVDAINEPDRPIPSGRVPGRWGLWVALAMSALSLAVGGLLGPWG-------IVATTLAVIFAWAYSAEPVRAKRSGVWGPGLVALSYEALPWLTGAAVLLNAAPpwQVVVVALLYASGAHGIMTLNDFKALKGDRATGIQSLPVVLGPERAARLACIVMAGAQLAVIAFLWLNGWPWHAGIIALLLALQLAAMR-VLLRDPKGRAPWYNGTGVTLYVSGMMVAAFAL-----\n>UniRef90_A0A4R0QUP2/16-262 [subseq from] Bacteriochlorophyll c synthase n=1 Tax=Chlorobium sp. N1 TaxID=2491138 RepID=A0A4R0QUP2_9CHLB\n---------------------------------HIELLDPVTWISVFPCLACGVMGSGAMQPTVHDYLLLFLLFVMYGPLGTGFSQSVNDYFDLELDRLNEPTRPIPSGRISEKEAAWNWgIVLLVAlFASIVLSFHIGGQRGVVFSLCMA-TGLGLGYVYSAPPFKLKKNIFLSAPAVGISYGFITYLSANVLFSEIRPEVVWLAVLNFFMAMSLIIMNDFKSQKGDAESGMKSLTVLIGPRYTFLTAFIIIDLAFAGFAVLAWQwgFHILMY--MILASLV---------------------------------------------\n>UniRef90_UPI00215B2B96/19-294 [subseq from] chlorophyll synthase ChlG n=1 Tax=Photobacterium sp. TY 1-4 TaxID=2968472 RepID=UPI00215B2B96\n----------------------------------LWLIKPITWFPPMWAYLCGAVSSGVSP--DGRWGVVILGVLLAGPIVCGMSQAANDWCDRHVDAINEPYRPIPSGRIPGRWGLWIALAMSVLSLIVGAQLGPWG-------FGATVFGVLAAWAYSAEPVRLKKSGWWGPGLVGLCYEGLPWFTGAAVLSAGAPSwqVVVVAALYAVGAHGIMTLNDFKALEGDKQTGVNSLPVTLGPERAAGVACGIMTLPQLVVIALMFAWDKPLFGVAIAAVLAGQFWAMT-VLLPDPKAKAPWYNGTGVTLYVSGMTIAAFA------\n>UniRef90_A0A533TR79/18-246 [subseq from] Bacteriochlorophyll c synthase n=1 Tax=Chlorobium sp. TaxID=1095 RepID=A0A533TR79_CHLSQ\n-------------------------------KAHLELLDPVTWISVFPCLAAGVMASGSMQPTLHDYLMLFALFFIYGPLGTGFSQSVNDYYDLELDRVNEPTRPIPSGRLTEKEALWNWSIVLFVAVMLGSWISIHIGGIRAVVFAsALFTGLFVGFIYSAPPLKLKKNIFLSAPAVGLSYGFITYLSANALFSEIRPEVLGLAGLNFFMAMALIIMNDFKSKDGDAKGGMKSLAVMIGTRNTFLVAFVIIDLVFAVFA-----------------------------------------------------------------\n>UniRef90_A0A2E8Q6B1/17-296 [subseq from] Bacteriochlorophyll/chlorophyll a synthase n=5 Tax=Rhodobacterales TaxID=204455 RepID=A0A2E8Q6B1_9RHOB\n--------------------------------VVLELLKPITWFPPMWAYACGVISSGASIAENLDLL--ILGIIVAGPVVCGMSQAANDWCDRHVDTINEPNRPIPSGRMPGNWGLKIALGMTLLALVLGWQLGIWG-------FIATIFAALAAWVYSIEPIRLKKSGIWGPGLVGLCYEGIPWFTGAAVMLQAFPdTkIILVAIAYAIGAHGIMTLNDFKALKGDKALGINSLPVQLGPDRAAKIACYVMAAPQIFVVALLYSWGLPLFSAFVLLLVFGQFIAM-RRLLSDPEKYAPWYNSTGVLMFVSGMMVCSIGIS----\n>UniRef90_A0A533U5B3/14-261 [subseq from] Bacteriochlorophyll c synthase n=1 Tax=Chlorobium sp. TaxID=1095 RepID=A0A533U5B3_CHLSQ\n-------------------------------RAHLELLDPVTWLSCYPCLAAGVMASGGMQPTLRDYILLFAIFMMFGPFGTGFSQSVNDYFDLDLDRVNEPTRPIPSGRLTEKEGLlNSIIALLLAIVcGFLIFREIGGTRGMV-ILISILSALVVAYLYSAPPFKLKKNILTSAPAVGFSYGFVTFISANALFSDIRPEAIWLASLNFFMAVALIILNDFKSAAGDKKGGLKSLTVMIGARNTFLVSFVIVDLV-FGVLAYLSYTwgfHVPLVLVLVGL------------------------------------------------\n>UniRef90_A0A6P5N4A8/63-104 [subseq from] chlorophyll synthase, chloroplastic n=1 Tax=Arachis duranensis TaxID=130453 RepID=A0A6P5N4A8_ARADU\n-----------SSINQLLGIKGAAQ-ESNKWKIRLQLTKPVTSaghdFPIVFYL----------------------------------------------------------------------------------------------------------------------------------------------------------------------------------------------------------------------------------------------------------------------------------\n>UniRef90_A0A6P5N4A8/105-212 [subseq from] chlorophyll synthase, chloroplastic n=1 Tax=Arachis duranensis TaxID=130453 RepID=A0A6P5N4A8_ARADU\n-------------------------------------------------------------------------------------------------------------------------------------------------------------------------------AMGGS-LLLPWWAGQALFGTLTSDIIVLTLLYSIAGLGIAIVNDFKSVEGDRALGLQSLPVAFGTETAKWICVGPIDITQLSVAGIF-FIPP----ILRYLICIPRFFFVLMYI-----------------------------------\n>UniRef90_A0A520H3H8/15-258 [subseq from] Chlorophyll synthase ChlG (Fragment) n=1 Tax=Sphingomonas sp. TaxID=28214 RepID=A0A520H3H8_SPHSX\n-----------------------------------------------------------------------AGVLLTGPLVCGTSQAVNDWFDRHVDAINEPGRPIPSGRIAGAW----GLWIAIAGTILS-LIVAWAT--GPLVFGATCLALLCAWGYSAPPFRFKVSGVWGPAVVALTYEGLTWFTGAAAMAGAWPDaaVLIVLGLYSLGAHGIMTLNDFKAVDGDRATGLRSLPVVLGVDRAARLACIVMALPQVAVIALLVHWDHRLVGAIVALLLAGQLLLMR-RLLRDPLAHTPWYNATGTSLYVLGMLASACGLGG---\n>UniRef90_A0A1M4Z4D0/21-297 [subseq from] Chlorophyll synthase n=1 Tax=Loktanella atrilutea TaxID=366533 RepID=A0A1M4Z4D0_9RHOB\n----------------------------------LRLLKPWTWFPPMWAYLCGAVSVAAHAdWSLV----GL-GVLLAGPITCGMSQAANDWCDRHVDAINEPRRPIPSGRVPGRWG-----LWIAQGMTVL-SLAVgWQL--GPFVFGATVLACLAAWAYSVEPVRAKRSGLWGPLLCGLAYETLPWVTGAAVLaaGTPAPQVIAVAVLYGLGAYGIMVLNDFKAIRGDRETGLRSLPVTVGPARAARIACTAMVAPQVIVTVLLTLWDKPVHALAIAVLTGIQIATM-RTLLRDPEGRAQWYQGMGILFYIGGMMIAALALRS---\n>UniRef90_A0A1I3CNY7/19-296 [subseq from] Chlorophyll synthase n=1 Tax=Albimonas pacifica TaxID=1114924 RepID=A0A1I3CNY7_9RHOB\n----------------------------------LELLKPVTWFPPMWAYLCGVVSSGVAL--GERWPELLLGAALAGPVVCGMSQAANDWCDRHVDAINEPGRPIPSGRVPPAWALGVAAAMSLAALALGWLLGPWGFGG---VALAVLG----AWAYSLEPVRLKRSGIWGPGLVGLCYEGLPWFTGAAVMAAAAPDgrVVAIAALYAIGAHGIMTINDFKAIEGDRALGIRSLPVALGPERAARVlCAVM-AAPQVVVVALLLAWGLNWSAAAVALALVAQA-FAMRRMLGDPRGRAPWFNGAGVGPYVLGMMAAALGLG----\n>UniRef90_A0A0N1B8Y2/1-267 [subseq from] Bacteriochlorophyll/chlorophyll a synthase n=1 Tax=beta proteobacterium AAP99 TaxID=1523428 RepID=A0A0N1B8Y2_9PROT\n----------------------------------------------MWAFACGVVASAAPLASQW--QLVVLGILLAGPAVCATSQAVNDWFDRHVDAINEPKRPIPSGRMPGRWGLYVAIAWTLLSILLASVLGTWA-------FVAALLGLALAWAYSAPPIRLKRNGWWGNAACALSYEGLAWITGAAVVaGGVLPdsRSLVLALLYSAGAHGIMTLNDFKSVAGDRIMGVGSLPVRLGVDRAAQVASVTMAVPQLAVIGLLLFWGAPWHAVAVGVLLGVQVLMM-RRFIAAPVARALWYSALGVPLFVSGMMVSAFALR----\n>UniRef90_H1G4B7/1-272 [subseq from] Bacteriochlorophyll/chlorophyll a synthase n=6 Tax=Ectothiorhodospiraceae TaxID=72276 RepID=H1G4B7_9GAMM\n----------------------------------------------MWAFACGVVSSGVAL--QERWWLIIVGVVLAGPLICGTSQAVNDWFDRHVDKINEPHRPIPSGRIPGRWGLYIAIIWTILSLLVATLLGVWG-------FLAALFGMILAWAYSAPPTRLKRNGWYGNSAVAICYEGVPWFTGAVVMtvGTAaagfpDWRIVVVALLYSVGAHGIMTLNDFKSVEGDTRMGLGSLPVQLGVERAARLACWVMALPQVVVIALL-FSWGALWHALaIAVLLAVQG-GLMLRLLKQPKELAPWYNATGVTLYVSGMMITAFALGS---\n>UniRef90_Q8GJ36/2-181 [subseq from] Bacteriochlorophyll synthase (Fragment) n=1 Tax=Chlorobaculum tepidum TaxID=1097 RepID=Q8GJ36_CHLTP\n-------------------------------------MKPVTWIPVVWSFICGAIASGAFGWQQIGEIKFWLAVLLTGPLATGTCQMLNDYFDRDLDEINEPNRPIPGGAISLKSAT--LLIALWSLLSVVVG---WLVH--PLIALYVVVGIINAHLYSANPIKLKKRLWAGNIIVAVSYLIIPWVAGEIAYRsdfslhAITPSLIVAT-LYTIASTGIMIMND---------------------------------------------------------------------------------------------------------\n>UniRef90_A0A101JNS3/20-280 [subseq from] Bacteriochlorophyll c synthase n=1 Tax=Chlorobium limicola TaxID=1092 RepID=A0A101JNS3_CHLLI\n-------------------------------KAHIEILDPVTWISVFPCLTGGAMASGAMQGNVHDYLLLFALFLIYGPLGTGFSQSVNDYFDLELDRISEPTRPIPSGRLTKQEALWNWSIVLaiAVLLGSWLSLHIGGQRGWIIALSLF-TGLSLGYIYSAPPLKLKKNILLSAPAVGISYGVITWISANAFFSEIRPEALWMAGLNFFMATALIIMNDFKSQEGDAKGGMKSLAVMIGPKNTFLVAFTIVDLVFAVFA-WLAWswgFHLLMYFLLITLL--VDIVIQVMLY-RD--------------------------------\n>UniRef90_A0A095X2Y1/6-247 [subseq from] Chlorophyll a synthase ChlG n=3 Tax=Halieaceae TaxID=1706372 RepID=A0A095X2Y1_9GAMM\n------------------------------------------------------------------------GVLLAGPLVCGASQVVNDWFDREVDAINEPDRPIPSGRV--PGN---IGLYYAIGWSLLALPVAWIL--GPAVFWATLLGLALAWAYSAPPLRLKLNGWWGNAACGFAYEGLAWVTGAAvmLGGVLPPApILMLAVLYSLGAHGIMTLNDFKAIEGDRRLGVRTIPVQLGPERAAKLACVVMAVPQLVVVALLASWDRPWHAAIVAALLVLQ-GFAMKRLLTDPKGLAPWYNGTGVLLYVLGMMTSAAAV-----\n>UniRef90_UPI0015CD982B/19-296 [subseq from] chlorophyll synthase ChlG n=1 Tax=Jannaschia marina TaxID=2741674 RepID=UPI0015CD982B\n---------------------------------LLQLIKPVTWFPPMWAFLCGAVSSGADMAAA--WTLVLLGVLLAGPITCGMSQAANDWCDRHVDAINEPDRPIPSGRVPGRWGLWVALAMSALALLVGWQFGPWG---FGATVLAVLG----AWAYSVEPIRLKRSGVWGPGLVALCYEGLPWFTGAAVLvaGAPRWEIVALAALYALGAHGIMTLNDFKALEGDRATGVNSLPVTLGPARAARVACWVMLLPQVAVTFLLLLWDAPFHAAGVAALTLAQIAAMR-VLLRDPKARAPWYNGTGVLLYISGMMVAAFAL-----\n>UniRef90_A0A222SLU5/14-249 [subseq from] Bacteriochlorophyll c synthase n=1 Tax=Prosthecochloris sp. GSB1 TaxID=281093 RepID=A0A222SLU5_9CHLB\n-------------------------------KAHLELLDPVTWISVFPCLAGGVMGSGAMQPTLHDHVLLFALFLIYGPLGTGFSQSVNDYYDLELDRMNEPTRPIPSGRLTEREAVWNWsIVLTVAvVLGIFISLHIGGQRGMVFG-GCLLTGLVLGYLYSAPPFKLKKNILLSAPAVGISYGFITYLSANALFSEIRPEVVGLACLNFFMAVALIIMNDFKSAAGDAREGLKSLTVMIGARNTFLVAFVIIDLAFA-VFAYLAWTWG---------------------------------------------------------\n>UniRef90_M8B063/21-131 [subseq from] Chlorophyll synthase, chloroplastic n=1 Tax=Triticum urartu TaxID=4572 RepID=M8B063_TRIUA\n------------------------------------------------------------------------------------------------------------------------------------------------------------------------------------------------------------------KLGIAIVNDFKSIEGDRTLGLQSLPVAFGMETAKWICVGAIDITQLSVAAYLLSTGKLYYALALVGLTIPQVILQFQYFLKDPVKYDVKYQASAQPFFVFGLLVTALATSH---\n>UniRef90_A0A0B3S572/20-299 [subseq from] Putative bacteriochlorophyll synthase, 34 kDa subunit n=6 Tax=Roseobacteraceae TaxID=2854170 RepID=A0A0B3S572_9RHOB\n----------------------------------LTLVKPITWFPPIWAYLCGAVSCGVAVSAAPG--QVILGMVLAGPVVCGMSQAANDWCDRHVDAINEPDRPIPSGRIPGRWGLWIALAMTLLALWIGSFLGSWG---F----GATVFGVLAAWAYSAEPVRLKRSGVWGPGLVALCYEGLPWFTGAAVLSAGAPSAQViaIAALYATGAHGIMTLNDFKALKGDRQMGVNSLPVTLGPERAARVACGVMALPQVVVIALLTLWGAPVLALVIAALLAGQVWAMT-VLLRDPEGRAPWYNGTGVLMYVSGMMVAAFALRSL--\n>UniRef90_A0A317T9E5/14-255 [subseq from] Bacteriochlorophyll c synthase n=1 Tax=Prosthecochloris marina TaxID=2017681 RepID=A0A317T9E5_9CHLB\n-------------------------------KAHLELLDPVTWISAFPCLAGGVMASGAMQSSTYDYLLLFLLFVIWGPLGIGFSQSVNDYFDLELDKVNEPTRPIPSGRLTEKEAIWNwsIVLLLAILISTWIGVHIGGQRGFIFTSCLFIALI-FGYIYSAPPLKLKKNIFFSAPAVGLCYGFVTYLSANALFGEIRPEVIGLAGLNFFMAVALIIMNDFKSQDGDAKSGMKSLTVMIGSRNTFLVAFLIIDLVFAVFAilAWTWGFHILMY------------------------------------------------------\n>UniRef90_A0A401TZV8/2-168 [subseq from] Bacteriochlorophyll/chlorophyll a synthase (Fragment) n=1 Tax=Chiloscyllium punctatum TaxID=137246 RepID=A0A401TZV8_CHIPU\n--------------------------------------------------------------------------------VCGTSQAVNDWYDRHVDAINEPDRPIPSGRIPGRWGLYIAIVWTVLSLLIAPLLGNWG---F----VAAVVGLVLAWAYSAPPIRLKQNGWWGNAACGLCYEGLPWFTGAAVMSASAPDwrIVLIALLYSIGAHGIMTLNDFKSVEGDERMGIDSLPVLLGVDNAArFACLVMV-------------------------------------------------------------------------\n>UniRef90_E1ICM5/20-303 [subseq from] Bacteriochlorophyll/chlorophyll synthetase n=3 Tax=Oscillochloris TaxID=104175 RepID=E1ICM5_9CHLR\n--------------------------------AHIELADPITWISPAMICICGALASGtatGFQwWNGAHWGLILLGALMTGPLGTGFSQSINDYYDREIDAINDPTRPIPAGLVSLNGARANWFFLGFATFLV-----SLIFKDA-MITALAVFGIILSVLYSMPPIKFKKNYLLGPPAVGIGYVTVSWMVGHIIFAPITWQSITVAMINGGLTAGMLVLNDIKSVEGDRQHGLKSLAVAIGVQPALLVAYTIINLCEILFLVLAVMWGNYWVAAFIAFAVIAPIYSQIKLYNDASHKNFMRYLIATNPFVALIQIVSAFL------\n>UniRef90_A0A445BRP6/59-175 [subseq from] Mitochondrial transcription termination factor family protein n=4 Tax=Arachis TaxID=3817 RepID=A0A445BRP6_ARAHY\n------------SINQLLGIKGAAQ-DSNKWKIQVQFTKFVTWPPLVWGVVCGAAASGNFHWTIEDVAKSIAGMLMSGPFLTGYTRTINDWYDREI--------RIPSGVISENEVITQIWVLLLGGLGLAGLLDVWV------------------------------------------------------------------------------------------------------------------------------------------------------------------------------------------\n>UniRef90_A0A445CCY4/276-392 [subseq from] mTERF domain-containing protein n=2 Tax=Arachis hypogaea TaxID=3818 RepID=A0A445CCY4_ARAHY\n------------SINQLLGIKGAAQ-DSNKWKIQVQFTKSVTWPPLVWGVVCGAAASGNFHWTIEDVAKSIAGMLMSGPFLTGYTQTINDWYDREI--------RIPSGVISENEVITQTWVLLLGGLGLAGLLDVWV------------------------------------------------------------------------------------------------------------------------------------------------------------------------------------------\n>UniRef90_F5RI29/2-267 [subseq from] Bacteriochlorophyll synthase 33 kDa chain n=4 Tax=Methyloversatilis TaxID=378210 RepID=F5RI29_METUF\n-----------------------------------------------WAFGCGVVASG--LPAGERWQVVLLGVLLAGPLVCATSQAVNDWFDRHVDAINEPQRPIPSGRMPGHWGLYIAVIWTALSLAVATALGPWG---FAA----AAVGLLLAWAYSAPPLRLKANGWWGNSACALCYEGLAWVTGAAVMaGGSMPDLrsLLLAGLYSAGAHGIMTLNDFKSVEGDRRMGIASLPVQLGVARAGRVACWVMALPQIVVVALLAHWGAPVHAALVGLLLGVQLMLMSR-LLDDPRGRAPWYNGTGITLYVVGMLVSAFALR----\n>UniRef90_A0A259D0H6/2-234 [subseq from] Bacteriochlorophyll/chlorophyll a synthase n=1 Tax=Rhodobacterales bacterium 17-64-5 TaxID=1970556 RepID=A0A259D0H6_9RHOB\n------------------------------------------------------------------------------------SQAANDWCDRHVDAVNEPHRPIPSGRIPGRWGLWIALAMSVLSLALGWLLGPWG-------FAATVVGVLAAWAYSAEPVRLKRSGWWGPGLVGLCYEGLPWFTGAAVLSQGMPSFQICTmaLLYALGAHGIMTLNDFKALEGDRQHGVRSLPVTLGPDVAARVACTVMGLAQALVIAFLFVWGKPYQAILVSLLLLWQIRAMK-TLLEDPKGKAPWYQATGIGMYVSGMMITAFALRSIG-\n>UniRef90_UPI002019C9EA/19-296 [subseq from] chlorophyll synthase ChlG n=1 Tax=Marivita sp. GX14005 TaxID=2942276 RepID=UPI002019C9EA\n----------------------------------LRLLKPVTWFPPIFAFAIGCVSASGTA-EVQ-WPLVLLGILLAGPIVCGMSQAANDWCDRHVDAINEPNRGIPSGRIPG--RWGLWIAWAMTGLALLVG---WQLG--PWGFGATLVGIAAAWAYSAEPVRLKRSGIWGPGLVGLCYEGLPWFTGAAVISAGAPSVpvVIVALLYSIGAHGIMTLNDFKALKGDKHMGVNSLPVTLGPRRAGQVACLVMALPQVAVIALLLGWDRPLHAAGITVLLgLQGLAM--RRLLRDPKTFAPWYNGTGVALYVAGMLVAALAIR----\n>UniRef90_A0A2D8SFT2/19-233 [subseq from] Bacteriochlorophyll/chlorophyll a synthase n=2 Tax=Rhodobacterales TaxID=204455 RepID=A0A2D8SFT2_9RHOB\n----------------------------------LELIKPITWFPPMWAXACGVISSGMDIVTNLGL--IXLGIXLAGPVVCGMSQAANDWCDRHVDAINQPXRPXPSGRIPGLWGLWIAXXMSAXAXVIGWQIGVWGFY-------ATIIGVAAAWAYSCEPIRLKRSGWWGPGXVALCYEGLPWFTGAAVMSQAFPSLKIvlIAALYAVGAHGIMTLNDFKALKGDRQTGINSLPVQXGPNXAAKIAXWVMTIPQL--------------------------------------------------------------------\n>UniRef90_A0A7R8ZWD5/1-220 [subseq from] Bacteriochlorophyll synthase n=1 Tax=Cyprideis torosa TaxID=163714 RepID=A0A7R8ZWD5_9CRUS\n----------------------------------------------------------------------------------------------EVDAINEPHRPIPSGRIPGRWGLYIGIVWSVLSLIVAFTLG-------KVVLIATIIGLVLAWAYSAPPLRLKQNGWWGNSAVGACYEGLPWVTGAAVVsaGQLPDnRIILMAALYSAGAVGIMILNDFKSIKGDTELGLKSIPVQLGAENAARFACVVMTLAQLIVIVMLARWGQLLIAGLVGFMLLTQLWLMRRY-LKDPEGLAPWYNKTGISLYVLGMLASALAL-----\n>UniRef90_A0A3E0MRF5/17-208 [subseq from] Bacteriochlorophyll/chlorophyll a synthase (Fragment) n=1 Tax=Proteobacteria bacterium TaxID=1977087 RepID=A0A3E0MRF5_9PROT\n--------------------------------VALELLKPITWFPPMWAYACGVISSGVPIYDNLP--LLILGVILAGPIVCGMSQAANDWCDRHVDAINEPNRPIPSGRMPGRWGLWIALCMSTFAVYVGWWLGLWGFY-------ATIFAVAAAWAYSCEPIRLKRSGWWGPGLVGLCYEGVPWFTGAAVMLQDLPRfeILLAALLYAIGAHGIMTLNDFKAIEGDTKLGI---------------------------------------------------------------------------------------------\n>UniRef90_A0A1N7HGY8/19-299 [subseq from] Chlorophyll synthase n=1 Tax=Roseovarius nanhaiticus TaxID=573024 RepID=A0A1N7HGY8_9RHOB\n----------------------------------LRLIKPVTWAPPMLAYGIGCVSAG--VSPAGQWGTILLGVILAGPIVCGMSQAANDWCDRHVDAINEPHRGIPSGQIPGRWGLWIAWAMSALALLVGWQLGPWG-------FGATLVGVAGAWAYSAQPLRLKRSGIWGPGLVGLCYEGLPWFTGAAVMSAGAPSVYVITaaLLYSIGAHGIMTLNDFKALKGDLETGVRSLPATLGPETAARVACIVMAVPQAVMIALLMLWDRPLHALGVAAVLGLQMLAM-RKLLRDPKGLAPWYNGTGVMLYVAGMLITALAIRTLG-\n>UniRef90_A0A835R2D9/88-160 [subseq from] Na_Ca_ex domain-containing protein n=1 Tax=Vanilla planifolia TaxID=51239 RepID=A0A835R2D9_VANPL\n--------TNGSNFNQLLGIKGAAQ-ESDKWKIRLQLVaKPVTWPPLVWGVLCGAAASGNFHWNLDDVAKSIVCMVMSGPFL---------------------------------------------------------------------------------------------------------------------------------------------------------------------------------------------------------------------------------------------------\n>UniRef90_A0A835R2D9/183-237 [subseq from] Na_Ca_ex domain-containing protein n=1 Tax=Vanilla planifolia TaxID=51239 RepID=A0A835R2D9_VANPL\n--------------------------------------------------------------------------------------------------------------------------------------------------------------------------------------------------------------------------------------TMSIPVAFGAEAAKWICVSAIDITQISVAGYLSWRGQTLYALGLLGLIIPQVVFQ---------------------------------------\n>UniRef90_A0A4R2KTT5/2-263 [subseq from] Chlorophyll synthase n=2 Tax=Chromatocurvus halotolerans TaxID=1132028 RepID=A0A4R2KTT5_9GAMM\n-----------------------------------------------WAFGCGVVSSGMSPAQMP--WAIVAGVILAGPMVCGASQIVNDWFDRHVDAINEPERPIPSGRVP--GRIGLYYAIIWSLL----CLLLAATL-GAVVFWATVLGLVLAWAYSAPPARLKLNGWWGNAAVGFSYEGLAWVTGAAVmLGGAMPAneILILAVLYSLGAHGIMTLNDFKAIEGDLQLGVRSIPAQLGPDRAARLaCVVML-VPQVVVVLLLLSWDKGGFAAAIGVGMLLQLWAM-RRLLTDPKGLAPWYNGTGVTLYVLGMLVAA--------\n>UniRef90_A0A7S2HJM8/69-186 [subseq from] Mitochondrial inner membrane protein OXA1 (Fragment) n=1 Tax=Haptolina brevifila TaxID=156173 RepID=A0A7S2HJM8_9EUKA\n---------GSGGVRQLLGLKGAteATGEEFLnWKIRLQLTKPATWVPLIWGVACGAAASGNYhaLWNLfgdapttDslgvvgmDTLKALAAMVLAGPFMCGFTQTINDWYDRDLDAINEPYRPIPS------------------------------------------------------------------------------------------------------------------------------------------------------------------------------------------------------------------------\n>UniRef90_UPI0019676912/59-188 [subseq from] chlorophyll synthase, chloroplastic n=1 Tax=Medicago truncatula TaxID=3880 RepID=UPI0019676912\n-------AKNGSSFNQLLGIKGAAQ--ESVSELQLYcFLFPFSDLDLKFDFNFRCGWIGNFHWNVEDVAKSILCMMMSGPFLTGYTQTLNDWYDREIDSINEPYRPIPSGAISENEVITQIWVPLLGGLTTAGILDIWV------------------------------------------------------------------------------------------------------------------------------------------------------------------------------------------\n>UniRef90_A0A251PRR2/43-118 [subseq from] Terpene_synth_C domain-containing protein n=1 Tax=Prunus persica TaxID=3760 RepID=A0A251PRR2_PRUPE\n----------------------------NKWKIRLQLTKPVTWPPLVWGVVCRAAASENFHWTFEDVAKSIVCMCMSGPFLTGYTQTLNDWYDREIDAINEPYL----------------------------------------------------------------------------------------------------------------------------------------------------------------------------------------------------------------------------\n>UniRef90_A0A1L2F1B1/1-67 [subseq from] Chlorophyll synthase (Fragment) n=1 Tax=Cymodocea nodosa TaxID=55448 RepID=A0A1L2F1B1_9LILI\n---------------------------------------------LVWGVVCGAAASGNFHWSVEDVGKSIVCMLMSGPCLTGYTQTLNDWYDREIDAINEPYRPIPSGAIS--------------------------------------------------------------------------------------------------------------------------------------------------------------------------------------------------------------------\n>UniRef90_A0A355UNF6/36-284 [subseq from] Chlorophyll synthase ChlG n=1 Tax=Cyanobacteria bacterium UBA8530 TaxID=2055790 RepID=A0A355UNF6_9CYAN\n----------------------------------LALIRPTFWLVPIWALLCGVLASGEIPSTLNSFLRIALAVLLVGPILGSAFQLLRSFFERDLDAINFPFKPLPTGTISLDRVVALAAFALIGGLFLAQL-------LGPVAFGLCAFAVLLNLILDAPPVQLRRNSWISPLACALTTVGLPWILGQSLFASLSVPSLVVPGIFAFGYIGIDLFFALPHIEHDRRVEIRSLVAVFGKEVGIGIASLLIDTALLGATILCLGSKSLVVSGFLLTTLILQIVLQVALFA----------------------------------\n>UniRef90_Q8GIW5/2-155 [subseq from] Bacteriochlorophyll synthase (Fragment) n=1 Tax=Roseiflexus castenholzii TaxID=120962 RepID=Q8GIW5_9CHLR\n-----------------------------------------------WAFLCGAIASGASQWTWTDVGRIALGVLLAGPILCGMSQVVNDYCDRDVDAINEPQRLIPSGLVSARQVFITVAVLVVLGLSIAMFLGQY-------VALMTAIGMVLAVIYSAGPIRAKRNGWAGNTIVAVSYEGLPWIAGHLAFAPLTFGSVLMAALFS--------------------------------------------------------------------------------------------------------------------\n>UniRef90_A0A392NWU9/1-81 [subseq from] Chlorophyll synthase chloroplastic-like (Fragment) n=1 Tax=Trifolium medium TaxID=97028 RepID=A0A392NWU9_9FABA\n---------------------------------------------------------GNFQWNFEDVAKSILCMMMSGPFLTGYTQTLNDWYDREIDAINEPYRPIPSGAISENEVITQIWVLLLGGLTSAGILDIWD------------------------------------------------------------------------------------------------------------------------------------------------------------------------------------------\n>UniRef90_A0A317BMQ7/1-77 [subseq from] Chlorophyll synthase ChlG (Fragment) n=1 Tax=Stenotrophomonas maltophilia TaxID=40324 RepID=A0A317BMQ7_STEMA\n---------------------------------------------------------------------------------------------RDIDAINAPYRPIPSGAISENEVITQIWALLLAGLGLGALLDVWAGHDFPIIFYLAVGGSLLSYIYSAPPLKLKQNG----------------------------------------------------------------------------------------------------------------------------------------------------------\n>UniRef90_A0A7C4ZD47/5-227 [subseq from] Prenyltransferase n=1 Tax=Candidatus Bathyarchaeota archaeon TaxID=2026714 RepID=A0A7C4ZD47_9ARCH\n----------------------DAPKGESILKHWRELTRPVTWVTSPIGIFCGALAASSVLDS-SWYYKTIAAMIISGPVLISGGQMINHYFDMEIDRINKPHRPLPSGKLN-PKTVLY-LSFIIAAVGIILS--FLLSTEFAYFSII---EAFLIYAYSVPPFRFKKH-WLGELtSIPLIYGLIPILGGWAIFNPVIPFNLVLVgILISLTiSFGYS-IKDFEDVEGDAKHGVKTLPVAYGIQAVSQVGSILSV------------------------------------------------------------------------\n>UniRef90_UPI001FFD8C79/26-103 [subseq from] UbiA family prenyltransferase n=1 Tax=Roseovarius sp. SHN287 TaxID=2824121 RepID=UPI001FFD8C79\n---------------------------------LLTLLKPVTWFTPIWAYLCDVVSSGVLIGSAP-WLV-LLGIVLAGPVVCGMSQAVNDWCDRHVDAINEPDRPIPSGRVPG-------------------------------------------------------------------------------------------------------------------------------------------------------------------------------------------------------------------\n>UniRef90_UPI001FFD8C79/124-262 [subseq from] UbiA family prenyltransferase n=1 Tax=Roseovarius sp. SHN287 TaxID=2824121 RepID=UPI001FFD8C79\n--------------------------------------------------------------------------------------------------------------------------------------------------------------------------------------LGPWFTGAAVLaaGAPAPEVVAVAALYAIGAHGIMTLNDFKALEGDRITGVNSLPVTLGPERAARVaCVVMV-MPQLAVIALLLAFGQVWHAGAIAVLVIAQ-GFAMRVLLSDPKRRAPWYNSTGVMAYVSGMMVAAFALR----\n>UniRef90_A0A358MGG6/5-176 [subseq from] Bacteriochlorophyll/chlorophyll a synthase (Fragment) n=1 Tax=Rhodobacteraceae bacterium TaxID=1904441 RepID=A0A358MGG6_9RHOB\n----------------------------------------------------------------------------------------------------------------------------------------------------TLIGIAAAWAYSAEPIRLKRSGWWGPGLVGLSYEGLPWFTGSAvLLGALPSwENMLLALLYALGAHGIMTLNDFKALEGDRLHGVRSLPVVLGPERAAQVaCVVMI-AAQAGVAGLLFAWAQPFHATAIVALILGQMAAMR-VLMRDPKARAPWYNGTGVVFYISGMMISAFAL-----\n>UniRef90_X1CVG8/1-94 [subseq from] Manganese transporter n=1 Tax=marine sediment metagenome TaxID=412755 RepID=X1CVG8_9ZZZZ\n------------------------------------------------------------------------------------------------------------------------------------------------------------------------------------------------------------------------------------MGLQSLPVAFGIDTAKWICAGTVTVTQLGVAGYLATIGENTYVAVLLALILPQIYFQATLLIPDPVGNDVKYQASAQPFFVFGILATALCLGHH--\n>UniRef90_A0A804Q0U1/71-144 [subseq from] TPT domain-containing protein n=1 Tax=Zea mays TaxID=4577 RepID=A0A804Q0U1_MAIZE\n------------SFNQLLGIKGAK-QESDIWKIRLQLTKPVTWPPLVWGVLCGAAASGNFHWTVEDVAKSIVCMIMSGPCLTGYTQP---------------------------------------------------------------------------------------------------------------------------------------------------------------------------------------------------------------------------------------------\n>UniRef90_A0A7S1D7A4/1-101 [subseq from] UbiA family prenyltransferase (Fragment) n=1 Tax=Cyclophora tenuis TaxID=216820 RepID=A0A7S1D7A4_CYCTE\n--------------------------------------------------------------------------------------------------------------------------------------------------------------------------------------------GQAVFGTLDrPVYWILPVLYSIAGLGIAIVNDFKSIEGDREMGLNSLPVAFGVDGAKYICAASVTLTQLGVAAYLYLLGESTYALILLGLILPQIYFQATL------------------------------------\n>UniRef90_A0A4D9CSG0/1-77 [subseq from] Sulfate_transp domain-containing protein n=1 Tax=Nannochloropsis salina CCMP1776 TaxID=1027361 RepID=A0A4D9CSG0_9STRA\n------------------------------------------------------------------------------------------------------------------------------------------------------------------------------------------------------------------------------------MGLQSLPVAFGIDAAKWICVGTIDVTQLGVAGYLAYIGETAYALALLGLILPQIFFQFKYFLKDPIEYDVKYQPTSP-------------------\n>UniRef90_A0A4D9CSG0/93-115 [subseq from] Sulfate_transp domain-containing protein n=1 Tax=Nannochloropsis salina CCMP1776 TaxID=1027361 RepID=A0A4D9CSG0_9STRA\n-----------------------------------------------------------------------------------------------------------------------------------------------------------------------------------------------------------------------------------------------------------------------------------------------------------WQASAQPFLVLGILTTALAVGHH--\n>UniRef90_C4NYS0/1-59 [subseq from] Chlorophyll synthetase (Fragment) n=2 Tax=Tragopogon TaxID=13730 RepID=C4NYS0_TRADU\n---------------------------------------------LIWGVVCGAAASGNFTWSVEDVAKSIVCMMMSGPFLTGYTQTINDWYDREIDAINEPYR----------------------------------------------------------------------------------------------------------------------------------------------------------------------------------------------------------------------------\n>UniRef90_A0A519GZJ1/10-159 [subseq from] Bacteriochlorophyll/chlorophyll a synthase (Fragment) n=1 Tax=Variovorax sp. TaxID=1871043 RepID=A0A519GZJ1_9BURK\n----------------------------------AELLKPITWFPPMWAFACGVVASGVALEG--RWWLAIMGIVLAGPLVCASSQAVNDWFDRHVDAINEPQRPIPSGRMPGRWGLyVAIFWTLLSL--------VWAAFLGRWAFAAAVAGLVLAWAYSAPPVRLKQNGWWGNAACGLCYEGLAWTTGAAVM-----------------------------------------------------------------------------------------------------------------------------------\n>UniRef90_Q8GJ45/8-148 [subseq from] Bacteriochlorophyll synthase (Fragment) n=1 Tax=Chloronema sp. 'Little Long Lake' TaxID=184022 RepID=Q8GJ45_9CHLR\n-----------------------------------------------------AVASGGLGWQIVPLSRLAVGVLMAGPILCGLSQVVNDYCDRDVDAINEPDRLIPSGRVSVRHVYTLTIILTFIGT--VIALLLGGQ----VALFVGL-GLVCALAYSIKPLRAKRNGWFGNALVAISYEGLAWMAGHVAFAPITGQSV---------------------------------------------------------------------------------------------------------------------------\n>UniRef90_A0A7W6GTY7/2-230 [subseq from] Chlorophyll synthase n=2 Tax=Sagittula marina TaxID=943940 RepID=A0A7W6GTY7_9RHOB\n------------------------------------------------------------------------------------SQAANDWCDRHVDAINEPDRPIPSGRIPGRWGLWIALAMTALSLWVGSFLGLWG---F----GATVFGVLAAWAYSAEPVRMKRSGIWGPGLVGLCYEGLPWFTGAAVLSAGAPSLAIvlIAGLYAFGAHGIMTLNDFKALEGDRQTGVNSLPVTLGPERAARVACWVMVLPQLVVIALLVLWGAPMFALAVTALVCGQVWAM-RVLLSDPKARAPWYNGTGVLMYVSGMMIAAFAL-----\n>UniRef90_A0A7S1H775/14-163 [subseq from] Bacteriochlorophyll synthase (Fragment) n=3 Tax=cellular organisms TaxID=131567 RepID=A0A7S1H775_HEMAN\n----------------------------------AELLKPITWFPPMWAFGCGVVASGLP--AEGRWPVIITGVLLAGPFVCATSQAVNDWFDRDVDAINEPQRPIPSGRMPGSWGLYIAVLWTLLSLLLAWQL--------GLAGFLAAGfGLLLAWAYSAPPLRLKRNGWWGNAACGLCYEGLAWITGAAVM-----------------------------------------------------------------------------------------------------------------------------------\n>UniRef90_A1IUA3/1-155 [subseq from] Bacteriochlorophyll synthase (Fragment) n=5 Tax=Chlorobiaceae TaxID=191412 RepID=A1IUA3_CHLLI\n-----------------------------------------------WAFACGVVSTGEPLASNWSI--LLRGVILAGPLMCAMSQTMNDYFDREVDAINEPDRPIPSGKISKSASWLITFGLIITGFLVALSI-----H--PYVVAIAFVGVLMSHAYSGPPIRAKRNGWFGNLIVGLAYEGVAWLTGSFAItqGVPSSETIALAIIFSL-------------------------------------------------------------------------------------------------------------------\n>UniRef90_A0A3P6CEX3/11-80 [subseq from] Holin n=2 Tax=Brassica TaxID=3705 RepID=A0A3P6CEX3_BRAOL\n----------------------------------------------------------------------------------------------------------------------------------------------------------------SAKLKKRRQAWE-ETKLGASYISLPWWAGQALFGTLTPDIVVLTLLYNIAGLGIAIVNDFKSAEGDRAMVL---------------------------------------------------------------------------------------------\n>UniRef90_A0A3C1BBE3/1-214 [subseq from] Bacteriochlorophyll/chlorophyll a synthase (Fragment) n=2 Tax=Rhodobacteraceae bacterium TaxID=1904441 RepID=A0A3C1BBE3_9RHOB\n-------------------------------------------------------------------------------------------------------RPIPSGRIPGSWGLWIALAMSALSLFVGWCLGIWG-------FVATILGVLAAWAYSAEPIRLKKSGWWGPGLVGLCYEGLPWFTGAAVMSTAlpDPKIILVAMLYALGAHGIMTLNDFKALEGDRQTGLRSLPVTLGPKRAAHIaCWIMLIPQLAVVMLLMLWAVPNPYPAAITALILGQLWAM-RVMLRDPKAKAPWYNGTGVMMYVSGMLITAFALRFL--\n>UniRef90_Q8GIX4/24-136 [subseq from] Bacteriochlorophyll synthase (Fragment) n=1 Tax=Pelodictyon clathratiforme TaxID=34089 RepID=Q8GIX4_9CHLB\n----------------------------------------------------------------------LRGVLLAGPLMCAMSQTMNDYFDREVDAINEPERPIPAGKISKSASWLITFALIITGFLVALSI-----H--PYVVVIAFVGVLMSHAYSGPPIRAKRNGWFGNLIVGLAYEGVAWLTGS--------------------------------------------------------------------------------------------------------------------------------------\n>UniRef90_UPI001F40A354/1-162 [subseq from] UbiA family prenyltransferase n=1 Tax=Rhodovulum sulfidophilum TaxID=35806 RepID=UPI001F40A354\n--------------------------------------------------------------------------------------------------------------------------------------------------------------YSAEPVRLKKSGWWGPGLVGISYESLPWFTGAAVLSAGAPSvyIVVIALLYGIGAHGIMTLNDFKALEGDRQMGVNSLPVTMGPEKAAWVASVVMAVPQAVVIGLLALWDRPFHAAGVTAVLLVQFWAMS-VMMKDPKGKAPWYNGVGVVLYVSGMMISAFAI-----\n>UniRef90_A0A452YX33/2-60 [subseq from] Mitochondrial pyruvate carrier n=1 Tax=Aegilops tauschii subsp. strangulata TaxID=200361 RepID=A0A452YX33_AEGTS\n-----------------------------IWKIRLQLTKPVTWPPLVWGVLCGAAASGNFHWTAEDVAKSIVCMLMSGPCLTGYTQVY--------------------------------------------------------------------------------------------------------------------------------------------------------------------------------------------------------------------------------------------\n>UniRef90_A0A2D9YGG9/16-143 [subseq from] Bacteriochlorophyll/chlorophyll a synthase (Fragment) n=1 Tax=Rhodobacterales bacterium TaxID=1948890 RepID=A0A2D9YGG9_9RHOB\n-------------------------------SVSVELLKPITWFPPMWAFLCGAVSA-GFVF-LEHLPVVFIGILLAGPVICGMSQAINDWGDRVVDSINEPSRPIPSGRISSTWAFSLAILLSFGGLLIGWSLGEWV-------LIATIVAIFCAWAYSVEPIRLKK------------------------------------------------------------------------------------------------------------------------------------------------------------\n>UniRef90_Q8GIZ9/2-143 [subseq from] Bacteriochlorophyll synthase (Fragment) n=1 Tax=Heliobacterium chlorum TaxID=2698 RepID=Q8GIZ9_HELCL\n----------------------------------------------VWSVGCGILGASEAHLSLWTILYGALLMFLIGPLVLGMGQSINDYYDADVDAINEPDRPCAKYPkLFKKLALTNVAVLSLAAMAIAYL-----AFRIEI-FYLVVAGLLIAVGYSMPPLRFKQNGWIGNASCALTYVTLPWIAGLLAF-----------------------------------------------------------------------------------------------------------------------------------\n>UniRef90_A0A523SQJ2/8-207 [subseq from] Geranylgeranylglycerol-phosphate geranylgeranyltransferase n=2 Tax=Candidatus Bathyarchaeota archaeon TaxID=2026714 RepID=A0A523SQJ2_9ARCH\n----------------------------------LRLIRPINCVMMGVAVIVGASLVSPLNFSINLVLGFITSF-----TLTAASMAINDYYDRDIDAINEPQRPIPSGAISPKEALFLALVLSVIGFVAAFGTNVYCL------IV-----AAIAWIVSVTyVTKGKRTGLPGNLLV-STCVVIPFIYGGFAAGTPELTTMIFVAIAFLSNTGREVAKDIVDIEGDKSQGIKTIPVVYGDRVAAFDSSIF--------------------------------------------------------------------------\n>UniRef90_A1IUA9/19-128 [subseq from] Bacteriochlorophyll synthase (Fragment) n=3 Tax=Chlorobium TaxID=1091 RepID=A1IUA9_9CHLB\n-------------------------------------------------------------------------VILAGPLMCAMSQTMNDYFDREVDAINEPDRPIPSGKISKSASWLITFGLIITGFLVALSI-----H--PYVVAIAFVGVLMSHAYSGPPIRAKRNGWFGNLIVGLAYESVAWLTGS--------------------------------------------------------------------------------------------------------------------------------------\n>UniRef90_A0A7J3QSE5/8-215 [subseq from] Digeranylgeranylglyceryl phosphate synthase n=1 Tax=Candidatus Bathyarchaeota archaeon TaxID=2026714 RepID=A0A7J3QSE5_9ARCH\n----------------------------------VRLMRPINCLMMGFAVIVGAAIANSK--ALTDSLNSLVYGFLTGFLLTAAAMAINDYYDREIDAINEPSRPIPSGVIKPNEALVFSLSLTALGLATAVltCTAIMAIHCFVTALIFWL--ISVAYA-----TAGKRTGLLGNFLVSACV-SAPFiYGSLAVTGTIELNILIFASIVFLANTGREITKGIVDVEGDKTRNIKTLAVRFGPRKAAIAAAI---------------------------------------------------------------------------\n>UniRef90_A0A2D7YL47/2-169 [subseq from] Bacteriochlorophyll/chlorophyll synthetase (Fragment) n=1 Tax=Halieaceae bacterium TaxID=2026743 RepID=A0A2D7YL47_9GAMM\n----------------------------------------------------------------------------------------------------------------------------------------------------------LAWAYSAPPLRLKQNGWWGNLSVAVSYEGLAWITGAAIVigGQLPStSILIIAALYSLGAHGIMTLNDFKAIDGDIAVGIRTLPVQMGPERAAkFACLVMIT-PQLGVLWLLTTWGHIVAAGLVAVLIAGQLL-AMLRFLTDPRQLAPWYNGVGVTQYVAGMMVSALAMG----\n>UniRef90_A1IU99/19-130 [subseq from] Bacteriochlorophyll synthase (Fragment) n=1 Tax=Chlorobium limicola TaxID=1092 RepID=A1IU99_CHLLI\n-----------------------------------------------------------------------RGVILAGPLMCAMSQTMNDYFDREVDAINEPERPIPAGKISKQASWLITFGLILSGFLVALS-----IH--PYVVAIAFVGVLMSHAYSGPPIRAKRNGWYGNLIVGLAYEGVAWLTGS--------------------------------------------------------------------------------------------------------------------------------------\n>UniRef90_A0A848X8J4/1-165 [subseq from] UbiA family prenyltransferase n=1 Tax=Rhodobacteraceae bacterium TaxID=1904441 RepID=A0A848X8J4_9RHOB\n-----------------------------------------------------------------------------------------------------------------------------------------------------------AWAYSAEPVRLKRSGWWGPGLVGLCYEGLPWFTGAAVLSAGAPPMPVITMaaLYAIGAHGIMTLNDFKALEGDRQTGVRSLPVVLGPEVAAKIACIGMALPQTLVITMLFIWGRPWHALVVGVLLLAQFAAMR-VLLRDPKGKAPWYNATGVSLYVAGMMVTAFAI-----\n>UniRef90_A0A7J2J7A4/8-199 [subseq from] Geranylgeranylglycerol-phosphate geranylgeranyltransferase (Fragment) n=1 Tax=Candidatus Bathyarchaeota archaeon TaxID=2026714 RepID=A0A7J2J7A4_9ARCH\n----------------------------------IRLLRPVNCFMMGFAVIVGAALAAGT--EISDWWQNLFLGFLTGFSLTGASMAINDYYDREIDAINEPERPIPSGAVTPSQALAFALILTILGLSAAFVTNS----E---CLVLAIVSWIISVSYAT---FGKRTGLFGNFLVSA-CVSVPFIYGNFAVKRLNFAVFLFAAMAFLSNTGREITKGIVDIEGDKAKKIETLAVKFG-------------------------------------------------------------------------------------\n>UniRef90_G7KSA3/1-64 [subseq from] UbiA family prenyltransferase n=1 Tax=Medicago truncatula TaxID=3880 RepID=G7KSA3_MEDTR\n---------------------------------------------------------------------------MSGPFLTGYTQTLNDWYDREIDSINEPYRPIPSGAISENEVITQIWVPLLGGLTTAGILDIWVG-----------------------------------------------------------------------------------------------------------------------------------------------------------------------------------------\n>UniRef90_A0A835QZ31/88-161 [subseq from] Pecanex-like protein n=1 Tax=Vanilla planifolia TaxID=51239 RepID=A0A835QZ31_VANPL\n--------TNGSNFNQLLGIKGAAQ-ESDKWKIRLQLVaKPVTWPPLVWGVLCGAAASGNFHWNLDDVAKSIVCMVMSGPFLQ--------------------------------------------------------------------------------------------------------------------------------------------------------------------------------------------------------------------------------------------------\n>UniRef90_A0A2H0LNI8/12-240 [subseq from] 4-hydroxybenzoate polyprenyltransferase n=1 Tax=Candidatus Omnitrophica bacterium CG11_big_fil_rev_8_21_14_0_20_43_6 TaxID=1974747 RepID=A0A2H0LNI8_9BACT\n--------------------------------VYLELVRPFTLIAPVVGFLSGAIIAS-------EAMPNFTCLVgaLSAAILNAASNVNNQYFDLDIDKTNKPFRPYPTGRISKRQIIIFTLLLYFSALILAWSINLR---LFSIILI----TAVISFFYSAPPVRTKQYHFLSNISIalprGMLLIVAGWSVTKPIF-DLSPWF--IGLIFALYLVGAATTKDFSDIRGDSQFGIKTLPVLYGVKKAAQIISPFFYIpFLLIPLGVIMHIIKPTTL-----------------------------------------------------\n>UniRef90_A0A0A9RRR2/3-82 [subseq from] CHLG n=1 Tax=Arundo donax TaxID=35708 RepID=A0A0A9RRR2_ARUDO\n-------------------------------------------------------------------------------------------------------------------------------------------------------------------------------------------------------------------------------------------------TAKWICVGAIDITQISVAAYLLSTGKLYYALALLGLTIPQVVFQFQYFLKDPVKYDVKYQASAQPFFVLGLLVTALATSH---\n>UniRef90_A0A847Y680/49-211 [subseq from] UbiA family prenyltransferase n=1 Tax=Candidatus Roizmanbacteria bacterium TaxID=2282149 RepID=A0A847Y680_9BACT\n------------------------------------------------------------------------------SFLNAASNSNNQIFDIKIDKINKPFRPLPSGEISIKETVLFTVSLYVFVIICAYLIN----RQF---FVLVLATACISFFYSAPPLRFKKYPYISNIAIAVSRGLLLIVAGWSLVGSVStPTPWFVGLIFALYLLGAASTKDFADIKGDKKYGIMTLPVLYGAKKTAMII-----------------------------------------------------------------------------\n>UniRef90_A0A2D5BT12/11-241 [subseq from] Heme o synthase n=1 Tax=Planctomycetes bacterium TaxID=2026780 RepID=A0A2D5BT12_9BACT\n-------------------SRGSSPGGREMAW--LRLSRPFTLLPPLLGMLSGAASAWGaGVVDARHDAAGLWFLLVAGSLMAvllnAASNVWNQVCDIELDRVNKPDRPLPRGDVTVAGARRFAVALY--AVSVALAFSVM-PSDFPEVGIIVLFTALLTWVYSGPPLRLRRIWWLAPLVIALPRGALLKVCGWAVLAPVaaDREPWVLGGLFFLFILGCASTKDFSDVEGDRLCGVCTLPIRFGARAAALIMA----------------------------------------------------------------------------\n>UniRef90_A0A7C4DGA0/7-207 [subseq from] Geranylgeranylglycerol-phosphate geranylgeranyltransferase n=1 Tax=Candidatus Bathyarchaeota archaeon TaxID=2026714 RepID=A0A7C4DGA0_9ARCH\n----------------------------------VRLLRPVNSFMMGFAVLVGLymAESNIKLWVVQSAV----LGFITGFTLTGASMTLNDYFDRHIDAINEPNRPIPSGAVRPTRALIYAILLLIIGLSAS----AFTSNK---CLVLALLSIFLSVIYTSYG---KKTGFLGNMMVS-GCVAIPFIYGGLLTGRLKTSNILAASTAFLSNTGREVTKGIVDVEGDRIYGINTIAVKHGSRIASYVAT----------------------------------------------------------------------------\n>UniRef90_A0A7C4HY41/12-264 [subseq from] Geranylgeranylglycerol-phosphate geranylgeranyltransferase n=1 Tax=Candidatus Bathyarchaeota archaeon TaxID=2026714 RepID=A0A7C4HY41_9ARCH\n----------------------------------IRILRPINCLMMGFAVIVGAFISVGRLMAD-QLLIDLLFGFITASALTGASMAINDYYDRDIDAINEPNRPIPSGLIKPAEAVALAI--ALSSVG----LISAALTNF-LCLLLALFSWLVSVAYSTA---GKRTGLFGNFLVSA-CVSMPFiYGGAAVKGVIEPYTILFAALAFLTNTGREIAKGIVDVEGDKIKGIKTLALLYGSKKAAQSASVFLILAVLLSPMPIIFGLANVWFLP--PLIIADIGFivSSIRLMKNPVKENA--------------------------\n>UniRef90_A0A532TQ27/78-306 [subseq from] Digeranylgeranylglyceryl phosphate synthase n=1 Tax=Hadesarchaea archaeon B3_Hades TaxID=2012484 RepID=A0A532TQ27_9EURY\n----------------------------------FELVRPLNCLLAGLAVLIGAVVAGGGELSYTAGV-----AFAAAAIISGAGNAVNDYFDRDIDAVNRPYRPIPSGRLSARTAVILA--SCLFGAGVV----LAALINLPCLALAALNSA-VLFTYS---LELKRRGLAGNLAIGYL-VGSTFLFGGLAVGEIS-VVGILAIMAALSTVGRELIKGIEDMEGDQKLGLKTFPLRYGAGKAAALAIGFIAA---AVAiSPLPYVL-KIFGWAYLALVVPSIV-----------------------------------------\n>UniRef90_A0A7C5EFK4/5-216 [subseq from] Heme o synthase n=1 Tax=Planctomycetes bacterium TaxID=2026780 RepID=A0A7C5EFK4_9BACT\n----------------------------------IQLLRPFTLLPPMLGMATGAAAAVGVVgWEVLDGSHArniLLGMVMAGT-LNGASNVLNQIHDLEQDRINKPRRPLPAGTVSQSAARLFSVLLYVAALVMAWFVRVGAG---PECFVLVVVAAFLTWAYSAPPLRWRRLGWRANLTVAlpRGWLlKVAGWSTVApVFH--DPEPWFLGFVFFVFLLGATSTKDYADLAGDARAGVRNLPIKLGVERSI--------------------------------------------------------------------------------\n>UniRef90_A0A1F6CC83/9-215 [subseq from] 4-hydroxybenzoate polyprenyltransferase n=1 Tax=Handelsmanbacteria sp. (strain RIFCSPLOWO2_12_FULL_64_10) TaxID=1817868 RepID=A0A1F6CC83_HANXR\n----------------------------SLAKVFLDLMRPFTLLAPAVGILAASAMAGvGFPRP-----VALLCAL-AAALLNGAANAANQCFDVEIDRINKPGRPLPSGRVGLRAGA-AFSALLYAG---ALSLSFCVNRDVFLIFLFT---ASLTFLYSAPPLRLKRHFLTASLTLAVTRGCLLIVAGWACVGPVwSPTPWFIGLMFGLYILGAGSTKDFADIRGDRAFGIRTLPILIGVRRSAIL------------------------------------------------------------------------------\n>UniRef90_A0A7L4RBZ2/7-215 [subseq from] UbiA family prenyltransferase n=1 Tax=Candidatus Micrarchaeota archaeon TaxID=2250274 RepID=A0A7L4RBZ2_9ARCH\n----------------------------------VELLRPFTLPAPFVGVACGGIIAAKATgAHIEGFAIPILLAAISAALLNGASNIFNQACDVEVDRINKPARPVPSGKVSVKEAELA------AAVTYFFALLLAAIVNV-YFLALAAVAALLTILYSWHAVRLKNYGWIGNATIAVSRGLLLIVAGWsAAASPFSPAPWFIGSIFGLFLLGAASTKDFSDMEGDRKYGTKTLPIIYGVEKAAYIIA----------------------------------------------------------------------------\n>UniRef90_A0A523WXJ3/8-221 [subseq from] Geranylgeranylglycerol-phosphate geranylgeranyltransferase n=1 Tax=Candidatus Bathyarchaeota archaeon TaxID=2026714 RepID=A0A523WXJ3_9ARCH\n----------------------------------LRIIRPVNCVMMGFAILVGAAIGGGS--GLISSTRELSLAFLTGFFMTGSAMAVNDYYDREIDAINEPGRPIPSGAVSPGEALAISGVLSVFGLAAAW-----LTSLGNLAIAVLAWVAMMAY--S---TFGKRTGFLGNLMVSA-CVSLPFIYGGIMGGGgSMGSSLLFALIAFLVCLGREVTKGIVDVEGDGALGIGTVAVSRGPGVAAWVSVAFY--ISAVVVSYI--------------------------------------------------------------\n>UniRef90_A0A1F5FGU5/8-221 [subseq from] Heme o synthase n=1 Tax=Candidatus Coatesbacteria bacterium RBG_13_66_14 TaxID=1817816 RepID=A0A1F5FGU5_9BACT\n-----------------------------------RLARPFTLLAPFFGFVCFALVAvgspvGGEVgltWGL--ALKIFTGALAAAT-LNMASNTVNQIFDRDIDAVNKPTRPLVTGEVALRGAAAACIAFYLAAIGLALLVNL----RFFIIVLVT---CLVTYSYSGPPLRTKRNAFAANFTMALprgGLLVIAGWSAVKDIWFAEPWF--IAAVFFLFILGASTTKDFADMEGDARYGCRTLPVIFGVRRAAWMIAPF--------------------------------------------------------------------------\n>UniRef90_A0A7C3TJF0/15-279 [subseq from] Geranylgeranylglycerol-phosphate geranylgeranyltransferase n=1 Tax=Nitrososphaerales archaeon TaxID=2268197 RepID=A0A7C3TJF0_9ARCH\n----------------------------------LILMRPINSIMVGSAVIVGIgVASPSLIFSIYSLLGFLT-----GFFISSFSMVVNDYYDIEVDKVNRPDRPLPSGSVSKNSA--MILALILLSIGIASSILI-SLSNFVIASVF----AFLAWFYNF---WGKKRGFIGNIIV-ATSIAIPYVYGGMAVGNVdEPLLLWLALTSFLAGTGREVIKTISDVAGDELRGIKSIARIHGSRFASILGAIMF--FMAIVSSWLPFITGIVGIVYAILILIPNLIFiyASVRILKNPSETNALHVKSiALLGMLLGL------------\n>UniRef90_A0A640XNQ0/8-217 [subseq from] Homogentisate phytyltransferase n=5 Tax=Planctomycetes TaxID=203682 RepID=A0A640XNQ0_9BACT\n----------------------------------LKFLRPFTLFPPAIGMISGGiAALGAYPkyeFSSE-IAIHITLGSLMATLLNGASNALNQIYDLEIDKINKPHRYLPSGKITIREAWIIASALFIISL-ILAGLVNWQC--FMMAA---I-ATVMTYFYSAPPLRTKRLGIVANITIAIPRGVLLKVCGWSTIKTIYKyEPWLIGLIFGLFLLGATSTKDFSDIRGDRANGCVTLPIRYGVRQAAWMI-----------------------------------------------------------------------------\n>UniRef90_A0A497M2L6/8-211 [subseq from] Geranylgeranylglycerol-phosphate geranylgeranyltransferase n=1 Tax=Candidatus Bathyarchaeota archaeon TaxID=2026714 RepID=A0A497M2L6_9ARCH\n----------------------------------LRLIRPANCLMMGFAVIVGAMLAAGTE-IANEWLKLLLG-FLTGFALTGASMAINDYYDREIDAINEPQRPIPSGAVTPNQALVFAAALTIVGLLAAFATNLECL-----------ALAILSWIISVSYVTFgKRTGLFGNFLV-STCVSMPFVYGNFVVKRLNLAVFLFAAMAFLSNTGREITKGIVDVEGDRTKNIKTLAVRFGVKIAALTAAFFY-------------------------------------------------------------------------\n>UniRef90_UPI0013520EEC/37-238 [subseq from] geranylgeranylglycerol-phosphate geranylgeranyltransferase n=1 Tax=Candidatus Kryptobacter tengchongensis TaxID=1643429 RepID=UPI0013520EEC\n---------------------------------------------------------------------AL-VAGIAGALIDAGGNVINDFFDVEIDGINKPRRPIPSGLISREFALFVYFILTIFGLFVASFLN-------KIAFIIAICSAFVIFLYS---YKLKRIPLLGNFTVA-FLTGLAFVFAGSVVGNFKEPLFPFIFAF-MINFGREVLKDIEDIEGDLKAGVRTFPIVYGVKRAVWVSVFIfVVLIFVTIVPYLAGIYNHFYALIVLLVD-AGLVF----------------------------------------\n>UniRef90_A0A3R7EWU1/8-275 [subseq from] Geranylgeranylglycerol-phosphate geranylgeranyltransferase n=2 Tax=Candidatus Bathyarchaeota archaeon TaxID=2026714 RepID=A0A3R7EWU1_9ARCH\n----------------------------------LRLMRPINCLMMGFAVIVGAALANP--KSIESSFHSLILGFLTGFSLTAASMAINDYYDRDIDAINEPKRPIPSGLIKPKEALTFAFALTVIGFVTAS------LTSIPCFLIAILAWSiFVL--YTT---VGKRSGFPGNLLV-STCVIIPFIYGSAVANTFELNVLFFVLMAFLSNTGREITKGIVDVQGDKLRNIRTLAVSYGEKTAAVVAVLFylCAVLLTPI-PWLLGIVSFWFVPFVALTDFGLITSSYMLLKDFSRENAKKVKNMVLFWFIFGLLA----------\n>UniRef90_A0A419JCC9/15-218 [subseq from] Geranylgeranylglycerol-phosphate geranylgeranyltransferase n=4 Tax=Candidatus Bathyarchaeota archaeon TaxID=2026714 RepID=A0A419JCC9_9ARCH\n----------------------------------LRLMRPINCIMMGIAVIVGMVLANP-DFSKFQFLNAVNGF-LTGFMLTASSMAINDYYDREIDAVNEPNRPIPSGLIKPEDALVFAIILAVIGVIAASLIN--------TLCLLTaVVSWIISVVYA---TSGKRTGLLGNFLV-STCVAIPFIYGSiVVVGTVKSNVLIFASMAFLSNTGREITKGIVDVQGDKMKNVKTLAVRYGEKTAAVIAVLF--------------------------------------------------------------------------\n>UniRef90_A0A1G3CMR5/25-237 [subseq from] Heme o synthase n=1 Tax=Planctomycetes bacterium RIFOXYD2_FULL_41_16 TaxID=1801988 RepID=A0A1G3CMR5_9BACT\n-------------------------------SIYLKFLRPFTLFPPAIGMISGGITAFGAYPKYEISPKIVIniaLGSLMAALLNGASNALNQIYDLEIDKINKPHRYLPSGKITIKEAWIIAAALFIISL-ILAGLVNWQ--CFTMAAIAT----VMTYFYSAPPLRTKRLGIVANITIAIPRGVLLKVCGWSTVKTIYKyEPWLIGLVFGLFLLGATTTKDFSDIKGDRANGCMTLPIKYGVRRAAWMI-----------------------------------------------------------------------------\n>UniRef90_A0A7V8WFA6/7-226 [subseq from] UbiA family prenyltransferase n=1 Tax=Acidobacteria bacterium TaxID=1978231 RepID=A0A7V8WFA6_9BACT\n-------------------------SRAAVW---LELARPFTLVAPALGVVSGAVTAVGAAprdpWTSELIAFTAIGAVMAA-VLNAGNNALNQIYDLEIDRINKPQRPLTSGRMSIREAWTFTCITYAIALGLAWRIAPGGRHECFW---IVVAAAVATLIYSCPPLRTKQQGIWANVTIAIPRGVLlkvAGWSCVKTIWGLEPW--FIGGIFGLFLLGASTTKDFADMEGDARGGCRTLPIIYGVRRAAWMI-----------------------------------------------------------------------------\n>UniRef90_A0A832NR85/47-206 [subseq from] Digeranylgeranylglyceryl phosphate synthase n=1 Tax=Candidatus Bathyarchaeota archaeon TaxID=2026714 RepID=A0A832NR85_9ARCH\n----------------------------------------------------------------------------VGFLLTAGTMCINDYYDREIDAVNVPDRPIPSGQVT-PGYALRLGVI-LAALGVAASA----SINPPSLMIAAASAALMAY-YNAH---GKHTGLPGNLIVS-LCVSLPFLFGGAVAGRISGVLIVFSLMAFLANTGREITKGIADVEGDRRSGVKTLAVRYGSRTAGKAA-----------------------------------------------------------------------------\n>UniRef90_A0A497K0S5/7-242 [subseq from] Geranylgeranylglycerol-phosphate geranylgeranyltransferase n=1 Tax=Candidatus Bathyarchaeota archaeon TaxID=2026714 RepID=A0A497K0S5_9ARCH\n---------------------------------YIEIMRPVNSVMLGVAIIIGAFITGGT-QILGDWVS-LVYAFLTGFTMSGAAMAINDYYDREIDAINEPHRAIPSGRISPRSAVVFTGFLSVIGLASSYMVSLEA------LLIAVF-AWILMMTY---SMWGKKTGFLGNLMVSAS-VALPFMYGGVMTGSLAASLSF-SGIAFLANTGREITKGIVDVDGDREAGVRTIAVTSGEKNAAIIASLF---F---LSAVLVSIY-PIYSQLVSFWYIPFVAITDLGLI----------------------------------\n>UniRef90_A0A7J4NXC2/9-214 [subseq from] UbiA family prenyltransferase n=1 Tax=Candidatus Bathyarchaeota archaeon TaxID=2026714 RepID=A0A7J4NXC2_9ARCH\n-----------------------------------RILRPVNSVMMGLSILVGVTMAGGFTVGV--PLTALALAFVTGLTLTGSAMVINDYYDREIDAVNEPGRPIPGGEVKPNEAVTYSLVLSAVGLAAAYLTSVQSL-------AIAAFSWLLMMIYSAW---GKRTGFLGNLMV-STCIGLPFIYGGVIAGNTSTSLLFS-ALAFLSNTGREVTKGIVDIEGDGARGVKTIAVSYGADKAADLASAFFIVAA---------------------------------------------------------------------\n>UniRef90_UPI000CED1930/90-282 [subseq from] uncharacterized protein LOC112093398 n=1 Tax=Morus notabilis TaxID=981085 RepID=UPI000CED1930\n-----------------------------------------------------------------------------------YNFGINQIFDADIDRINKPYLPIPSGDLSLKQAWFLMIFSVLSGLLILRVMN----ADL-ITTSFYCFGILLATLYNAPPFRFKGSPVatIITIPLNTTIInniGVLYatMTSLRLPFWWSPQIIFITIFGTLFFAVTCIIKDISDVEGDMKHNIRTFAATFGSKNMALLGMGILLVNYIGAIGVAIFMPQAFKRRVM--------------------------------------------------\n>UniRef90_UPI000CED1930/389-597 [subseq from] uncharacterized protein LOC112093398 n=1 Tax=Morus notabilis TaxID=981085 RepID=UPI000CED1930\n---------------------------------------------------------------------------IAMILAHVYSNGINQIFDADIDRVNKPYLPIPAGEFSLKQAWLLMIFSVL-----AGQLILWVMKADPITSSLYWLGYILSTMYSAPPFRFKESSVATTILIPSQTIinnvgvIYTTMASLGLPFRLSPAFVFILTFNTLFFVVNVIIKDIEDVEGDMKHNIRTFAAIFGPKNIVLLGTGILLVNYIGAIAAAIFMPQAFKRHVMLpAHLIPAL------------------------------------------\n>UniRef90_A0A661UCF0/10-263 [subseq from] Heme o synthase n=1 Tax=Candidatus Coatesbacteria bacterium TaxID=2250272 RepID=A0A661UCF0_9BACT\n----------------------------------LALTRPFTLLAPFVGFLSAAVMAKHSLPPVPAYVGAVAAMLLNA-----ASNGLNQIFDIAIDRINKPNRPLPSGEMTIRQAGVAVVLLYSASILLAA----FVNLTFLVIVVFT---ALITYAYSAPPLRTKRICWLANLTIAVPRGLLLIVAGWASIADVKATEpWFIGVVFGLFVFGAASTKDFADMKGDRAQGCMTLPIVLGVRRAAWVVAMSLVVpfllIPVGVAtGALSGN--HLALVIVSALLMAWGAYAGYLLLRRPQEL----------------------------\n>UniRef90_A0A4S4F030/459-547 [subseq from] Lysosomal Pro-X carboxypeptidase n=2 Tax=Camellia sinensis TaxID=4442 RepID=A0A4S4F030_CAMSI\n------------------------------------------------------MTSGNFHWTLEDVAKSIVCK-MSSPCQAGYTQMLNDWYDREIDAINEPYCPIPSGAISDNEV------LLLGGLGLAGLLDAWGRAGHCFRQILSI------------------------------------------------------------------------------------------------------------------------------------------------------------------------------\n>UniRef90_A0A497KXP3/8-210 [subseq from] Geranylgeranylglycerol-phosphate geranylgeranyltransferase n=1 Tax=Candidatus Bathyarchaeota archaeon TaxID=2026714 RepID=A0A497KXP3_9ARCH\n----------------------------------LRLIRPINCVMMGFAVLVGAAIEGGS--GVLGSWPSLALGFVTGFTLTGSAMAINDYYDREIDAINEPGRPIPSGAVAPKEALATSMALSAAAL-----LAAWLTS--PSNLAVAVFSWIVMAAYSA---RGKRTGLLGNLMV-STCIAVPFiYGGLAVEGALSASSLLFALMAFLSNTGREVTKGIVDIEGDRAKGVRTVAVSRGARAAAGIAAA---------------------------------------------------------------------------\n>UniRef90_A0A662U8G4/10-247 [subseq from] Prenyltransferase n=1 Tax=Thermoprotei archaeon TaxID=2250277 RepID=A0A662U8G4_9CREN\n----------------------------------LKLARPFTLLaPAVGGLLF---SYLGYLHQPGPIYKIFLTSLIF--VFANYTSnVINQVYDREIDRINKPYRPIPSGEISVDEANSLAIILTIVTLAMAYTLI---NTTFGLLLSVI---MFFAWIYSAPPLRLRAKLFWSNLALAAPRGALGIITAYTAYANPIENINLLIFAFGMA-LYVFGANTFKDIPdelGDKKLGIKNFVTVYGRKKALKIAFIFIAASYVPVAI---SLSNLIYSAPLGIIIIAML------------------------------------------\n>UniRef90_A0A7C5XDY3/8-216 [subseq from] Geranylgeranylglycerol-phosphate geranylgeranyltransferase n=1 Tax=Candidatus Bathyarchaeota archaeon TaxID=2026714 RepID=A0A7C5XDY3_9ARCH\n----------------------------------LRLIRPINCFMMGFAVIVGAVLSDASFFS-NNVLPSLVYGFLTGFLLTAASMAINDYYDREIDVINEPTRPIPSGLIKPKEAL------VFAGFLSVLGLFT-AVRTNPRMVNYCLATALIFWLISVSYVTFgKRTGFLGNLMVSACV-SAPFiYGSLALSGAAKGHIWIFVAMVFLSNTGREITKGILDVQGDKVRNVKTLAVLYGERKAAVIAATF--------------------------------------------------------------------------\n>UniRef90_A0A2V7XXP7/11-241 [subseq from] 4-hydroxybenzoate polyprenyltransferase n=1 Tax=Acidobacteria bacterium TaxID=1978231 RepID=A0A2V7XXP7_9BACT\n----------------------AAPGARrrGALKAYVDLARPFTLLPPALGVVSGAVTAWGAGHHKLPVTSALVMPVVFGAVMAAVlnaaNNALNQIYDLDIDRVNKPARPLPSGTLTLRQAWAFTIVTCAVAWGLAWMAtPPGGAHEcFWIVVVTT----VLCWIYSAPPIWTKRRGIWANITIAIPRGVLLKVAGWSTVKTimgLEP--WYIGAIFGLFLLGAASTKDFADIEGDRAGGCRTLPIAYGVKAAAWIIA----------------------------------------------------------------------------\n>UniRef90_A0A8T4YW96/9-209 [subseq from] Geranylgeranylglycerol-phosphate geranylgeranyltransferase n=2 Tax=Candidatus Bathyarchaeota archaeon TaxID=2026714 RepID=A0A8T4YW96_9ARCH\n----------------------------------IKIIRPVNCLMMGLAVLVGAFiSVGGFTVN--HNAINLALGFIAASTLTGASMAINDYYDREIDAINEPSRPIPSGLIKPMESIALATLLSL--IGL----ISAALTNLMCLLLASLS-WLISVLYSAVG---KRTGLLGNFLVSA-CVSLPFiYGGVALKGLIEPYTALFAALAFLANTGREITKGIVDVEGDRAKGIKTLALLYGSRRAAQS------------------------------------------------------------------------------\n>UniRef90_A0A497KLY9/40-258 [subseq from] Geranylgeranylglycerol-phosphate geranylgeranyltransferase n=1 Tax=Candidatus Bathyarchaeota archaeon TaxID=2026714 RepID=A0A497KLY9_9ARCH\n--------------------------------DYLEIMRPVNSFMVGIAIIVGAAITGG-IQLLNNWILLL-YSFITGFTLTGASMAINDYYDRDIDFINEPNRPIPSGRISPKSAIIFTMLLSIIGLYASWMISLEA-------LVIAVFAWIVMMVYSM---WGKKTGFLGNLMV-STCIALPFIYGGILSNQLWSSFS-FSLLAFLSNTGREVTKGIVDIQGDRAAGVRTVAVSKGATRAADIATLF---FLAAVASSVVPVYLK--------------------------------------------------------\n>UniRef90_A0A7C4HDS1/8-215 [subseq from] DGGGPS n=1 Tax=Candidatus Bathyarchaeota archaeon TaxID=2026714 RepID=A0A7C4HDS1_9ARCH\n----------------------------------IRIIRPINCVMMGFAVIVGAViSAGGNI--AEEGITNLTFGFITAFTLTGASMAINDYYDREIDAVNEPSRPIPSGLISPLESIVISVALVIVGLASAI-------LTSPLCLLLATVSWVISVVYSKS---GKRTGLPGNMMVSA-CVSIPLIYGSICAGKfIEPRIAIFAILAFLANTGREIIKGIADMEGDRIKGIRTLATSRGPKKAAQAALTFFTI-----------------------------------------------------------------------\n>UniRef90_A0A842XB85/8-214 [subseq from] Geranylgeranylglycerol-phosphate geranylgeranyltransferase n=1 Tax=Candidatus Bathyarchaeota archaeon TaxID=2026714 RepID=A0A842XB85_9ARCH\n----------------------------------LRIIRPLNCLMMGFAVIVGASLVSALNFSINLLLGFITSFT-----LTGASMAINDYYDREIDAINEPNRPIPSGAVSPKEALSFAFVLSLVGFMAASMTN----MSCLIVAVITW-VIFVAYT-----TKGKRTGLPGNFLVSA-CVAIPFIYGSFVaEKRLELAVAIFAVIVFLSNTGREVTKGIVDVEGDKSQNINTIAVMFGDKTAAFMASVFL-VLAVG-------------------------------------------------------------------\n>UniRef90_A0A7C4R9D9/12-234 [subseq from] Geranylgeranylglycerol-phosphate geranylgeranyltransferase n=1 Tax=Candidatus Bathyarchaeota archaeon TaxID=2026714 RepID=A0A7C4R9D9_9ARCH\n----------------------------------IELMKPISRSksTLYYGMTAlmGSVLASPHNLYLTETLKAVLPTL-----FAAFaIYALNDICDIEVDKINAPERPLPSGRVSIVEAEILVIVLFILSIAL--ALTVN-----TLTLAFTLLFSALGIAYSVPPIRLK-DGWFAGVCWGLG-IAATILCGASVY-TITPSVIIASAILAILTVGCGFIKDLKDIEGDRAKGVRTIPLLLGEEKAVKIMIITFSVIIPLLPAYgLIFYG----------------------------------------------------------\n>UniRef90_A0A7J2ZBZ8/10-211 [subseq from] Prenyltransferase (Fragment) n=1 Tax=Candidatus Bathyarchaeota archaeon TaxID=2026714 RepID=A0A7J2ZBZ8_9ARCH\n------------------------------------LMRLPNCFMMGFAVIVGAAVANP--RALADSLVSLVYGFFTGFLLTAAAMAINDYYDREIDAINEPSRPIPSGVIKPVEALAFAFLLTALGLTAAVLTCVAtaSIHCFVTALIFWL--ISVAYVTAG-----KKTGLLGNFLVSAC-VSAPFiYGSLAVTRTIKLNILIFVSMVFLSNTGREITKGIVDIEGDKMRNVKTLAVRFGPRKAAM-------------------------------------------------------------------------------\n>UniRef90_A0A661TVJ9/8-215 [subseq from] Heme o synthase n=6 Tax=Bacteria TaxID=2 RepID=A0A661TVJ9_9BACT\n----------------------------------IELSRPFTLLPPFVGFVCFALVAVGVsggIGIVNlNIVLDIVLGALAAMILNASSNVINQIFDLEIDRINKPKRPLPSGRLTIKQSVVFMTFLYIIAFALAYLVNI--QY-FVIVL----ITALITYAYSGYPFRTKRFGILANITMaiprGGLLVVAGWSAVRSIF-ELEPWLI--ALVFFLYILGASTTKDFSDIEGDRKGGCRTLPIILGIKGAV--------------------------------------------------------------------------------\n>UniRef90_A0A662L1Q9/9-217 [subseq from] Heme o synthase n=1 Tax=Thermoplasmata archaeon TaxID=1906666 RepID=A0A662L1Q9_9ARCH\n---------------------------------YLRLLRPFTLLPPFVVTVAGGMmAIGYYSLEISQYIIPIILTGLVMAMINGASNALNQVFDVDIDRINKPYRPIPRGDIGIRDALAFSLVLYAV--CILSSL-----YISPRAFIFALMFASLTILYSVPPIRLKQRLWASNITIAtaRSYMLlLAGWCAVPAASIMAMPIWYVGVILFIFLVGASATKDFTDIEGDKAHGMKTLPAVYGAKRAVL-------------------------------------------------------------------------------\n>UniRef90_A0A7Y5U307/4-222 [subseq from] UbiA family prenyltransferase n=1 Tax=Acidobacteria bacterium TaxID=1978231 RepID=A0A7Y5U307_9BACT\n------------------------------FRLLLELSRPFTLVAPALGFASGAATAYGAapreAWHPDLLVYPLIGSLMAA-VLNAASNALNQIYDLEIDRVNKPKRPLPSGRLSLRAAWTFTWLTYAFAFGLAWLVEPGGRHECFWIVVI---AAIITVLYSVPPFRTKRLGIWANVTIAIPRgvlLKVAGWSSiKTVFG-LEPW--YIGTIFGLFLLGASTTKDFADMEGDARGGCRTLPIIYGVRRAAWMIS----------------------------------------------------------------------------\n>UniRef90_A0A842P1K8/8-236 [subseq from] Geranylgeranylglycerol-phosphate geranylgeranyltransferase n=1 Tax=Candidatus Bathyarchaeota archaeon TaxID=2026714 RepID=A0A842P1K8_9ARCH\n----------------------------------VRIMRPVNSLMMGFAVLVGAVIGGGS--GILGSTAYLALAFVTGFAFTGSAMAINDYYDREIDAINEPQRPIPSGAMTPNEALAESLVLSAVGFAASWGTGLN---SLALAV-----VAWVTMMYYATA--GKKTGLLGNFLVS-LCVALPIIYGGVMTGSSGLWgALLFASIVFLTNTGREITKGIVDIEGDRQNNVRTVAVGSGAAVAAWASILCY--VSAVVISYV-----PVYYGIVTFWYVPFV------------------------------------------\n>UniRef90_A0A497MNU3/36-307 [subseq from] Geranylgeranylglycerol-phosphate geranylgeranyltransferase n=2 Tax=Candidatus Bathyarchaeota archaeon TaxID=2026714 RepID=A0A497MNU3_9ARCH\n-------------------------------GAYVRLMRPLNAVMMGFAVIVGAFLSNR--TEVLTFPRELLLGFITGLTLTGASMAINDYYDREIDAINEPSRPIPSGAVKPKNALAFASLLTLIGVAAAFLTNLS--------CGLT---ATVAWIIMATYVTVgKRTGLPGNFMVSA-CVAVPFIYGSlAVTGKVTSNVILFAAMAFLSNTGREVNKGIADVAGDKARGVQTLAVRFGSKPAAALAAFF---YSSAVLLSVIPVAWRIVSVwFIPFVAVTnfGLAFSSISLLKNPSrENARKIKNAVLIFFLFGLLG----------\n>UniRef90_A0A524A2D3/2-212 [subseq from] Geranylgeranylglycerol-phosphate geranylgeranyltransferase (Fragment) n=1 Tax=Candidatus Bathyarchaeota archaeon TaxID=2026714 RepID=A0A524A2D3_9ARCH\n------------------------------------IIRPVNCVMMGFAVLVGAAIGGGA--GLLSSPRELILAFLTGFFMTGGAMAVNDYYDREIDAINEPGRPIPSGAVSPREALVISGVFSVLGLGSAWLTSV---NNLAIGV--F---AWVAM--MAYSTFGKRMGFPGNLMVSA-CVSLPFVYGGIMAgGGAMGSSLLFALIAFMANTGREVTKGIVDVEGDRASGIKTVAVSMGPKVAVWVSVALY--ISAVLVSY---------------------------------------------------------------\n>UniRef90_A0A8T5BGM8/9-241 [subseq from] UbiA family prenyltransferase n=1 Tax=Candidatus Bathyarchaeota archaeon TaxID=2026714 RepID=A0A8T5BGM8_9ARCH\n----------------------------------IKLIRPINCFMMGLAVIIGEAiASKGLLTLKPSFLGFLTAFSL-----TAGTMAFNDYYDLEIDLINEPNRPIPSGVVKPKEALACAFTCVLIGILTSIMLNL-------ITFIIALTSLFLMVYYN---VKGKKTGLLGNFIV-SSCVALPFIYGGYAMNKMNLTLWIFALMAFLANTGREIVKGIVDVKGDKIKGVKTLAATIGSFKAS---IIAASFFSAAIALSIIPAALKLVSI----IYVPIVAFSNLGF-----------------------------------\n>UniRef90_A0A7K4IMU9/8-211 [subseq from] Geranylgeranylglycerol-phosphate geranylgeranyltransferase n=1 Tax=Candidatus Bathyarchaeota archaeon TaxID=2026714 RepID=A0A7K4IMU9_9ARCH\n----------------------------------LRLMRPLNCLMMGFAVIVGAALAAPNVLSV--FWLNLAYGFVTGFMLTAASMAINDYYDREIDAINEPNRPIPSGLIKPKEALAFASILTLIGFASAYLTS-----AFCLLIAIIAWIIFVVYT--T---VGKCSGLPGNFLVS-ICVAIPFIYGSvAVVNEIKPNILIFASMAFLSNTGREITKGIVDVQGDKTQNMKTLAVRFGEKVAALSAVLF--------------------------------------------------------------------------\n>UniRef90_A0A7C5AAF4/11-240 [subseq from] Digeranylgeranylglyceryl phosphate synthase n=2 Tax=Hadesarchaea archaeon TaxID=2250276 RepID=A0A7C5AAF4_9EURY\n------------------------------------LTRPVNCLLAGLAVLIGGFVSGG------SSLQAYLLSFIAAFLITGGGNAINDFFDRDIDRINKPGRPIPSGRVRLKDALMVSRLLFVAGMVFAAAL-----RSLPCLLL---AG-FNAAVLVAYPARLKRSGLPGNltiaYLVGSTFLFGG--LAQSASGTwsLAPTFI-LFLLSFLSTAGREIIKSIQDMVGDRRLGLRTFPIVHGKRKAAVTASAL--IFSAVCLSPLP-SALDIFGPLYAILLVPS-------------------------------------------\n>UniRef90_A0A660ZQ09/28-250 [subseq from] Homogentisate phytyltransferase n=1 Tax=bacterium TaxID=1869227 RepID=A0A660ZQ09_9BACT\n-----------------------AGSNAPRWRVWLEFTRPFTLWPPALGMVSGGVTAWGAAGlrVSEDPVVLLlNigLGALMAAVLNGASNGINQIYDLSVDAINKPHRPLPSKRMSIVEAkwVTAVLYAVAMALAAAVNLQC-----FSMAF----IAAVLTWAYSAPPFRTKRHAIAANLTIAVPrglMLKVAGWTTVKSFDTTEPWY--IGSIFFLFLLGAATTKDFADMKGDEAHGCITLPVKYGVKKAAWMI-----------------------------------------------------------------------------\n>UniRef90_A0A2D8MMN3/40-271 [subseq from] Digeranylgeranylglyceryl phosphate synthase n=1 Tax=Thaumarchaeota archaeon TaxID=2026795 RepID=A0A2D8MMN3_9ARCH\n--------------------------------------------------------------------RLALSGFITGFAISGYSMVINDVYDIEIDKINQPKRPLPQGIVSIRSALILSLILLLLGLFSS----VLISYNN--ALIATV-FALLSWFYN---LWGKKNGIIGNFIV-ASSMSIPFiFGGIITTGSLSLLVLSISIIAFLSGVGREIIKTISDIEGDKVKGIRSIAITFGPKIAARIASVF--IFLSIIVSFVPIYYGLIEFYYLPLLLITDLLFMYSIY-QISLESSKKQSLKTKTTXLYAML-----------\n>UniRef90_A0A7C4M6J5/8-211 [subseq from] DGGGPS n=1 Tax=Candidatus Bathyarchaeota archaeon TaxID=2026714 RepID=A0A7C4M6J5_9ARCH\n----------------------------------IKIIRPINCLMMGFAVVVGAIiSTGGNI-AKESMI-NLAFGFITAITLTGASMAINDYYDREIDAINEPDRPIPSGLISPLESIVISIILTIIGLILA------A-LTDPLCLSLALASWIISTSYSRT---GKRTGLPGNFMVSA-CVSIPFiYGGICTKGFIEPNIIF-SFLAFLANTGRELIKGIADIEGDRLRNIRTIAISHGPKKAAQVALAF--------------------------------------------------------------------------\n>UniRef90_A0A1Q6DTA2/9-272 [subseq from] Digeranylgeranylglyceryl phosphate synthase n=1 Tax=Candidatus Methanohalarchaeum thermophilum TaxID=1903181 RepID=A0A1Q6DTA2_9EURY\n---------------------------------KLRIIRPFNCFMSAFAVSIGYLIAGGGFYSLSKLVLA----DLTTFLVTGAGNTINDYFDREIDKINSPYRPIPSGEISPKSAY--LFSILLFSIGIILS----AAINYICLLIVV-INSFLLYLYAS---KFKSIPFFGNLAVGVI-VGSTFLFGGASIGKIRTNLILF-GLALLATLGREIAKDIEDIKGDQ-GSVNTIATEYGIENAAKLSIFFtILAISLSPLPYLLGIFGIYFlITVAIADLIFL--YSSTNLLTSiNIEGAKKYQKLSKIAMFFALI-----------\n>UniRef90_A0A7J3WHJ8/13-229 [subseq from] Geranylgeranylglycerol-phosphate geranylgeranyltransferase n=1 Tax=Nitrososphaeria archaeon TaxID=2268198 RepID=A0A7J3WHJ8_9ARCH\n-------------------------------KSFVQITRPPNGLLMVFAVFVGYFvQSGRLPNSWEGLLAAATAYTLSASS-----MIVNDVVDRDVDAINNPKRPIPSGIVKTGEAITLSILLSVIGLASSAALGT-----YTLTLALIFYG--LALLYN---TRLKKAGLIGNAAVSAS-IAAPYLYGAVLAeSQIGVPVLLISAMSFLAGMGREVIKGISDVAGDASRGLRTYAITKGRGAAAKLGVVLVFI-AVGLSPIPV-------------------------------------------------------------\n>UniRef90_A0A1X6YY86/2-138 [subseq from] Bacteriochlorophyll/chlorophyll a synthase n=1 Tax=Roseovarius gaetbuli TaxID=1356575 RepID=A0A1X6YY86_9RHOB\n------------------------------------------------------------------------------------SQAANDWCDRHVDAIDEPDRPIPSGRVPGRWGLWIALIMSAMALGIGALLGPWG---F----GATVFGVIAAWAYSAVPVRLKRSGIWGPGLVGLCYEGLPWFTGAAVLANGAPAlpVVVVALLYALGAHGIMTLNDFKALEGR--------------------------------------------------------------------------------------------------\n>UniRef90_A0A6F8Q4C7/20-94 [subseq from] Heme o synthase n=1 Tax=Mameliella alba TaxID=561184 RepID=A0A6F8Q4C7_9RHOB\n----------------------------------LTLVKPITWFPPIWAYLCGAVSCGVAVSAAPG--QVILGMVLAGPVVCGMSQAANDWCDRHVDAINEPDRPIPSGRI---------------------------------------------------------------------------------------------------------------------------------------------------------------------------------------------------------------------\n>UniRef90_A0A524N725/8-232 [subseq from] DGGGPS n=2 Tax=Candidatus Bathyarchaeota archaeon TaxID=2026714 RepID=A0A524N725_9ARCH\n----------------------------------LEIMRPINSVMVGVAIIVGAVITGGI-NLLDNWM-LLLYSFLTGFTLTGASMAINDYYDRAIDAINEPKRPIPSGRISTQSALVFTASLSLIGLAS-----SWLI-SFGAFGVA-LFAWVVMMMYS---MWGKKTGFLGNLMV-SSCIALPFIYGGLLSGKIWASFS-FSLLAFLANTGREVTKGIVDIQGDKSAGVNTIAVVYGASRAADVATLF---FIAAVASSVIPVYLNL----VSYWYIP--------------------------------------------\n>UniRef90_A0A8T4XKB1/13-257 [subseq from] Geranylgeranylglycerol-phosphate geranylgeranyltransferase n=1 Tax=Candidatus Bathyarchaeota archaeon TaxID=2026714 RepID=A0A8T4XKB1_9ARCH\n----------------------------------IRLMRPVNCFMMGIAVIVGAVLADVNIV-YGRYLPNMFFGFFTGFLLTAASMVINDYYDREIDAINEPTRPIPSGLIKPKNALIFAIVLTILGLAA--GFLTSETATLQCFLTATVF-WLISVIYATF---GKKTGFTGNLLVSAC-VSAPFiYGSLAAVGVIKENIWIFVSMVFLSNTGREITKGIVDVQGDKARNVKTLAVLYGERTAAKIAVLFYL---LAVA--LTPIPPL--LNMVSLWFIPPVTITDLGLIASS-------------------------------\n>UniRef90_A0A2V2RMR6/12-238 [subseq from] Homogentisate phytyltransferase n=1 Tax=Acidobacteria bacterium TaxID=1978231 RepID=A0A2V2RMR6_9BACT\n-------------------------PQSAMDrlKLYIDFARPFTLVAPMLGFISGGATAWGAhpvtPYSPQIILSILTGSLMAAMLNAG-SNGINQIYDLPIDRINKPGRPIPAGKMTISEAWVVSAVFYLIAWALAWFVVPYGTNDHSCFWIVVVA-SILTYVYSGPPFRTKRMGILANLTIAIPRGLLLKVAGWSSVKTIYGTePWYIGAIFGLFLLGAATTKDFSDMKGDAADGCRTLPILYGPKKAAWMI-----------------------------------------------------------------------------\n>UniRef90_A0A2E4HMC0/11-244 [subseq from] Geranylgeranylglycerol-phosphate geranylgeranyltransferase n=1 Tax=Thaumarchaeota archaeon TaxID=2026795 RepID=A0A2E4HMC0_9ARCH\n-----------------------------------SLIRPINSFMIGLAVIVGIAI--GFP---EMVLTSVSLfGFITGFAISGYSMIINDVYDIEIDKINQPERPLPQGFVSIKLAISFSLILLFLGL--ASSLFI-------SFYNLAIAGLFSLLSWSYN-VWGKKNGFIGNFMV-ASSMAIPFIFGGIITGNLSILIWSISLLAFLSGMGREIIKTISDIKGDKSKGIESVSITLGPKNAARIASLFL--FIAILVSFIpIYFN-LINFIYLPLLLITDILFVY--------------------------------------\n>UniRef90_A0A7C7QNF5/44-244 [subseq from] Digeranylgeranylglyceryl phosphate synthase n=1 Tax=Hadesarchaea archaeon TaxID=2250276 RepID=A0A7C7QNF5_9EURY\n--------------------------------------------------------------------------FATAALVAGGGNAVNDYFDRDIDRINRPHRPIPSGKITPRMALIIAQGLFMAGIAFTAFLNIYC---F-LLAIL---NSAVLFVYT---WKLKRLGLAGNvsvgYLVGSTLLFGGLATAHLRTGPLIPSgLLVLVLMASVSTIGRELIKAIEDMRGDRKLGFKTFPLSYGVGKTATLAIRFLGVAIAiSPVPYLLGIFGWLYLALLIISVV---------------------------------------------\n>UniRef90_A0A5N6PLZ6/110-303 [subseq from] Homogentisate phytyltransferase n=1 Tax=Mikania micrantha TaxID=192012 RepID=A0A5N6PLZ6_9ASTR\n----------------------------------------------------------------------VLQAIVGGCLANLYVAGINQLSDVEIDRVNKPYLPLASGELSVTTGI--LLTSLYALLGFVLGLM---SKSWPLRLGLFLWYAFgTVYSVNIPLLRWKRIPALAALCiwsvLGAIVPILfhlnaqTCIKGRALL--LSKHAIFVFGIMSIFGIVIALFKDIPDVEGDKINGINSLALQFGQKQAFWICIWLLEMaYGMGIV-----------------------------------------------------------------\n>UniRef90_A0A5N6PLZ6/493-685 [subseq from] Homogentisate phytyltransferase n=1 Tax=Mikania micrantha TaxID=192012 RepID=A0A5N6PLZ6_9ASTR\n-----------------------------------------------------------------------LQAIVGGCLANLYVAGINQLSDVEIDRVNKPYLPLASGELSVTTGI--LLTSLYALLGFVLGLM---SKSWPLRLGLFLWYAFgTVYSVNIPLLRWKRIPALAALCiwsvLGAIVPilfhlnAQTFIKGRALLLSK-HAIFVF-GFMSIFGIVIALFKDIPDVEGDKINGINSLALQFGQKQAFWICIWLLEMaYGMGIV-----------------------------------------------------------------\n>UniRef90_A0A7V8XTQ5/2-214 [subseq from] UbiA family prenyltransferase n=1 Tax=Acidobacteria bacterium TaxID=1978231 RepID=A0A7V8XTQ5_9BACT\n-----------------------------------ELSRPFTLVAPALGVVSGAITAAGAAppdsWTGE-LLRFTAIGAVMAMVLNAGNNALNQIYDLEIDRINKPRRPLTSGRLSIGEAWIFTVVMYAAALWLAWLVTPNGRREhFWIVVIATI----FTFIYSCPPLRTKQRGLWANVTIAIPRGVLLKVAGWSCVKTICGvEPWFIGAVFGLFLLGASTTKDFADMEGDARGGCRTLPILYGVRRAAWLI-----------------------------------------------------------------------------\n>UniRef90_A0A7J2JI22/14-216 [subseq from] Geranylgeranylglycerol-phosphate geranylgeranyltransferase n=1 Tax=Candidatus Methanomethylicia archaeon TaxID=2268187 RepID=A0A7J2JI22_9ARCH\n-------------------------------KAVLELIRPVNCSMMGFAVVIGEYLALKALPSPHLIL----LGFAVGFTLTAFSMAVNDYYDLPIDEINAPQRPLPSGRLAPKEAVAVSLVFLVLGLLAA-ALTT-----LEA-LVIAVLAAIIAFTYNS---RAKRTGLPGNFLV-ALCVAIPFIFGGATVGNIPPLLGILFLIALLATVGREVTKGIADMKGDAEKGVKTLAVRYGAAKAALAASI---------------------------------------------------------------------------\n>UniRef90_A0A7C4CS65/10-217 [subseq from] Digeranylgeranylglyceryl phosphate synthase n=1 Tax=Candidatus Bathyarchaeota archaeon TaxID=2026714 RepID=A0A7C4CS65_9ARCH\n----------------------------------IRLMRPINCLMMGIAVIVGAVLADVSVI-YGNYLLNLFFGFLTGFLLTAASMVINDYYDREIDAINEPMRPIPSGLIKPRDALVFAAILTVLGLAA--GFL--TSKTVTLQCFLTAAIFWlISVIYAT---FGKKTGFPGNLLVS-TCVSAPFIYGsLATLGTVKENCWIFISMVFLSNTGREITKGIADVEGDRTLNVKTLAVLFGRQKAAVVASI---------------------------------------------------------------------------\n>UniRef90_A0A7C2ZLI0/26-244 [subseq from] MFS transporter n=1 Tax=Ignisphaera aggregans TaxID=334771 RepID=A0A7C2ZLI0_9CREN\n-------------------------------------------------IALGYAAIVGYLLSFPGNLDPLVILklFVTAFLIGGGSNTINDYFDASIDAINKPWRPIPSGLINAKTALRASIVMTAIGVMISFTLS--LENGFI-----ALVAAILAFMYS---FRLKKTFLVGNIVV-ASLVALSIIYGGLAGHNLRIDVFLASIFAFLLNLGREFIKGIEDVEGDKKYGIKTIATVKGIK-AAYICSVIIfSiLILLSVAPYILLGYSLLYTMMAIL------------------------------------------------\n>UniRef90_A0A7C4JRH5/20-228 [subseq from] Digeranylgeranylglyceryl phosphate synthase n=2 Tax=Hadesarchaea archaeon TaxID=2250276 RepID=A0A7C4JRH5_9EURY\n--------------------------------AGLKLIRPLNCLLAGIAVIIGAFVAGGKGdWY-FYLLAFLTAFMIS-----GGGNAINDFFDRKIDKINRPDRPIPSGKIKPAEAVKISKILFLAGFATAT-----LMRNMPCLLLAGF-NALMLVAYS---ARLKRTGLPGNITIGYLVGSTFLFGGIALYPFrqefLPASLLLLVLLSFFSTVGREIIKSIQDFEGDKRLGLETFPIRYGKRTGAAVASMFV-------------------------------------------------------------------------\n>UniRef90_A0A419KX47/8-260 [subseq from] Geranylgeranylglycerol-phosphate geranylgeranyltransferase n=1 Tax=Candidatus Bathyarchaeota archaeon TaxID=2026714 RepID=A0A419KX47_9ARCH\n----------------------------------LRLMRPLNCVMMGFAVIVGAALASGLRFPPEAW-RGLLLSFLTAFALTGGAMAVNDYYDREIDAVNEPQRPIPSGAVSPGEALLLFVLLTLLGLSTALLTSL------RC-LVMAAFAWSVMTLYS---TRGKRTGLPGNLLV-STCVSLPFLYGaLALGGDLPPSSLLFSSMAFLSNTAREVAKGIVDIEGDARGGIRTIAVAYGPRAAALTAATLNSVAvLLSILPWLWHLVSPWYLPLVSTADVGFIA-SSLWLLREPRRERA--------------------------\n>UniRef90_D3S7F1/8-251 [subseq from] Digeranylgeranylglyceryl phosphate synthase n=1 Tax=Methanocaldococcus sp. (strain FS406-22) TaxID=644281 RepID=D3S7F1_METSF\n-------------------------------------------LELIRAKNCITASIGGiigYLISSNFEIDILKCILVFFVVffVCAYGNVINDIFDIEIDKINKPFRPLPSGKIKLEEAKTFSAILLILGLALSIFINIYA-------LIIAVVNAVLLYLYAK---KYKRYKPVGNFIIGYLTGSVFLFGGVAGKNVM-P-VVILFLCSLLSIWGREIVKDFEDIEGDKKEGVVSLPITYGKKALYFAIFLAILAVVLSPLPYILKIFEIYYL---ILIVICDILFiyAMALLLKNPNK-----------------------------\n>UniRef90_A0A7C3MFY7/10-228 [subseq from] Homogentisate phytyltransferase n=1 Tax=Candidatus Aminicenantes bacterium TaxID=2052149 RepID=A0A7C3MFY7_9BACT\n------------------------------LKVYIELARPFTLIAPFLGFLSGGICSWGAYPKTPFELKYLFY-ILTGSIMaatlNSASNTLNQIFDLEIDRVNKPKRPLPSGRISLKEASLFSLVLYLISLSLAWFVSPEGRKEC---FVLVLLAAIMTLIYSCPPFRTKRWGIGANITIAIPRgilLKVAGWSAVKSIMRLEP--WYIGLIFGLFLLGATSTKDFSDMEGDKRGNCITLPIKYGVKKAAYIIS----------------------------------------------------------------------------\n>UniRef90_A0A550H0Z3/9-225 [subseq from] DGGGPS n=2 Tax=Candidatus Bathyarchaeota archaeon TaxID=2026714 RepID=A0A550H0Z3_9ARCH\n-----------------------------------EIMRPVNSVMVGVAIIVGALITGGL-GLLGD-LSILLYSFLTGFTLTGASMAINDYFDRAIDAINEPKRPIPSGRVSPQGAVLFTAFLSVVGLASS----------FMI-SYSALGVAFFAWVVMmLYSMWGKRMGFLGNLMV-SSCIALPFIYGGLLSGRIMASFS-FSLLAFLANTGREVTKGIVDIQGDKSAGIRTIAVVHGASRAADIATLF---FIAAVASSVVPVYLGL-------------------------------------------------------\n>UniRef90_A0A849Q9Y9/45-249 [subseq from] Digeranylgeranylglyceryl phosphate synthase n=1 Tax=Methanosarcinaceae archaeon TaxID=1945595 RepID=A0A849Q9Y9_9EURY\n-------------------------------------------------------------------------IFLAVFLITGAGNSINDYFDVDIDAVNKPSRPIPSGRIGLPQALYFSLALFAVGIALAFLINVIC-------GLIALFNSLL-LIYYART--LKRTVLFGNISVGYL-TGSTFLFGGAVFGIEGlKALSVLFLLATFATLAREIVKDIEDIEGDKKNGANTLPIKIGVKKSAYVAASV--GFLAVLASPIPYMQSMLSPAYLYVVV-----FADLLFAVAVFE-----------------------------\n>UniRef90_A0A2H5UW15/49-273 [subseq from] Protoheme IX farnesyltransferase 2 n=1 Tax=archaeon HR01 TaxID=2035437 RepID=A0A2H5UW15_9ARCH\n--------------------------------------------------------------------------------LNGASMVVNDYFDRETDAVNRPERPIPSGAVKPAEAIRYSILLTA--VGLAAS----A-LTSPACLAVASAAYLTSFLYN---WRLKKAGLLGNSLVSVDVVA-PFIYGAVLsDGYINPRVLVFTLLAFLANNGREVVKGISDVEGDRLRDVRTVAALYGGKAAAVVGAAhyMAAVALSP-LPYLLGYVGLLYLPIVAA-ADAGFTYTSIAIVRRPIEENAiRQKRLTLLWMFIALLA----------\n>UniRef90_A0A550H2R1/42-276 [subseq from] DGGGPS n=1 Tax=Candidatus Bathyarchaeota archaeon TaxID=2026714 RepID=A0A550H2R1_9ARCH\n---------------------------------------------------------------------VL-YGFLTGFVLTAASMTINDYYDRAIDAINEPFRPIPSGIVSVREALAFVFFLSVVGFVLAYFTSILC------LLVAVIS-WIVVVIYVTV---GKRRGLIGNFLV-STCVAIPFVYGSIIVlNKVPLSVLLFTLMAFLSNTGREITKGIVDIKGDEAEGIKTLAVRYGEKSAA-VAAVFFYIFAVALTPLTWFLNlvSVWFIPLVLVTDVGLLACSILLIIDHSRENARKIKKTVLMLFVVGLLA----------\n>UniRef90_A0A846NLJ9/43-231 [subseq from] 4-hydroxybenzoate octaprenyltransferase n=1 Tax=Nitrososphaeria archaeon TaxID=2268198 RepID=A0A846NLJ9_9ARCH\n-----------------------------------------------------------------DP-KSITMvALIFGTLMGGFF-SLDSVKDIEADKINKPDRPIPSGRLSIKQAESFVVIL--FSLSVLFIITLYASTSSLQTLLLAFLGLVLAISYTLPPT-LSRIPLLSNAILASLFTIFPLLTGWTLFKPLNQAPF--FIIGALFFLAWGDIEDFEDVEGDEFVGIKTLPILIGIKKAAVVFSLIVSLSLiIGVY-----------------------------------------------------------------\n>UniRef90_A0A2D6PPF7/10-225 [subseq from] Heme o synthase n=1 Tax=Planctomycetes bacterium TaxID=2026780 RepID=A0A2D6PPF7_9BACT\n----------------------------------VRLSRPFTLLPPLLGMLSGAASAYGVGAAASLATGRIWFLVLSGAAMAsllnAASNVLNQVCDLELDRINKPERPLPRGEVTVRGASIFSAALYGASITLAYFV---IPGTFPEVFVIVVFTAFLTWSYSARPLRLRRIWWLAPLVIALprgGLLKVCGWATLAPVAAD-REPWLLGGLFFLFILGAASTKDFEDVEGDRRGGVVTLPVRFGARRAAVIM-----------------------------------------------------------------------------\n>UniRef90_A0A3A4V284/5-219 [subseq from] Heme o synthase n=1 Tax=Actinomycetia bacterium TaxID=1883427 RepID=A0A3A4V284_9ACTN\n-------------------------------KVYIELMRPFTLIAPAIGIFCtGLIAINTYpsINLSQELLIKLFLASASAAILNGASNTLNQYFDVEIDKINKPNRPLPSNLLSVKGVLLFALGLYFLSLIIA-GFVTWQF--FY----IVLAAVLFTYSYSGPPFRTKRFVFLSNLTIAFPRGMLPV-AGWSVVKNINVVePWAIGLIFFLFLLGAASTKDFADVRGDAKYDIKTLPIKYGFKKSAALIVPF--------------------------------------------------------------------------\n>UniRef90_A0A392NYC9/1-47 [subseq from] Chlorophyll synthase chloroplastic-like (Fragment) n=1 Tax=Trifolium medium TaxID=97028 RepID=A0A392NYC9_9FABA\n------------------------------------------------------------------------------------------------------------------------------------------------------------------------------------------WAGQALFGTLTPDVIVLTLLYSIAGLGIAIVNDFKSVEGDRALGLQV-------------------------------------------------------------------------------------------\n>UniRef90_A0A834XB64/720-777 [subseq from] Pentatricopeptide repeat-containing protein n=1 Tax=Senna tora TaxID=362788 RepID=A0A834XB64_9FABA\n--------------------------------------------------------------------------------------------------------------------------------GAATG-RYWLGHDFPIVFYLALGGSLLSYIYSAAPLKLKQNGWIGNFSLGASYISFPWC-----------------------------------------------------------------------------------------------------------------------------------------\n>UniRef90_UPI001F2EE0BC/19-94 [subseq from] UbiA family prenyltransferase n=1 Tax=Rhodovulum sulfidophilum TaxID=35806 RepID=UPI001F2EE0BC\n----------------------------------VTLIKPITWFPPMWAYLCGTVSSGVSPLSKPGL--VLLGIVLAGPVVCGMSQAANDWCDRHVDAINEPYRPIPSGRIP--------------------------------------------------------------------------------------------------------------------------------------------------------------------------------------------------------------------\n>UniRef90_A0A847AZN4/8-208 [subseq from] UbiA family prenyltransferase n=1 Tax=Elusimicrobia bacterium TaxID=2030800 RepID=A0A847AZN4_9BACT\n----------------------------------IVLARPFTLIAPAVGILSGALMPAGRILSIKII-P----ALLAAVLLNAASNSLNQICDLDIDKINKPDRPLPSGKLSVKSATVFTVLIYLFSLFAAYCVN-WV------FFTLILIAALITVAYSLPLVQLKKRAFLSNISIALARgllLIVAGWSVNSAPNILTPW--CVGTIFALYVLGAASTKDFSDIEGDSKYGMRTLPIVYGTEKAVRI------------------------------------------------------------------------------\n>UniRef90_A0A6B1BNY0/15-216 [subseq from] Heme o synthase n=2 Tax=Gemmatimonadetes bacterium TaxID=2026742 RepID=A0A6B1BNY0_9BACT\n-----------------------------------VLARPFTLLAPAVGFLAGSAmATGGEIPT-AGLVGTLAV-----TILNAGSNIINQCCDLEIDRINKPTRPMPSGSVSMRGAALLGTACYIIALGLAYLV-----H--PRLLGIFAVGALLTLAYSAPPLRLKRHALSSSLALGFGRGCLLPIGGWAVVePIWHPAPWFVGLVFGLYVFGASNTKDFADVEGDRAFGMKTLPVLLGPRRAAWMIL----------------------------------------------------------------------------\n>UniRef90_A0A1F2TS69/7-243 [subseq from] Heme o synthase n=1 Tax=Acidobacteria bacterium RIFCSPLOWO2_12_FULL_66_21 TaxID=1797191 RepID=A0A1F2TS69_9BACT\n------------------------------ARLFLEFSRPFTLVAPALGFVSGAATAYGAtpreTWHAGLLLFPIVGATMAAVLNAG-NNALNQIYDLEIDSVNKPKRPLPSGRLSRRDAWVFTWVTYAIALVLAWIVAPGGRHECF---WLVAAAVVCTYIYSVPPLRTKRRGVWANVTIAIPRGVLLKVAGWTSIKTMyGPEPWYIGAIFGLFLLGASTTKDFADMEGDARGGCRTLPIIHGVTRAAWMIspsfVLPFLMISAGAFAHV--------------------------------------------------------------\n>UniRef90_A0A6B2BUF2/32-268 [subseq from] Digeranylgeranylglyceryl phosphate synthase n=1 Tax=Thaumarchaeota archaeon TaxID=2026795 RepID=A0A6B2BUF2_9ARCH\n-------------------------------------------------------------------LQVLFLGFLVGFFIPSYSMIINDYYDIEIDRINAPHRPLVSGKINIKTALALAVVLLISGLTISALLNAL---SFAIAAL----FAVISYLYS---WKFKRSGLIGNFLV-ASSMAIPFVYGSIISMNFGPIPFILAGVAFFAGTSREIIKGISDVEGDMKKGVRTLTITQGAKKASIYAFIFMIV--AVILSFfpLIYFrFWYVYLTLILIIDVYMIKY--TYgLVKNPDGNKAIYVKNRILLLMFGALLV---------\n>UniRef90_A0A8T6WKR7/8-192 [subseq from] Prenyltransferase (Fragment) n=1 Tax=Candidatus Bathyarchaeota archaeon TaxID=2026714 RepID=A0A8T6WKR7_9ARCH\n----------------------------------LRLIRPVNCLMMGFAVIVGASLVSSLRLSVHLVLGFITSFTL-----TGASMAINDYYDREIDAINEPNRPIPSGIISPKQALSLALILSLVGLVAA------VETDFPNLLIPTV--AIIALVVSLTyVTKGKQMGLPGNLLV-STCVVTPFIYGSLVVQNPELSILIFAAIAFISNTGREVAKGIVDVEGDGSQGVD--------------------------------------------------------------------------------------------\n>UniRef90_A0A256ZS34/5-256 [subseq from] Digeranylgeranylglyceryl phosphate synthase n=2 Tax=Thermoprotei TaxID=183924 RepID=A0A256ZS34_9CREN\n-------------------------------KAYLDILRPINSLMMGFAVIVGYfIATQGQLNPL-HY-QKLVLGFLTGFFLTASSMVLNDYFDKEIDAVNAPYRPIPSGLISPREAIVYAILLSVAGL--IFSLLI-----NQLCFLLALSSFTVSSLYNA---LFKKTGLLGNFMVS-FCVAIPFIFGATIADGISAVSLIFFLMVFLSNTAREIIKGIADVEGDRMRGVLTLAVKYGGKYASKVAFLLFiLAILLSPIPYILGVMGYTYLVLVLIADLG-FIYSSIKLIGNPSK-----------------------------\n>UniRef90_A0A8J8BWJ5/9-251 [subseq from] UbiA family prenyltransferase n=1 Tax=Theionarchaea archaeon TaxID=2747605 RepID=A0A8J8BWJ5_9EURY\n----------------------------------IRTMRPMTWISVMITIFAGMMISFKGIPPLTDVI---SISILLPVFVLGYANTLNAYTDYKIDEITRPYRAIPKGLIKKETVLY-FAVFLFLGALV---ISILVLDLF--LSLFVIAGLILGTAYSARPTRIKTRGPAAPLAIAAGYVFVPLVGASLLYSQINYDILLIAVVLTIQTAGASVSKDFIDLKGDKALNVSTIPLQIGVKKAQFIVFsgLVTPVVVFPVLSVLGVLPQRFLFYVVLLVWVAYIVY----------------------------------------\n>UniRef90_A0A0P9E6U7/8-214 [subseq from] Digeranylgeranylglyceryl phosphate synthase n=1 Tax=Candidatus Bathyarchaeota archaeon BA2 TaxID=1700836 RepID=A0A0P9E6U7_9ARCH\n----------------------------------LRIIRPLNCLMMGFAVIVGASLVSSLNFSINLLLGFITSFT-----LTGASMAINDYYDRQIDAINEPNRPIPSGAVSPKEALFFALVLSIIGFIAAFGTNV------PCLIVAAI-----AWIVSMTyVTKGKQTGLPGNFLVS-TCVVIPFIYGGFVVEKLELSIVIFAAIAFLSNTGREITKGIVDVRGDTYRNIRTIAVMYGEKDAAFASSIFF-VSAVGL------------------------------------------------------------------\n>UniRef90_A0A4D9CSK1/73-124 [subseq from] Transmembrane protein n=1 Tax=Nannochloropsis salina CCMP1776 TaxID=1027361 RepID=A0A4D9CSK1_9STRA\n----------TDAARQLLGMKGAAETD-DLLKIRVQLMKPVTWIPLIWGVVCGAAASGNYHWA---------------------------------------------------------------------------------------------------------------------------------------------------------------------------------------------------------------------------------------------------------------------\n>UniRef90_A0A1F5CN55/9-211 [subseq from] DGGGPS n=1 Tax=Candidatus Bathyarchaeota archaeon RBG_13_46_16b TaxID=1797378 RepID=A0A1F5CN55_9ARCH\n-----------------------------------DLMRPINCTMMGFAVIIGAALASSQKLSAS--WMGLIYGFITGFALTAASMAINDYYDRSIDAVNEPGRPIPSGTVRPKEALVFALILTVTGFLSAYLANV-----------LCLLAAVIAWViFAVYTTVGKRSGLPGNFLVSA-CVAIPFVYGSiAIVGVVQLNVLVFASIAFLSNTGREITKGIVDVQGDKAQNVKTLAVRYGGRVAAFVAVIF--------------------------------------------------------------------------\n>UniRef90_A0A1F2QVT9/20-239 [subseq from] 4-hydroxybenzoate polyprenyltransferase n=1 Tax=Acidobacteria bacterium RBG_16_70_10 TaxID=1797174 RepID=A0A1F2QVT9_9BACT\n---------------------------------YVDFARPFTLIPPSLGVVSGAVTAWGAHGTKAPVTLEMALPVLFGALMAaGlnsASNAINQIYDLEIDRVNKPKRPLPSGSLSMRAAWGFTLAafvvsWVLAWLATPRGLEARRE-CFWIV----LFTSVLVWAYSAPPLRTKRHGIWANVTIAIPRGLLLKVAGWSTVKTVADvEPWYIGAIFGLFVLGATSTKDFADIEGDRAGGCQTLPILYGVKKAAWMIA----------------------------------------------------------------------------\n>UniRef90_A0A7Y5ITA0/47-219 [subseq from] UbiA family prenyltransferase n=1 Tax=Candidatus Omnitrophica bacterium TaxID=2035772 RepID=A0A7Y5ITA0_9BACT\n---------------------------------------------------------------------VLLGA-LAAACLNAASNAINQIYDLEIDRINKPKRPLPSGALSLGEAWV----FTVVAYVFTFALAALVNLDFLGIVAVT---TFITYAYSGPPFRTKRFGILANVTIAIprgCLLVVAGWSAVASPADLEPWL--LGTVMGLYILGAATTKDFSDMEGDQKYGCITLPIRYGIRASAWMIAP---------------------------------------------------------------------------\n>UniRef90_A0A7C4DD18/11-214 [subseq from] DGGGPS n=1 Tax=Candidatus Bathyarchaeota archaeon TaxID=2026714 RepID=A0A7C4DD18_9ARCH\n-----------------------------------RLIRPINCLMMGLAVIVGAFiSMRTYTFNYEVIVKLVL-GFVTAFTLTGASMAINDYYDREIDAINEPTRPIPSGIVKPKESI--ILTAVLTAIGLLS----ATM--TNIMCILMASVSWiISLTYST---VGKSTGLPGNL-LVSTCISLPFiYGGAVLMGNIEYTTILFAALAFLANTGREITKGIVDIEGDRTKGIKTIAISWGPRRAAQVASA---------------------------------------------------------------------------\n>UniRef90_A0A7J2TPA9/26-228 [subseq from] Digeranylgeranylglyceryl phosphate synthase n=1 Tax=Candidatus Bathyarchaeota archaeon TaxID=2026714 RepID=A0A7J2TPA9_9ARCH\n----------------------------------LRLVRPINCLMMGFAVIVGAALASPRELS--LFWQNLAYGFLTGFFLTGASMAINDYYDREIDAINEPNRPIPSGLIKPKKALAFAFVLTAAGFVSAYLTSIF-----CLFIALIAWVVFVTYTTI-----GKRSGLPGNLL-VSTCVAIPFIYGSvAVANEVKTNVLIFVSMVFLSNTGREITKGIVDVQGDKARYVKTLAVRFGEKTTAVVASV---------------------------------------------------------------------------\n>UniRef90_A0A3N6NV10/11-269 [subseq from] Digeranylgeranylglyceryl phosphate synthase n=1 Tax=Natrarchaeobius halalkaliphilus TaxID=1679091 RepID=A0A3N6NV10_9EURY\n----------------------------------LELMRPVNVIAASMLTFIGAFVAGGV----TDVPLEVGAAVAATGLAVGAGNAINDYFDREIDRINQPNRAIPRGAVSPGSALGFSIVLFVAAVAVALTLPWLAVAIAAVNLV-----ALIAYTEFFKGL-----PGLGN-ALVAYLVGSTFLFGGAAVGEIGPSIV-LFVLAALATLTREIIKDVEDIEGDREQGLNTLPIAIGERRALQVATALLVV--AVLASPIPYLHEDF-GIAYLLVVIPAD----AVMLSAVI-TSFDDPTAAQSRLKYGMFLAAL-------\n>UniRef90_A0A2V8EKF6/14-200 [subseq from] 4-hydroxybenzoate polyprenyltransferase n=1 Tax=Acidobacteria bacterium TaxID=1978231 RepID=A0A2V8EKF6_9BACT\n-------------------------------------------------------------------------------LLNAGNNALNQIYDLEIDRINKPKRPLPSGRLTIAQVWWFTNITYAVSLVLAWLVAPGGRHECFWLVAV---AVVCTYVYSVPPLRTKRLGIWANVTIAIPRGVLLKVAGWSSVKTiLGVEPWYIGAIFGLFLLGATTTKDFADMDGDRRGGCRTLPIQYGVRRAAWMIspsfVVPFLMINAGAAAHVLT------------------------------------------------------------\n>UniRef90_A0A8T6VJ79/8-211 [subseq from] Prenyltransferase n=1 Tax=Candidatus Bathyarchaeota archaeon TaxID=2026714 RepID=A0A8T6VJ79_9ARCH\n----------------------------------LRLMRPVNCLMVGFAVVVGAVIVSPNISNA-LW-LNLSYSFVTGFALTAEAMIINDYYDREIDAINEPGRPIPSGLVYPHEALVLAFALTVIGLTAAYL-------AYPSSLAIAIFAWIVFVIYTTI---GKRSGLPGNFLVS-ICVAIPFIFGsYTAVSSIEPNVMIVSIIAFLSNTGREITKGIVDVEGDRAKNIRTVAVRYGEKAAAVVAVLF--------------------------------------------------------------------------\n>UniRef90_C7P7D2/13-206 [subseq from] Digeranylgeranylglyceryl phosphate synthase n=1 Tax=Methanocaldococcus fervens (strain DSM 4213 / JCM 15782 / AG86) TaxID=573064 RepID=C7P7D2_METFA\n---------------------------------------------------CITASVGgiiGYLISSNFEIDILKCILVFFVvfFVSAYGNVINDIFDIEIDRINKPYRPLPSGKIKLNEAKTFSAILLIFGLALSVFINIYA-------LIIAVVNAFFLYLYAK---RYKRYKPIGNFIIGYLTGSVFLFGGVAGEN-VMP-VVVLFLCSLLSIWGREIVKDFEDMEGDKKEGVVSLPIKYGKKALYFATFLVI--F----------------------------------------------------------------------\n>UniRef90_W9R4P7/93-127 [subseq from] Homogentisate phytyltransferase 2 n=1 Tax=Morus notabilis TaxID=981085 RepID=W9R4P7_9ROSA\n---------------------------------------------------------------------------------HAYYIGLNQIYDADIDRVNKPYLPIPTGELSDRQA----------------------------------------------------------------------------------------------------------------------------------------------------------------------------------------------------------------\n>UniRef90_W9R4P7/398-601 [subseq from] Homogentisate phytyltransferase 2 n=1 Tax=Morus notabilis TaxID=981085 RepID=W9R4P7_9ROSA\n-------------------------------------------------------------WSV--LFKA-FCGLIACIFAGAYVNGINQIYDIDIDRVNKAYLSIPAGDLSLTQAWFLVMFDLAASVLILR----FMKPDL-ITTSLAFLFLFLGTFYSAPPFRFKRSSIATIIVLPLAscVIhnvGI-LYTTRASLGlpfLWSPPVVFITTFGTLFSMVLSITKDIVDVKGDMKFNIRTFAAIFGSRNIAFVGTVLLLVNYTGAIVAGIYMP----------------------------------------------------------\n>UniRef90_A0A8T4XJV9/7-194 [subseq from] Geranylgeranylglycerol-phosphate geranylgeranyltransferase n=1 Tax=Candidatus Bathyarchaeota archaeon TaxID=2026714 RepID=A0A8T4XJV9_9ARCH\n--------------------------------------------------IVGAfISTHAFTFNYETIVRL-VLGFVTAFTLTGASMVINDYYDRDIDAINEPTRPIPSGIIKPRESIILTAALMTI------GLFSATM-TNIICVLMALASWAISLTYSTV---GKRTGLPGNLLV-STCISTPFiYGGAVLTGNIECTTILFAALAFLANTGREIIKGIADIEGDRTRGIKTIAILHGPKSAAQIAS----------------------------------------------------------------------------\n>UniRef90_A0A662JAN0/47-283 [subseq from] Digeranylgeranylglyceryl phosphate synthase n=1 Tax=Thermoprotei archaeon TaxID=2250277 RepID=A0A662JAN0_9CREN\n----------------------------------------------------GLAVVIGMLIASRGLLRVLTLDVVLPGFITGFTlsaaaMSINDYYDRDVDLINDPSRPIPSGVVKPVEALMVTVALCALGLAASLSLNVYCL----ILASLALA-ASITYATV-----GKTFGLPGN-AMVSFCVALPFIYGGLALGNLDPVLLVFALMAFLANMGREVVKGIVDVVGDAARGIKTIAAVYGRAVAAYLATLFYLLaVSLSALPWLMGAVSVYYLPLVAVSDAG-FIATSIKLLKDPSR-----------------------------\n>UniRef90_A0A7K3Z6Z8/8-276 [subseq from] UbiA family prenyltransferase n=1 Tax=Crenarchaeota archaeon TaxID=2056631 RepID=A0A7K3Z6Z8_9CREN\n----------------------------------IQIMRPLNCLMMGFAVIVGAVLANPNFTN-FLWINALYG-ALTGFTLTAAAMAINDYYDRKIDAVNEPDRPIPSGLISSRSAVSFAGILTVIGLTFAYLTNIFCF---AAGIIAW-------LIMMAYSTFGKRSGLLGNFLVSA-CVATPFIYGSiAVTNMVQTNVFLFAAMAFLSNTGREVTKGIVDVKGDKIQNIKTLAVKFGARKAALAAVIFyITAVALSPVAYVLQLVSWLFIPFVLVTDIGLICCSLLLIRDSSRQNARKIKKVVLFLFIFGLLA----------\n>UniRef90_A0A2V3HXE4/9-241 [subseq from] Geranylgeranylglycerol-phosphate geranylgeranyltransferase n=3 Tax=Thaumarchaeota archaeon TaxID=2026795 RepID=A0A2V3HXE4_9ARCH\n----------------------------------LSLIRPINSFMIGLAVIVGIAIG-----SPDMlFSRLSIYGFITGFSISSYSMIINDVYDIEIDKVNQPERPLPKQLISVNSALSLSLILLLIGL--TSSLLISYYH-----IIITVIFSFLSWFYNI---WGKKQGLIGNSI-VASSMSIPFIFGGIITGNISLLVWSISLMAFLSGMGREIIKTIADVEGDQIKGVKSISIQFGLRNAMLIACIFI-V-SSIIVSFIpIYFNLiQIYY-VPLLLLTDLIL-----------------------------------------\n>UniRef90_A0A8T4D3Q5/8-242 [subseq from] UbiA family prenyltransferase n=1 Tax=Candidatus Bathyarchaeota archaeon TaxID=2026714 RepID=A0A8T4D3Q5_9ARCH\n----------------------------------IRLMRPINCAMMGFAVFVGAVLAHPH-FSNFDWLGVLYG-FLTGFMLTAASMVINDYYDRAIDAINEPTRPIPSGLVSVREALAFVFVLSAAGFVFAYLTSVLCLV----VAVI-SWVVVVAYVTV-----GKRSGLPGNFLV-STCVAIPFIYGSIIVLSYVPlSVLLFTLMAFLSNTGREITKGIVDIKGDKAEGIKTLAVRYGEKNAAVAAALFyVSAVALTPLTWLLNLVSFWFIPIVLVTDIG--------------------------------------------\n>UniRef90_A0A2H9ML42/24-226 [subseq from] 4-hydroxybenzoate polyprenyltransferase n=2 Tax=unclassified Euryarchaeota TaxID=115531 RepID=A0A2H9ML42_9EURY\n----------------------------------IDLLRPFTLLAPAVGGVCGALMACGFNSFTRFEIFTLMYGVATLILVNAASNSLNQVSDVEIDRINKPYRPIPSGIVTKDEA--RIIAYFLYFFAL-FR-ASMINYEFAILILVIMC---FSIVYSVEPIRLKKRLWVSNISIALCRGMLGFVAAWCIFGDIMSSVpWVVGTIICVYLVGATTTKDFTDVKGDKEYNMRTLPVVYGRNKS---------------------------------------------------------------------------------\n>UniRef90_A0A7K3ZAM4/19-220 [subseq from] UbiA family prenyltransferase n=1 Tax=Crenarchaeota archaeon TaxID=2056631 RepID=A0A7K3ZAM4_9CREN\n----------------------------------LRIMRPLNCIMMGFAVVVGAVL--GFNQTINfDWLRVFY-GAMTGFTLTAASMALNDYYDRAIDAINEPKRPIPSGVVSPKEAVVLTII--LCSVGFVF-----AFLTSPICF----GVSIIAWIILmAYVTVGKRSGLPGNFLVSA-CVAIPFLYGSIVLLDYVPlNVLLFASMAFLSNTGREITKGIVDVKGDRSEGIKTLAVRYGENRAAFVAT----------------------------------------------------------------------------\n>UniRef90_A0A7V0VCQ2/19-236 [subseq from] Geranylgeranylglycerol-phosphate geranylgeranyltransferase n=1 Tax=Ignavibacteria bacterium TaxID=2053306 RepID=A0A7V0VCQ2_9BACT\n-----------------------------------------TFFSIYFAIIIAD---KSLLFSLKAFIGS-----LSGALISGAGMVINDYFDVEIDKINRPERPIPSGKISIKEAMIYYLILNLVAL---F---LISITNFPAFLIASLS-IVIIFLYS---FRFKHKGLIGNFVV-AFMTGLAFIFGGVIGENILPLIFPF-LFALLINLAREILKDIEDIEGDKSKGLKTFPIVYGEKKSiELISVLLFLTIVLTIVPYLLDIFNVYYLIIVLF-GV---------------------------------------------\n>UniRef90_A0A7J3IIX3/10-263 [subseq from] Geranylgeranylglycerol-phosphate geranylgeranyltransferase n=1 Tax=Candidatus Bathyarchaeota archaeon TaxID=2026714 RepID=A0A7J3IIX3_9ARCH\n----------------------------------VRLIRPINCLMMGFAVIVGAVLADVSALSSRQ-MPSLISGFLTGFLLTAASMAINDYYDREIDAINEPSRPIPSGLIKPTEALTLAGLLSVLGL-VAAGLTNC------IAVVPCIITAFIFWLISISYVTFgKSTGFPGNLMVSACV-SAPFiYGSLAISGSVQSNIWIFVSMVFLSNTGREITKGIVDIQGDKARNIKTVAVLYGEKKAAAVAVLFhlLAVALTPLPPLLNLVS-PWF-TPAVIVTDAGLIMSSVKLLKNPSR-----------------------------\n>UniRef90_A0A7J3F8K4/8-227 [subseq from] DGGGPS n=1 Tax=Candidatus Bathyarchaeota archaeon TaxID=2026714 RepID=A0A7J3F8K4_9ARCH\n----------------------------------IRLMRPVNCLMMGIAVIVGAIIAAQEFTVVNDAFNRLMLGFITAFTLTAASMAINDYYDRDIDAVNEPDRPIPSGLIRPVES------LFFAAALTLIGLAAAALTSIPCLLAAAA-SWMISAAYST---IGKRTGLPGNFLVS-ICISVPFIYGsLALKGSIELNVIFFAALAFLANTGREITKGIADVEGDRIRGIRTLAISYGARGAAYAssAFFMLAVLLSPIPAVL--------------------------------------------------------------\n>UniRef90_A0A7C3X013/11-244 [subseq from] Geranylgeranylglycerol-phosphate geranylgeranyltransferase n=1 Tax=Candidatus Bathyarchaeota archaeon TaxID=2026714 RepID=A0A7C3X013_9ARCH\n------------------------------------LIRPINCLMMGLAVVIGEAIALKALLTLQPSLLG----FFTAFFLTAGTMALNDYYDLEVDLINEPNRPIPSGLIKPKEALIYAFICVLIGISASAMIN---SSTFIIALI----SL-ILMVYY--NVKGKKTGLLGNFIVSA-CVALPFIYGGYAVNNMNFTLWIFALMAFLANTGREIIKGIVDVKGDKIKGIKTLAATIGAYKASIIASL---FFSAAV--ILSFIPPILN--LTSLIYIPIVAFSDLGFISL--------------------------------\n>UniRef90_A0A7J3SNB7/38-295 [subseq from] Geranylgeranylglycerol-phosphate geranylgeranyltransferase n=1 Tax=Fervidicoccus fontis TaxID=683846 RepID=A0A7J3SNB7_9CREN\n---------------------------------------------------VGVIISDPHYLLMYSSLDRLAFGFFTSFFLTASSMVLNDYADREIDKINEPRRPIPSGRMR-PDVALRYGVFL-GALGISCSLAT-----GPLTFAIALLTFSIALLYN---FKLKKSGILGNASVAY-SVAIPIVYGSVLSFSLSEKVLIYSAMIFLSIMGREVVKGISDVEGDAAKGVRTVAVKYGEKSASYIALAL---FLAAVSlSFIPPIEKMcnsaFYLPFV-LITDGMLFFLSVKLIKKPDKKTAKEvKSKALIAMAFGLI--GFALG----\n>UniRef90_A0A2V3IZN8/17-213 [subseq from] Putative homogentisate phytyltransferase 1, chloroplastic n=1 Tax=Gracilariopsis chorda TaxID=448386 RepID=A0A2V3IZN8_9FLOR\n--------------------------------------------------------------------------IIPALLLNIYIVGLNQYFDIPIDRINKPYLPLASGALTKPDA--QLTIALSAILGLLFCLAPLA---TPALRVVLIGSAILGTIYSAPPFRLKRFALLASILILAvrgLLVNIGFF-LHSSAGNLlPPVILFASTFFTFFGIVIALLKDVPDIRGDMVFGIRTFSVRLGADKVFNACVCtLVVMFMAAATFYFRIAHSTIGLV----------------------------------------------------\n>UniRef90_A0A7J3NTT3/26-297 [subseq from] Geranylgeranylglycerol-phosphate geranylgeranyltransferase n=3 Tax=Candidatus Bathyarchaeota archaeon TaxID=2026714 RepID=A0A7J3NTT3_9ARCH\n----------------------------------IRLMRPINCAMMGFAVIVGAALTKSYM--LNDYAHGLAFGFSTAFLLTAASMAINDYYDREIDAINEPKRPIPSGAVKPLEALIFALILAIYGLISAFLT---NPSNFLCLFTATY-FLLISIIYVT---YGKKTGFFGNLLVSAC-VTAPFLYGSLIVENAVPIkTWIFASMVFLANTGREITKGIADVEGDKIRNVKTLAVMLGERKTAVIAVTfyLLAVALTPLPWFLGLVSSW-FIPLVAITNL-GLVISSIILLENPSrENAKKVKNQVLAWFFTGLLA----------\n>UniRef90_A0A8T4Y6C9/8-213 [subseq from] UbiA family prenyltransferase n=1 Tax=Candidatus Bathyarchaeota archaeon TaxID=2026714 RepID=A0A8T4Y6C9_9ARCH\n----------------------------------IKLLRPINGLMMGVAVLVGASLALMRPFSIDVAV-SLLLGFITAFTLTGASMAINDYYDYEIDKINEPNRPIPSGAVKRGECMVFALILIITGLAASILIAPFSLMPFLVA----VVSLFTSLLYAT---KGKKTGLTGNFLVSA-CVAIPFVYGSFVVGqSLSLRVLFFSVLAFLANTGREVTKGIVDFEGDKIKGIKTIMAVYGSKKASIVAA----------------------------------------------------------------------------\n>UniRef90_A0A8T4XVM8/8-208 [subseq from] Geranylgeranylglycerol-phosphate geranylgeranyltransferase n=1 Tax=Candidatus Bathyarchaeota archaeon TaxID=2026714 RepID=A0A8T4XVM8_9ARCH\n-----------------------------------RLLRPVNSFMMGLAVLVGLYMAEPNLKSWT--FQSVALGFVTGFTLTGASMALNDYFDRYIDAINEPNRPIPSGAISPSQALAYAIMLSTIGLTA--S----AFTSTKCLLLAMLS-AALSVAYTSY---GKKTGLLGNMMV-SGCIAIPFIYGALLIERLKISNILAASTAFLANTGREVTKGIVDVEGDRKYGINTTAVKYGNRIASYVATA---------------------------------------------------------------------------\n>UniRef90_A0A8T5BEJ0/7-257 [subseq from] UbiA family prenyltransferase n=1 Tax=Candidatus Bathyarchaeota archaeon TaxID=2026714 RepID=A0A8T5BEJ0_9ARCH\n----------------------------------LRLMRPVNCIMMGSAVVVGAAIVGLDRFPSEWIDIAL--GFTTAFSLTGCSMAFNDYFDREIDAINEPSRPIPSGEIKPTRA-LQISL----GLSL-LGLTA-ASVTGPTLLVLSLISLALMILYST---KGKRLGLMGNLLV-SMCIAIPFIYGGILIGgSPPPTSILFSLMAFLSNTGREVNKGIVDIEGDKARGVRTVAVSRGSRGAAQVAsAFYISSVAISILPKLFGLVSSLYDLPVA-IADGGLIYSSYSLLRNPSrEN----------------------------\n>UniRef90_A0A510BGK2/47-257 [subseq from] Digeranylgeranylglyceryl phosphate synthase n=1 Tax=Methanofervidicoccus sp. A16 TaxID=2607662 RepID=A0A510BGK2_9EURY\n-----------------------------------------------------------------------------VFLICGFGNVINDIYDIDIDRINKPHRPLPSGRISLKSA--KILVWIMAISGLLISLFNWI------CFIIALVNTLILYLYAK---RFKRDKRIGNLLV-AYLTGSVFLFGGASVGNIFITF-ILFLCAMLTTWAREIVKDFEDIEGDRSRGVLSLPIKYGKRSLYLALGLLILAIILSPLPYLIGIFNSLYLLGI-LFCDTLLLYSIVKLLKNPTKEEAHRCA----------------------\n>UniRef90_A0A256Z049/70-251 [subseq from] Digeranylgeranylglyceryl phosphate synthase n=3 Tax=Archaea TaxID=2157 RepID=A0A256Z049_9ARCH\n---------------------------------------------------------------GMPFLDILSG-IVSLVLLNAASNTLNQVYDRNIDSINKSYRPIPSGIVTASEGVWIAILLYGFSLWRAALINRW-----FFLMILIL--AFFTIFYSVPPLRFKKRLWISNLSIAIPRGILGFVAAWSITADiANPIPWLIGSIMGVFLIGSTTAKDITDIKGDRKFGMRTLPVVYGKKKAIVMSIPFLI------------------------------------------------------------------------\n>UniRef90_A0A151FCX6/9-213 [subseq from] UbiA family prenyltransferase n=1 Tax=Theionarchaea archaeon DG-70 TaxID=1803813 RepID=A0A151FCX6_9EURY\n----------------------------------IRTMRPMTWVSVVITILAGMMISLEDIPPLQD----IICIAVLFPVfVLGYANTLNMYTDYKIDEITRPYRAIPTGIIKKETVLYFSVFLLLGGII----LSVLVLNLFLSL--FVIAGFILGTAYSVRPTRIKARGPLAPLAIAAGYVFIPLVGSYLIYSPIDYPVLVIAAILTMQTAGASVSKDFIDLKGDSALDVDTVPLTIGLRRARLIVL----------------------------------------------------------------------------\n>UniRef90_A0A257UNJ9/10-224 [subseq from] Heme o synthase (Fragment) n=1 Tax=Acidobacteria bacterium 37-65-4 TaxID=1970486 RepID=A0A257UNJ9_9BACT\n---------------------------------YAELGRPFTLVAPALGVLSGALTAIGarphEVWSVALLTPAIIGAVMAAVFNAG-SNALNQIYDLEIDRVNKGKRPLPSGRLTIAEAWGFTIVMYILTLVLAWMVAPGGRHECFWLV---LIAVVATYIYSVPPLRTKARGMWANITIAIPRGVLlkvvGWSAVKTVMG-VEP--WFIGGIFGLFLLGASTTKDFADMEGDRLGGCRTLPILYGVKRAAWMI-----------------------------------------------------------------------------\n>UniRef90_A0A496STI1/19-249 [subseq from] Geranylgeranylglycerol-phosphate geranylgeranyltransferase n=1 Tax=Candidatus Latescibacteria bacterium TaxID=2053570 RepID=A0A496STI1_9BACT\n-------------------------------------------------IVFGSVFVAAFIAGISGSLLTVLVAALSAALIAGGANGVNDFFDAPIDRLNKPWRPIPSGRLGKREAFIWSTCILVLGVAAAGIAGKW-------LLFISLGGAIAVFLYS---LRLKHTAFWGNFTVSL-LCGLVFVYGGVCVGKPKATLIPASLAF-LFHLGREIIKDAEDCQADASAGASTAPVRFGLKTALKTATaVYLVLLVVLFLPWLFGIYHQLYLLVVCVGIIPVICYVIWSIWR---------------------------------\n>UniRef90_A0A8T4ZV94/8-210 [subseq from] UbiA family prenyltransferase n=2 Tax=Candidatus Bathyarchaeota archaeon TaxID=2026714 RepID=A0A8T4ZV94_9ARCH\n----------------------------------IRLMRPINCSMMGLAVIVGAIISAHDLTVVNDALSRLMLGFITAFTLTGASMAINDYYDRDIDAINEPNRPIPSGLIKPMESLF--FAAALTFI----GLASAAFTCIPCLLT-AIASWIISAAYST---VGKRTGLPGNFLV-STCISVPFIYGGLvMRELIDLNIVFFAALAFLANTGREITKGIADVEGDKIRGIRTLAISHGARVAAYAS-----------------------------------------------------------------------------\n>UniRef90_A0A8T5A8J5/11-215 [subseq from] UbiA family prenyltransferase n=1 Tax=Candidatus Bathyarchaeota archaeon TaxID=2026714 RepID=A0A8T5A8J5_9ARCH\n-----------------------------------RLIRPVNCLMMGLAVVVGAFIGMRSLTIEYEALTRLILGFITAFTLTGASMAINDYYDREIDAVNEPNRPIPSGLIKPQESIILATALTVAGF-----I-SAAMTNMTC-LLIALASWIVSLTYSTL---GKRTGLPGNML-VSTCISIPFlYGGAALTGNIECATMLFAALAFLANTGREITKGIVDMEGDRIRGVKTIAISHGPKRAAQVASLF--------------------------------------------------------------------------\n>UniRef90_A0A8T4XU69/11-213 [subseq from] Geranylgeranylglycerol-phosphate geranylgeranyltransferase n=1 Tax=Candidatus Bathyarchaeota archaeon TaxID=2026714 RepID=A0A8T4XU69_9ARCH\n-----------------------------------RLMRPANCLMMGFAVIVGAImaypKALIFIWE-KIFLGAIT-----GFLLTASSMVINDYYDREIDAINEPSRPIPSGLIKPKEAFSYALLITVLGFLA--SL-------FTSLLCLF--IAAMAWVISVTYTTIgKRTGFLGNLLVSA-CVSVPFLYGSvAALDKVHENILIFVLMVFLSNTGREVNKGIVDVEGDRIRNIRTLAVCYGERRAAMVASVL--------------------------------------------------------------------------\n>UniRef90_A0A0E3STV6/54-251 [subseq from] Digeranylgeranylglyceryl phosphate synthase n=8 Tax=Methanosarcinales TaxID=94695 RepID=A0A0E3STV6_METMT\n----------------------------------------------------------------------LVFLI--VFFVTGAGNGLNDYFDIDIDTVNKPSRPIPSGRISLSSALYFSLMLFGAGVAMAFLVNVLC-------GIIALLNSIVLILYAK---SLKRTPFFGNASVGYL-TGSTFLFGGAVFGMEGlQAVGILFLLATLATIAREIVKDIEDVEGDKKEGARTLPILIGSKKASYVAAAF--GFIAMLASPVPYLQSILNERYLFVVAIADI------------------------------------------\n>UniRef90_A0A842MLX6/9-210 [subseq from] Geranylgeranylglycerol-phosphate geranylgeranyltransferase (Fragment) n=1 Tax=Candidatus Bathyarchaeota archaeon TaxID=2026714 RepID=A0A842MLX6_9ARCH\n-----------------------------------RLIRPANCIMMGFAVIVGAAIA-NYMEFLTKG-QNLIFGFLTGFLLTAASMAINDYYDKEIDAVNEPDRPIPSGIIKPSEALALTLILIILGLTAAFLTNPSALSCF-ITAILFL---FISMAYV---TVGKRTGLLGNFLVSA-CVSAPFIYGSLAVDSIVPLkTWIFVAMVFLSNTGREITKGIVDVPGDKERNVKTLAVRFGERKAALA------------------------------------------------------------------------------\n>UniRef90_UPI001AEB5211/58-252 [subseq from] geranylgeranylglycerol-phosphate geranylgeranyltransferase n=1 Tax=Methanolobus bombayensis TaxID=38023 RepID=UPI001AEB5211\n-------------------------------------------------------------------------------FVTGAGNAINDYFDIEIDRINKPERPIPSGKISLKTALYFSLALFAAGTIIAASINIICG-------AIALVNSLL-LIYYAST--LKRTALFGNIAVGYLTGSTFLFGGAVFFehGGING-VFVLFLLSTMATIAREIVKDIEDIEGDREDGAKTLPIVIGPKKAAYLASLI-G-LVAVLASPLPYIQELMTIRYLILVTVADILFA---------------------------------------\n>UniRef90_A0A662Q9G9/32-249 [subseq from] Geranylgeranylglycerol-phosphate geranylgeranyltransferase n=3 Tax=Thaumarchaeota TaxID=651137 RepID=A0A662Q9G9_9ARCH\n--------------------------------------------------------------------------------LCGSSMAFNDLFDKEVDKINAPWRPLPSGAISDLDAILTASILALIGIAAA------AATSIPCLLVAAT-SFIAAFAYNA---RLKKTGFLGNMIVSVVVV-APFIYGAVLsDGYISPRLITFILPVYLSNLGREVIKGISDVEGDAVRGVRSVARIMGEDFAAKLgAALYVAAVSLSPLPYLLELVGWIYLPIVLIADVGF-IYCSLSIIRSPTrENSLRVKKQTLLW-----------------\n>UniRef90_A0A2J6MZF4/16-225 [subseq from] Digeranylgeranylglyceryl phosphate synthase n=1 Tax=Candidatus Bathyarchaeota archaeon TaxID=2026714 RepID=A0A2J6MZF4_9ARCH\n----------------------------------LRLMRPVNCLMMGFAVIVGAALAGPSSLNIDW--HFLVYGFITGFTLTAASMAINDYYDREIDAVNEPSRPIPSGTVKPKEALAFASLLTLVGFTSAYLT-----NYFCLLTALIAWTIFVAYTTI-----GKRSGLPGNFLVSA-CVTIPFIYGSLVIangsltimSNVMPNVLIFVAIVFLSNTGREITKGIVDIEGDKTKGVKTLAVRYGARKASVVASL---------------------------------------------------------------------------\n>UniRef90_A0A550GHV7/8-210 [subseq from] DGGGPS n=1 Tax=Candidatus Bathyarchaeota archaeon TaxID=2026714 RepID=A0A550GHV7_9ARCH\n----------------------------------IRLMRPINCAMMGFAVFVGAVLAYPQ-FSSFNWLGVLY-GFLTGFMLTAASMTINDYYDRTIDAINEPSRPIPSGLVSVREALALVFVLSVVGFVFAYLTSVLCLV----VAV-ISWVVVVAYVTV-----GKRSGLPGNLL-VSTCVAIPFIYGSiTVLGEVPLSVLLFTIMAFLSNTGREITKGIVDVMGDKTEGVKTLAVRYGEKSAAVAAAV---------------------------------------------------------------------------\n>UniRef90_A0A1R3HEK2/145-334 [subseq from] UbiA prenyltransferase family n=1 Tax=Corchorus olitorius TaxID=93759 RepID=A0A1R3HEK2_9ROSI\n-----------------------------------------------------------------------------LICGNGYIVGINQIYDIGIDKVNKPYLPIAAGDLSVQSAWFLVIFFAVTGLLI-VGF-----NFGPFITSLYSLGLFLGTIYSVPPLRMKRFPVAAFLIIATvrGFL-LnfgVYYATRAALGLpfqWSAPVAFITTFVTLFALVIAITKDLPDVEGDRKFQISTLATKLGVRNIAFLGsgLLLMNYIAAVLA--AIYMP----------------------------------------------------------\n>UniRef90_A0A1R3HEK2/486-633 [subseq from] UbiA prenyltransferase family n=1 Tax=Corchorus olitorius TaxID=93759 RepID=A0A1R3HEK2_9ROSI\n--------RNSIRACSQVGAANSSHSDPTLNKI--PTLKDACWSALYARAFI--DSSNFINWSL--LLKASSG-LIALICANSYIVGINQIYDIGIDKVNKPYLPIAGGDLSVQSAWLLVILFAVGGLVI-----VKYSNSGPFITCLYSLSLFMGTIYSVPPFRIKR------------------------------------------------------------------------------------------------------------------------------------------------------------\n>UniRef90_A0A7W1I2C9/10-224 [subseq from] UbiA family prenyltransferase n=1 Tax=Acidobacteria bacterium TaxID=1978231 RepID=A0A7W1I2C9_9BACT\n---------------------------------WLELSRPFTLVAPALGVVSGAITASGAA-PADPWTSALLTYTALGAVMamvlNAGSNALNQIYDLAIDRINKPQRPLTSGRLSIREAWVFTWIAYAVALTLAWLIAPGGRHECFW---IVLIAAVLTFAYSCPPLRTKERGLWANITIAIPRGVLLKVAGWSCIKTIwGVEPWFIGAIFGLFLLGASTTKDFADMEGDERGGCRTLPILYGVRRAAWMI-----------------------------------------------------------------------------\n>UniRef90_A0A662IS30/33-235 [subseq from] Digeranylgeranylglyceryl phosphate synthase n=1 Tax=Thermoprotei archaeon TaxID=2250277 RepID=A0A662IS30_9CREN\n----------------------------------------------------------------NGGLTSMLMLFASACLFSAASMAINDYFDREIDAINQPHRPIPSGRVTPRGALCFSIALMAVGFTLASVVGL------LSLLVAVL----ACAVFTAYSARLKRMGLLGNAAVSL-CVALTFIYGSTGWGYPTALIALFSLMAFLANMSREVVKGVVDVEGDSAKGVRTLAVVIGLRGASMAsLVFMASAVAISVLPYVLGYVNQLYLSLISVA-----------------------------------------------\n>UniRef90_A0A6B2C1H7/22-229 [subseq from] Digeranylgeranylglyceryl phosphate synthase n=2 Tax=Thermoprotei TaxID=183924 RepID=A0A6B2C1H7_9CREN\n-------------------------------------------------VIVGSVIAGGTSV-FHANLYALILGFSTGFFLTAASMALNDIYDIEIDKINAPQRPLPSGRISIRDAWA-IFI-VLSAIGLFSSLFI-SKLSFAIA----FASWALSTLYNA---RLKRTGLPGNMIVSY-NVMIPILFGAAIINQLSYRIAIFSVMIFLACLGREIVKGIADVEGDKQKGIKTLAVMKGERKAAIVASLLV-LTAVGLspVPYLSGIASA--------------------------------------------------------\n>UniRef90_UPI0004F18025/17-45 [subseq from] chlorophyll synthase, chloroplastic n=2 Tax=Brassica campestris TaxID=3711 RepID=UPI0004F18025\n-----------------------------------------------------------------------------------------------------------------------------------------RGHTTPALFYLALGGSLLSYIYSAPPLKL--------------------------------------------------------------------------------------------------------------------------------------------------------------\n>UniRef90_UPI0004F18025/45-93 [subseq from] chlorophyll synthase, chloroplastic n=2 Tax=Brassica campestris TaxID=3711 RepID=UPI0004F18025\n-------------------------------------------------------------------------------------------------------------------------------------------------------------------------------------------------------------------LGIAIVYNFKSVEGDRAMGLQSLLVAFGTEAAKWICVSAIDVTQISVAG----------------------------------------------------------------\n>UniRef90_A0A7J4JH59/19-213 [subseq from] Geranylgeranylglycerol-phosphate geranylgeranyltransferase n=1 Tax=Candidatus Diapherotrites archaeon TaxID=2026736 RepID=A0A7J4JH59_9ARCH\n----------------------------------------------------ALATAIGYWASLSRFLVTvdLFTAMLAAFLVCGAGQAINDYFDRSIDRKTKPHRPIPSGKLSARFVLAESLFLFVAGNALAYQVNAAA---FLISLVFT--GLLLAY--SS---LLKKMKYVGNWIV-ASGTAVTLLFGASVSGSYFPVIF-LAFSAMLANLGRELTKDLEDLEGDQGH-KVSLPMLIGHSPVKSLI-LFCYAFAVAVA-----------------------------------------------------------------\n>UniRef90_A0A2H5W749/51-290 [subseq from] Homogentisate phytyltransferase n=1 Tax=bacterium HR11 TaxID=2035406 RepID=A0A2H5W749_9BACT\n----------------------------------------------------GARPPQPLDWAHLRFI--LLGSLMAA-VLNAGSNVLNQVYDLDIDRINKPHRPLPSGRVPLGVAKVYAGVLLAVGLVLAWWVQPLGR---PECFILAVAAVGMTWMYSAPPFRTKRFGIWANVTIAipRGWLlKVAGWSSaKTIWG-WEPW--YIGTIFGLFLLGATSTKDFADIEGDRAYGCRTLPVRYGVRRAAQIIspffIVPFLLIPVGVRAGILTGNAHLLDALS-VVLVAYGTYVVYLMLRRPD------------------------------\n>UniRef90_A0A850LT84/7-258 [subseq from] Geranylgeranylglycerol-phosphate geranylgeranyltransferase n=1 Tax=Candidatus Helarchaeota archaeon TaxID=2719382 RepID=A0A850LT84_9ARCH\n---------------------------------AFQIMRPLNGLGAAIGVLIGAVAS-GFLFTIEKnLFNVLICFL-AAFLTASAGHALNDWKDVEIDKINCPERAIPSGRISRNTALILTIALFVVGDAI-----IFLTKNIQAILILLIGSVFIAA-Y---SLKFKKLGFIGNITIGMLT-SFCLLLGGAALDKIEFSLWAALLAF-VMNIGREITKGVDDYVGDKEEGVKTLAVLFGRKKGSYLAVLFlIATIILSPLPYLFQLYNEIYLFIALGGVDSIMIISIILILKNPDSS----------------------------\n>UniRef90_A0A7C3UCJ9/63-248 [subseq from] Geranylgeranylglycerol-phosphate geranylgeranyltransferase n=1 Tax=Candidatus Bathyarchaeota archaeon TaxID=2026714 RepID=A0A7C3UCJ9_9ARCH\n------------------------------------------------------------------------------FTLTAATMALNDYRDVKIDEVNEPLRPIPSGVVSPREALTATFLLASTGIALAAFINIFSL------LIAVLALLLMVY-Y---NLWGKRTGFPGNIAVSA-CVAVPFIFGGAMNGRITGLIAIFSSMAFTSNLGREVIKGIADVEGDKMADVKTLPILLGARRSAAIASTFI-LTSVGLS--IVPLLTKAVSTIYLLFI----------------------------------------------\n>UniRef90_M4E0Y4/27-54 [subseq from] Transmembrane protein n=3 Tax=Brassica campestris TaxID=3711 RepID=M4E0Y4_BRARP\n------------------------------------------------------------------------------------------------------------------------------------------RHTTPALFYLALGGSLLSYIYSAPPLKL--------------------------------------------------------------------------------------------------------------------------------------------------------------\n>UniRef90_A0A2V7VQQ5/7-271 [subseq from] 4-hydroxybenzoate polyprenyltransferase n=1 Tax=Acidobacteria bacterium TaxID=1978231 RepID=A0A2V7VQQ5_9BACT\n---------------------------------YVDLARPFTLLMPMLGMFSGAATAWGAHHAKPPVTVGLLVPIALGVLMAGIfnaaNNAINQIYDLPIDRVNKPKRPLPSGTLTLGEawVFTAVTYLLT--WVLAWFTAPGGRHEcFVIVAVAT---V-FTWIYSAPPLRTKRHGIWANVTIAIPRGLLLKVAGWSAVkTVLDWEPWFIGGIFGLFLLGASSTKDFADIEGDRADGCKTWPILYGVKKAAWMItpffILPFALIPIGTAlGILTGNHSLLYLLGPLLMLYGA--YVSYLMVRRP-------------------------------\n>UniRef90_A0A8T4ZMZ5/8-210 [subseq from] Geranylgeranylglycerol-phosphate geranylgeranyltransferase n=1 Tax=Candidatus Bathyarchaeota archaeon TaxID=2026714 RepID=A0A8T4ZMZ5_9ARCH\n----------------------------------VRLVRPINCLMMGFAVIVGAALASPSE--LGIFWQNLVYGFLTGFFLTGASMAINDYYDREIDAINEPNRPIPSGVIKPKNALAFAFILTAVGFVSAYLTSI-----------LCLFTALIAWIVLVVYITVgKRSGLPGNL-LVSTCVAIPFIYGSvAIVNEVKTNVLIFVSMVFLSNTGREITKGIVDIEGDKARNVKTLAVRFGERAAAVVASV---------------------------------------------------------------------------\n>UniRef90_A0A8T5MWA7/21-207 [subseq from] Digeranylgeranylglyceryl phosphate synthase n=1 Tax=Euryarchaeota archaeon TaxID=2026739 RepID=A0A8T5MWA7_9EURY\n-------------------------------------------------------AIGGLIGTGSVFiehIHPITLAFIVGCMITAGGNAINDFYDAKIDAVNRPDRPIPSGRISPRNALLFSLSLFVIGIVLSCF-------INPICLLIALANSLVL-IYYARAL--KRTILWGNMCIGY-LVGSTFLFGGAAVGALVITS-VLFMLAMLATIGREIVKDIEDMEGDRKGGIMTLPIAIGEERSAAIASMFI-------------------------------------------------------------------------\n>UniRef90_A0A6F8Q4F0/19-194 [subseq from] Bacteriochlorophyll/chlorophyll a synthase n=1 Tax=Mameliella alba TaxID=561184 RepID=A0A6F8Q4F0_9RHOB\n---------------------------------------------------------------------------------------------------------------------------------------------------ATVFGVLAAWAYSAEPVRLKRSGVWGPGLVALCYEGLPWFTGAAVLSAGAPSAQViaIAALYAMGAHGIMTLNDFKALKGDRQMGVNSLPVTLGPERAARVACGVMALPQVVVIALLTLWGAPVLALVIAALLAGQVWAMT-VLLRDPEGRAPWYNGTGVLMYVSGMMVAAFALRSL--\n>UniRef90_A0A2V9MS53/9-213 [subseq from] 4-hydroxybenzoate polyprenyltransferase n=2 Tax=Acidobacteria bacterium TaxID=1978231 RepID=A0A2V9MS53_9BACT\n-----------------------------------NFSRPFTLIPPVVGIISGALVGIGATR-AEVHWQSILLAALAAATLNAASNGLNQICDLENDRLNKPLRPLPSGALSRFEAVFFTSLLYA----VSLLLVAWINA--QVLVIYLIAG-VATYLYSAPPFRLKSRTFLSNFTIAlirGNLLKVAGWAAvASVLNTLEPWFIGSIFMFFL--MGATTTKDFADIQGDLAAGCLTLPVRYGAITSARL------------------------------------------------------------------------------\n>UniRef90_A0A7J3EGM3/44-210 [subseq from] Geranylgeranylglycerol-phosphate geranylgeranyltransferase n=1 Tax=Candidatus Bathyarchaeota archaeon TaxID=2026714 RepID=A0A7J3EGM3_9ARCH\n-------------------------------------------------------------------------GFITGFTLTGASMALNDYFDRHIDAINEPSRPIPSGAVSAPRALAYAVALSIMGLIASAF------TSIR-CLLLALISATLSTVYNS---RGKKTGLLGNMMV-SGCIAIPFIYGALLVDRLKMSNLLAASTAFLSNTGREVTKGIVDVEGDGRYGINTVAVKYGGRMASYVAAALY-------------------------------------------------------------------------\n>UniRef90_A0A8T5A4I9/8-213 [subseq from] Geranylgeranylglycerol-phosphate geranylgeranyltransferase n=1 Tax=Candidatus Bathyarchaeota archaeon TaxID=2026714 RepID=A0A8T5A4I9_9ARCH\n----------------------------------LRIIRPINCVMMGFAVIVGAIiSTKGRIPGG--GIVNLMLGFITAFTLTGASMAINDYYDREIDAINEPSRPIPSGLISPMESIAIFTALTIIGLLSAM-----LIN--NLCLLLALASIIVSTLYSTS---GKRTGLPGNIMVSA-CVSMPFiYGGTCVRGLVEPGTLIFAAMAFLINTGREIIKGIADIEGDKVGGIKTLAISYGPKRAAEAALALI-------------------------------------------------------------------------\n>UniRef90_A0A8T5JH84/8-239 [subseq from] Geranylgeranylglycerol-phosphate geranylgeranyltransferase n=1 Tax=Candidatus Bathyarchaeota archaeon TaxID=2026714 RepID=A0A8T5JH84_9ARCH\n----------------------------------LEIMRPVNSVMLGVAIIIGAFITGGTQ-ILNDS-WSLVYAFLTGFTMSGAAMAINDYYDREIDAINEPQRAIPSGRISPSAAVAFTGLLSAVGLASSYMISTEAL--F-----IAVFAWVVMMVYSI---WGKKTGFPGNLMVSVS-VALPFMYGGIMTGSLAASLSF-SGIAFLANTGREITKGIVDIDGDKLEGVRTIAVTSGEKNAAIIASVFF--LSA----VLVSF-YPVYSQLVSFWYIPFVAITDL-------------------------------------\n>UniRef90_A0A2E5KFT7/9-268 [subseq from] Geranylgeranylglycerol-phosphate geranylgeranyltransferase n=1 Tax=Thaumarchaeota archaeon TaxID=2026795 RepID=A0A2E5KFT7_9ARCH\n----------------------------------LSLIRPINSFMIGLAVIVGIAIGS-----PDMlFSRLSVYGFLTGFSISSYSMIINDVYDIEIDKVNQPERPLAKQIISVNSALSLSLILLLIGLTCS--LFI-SNY----NLIITVIFSFLSWFYNI---WGKKQGLIGNSI-VASSMSIPFIFGGIITGNISLLVWSISLIAFLSGMGREIIKTIADVEGDKTKGIRSVSIQFGSRNAMIIAcgFILVSIIISFIPIYFNLI--QIYY-IPLLILTDLILLYSVLMLsRNYSKSE---SLKIKKFILYAM------------\n>UniRef90_A0A8J8PYU2/12-264 [subseq from] Digeranylgeranylglyceryl phosphate synthase n=2 Tax=Natronococcus TaxID=29287 RepID=A0A8J8PYU2_9EURY\n-----------------------------------ELTRPVNVIAASVLTFIGAFVAGGVTT---HSLEVATAVAATG-LAVGAGNAINDYFDREIDRINQPDRAIPRGAVSPRGALVFSIVLFLGSVGLALTL--------PLLAIVLAGVNLVALVAYTEV--FKGLPGLGN-ALVAYLVGSTFLFGAAAVGEIGPAA-VLFLLAAVATLTREIVKDVEDLEGDREEGLNTLPIAIGERRALLVATVLLVV--AVLASPLPYLL-EYFGTAYLLLVLPANAIM-LYAAYESFEDP----TAGQSHLKYGM------------\n>UniRef90_A0A7C5U2A4/37-269 [subseq from] Geranylgeranylglycerol-phosphate geranylgeranyltransferase n=2 Tax=Candidatus Bathyarchaeota archaeon TaxID=2026714 RepID=A0A7C5U2A4_9ARCH\n-------------------------------------------------------------------FKILLCGFGSGFFLTAASMIINDIYDREIDIINAPNRPIPSGLVSIKEAWSYGALLTGAGIISAYLINIYC---FVIA----IISLLISLIYN---MRFKKYGLIGNFMVS-FCVAVPFLFGNYAVSGESVLLNVFSLVAFLVNTGREVIKGIADVEGDIKRDVRSIARVYGNRTAILVAIVFFTISIPIVFIPVLYSWVSLYYLLIIVFPVIGLIYESYTLLRK---YDVKSVLkSKNRMLIYMLL-----------\n>UniRef90_A0A7K4I8D1/8-276 [subseq from] Geranylgeranylglycerol-phosphate geranylgeranyltransferase n=1 Tax=Candidatus Bathyarchaeota archaeon TaxID=2026714 RepID=A0A7K4I8D1_9ARCH\n----------------------------------LRLMRPVNCLMMGLAVIVGAILAAPNMLSA--LWQNFAYGFITGFMLTAASMAINDYYDREIDAVNEPNRPIPSGLIKPKKALMFASVLTIIGFASAYLTSILCLF-----IAII--AWIIFVIYTT---VGKRSGLPGNFLVSA-CVAIPFiYGGVAIVNNVELNILIFASMAFLSNTGREITKGIVDVQGDKMRNVKTLAVRFGEKTAALSAVAfyIFAVFLSPIP-WLLSSASIWFVPLVTVFDIGLVTLSFMLLKNYSRENARKVKDVVLLWFIIGLLA----------\n>UniRef90_A0A7C7RP70/22-227 [subseq from] Geranylgeranylglycerol-phosphate geranylgeranyltransferase n=1 Tax=Candidatus Bathyarchaeota archaeon TaxID=2026714 RepID=A0A7C7RP70_9ARCH\n----------------------------------IKLIRPVNCLMMSFAVLVGASFSLTE-ANISSLMLKLLLGFITAFTFTGASMAINDYYDREIDRINEPSHPIPSGLVTPGESLIFATVLTVIGLGAAVLTNIS----C---LILAVVSWTVMVFYN---TKGKRTGFLGNMMVS-LCVAIPFAYGSLLIeDNLRPTSLVFSGLAFLANTGREITKGIIDVPGDKVKNIRTVAVVHGERTAAYVAAAFY-------------------------------------------------------------------------\n>UniRef90_Q9YFU1/7-280 [subseq from] Probable (S)-2,3-Di-O-farnesylgeranylglyceryl synthase n=4 Tax=Aeropyrum pernix TaxID=56636 RepID=Q9YFU1_AERPE\n------------------------------------ITRPVNSLMVSLAIILSLGI--ASRWSFQGFTPIdLMAVVVAGYCLSSVAMITNDIIDLEIDRINAPHRPLPAGKVSTVEA--TILSIFLAALGFLAAISV----D-LITTAFYLGGLALSLLYNT---LLKRTGLPGNIVVAA-LVSAPFMYASLEAGGLGGPMSVFSTMVFLAVLGREVAKGVPDVEGDKAAGVRTVAVVFGKKTAAAVASALYL--ASAALGYipLIygYVDPLIYTPFILLLTLL-VLREALLIVKRPTrENVLAHKNRVLGYMLIGLIAF--ALGTL--\n>UniRef90_L0A834/8-229 [subseq from] 4-hydroxybenzoate polyprenyltransferase-like prenyltransferase n=1 Tax=Caldisphaera lagunensis (strain DSM 15908 / JCM 11604 / ANMR 0165 / IC-154) TaxID=1056495 RepID=L0A834_CALLD\n------------------------------------IIRPLNDVMIGFSVIVGSFIASGRQ--L-PNLYSLLFGFLTGFFISASSMVFNDIMDIEIDKINNPNRPLPSGKIKIRNAYTMFYLFSI--IGLLFSA-----LTGIITFIIAIISYFIAYFYNKF---GKKSGFLGNIMVAYS-MGVPILYGAAMISKLNFNIMVYWLMIFLSGIAREVTKGIADVEGDRKAGIKTIAVIMGEKKAAIIAFIFyaIAILLSPIPVILGKVYPLIY------------------------------------------------------\n>UniRef90_A0A257A5Z7/2-252 [subseq from] Digeranylgeranylglyceryl phosphate synthase n=2 Tax=Thermoprotei TaxID=183924 RepID=A0A257A5Z7_9CREN\n-------------------------------KAYIQLLRPINCLMMGFAVIVGYVIASRGILLVPP--HALVFGFLTAFLLTASSMVLNDYFDREIDAINNPFKPIPSGKVSPASAVYFAAFLTVCGILTAALI-------NPLCLTIAILSFAVSTAYNG---YFKRTGFLGNLMVS-LCVAIPFIFGSAMLGEIYLHTLIFFAMVFLANTGREITKGIVDVVGDRSKGVLTLAVRYGEPFAAKVAVLFYvaAVMLSPLPWFLGYLS----IHYLLLVLIADIGFiySSILLLRIPSK-----------------------------\n>UniRef90_UPI00064E454A/39-205 [subseq from] geranylgeranylglycerol-phosphate geranylgeranyltransferase n=1 Tax=Palaeococcus ferrophilus TaxID=83868 RepID=UPI00064E454A\n----------------------------------------------------------------------LALVFLVVTLGTAGGNTINDYFDYEIDRINRPDRPIPRGAMGRETARLYAVALFLLGIGLAYFLNLWA---F----IITLVAYALMYVYA---WKLKPLPLVGNLTVSFLTGITPVF-GAIAFGRIGLA-GYLSLSAFLVNLSREILKDIEDVEGDRAMGARTLPIVWGIGRSSKLAAL---------------------------------------------------------------------------\n>UniRef90_A0A7C3TGP4/10-208 [subseq from] Geranylgeranylglycerol-phosphate geranylgeranyltransferase n=1 Tax=Candidatus Bathyarchaeota archaeon TaxID=2026714 RepID=A0A7C3TGP4_9ARCH\n-----------------------------------KMFRPINCLMMGAAVVIGETiALGGFPGFYEALLGASTAIFL----MAG-TMVINDYYDLEIDRINRPEKPLPSGVIKPPHAI--ILGFTACGLGLAAAASLNASS----LLIALLALLLMLY-YN---TRGKRTGLLGNVVV-STCIGLPFIYGGAAVGKITFTLLLFSFISFTANLGREVTKGIVDIEGDRVGGVRTVAVQYGPKVASKVASI---------------------------------------------------------------------------\n>UniRef90_A0A7T5RPL7/6-208 [subseq from] Geranylgeranylglycerol-phosphate geranylgeranyltransferase n=1 Tax=archaeon TaxID=1906665 RepID=A0A7T5RPL7_9ARCH\n---------------------------------GLQLVRPINCAMIGFAVIVGAFVSKPP--STSGLQ--LALGFATGFLICAYSMAVNDVYDVEVDRVNMPERPIPSGRLTVGSATRVSIVVLIGGVAAS----VLSL--NPAAVAIALVYAFLSWLYNA---RAKKAGLAGNLIV-ASSLAIPFLYGGVVAgGSVLGSLLVLmALTSFFAGVGREVVKAMADVEGDSERGVRSVARTRGLKAASLVGA----------------------------------------------------------------------------\n>UniRef90_A0A3R7C0H8/15-282 [subseq from] Geranylgeranylglycerol-phosphate geranylgeranyltransferase n=2 Tax=unclassified Candidatus Bathyarchaeota TaxID=1700837 RepID=A0A3R7C0H8_9ARCH\n----------------------------------LSLMRPINCLMMGFAVIVGVLLAGERDMN----AVTLTLGFLTAFTFTGASMAFNDFCDREIDRVNMPDRPIPRGVVSPKEALLFSIILTIIGFVSAFL------TNFNCFLLTLLACAFF-VLYST---KGKRTGLVGNMMVSA-CVSIPFiYGGFISSGNFEAVTLIFSGMAFLANTGREVTKGITDIAGDRLRGINTVAVVHGPRKAAFVAVIF---YLAAVSMSLIPQLKNLLSVWHLPLLIladAGFVYSSISLLLNPSrENAVRVKNQVLMWMLFGLISF---------\n>UniRef90_A0A8A2VBV5/41-236 [subseq from] Digeranylgeranylglyceryl phosphate synthase n=1 Tax=Haloterrigena alkaliphila TaxID=2816475 RepID=A0A8A2VBV5_9EURY\n--------------------------------------------------------------------VAVAAAVAATGLAVGAGNAINDYFDREIDRINQPDRPIPRGAVSPRGALAFSLVCFGASVALAVTLPLAALAIAGINLV-----ALVAYTEV-----FKGLPGVGN-ALVAYLVGSTFLFGAAAVGQMAPAV-VLFLLSAIATLTREIVKDVEDLEGDREEGLNTLPIAIGERPALWVATglLLVGVV-ASPLPYLLEYFDEAYLAVVV-------------------------------------------------\n>UniRef90_M4EQT3/102-139 [subseq from] ADP,ATP carrier protein n=4 Tax=Brassica TaxID=3705 RepID=M4EQT3_BRARP\n--------------------------------------------------------------------------------------------------------------------------------SGALGASRGSGHTTPALFYLALGGSLLSYIYSAPPLKL--------------------------------------------------------------------------------------------------------------------------------------------------------------\n>UniRef90_A0A3A4PGN1/6-268 [subseq from] Heme o synthase n=1 Tax=Candidatus Omnitrophica bacterium TaxID=2035772 RepID=A0A3A4PGN1_9BACT\n-------------------------------LAYWELCRPFTLLAPFIGFVAFALVgwKGQAELSLLQSLPPILFGALSAALLNAASNIINQYFDLEIDRINKPARPMPSGRTPIRTAMQFCGVLYVASFLCAV-LVGW---QFFIIVIFT---AFVTYAYSGPPFRTKRSWWLANITIAIPrgcLLVVAGWTAVRDVWELEPWL--LGSVFGLYILGAATTKDFSDMKGDEAGGCYTLPVKFGVARSAKIIApffVLPFIFLFAAAGWgWLHGHRLLLMGLGVLLSLW-GAYVSYLILRKPEE-----------------------------\n>UniRef90_A0A7J3G3C5/7-262 [subseq from] Geranylgeranylglycerol-phosphate geranylgeranyltransferase n=4 Tax=Caldiarchaeum subterraneum TaxID=311458 RepID=A0A7J3G3C5_CALS0\n----------------------------------LRLMRPPNGFLMFFAVLIGVLFSETRAINLQQIIYAFVT----SFGLTGSSMALNDYFDKQVDLVNNPSRPIPSGEVSPASAVALSSILAGAGLLAAF-LSSTA--CF--LM-AS--VAFaVSTFY---NMFLKKTGLVGNFAVSFTVVA-PFLYGSLLaDGYVSWRVMVFVVLAFLANTGREVIKGITDVEGDAVRGVATIARKSGLRTASRVGAgFYIAAVMLSPLPYLLEVVNILYLLLVAV-ADAGFVYSSIRIIRNPEPGEAKKQKNL--------------------\n>UniRef90_A0A7J3S9R8/46-263 [subseq from] Geranylgeranylglycerol-phosphate geranylgeranyltransferase n=1 Tax=Candidatus Bathyarchaeota archaeon TaxID=2026714 RepID=A0A7J3S9R8_9ARCH\n-------------------------------------------------------------------IKTLLYGFSSGFFLTSASMIINDIYDREIDLINAPNRPIPSGLISVKEAWIYGILLISAGMISAYLINTYC---FMIALV----SSLVSLTYN---MRFKKYGLIGNFMVS-FCVAMPFLFGnYAVFGK-SILLNIFSLAAFLVNTGREIVKGIADVEGDEKRDVRSIARTYGTRAAVFVAIIFFIIAIPVV--FIPVIYSWVSFNYLLIIIFPVIGlLYESYKLLRECDVD---------------------------\n>UniRef90_W9QRD9/82-269 [subseq from] Homogentisate phytyltransferase 2 n=1 Tax=Morus notabilis TaxID=981085 RepID=W9QRD9_9ROSA\n----------------------------------------------------------------SLLIKAVPCLI-AILLAYAYCVCINDIYDADIDRINKPYLPIPAGEISLKEAW------LFAIFDVSFGLMiLWLMNADQIITSLYCLTLFIGTIYSAPPTSgVLQNVGI-IYAA-TTSLGLPFWW--------SPPIVFITIVGTLFYVVIGLAKDLPDVEGDMKHNIQTFAAIFGLKNIAVFCTGMLLVNYIGAVVTVIYMPQ---------------------------------------------------------\n>UniRef90_A0A497GLM9/12-257 [subseq from] Digeranylgeranylglyceryl phosphate synthase n=2 Tax=Thermoprotei archaeon TaxID=2250277 RepID=A0A497GLM9_9CREN\n------------------------------------LIRPINCIMMGIATFVGAIIALGGVPPLV-YTEKLIYAFITAFTLTAASMILNDYFDREIDKINDPTRPIPSGAIKPNEAIAYAIVLILIGLVSAFLTNL---RSFIV----ALVACIVSVVYNAYG---KRFGLIGNLMVS-FCVAVPFLYGGLAVDTVRITLIIFMSMAFLANTGREVMKGIVDIEGDKRHGILTVAVRYGARSAAMLTAILfIIAVLLSVLPPILKLTTWLYVPLVIITDLGLIRSSLM-VLKRPT------------------------------\n>UniRef90_A0A7J3TW41/43-207 [subseq from] Geranylgeranylglycerol-phosphate geranylgeranyltransferase (Fragment) n=1 Tax=Candidatus Bathyarchaeota archaeon TaxID=2026714 RepID=A0A7J3TW41_9ARCH\n------------------------------------------------------------------------LGFITGFTLTGASMALNDYFDRYIDAINEPSRPIPSGAISPSQALAYAVALSIIGLIASAFTSI---R----CFLLALISVSLSTVYNS---RCKKTGLLGNMMV-SGCIAIPFIYGAFLVDRLKVSNLLAASTAFLSNTGREVTKGIVDTEGDRKYGINTIAVKYGCRMASQVAA----------------------------------------------------------------------------\n>UniRef90_A0A7C4WTZ2/44-210 [subseq from] Geranylgeranylglycerol-phosphate geranylgeranyltransferase n=1 Tax=Candidatus Bathyarchaeota archaeon TaxID=2026714 RepID=A0A7C4WTZ2_9ARCH\n-------------------------------------------------------------------------GFITGFTLTGASMALNDYFDRYIDAINEPGRPIPSGAVSPSQALVYAVVLSIIGLMASAFTSI-------RCLLLALTSVTLSTVYNS---RGKRTGLLGNMMV-SGCIAIPFIYGALLVDRLKISNLLAASTAFLSNTGREVTKGIVDAEGDRKYGINTIAVKYGGRIASYVAVALY-------------------------------------------------------------------------\n>UniRef90_Q12VF3/54-244 [subseq from] Digeranylgeranylglyceryl phosphate synthase n=4 Tax=Methanococcoides TaxID=2225 RepID=DGGGP_METBU\n-------------------------------------------------------------------------------LVTGAGNGLNDYFDIEIDKVNKPSRPIPSGKISLKSALYFSLFLFITGITLAFLVN-------PLCGIIALFNSMVLILYAQ---SLKRTPFFGNASVGYL-TGSTFLFGGAVFGMAGlQALVVLFLLATLATIAREIVKDVEDIVGDKKDGARTLPILIGAKKASYIAAAF--GFTAMLASPVPYLQSILNEQYLFVVAIADI------------------------------------------\n>UniRef90_A0A2V8HE38/6-247 [subseq from] Heme o synthase n=2 Tax=Acidobacteria bacterium TaxID=1978231 RepID=A0A2V8HE38_9BACT\n--------------------------------LLLEFSRPFTLVAPALGFASGAATAIGAfpreVWRPSLIVYPLIGSIMAA-VLNAASNALNQIYDLEIDRVNKPKRPLPSGRLPMTAAWAFTIAAYLVALALAWLVAPDGRHECFWIVV--IAT-AITVLYSVPPFRTKRLGIWANVTIAIPRgvlLKVSGWSAVKTIAGVEPW--YIGLIFGLFLLGASTTKDFADMEGDARGGCRTLPIIYGVRRAAWMIspsfVIPFLMISAGAFAGILTGHFIL-------------------------------------------------------\n>UniRef90_A0A2V8IU67/7-222 [subseq from] Digeranylgeranylglyceryl phosphate synthase n=1 Tax=Acidobacteria bacterium TaxID=1978231 RepID=A0A2V8IU67_9BACT\n---------------------------------LLEFSRPFTLVAPALGFVSGAATAYGAVpresWHPHLIVYPLIGALMAAVLNAG-NNALNQIYDLEIDRVNKPKRPLPSERLSLRDAW--VFTWLTYGIALVLAwlVAPKGRHECF--WLVFL-AVICTYIYSVPPLRTKKRGIWANVTIAIPRgvlLKVAGWSSVKTIVGLEPW--YIGAIFGLFLLGASTTKDFADMEGDARGGCRTLPIIYGVRQAAWMIS----------------------------------------------------------------------------\n>UniRef90_A0A2I0NJC1/49-271 [subseq from] Digeranylgeranylglyceryl phosphate synthase n=1 Tax=Candidatus Methanoperedenaceae archaeon HGW-Methanoperedenaceae-1 TaxID=2013824 RepID=A0A2I0NJC1_9EURY\n------------------------------------------------------------------------------FLATGAGNAINDYFDANIDAINRPDRPIPSGRISGVSAFRAAVVLFAAGIMVSNFIGDWQ---VPL--LIAVFNSFLLYFYAS---SLKRKVFIGNLTV--AYLSgSTFLFGGSAYGMKGIEVtGVLFLLSMLATLAREIVKAIEDIEGDRKDGAVTLPVRIGERHSAYIASL-VGVMAviLSPIPYLVSLFNENYLIAVALADVFFLYAVYLIMDRQPAKS-SKYFKTAM---FFGL------------\n>UniRef90_A0A7C4NGL2/5-254 [subseq from] Digeranylgeranylglyceryl phosphate synthase n=3 Tax=TACK group TaxID=1783275 RepID=A0A7C4NGL2_9ARCH\n----------------------------------LELMRPTNSIMAGLASIIGFLIASGFSLSHYDYMKLI-LLFASTFVFSSSSMAMNDYFDREIDAVNQPQRPIPSGRVKPERALIFSIILMITGLLLSTLISLEA----LIVAIVACTG-FT--IYS---IHLKRHGLIGNACVS-LCVALTFVYGAVATGGFPGLIAVFSSMAFLANMSREVVKGIIDIEGDKLKGLRTLAISRGSRASAKVALVFMCLaVALSIVPTLLGYVNWLYLPIVLVADAGLLTS-TLLVLLAPTPN----------------------------\n>UniRef90_A0A816IYX7/71-119 [subseq from] (rape) hypothetical protein n=2 Tax=Brassica napus TaxID=3708 RepID=A0A816IYX7_BRANA\n-------------------------------------------------------------------------------------------------------------------------------------------------------------------------------------------------------------------LGIAIVNDFKSVEGDRAMGLQSLPVAFGTEAAKWICVSVIDATQLSVAG----------------------------------------------------------------\n>UniRef90_A0A7C4R5W0/15-260 [subseq from] Digeranylgeranylglyceryl phosphate synthase n=1 Tax=Thermoprotei archaeon TaxID=2250277 RepID=A0A7C4R5W0_9CREN\n----------------------------------IKLMRPVNGVMASVAAVIGLLITSRLSPNV-DVIKV-ALLFASTFLLSSSSMVMNDYFDREVDAVNQPQRPIPSGEVGPERALALSIALIVVGLALSPLIS---FEAFAIA-VLA-CAVFTAY-----NWKLKKYGLVGNACVS-LCVALTFVYGASATGSITGIALLFSAIAFLANMSREVVKGIADVEGDRVRGVRTLAISHGPRIAAEVAyAFMVSAVALSFAPIGLgYV-NWLYLPVILVADA-GLLASSLMALSSP-------------------------------\n>UniRef90_A0A523AYE2/40-215 [subseq from] Prenyltransferase n=1 Tax=Hadesarchaea archaeon TaxID=2250276 RepID=A0A523AYE2_9EURY\n--------------------------------------------------------------PLPSLLGFSTAF-----FLTGASMTVNDYFDRFVDEVNQPGRPLPSGLLSAGEALLFASVLAAAGLLSAAG--SWVERGTPLPLVVAALSFLLSSYYNA---RGKRTGLPGNLMV-STCVAVPFLYGPLVLGEsPTPALSFFLLMAFLSNTGREILKGMADVEGDRRRGIRTLAVSRGPAGAAPFVL----------------------------------------------------------------------------\n>UniRef90_A0A7C4I4P3/14-264 [subseq from] Geranylgeranylglycerol-phosphate geranylgeranyltransferase n=1 Tax=Candidatus Bathyarchaeota archaeon TaxID=2026714 RepID=A0A7C4I4P3_9ARCH\n----------------------------------LHLIRPVNCLMASIAVFIGSFIAGGRAILLHPWLL--IPGFIASFTLAGAAMAINDYYDREIDAINRPERPIPSGAIKPKTALTYASTLILIGILLSI--------VTPLSLIVALTALLIFTVYSA---KGKRYGLIGNLMVS-FCVALTFIYGGAVVNKVPFTLLVFALLALLANTGREVVKGVIDIPGDRKWGIQTLAVKHGVNVAVKVASAF---YLAAVALTPLPLLlGFANTWYILLVIIADIGFLHLVFtlLLNPSPRQAK-------------------------\n>UniRef90_A0A7J3XW06/53-241 [subseq from] Geranylgeranylglycerol-phosphate geranylgeranyltransferase n=1 Tax=Candidatus Bathyarchaeota archaeon TaxID=2026714 RepID=A0A7J3XW06_9ARCH\n--------------------------------------------------------------------------FIAGFTLSAAAMVVNDYYDREVDLINDPARPIPSGAIKPGEAVA--LAVLLAALGLAASARVG----LECLALAGLAAA-VAAGY---ATAFKAKGLLGNA-MVSFCVALPFIYGGLAVGSLDARLLVFASIAFLANMGREVAKGIVDVAGDSAMGVRTVAAIYGRHAAARLAsTLFLAAVMLSAAPWLLGYVGFCYLPL---------------------------------------------------\n>UniRef90_A0A7J3ZMK5/8-244 [subseq from] Geranylgeranylglycerol-phosphate geranylgeranyltransferase n=1 Tax=Candidatus Bathyarchaeota archaeon TaxID=2026714 RepID=A0A7J3ZMK5_9ARCH\n----------------------------------IRLIRPINCLMMGFAVVVGALIAAQMPVAEHEALKLVL-GFITASTLTGASMAINDYYDRGIDAINEPDRPIPSGLVKPVESIILSAFLALCGL-------IAAVLTNPLSSLIAALSLIVSVSYSTF---GKLTGLPGNFMVSL-CISLPFiYGGVALKGFIEPKTIFFAILAFLTNTGREIIKGIADMEGDKVRGVKTLAISHGPKKAAQAALIFFM--LAVILSP-----LPIILGLVNILFIPPLIVADIGF-----------------------------------\n>UniRef90_A0A662SNS8/11-206 [subseq from] Geranylgeranylglycerol-phosphate geranylgeranyltransferase n=1 Tax=Candidatus Korarchaeota archaeon TaxID=2056630 RepID=A0A662SNS8_9ARCH\n----------------------------------LMLLRPKNAVMAVIGTLVGWCSAGGGLD-----AGALLCVLTPSLVLMGG-NAINDYFDVEIDRVNRPHRPIPSGLVSRREALVAYLFLSAAGVAIAYAFG-----PLPVGIALFFSASWYA--YGA---RIKATGLPGN-ALVSLGVAFTMIYGALCYGPLPPKVLSYSLVAFSVNLVREIVKCVEDLPGDSRVGLKTLPIRVGLpGTRLLL------------------------------------------------------------------------------\n>UniRef90_A0A2V8FL38/33-199 [subseq from] 4-hydroxybenzoate polyprenyltransferase n=1 Tax=Acidobacteria bacterium TaxID=1978231 RepID=A0A2V8FL38_9BACT\n-------------------------------------------------------------------------------LLNAGNNALNQIYDLDIDRVNKPKRPLPGGRLTIAQAWRFTSVTYALALLLAWLVAPDRRHECFWLVAV---AVVCTCIYSVPPLRTKRHGIWANVTIAIPRGVLLKVAGWSSVKTIvGVEPWYIGAIFGLFLLGATTTKDFADMDGDRRGGCRTLPIQYGVRRAAWLIS----------------------------------------------------------------------------\n>UniRef90_A0A8T6Z020/4-173 [subseq from] Geranylgeranylglycerol-phosphate geranylgeranyltransferase n=1 Tax=Methanosarcinales archaeon TaxID=2250255 RepID=A0A8T6Z020_9EURY\n--------------------------------------------------------------------------LIAVFLITAAGNAINDYFDVEIDAINKPNRPIPSGKINRTHALYFSIVLFIIGTIIAFYIHI-------ICGLIALFNSIL-LIYYGK--TLKQKALIGNIAVGYLTGATVLF-GGAVFGIKGMEVlIVLFLLVMLATIAREIVKDIEDIKGDEKQGLKTLPIKIGVKKSANLAALITSIA----------------------------------------------------------------------\n>UniRef90_A0A3M1NR22/10-279 [subseq from] Geranylgeranylglycerol-phosphate geranylgeranyltransferase n=1 Tax=Calditrichaeota bacterium TaxID=2212469 RepID=A0A3M1NR22_9BACT\n---------------------------NSIYAV-IQLTRPVNALITFLSVWVAAIISGGFSVT-SDVL--LAC--LSAALIAGGANTLNDYFDIEIDRINKPERPLPAGKISPHSALTAAIVEFGFGI----GLSIFIS--VPMLlLALTFSAL--LIWYSA---HLKKTVIWGNLAVSLSTAAAFIYGGFSVRKPLEALIPALFAFF--FHFGREIIKDIEDMKGDRQHHAITFPIRYGISAAIFLVWLnFLLLILLTLLPYWKGWYGPVYMSIVLFGIYPVLGYVLVKLVREPSSDQMgKLSTLLKADMIIGLI-----------\n>UniRef90_A0A075G4Y8/7-274 [subseq from] Prenyltransferase (UbiA) n=1 Tax=uncultured marine thaumarchaeote KM3_06_C02 TaxID=1455976 RepID=A0A075G4Y8_9ARCH\n---------------------------------ILELGRPVNSVMVGFAVVVGAAvTSPNEVYTIPVMLGF-----LTGFLISSFSMTVNDYYDVEVDKINSPHRPLPSGLVTMKEAKWFAISLLLVGLFPSI--LI-----SPMHFIIAIFFAFIAWLYNYW---GKKHGIIGNILV-ATSISIPYVFGGLSVGTGNDYlIFYLSLITFVAATGREIVKGMTDVEGDKIREVWSVARSIGVEKAAYIGSIFF--IAAVILSLLPLISSTTGIVYGMLITIPDSIF--IYSAVTMIRDGtSKNAFKIKKIALFGMLAGLIA------\n>UniRef90_A0A8T4ZQ67/6-209 [subseq from] Geranylgeranylglycerol-phosphate geranylgeranyltransferase n=1 Tax=Candidatus Bathyarchaeota archaeon TaxID=2026714 RepID=A0A8T4ZQ67_9ARCH\n--------------------------------VFVRLLRPINCAMIGFAVIVGAAlaDSGSLIAS----WTSLTYGFLAGFTLTAASMAINDYYDREIDAVNEPSRPIPSGQIKPHEALAVAAIFSIIGMVSAY------LNNFYCFLVAAVSWA-VSMTYTTV---GKRSGLGGNFLV-SLCVAIPFIYGSlAVSSVIKPKVLVFAGIVFLSYTGREITKGIVDVQGDGTRGVKTVAVHYGEKNAAFASA----------------------------------------------------------------------------\n>UniRef90_A0A523ATL5/48-215 [subseq from] Geranylgeranylglycerol-phosphate geranylgeranyltransferase n=2 Tax=Hadesarchaea archaeon TaxID=2250276 RepID=A0A523ATL5_9EURY\n----------------------------------------------------------------------------TAFFLTGASMTINDYFDRFVDEVNQPDRPIPSGLVSPREALFFA--SGWAATGFLSAAGSFAEHGTPYPLLVALLSFLLSTYYNA---RGKRTGLPGNLMV-STCVAVPFLYGPLVLGEePTPFLSLFVLMAFLSNTGREILKGMADVEGDRRKGIRTLAVTRGVGGAAPFVLL---------------------------------------------------------------------------\n>UniRef90_A0A7C5N844/8-215 [subseq from] Geranylgeranylglycerol-phosphate geranylgeranyltransferase n=1 Tax=Candidatus Bathyarchaeota archaeon TaxID=2026714 RepID=A0A7C5N844_9ARCH\n----------------------------------VRLMRPINCLMMGFAVIVGAVLAESTI--LGDCWPNLVYGFFTGFLLTAAAMVINDYYDREIDAINEPKRPIPSGLIKPKEALAFAAILTVLGLATALLTSATAVPQCFITAII-FWLISVGYVTF-----GKKTGLPGNFLVSACV-SAPFiYGSLAVAGAVKANIWIFVSMVFLSNTGREVTKGIVDVQGDKARNVKTVAVLFGERKAAILSALF--------------------------------------------------------------------------\n>UniRef90_A0A1H1AYP1/28-270 [subseq from] Digeranylgeranylglyceryl phosphate synthase n=1 Tax=Natronobacterium texcoconense TaxID=1095778 RepID=A0A1H1AYP1_NATTX\n---------------------------------------------------IGAFVAGGIA--EQPFA--VAAAVGATGLAVGAGNAINDYFDREIDRINQPDRAIPRGAVSPRGALAFSIVLFVLAVALAVTLPWLAIAIAGINLV-----ALVAYTEF-----FKGLPGLGN-ALVAYLVGSTFLFGAAAVGEVGPAV-VLFLLAALATLTREIVKDVEDLEGDREEGLNTLPIAIGERRALWIAAALLVV--GVLASPLPYLLE-YFGAVYLVLVVPA----DLVMLAAAVRS-FDDPTAGQSWLKYGMFLAALA------\n>UniRef90_A0A8T5BPC8/43-245 [subseq from] Digeranylgeranylglyceryl phosphate synthase n=1 Tax=Candidatus Bathyarchaeota archaeon TaxID=2026714 RepID=A0A8T5BPC8_9ARCH\n-------------------------------------------------------------------------GFLTAFFLTAGTMALNDYYDLEVDLINEPSRPIPSGLIKPKEALACALICVLIGISASAAINLS---SFIIALI-S----LVLMVYY--NTKGKKTGLPGNFIVS-TCVALPFIYGGYTVNNMNFTLWIFALMAFLANTGREIVKGIADIKGDKIEGIKTLAATIGAYKASITA-ILF--FL--IAIILSFIPAILNF--TSLIYIPIVAFSDLGFIVSSI------------------------------\n>UniRef90_A0A8T4Z7C5/11-207 [subseq from] UbiA family prenyltransferase n=3 Tax=Candidatus Bathyarchaeota archaeon TaxID=2026714 RepID=A0A8T4Z7C5_9ARCH\n------------------------------------MFRPINCLMMGAAVIIGEIIAlGGL----PEFHEALLGASTAIFLMAG-TMAINDYYDLEIDRINRPEKPLPSGIIKTSHAI--ILGLIACGLGLAAAASLNASSL----LIALFALSLMLY-YN---TRGKRTGLLGNVVVS-MCIGLPFIYGGAAVGKITFTLLLFSLISFTANLGREVTKGIADVEGDRVGGVRTVAVQYGPKFASKMAS----------------------------------------------------------------------------\n>UniRef90_UPI00211463DA/50-248 [subseq from] geranylgeranylglycerol-phosphate geranylgeranyltransferase n=1 Tax=Methanolobus chelungpuianus TaxID=502115 RepID=UPI00211463DA\n--------------------------------------------------------------------------FLTVFLVTGAGNAINDYYDVEIDRINKPNRPIPSGRISIPAALYFSLAL--FGLGTASAFLI----NVPCGLIALFNSLLL--IYYAS--TLKRTALLGNLTVGYLTGSTFLFGGAVFFerGGL-ESVFVLFLLATLATVAREIVKDIEDMDGDMKDGARTLPIVIGARSSAYLAASI-G-LVAVLASPLPYLQSLMSVRYLFLVAVADLLF----------------------------------------\n>UniRef90_A0A1I4TTM2/59-253 [subseq from] Digeranylgeranylglyceryl phosphate synthase n=1 Tax=Methanolobus profundi TaxID=487685 RepID=A0A1I4TTM2_9EURY\n-------------------------------------------------------------------------------FVTGAGNAINDYFDIDIDRINKPERPIPSGKIGLRTALYFS--LALFGIGTILAASI----N-LICGAIALVNSLLL-IYYAS--TLKRTALLGNIAVGYLTGSTFLFGGAVFFdnGGING-VFVLFLLATLATIAREIVKDIEDIEGDREDGAHTLPIMIGAKKAAYLASL-IGL-IAVLASPLPYLQSLMSVRYLMIVAIADILFA---------------------------------------\n>UniRef90_A0A139CG44/32-248 [subseq from] Digeranylgeranylglyceryl phosphate synthase n=2 Tax=Methanolobus TaxID=2220 RepID=A0A139CG44_9EURY\n---------------------------------------------------ISNISSGTPFPLFESILVFLTVF-----LITGAGNAINDYYDIDIDRINKPDRPIPSGRIGLSTALYFSLALFALG--TLFAFI-----INPVCGIIALVNSMLL-IYYAR--TLKRTAFLGNLAVGYLTGSTFLFGGAVFFerGGLE-DVFILFLLATLATIAREIVKDIEDIDGDMRDGARTLPIVIGPGKAAGIAALI-G-LVAVITSPLPYLQSIMSIRYLFLVAVADLLF----------------------------------------\n>UniRef90_A0A497N9Z8/11-281 [subseq from] Geranylgeranylglycerol-phosphate geranylgeranyltransferase n=1 Tax=Candidatus Bathyarchaeota archaeon TaxID=2026714 RepID=A0A497N9Z8_9ARCH\n-----------------------------------RLLRPINSVMMAFAVMIGAITLQKSVFPIMPLLLGfVTAFT-----LNGASMVTNDYWDRSVDAINEPNRPIPSGQVSTGEALSYASILIVIGLTSAYLTNL------ACLFVATIS-IIISLTYNT---RGKQMGLLGNFMVSA-CVAIPFIYGGLIYGGVDFSqrGFVLALSFAlmafLSNTGREITKGIADVEGDKTRNVKTLAIRHGSRTAAAFSVVFyLLAIVLSVFVWLFGWVSWWYLPLVILTDVGF-IWSSLTLLRDSsKENAKKVKRRILVWLLIGLLA----------\n>UniRef90_A0A7Y5PS23/22-218 [subseq from] UbiA family prenyltransferase n=1 Tax=Candidatus Omnitrophica bacterium TaxID=2035772 RepID=A0A7Y5PS23_9BACT\n----------------------------------------------------GFLSAGWVAWLARglgDLtLGQGICAILLGGLaaafLNAASNAINQIFDLEIDRINKPDRPLPSGTINLREAWIFTLVCYVLTFLLAALVNRW----FFIIV---LFTSLITYAYSGPPFRTKRFGILANVTIAIPRGCLLVVAGWsSIANPMDREPWLLGLVMGLYILGAATTKDFSDMEGDRKYGCMTLPIRYGVRASAWMI-----------------------------------------------------------------------------\n>UniRef90_V4Y7X8/39-217 [subseq from] Digeranylgeranylglyceryl phosphate synthase n=2 Tax=Archaea TaxID=2157 RepID=V4Y7X8_9ARCH\n-------------------------------------------------------------------PLAVTAAVVATVAATGGGNAINDYFDREIDAVNQPDRPIPRGAVSPREAL-GVSIALFAIATVA-ALTL-PRVAIGIAVVNLL--ALIAYTEL-----FKGRPAIGNVLV-AYLTGSAFLFGGAAVGEPRG-AGVLFLLAAVATLTREIVKDVEDITGDREEGLRTLPIVIGRRTALWIAVVVILVAVAAS------------------------------------------------------------------\n>UniRef90_A0A1G3XTH0/9-242 [subseq from] Digeranylgeranylglyceryl phosphate synthase n=1 Tax=Thaumarchaeota archaeon RBG_16_49_8 TaxID=1802371 RepID=A0A1G3XTH0_9ARCH\n----------------------------------LKLTRPVNSIMVGFAVVVGVAVTSpLAVFSVSAALG-----FLTGFFISSYSMVVNDYYDLEVDKINTPHRPLASGRITPRIAAAYAAILLILGI--AAALPVGRDN-----LIIAATFAAVAWIYNAWG---KKQMLLGNMMVAAS-VAIPYIYGGAAVGNADSLILwFLALTSFLAATGREVVKTISDTEGDEVRGVRSIARVHGGRAAALVGAMLF--LGAVVSTALPVLFRETSMLFAGLILIPDALF----------------------------------------\n>UniRef90_A0A3R7XJF8/55-253 [subseq from] Digeranylgeranylglyceryl phosphate synthase n=1 Tax=Methanosalsum natronophilum TaxID=768733 RepID=A0A3R7XJF8_9EURY\n---------------------------------------------------------------------------VSVFLITGAGNAINDYYDIDIDKINRPERPIPSGRIYRKKALYFSLILFFLGFIISTMI-------NPICAIIALVNIIILYLYAR---SLKKHPLSGNISIGYLTGSLFLFGGGILGLDGVLTVFILFLLAALATLSREIIKDIEDIEGDKASGAKTLPIIIGKKNASYAATGFVI--IAMIASPLPFFQSILNLNYLYVVSIANVVFLA--------------------------------------\n>UniRef90_A0A846PGJ6/9-251 [subseq from] Geranylgeranylglycerol-phosphate geranylgeranyltransferase n=1 Tax=Candidatus Bathyarchaeota archaeon TaxID=2026714 RepID=A0A846PGJ6_9ARCH\n-----------------------------------FLIRPSNCLMMGFAVIVGAALASP--QSLDPFPPNLLYGFMTGFALTASSMVLNDYFDREIDAVNEPDRPIPSGKVSSLEAVGLAIVLTTIGLIISSLTN-----LFSFFMASFVWMVSVAYVTI-----GKSTGLLGNLLV-STCVATPFLYGSAVMTnEAKLNVLLFASIAFLANTGREITKGIVDVEGDAMQGVKTLAIQYGERKAAFSAAIFyiIAVLLSPI-PYVLNLVSLWFVPMVIITDLGLVSSSAMLL-----------------------------------\n>UniRef90_M0M151/11-267 [subseq from] Digeranylgeranylglyceryl phosphate synthase n=1 Tax=Halobiforma nitratireducens JCM 10879 TaxID=1227454 RepID=M0M151_9EURY\n----------------------------------LELTRPVNVVAASLLTFIGAFVAGGVTGNAESVAAA----VIATGLAVGAGNAINDYFDREIDRINRPERAIPRGAVSPRGALAFSVVLFAIAVVLALTLP-WLAIAIAAVNL----VALVAYTEFFKG-----LPGLGN-ALVAYLVGSTFLFGAAAVGEVGPAV-VLFLLAAIATLTREIVKDVEDLEGDREEGLNTLPIAIGEGRALWVAAGLLVVgVLASPLPYLLGY----FDLVYLVLVVPA----DVIMLAAAVRS-FDDPTTGQSWLKYGMFLA---------\n>UniRef90_A0A0S8KCU7/8-241 [subseq from] Geranylgeranylglycerol-phosphate geranylgeranyltransferase n=1 Tax=candidate division Zixibacteria bacterium SM23_81 TaxID=1703428 RepID=A0A0S8KCU7_9BACT\n----------------------------------LELIRPLNVVIAALSVFVGALVSAPLRW---DFRVLLACLV--AALITGGANVLNDVFDVDIDRVNKPRRPLPSGRVHRDQATVFSVALMVLGVAISPFLGLWAF---FI----ALLAASLMILYSA---RLKRALLLGNLTVAL-VAALAFlYGGIAVRRPIEAL--VPAGFALLFHLGREMIKDAQDYEGDQAMGARTLPAVIGVPRAiRWAGLVFSLLILASPVPFLVGHYSLAYLIVVVLGV----DFPVLY------------------------------------\n>UniRef90_A0A497N965/8-276 [subseq from] Geranylgeranylglycerol-phosphate geranylgeranyltransferase n=1 Tax=Candidatus Bathyarchaeota archaeon TaxID=2026714 RepID=A0A497N965_9ARCH\n----------------------------------IKLIRPINCLMMGFAVIVGASLL-GTGWEKPDLPLRLLLGFVTAYTLTGASMAINDYYDREIDAINEPDHPIPSGLVSPKES------LIIAALLTVIGLSTAALTNPPCLAVATLAWI-IMITYN---TRGKRTGLPGNLLVSA-CVSIPFIYGGLLVGGRVEVISLLfAGLAFLSNTGREVNKGIVDIPGDRSKDIRTVAVSHGGRVAAYVASIFyLTAVALSLLPPILNFVSPWYLPIVAITDAG-FILSSILLIRRPTrENAKRIKNLALLWMAVGMV-----------\n>UniRef90_A0A497HLN6/20-267 [subseq from] Digeranylgeranylglyceryl phosphate synthase n=1 Tax=Thermoplasmata archaeon TaxID=1906666 RepID=A0A497HLN6_9ARCH\n-----------------------------------------------------AVIIGGMIASKTFFTKDIILACIVGFVVCGAGNVINDYFDYEIDKINNPTRPIPSGKIPIKKAFLYSIFLFLSGIALSCMINIYAV-------VMAIINSLILFLY---PYKIKRIGGLSKNITVSYLVASPFLFGSIALNQWSNTILIFLILAFLANTSREIVKDIEDTKGDIY---PTLPKKIGIANSAKLAsIFMMMAILLSPIPYILHILNIYYLVSVSFAdFIFICTFY--KFLKKPEENVRKISTQIKVGMFFAMLA----------\n>UniRef90_W9DSC5/50-258 [subseq from] Digeranylgeranylglyceryl phosphate synthase n=3 Tax=Methanolobus TaxID=2220 RepID=W9DSC5_METTI\n-------------------------------------------------------------------LDSLKVFLV-VFFVTGAGNAINDYFDIDIDRINKPERPIPSGKISLKAAMYFSLALFAAGSIIAASINMIC-------GAIALVNSLL-LIYYAS--NLKRTALFGNIAVGYLTGST-FLFGGAVFfeyGGIK-GVFVLFVLATMATIAREIVKDIEDIEGDREDGAQTLPIIIGPKKAAYLAAFI-G-LVAVLASPLPYIQSLMTVRYLILVAVADILFAVAV------------------------------------\n>UniRef90_A0A497QP61/8-230 [subseq from] Digeranylgeranylglyceryl phosphate synthase n=1 Tax=Thorarchaeota archaeon (strain OWC) TaxID=2053491 RepID=A0A497QP61_THOAR\n----------------------------------LKLIRPINCLMMALAVFIGEIIVAGLNLPLDkSFFAMMT-----AFFLTGAAMVLNDIVDYNVDLINEPQRPLPSGVVKIPEAKYYYILLSILGVASAFFVNILA---FMIA---IL-YWFLSALY---DLKLKKTGLLGNIVVSAS-VAIPFiYGGLAISMAINVLLLFFFTVAFLANTGREITKGIVDIEGDKVKDYKTVAIRYGPKNAALLATLFyLTAVILSPFPYIIGIANIPY------------------------------------------------------\n>UniRef90_A0A5N5UHR5/25-233 [subseq from] Digeranylgeranylglyceryl phosphate synthase n=3 Tax=Halosegnis TaxID=2841540 RepID=A0A5N5UHR5_9EURY\n----------------------------------------------IGAVVAGTAPTPGLLVDTGALVRAAAAV-LATMLAVGAGNAINDYFDREIDAINRPKRPIPRGAVTPHETLAFAAVQFAVAVGLALVLPPLAV----AIAVVNL-TALVAYTKLFKGLP-----GVGNAVVGCLGGSTFLFGGAAVGGALRPV-AVLAVLAALATFSREVIKDVEDIAGDREEGLNTLPIAVGKRRALQVAMAALL---VGVAGSpLPYLLADF-------------------------------------------------------\n>UniRef90_A0A833EDH9/46-256 [subseq from] Digeranylgeranylglyceryl phosphate synthase n=1 Tax=Methanothermococcus okinawensis TaxID=155863 RepID=A0A833EDH9_9EURY\n----------------------------------------------------------------------------VVFLICGFGNVINDIYDVDIDRINKPHRPLPSGRVSLKGAKVLAWILAI--SGLLLSLFNWLC------FIMALLNTLILYLYARL---FKRDKRIGNLLV-AYLTGSVFLFGGASVGNILITF-ILFLCAMLTTWAREIVKDFEDMEGDRKRGVISLPIRYGKGALYLALgLLTLAVIL-SPLPYLMGIFNYLYLPGIVLCDV-LLLYSIVKLLRNPTREEAERC-----------------------\n>UniRef90_A0A0P8ADE4/42-272 [subseq from] Digeranylgeranylglyceryl phosphate synthase n=4 Tax=Archaea TaxID=2157 RepID=A0A0P8ADE4_9EURY\n---------------------------------------------------------------------------ITVFVITGAGNAINDYFDAGIDAINRPDRPLPSGRITKNSAFRFSIVLFAAGIIISYFI--GSDH-IPFF--IAAFNSFLLYFYAS---YLKRKAFVGNFSV--SYLTgSTFLFGGAAYGGKGiQVTLILFFLSMLATFAREIVKTIEDIDGDRKDGASTLPIMIGEKPAAYAaCAFGLLAVILSPLPYLMKLFNEYYLFVVGIADVIFLYAIFMILKQNPGESS-KYFKIAMFFALLAFIA----------\n>UniRef90_A0A6A9SVA1/26-237 [subseq from] Digeranylgeranylglyceryl phosphate synthase n=3 Tax=Natronomonas TaxID=63743 RepID=A0A6A9SVA1_9EURY\n---------------------------------------------------------GAFVAGGLDSVTPMAVAITATVLATGAGNAINDYFDREIDAINQPDRPIPRGAVSARAALVYSLVL----FGVASGITLLLP-PLAIAIAVADLAALIAYTKL-----FKGLPGVGNLVVGLLTGSTFVYGGAAVGGDLS-TVGVLFGLAAAATVAREIVKDVEDIAGDREEGLNTLPIAIGERRALFVAALFV--VVAIVASPLPYVLR-TFDVVYLLALVPAVG-----------------------------------------\n>UniRef90_A0A7V3PMW5/11-257 [subseq from] Digeranylgeranylglyceryl phosphate synthase n=1 Tax=Ignavibacteria bacterium TaxID=2053306 RepID=A0A7V3PMW5_9BACT\n-------------------------------------LRPLNFFITFLSIHLSViIANKSSAFSVEAFLGALA-----GSLIGGAGMVINDYFDVEIDKVNRPERPIPSGKISLKSALVYYFVLNFIALVLVSQTNIYA-------FVIALISVFVIFFYS---YKLKSKGLIGNFVVGF-MTGLAFIFGGAIGENVVPLLF--PFIFGlLINFAREILKDVEDIEGDRIKKLQTFPIVYGEEKSLKIFTFLIVlTIISTLLPYFLGIYNVFYLLIILFIVDLPLVYAIRVILDKPEKDQLR-------------------------\n>UniRef90_A0A7C1HAI2/26-210 [subseq from] Geranylgeranylglycerol-phosphate geranylgeranyltransferase n=1 Tax=bacterium TaxID=1869227 RepID=A0A7C1HAI2_9BACT\n--------------------------------------------------------IGGFITGTIQPLSKLLLACLSGTLITGGANAINDYFDLEIDRVNKPKRPLPAGLVGPRRAYGFALLLFLSGIAVSLFIHL---PGFTIAL---L-SSVALYAYSR---RLKRTVLWGNLTVA-FITGLAFVYGGLAVGRTREALIvgVFSFLY---HLAREIIKDAEDVEGDRKDGVVTLPIRYGIPTALAVASGVIGL-----------------------------------------------------------------------\n>UniRef90_A0A2V9L0Z8/9-210 [subseq from] 4-hydroxybenzoate polyprenyltransferase n=1 Tax=Acidobacteria bacterium TaxID=1978231 RepID=A0A2V9L0Z8_9BACT\n-----------------------------------TLARPFTLVPPMVGIFSGSLI--GYGASRAPFRvMHVGLAVVAAAVLNAASNGLNQICDLQNDRINKPHRPLPSGKMTVAEAWTFVVVTYIAALAMAAAVNR-----ETLAIYLTAAVATVA--YSAPPVRLKRHPVGSNLIIALIRGALVKVAGWAAVSTVLASIepWYIGFIYFVFLLGATTTKDFADIEGDRVAGCITLPVRFGAAWS---------------------------------------------------------------------------------\n>UniRef90_A0A3A0C7A2/64-254 [subseq from] Homogentisate phytyltransferase n=3 Tax=Bacteria TaxID=2 RepID=A0A3A0C7A2_9BACT\n---------------------------------------------------------------------TLVLGSFAAALLNAGSNALNQVFDLDIDRINKPERPLPQGELSPGQALIFAAVTGLAALLLAALCsTLTGRLD---TLALFIGAAVFSVLYSAPPARLKMRGWLANATVALPRGTLLKVAGWSLVASAaSLEAWFIGAIMGLFLFGATTTKDFSDVTGDAAYGVRTLPVMHGPKAAARmIAPFLFAPFLLISAG----------------------------------------------------------------\n>UniRef90_A0A6A0ADT8/2-53 [subseq from] 3-deoxy-7-phosphoheptulonate synthase (Fragment) n=1 Tax=Haematococcus lacustris TaxID=44745 RepID=A0A6A0ADT8_HAELA\n-------------------------------------------------------------------------------------QTINDWYDREIDAINEPYRPIPSGRITEGEVKAQVAALLGAGIGTAFLLDTW-------------------------------------------------------------------------------------------------------------------------------------------------------------------------------------------\n>UniRef90_UPI0020CE4119/29-243 [subseq from] geranylgeranylglycerol-phosphate geranylgeranyltransferase n=1 Tax=Salinirubellus sp. BND22 TaxID=2962676 RepID=UPI0020CE4119\n--------------------------------------------------VAGLdAGAGGLLVDTAPEIRAAAAV-VATMLAVGAGNAINDYFDREIDRINAPDRPIPRGAVSPRGALAFAVVL--FGLAVVLALLLT-PLAIGIAVVNLL--ALVAYTELFKGLPGVGNALVG-YLGGSTFL----FGGAAVGGRLEPV-VVLFLLAALATFAREVVKDVEDVAGDREEGLNTLPIAYGERTALVVAVVALGLaLLASPAPYLLGTFPLAYLAAVL-------------------------------------------------\n>UniRef90_A0A8J7XGP7/9-229 [subseq from] UbiA family prenyltransferase n=2 Tax=Theionarchaea archaeon TaxID=2747605 RepID=A0A8J7XGP7_9EURY\n----------------------------------IRTMRPMTWVSVIVTVLAGMMIALQRIPPLQDIVF--IAVLL-PVFILGYANSLNAYTDYRIDEITRPDRAIPKGVLKKETVL-YFSVFLFAGGLILSMLF----LDLT-RSLFVVAGLILATTYSIRPTRIKARGAAAPIAIAIGYVLIPLVGGFDVYSSLNSHIMIIATLLTVQTAGASISKDFIDLKGDDALDVDTIPLMVGTDVARA--VVMCGL-AVPVVGFPLLVGA---------------------------------------------------------\n>UniRef90_A0A842SIT7/8-221 [subseq from] Geranylgeranylglycerol-phosphate geranylgeranyltransferase n=1 Tax=Candidatus Bathyarchaeota archaeon TaxID=2026714 RepID=A0A842SIT7_9ARCH\n----------------------------------LEIIRPINSLMLGLAIIIGALISGGT--SVLDQSINLLLAFITGFSLTGASMAINDYFDQEIDEINEPGRPLPSGRMEPVGALILTGLLSVIGIGAAFLVSIRALGLSVL-------AWILMMCYSAW---AKKTGFLGNIIVSV-CIGLPFIYGGLLSGNLL-TATNFSLIAFLSNTGREITKGIVDVEGDAESGISTVAVSMGEDFAAKFSALF---YLGSVFSSLIPV-----------------------------------------------------------\n>UniRef90_A0A1I6GIQ7/66-260 [subseq from] Digeranylgeranylglyceryl phosphate synthase n=1 Tax=Halogeometricum limi TaxID=555875 RepID=A0A1I6GIQ7_9EURY\n------------------------------------------------------------------------AAVLATVFATGAGNAVNDYFDRDIDAINRPDRPIPRGAVSSRGALAFSVALFLGAVVCAVLLPVEALA-IAVVNLLAL-VAYTEYFKGLPG---VGNAIVG-YLTGSTFL----FGAAAVDQPLDASVLVLFGLAALATLTREIVKDVEDLEGDREEGLRTLPIVAGEGVSLGLGFLaMIVATVASIYPYVAGAFGPVYLALVL----P--------------------------------------------\n>UniRef90_A0A1D2QA32/45-240 [subseq from] Digeranylgeranylglyceryl phosphate synthase n=2 Tax=unclassified Haladaptatus TaxID=2622732 RepID=A0A1D2QA32_9EURY\n----------------------------------------------------------------------IGAAIITTILATGAGMAINDYFDRDIDRINDPERPIPRGAVAPRTVLIFSLILFAIAGALALLLPRLA----TAIAVVNLV-ALVIYTEFFKGLPGV-GNLLVSYLGGST-----FLFGAAAVGKVNTPVIVLFLLAALSTFARELIKDIEDLEGDREEGLKTLPITIGHRPSLLIALVVLlLAVLASPVPYFLGIFGIAYL----VLVTP--------------------------------------------\n>UniRef90_A0A842XZ41/46-237 [subseq from] Digeranylgeranylglyceryl phosphate synthase n=1 Tax=Candidatus Methanoperedenaceae archaeon TaxID=2072416 RepID=A0A842XZ41_9EURY\n---------------------------------------------------------------------------LAVFLATGAGNAINDYFDVNIDAINRPSRPIPSGRISGVLASRTAFVLFAASIMVSYFIGEWK---VPLMIA--VFNSVLLYFYAK---SLKRKVFVGN--LGVAYLSgSAFLFGGSAYGMKGIEVtVVLFLLSMLATLAREIVKAIEDVEGDRKDGAVTLPVRIGERYSAYIASLAgILAVLLSPVPYIVGLFNENYLFAV--------------------------------------------------\n>UniRef90_A0A2G9XYE7/27-252 [subseq from] Geranylgeranylglycerol-phosphate geranylgeranyltransferase n=1 Tax=bacterium (Candidatus Stahlbacteria) CG23_combo_of_CG06-09_8_20_14_all_40_9 TaxID=2014296 RepID=A0A2G9XYE7_9BACT\n----------------------------------------------------------GAALTKEGITHTVWLAILSCFLITGGGNIINDIADKDIDRVNRPERPIPSGRLSGKEVVILSLFLCILGIALA-GLASF-----QLLKMAIL-VTILLFLYS---FSLKRRGLRGNIAV-AFLGGLPFIYGGISVKYITPTIIPFILAFFL-HLSRELVKDIEDMEGDRRYA-RTFPLVYGIKkTIKLVNTLVVILIAFSFFPYIASIYGLPYLVAVLLLV--NIPLAVLLYLIN--RNSISF------------------------\n>UniRef90_UPI001FFD1849/29-271 [subseq from] geranylgeranylglycerol-phosphate geranylgeranyltransferase n=1 Tax=Halovivax limisalsi TaxID=1453760 RepID=UPI001FFD1849\n---------------------------------------------------------GGFVaGGVPDAGLAITAATVATFFGTGAGNAINDYFDRAIDAHNKPGRPIPRGAVTPRQALWFSIACFAGAVGLALTLP-------PLAIAIATANLVALVIYTKV-F--KGLPGAGN-AVVAYLVGSTFLFGAAAATNIAPAL-VLFALAALSTVSREIVKDVEDVEGDRKEGLNTLPIAIGERRSLWIATIVLVV--AIIASPLPYLLDQFSAA-YLVVVVPAAGY--MLFAARA---SFRDPATGQSYLKYGMFLAALAF-----\n>UniRef90_A0A151BSC6/18-216 [subseq from] Putative (S)-2,3-Di-O-farnesylgeranylglyceryl synthase n=1 Tax=Candidatus Bathyarchaeota archaeon B63 TaxID=1779372 RepID=A0A151BSC6_9ARCH\n-------------------------------------IRPVNGLMMSLAVLVGAWITLAEPVSPDMLFKVLLGA-LTAFTLSGASMAINDYCDYEIDKINEPHRPLPSGMIELRESLILAAVLIMVGLAAALYTNVYAA----LLALLSI-IVSVAYAF-----RGKRTGLLGNFLV-SSCVAVPFIYGGILvKNSLDPRILLFSLMAFFSNTGREVAKGIVDVTGDEARGMRTIAVVHGEMAAAITA-----------------------------------------------------------------------------\n>UniRef90_A0A7J3T146/10-278 [subseq from] Geranylgeranylglycerol-phosphate geranylgeranyltransferase n=1 Tax=Candidatus Bathyarchaeota archaeon TaxID=2026714 RepID=A0A7J3T146_9ARCH\n----------------------------------VRLIRPVNCIMMGLAVIVGAVLVRGYEGAV--FGANLVYGFVTGFTLTAASMAINDYYDRQIDAVNEPERPIPSGTVKPRDALIFALCLTVVGFAAAYFSSA-----FCFVTAIVAWAVFVLYTT-----VGKRSGLLGNFLVS-LCVTIPFIYGSvTVIQTVKFNVLLFASMAFLSNTGREITKGIVDVAGDETHGVKTLAVRFGEKAAAvaVMCFYVAAVVLSQLPWFLNLVSLWFIPPVVIADL--GLLVSSTVLLRNySRENARKVKKITLLWFMFGLLA----------\n>UniRef90_A0A1F5DFH6/8-208 [subseq from] Geranylgeranylglycerol-phosphate geranylgeranyltransferase n=1 Tax=Candidatus Bathyarchaeota archaeon RBG_13_60_20 TaxID=1797380 RepID=A0A1F5DFH6_9ARCH\n----------------------------------LEITRPVNSLMVGLAIIVGAAVTGGASIMGDPWV--LLLAFVTGSTLTGASMAVNDYFDRGVDAVNEPGRPIPSGRVTPAEALALTGLLSMVGLAASYL--VSAQA------IAIAGFSWV--VMAAYSAWGKRTGFPGNLMV-STCIALPFIYGGVLTGRMGVSL-YFGLMAFLSNTGREVAKGIVDMEGDRGLGVKTVAVSRGSRVASRLAAT---------------------------------------------------------------------------\n>UniRef90_A0A2R6KSK0/25-230 [subseq from] Digeranylgeranylglyceryl phosphate synthase n=3 Tax=unclassified Halobacteriales TaxID=38063 RepID=A0A2R6KSK0_9EURY\n----------------------------------------------IGALVAGTATTAGLFVDVGAPGRAVAAV-LATMLAVGAGNAINDYFDREIDAINQPGRPIPRGAVTPSE----TLAFAAVQFGVAVGLV-LALPPLAVAIAVVNLVALVAYTKLF-----KGLPGVGNVVVGGLGGSTFLFGGTAVGGEVGPVV-VLAALAALATFAREVIKDVEDIDGDREKGLNTLPIAIGERRALQVAMAAL---LVGIAGSpLPYLL----------------------------------------------------------\n>UniRef90_A0A0M0BNM7/6-220 [subseq from] Digeranylgeranylglyceryl phosphate synthase n=1 Tax=miscellaneous Crenarchaeota group-15 archaeon DG-45 TaxID=1685127 RepID=A0A0M0BNM7_9ARCH\n------------------------------------------------AVLVGAAIGGG-VNLVGSWCNLI-LGCVTGFTLTSSAMAINDYYDRDIDAVNEPQRPIPSGAIMPGEALAFSLVLTA--IGL---ISSWLTS-LSCLVVAFFSWA-VTVLYV---TKGKRTGLPGNLLV-STCIAIPFFyGGLAVEQNISVSPFLFALMAFLSNTGREVTKGVVDVEGDRSRGVRTLAVARSPRTAAVTAAVF-YLSAAAISF----I--PLYFGLVSIWYVPFV------------------------------------------\n>UniRef90_A0A5S9ILB4/5-217 [subseq from] Bacteriochlorophyll synthase 34 kDa chain n=1 Tax=Candidatus Uabimicrobium amorphum TaxID=2596890 RepID=A0A5S9ILB4_9BACT\n----------------------------------IVLLRPFTLLAPAIGIMSGSFVAWGVGYhEFHDPQWWILCKVLlggfTGAILNGASNAINQIYDYEIDCINKPQRPLPSGKVSMRSAWIISVVLYVASLLIAFALS----YEFAIMVFI---AAFCTIIYSVPPLRTKRYWWSATLTIVIPRGLLMKVAGWGVLlPIWYTEAWYIGLIFGLFLLGATSTKDYADMEGDKRNNCITLPIAFGVKKSALMIA----------------------------------------------------------------------------\n>UniRef90_A0A7J2HT79/25-217 [subseq from] Geranylgeranylglycerol-phosphate geranylgeranyltransferase n=1 Tax=Nitrososphaeria archaeon TaxID=2268198 RepID=A0A7J2HT79_9ARCH\n-------------------------------------------------------------------------ALVTAYGLCGSSMGFNDYFDREIDSVNAPWRPIPSGAISGKEAIAVSSFLGAA--GLASSLLISA----PCFLVALLA-FSAALLYNA---VLKKSGLPGNMIVS-GVVTAPFLYGAVLSdGYVSPRLITFILPVFLSNLGREVIKGISDVEGDALRGVKSIARVRGSGCAAKLgAVFYISAVALSPLPYLLNLVSPVYVPIVV-------------------------------------------------\n>UniRef90_V5AAQ3/29-233 [subseq from] Digeranylgeranylglyceryl phosphate synthase n=1 Tax=uncultured archaeon A07HR60 TaxID=1412874 RepID=V5AAQ3_9ARCH\n----------------------------------------------------GAFVAGGVFAAPELVLVAVAAT----VLATGGGNVINDYFDREIDEVNRPNRPIPRGAVSPRAAIAETAGLFAGAVGLAILLPRTA----IIIAVVNLL-LLLAYTE-----LFKGIPGVGNLVV-ASLTGSTFLFGGAAVGDPLG-AVVLCLLAGLATLAREVIKDVEDVEGDRQQGLSTLPIAAGTRVALWTALACLSVAVvASSVPYLDGTFGVVYAA----------------------------------------------------\n>UniRef90_A0A2H5VDR7/5-271 [subseq from] Protoheme IX farnesyltransferase n=1 Tax=archaeon HR06 TaxID=2035442 RepID=A0A2H5VDR7_9ARCH\n--------------------------------AFLTLIRPVNSLMVGFAVIIGALVANPNLFNPLNFILG----FFTGFLISSYSMVVNDYYDIEVDKINNPNRPLAKGRVRKKEALIFSLLLLISGLYLSFL---TSFENFI---IASL-FALLAWIYN---YKAKSLGLLGNSIVSLS-VAIPYlYGGMMVNGLKEPLIWFLALTSFLASMGREVIKTIGDVKGDKLRKVRSLAITLGKRGASKVGVIFFL--LAVISTSFPLILNLVGKTFLILVTFPNLLFLYL--SYSILK-DYSEEnsRRVKNLALFGMLLGL--------\n>UniRef90_A0A1I6GYR3/60-253 [subseq from] Digeranylgeranylglyceryl phosphate synthase n=1 Tax=Halogeometricum rufum TaxID=553469 RepID=A0A1I6GYR3_9EURY\n-------------------------------------------------------------------------AVLATVFATGAGNAVNDYFDREIDTINRPDRPIPRGAVSPREAFAFSVALFLGAVVCAVTLPVEALL----IAVVNL-VALVAYTEYFKGLPAVGNLV-VGYLTGSTFL----FGAAAVDSTFDPNVLVLFGLAALATFTREVVKDVEDLEGDREEGLSTLPIVVGERRALGVGVAAMVV--AVVASAYPYVD-GVFGVAYLALVVP--------------------------------------------\n>UniRef90_A0A401HRC5/49-263 [subseq from] Digeranylgeranylglyceryl phosphate synthase n=4 Tax=Methanococcales TaxID=2182 RepID=A0A401HRC5_9EURY\n-------------------------------------------------------------------------------FICGFGNVINDIYDIDIDKINKPYRPLPSGKISLKSAKLFAWILAISGILL----SVFNWKCFIIALV----NTTILYLYAK---RFKRNKIIGNPLV-AYLTGSVFLFGGASVDNIFITF-ILFLCAMLTTWGREIVKDFEDMEGDRRSGVLSFPIKYGKRSLYLALGLLILAVILSPLPYLLGIFSFLYLAGVLFCDI-LLLYSIVKLLKNPTKEEA-YRCAKKIKMV---------------\n>UniRef90_A0A7J2IUG8/4-219 [subseq from] Digeranylgeranylglyceryl phosphate synthase n=1 Tax=Candidatus Bathyarchaeota archaeon TaxID=2026714 RepID=A0A7J2IUG8_9ARCH\n---------------------GPRPGPMDRLKGFIKLLRPPNCLMMSFAVVVGAVVACGGLPS--DRLVELALGCITGFSLLAASNALNDYYDREIDAINEPNRPIPSGLVRPWEAIALSLVLTAIGLSSAYLT------SLPCFITA-LIAAAVADSYVT---IGKRTGLLGNA-MVSFCVAIPFAYGSLIaLGDVTNLVALFASMAFLANLGREVNKGIVDIPGDAAKGIRTVAVSLGPKAAAGLAAA---------------------------------------------------------------------------\n>UniRef90_A0A7J3V111/10-219 [subseq from] Geranylgeranylglycerol-phosphate geranylgeranyltransferase n=3 Tax=Candidatus Bathyarchaeota archaeon TaxID=2026714 RepID=A0A7J3V111_9ARCH\n----------------------------------IRLIRPINCIMMGIAVIVGAVLADVSVI-CGNYQQNLFFGFLTGFLLTAASMVINDYYDREIDAINEPSRPIPSGLIKPRNALFYAAILTFLGLTAGFLTS----KTATLQCFLTAAFFWlISVIYA---TFGKKTGFPGNLLVSAC-VSAPFiYGSLATVGTIRANSLIFVSMVFLSNTGREITKGIVDVQGDKARNVKTLAVLYGELKAAKVAVLFY-------------------------------------------------------------------------\n>UniRef90_A0A497MK12/43-209 [subseq from] Geranylgeranylglycerol-phosphate geranylgeranyltransferase n=2 Tax=unclassified Candidatus Bathyarchaeota TaxID=1700837 RepID=A0A497MK12_9ARCH\n------------------------------------------------------------------------LGFVTGFTLTGFSMVLNDYFDRDIDAVNEPGRPIPSGAVKPSGALVYAALLSA--VG----LTTSTLTGMGCFMLAALST-VLSIGYTSY---GKRLGLIGNMMV-SGCIAIPFLYGGLLVGNPRLSNLLAASTAFLSNTGREVTKGIVDLEGDRRFGVETVAVRYGCRRAAYVAAAL--------------------------------------------------------------------------\n>UniRef90_A0A662UBZ1/5-260 [subseq from] Digeranylgeranylglyceryl phosphate synthase n=1 Tax=Thermoprotei archaeon TaxID=2250277 RepID=A0A662UBZ1_9CREN\n----------------------------------LQLMRPINSLMMGFAVIVGYIVASKGVLNISPSLLVL--GFLTAFLLTSSSMVLNDYFDREVDAINNPLKPIPSGKVSPKNAIYFAAFLAFLGIFSAYLINVLC-------LAIALVSGIVSTAYNG---YFKKTGFLGNLMVS-LCVAIPFIFGAAMLGKIPLHVLIFFTMVFLANTGREITKGIVDVIGDKSKGIMTVAVKYGEFFASKLAVafYMLAVFLSPLP-WLLGLL-SIYYLVLVVIADAGFLYSSIVLLKNASRNTaLKVKK----------------------\n>UniRef90_A0A2V8DGM0/16-185 [subseq from] UbiA family prenyltransferase (Fragment) n=1 Tax=Acidobacteria bacterium TaxID=1978231 RepID=A0A2V8DGM0_9BACT\n--------------------------------------------------------------------------AMAAVLNAG-NNALNQIYDLDIDRVNKPKRPIPTGRISITGAWWFSVVTYALALVLAWLVAPGGRHECFWLVAV---AVVCTLLYSVPPFRTKRLGIWANVTIAIPRgvlLKVAGWSSVKTIAGIEPW--YIGAIFGLFLLGATTTKDFADMEGDRRGGCRTLPIQYGVRRAAWMI-----------------------------------------------------------------------------\n>UniRef90_E4NMW1/62-255 [subseq from] Digeranylgeranylglyceryl phosphate synthase n=3 Tax=Halogeometricum borinquense TaxID=60847 RepID=E4NMW1_HALBP\n-------------------------------------------------------------------------AVLATVFATGAGNAVNDYFDREIDMINRPDRPIPRGAVSARGALAFSLVLFLGAVVCAVFLPVEALV-IAVVNLLAL-VAYTEYFKGLPGV---GNVVV-GYLTGSTFL----FGAAAVNNALAPSVLILFGLAALATVTREIVKDVEDIAGDREEGLKTLPIVVGERPALFIGVSAM-VAAVGASVYP-YF-NSGFGLAYLVLVIP--------------------------------------------\n>UniRef90_A0A8D5ZFP9/22-232 [subseq from] MFS transporter n=1 Tax=Sulfolobales archaeon HS-7 TaxID=2823152 RepID=A0A8D5ZFP9_9CREN\n----------------------------------------------------------------------LISSLIVG-MIAGAGYVINDVFDAEIDKVNKPYRPIPSGKISAKRARTLALILFSIGIILSFILNFYAVF----ISIIT---SVLLYLYAS---HLKKSGLWGNLIVALT-TALSIYYGSI-AAEQGYLITLVPFAFSfMLTLGREIIKGIEDFEGDRLHGVKTLAVRFGIRTTWKISALLL-IL-TAILGPLPAIL-FSYNILYLLLLIPF-YFYLISSIRVPLSKE---------------------------\n>UniRef90_A0A7C0VSN9/11-251 [subseq from] Geranylgeranylglycerol-phosphate geranylgeranyltransferase n=1 Tax=Thermoprotei archaeon TaxID=2250277 RepID=A0A7C0VSN9_9CREN\n-----------------------------------ELSRPINIFMTAIGVILGAGLGGAVEWR----CVALACIAA--VTFAAAGNALNDYVDRDLDRIAHPERPIPSGRISDREArLYSTLMFLISGA-FAGALAIFK----PLTLAVYLPVlAFI-LMYE-LKLRLKYYGPIGNVLIA-LLVGATF-SYGALASKPNSLALMLTLYAFLSNWTREIVKDLEDVEGDLSVGRRTLPMILGEDKCRAVSII--PLIIAIITSPIPYLIGKMDSAPFIVLIIGDIVFCYSIFLA---------------------------------\n>UniRef90_A0A842LX14/50-250 [subseq from] Digeranylgeranylglyceryl phosphate synthase n=2 Tax=Candidatus Methanomethylicales TaxID=1915414 RepID=A0A842LX14_9ARCH\n---------------------------------YFKLIRPVNALMMGLAVVVGEVA---ILGGVPDAIKILSGFLVSF-FLTSAAMVINDIVDIDIDRINTPDRPIPSGSVSIKSAKLYAAILAIAGIMSAFPLSAY---GVPLAVITFL----ISLAY---NLRGKKAGFVGNMMV-AYCVAVPFlFGGLAVAETIDIKISVFFLLAFLATTGREVVKGIADMEGDQIKGIATLALSSGPKKAALVAA----------------------------------------------------------------------------\n>UniRef90_UPI0020CA4B1E/13-270 [subseq from] geranylgeranylglycerol-phosphate geranylgeranyltransferase n=1 Tax=Halovivax sp. CGA30 TaxID=2961597 RepID=UPI0020CA4B1E\n------------------------------------LLRPVNSFAAAVLTLIGGFVAGGLPA--E--AVVVTAAAVATFLGTGAGNAINDYFDRDIDAHNKPNRPIPRGAVTPAQSL----WFSIACFAVAVALAL----TLPWLAIAIAGVNLLALVSYTQV--FKGLPGAGNVVV-AYLVGSTFLFGAAAAGDVEPAIV-LFVLAALSTVSREIVKDVEDVAGDRKEGLNTLPIAYGERTSLWVATAFLLVaILASPLPYLLGHFTEAY----LVVVVPASAY--MLFAARA---SFRDPAVGQSYLKYGMFLAALA------\n>UniRef90_A0A7C7W8T4/44-237 [subseq from] DGGGPS n=1 Tax=Candidatus Korarchaeota archaeon TaxID=2056630 RepID=A0A7C7W8T4_9ARCH\n----------------------------------------------------------------------------VPPLVLMGGNAVNDYFDYEIDAINKPYRPIPQGIISRREAFVSYILLSVSGVVSAFFL-------GPILFIIAFSFALAWYFYAK---TLKAKGLIGNIVVstGVAFTIIFGYISASGGSFLLPTT--LSLIAFSSNLAREIVKTVEDLPGDRRAGLSTVPIRFGMGATKNLTKGLIAL--TCLLAFIPYIL-RLMGVLYLIFSIASVS-----------------------------------------\n>UniRef90_A0A538P151/43-243 [subseq from] Geranylgeranylglycerol-phosphate geranylgeranyltransferase n=1 Tax=Thaumarchaeota archaeon TaxID=2026795 RepID=A0A538P151_9ARCH\n--------------------------------------------------------------------------YLTGFFICAYSMVVNDVYDVEVDRVNQPSRPLPSGKVTSRGAIRLSVALLLAGLASsTLTLSVWAL-------LIAGAYSLLSWLYS---VRAKKAGIYGNLIV-ASSLAIPFIYGGVIAGgTaLGSLLLIMALTSFLAGVGREVVKAIADIPGDAKRGIKSLAIAQGTGRAAAAgAALFLSAVLASWLPFLVGSANLLYSLG---VVLPDLIFA---------------------------------------\n>UniRef90_A0A3R7HDC2/12-221 [subseq from] Prenyltransferase n=1 Tax=Candidatus Bathyarchaeota archaeon TaxID=2026714 RepID=A0A3R7HDC2_9ARCH\n----------------------------------LKILRPINCLMMGFAVILGELiTLKGNLLLLPSFLGFVTAFTL-----TGSSMSLNDYFDRWVDAVNEPTRPIPSGLIKAWEALLYAFILAFVGLFSAVilGLNLQS-LGFAA--PIVAGLSFLLSVYYN--AKGKTYGFLGNLMVS-GCVAVPFIYGAFMVGFVPPPILLIfASMAFLSNTGREIIKGIADVEGDKIRNIQTLAIKLNLKKAAYVAMVFY-------------------------------------------------------------------------\n>UniRef90_A0A7S3W1Q7/55-111 [subseq from] MFS domain-containing protein (Fragment) n=1 Tax=Emiliania huxleyi TaxID=2903 RepID=A0A7S3W1Q7_EMIHU\n-----------GGLRQLLGLKGASVddGKSFLnWKIRLQLMKPATWIPLIWGVACGAAASGNYhaIWN---------------------------------------------------------------------------------------------------------------------------------------------------------------------------------------------------------------------------------------------------------------------\n>UniRef90_A0A7C4H3X0/26-248 [subseq from] Geranylgeranylglycerol-phosphate geranylgeranyltransferase n=1 Tax=Nitrososphaeria archaeon TaxID=2268198 RepID=A0A7C4H3X0_9ARCH\n--------------------------------------------------------------------------FITAFTLNGSSMIFNDYFDREVDKVNAPHRPIPSGLISPMNAVVYAFILGVVGLASSYMI------SFTCMMIATA--SYIAtLLYN---MRLKRTGLLGNLIVS-IVVATPFIFGSTMSdGYVSERIIAFIIPVILSNTGREVIKGIADVEGDAVRNVMSIARTKGLKKAAEIGAILyLSAVAFSPIPYLLNYVSEIYLPIVLIADAGFIDSS-RSILKKPTrENALKVKNQTLL------------------\n>UniRef90_A0A7Y2EAG6/7-220 [subseq from] UbiA family prenyltransferase n=1 Tax=Candidatus Eisenbacteria bacterium TaxID=2212470 RepID=A0A7Y2EAG6_9BACT\n--------------------------------LYWEFSRPFTLLPPALGMLSGGITAYGAAPPLSLSLVVVI-NLLLGTLMAavlnAASNGLNQIYDLEVDRVNKPNRTIPSGRMSLEEshMVTWTLFALA--LVLA-----WAVNLN--CFLLALAATVFTILYSAPPARTKARGIWANITIAIPRGVLLKVAGWsTLKGVMATEPWYIGLIFGFFLLGASSTKDFADIEGDQAGGCKTLPILYGVKKAAWIIAP---------------------------------------------------------------------------\n>UniRef90_UPI0006778FE6/26-212 [subseq from] geranylgeranylglycerol-phosphate geranylgeranyltransferase n=1 Tax=Halopiger goleimassiliensis TaxID=1293048 RepID=UPI0006778FE6\n-------------------------------------------------TFIGAFVAGGV--AAESI--AVAAAVVATGLAVGAGNAINDYFDREIDRINQPDRPIPRGAVSP-RGALAVSIVLF---AIAVGLTLL----LPLPAIVIAGVNLVALVTYTQVF--KGLPGLGN-ALVAYLVGSTFLYGAGAVGDVAPAV-VLGILAAVATLTREIVKDVEDVEGDREEGLNTLPIAIGERRALWIAAALLV------------------------------------------------------------------------\n>UniRef90_A0A3M1RGK3/118-283 [subseq from] Digeranylgeranylglyceryl phosphate synthase n=1 Tax=Euryarchaeota archaeon TaxID=2026739 RepID=A0A3M1RGK3_9EURY\n--------------------------------------------------------------------------VAAAFLICGAGNTVNDYFDYDIDRVNRPYRPLPSGLITRGGAHRYALLLFTAGVALSAF------INLPAML-LALFNTALLYLYGAA-IK-REGGFTKNLTV--SYlVASPFLFGGLVAENPRPTLL-LVFIALLINTAREIVKDIEDYEGDASV-LETLPVKYGFKASGAIAMILLA------------------------------------------------------------------------\n>UniRef90_B8GHR6/54-217 [subseq from] UbiA prenyltransferase n=2 Tax=Methanosphaerula palustris TaxID=475088 RepID=B8GHR6_METPE\n-------------------------------------------------------------------------------FISGSANISNDYFDRDVDSVNLPTRPLPSGRISIPELWLLFLLFTAAGLTTAAFL-------GPLVLALVSVFWGIALLYN---IRLKNFGFAGNLVVA-VCVAMTVTLGGIAVGTINGVVLTFAALAFLFDLGEEIASDAMDVEGDQLRSSKSLAKRWGRTTAIRITGVMFAVF----------------------------------------------------------------------\n>UniRef90_A0A1H3HYT4/59-243 [subseq from] Digeranylgeranylglyceryl phosphate synthase n=1 Tax=Halobellus clavatus TaxID=660517 RepID=A0A1H3HYT4_9EURY\n---------------------------------------------------------------------------------TAAGNAINDYFDRDIDRINRPDRPIPRGAVSARGTLAFSVALFLGAVVAALALPLAAL-AIAVANLL----ALVAYTEVFKGLP-----GVGNVVV-AYLTGSTFLFGAAAVGRLwNPAVLVLFALAALATATREIVKDVEDLAGDREEGLRTLPIVIGESNALWIAAVVLFVaVGASAVPYLMGTFGVAYVAIVV-------------------------------------------------\n>UniRef90_A0A7C3NBF0/62-269 [subseq from] Geranylgeranylglycerol-phosphate geranylgeranyltransferase n=1 Tax=Candidatus Bathyarchaeota archaeon TaxID=2026714 RepID=A0A7C3NBF0_9ARCH\n------------------------------------------------------------------------------------IYTLNDICDVEIDRINAPHRPLPSGRVGVLEAEALTAILLFISLTVACSVSL-------AVLTFTLLFSFLGIAYSVPPVRLKD-SLLANACWGFGIASSVLCGASVAAITIRPAIAAFTLAFLTACCGF--IKDLKDLEGDRAKAIHTLPAVLGEKDSIKFMTAASAVGSlLLVSNYFLCGFNPLYLAVII-VAVALLAYSALYLQVKPHAKDIYKKA----------------------\n>UniRef90_A0A7C5RC33/26-234 [subseq from] Geranylgeranylglycerol-phosphate geranylgeranyltransferase n=1 Tax=Nitrososphaeria archaeon TaxID=2268198 RepID=A0A7C5RC33_9ARCH\n--------------------------------------------------------------------------FLTAYCLNGSSMAVNDVIDLDVDRVNAPERPLPSGAVVV----REALV-LAAALGA-VG--LWSSLLLgPVTFAIAVAFYAVALAY---NVRLKPLGLLGNAAVS-STVAAPFLFGSAMaSGSLEAGATALALLAGLSNLGREVVKGIADVEGDRIRGLRTVALSKGERAAALIGASFVlAAVALSPLPYLLGVLGWAYVPVVLVA-DAGFVWSSASVIRDP-------------------------------\n>UniRef90_A0A8T5A0N8/8-209 [subseq from] Geranylgeranylglycerol-phosphate geranylgeranyltransferase n=2 Tax=Candidatus Bathyarchaeota archaeon TaxID=2026714 RepID=A0A8T5A0N8_9ARCH\n----------------------------------IRLMRPVNCLMMGFAVIVGAAIANSKA--LANPSGSLIYGFFTGFLLTAAAMAINDYYDKEIDTINEPSRPIPSNVVKPNEALVFAFLLTVLGLAAA-AVSI-----LCFLTALTF--WLLSVIYATV---GKRTGLLGNFLVSACV-SAPFiYGSLAVTGNIELNILIFVLMVFLSNTGREITKGIVDVEGDKMRNVKTLAVRLGSQKAAITATI---------------------------------------------------------------------------\n>UniRef90_A0A7C6EVY1/41-252 [subseq from] Geranylgeranylglycerol-phosphate geranylgeranyltransferase n=1 Tax=bacterium TaxID=1869227 RepID=A0A7C6EVY1_9BACT\n--------------------------------------------------------------------KVLL-AAFSGTLVGSAGNAINDYCDVEIDRINKPRRPIPSGRVSREQALYFAMALFASGVGLAVGIGLEA-------ILLAVGASLLLVAYS---FWLKRTVLWGNLTVSTVTAAAFVYGG-MAVGRIRAALIPAGFAF-LFHLGREIVKDVEDLRGDSHVRARTLPVLFGVRAAQWGVTLVFAlLIVATSLPYLYGIYSQRYFWIVLFGVDTVLLYCIIAFWRD--------------------------------\n>UniRef90_A0A2V3JMT6/30-193 [subseq from] Digeranylgeranylglyceryl phosphate synthase n=2 Tax=Methanosarcinales TaxID=94695 RepID=A0A2V3JMT6_9EURY\n-------------------------------------------------------------------------LFSSVFLITGAGNAINDYFDADIDAINKPMRPIPSGRVSRNAALYLSLLLFGLGIALAYTINVI-------CFAIALTNSLMLIVYAR---NLKRTALAGNISVGYL-TGSTFLYGGALFGIPGLVRMsGLFALATLATLAREIAKDIEDIDGDSAMGLDTLPIRIGSRRAGYAA-----------------------------------------------------------------------------\n>UniRef90_A0A7C6DW19/34-243 [subseq from] Digeranylgeranylglyceryl phosphate synthase n=3 Tax=Candidatus Bathyarchaeota archaeon TaxID=2026714 RepID=A0A7C6DW19_9ARCH\n----------------------------------IRMMRPINCLMMGFAVLVGAAIADSK--ALTFYWQNMSYGFLTGFLLTAASMVVNDYYDREIDAINEPNRPIPSGLIKPKEALTYAFLLSALGLITAFLTNTGSITCFLSALFF--WLVSVTYVT-----FGKKTGLLGNFLVSL-CVSAPFIYGNlAAANDVQLKTWIFVAMVFLSNTGREITKGIVDVKGDEMRGVKTIAVRYGVRKAtmaATICYLL--------------------------------------------------------------------------\n>UniRef90_A0A8T5ANA0/47-207 [subseq from] Geranylgeranylglycerol-phosphate geranylgeranyltransferase n=1 Tax=Candidatus Bathyarchaeota archaeon TaxID=2026714 RepID=A0A8T5ANA0_9ARCH\n---------------------------------------------------------------------------SVGFLLTAGTMCINDYYDRGIDAVNAPGRPIPSGQVT-PGYSLGLGVLLA-----ASGLAVSALINIPALMIAAASVALMAY-YN---VHGKRTGLPGNLIVS-ICVSLPFLFGGAVSNRISGVLTVFSLMAFLANTGREVAKGIADVEGDRGGGVKTLAVERGSRFAGRVA-----------------------------------------------------------------------------\n>UniRef90_A0A8D6SX06/16-251 [subseq from] Digeranylgeranylglyceryl phosphate synthase n=2 Tax=unclassified Methanocaldococcus TaxID=2641196 RepID=A0A8D6SX06_9EURY\n---------------------------------------------------CITAGIGgfiGYLISSNCFidLKISILVFLVVFLICAYGNVINDIFDIEIDKINKPSRPLPSGRVKLKEAKTFSFVLLIVGLILSVFINIYG-------LIIALINATFLYLYAK---KYKRYKLIGNFIIGYLTGSVFLFGGVAGK-NIIPV-IILFLCSMFAIWGREIIKDFEDMEGDKKEGVISLPIKYGKKSLYFASMlILLSVILSPL-PYIFKIFGIYY---LILITMCDILFilSIFLLLKNPNK-----------------------------\n>UniRef90_A0A842KQR6/54-253 [subseq from] Digeranylgeranylglyceryl phosphate synthase n=1 Tax=Methanomethylovorans sp. TaxID=2758717 RepID=A0A842KQR6_9EURY\n-------------------------------------------------------------------------------LVTGAGNTINDYYDIEIDRINKPERPLPSGRIGKSKALYLSILLFTTGTLIAFFI----NH---ICGIIALFNSLLLIYYAA---KLKRTLLLGNLSVGYLTGSTFLFGGAVFYNTGGiKAVFILFLLATLATVAREIVKDIEDIQGDKQDGANTLAITIGSEKASFMASAI--GFIAVIASLLPYLQSLLNIRYLLIVFVADIVFFlAIYA-----------------------------------\n>UniRef90_A0A8T4A586/29-264 [subseq from] Digeranylgeranylglyceryl phosphate synthase n=1 Tax=Candidatus Aenigmarchaeota archaeon TaxID=2093792 RepID=A0A8T4A586_9ARCH\n-----------------------------------------------------------------ALVPVLALGLIAAFIICGAGNAINDYFDYEIDKINQPKRPIPSGRVSRKAALIYFAVLSIAGAALAFFVS------LPFF-VIAVFNIFVLFIYS---WKLKPVALIGNAAVA--YLAAsSFLAAGLIisnFNSLwGSAIFMLAVVSFLGTIAREIIKDVEDIKGDEKLGMRTLPIVVGEKIAKAVAYAILVIAC----ASLIWPYQML-STYYLIGAIPGILA-CLYAIakhKNPRKSQ-KMVKVAMYFVMLGF------------\n>UniRef90_M0MBW5/47-226 [subseq from] Digeranylgeranylglyceryl phosphate synthase n=4 Tax=Halobacteriales TaxID=2235 RepID=M0MBW5_9EURY\n----------------------------------------------------------------------------ATVLAVGAGNTMNDYFDREIDRINQPDRAIPRGAVTPREALVSSLALFAGAVALALVLPLLALA---IAVVNLL--ALVAYTEVFKGLPGVGNAVVG-YLGGST-----FLFGAAAVGRVTAAVVVLFALAALSTVAREIVKDVEDVAGDREEGLNTLPIAVGERTALWLAVGLLAV--ALVASPLPYVQETF-------------------------------------------------------\n>UniRef90_U3TC30/11-283 [subseq from] (S)-2,3-di-O-farnesylgeranylglyceryl synthase n=2 Tax=Aeropyrum camini TaxID=229980 RepID=U3TC30_9CREN\n-------------------------------------TRPVNSLMVSFAIVLALGI--ASRWSFEGLTPlELVAVSVAGYCLSSVAMITNDLIDLEIDKVNAPNRPLPAGRISRSEAA--LLSVLLA----ATGLILAAYVDF-ITLAFYLAGLILSLMYNR---FLKRTGLPGNIVVAA-LVSAPFIYASLEAGGVKGPMLVFSAMVFLAVLGREVAKGVPDVEGDRAAGVKTVAVSLGERAAVVIAS--ILYLASSALGYIplVYglVNPLLYTPLIALLTIL-VVREVILIVRNPSRDNVlAHKNRVLGYMLLGLVAF--ALGTL--\n>UniRef90_A0A7C5VSD0/20-262 [subseq from] 4-hydroxybenzoate polyprenyltransferase n=1 Tax=Nitrososphaeria archaeon TaxID=2268198 RepID=A0A7C5VSD0_9ARCH\n--------------------------------------RPFNGLMMVFAVYVGYYVQSNrVPEPLEGLLATVTAYALS-----ASSMVVNDIIDREIDTVNNPSRPIPSGLIKVSEALILSF--LLGAAGIVSSAI--LGHMT---LIVAAFFYSLALLYNT---ILKRTGLLGNVAVSAT-IAAPYIYGAVLSEeAVDISVAIIATMSFLAGMGREIVKGISDVEGDRRRGVMTFAITHGERAAARLGAALVFTAvAISPLPVAIGAMSPLYIPPVLAADI-GFTYSNIRLLRDPSR-----------------------------\n>UniRef90_A0A2H9LL71/9-207 [subseq from] Geranylgeranylglycerol-phosphate geranylgeranyltransferase n=1 Tax=Candidatus Bathyarchaeota archaeon CG07_land_8_20_14_0_80_47_9 TaxID=1974385 RepID=A0A2H9LL71_9ARCH\n-----------------------------------RLMRPVNCFMMGFAVIVGAALAS--LSALISSLPNLAYGFATGFMLTAASMAINDYYDREIDAVNEPNRPIPSGAVKPKEALAFASVLTAIGFSTAYLTSIFCL-----LTAVIAWLLFVTYT-----TVGKRSGLPGNFLV-STCVTIPFIYGSiAIVAGVRLNVLLFASMAFLSNTGREITKGIVDVKGDMTANVKTMAVRYGEKRAAIA------------------------------------------------------------------------------\n>UniRef90_D3SRW8/50-235 [subseq from] Digeranylgeranylglyceryl phosphate synthase n=4 Tax=Natrialba TaxID=63742 RepID=D3SRW8_NATMM\n-----------------------------------------------------------------------------TGLAVGAGNAINDYFDREIDRINQPGRAIPRGAVSPRGALVFSIVLFAAAVGLALTLPLEALAIAGINLVALV--AYTEYFKGLPG--------LGN-ALVAYLVGSTFLFGAAAVGEIGPAVVLF-ALAAIATLTREIIKDVEDIEGDREEGLNTLPIAIGERQSLYIATILLVIGVAaSPLPYVLGYFELEYLLVV--------------------------------------------------\n>UniRef90_A0A1V4UXP0/37-200 [subseq from] Digeranylgeranylglyceryl phosphate synthase n=1 Tax=Methanosaeta sp. PtaB.Bin039 TaxID=1811685 RepID=A0A1V4UXP0_9EURY\n-----------------------------------------------------------------------TALLVTAVvfLVTGGGNVVNDYFDRDIDAVNRPSRPVPSGRISPVLALRWSFLLFLLGSALALMI-------NPLCLALAAANSLLLVAYAG---YLKATPLAGNLTV--AYLtGSTFLFGGLATGSYSEITAVLSILAGLATLGREIVKDVEDVDGDRAGGARTLPILFGPALSS--------------------------------------------------------------------------------\n>UniRef90_A0A497ET38/50-251 [subseq from] DGGGPS n=1 Tax=Candidatus Verstraetearchaeota archaeon TaxID=2250257 RepID=A0A497ET38_9ARCH\n--------------------------------------------------------------------------IATAFSLTASSMVINDYYDVEVDRINAPTRPLPSGVVSLKEAKALAIALAFIGLLAAYMISTEA-------LLIAIAAYAISASYS---SKGKKTGFLGNVM-VASCVAVPFIFGSvAVVKAITTLIAIFALLSFLASIGREVTKGIVDVEGDSSKGIKTVAVLKGRKAAAQLAAsLYLSAVALSILPYALGIAGILYLSLVAIADVGFVALS---------------------------------------\n>UniRef90_UPI0020C9F7D4/44-234 [subseq from] geranylgeranylglycerol-phosphate geranylgeranyltransferase n=1 Tax=Natronomonas sp. ZY43 TaxID=2961939 RepID=UPI0020C9F7D4\n---------------------------------------------------------------------------VATVLATGGGNAINDYFDREIDAINQPERPIPRGAVSARAALAFSVLLFVGAVGLTLLLPLLS---IAIAFVN--LVALVAYTEVFKGLPGVGNA-LVAYLTGSTFL----FGGAAVEGDLTPVVALFALAA-SATMAREIVKDVEDVAGDREEGLRTLPIVVGRRRALGIAAAF--VVAAVVASPIPYVRGT-FGLPYLVVLAP--------------------------------------------\n>UniRef90_A0A7C5TK90/39-225 [subseq from] Geranylgeranylglycerol-phosphate geranylgeranyltransferase n=1 Tax=Candidatus Bathyarchaeota archaeon TaxID=2026714 RepID=A0A7C5TK90_9ARCH\n------------------------------------------------------------------YITQIVPSYVTGFTLCGASMAINDYFDLPVDRINAPNRPIPSGIVSPNLALTLSIAMLIIGLI-------SALTTSPICLLYATLFAALSYLYS---WKLKRLGFIGNITVSLSVSAPFMYGGLTALAItnthMNGGFLLLLLFSSiafLANLGREVTKGIADIEGDRVHGVKSLAVRYGARTACIIA---SIFYLAAVA-----------------------------------------------------------------\n>UniRef90_A0A7V4EMV7/8-214 [subseq from] Homogentisate phytyltransferase n=1 Tax=bacterium TaxID=1869227 RepID=A0A7V4EMV7_9BACT\n----------------------------------IALTRPFTLLAPLVGFYCGAIMAWQSALPGAEFPPRVWLGAAGGVLLNIFSNAVNQIYDLEIDRINRPERPLPSGRLKAWHAW----VVALACLAEALALGALLSRE--LLLVF-AAAALCTWLYSAPPARFKRH-WLPAHAVMAAArgLLIPA-AGWAAVAPLsRPDPWAAGAILFLFVLGAAATKDFADMPGDSANGIKTLPVAFGPARAARMI-----------------------------------------------------------------------------\n>UniRef90_A0A7J3JDU3/11-211 [subseq from] DGGGPS n=1 Tax=Candidatus Bathyarchaeota archaeon TaxID=2026714 RepID=A0A7J3JDU3_9ARCH\n-----------------------------------RLMRPVNCAMMGFAVFVGALLAASL--PMPNWLYI-VYGFFTGFLLCAAAMVINDYYDRAIDAVNEPTRPIPSGLISPKAALMFVLLLTAVGLVFAYFTSL-------LC----LFVAVASWIITVTYVTVgKRSGLPGNFLV-STCVAIPFIYGSiAVTGSLQLNVLLFALMAFLSNTGREITKGIVDTKGDRAEGVKTLAVRFGERKAAVAAVA---------------------------------------------------------------------------\n>UniRef90_A0A238UT70/32-239 [subseq from] Digeranylgeranylglyceryl phosphate synthase n=2 Tax=Halorubrum vacuolatum TaxID=63740 RepID=A0A238UT70_HALVU\n---------------------------------------------------------GAFVAGIGDEAVLTAVAVVTTAVAVGAGNAINDYFDREIDAINQPDRPIPRGAVSPRAALAFSSLLFAVAVALTLLLPIAA---IAIAIINLL--ALVTYTNVFKGLPAFGNA-LVAYLVGSTF-----LFGGAAVGTLET-PIVLGVLAAAATFTREVIKDVEDIEGDREEGLNTLPIAIGSDRALWVATGVLLVaVAISPLPYLLGTFGAAYLVVVLL------------------------------------------------\n>UniRef90_A0A830F6U7/48-235 [subseq from] Digeranylgeranylglyceryl phosphate synthase n=1 Tax=Halocalculus aciditolerans TaxID=1383812 RepID=A0A830F6U7_9EURY\n-----------------------------------------------------------------------------TVLAVGAGNAINDYFDRDIDAINAPERPIPRGAVSPRGVLAFSAALFAAAVALAVTLPVIALAIAAVNLV-----ALVAYTSVFKGLPGAGNAVV-AYLGGSTFLF-----GAAAVGNPLDG-VVLFALAALSTFTREVVKDVEDVEGDREEGLNTLPIAVGERTALWVGVACLVV--AVVASPLPYLRG-TFGVPYLVLVVP--------------------------------------------\n>UniRef90_A0A660X8U8/39-278 [subseq from] Geranylgeranylglycerol-phosphate geranylgeranyltransferase n=3 Tax=Candidatus Marinimicrobia bacterium TaxID=2026760 RepID=A0A660X8U8_9BACT\n-----------------------------------------------------------------PFRDILLAIFIIGA-FTAAGNSFNDYCDYKIDAINRPKRPIPSGKISRKEALVLTVVFFTSGWAVAMP--LMSQ---TILIILTIATI-CLITYS---LFLKSTALVGNMIV-ALILGLSFIFSAAVYGDIKRGFAPFTLAFLF-TLIREIIKDMQDIKGDEKHGAKTFPIAFGQIKAArLVSFLSVLLIVIAVALFLTGVYGFLYGIVVGITVVPVLIFTIISINRDqSIKNCGKLSSLLKYDIFFGLLAI---------\n>UniRef90_A0A1F5VP71/4-220 [subseq from] Heme o synthase n=1 Tax=Candidatus Fischerbacteria bacterium RBG_13_37_8 TaxID=1817863 RepID=A0A1F5VP71_9BACT\n-------------------------------KLLIEFMRPFTLIAPALGFFSGGFTAMGADP-PTPYSHIMLYYILSGSLMAALlnaaSNGLNQIYDLEIDRINKPKRPLPSGKMTIKQAWIVtIILYFMAWI-LAWLIVPTGAHECFYLVA---IASILTYLYSAPPCRTKRLGIFANVTIAVPRGVLLKVAGWSsVKSIIGVEPWYIGCIFGLFLLGSASTKDFSDMKGDKEGNCITLPIKYGVKKAAYMI-----------------------------------------------------------------------------\n>UniRef90_A0A523TCL0/8-206 [subseq from] DGGGPS n=2 Tax=Archaea TaxID=2157 RepID=A0A523TCL0_9ARCH\n----------------------------------LQLTRPLNCLMMGFAVIVGASL-----VSTLNFTTNLLLGFVTAFSLTAASMVINDFYDREIDAINEPNRPIPRGDVSPKEALIFALVLSLLGL------IAASKTNLPSLVVAVI-----AWIISITYItEGKGTGLPGNFLVSAT-VVIPFIYGGLAVGQIETSTLLFVAIVFLSNTAREVTKGIVDVEGDKSHNIKTIAVTYGEKTAALAAAV---------------------------------------------------------------------------\n>UniRef90_A0A2D6LZY7/56-216 [subseq from] Geranylgeranylglycerol-phosphate geranylgeranyltransferase n=1 Tax=Candidatus Diapherotrites archaeon TaxID=2026736 RepID=A0A2D6LZY7_9ARCH\n---------------------------------------------------------------------------------NAMSNVFNQIYDLEIDRINKPARPISSGRIGVNAARNFGIALFIFGVVLAWFVNL----QFFILGWITL--LFI-LSYSVPPLRLKRFGLIANITIAiprGLFIILAGWAVVKPIVPISPEPWFIGTVLFLYVLGAATTKDFADIKGDARYGIRTLPIMFGVKKAVYL------------------------------------------------------------------------------\n>UniRef90_A0A7X9EG82/7-235 [subseq from] UbiA family prenyltransferase n=1 Tax=Thermoanaerobaculaceae bacterium TaxID=2699758 RepID=A0A7X9EG82_9BACT\n----------------------------------FELLRTFTLFPPLLGILSGSACAYGSAHNLHSkFTLSLFFTLLLGsfcaSLLNGASNIINQVYDFDIDKVNKPNRPLPRGEVSLKKAKNIAYLLYFFSIiPVwwitppPYDENfmkrTFAPLEYHSTFFVFLAGMILTFIYSAPAFgRTKRSGFFANLTIALARgelLKVAGWSMVANIFIIEPW--YIGFIFFLFLLGATSTKDFSDIAGDKKFGCITLPVKYGAKKSAQ-------------------------------------------------------------------------------\n>UniRef90_A0A2V8GPB8/5-234 [subseq from] Digeranylgeranylglyceryl phosphate synthase n=1 Tax=Acidobacteria bacterium TaxID=1978231 RepID=A0A2V8GPB8_9BACT\n---------------------------------YLDLARPFTLVAPALGFLSGAATAIGArppePWSADLLVAPIIGSAMAAVLNAG-NNALNQIYDLDIDRVNKPKRPLPSGRLTIGQAwrftaVAYVLALILAWLVMPHApaLSVPKAPALSLSkghecFWLVAVACVCTFIYSMPPLRTKRLGIWANVTIAIPRGVLlkvAGWSSVKTIAGVEP--WYIGAIFGLFLLGATTTKDFADMDGDRRGGCRTLPIQYGVTRAAWMI-----------------------------------------------------------------------------\n>UniRef90_A0A832ISP3/37-203 [subseq from] Geranylgeranylglycerol-phosphate geranylgeranyltransferase n=1 Tax=Candidatus Bathyarchaeota archaeon TaxID=2026714 RepID=A0A832ISP3_9ARCH\n-------------------------------------------------------------------------ASLAAMMMTGFANVTNDLADLSVDLINEPDRPLPSGTVKVSTAKVFSVILLT--LGLAFALITEKL----LNLLLALVALISATGY---NFYLKRTGLLGNTVVS-LLVALPFLYGAALYSeQLGVTLVVLLLTAFLANLGREVQKGVVDVEGDVTRGIRTVAGRYGVEAARKLASA---------------------------------------------------------------------------\n>UniRef90_M4DCK1/130-181 [subseq from] Polyadenylate-binding protein RBP47 n=1 Tax=Brassica rapa subsp. pekinensis TaxID=51351 RepID=M4DCK1_BRARP\n-------------------------------------------------------------------------------------------------------------------------------------------------------------------------------------------------------------------LGIAIVYNFKSVEGDRAMGLQSLLVAFGTEAAKWICVSAIDVTQISVAAEVV-------------------------------------------------------------\n>UniRef90_A0A2K2V655/12-239 [subseq from] Geranylgeranylglycerol-phosphate geranylgeranyltransferase n=1 Tax=Candidatus Korarchaeota archaeon TaxID=2056630 RepID=A0A2K2V655_9ARCH\n--------------------------------------RPKNAILASIGTLVGWFSAGIPIYPVDR---LFICLLVPSLILMGG-NAINDFFDVEIDRINRPYRPIPSGMVSRSEAAFLYILLSTAGTLLSYFISV--AH-FMI--ALFFS--VAWYLYG---LRLKREGLIGNILVSLG-VAFTIIYG-GLY-SITYRVILYSLIAFLVNLAREITKGVEDIEGDRAAGVKTIAIIKGEETAGrailTICLLATIVtyipFIAGLSG-LIYLFL--STTAVIFLL----------------------------------------------\n>UniRef90_A0A2J6N227/8-195 [subseq from] Prenyltransferase (Fragment) n=1 Tax=Candidatus Bathyarchaeota archaeon TaxID=2026714 RepID=A0A2J6N227_9ARCH\n----------------------------------LRLMRPINCLMMGFAVIVGAALANSNT--LGSHWQNLVYGFLTGFLLTAASMVINDYYDREIDAINEPSRPIPSGLVKPKEALTFAILLTFLGLTASLLTSVKA-------IALCFATALIFWLVSASYVTVgKRTGLLGNLLVSAC-VSAPFiYGSLAVANEVKGNIWIFVSMVFLSNTGREITKGIVDVQGDKAQN----------------------------------------------------------------------------------------------\n>UniRef90_A0A8T4YP39/9-212 [subseq from] UbiA family prenyltransferase n=1 Tax=Candidatus Bathyarchaeota archaeon TaxID=2026714 RepID=A0A8T4YP39_9ARCH\n-----------------------------------RLMRPINSAMMGFAVFVGAVLAKPQPCNF-DWLSILY-GFFTGLMLTAASMALNDYYDRDIDAINEPARPIPSGLVRPGQALAFSFILSLIGFVLSYLISILC-----LAVALAAWMIMMAYV-----TVGKRSGLPGNLLVSA-CVSIPFIYGSIIsIGYVPLNVMLFTLMAFLSNTGREITKGIVDVKGDRAEGVKTLAVRYGEKIAAVSAAVLY-------------------------------------------------------------------------\n>UniRef90_A0A8T4YSD8/55-285 [subseq from] UbiA family prenyltransferase n=1 Tax=Candidatus Bathyarchaeota archaeon TaxID=2026714 RepID=A0A8T4YSD8_9ARCH\n-------------------------------------------------------------------------GSLSAALLMAGTMAINDYFDLETDRINRPYRPLPSGIITPRQAFSVGLAASAVGLSAAASLNMGA--------LTTAAAAFLLMVYY--NMKGKRSGFFGNILV-SICIGLPFIFGGAAVGRVTSTLLFFSAMAFTANLGREVTKGIVDVDGDLLMKARTVAVIHGSKAASRLAALLYF-AAVGLSLWppALKMVNPLYLPVVLLSDAGFL-SSSVSLLRNhDRENAERVKGMVMLWMFIGLLA----------\n>UniRef90_A0A8S9VZ30/59-220 [subseq from] Digeranylgeranylglyceryl phosphate synthase n=1 Tax=ANME-2 cluster archaeon TaxID=2056317 RepID=A0A8S9VZ30_9EURY\n-------------------------------------------------------------------------------LITGAGNAVNDYYDSEIDRINRPDRPIPSGRVGRSSALYMSLLLFVLGIALSYWL-------GPVCLGLAIFNSVILFLYARN---FKRMALMGNLVVGYLTGSTFlFGGALAVFeGTGIQSTAILFILAVLANLAREVVKDIQDMEGDLKGGAKTLPIKIGANGAARVAAV---------------------------------------------------------------------------\n>UniRef90_A0A497ILV8/53-211 [subseq from] Digeranylgeranylglyceryl phosphate synthase n=2 Tax=Methanosarcinales TaxID=94695 RepID=A0A497ILV8_9EURY\n-------------------------------------------------------------------------------LITGAGNALNDFFDVEIDRINQPKRPLPSGAISRMSALYLAAIFFVGGIGVAGLLG---SLCFVIAVV--NSGLLVVY--AS---HLKRTVLLGNLSIGYL-TGSTFLFGGAVFGSDGVgVVLVLFLLATLATISREILKDVLDFEGDSVRGARTFPIVFGERASLYLSA----------------------------------------------------------------------------\n>UniRef90_A0A7J2SXT4/13-213 [subseq from] Geranylgeranylglycerol-phosphate geranylgeranyltransferase n=1 Tax=Thermoprotei archaeon TaxID=2250277 RepID=A0A7J2SXT4_9CREN\n----------------------------------------VNDLMIGLAVIAGYLTGGG-----REPLPALLG-FLTGFAISGYSMVINDIFDVRTDALNGRMRPLVRGDLSVGEARA--LAAALAAAGLASSIA-----SGPATLLVAAVFAALAYLYSA---RLKREGLAGNIVVALS-IAIPFLYGGLIAGLNYLLVFVMFSTSFLTGLSREILKSIADVSGDSATGIRSLPVVAGIGAAAGLSAALV-VLAVPIA-----------------------------------------------------------------\n>UniRef90_E7QSW8/66-265 [subseq from] Digeranylgeranylglyceryl phosphate synthase n=3 Tax=Haladaptatus TaxID=367188 RepID=E7QSW8_HALPU\n------------------------------------------------------------------HLGATSAATLTTILATGAGMAINDYFDRDIDRINNPERPIPRGAVAPRTVLGFSLVMFAVAAGFALTLPPLAMGI-AIVNLV----ALVTYTEFFKGLPGV-GNLLVSYLGGST-----FLFGAAAVGQLSPAVGVLFLLAALSTFAREVIKDVEDLAGDREEGLNTLPISIGQRPALLIAMAVLlIAMVASPVPYFIGTFGMAYL----VLVAP--------------------------------------------\n>UniRef90_A0A8T3X8G6/36-232 [subseq from] Digeranylgeranylglyceryl phosphate synthase n=1 Tax=Candidatus Aenigmarchaeota archaeon TaxID=2093792 RepID=A0A8T3X8G6_9ARCH\n---------------------------------------------------------------------AVILAMISAFLISGAGMVINDYYDIEIDKINKPERPLPSGKIAPKTAKTYSIVLFLLGISMSYFINLYAF---AT-------AVFVSAMLFAYAMKLKKMVLAGNIAVSA-LVGLSFVYGGLAVGSYFIPL-LLAFLAFLANMGREIYKSIEDVLGDHKYGANTLPIKYGVLKAKMIASAFIVlAVLFSFVPYLLGLFNQVYLFFVVIA-----------------------------------------------\n>UniRef90_A0A7C5IFK8/11-246 [subseq from] Digeranylgeranylglyceryl phosphate synthase n=2 Tax=Candidatus Bathyarchaeota archaeon TaxID=2026714 RepID=A0A7C5IFK8_9ARCH\n------------------------------------LIRPINCLMMGLAVIIGELIALKGALSLKPFI----LGFLTAFFLTAGTMAFNDYYDLEVDLINEPKRPIPSGLIKPKEALICTFICVLIGILSSALLNL---SSFIIALI-SL--VLMVY-YN---SKGKKTGLLGNFIVS-ICVALPFIYGGYAVNNMNFTLWIFALMAFLANTGREIIKGIADVKGDKIKGIKTLAATLGSYKTSIIATL---FFLSAVA--LSFLP--AILNLISLIYIPIVAFSDIGFIYLSL------------------------------\n>UniRef90_F7XPD5/52-250 [subseq from] Digeranylgeranylglyceryl phosphate synthase n=1 Tax=Methanosalsum zhilinae (strain DSM 4017 / NBRC 107636 / OCM 62 / WeN5) TaxID=679901 RepID=F7XPD5_METZD\n-------------------------------------------------------------------IKALLA-FVSVFFITGAGNSINDYFDVDIDAINRPSRPIPAGKVTEQNALYFSTALFIAGMVAAFSVNYI-------CAV-IAGINVLVLIYYARSL--KRKALVGNISIGYLTGSI-FLFGGSVFGMEGLMmLSILFLLAALATMAREIVKDIEDIEGDRLSGASTLPIKIGVKRSVYTASFIVAVaLVASPLPYIISILgtGYLYAVAI--------------------------------------------------\n>UniRef90_L9WSQ5/29-238 [subseq from] Digeranylgeranylglyceryl phosphate synthase n=2 Tax=Natronococcus TaxID=29287 RepID=L9WSQ5_9EURY\n----------------------------------------------------GAFVAGGVTSHP---VEVVAAVV-ATGLAVGAGNAINDYFDREIDRINQPQRAIPRGAVSPRGALLFSAALFAGAIGFALVLPRLALA---IAGINLL--ALVAYTEL-----FKGLPGLGN-ALVAYLVGSTFLFGAAAVGEIGPAA-VLFLLAGVATLTREIIKDVEDLEGDREEGLRTLPIAIGERPALWVATALL--VAAVLASPLPYVLEEF-GAIYLAAVLPA-------------------------------------------\n>UniRef90_A0A2R6DA07/15-232 [subseq from] Digeranylgeranylglyceryl phosphate synthase n=1 Tax=Halobacteriales archaeon QH_10_70_21 TaxID=1919150 RepID=A0A2R6DA07_9EURY\n----------------------------------------V---------NCAAASvltgTGAFVAGINNQYVAASVAVVATTLAVGAGNAINDYFDREIDAINQPERAIPRGAVSPRGAVAFSMVLFAAAVALALTLPPVA-----IGIALVNFAALVTYTE-----FFKGTPGLGN-ALVAYLVGSTFLFGGAAVGGLAAP-LVLGFLAGMSTFAREVIKDVEDIAGDREEGLRTLPIAVGKRRSLWIATAALGVAVAvSPMPFLLGMFGAIYIVLV--------------------------------------------------\n>UniRef90_A0A7C2CQK4/16-215 [subseq from] DGGGPS n=1 Tax=Candidatus Bathyarchaeota archaeon TaxID=2026714 RepID=A0A7C2CQK4_9ARCH\n----------------------------------VRLMRPINCAMMGFAVFVGAVLAKPQFSDF-SWFG-VLYGFLTGFTLTAASMALNDYYDRSIDAINEPSRPIPSGLVSPRLALAFVLIISTVGFVFAYL------TSFLCLVVAVIAWTIMATYV----TVGKRSGLPGNFLV-STCVAIPFIYGSIISLSYVPlNVLLFTLMAFFSNTGREITKGIVDIKGDSAEGVKTLAVRYGERAAAIA------------------------------------------------------------------------------\n>UniRef90_A0A7J4FDT8/8-210 [subseq from] Geranylgeranylglycerol-phosphate geranylgeranyltransferase (Fragment) n=1 Tax=Candidatus Bathyarchaeota archaeon TaxID=2026714 RepID=A0A7J4FDT8_9ARCH\n----------------------------------IRLFRPINCLMMGFAVIVGALlvARGGVLARGQP-L-GLLLGFLAGFALTGASMAVNDYCDREIDAINEPSRPIPSGAVGACEALFYAF--LLATIGFISAL----LNNLRCLSVAAV--AFLLLVL--YVTKGKRTGLPGNLMVSA-CVSIPFVYGAFIvKEELDPVVALFIAMVFLSNTGREVTKGIVDIPGDRSKGVKTIASSFGKRAAAATA-----------------------------------------------------------------------------\n>UniRef90_A0A833E3U1/19-205 [subseq from] Digeranylgeranylglyceryl phosphate synthase n=1 Tax=Thermococcus paralvinellae TaxID=582419 RepID=A0A833E3U1_9EURY\n----------------------------------------------------GLVGILGSVVALGHFPELKTAMLIFGVIFLGCSagNTINDYFDYEIDKINRPARPLPRGAISRKTALWYSMLLFAVGLLLAYQLNEYA-----FLLAVIAYSVLVIYAWKLKPLPI-----IGNIMVASLTGTTPLYGA-IAVGKIGL-AGYLALCAFLVNLAREIMKDIEDIEGDKAKGAKTLPIVWGIKKSAYLASV---------------------------------------------------------------------------\n>UniRef90_A0A7C7C7H8/27-272 [subseq from] Geranylgeranylglycerol-phosphate geranylgeranyltransferase n=1 Tax=Candidatus Marinimicrobia bacterium TaxID=2026760 RepID=A0A7C7C7H8_9BACT\n---------------------------------------------------------AALVDALDQVVLLIKGILVVVSLI-AAANAFNDYHDLEADRINQTNRPLPKGDLSPKTALILSILLFLMGAGISFTMNT---ESFIIAAVVALP---LMVVYS---LWLKGSVLIGNIIV-AAIIGLAFLFVGALFSELNRMITPSLLAFGFTVV-REFIKDMADAEGDRAAGLTTFPVKFGLETSARVAIVITTLFMALLAvPYLMNIYSEKYLVAAILGIGIPLAYIISLLVKSPSSNNCHTASQILKLSVFlGLL-----------\n>UniRef90_A0A0Q0VKJ2/47-211 [subseq from] Digeranylgeranylglyceryl phosphate synthase n=1 Tax=Methanoculleus sp. SDB TaxID=1735326 RepID=A0A0Q0VKJ2_9EURY\n------------------------------------------------------------------------------ACITAAGNTINDYFDRDIDRVNRPDRPLPAGKISPHAALYFSILLFLAGNVVA-G--VIALSTTPLCLLIAAGNSLILLLYAS---RLKGMPLVGNIAV--SYLAASvFLFGGALTGVggMIQTLPV-VLITFCAMLARELIKDAEDVAGDREGGATTLPMIIGVRkTVRYACF----------------------------------------------------------------------------\n>UniRef90_A0A8T5MVH1/23-242 [subseq from] UbiA family prenyltransferase n=1 Tax=Nanoarchaeota archaeon TaxID=2026764 RepID=A0A8T5MVH1_9ARCH\n----------------------------------------------------------------YDIFDIVIAMFV-VVLLSGAGNALNDYYDYKIDKTNKPGRPIPSGKIKRIDAFRFATILYVAGLLLCMTLSIYC---F----ILAIVNTILTVIYSK---KIKTMTVFGG-AFPSWLAASTFLFGGLLTETVNITILALVAIAFFGNFGREIVKDIEDIEGDKKGGKKTIPIIYGEDVARAYSII--CVFIAIILMALPWVFDLLNVYYIFFILITDIVlFRAIRHLkKNPAKS----------------------------\n>UniRef90_A0A7J3WZF7/7-269 [subseq from] DGGGPS n=1 Tax=Nitrososphaeria archaeon TaxID=2268198 RepID=A0A7J3WZF7_9ARCH\n---------------------------------YVMITRPPNGILMFVGVLAGVAISYSKIIRFEDLIYSFI----VAYTLNGSSMVLNDYFDRDVDRVNAPHRPIPSGLIKPSHAVIYSSILGLTGIIFSSLISIYC-------MIIAIISYIAAFLYNS---SLKKTGLMGNFIVS-LIVATPFIFGATMSdGYISNRITVFIVPVILSNTGREVIKGIADVEGDIFRQVNSIARVKGAGKAALVGSILyILAVLFSPVPYILGCVSEYYLPIVLIADVGFIISAGKIMKRPDKENAIKVKNETLLWMF---------------\n>UniRef90_A0A8U0A263/39-252 [subseq from] Digeranylgeranylglyceryl phosphate synthase n=1 Tax=Halocatena sp. AD-1 TaxID=2934340 RepID=A0A8U0A263_9EURY\n---------------------------------------------------------------------PVGAASVATVLATGAGNAVNDYFDREIDRINAPDRPIPRGDVSPRGALTLSIGLFAAAVGISLVLP-WLAIAIAVVNLI----ALVAYTELFKGL-----PGVGNVVVACLGGSTFLFGGAAVESGSLETVAILALLAALSTICREIVKDVEDIDGDRQEGLNTLPIAIGARPALFIALVscLATVFASPI-PYLDDTFGRAYLAVVIPADLV-LLGATMEAFRNP-------------------------------\n>UniRef90_A0A662R0K1/27-231 [subseq from] Digeranylgeranylglyceryl phosphate synthase n=1 Tax=Methanosarcinales archaeon TaxID=2250255 RepID=A0A662R0K1_9EURY\n---------------------------------------------------------IGLVVSRELWSEVEILALLSVFMITGAGNALNDVYDIEIDRVNKPDRPLPSGRLEKSVVMRAVSILFIVGILL--SLVVSLEIDFFFPFALALINSVLLWSYGV---VLKRLPLIGNILI--SYLtASTFLYGGSLTGEVMGVVIVLFILSFFATLSREVVKSIEDVEGDKIGGANTIAVVWGTSKSSTFAVLCILITIAlSPLPYLAGFLK---------------------------------------------------------\n>UniRef90_A0A7J4L5Q8/19-191 [subseq from] UbiA family prenyltransferase n=1 Tax=Methanocellales archaeon TaxID=2666334 RepID=A0A7J4L5Q8_9EURY\n----------------------------------------------------------------IDNIQSITIASVVGCIITAGGNAVNDFYDAKIDSINRPDRPIPSGRISPKNALLFSLSLFIIGIALSFFIN-------PTCLFIAFLSSMVL-IYYSHTLKRK--ILWGNICIGYL-VGSTFLFGGAAVGGLMATS-VPFLLAMLATVGREIVKDMEDMEGDRKEGTITLPIAIGEKRSAAIASM---------------------------------------------------------------------------\n>UniRef90_A0A8J8K264/16-242 [subseq from] Geranylgeranylglycerol-phosphate geranylgeranyltransferase n=1 Tax=Asgard group archaeon TaxID=2591838 RepID=A0A8J8K264_9ARCH\n----------------------------------------IKMLRLVNGIVAGTAATFGIVLSLPSGVKvnfaTLALVIIATMLVSSQAMIFNDIADREEDAINAPHRPLPSGKISLKTAKIYGVIIATLALVLAVVIDVINNlYGLSVATAIVFGGSLDLYN-----FKLKKLGFWGNLTIGINVVALFFYGS-LHTYLIHPGVGIAWVpicVGFCAGsgnVGREVIKGLPDIEGDREAGVRTVAVKFGSKTTAIIGSLFLWGLVA---GALIAA-----------------------------------------------------------\n>UniRef90_A0A662QWH1/30-275 [subseq from] Digeranylgeranylglyceryl phosphate synthase n=1 Tax=Candidatus Nanohaloarchaeota archaeon TaxID=2099673 RepID=A0A662QWH1_9ARCH\n-----------------------------------------AYFSIIRPNVCFLAVFGVLVGVILSFARSpaiILIALLAAFLICAGGNVINDYYDYEIDKINKPKRPLPSGKIAPKKAAAYYLVLSAT--GVALALLVS-----PAFFWIAVFNFTISTLYA---WKLKKIAIIGNIA--DSFLAAVTFLSGALIGmgfldLLNSPVLILAGVAFLTTMGREIYKDIEDIKGDESLGARTLPIIVG--GAVSMTFARILVFSGAISATVPYVYH-VFGISYIISVIPCITVL-LYsiMLKDP-------------------------------\n>UniRef90_A0A1P8LUG7/14-236 [subseq from] Digeranylgeranylglyceryl phosphate synthase n=3 Tax=Halobiforma TaxID=203193 RepID=A0A1P8LUG7_HALLS\n-------------------------------------TRPVNVIAASLLTFIGAFVAGGI----ADHAAEVAAAVAATGLAVGAGNAINDYFDREIDRINRPDRAIPRGAVSPRGALAFSIVLFAVAVVLAVMLPTLA--------IAI-AGINLLSLVAYTEL-FKGLPGLGN-ALVAYLVGSTFLFGAAAVGEIAPAV-VLFLLAAIATLTREIVKDVEDLEGDREEGLNTLPIAVGEQRALWIAAVLLTIGvLASPVPYLLGYFDVVYLAL----VV---------------------------------------------\n>UniRef90_A0A843ESE6/46-274 [subseq from] Digeranylgeranylglyceryl phosphate synthase n=1 Tax=Methanobrevibacter sp. TaxID=66852 RepID=A0A843ESE6_9EURY\n----------------------------------------------------------------------------------AAGNVINDYFDYHIDLINKPERPIPSGRISLKNGRNYAYLLFLLGTLCGFLISFMTANWIPLAIVLLA--DVVLYLYA---YKLKSTPLIGNLAVGFMT-GFGFVFG--GFCINNPNIIMISIILGFFAFvmttARELIKDIEDIEGDNADGAKTLPIMIGTKIPAIIATILIIA-DSALCPLLYFYHifSVLYLVIIAIAVII-FLYSAIIIMK---SQDEKTAGKASKYLKIGMLIAFVA------\n>UniRef90_A0A1F9ZZF6/6-186 [subseq from] Geranylgeranylglycerol-phosphate geranylgeranyltransferase n=1 Tax=Euryarchaeota archaeon RBG_19FT_COMBO_56_21 TaxID=1797983 RepID=A0A1F9ZZF6_9EURY\n-------------------------------------------------ALLAAVVCGG-IEGVQDFALQVSLSMAIVVFFTGAGNSLNDYFDREIDKIAHPKRPIPAGIVR-P---NDAFMLSIAFFGVAFALSVFVN-PWSLIIVLISIGVMLGY-----ELMLKAEGFAGNLAISWLTGGLFLFGGAAVE-EI-ELAWILALLAFLATLGREVVKDIQDLEGDKGV-RKTLPMRIGARKAG--------------------------------------------------------------------------------\n>UniRef90_A0A2J6XK09/6-240 [subseq from] Digeranylgeranylglyceryl phosphate synthase n=1 Tax=Caldisphaera sp. TaxID=2060322 RepID=A0A2J6XK09_9CREN\n----------------------------------IKLIRPLNDIMIGFSVIVGSFiASGRQIPSINS----LIFGFLTGFFISSSAMILNDIIDINIDKVNNPSRPLPSGKINTNRAY--FLFYLFTFLGLIFSFLT-----GIITFIIALISYFIAVLYNK---KGKKSGFIGNIMVAYS-MGVPLLYGAAMINKLSLNIVIYWLMIFLSGIAREITKGISDVEGDKIAGVKTLAVIFGRRTAAIFAFL-FYIIAVALSPL-PVIMNKVYTMIYII---P-ISIVDIIF-----------------------------------\n>UniRef90_A0A7C5QA51/9-233 [subseq from] Geranylgeranylglycerol-phosphate geranylgeranyltransferase n=1 Tax=Caldiarchaeum subterraneum TaxID=311458 RepID=A0A7C5QA51_CALS0\n------------------------------------LTRPPNGLLMFFAVVVGIVFSSEKTASLHQIFYAL----FTSYGLTAASMALNDYFDRDVDRVNNPSRPIPSGAVSPRSALAASFFM--AAVGLVAAILTSIQ-CF--AMALTA--YAVAVVYN---WRLKKTGLPGNLAVSFTVVA-PFLYGSILaDGYVSGRVFVFAALAFLANTGREVIKGMTDVEGDEKRDVLTVARKHGLTTAAWLGSSLyFSAVALSPLPYLLGIAGLLYMFSV--------------------------------------------------\n>UniRef90_A0A497NHU2/12-251 [subseq from] 2-carboxy-1,4-naphthoquinone phytyltransferase n=1 Tax=Candidatus Bathyarchaeota archaeon TaxID=2026714 RepID=A0A497NHU2_9ARCH\n----------------------------------VKSMRPETWFIGGIPLFCMSIIASGFCFSFSIAIRTISLFFISIVFVLGATNMFNEVFDIEADKLNKPWRPLVSGKTSR--KLSLYLSLLLFGLAL-----VWSYYLNVALFFLTIIGVSLGIAYSLPKIRFKDNFFSSMLTLGIGYGFLIPICPWFLFSENDVlTGLLITLISFTWFFGTTNFKDFTDVVGDKIQGTRTLPITSGIRKTIKLMILLMAVIPSMILA--LYIYWNLFPSLCSLAFISFI------------------------------------------\n>UniRef90_UPI0019136342/8-133 [subseq from] UbiA family prenyltransferase n=2 Tax=Rhodocyclus purpureus TaxID=1067 RepID=UPI0019136342\n-------------------------------------------------------------------------------------------------------------------------------------------------------------------------------------------------GALPPTESIlLAVLYSIGAHGIMTLNDFKAIEGDTQMGLKSLPVVLGVqGAARWAAGIMA-LPQF-VVVWLLHAwDRPVQAAIVAAVLAVQLVLMA-RFLKDPVKNALFLSAFGVTLYVSGMMAAAIGI-----\n>UniRef90_A0A2E8TCV6/3-44 [subseq from] Chlorophyll synthase ChlG (Fragment) n=1 Tax=Cyanobium sp. RS427 TaxID=2024873 RepID=A0A2E8TCV6_9CYAN\n------------DARQLLGMKGAS-GTTNIWKLRLQLMKPVTWIPLICGVICGTA-----------------------------------------------------------------------------------------------------------------------------------------------------------------------------------------------------------------------------------------------------------------------------\n>UniRef90_A0A8T5UEW6/51-236 [subseq from] Geranylgeranylglycerol-phosphate geranylgeranyltransferase n=1 Tax=Candidatus Lokiarchaeota archaeon TaxID=2053489 RepID=A0A8T5UEW6_9ARCH\n-------------------------------------------------------------------------------FLAASTNTVNDFYDIEIDKVNRPERPIPRGSISLKQAKELFFLYLIIGIILSL-LNTLILNLTLINLTLVSFFGFIGWVYAKW---GKKSGFLGNIIVGISYSIGLVYGGY-LNSPIIPQYILYFFLTAFSlLVAREIIKGCEDIEGDKNQGVKTLAIKIGIKTSRNISVIFA--FLA-IVFFILPVFTSILNL----------------------------------------------------\n>UniRef90_A0A846PNJ8/6-247 [subseq from] Digeranylgeranylglyceryl phosphate synthase n=1 Tax=Candidatus Aenigmarchaeota archaeon TaxID=2093792 RepID=A0A846PNJ8_9ARCH\n-----------------------------------KILRPSVVFLATFAVLVGALIVG-YYQPFQILIG-----ILVASLIAGAGNVTNDYYDYEIDKINKPKRVIPSGKIKRKNAAFFAAILYVLANVLAI---LFLNTD---MILLALFNTFISFVYA---WKIKA-TFLGHFI--DSWLAASTFLFGALFVNITATIIFLFSMSYLTNLGREIVKGIEDMKGDKKIGARTLPVILGKIISSWIAILFI-IFAIAISP-IPYFFNLLSISYLLLVIFADLIFLFSCFilLFNPAK-----------------------------\n>UniRef90_A0A4Y8ICS4/57-256 [subseq from] Geranylgeranylglycerol-phosphate geranylgeranyltransferase n=2 Tax=Candidatus Marinimicrobia TaxID=62680 RepID=A0A4Y8ICS4_9BACT\n-----------------------------------------------------------------EPVYALASACLSGALITAGANSINDYFDVESDRINKPYRPIPSGTATRTSAKWTAFVLYAGGINASLFVNRTA---FY----IAVSTVLLTYIYSAW---LKKTAVWGNLTV-ASLTSITFIYGGVAVGRVRESLIP-ALFSFFFHFGREVLKDIEDMEGDSKAGLKTFPLKYGIEASLKLAGLSFGLLIIfTFLPFLYELYNILYLIVVLV------------------------------------------------\n>UniRef90_A0A1L3Q1D6/53-214 [subseq from] Digeranylgeranylglyceryl phosphate synthase n=14 Tax=Methanohalophilus TaxID=2175 RepID=A0A1L3Q1D6_9EURY\n-------------------------------------------------------------------------------LVTGAGNTINDYFDVGIDTINRPDRPIPSGKVSKKQAFFFAAFLFIIGIAIAWFINL-------VCALIALFNSLLLVLYA---RNLKTTPFFGNVAVGYL-TGSTFLFGAAIFGIEGLYvLSVLFLLATLATIAREIVKDIEDMEGDMEAGATTLPILIGKKQAGFVASALA-------------------------------------------------------------------------\n>UniRef90_A0A7J3DNG2/19-219 [subseq from] Digeranylgeranylglyceryl phosphate synthase n=1 Tax=archaeon TaxID=1906665 RepID=A0A7J3DNG2_9ARCH\n--------------------------------------------------------------------------------------VINDYYDYHIDKINAPHRPLPSGRIKRGHSLLYSYVLFLSAI--VFSLLIS-SPENPYCLLLALLNTPLE-IYYAR--NFKRMLFIGNV-VDSWFVASSFLYGALIVGkeTLG-AVPMLALLAFLSNMGREIFGDIEDLEGDKKLGLKTMPIVFGQRSAKYLCSLFILA--AVAMSPLPWLLGLLSINYLVIVIIADLIFIISIF-TNPKSN----------------------------\n>UniRef90_A0A219ALX9/37-243 [subseq from] Digeranylgeranylglyceryl phosphate synthase n=1 Tax=Methanobrevibacter sp. 87.7 TaxID=387957 RepID=A0A219ALX9_9EURY\n-------------------------------------------------------------------------SLIATFLALGGGNTINDVFDYKIDCINKPNRPIPSGRISLKIAKTYAYTLFIVAIIIGGIITYLVSSIWPIIIV--AGACLLEYFYAR---NLKSSVLIGNITVGFL-TGLCFIFGGTVIGAETNTfkIIIISLILGFFAIlmttAREIVKDIEDIEGDKEEGAKTFPIVYGKNKAAYLSsgIIIIDTILCPLL-YIEHIFNLYYIIIVFFGMI---------------------------------------------\n>UniRef90_A0A7C4WF23/21-220 [subseq from] Prenyltransferase n=1 Tax=Geoglobus ahangari TaxID=113653 RepID=A0A7C4WF23_9EURY\n------------------------------------------------GVIAGIFISLGYFDLHLSVFGFLTALFL-----QASAFALNDYYDYEVDLANKRFdRPLVRGEISKREALFIATFLSIPGFIFALLISIEA-------FILALAITFLGYLYD---VKLKELGLLGNMYIAFS-MAAPFIFGGYIAGKINPEIVALSLIAFLSGLGREIMKGIEDVEGDALRDVKTIARVYGKDFAAKVAAILFIIS--VVASLLVMV-----------------------------------------------------------\n>UniRef90_M0APK8/43-225 [subseq from] Digeranylgeranylglyceryl phosphate synthase n=3 Tax=Natrialba TaxID=63742 RepID=M0APK8_NATA1\n----------------------------------------------------------------------TVAAVAATGLAVGAGNAINDYFDREIDRINQPGRAIPRGAVSPRGALAFSLVLFVAAVALALRLPRPAIAIAGINLV-----ALVAYTEF-----FKGLPGLGN-ALVAYLVGSTFLFGAAAVGEIGPAVV-LCALAAIATLTREIIKDVEDVEGDREEGLNTLPIAIGERRALYVAAGLLAIG--VLASPLPYVLG---------------------------------------------------------\n>UniRef90_A0A662TP37/46-264 [subseq from] Geranylgeranylglycerol-phosphate geranylgeranyltransferase n=3 Tax=Archaea TaxID=2157 RepID=A0A662TP37_9ARCH\n------------------------------------------------------------------------NGFLTGFFITGAAMVVNDIFDIEVDAVNAPDRPLVSGVVSVRAAYILSVFLIVLG--LAFSVL-EGVFAFVI----AVVFALIAMIYNG---KLKVYGVYGNILV-ALCVVAPFLYGMAIAESIDLVVVAFSIMAFLVNVAREIIKDTMDIKGDLRRGVKTLPMKIGVKKSAYTAFIL--TFIAVVMSLVIYPILELS-VLYLGFVIPSIAIfmyaVSVYALNPNLENARKCK-----------------------\n>UniRef90_A0A0B3ALI2/7-266 [subseq from] Digeranylgeranylglyceryl phosphate synthase n=1 Tax=Archaeon GW2011_AR5 TaxID=1579367 RepID=A0A0B3ALI2_ARCGX\n------------------------------------LLRLNNGILAILGIIIGAIVADAFLPSMS--LQ-IVIAIIAAFLINGAGNVINDYFDHKIDKVNRPNRPIPSGRVRRKNVAVYFVVLIAASLALAYF----VSRDFLYLAA---INSLVSLVYS---WKLKGMPLIGNL--TVSWLAGSTFIGGALivhpFAALPSSVLLLASIGFIGTLSREIFKDIEDVKGDKEGGAKTLPIAAGEK-AARIAASA--VLVIGILSLLIPLYVSMFSMFYYIGIVPAIAIC-LTAMVKPAKKSQKLIKIAMYFIFLG-------------\n>UniRef90_A0A8T4XR09/53-290 [subseq from] UbiA family prenyltransferase n=3 Tax=Candidatus Bathyarchaeota archaeon TaxID=2026714 RepID=A0A8T4XR09_9ARCH\n----------------------------------------------AYYALCGSQLAS---FTKYPFMNAILAMLS-NLLAICGIYTLNDIYDLQEDRINAPYRPLPSGLVTLREAYALVVVYFAL--SLALSFLVGPVTFFLDILLCSLG-----IAYSVPPIRLKRM--IFSYSIVGSGFFLSTLMGSTVAIPTFKALYLASIIF-LMVTGLLPIKDFETMEGDKAAGIRTLPLRIGRRRTAKIMApTSFIVVGMVIIAPSIFMFNYLFFLLVPFCA-FLILFGTFYLLKKP-EGDIS-------------------------\n>UniRef90_L1JL04/30-217 [subseq from] Homogentisate phytyltransferase 1, chloroplastic (Fragment) n=1 Tax=Guillardia theta (strain CCMP2712) TaxID=905079 RepID=L1JL04_GUITC\n--------------------------------------------------------PGVSIINLSAFMVALTWSLVCASLVNLFVTGLNQIYDVDIDKINKPYLPIPAGELSLQKYMQVIMKNLRSEIFHSAKVIVLV------SLILGiVRSCVLGTLYSMPPFRLKRFPLLAAICIivvRGTLVNLSFYAHTaAILGTemLPARSWIASSFFALFGCVIALMKDVPDVSGDREFQVKTLSVRFGSRTV---------------------------------------------------------------------------------\n>UniRef90_L0KU13/54-247 [subseq from] Digeranylgeranylglyceryl phosphate synthase n=1 Tax=Methanomethylovorans hollandica (strain DSM 15978 / NBRC 107637 / DMS1) TaxID=867904 RepID=L0KU13_METHD\n-------------------------------------------------------------------------------LITGAGNGINDYYDIEIDRINKPERPIPSGRISKSKAFYFSISLFAVGTMIAFFINT-------ICGAIALFNSLLLIFYAA---TLKRTALIGNLSVGYL-TGSTFLFGGAVFYTNGgiEAVSVLFLLATLATVAREIVKDIEDIEGDRQDGASTLAISIGPEKAAYVASII--GFIAVLASPLPYLQSLLSVRYLAVVFIADILF----------------------------------------\n>UniRef90_A0A0M0BU32/30-193 [subseq from] DGGGPS n=3 Tax=Candidatus Bathyarchaeota TaxID=928852 RepID=A0A0M0BU32_9ARCH\n---------------------------------------------------------------------------FTGFTLTAASMVINDYYDRAIDAINEPSRPIPSGLVSVREASAFVFLLSVVGFVFAYFT------SFLCLVVAGI--SWVVVV--AYVTVGKRSGLPGNFLV-STCVAIPFIYGSIIVrNTVPLSVLLFTLMAFLSNTGREITKGIVDVKGDKAEDIKTLAVRYGEKNAAVAATL---------------------------------------------------------------------------\n>UniRef90_A0A133VCW6/35-258 [subseq from] Digeranylgeranylglyceryl phosphate synthase n=1 Tax=candidate division MSBL1 archaeon SCGC-AAA382A03 TaxID=1698278 RepID=A0A133VCW6_9EURY\n------------------------------------------------------------------------FAILAAGIINGAGNTVNDYVDRKVDAINNPDRPIPAGLITPKKAL--ITGTIFFGIGIVFAAL---TGKISCLLIAILNSSFLI-LYA---KKLKWKGLAGNLTIGYLVGSTFLFGGFA-VGNIK-TVSILAAMAGFSTVGRELIKDIEDIHGDEKSGSHSFPVKFGRKKAALAAIIftLIAIFLIPIPYWLNF-FGKLYLIPVSISVI--VFFIGMFIIGKNQDKEHANQASLMYKI----------------\n>UniRef90_A0A846NK62/6-246 [subseq from] Geranylgeranylglycerol-phosphate geranylgeranyltransferase n=1 Tax=Candidatus Aenigmarchaeota archaeon TaxID=2093792 RepID=A0A846NK62_9ARCH\n-----------------------------------KILRPSVVFLAAFAVLV-AALIVGYYQPFQIFIAVLVASLIA-----GAGNVTNDYYDYKIDKINKPKRVIPSGKIKRKNAAFYAAISYVLA----NVLAILFLN--SEMILLALFNTFVAFVYAW---KVKR-MFLGHFL--DSWLASSTFLFGALFVNITVTIIFLFSMSYLANLGREITKGIEDIKGDKKIGAKTLPVILGKIISSWIAIFFI-IFAIAIS-LIPYFFGLLSISYLLLVIFANFIFLFSCFilLFNPA------------------------------\n>UniRef90_A0A2T1CE85/19-60 [subseq from] Chlorophyll synthase ChlG (Fragment) n=1 Tax=filamentous cyanobacterium Phorm 46 TaxID=2107705 RepID=A0A2T1CE85_9CYAN\n-----ATESRSAKTRQLLGMKGAASGETSIWKIRLQLMKPITWIPLI-------------------------------------------------------------------------------------------------------------------------------------------------------------------------------------------------------------------------------------------------------------------------------------\n>UniRef90_A0A1N6YA55/34-239 [subseq from] Digeranylgeranylglyceryl phosphate synthase n=2 Tax=Natrialbaceae TaxID=1644061 RepID=A0A1N6YA55_9EURY\n-------------------------------------------------------------GSVSEYPFAVAAAVAATGLAVGAGNAINDYFDREIDRINQPGRAIPRGAVSPRGALVFSLVLFGAAVALALVLPRLA---IAI-AAINL-AALVAYTEVFKGLP-----GVGN-ALVAYLVGSTFLFGAAAVGELGPAV-VLFLLAAIATLTREIIKDVEDIEGDREEGLNTLPIAIGERRALLVATGLL---LVGVAASPFPYFLGEFGAAYLALVVPAV------------------------------------------\n>UniRef90_A0A7C5FH01/21-240 [subseq from] UbiA family prenyltransferase n=1 Tax=Euryarchaeota archaeon TaxID=2026739 RepID=A0A7C5FH01_9EURY\n-------------------------------------------------------------------------------MINAASNSFNAIYDEEIDRINKPTRPLVTGALSKKDAYAVSISLYIIIIILSFLFNL---AFFLCVLIII----LVTIFYSMPPIRLKKRLWLSNISIAFARGFLGFMAAWCIFDTNpqdSPVPWLVGGIMFLVLVGATTAKDFTDVEGDAKFGMRTLPVVYGLRKSAIISsAFLIFPFLLVPIGWIAGI--LIVESLVMTLLMAWGALIAYLMLNAPMKQDGKMENSR--------------------\n>UniRef90_A0A133UEJ1/20-236 [subseq from] Digeranylgeranylglyceryl phosphate synthase n=2 Tax=candidate division MSBL1 TaxID=215777 RepID=A0A133UEJ1_9EURY\n-----------------------------------------------IGVLIGSIISVGSINEVPGW--EVTFAFIAAALISGAGNTVNDYADREVDSVNNPERPIPAGEISPSEALLTSRILFVFGILSAILI-----GKISCLLLAGFNSGLLAYYAS----SLKKKGLIGNLAISYL-VGSTFLFGGLAVGGLE-IVGILSAMAALSTAGRELIKDIEDIRGDRKSESESFPLKVGRRKAATVGMILTaSAIALTPIPYLLGVMGKVYLGVVTI------------------------------------------------\n>UniRef90_A0A1V4TH08/34-252 [subseq from] Digeranylgeranylglyceryl phosphate synthase n=2 Tax=Methanobacterium TaxID=2160 RepID=A0A1V4TH08_9EURY\n---------------------------------------------------------------------ALMAAVV-VFLVTGAGNSINDYFDHKIDAINKPERPIPSGRIALKMALIYSLLLFIIGIIIGFLI-NWI------LGIIALLA-SLLMIYYARDLKTK--CLIGNMSISF-LTGLCFVFGGVAVGQILVSIY-LGIYAFLMTMAREIVKDMEDLEGDKEEGATTLPIIYGKRTSAIIAAIFMLI--ASLTSPILYFMGifNIFYIIILIIAIVVFVVGAMSILRDQsLKNTRKI------------------------\n>UniRef90_A0A7J2YZ18/8-217 [subseq from] Geranylgeranylglycerol-phosphate geranylgeranyltransferase n=1 Tax=Candidatus Bathyarchaeota archaeon TaxID=2026714 RepID=A0A7J2YZ18_9ARCH\n----------------------------------IRLMRPLNCAIMGFAVIVGAVLANPALGSL-NWLGILY-GFLTGFTFCAAAMVINDYYDRKIDAINEPKRPLPSGTVKPKEALAFMGVLVVV--GFVFSLLVQS-FGLLCFVVAALSLAITATYL----TVGKRSGLPGNFLVSA-CVAIPFIYGSiTAIGTVGLNVVLFASMAFLSNTGREITKGIVDVKGDNAEGVKTLAVRFGESNAAVAAVVFFLV-----------------------------------------------------------------------\n>UniRef90_UPI0011A9F223/41-284 [subseq from] geranylgeranylglycerol-phosphate geranylgeranyltransferase n=1 Tax=Halobellus captivus TaxID=2592614 RepID=UPI0011A9F223\n---------------------------------------------------------------VDSSAVAVVASVAATIFATGAGNAVNDYFDRDIDRINRPDRPIPRGAVSARGALAFSVALFLGAVVAALALPLPAI---AIAVVNLL--ALVAYTELFKGL-----PGVGNIVV-AYLTGSTFLFGAAAVGRLTDsAALVLFALAALATLTREIVKDVEDLAGDRAEGLSTLPIVVGEGTALRLGAVVLAVAvAASAAPYLLGTFGIVYLALVVPADVLMLA-----AVRQSFSdpSNAQRRLKRGMFLATGAFVTGRAV-----\n>UniRef90_A0A800UGB3/5-207 [subseq from] Digeranylgeranylglyceryl phosphate synthase n=1 Tax=Methanosarcinales archaeon Met12 TaxID=1914862 RepID=A0A800UGB3_9EURY\n----------------------------------LELTRPLNCLMAGLAILIGSIVG--AGGAVSPYMSQMALAFIAGCVITAGGNAINDFYDAKIDATNKPFRPIPSGRVSAKGALRFSIGLLTVGVALSYFINF-------ICFLIAMANSLIL-IYYA--YRLKRTVLWGNICIGYLTGSAFLFGGAAVNGIAvTSTL---FMLAMLTTIGREIVKDMEDLEGDKKEGAVTLPIRIGKRKSTMVALMFI-------------------------------------------------------------------------\n>UniRef90_A0A8T5AX05/8-215 [subseq from] Geranylgeranylglycerol-phosphate geranylgeranyltransferase n=1 Tax=Candidatus Bathyarchaeota archaeon TaxID=2026714 RepID=A0A8T5AX05_9ARCH\n----------------------------------IRLMRPINCTMMGFAVIVGAALADAHSLFISP-LSSLFYGFFTGFLLTAASMAINDYYDKEIDAINEPSRPIPSGLVKPKEAIAFAVALTFLGFSTA----ILTNSKAPLQCFTT---ALIFWLISVSYVTFgKKTGFPGNLLVSAC-VSAPFIYGsLAISNLIKGNIWIFAAMVFLSNTGREITKGIADMQGDMTRNVKTIAVLYGARQAAVAAAV---------------------------------------------------------------------------\n>UniRef90_F0LLE5/18-206 [subseq from] Digeranylgeranylglyceryl phosphate synthase n=6 Tax=Thermococcus TaxID=2263 RepID=F0LLE5_THEBM\n---------------------------------------------------AGLVGILGSIVALGHFPKIKTAVLIFAVVFLGCSagNTINDYFDYEIDKINRPTRPLPRGAMSRKTAFWYAMLLFVVGLVLAYRLNIYA---F----ILAVAAYSVLLIYA---WKLKPLPIIGNIMVASLTGATPLYGAIA-VGKIGL-AGYLALCAFLVNLAREIMKDIEDIEGDKAKGAKTLPIVWGIKKSAYLASLF--------------------------------------------------------------------------\n>UniRef90_A0A4D6MWG1/158-342 [subseq from] Homogenitisate phytyltransferase n=1 Tax=Vigna unguiculata TaxID=3917 RepID=A0A4D6MWG1_VIGUN\n------------------------------------------------------------------------QALLPHLFMDLYVNGVNQVFDFEIDKINKPYLPLASGKISFRSCALIVALSAILGLGLNLMIGSPALiSNFVLSVI-----LWTCYSVNLPFLRWKQYPVAASLLMfvcWTCIIPISYFLHMQTFVLKRPvaftrSFIVFLLFMSFYSTGIALSKDIPDVEGDIKHGVDSFAARLGQKKVFWISVFLYEM-----------------------------------------------------------------------\n>UniRef90_A0A4D6MWG1/518-695 [subseq from] Homogenitisate phytyltransferase n=1 Tax=Vigna unguiculata TaxID=3917 RepID=A0A4D6MWG1_VIGUN\n--------------------------------------------------------------------------------IDLYVNGVNQLFDFEIDKINKPHLPLASGKLSFTNGAFIIASSAILGL----GLNLMIGS-PPLIWNCVLCFvLITCYSVNLPFLRWKQYPVVAGLFTTISWTLLfPisYFLHMQTFVLKRPLVFTRSFIVSLlflsfYSAGIALAKDIPDVEGDTKHGIDSFAARLGQKKVFWICVFLLEMA----------------------------------------------------------------------\n>UniRef90_A0A843C7N3/17-229 [subseq from] UbiA family prenyltransferase n=1 Tax=Candidatus Bathyarchaeota archaeon TaxID=2026714 RepID=A0A843C7N3_9ARCH\n-----------------------------------HLIRPINCIMMGFAVFVGSILSNPVFASI-NWINILFG-FGTGFMLTAAAMIINDYYDRTIDAINEPSRPIPSGLISTREALLL--FFAVSVIGFVF-----AY--F--TSVLCLLVAFISWILVVVYVTVgKKSGLPGNFLV-STCVAIPFIYGSIIvLDIIVSSVLIFAFMAFLSNTGREITKGIVDVKGDKAEGVKTIATIFGSKSAAYVAVLFylMAVFLTPI------------------------------------------------------------------\n>UniRef90_UPI00165321FC/51-143 [subseq from] homogentisate phytyltransferase 1, chloroplastic n=1 Tax=Helianthus annuus TaxID=4232 RepID=UPI00165321FC\n----------------------------------------------------------------------VMQAIVGGCLANLYVVGINQLSDVEIDKVNKPYLPLASGELPVRTGI--LLTSLYAFLGF--GLG-WSVKSWPLKLGLFLWYAFgTAYSAHIPLLRWK-------------------------------------------------------------------------------------------------------------------------------------------------------------\n>UniRef90_A0A7Y8LY04/32-273 [subseq from] UbiA family prenyltransferase n=1 Tax=Acidobacteria bacterium TaxID=1978231 RepID=A0A7Y8LY04_9BACT\n----------------------------------------------------GADPRHQSSWTDDGFSVLLNVLLgaLMAAVMNAGSNGLNQIFDLEIDKINKPERPLPSGNLTLGQAWSFTASVLVIGMAIAWGIN-WQ------CFVLAASALVLTACYSVPPFRTKRWGIPANLTVAVPRgFLLP-IAGWSTVKTvFLPEPWLLAIPLGLFIFGASSTKDFSDIPGDRAGGCQTLPVKYGVHTTALViAPFLVFPFPLWLvfaqAGYLSA--PQLGLAV-ISFLLPIVgAYIGFRILRNPEE-----------------------------\n>UniRef90_G7WNC2/47-220 [subseq from] Digeranylgeranylglyceryl phosphate synthase n=2 Tax=Methanothrix harundinacea TaxID=301375 RepID=G7WNC2_METH6\n------------------------------------------------------------------------------FAVTGAGNAVNDYFDREIDAVNRPGRPIPSKRISPERAFAWSILLFLLGSAVALLI-------NPVAFAIAVANSILLYLYAR---NLKVTPFFGNLAVGYL-TGSTFLFGGAAGGDVGITLF-LFLLATLATLAREVEKDIEDVPGDRASGARTLPIVIGERRASHLAASFV--LIAILLSYLAPLG----------------------------------------------------------\n>UniRef90_A0A7J4E534/49-237 [subseq from] Prenyltransferase (Fragment) n=1 Tax=Candidatus Bathyarchaeota archaeon TaxID=2026714 RepID=A0A7J4E534_9ARCH\n-------------------------------------------------------------------------------LSTAGTMALNDYYDLEIDLINEPSRPIPSGLIAPKEALTCALVCASSGILASAMINVQAL------AIAILATMLMVY-YNA---KGKKTGLSGSFVVSA-CVALPFIFGGYAAGNMKEILWVFALMAFFANTGREVVKGVVDVKGDSLKRVKTPAVLFGPRKASLMA---TSFFIAAVALSLLPIL---FG-LVSIVFVPIVAVSD--------------------------------------\n>UniRef90_F8D4Q2/11-242 [subseq from] Digeranylgeranylglyceryl phosphate synthase n=2 Tax=Halopiger TaxID=387342 RepID=F8D4Q2_HALXS\n----------------------------------LELLRPVNVIAASVLTFIGAFVAGGVT----EAPVAVAAAVAATGLAVGAGNAINDYFDREIDRINQPERAIPRGAVSARGALAYSLVLFALATGLAVTLPLLAIGIAVVNL-----VALVAYTEFFKGLPGVGNAV-VAYLVGSTFLFGA--AAVGEYGDVEPAV-VLALLAAIATLTREIIKDVEDIEGDRAEGLRTLPIAIGERRAIALSAILLAI--AVLASPVPYLL-GYFGVAYLLVVVPAD------------------------------------------\n>UniRef90_L0AEL5/15-240 [subseq from] Digeranylgeranylglyceryl phosphate synthase n=3 Tax=Natronobacterium gregoryi TaxID=44930 RepID=L0AEL5_NATGS\n--------------------------------------RPVNVIAASVLTFIGAFVAGGIVD--QPF--AVAAAVGATGLAVGAGNAMNDYFDREIDQINRPDRAIPRGAVSPRGALVFSVVLFGLAVLLAVSLP-WTAIGIAAINLI----ALVAYTEFFKGLP-----GVGN-ALVAYLVGSTFLFGAAAVGDVGPAV-VLFLLAALATLTREIVKDVEDVEGDREEGLNTLPIAIGERRALWIAAALLAIG--VLASPLPYLL-GYFGAVYLVLVVPAVL-----------------------------------------\n>UniRef90_A0A497NJA3/27-245 [subseq from] Geranylgeranylglycerol-phosphate geranylgeranyltransferase n=1 Tax=Candidatus Bathyarchaeota archaeon TaxID=2026714 RepID=A0A497NJA3_9ARCH\n----------------------------------LRLIRPVNCLMMGLAVIVGAFLARGER--IE--ILSLTLGFLTAFTFTGASMALNDYYDREIDMINAPTRPIPSGIITPKEAVFMSLLLTLIGFVSALLTN---LNC----FLLTIIAWILFTVYS---TKGKRTGLIGNMMV-STCVSIPFiYGGYIASNNFNVVTLIFSGMAFLANTGREITKGITDIAGDKLRGINTVAVTYGSRVAAILSAIFY--LSAVFLSVIPYFEKSL-------------------------------------------------------\n>UniRef90_A0A1D6M2M0/71-115 [subseq from] Chlorophyll synthase chloroplastic n=1 Tax=Zea mays TaxID=4577 RepID=A0A1D6M2M0_MAIZE\n------------SFNQLLGIKGAK-QESDIWKIRLQLTKPVTWPPLVWGVLCGAAASG--------------------------------------------------------------------------------------------------------------------------------------------------------------------------------------------------------------------------------------------------------------------------\n>UniRef90_A0A835R6F1/115-327 [subseq from] Homogentisate phytyltransferase 1, chloroplastic n=1 Tax=Vanilla planifolia TaxID=51239 RepID=A0A835R6F1_VANPL\n------------------------------------------------------------------FFRGLIKALVSAVCMNIYVVGLNQIFDIKIDKVNKPFLPLASGELSVAAGVTIVLSFCV----ISFLVGAWSQSP-PLLFALLVSFlLGTAYSLDAPLLRWKQHAFLAASCIltvRAILVQLAFFLhmqKHVLGRQRNLTkpVVFATVFMCFFSAVIALFKDIPDVDGDRDFGIESFSVQLGQERVFWICIILL-LMAYGIAVVVGSSSSNIYRRLVTV------------------------------------------------\n>UniRef90_UPI000EF729E2/10-237 [subseq from] geranylgeranylglycerol-phosphate geranylgeranyltransferase n=2 Tax=Natronorubrum halophilum TaxID=1702106 RepID=UPI000EF729E2\n---------------------------------LLELMRPVNVIAASVLTFIGAFVAGGVAGY---PLEVVTAVAATG-LAVGAGNAINDYFDREIDRINQPGRAIPRGAVSPRGALAFSLVLFAAAVVLAVTLPAPAIA----IAAINL-AALVAYTEFFKGL-----PGLGN-ALVAYLVGSTFLFGAAAVGDMGPAVI-LFVLSAIATVTREIIKDVEDLEGDREEGLNTLPIAIGARRALQVAAALLvAGVLASPIPYLLYFG-----VPYLLIVLPA-------------------------------------------\n>UniRef90_A0A3D0QGZ5/26-246 [subseq from] Geranylgeranylglycerol-phosphate geranylgeranyltransferase n=1 Tax=Bacteroidetes bacterium TaxID=1898104 RepID=A0A3D0QGZ5_9BACT\n--------------------------------------------PLNMGIVFVTIVAGGVLSDLSAaHWPQILLAAAAGALIAGGGNAINDCFDVEIDRLNRPERPLPSGALTLNQANALWVVMSLTGVTMSYLMTPWNL-------YISVFWVFALYYYSR---SLKKTVLAGNVTIGI-LTGMAFLFGAVVTG--NPSTALFPGIFAfLVNVSRELLKDVEDVEGDRQAGAMTLPVRFGKRPALLMATlLLITLIASTFLPYLLTVYSISYLWIVI-------------------------------------------------\n>UniRef90_A0A2R6LSL2/45-228 [subseq from] Digeranylgeranylglyceryl phosphate synthase n=2 Tax=unclassified Halobacteriales TaxID=38063 RepID=A0A2R6LSL2_9EURY\n----------------------------------------------------------------------------ATVLATGGGNAINDYFDREIDAINRPDRPIPRGAVSPRGALLFSILLFVVAVGLTLLLPLLAIA---IALI--NLVSLVAYTELFKGLPGVGNA-LVAYLTGSTFL----YGGAAVGGNLSPVIVLFALAA-SATMAREIVKDVEDIAGDREEGLRTLPIVLGRKRALAVAAgFVVAAVVASPAPYLLGTFGLPY------------------------------------------------------\n>UniRef90_A0A537E9Y6/48-215 [subseq from] Geranylgeranylglycerol-phosphate geranylgeranyltransferase n=2 Tax=Candidatus Bathyarchaeota archaeon TaxID=2026714 RepID=A0A537E9Y6_9ARCH\n------------------------------------------------------------------------FGFLTASLMMAGTMVANDVYDVEIDRVNSPGRPLPSGRVNTREVIVLAVVLSVAAIGFSTLLGLWTF------LTALLALALMIY-YN---TRGKKTGLIGNAVV-SFNVALPFFFGGLAVSKISPLLFIFSVVAFLANFGREVAKGIADVKGDSLRQVRTLAVVRGTKVAALASA---GLF----------------------------------------------------------------------\n>UniRef90_A0A257MQE0/48-246 [subseq from] 4-hydroxybenzoate octaprenyltransferase n=1 Tax=Methanosaeta sp. NSM2 TaxID=1917473 RepID=A0A257MQE0_9EURY\n-------------------------------------------------------------------LQAALLGFLVGFFTSGSANISNDYFDREVDRINQPGRPLPSGRVSVAEIWTLSLIFAAVGLAAATLL-------GPRVLALAAAAWAVALLYN---VKLKEMGLLGNLSV-AFCVSMTVILGGTIVGAINGIVLTFAALAFLFDLGEEIASDAMDVKGDELRSSRSIAKRKGrayaLQLAAGIFTVfILLTFLPFLMGWLGYVYLLLIVL----------------------------------------------------\n>UniRef90_A0A812KMH9/65-233 [subseq from] HPT2 protein n=3 Tax=Symbiodinium TaxID=2949 RepID=A0A812KMH9_9DINO\n--------------------------------------------------------------------------------GNGYIVGINQIYDVSIDVINKPFLPVAAKELSIPQAWVLIILMAVCGTGLAFHLF------GPLIGSLYAFGLFLGTIYSVPPLRLKKSAVAAALIIATvrGFL-LnfgVYYATRAMlkvpFGWSYPTIFI-TCFCSVYALVIAVTKDLPDVQGDLENKIDTFATRFGVGSVATAAS----------------------------------------------------------------------------\n>UniRef90_A0A7D5DKX9/154-348 [subseq from] Putative aromatic prenyltransferase n=4 Tax=Cannabis sativa TaxID=3483 RepID=A0A7D5DKX9_CANSA\n-----------------------------------------------------------------------------------CVNGINQIYDLDIDRLNKPDLPLASGEMSIEMAWVLTIFCAISGL--ILTI---TMNSGPLFPFLYCGSIFVAgFLYSAPPFRFKNNHFtalLCNYVMFVSTtlqIYCAYKAGLGLPLNWSPAFCLLVWFLSLIAVTICIGKDLSDIEGDRKFGVTTFPTEYGAKPIALICHGLILLDYVGLMAAAII-WPQLFNSKLILL-----------------------------------------------\n>UniRef90_A0A3N5YUW8/9-222 [subseq from] Heme o synthase n=2 Tax=Acidobacteria bacterium TaxID=1978231 RepID=A0A3N5YUW8_9BACT\n----------------------------------LEFARPFTLFAPALGMASGGATAIGAAprepWSWWLVIYPLLG-ALAAAILNAASNGLNQIYDLEIDAVNKPKRPLPSGRMTLREAWAFTLVTFATALTLVWFVAPGGRREC---FWLFVAATLITCLYSVPPFRTKRLGIWANVTVAIPRGALLKVAGWSTVKTVyGGEPWFIGAIFGLFLLGATTTKDFADMEGDARGGCRTLPIQYGVRRAAWMI-----------------------------------------------------------------------------\n>UniRef90_A0A7K3YPU2/18-276 [subseq from] UbiA family prenyltransferase n=1 Tax=Crenarchaeota archaeon TaxID=2056631 RepID=A0A7K3YPU2_9CREN\n----------------------------------------VMGFAILVGVLLAATGNSNIQW-LNLLMGSITAFS-----LTAAAMVINDYHDYDIDKINEPTRPIPSGAVSKNAALVETGVLSVIGLAAAYYVSLYC---F----V----FAFVAWIIMATYSTVgKRSGLPGNFLVSA-CVAAPFLYGSLIaLNMITVNVLLFASMAFLSNTGREIVKGNVDVYGDRSYNIKTMAVRFGEKKAAYAAAFFF--ISAVILTFFPIIFNLVSIWFIPFVLVTDIglIWCSISLIRDPLrENARKIKRFVLYLFIFGLLS----------\n>UniRef90_A0A843G5X5/43-258 [subseq from] Digeranylgeranylglyceryl phosphate synthase n=8 Tax=Methanobrevibacter TaxID=2172 RepID=A0A843G5X5_9EURY\n-------------------------------------------------------------------------------VCTGAGNTINDVFDVKIDEINKPNRPIPSGRISLENARNYAFVLFGIGIVLSF-LDSYLVNSiWPSV--IVIPAAVIMYLYTR---NLKAMPLIGNLTV-ATLTGFCFVIGGVVIACATNSLKILfiSIYLGLfamfMTLAREIVKDMEDIEGDKQEGARTFPILYGKKIPSIISIILIVVTT--LMCPILYIFKIFNVGYMLIMIVPIVIFLySAYSLKlNPPE-----------------------------\n>UniRef90_A0A7L4PE61/40-207 [subseq from] Digeranylgeranylglyceryl phosphate synthase n=1 Tax=Methanocellales archaeon TaxID=2666334 RepID=A0A7L4PE61_9EURY\n-----------------------------------------------------------------------ALASIIGCIITAGGNAINDLYDARIDAINRPYRPIPSGKISTNNALIFSLSLFFIGITLSFFIN-------PICFFIALLSS-IALIYYSHTL--KRTILWGNLCIGYL-VGSTFLFGGAAVGGFVATL-VPFLLAMLATVGREIVKDIEDIEGDREEGTLTMPIAIGEKRSAAIASMFI-------------------------------------------------------------------------\n>UniRef90_A0A2H5NWD0/151-252 [subseq from] UbiA prenyltransferase family-domain-containing protein (Fragment) n=1 Tax=Citrus unshiu TaxID=55188 RepID=A0A2H5NWD0_CITUN\n-----------------------------------------------------------------------------------------------------------------------------------------------------LMSLAIAIMLRSPPLVLGVIVW---FLFGTAYSVQKYVLGRPVE--ITRSLMFATVFICCFCIASAFLKDLHDVDGDKEFGIETLSVKLGKERVFWLCVYMLSIAYG--------------------------------------------------------------------\n>UniRef90_A0A2H5NWD0/426-578 [subseq from] UbiA prenyltransferase family-domain-containing protein (Fragment) n=1 Tax=Citrus unshiu TaxID=55188 RepID=A0A2H5NWD0_CITUN\n------------------------------------------------------------------------EALVPAVLMHIYVVAINQLSDVEVDKVNKPYLPLASGEISMGT---GIAITLAsALMSLAYAVMIRSP---P-FIWAVIAWIFVGTAYSVQ---LPLLRWKGNSFLAAFCM-------VSLNGLLTQ----F-PVY-------VHIQDLHDVDGDKKFGIKTLSVMLGKERVFRLSVSMLSI-----------------------------------------------------------------------\n>UniRef90_M0BS70/47-267 [subseq from] Digeranylgeranylglyceryl phosphate synthase n=2 Tax=Halovivax TaxID=332951 RepID=M0BS70_9EURY\n--------------------------------------------------------------------------AAATFFGTGAGNAINDYFDREIDAHNKPDRPIPRGAVSPRQALWYSLACFAAAVVLALTLPVLAIG-----IALFNLFALVSYTQVFKGLP-----GAGNVVV--AYLGgSTFLFGAAAAGRIGPAVVLF-ALAALSTVSREIVKDVEDIAGDRAEGLNTLPIAIGERRALWIAVGVLAI--AILASPIPYLT-DTFGLAYLLVLVPAIAYMT-YAAWTSLTD----PARGQHHLKYGMFLA---------\n>UniRef90_A0A537DVL8/17-230 [subseq from] Geranylgeranylglycerol-phosphate geranylgeranyltransferase n=4 Tax=Candidatus Bathyarchaeota archaeon TaxID=2026714 RepID=A0A537DVL8_9ARCH\n--------------------KVSSRATSTHLTSYLTLIRPPNTIMIGLGVVIGEAIGLGKLPGLRE---AVF-GFLTASLMMAGTMVANDVYDVEIDRVNSPQRPLPSGTVKTRDAVVLAVALSVAAIGFSALLGLWTF------LTALLALALMVY-YN---TRGKKTGLIGNAVV-SFNVALPFFyGGLAVGNSIRPLLFIFSVVAFLANFAREVAKGIADVKGDSLRQVRTLAVVRGTKVAALASA----------------------------------------------------------------------------\n>UniRef90_A0A4D6NNJ8/95-293 [subseq from] Homogenitisate phytyltransferase n=1 Tax=Vigna unguiculata TaxID=3917 RepID=A0A4D6NNJ8_VIGUN\n------------------------------------------------------------------FIGLFQVAIVAAALMTCYVTGFNHLTDVEIDKINKPYRPLASGEYSFGTGVI----LTASCLILSFGIG-WIAGSPPLLWALSIHFFLgTAYSIDLPLLRWKRIAALAAMCMvvGRGiTFQLAYFLHMQTYVFKRPTMLPRSLIFATAflsffSLVLALFKDIPDHEGDEKFGIQSLSVHLGQKRVFWICVSLLEMIY--VVAILV-------------------------------------------------------------\n>UniRef90_A0A8T4DJU9/35-268 [subseq from] Digeranylgeranylglyceryl phosphate synthase n=1 Tax=Candidatus Methanofastidiosa archaeon TaxID=2099674 RepID=A0A8T4DJU9_9EURY\n---------------------------------------------------------------------KVTYAILSVALITAGGNAINDYFDFQIDRINKPKRPLPSGRASPRGAY--IFSIVTFCMGCIAALFI----NLPCF-VIAVSASLLLYFYAK---TLKNSGFPGNLTIAALTGMAIVYAGISVSS-IENVFYIATFAF-LINLGREIIKDVEDYEGDNALGARTLPIKYGMKRAISIATIpLLVMFLVTPIPYLTGLYNIYYMTIIIIGIdIPMLYLISKLLAEPTVRNAERTKSILKVMIIIGIV-----------\n>UniRef90_A0A8T3V965/45-273 [subseq from] Digeranylgeranylglyceryl phosphate synthase n=1 Tax=Methanobrevibacter thaueri TaxID=190975 RepID=A0A8T3V965_9EURY\n---------------------------------------------------------------------------------TAAGNVINDYFDYNIDLVNKPERPIPSGRISLKNGRNYAYLLFLAGTICGFLISYLTGNWIPFAIVLIA--DVVLYLYA---YKLKATPLIGNLAVGFMT-GFGFVFG--GFTINNPDIVMTSIFLGFFAfvmtTAREIIKDIEDVEGDKKDGARTLPILIGKKTPAILATVLIIID-CALCPllYIYHIFGVLYLVVIAIAVII-FLY-SAILIMKSQEESVAHKSS--KLLKIGMLIAFL-------\n>UniRef90_A0A2H5V4E6/56-223 [subseq from] Protoheme IX farnesyltransferase n=1 Tax=archaeon HR02 TaxID=2035438 RepID=A0A2H5V4E6_9ARCH\n------------------------------------------------------------------------------YTLTASSMVVNDIIDREIDAVNNPRRPIPSGLVKASEAAPFSILLGLTGLGSSAVLGSSAL------VVAAIFYA-LALSYNA---YLKKRGLIGNAAVSAT-ISAPYIYGAVLAeGMVGLPVAIIASMSFLAGMGREVVKGISDVEGDRRRGVQTYAITHGEKAAARLGAFFV--FAAVA------------------------------------------------------------------\n>UniRef90_A0A166BQ35/45-274 [subseq from] Digeranylgeranylglyceryl phosphate synthase n=2 Tax=Methanobrevibacter oralis TaxID=66851 RepID=A0A166BQ35_9EURY\n---------------------------------------------------------------------------------TSAGNVINDYFDYEIDLVNKPQRAIPSGKISLKGGRNYGYLLFILATICGFLISYLTNNWIPFIIVL--MSDVILYLYA---FKLKSTPLIGNFVVGFMT-GFGFVFG--GFTLNNPSIIQ-TSIYlGffafVMTAAREIIKDIEDIEGDKSEGAKTLPILIGTKIPSVLAFILI-IIDCALCPLLYYIHVfGIYYLLVITIGITLFVYSGLIIIKNQDKNTA-H--NASKYLKIGMLITFVA------\n>UniRef90_A0A8T5T0P1/13-270 [subseq from] UbiA family prenyltransferase n=1 Tax=Candidatus Heimdallarchaeota archaeon TaxID=2026747 RepID=A0A8T5T0P1_9ARCH\n-------------------------------------LSYITILRVINGIVAGAAAAFGLVLSLPidvtdiDFL-TIGLVVLAAMFVSCQAMIFNDIADREEDKINAPQRPIPSGKISIKAAYVYGIIFACFALITAIVIDIINnLYGLSVLTAIIFGGSLDLYD-----FKLKQLGFWGNVTIGLNVTALfAYGALHSYLvygGTFQYVPIIVGAAAGLGNIGREVIKGLPDVEGDRESGVKTLAVELGTKPAAVIGSIFLFCLLtgGGIAVFIglFYPIglNYLVSIIIGALLIALVLF----------------------------------------\n>UniRef90_Q57727/10-240 [subseq from] Digeranylgeranylglyceryl phosphate synthase n=3 Tax=Methanocaldococcus TaxID=196118 RepID=DGGGP_METJA\n-----------------------------------------TYLELIRVKNCITASIGGiigYLISSNfeiDILKSLLVFFVV-FFVCAYGNVINDIFDIEIDRINKPSRPLPSGKIKLNEAKKFSAILLILGLVLSLFINIYAL-------IIAVINALFLYLYAKK---YKKYKPIGNFIIGYLTGSVFLFGGVAGKNVM-P-VVILFLCSLLSIWGREIVKDFEDMEGDKKEGVISLPIKYGKKSLYFATFLVVL---AVILSPLPYILKIFGIWYLILIAICDI------------------------------------------\n>UniRef90_UPI0010ACD009/51-239 [subseq from] geranylgeranylglycerol-phosphate geranylgeranyltransferase n=1 Tax=Halorientalis salina TaxID=2932266 RepID=UPI0010ACD009\n------------------------------------------------------------------------------VLATGAGNAINDYFDREIDRINNPDRPIPRGAVSPRDGL-WFSIG-LFGLAVVLVLALLPPLAIAIA-VLNL-LALVTYTELFKGLP-----GVGN-ALVAYLGGSTFLFGGAAIGNIEPTVV-LFVLAALSTLAREIIKDVEDIAGDREEGLNTLPIAVGERRAMWLAAAMLVV--AALASPLPYLTET-FGVAYLVVVLPA-------------------------------------------\n>UniRef90_A0A832JVK5/46-210 [subseq from] Geranylgeranylglycerol-phosphate geranylgeranyltransferase n=1 Tax=Nitrososphaeria archaeon TaxID=2268198 RepID=A0A832JVK5_9ARCH\n-----------------------------------------------------------------------------AYCLSSSSMVLNDIVDREIDSVSNPERPIASGRVSVRSAWFFAVIL--GALGLASA----AALGPPLLFVAVIFY-TLATVYNT---YLKRRGLAGNIAVSAT-IAAPYIFGAVLAdGRVGGLVSIFALMSFLAGLGREVVKGIPDVEGDALKGVKTLAVTRGPRVAARLGVFFVM------------------------------------------------------------------------\n>UniRef90_A0A2E8EEX2/11-274 [subseq from] Geranylgeranylglycerol-phosphate geranylgeranyltransferase n=1 Tax=Candidatus Bathyarchaeota archaeon TaxID=2026714 RepID=A0A2E8EEX2_9ARCH\n-------------------------------------VRPVNSIMMGFAVLVGVAIGEKS--LLPSSVQELALAFFVGFFLSGSAMAVNDYYDREIDVINEPGRPIPSLAVSPGEALVVTFVFSVLGLGLA-GLTSMG--S---LLIAAL--AWVGMMfYST---LGKRTGLPGNLIV-SGCISLPFVYGGFIGGETSLShSMLFALLAFLTNTGREVTKGVVDIEGDRASGIRTVAVLRGRDTAAIVSVTS-YVLAVLVSVVPVYLHLVSFWYIPFVAATdLGLIYLSISLLREPSrENSRKVKNWILPLMLSGL------------\n>UniRef90_A0A109UV63/45-271 [subseq from] Digeranylgeranylglyceryl phosphate synthase n=1 Tax=Methanobrevibacter sp. YE315 TaxID=1609968 RepID=A0A109UV63_9EURY\n---------------------------------------------------------------------------------TAAGNVINDYFDYNIDLINKPERPLPSGRISLKNGRNYGYLLFLAGTICGFLISYLTNNWIPFVIVLI--ADVILYLYA---YKLKSTPLIGNLAVGFMT-GF----GFVFGGfSLNTSDIILTSIYLgffafVMTTAREIIKDIEDIEGDRAEGAKTLPILIGERIPAVIATILIIV-DCALCPILYYNHIfGVYYLFVIIIAVILFLYSGISILKS---QDRQTAAKASKNLKIGMLIA---------\n>UniRef90_A0A2V7Z0W6/9-242 [subseq from] 4-hydroxybenzoate polyprenyltransferase n=2 Tax=Acidobacteria bacterium TaxID=1978231 RepID=A0A2V7Z0W6_9BACT\n--------------------------------HWLRLARPFTLFPPLLGILSGAVCAFGSAHNPD-VSRRVTWQiLltvaigsLCASAMNAASNIVNQIADLEIDRRNKPDRPLVTGEVEIPKAWAVAALLYVAAIVptwlvVPYPHESFADRmRAPLhvhaaFFIYS-IGALATFVYSFPAFGRSKRHWFwSNFTIAVTRGGLLKVAGWSFIASVaLPEPWAIGGVFALFLLGATSTKDFSDMPGDREHGIRTLPVRFGVSTAARVI-----------------------------------------------------------------------------\n>UniRef90_UPI0015EEC6AE/43-220 [subseq from] geranylgeranylglycerol-phosphate geranylgeranyltransferase n=1 Tax=Natronomonas sp. LN261 TaxID=2750669 RepID=UPI0015EEC6AE\n--------------------------------------------------------------------------VLATVLATGGGNAINDYFDRGIDAINQPDRPIPRGAVSPRAGLWFSLALFAGAVGLTLLLPMI-----AIVIAVVNFTALVAYTELFKGLPGVGNA-LVAYLTGSTFL----YGGAAVGGDL-ATVSVLFVLAATATMAREIVKDVEDVEGDRKEGLNTLPIAVGERTALAVAVAFVGVA--VLVSPVPYL-----------------------------------------------------------\n>UniRef90_A0A7V1AQV4/46-253 [subseq from] Geranylgeranylglycerol-phosphate geranylgeranyltransferase n=2 Tax=Bacteria TaxID=2 RepID=A0A7V1AQV4_9BACT\n----------------------------------------------------------------SPFQNV-LLACFSGALITGAANTINDFYDIEIDRINKPARPLPSGKVSPQTAFFWAIFLFIAGVGTSLLINKTA---FWIASTA--SVLLFFYSYSF-----KRLPLIGNFTVSL-VAGLAFIYGGVSVGRFKQALIPATFAF-LFHFGREILKDIEDISGDRAGRARTFPICCGVKAAQMLITFI--FFLLISATFLPYLNGE-YNLRYFLIVLPGVDLYLLY------------------------------------\n>UniRef90_A0A8J8K175/5-201 [subseq from] Digeranylgeranylglyceryl phosphate synthase n=1 Tax=Methanopyri archaeon TaxID=2599940 RepID=A0A8J8K175_9EURY\n----------------------------------LELARPLNCAMAAVGVVIGEILAGAHL-SVQAVLAPIVAAI----VCAG-GNAINDYFDAEVDAVNRPERPIPSGRVSRKAAKRFALACFASGVFLSIFINSWC---FII----AAVNSILLYAYS---WKLKGTPLIGNAVI--SYLVGSCFLFGAAVGTRPAAAVWLFVLAFLANLVREILKDVEDVEGDAKAGLKTLPIVAGEKTALNVASV---------------------------------------------------------------------------\n>UniRef90_A0A2H4VQJ4/43-255 [subseq from] Digeranylgeranylglyceryl phosphate synthase n=5 Tax=Methanobacteriales TaxID=2158 RepID=A0A2H4VQJ4_9EURY\n-------------------------------------------------------------------------------IVTGAGNSINDYFDHKIDAINKPERPIPSGRISLKTALIYSLSLFLVGIILAFSIN------FLLGMIAFLSSIL--MVFYARDLKTK--CLIGNLSISF-LTGLCFVFGGIAVGQIMVSIY-LGFYAFLMTMAREIVKDMEDMEGDREEGATTLPLVYGTRTSSIIAAFfMIIASITSPVLYLVGIFNLFYLIILIVAIVVFISSAISILKDQSLENTGKISKK---------------------\n>UniRef90_UPI001AE9EE1B/42-206 [subseq from] geranylgeranylglycerol-phosphate geranylgeranyltransferase n=1 Tax=Methanomicrobium sp. W14 TaxID=2817839 RepID=UPI001AE9EE1B\n----------------------------------------------------------------------------IVALITAAGNTINDYCDRDIDAVNRPKRPIPSGTVSPHGALVFSAVLFLAGIFISFFANL-------ICFLIAVFNSFLLVVYA---KKLKSLPLVGNVAV--SYLSASiFLFGGAIFGIAGllQNAVVFS-ITFFAMLSRELLKDAEDIEGDKKGGAKTLPMYIGVKKTGGLSLILV-------------------------------------------------------------------------\n>UniRef90_A0A256Z6H8/25-245 [subseq from] Prenyltransferase n=5 Tax=Archaea TaxID=2157 RepID=A0A256Z6H8_9ARCH\n----------------------------------LDLVRPFTLLPPLIGGIAGAlmalAS-EGSIEgasvsASYPFIQLsrpVLYPLLTGVsalvFLNAASNALNQVYDLEIDRVNKPYRPLPSGIYTREEALWISFLLYLFSFWRA---AVVGAVFFSLV----LLIAIFTVLYSVPPFRLKKRLWISNISIAIPRGLLGIVASWSIFGDVtDPVPWAIGSVMALYLVGSTTTKDLTDVEGDRLYGVRTLPVVYGKKRAITL------------------------------------------------------------------------------\n>UniRef90_A0A7J4FVB5/29-248 [subseq from] Digeranylgeranylglyceryl phosphate synthase n=1 Tax=Candidatus Altiarchaeales archaeon TaxID=2250256 RepID=A0A7J4FVB5_9ARCH\n-----------------------------------------------------VIVSATFMYSAgESFsMSSVILAGISAALVTGAGNAINDYFDSEIDKINKPKRPIPSGRITKPDVGMLSIALFLVGIGISKFINEY-----CLILAVLNSVILVLYARYSKKLLLISNLAI-SYLVTSIFlfgVAATIQEGFEFFDLKEIrIVMVITACAFLMTFSREIVKDIEDIEGDRREYAKTLPIVLGKDKAEKAAATLA--AGAILFSFLPFvIHPPAFSLFV--------------------------------------------------\n>UniRef90_A0A834H1W3/29-73 [subseq from] Ribosomal_L2_C domain-containing protein n=1 Tax=Rhododendron simsii TaxID=118357 RepID=A0A834H1W3_RHOSS\n-------------INQILGIKGAK-QETDIWKIRVQLTKPVTWPPLIWGVVCGAAASGT-------------------------------------------------------------------------------------------------------------------------------------------------------------------------------------------------------------------------------------------------------------------------\n>UniRef90_UPI0015B63CF4/44-239 [subseq from] geranylgeranylglycerol-phosphate geranylgeranyltransferase n=1 Tax=Natronomonas halophila TaxID=2747817 RepID=UPI0015B63CF4\n---------------------------------------------------------------------------VATVLATGGGNAINDYFDREIDAINQPDRPIPRGAVS-PRGAL---AFSVALFGGAVALTLLLPPLAIAIAVINLVG-LVAYTEV-----FKGMPGVGNALVAALTGSTFLYGGAAVGGSLV-AVLVLFALAAGATMAREIVKDVEDVEGDREEGLNTLPIAIGERRALYVAAAFVA--AAILASPAPYVL-DIFGPVYLVALVPSVVAM---------------------------------------\n>UniRef90_A0A8J8C8Z8/67-250 [subseq from] Digeranylgeranylglyceryl phosphate synthase n=1 Tax=Halomicroarcula salinisoli TaxID=2487746 RepID=A0A8J8C8Z8_9EURY\n---------------------------------------------------------------------AVCAAVVAATTVTAGGNTINDYFDRHIDAINRPDRPIPREAISARTALLYSLALFATGFVASLLLPLWGT-------VIVVGNAlgLLAYTQVFKPLP-----GVGN-ALIAVVMPSNLLLGGAAVGDVAAT-MVLFALAAVATLSREIIKDVEDIDGDRQEGLRTLPIAIGESPSLWLGLASIVVAV--AASVLPYLEG---------------------------------------------------------\n>UniRef90_UPI0020C857CA/45-237 [subseq from] geranylgeranylglycerol-phosphate geranylgeranyltransferase n=1 Tax=Natribaculum sp. AD-4 TaxID=2961596 RepID=UPI0020C857CA\n------------------------------------------------------------------------AAVAATGLAVGAGNAINDYFDREIDRINRPDRPIPRGAVSPRGALAFSGALFAAAVALALVLPALALAI---AAVNLL--ALVAYTEFFKGL-----PGLGN-ALVAYLVGSTFLFGGAAVGDVRPTLV-LFVLAGVSTLTREIVKDVEDVEGDREEGLHTLPIAIGERRSLQVAAVLLALaVLASPLPYLLGYFEEAYLLVV----VP--------------------------------------------\n>UniRef90_A0A8T6RJU1/21-277 [subseq from] Geranylgeranylglycerol-phosphate geranylgeranyltransferase n=1 Tax=Candidatus Lokiarchaeota archaeon TaxID=2053489 RepID=A0A8T6RJU1_9ARCH\n-----------------------------------------------FAVIVGSLASGFY-YNPQIFN--LIIGFLAAFLTAASGNVINDIMDYDIDAINAPERAIPSGRFTQKAATIEAITLMTIGVCIIFfTLNI------YMIIIITTGSVL-IVLYS---IKLKRMGFIGNVTIGilTSYCLMLGGAGQSTLLNWFPLIIAFwpALIAFIMNIGREITKGIDDIIGDKAENVKTLPVLIGAKKSAYLVVmIMILTLILSPFPYMLGYFNTIYLLITVFIVDVMIVYNIISILRdNSSENCHKL-KKIQKFAMFI-------------\n>UniRef90_A0A7C0VDA9/7-278 [subseq from] Geranylgeranylglycerol-phosphate geranylgeranyltransferase n=1 Tax=Candidatus Bathyarchaeota archaeon TaxID=2026714 RepID=A0A7C0VDA9_9ARCH\n---------------------------------LLRLTRPINSLMVGLAVLVGTLATGGLK-AIGKPG-ELLLAALTGFSLSAAAMAVNDYCDREIDAVNEPQRPIPSGKVTPQEALALTAITSTIGLGASAAINPQ-----------ALGVALIAWILLISySTWGKKRGLLGNLMVS-GGVALPFVYGGVLSGRMTASLS-FALVAFLVNTGREITKGIVDVEGDAKHGVNTLAVNLGPHQAAKAAAaLYLTGVASSILPWSIGAVSYLYLPFTLLTDLGLI-LLSMRLVQDPSR-DTSRTVKNQVLILMALGLLGFALG----\n>UniRef90_A0A2E9PQ42/3-257 [subseq from] Prenyltransferase n=1 Tax=Candidatus Marinimicrobia bacterium TaxID=2026760 RepID=A0A2E9PQ42_9BACT\n----------------------------PIWP-HIKLLRPINLFTSAFAMVVCASILNG----LDDTNTLLMT-VLIVVCYNAAANAYNDVVDYKTDVINRPKRPLVTGHVKINTALTIAVILFVIGSGLTFGLNGTAQFI-AVGLALPTM-----IIYSR---YLKSSPLIGN-AVVAFILGLSFIFSGAAFGQIDTMIIPACLAFGLTFVR-ELVKDMADIEGDLQSGLNTFPVQAGLGKSAKVAVSAA--FIIGVGAVIPFL-KSYYGWPYLLILVLgveiPLAMIVLSFLKEPAVAQAK-------------------------\n>UniRef90_A0A3S9LJZ6/50-229 [subseq from] Digeranylgeranylglyceryl phosphate synthase n=2 Tax=Halorubrum TaxID=56688 RepID=A0A3S9LJZ6_9EURY\n--------------------------------------------------------------------------------AVAAGNTINDYFDREIDAINQPGRPIPRGAISPRGALAVAALWFAAAVALAAALPTLALAIAAVNLVA-----LVTYT-----TVFKGTPGLGN-ALVSYLVGSTFLFGGAAVGRP-EAVVVLALLAALSTFAREVIKDVEDVVGDREEGLRTLPVAIGERRSLWVATGSLVVaVAASPVPYLTATFGAAYL-----------------------------------------------------\n>UniRef90_A0A3A6Q689/39-254 [subseq from] Digeranylgeranylglyceryl phosphate synthase n=2 Tax=Halonotius TaxID=869896 RepID=A0A3A6Q689_9EURY\n-----------------------------------------------------------------AAPAAITAAVIATVAATGGGNAINDYFDRDIDAVNQPDRPIPRGAITARGALAVSIGLFAVATVAALTLPLVAI-GIAVVNLL----ALVAYTEWFKGRPLVGNA-LVAYLTGSAFL----FGGAALGDPLGAG--VLFLLAAVATLTREIVKDVEDIAGDRQEGLRTFPIVVGRTPALWAGVAVLVVAvAASVLPYLDDT----FGLSYLLVVAPAdavMLWAALYSFRDP-------------------------------\n>UniRef90_A0A832YSE2/37-254 [subseq from] Digeranylgeranylglyceryl phosphate synthase n=2 Tax=Methanothermococcus TaxID=155862 RepID=A0A832YSE2_9EURY\n-------------------------------------------------------------------LPPILIAALVVFLICGYGNVINDIFDIEIDKINKPHRPLPSNRISLKNAKLFSFLLLITGL--LFSL--FN----KVCFLIALINAVVLYVYAK---RYKKNKIVGNLLVAYLTGSIFLFGGAAVNNILITLILFLCALF--ATWSREIIKDFEDMEGDIKEGVVSLPIKYGIKSLHIAGILLIIAILLSPLPYIMGIFGFFYLYSIILCDI-MFIYSFMGLMKNPSKKNAE-------------------------\n>UniRef90_A0A7J6GTK8/58-224 [subseq from] Uncharacterized protein n=1 Tax=Cannabis sativa TaxID=3483 RepID=A0A7J6GTK8_CANSA\n----------------------------------------------------------------------------------ICVNGINQIYDLDIDRLNKPDLPLASGEMSIEMAWV--LTIFCAISGLILTITM---NSGPFFPFLYCGSIFVGgFLYSAPPFRFKNNHFtalLCNYVMFVSTtlqIYCAYKAGLGLPLNWSPAFCLLVWFLSLIAVTICIGKDLSDIEGDRKFGVTTFPTEYGAKPIALIC-----------------------------------------------------------------------------\n>UniRef90_A0A419JT06/8-245 [subseq from] DGGGPS n=1 Tax=Candidatus Bathyarchaeota archaeon TaxID=2026714 RepID=A0A419JT06_9ARCH\n----------------------------------IKLIRPVNGLMMGVAVIVGASLVLANQFSTEAALNLLLGFV-TAFTLTAASMAINDYCDREIDRINEPARPIPSGQVKPKEALIFTAFLAVVGLVAA----AFTNRESLAVAVFSLATS---LTYAS---KGKRTGLPGNFLVSA-CVATPFIYGSFAVGmGLNMKIVFFAVLAFLSNTGREVAKGIVDVEGDRKEGMMTIAVSHGEKVAAYVASAF---F---LSAVLLTVVPPLL-NLVTVWFIPFVAVADLGFI----------------------------------\n>UniRef90_UPI000C6D1CAC/46-245 [subseq from] geranylgeranylglycerol-phosphate geranylgeranyltransferase n=1 Tax=Halegenticoccus soli TaxID=1985678 RepID=UPI000C6D1CAC\n-------------------------------------------------------------------------AVAATAFATGAGNAVNDYFDREIDRINRPDRPIPRGAVSPRGALLFSAALFLAATACAVQLPAAAI---AI-AVVNL-AALVAYTKlfkGLPGIGNAVVAYLTGSAFLFGDAAVPTNDGGGPFSS---ATLVLFALAAVATLTREIVKDVEDVAGDREEGLRTLPIAIGERPALWLGVVAMV--LAAAASVLPYLR-GTFGPVYLALVVPA-------------------------------------------\n>UniRef90_A0A7C4WG37/27-243 [subseq from] Digeranylgeranylglyceryl phosphate synthase n=1 Tax=Nitrososphaeria archaeon TaxID=2268198 RepID=A0A7C4WG37_9ARCH\n---------------------------------------------------------------------------VTAFSLNGSSMAINDYFDRHVDAVNSPSRPIPSGAVSPKSAVIFSFVL---G---ALGLVAAAFTSYICLAFATLAYAS-AILYNS---LVKTSGLPGNMLVSFNVVA-PFIYGSLMsDGTVGAKVFIFALLAFLANTGREVIKGISDVEGDALRGVRSVARSMGERSAAILgAALYVSAVCLSPLPYILGYVSFLYIPIVLVC-DAGFIYSSISIIRSPSkENAINVK-----------------------\n>UniRef90_A0A256YRJ2/25-239 [subseq from] Geranylgeranylglycerol-phosphate geranylgeranyltransferase n=1 Tax=Candidatus Aenigmarchaeota archaeon ex4484_56 TaxID=2012505 RepID=A0A256YRJ2_9ARCH\n---------------------------------------------------IGAFIIGLNIFSLIFILSSISVLMI-----CAGGNIINDYFDYEIDKINKPKRPLPSGRIYLKNVLIFYLIVNIFALIVAYLVNIYF---FTLVIV-NI---LTAFIYSYklKRMLLI-GNIIDSYLASVCFVA-PILIYNSFTFIVNSPLFILGLIAFFGNFSREIIKDIEDVKGDKDLGAYTLPIAFGKDNAWLIAKIL--ILIALILGVLPYYYDYV-SVLYFAGYIPA-------------------------------------------\n>UniRef90_A0A800FK71/19-271 [subseq from] Geranylgeranylglycerol-phosphate geranylgeranyltransferase n=5 Tax=root TaxID=1 RepID=A0A800FK71_9BACT\n--------------------------------------------PLNIAVAASAVLVSAYILGVYEQYYILTCVVIVVIAYNGAANAFNDYCDYEIDLINRPNRPLSRGMITSFQALSFAVILFAIGSVTAFQLPFYA--------MLTaVGIAMPlIIIYS---LRLKGTPLFGNITVA-VILGLTFVFCGLAFNKLGPMVIPAILAFGLT-LVRELIKDIADVEGDNSAGLKTLPLVIGKNKAITVAVINTVLIGLGaLLPYFFHIYGKYYLILLVIGVEIPLAMIVVLFMKSPSISTARQSAKLLKF-----------------\n>UniRef90_A0A8S9G4U2/55-110 [subseq from] Bulb-type lectin domain-containing protein n=1 Tax=Brassica cretica TaxID=69181 RepID=A0A8S9G4U2_BRACR\n---------------------------------------------------------------------------------------------------------------------------------------------FDHLPVTTLLQIQLRNVSGQPPIDLKQNEWVGNFALGASYISLPWWAGQALFGTDA-------------------------------------------------------------------------------------------------------------------------------\n>UniRef90_A0A662IZY6/30-252 [subseq from] Geranylgeranylglycerol-phosphate geranylgeranyltransferase n=2 Tax=Thermoprotei archaeon TaxID=2250277 RepID=A0A662IZY6_9CREN\n-------------------------------------------------VITGMLIASKGAWSLELFKRAAL-GFTTGFMLCAAAMAVNDYYDREIDMINEPERPIPSGLVKPKEAIIVAAILSFLGLVSSAAINIE------CLAVAVIAL-AVAIGYAT---AGKATGAPGNVMV-SFCVSLPFIYGGLTLEALDEALFVFASIAFLANMGREVTKGIVDVVGDAARGVKTIAAVYGRVKAAILSAIFyLAAVALSILPWLMR--------VVSIYYLPAVAVSDLGFIK---------------------------------\n>UniRef90_UPI0021125384/29-270 [subseq from] geranylgeranylglycerol-phosphate geranylgeranyltransferase n=1 Tax=Natronoarchaeum rubrum TaxID=755311 RepID=UPI0021125384\n----------------------------------------------------GAFVAGGVVDRPIDAVAAISA----TALATGAGNAINDYFDREIDRINQPGRPIPRGAVSSRGALTFSLVLFAGAIVLALTLPRLAL---AIAAVNLL--ALVAYTKLFKGLPG-----VGNAVV-AYLGGSAFLFGGAAVGNVGPSAVLF-ALAALSTLTREIVKDVEDIAGDREEGLNTLPIAIGERRSLHVAAALLVVAV--AASPLPYLF-EIFGAAYLLVVVPAD----AVMLAAVVK-SYDDPTTGQQYLKYGMFVAALA------\n>UniRef90_A0A497MQJ9/10-262 [subseq from] Geranylgeranylglycerol-phosphate geranylgeranyltransferase n=1 Tax=Candidatus Bathyarchaeota archaeon TaxID=2026714 RepID=A0A497MQJ9_9ARCH\n----------------------------------IKMMRPINCLMVASAVFVGAAVT--LKASPQGHIARLLLGALTGWTLFAASNAVNDYHDREIDAINEPSRPIPSGLVRPWEALAFAAVLSATGLLSAFYTGLK-------CLALALIALAVSTSYA---TWGKRTGLLGNMMVS-LCIAIPFlYGGLIVAGRIRPLTAIFSAIAFLANVGREITKGIVDVEGDSAQGIRTVAVAYGRRAAAFAATAFyfLAVALTPVPPALGEVS-LWYIPIVLVVDV-GFLWSSISLLRSPTRNNAR-------------------------\n>UniRef90_A0A523HQU7/12-275 [subseq from] Geranylgeranylglycerol-phosphate geranylgeranyltransferase n=3 Tax=Caldithrix sp. TaxID=1962856 RepID=A0A523HQU7_9BACT\n-------------------------------------VRPVNIFIGALTVFVGAVITG-TIHPLEKV----VLACISGSLIMAGGNVINDYFDLEIDRVNKPFRPLPSNIVTAKGVLSFAIILFALG--VFLSIFI-----FPLAVFVAVITSIGLFFYSA---KLKQTVFFGNIAVS-LFSALAFIYGGIAVGRWQEALVPAGFAF-LFHLGREIIKDIEDQSADKTVSAETLPLRFGTKTALKVTTVVfSSLILFTFIPYIFGIYGELYFWVVLVGVDLVIVSSLGFMWKHPSTQNLrRISAVLKADMPVGLLAIY--------\n>UniRef90_A0A2R6HFD6/51-224 [subseq from] Digeranylgeranylglyceryl phosphate synthase n=1 Tax=Halobacteriales archaeon QS_4_69_34 TaxID=1919177 RepID=A0A2R6HFD6_9EURY\n------------------------------------------------------------------------------VLAVGAGNTINDYFDREIDAINRPDRAIPRGAVTPRAALAFSLVLFAGAVGLALLLPLAALAIAG---VNLL--ALVAYTELF-----KGLPGVGNVVVGYLG-GSTFLFGGAAVGEIDSGVLVLFVLAALSTVAREIVKDVEDVAGDRQEGLRTLPIVLGERRALLIAagVLAIALF-ASPAPYL--------------------------------------------------------------\n>UniRef90_UPI000F4AE4E6/26-234 [subseq from] geranylgeranylglycerol-phosphate geranylgeranyltransferase n=1 Tax=Halosimplex salinum TaxID=1710538 RepID=UPI000F4AE4E6\n---------------------------------------------------------GAFVASAsADELPLVAAAVAATVFATAAGNAINDYFDRDIDRINAPERPIPSGAVSPRGALGFSALLFALAAGCALLLPPLALGI-AVVNLLLL-VAYTKFFKGTP--------GAGN-ALVAGLGGSTFLFGGATVGNPEPTV-VLALLAAVSTLAREIIKDVEDVDGDREEGLSTLPVVVGEHRALVLALALLVV--AALASPLPYLLDMLGLSY-LVVVAP--------------------------------------------\n>UniRef90_A0A8T4W4K2/8-239 [subseq from] Geranylgeranylglycerol-phosphate geranylgeranyltransferase n=1 Tax=Candidatus Thermoplasmatota archaeon TaxID=2806419 RepID=A0A8T4W4K2_9ARCH\n-----------------------------------YLFRPVTSLIASLSVLIGSIVGVG--TDLVPYLTEMALAVCAAFLFSAGGFALNDYLDRDIDRVNHPRRPIPAGSISPANALRVSVVLLVAGIPVALAINVQAA-------VIILAAAVVAVAYET---SLKYRGIAGNLSIST-LAALTFlFGGAAVDRLLSPAFA--SLVAFLFILGREIIMDIEDMAGDAD--RETLPRRIGPKNARVVASLLI-LSAVGIS-VLPYYPLELFGVYYLLLVaVADVVF----------------------------------------\n>UniRef90_A0A5P9P4Y7/11-270 [subseq from] Digeranylgeranylglyceryl phosphate synthase n=1 Tax=Natronorubrum aibiense TaxID=348826 RepID=A0A5P9P4Y7_9EURY\n----------------------------------LELTRPINVIAASVLTFIGAFVAGGV--TTEPFAVAAA--VAATGVAVGAGNAINDYFDREIDRINQPERAIPRGAVSPRGALGFSLVLFAGAVVLALTLPVAAIAIAAINLI-----ALVAYTEFFKGL-----PGLGN-ALVAYLVGSTFLFGAAAVGNMGPAVMLFV-LAAIATLTREIIKDVEDITGDREEGLNTLPIAIGERRALQLAAGLLVV--AVIASPVPYVLE-YFGSVYLVVVVPADAI----MLYAAIESF-EDPTAGQSHLKYGMFLASLA------\n>UniRef90_A0A2V9M1E0/4-238 [subseq from] Homogentisate phytyltransferase n=3 Tax=Acidobacteria bacterium TaxID=1978231 RepID=A0A2V9M1E0_9BACT\n------------------------------WRIYCEFSRPFTLLMPGVGMICGGLAAWGaqprFVssWTHSPWRVAWNVVLgaVMAVVLNAGSNGLNQMFDLPIDRINKPQRPLPSGRLRSREAAGFTLGAFVVGLLLAWVI------NYQCLLLAVLAGIFTV-SYSVPPFRTKRWGILANITMAVPRgflLPVAGWSTVKTIWVVEPWL--LSSVLGLFILGAGTTKDFSDMEGDRAGGCKTLPVLYGVRKAALL-ISPFFVFPFLLWAILVR------------------------------------------------------------\n>UniRef90_A0A524E515/67-226 [subseq from] Geranylgeranylglycerol-phosphate geranylgeranyltransferase n=1 Tax=Candidatus Lokiarchaeota archaeon TaxID=2053489 RepID=A0A524E515_9ARCH\n-------------------------------------------------------------------------------------MIINDIYDLEIDKINRPNRPLPRGELSITQA--RVLFGLTFGIGVLLSIFHWLFFDLSGLnVLLAIFFGFIGWLYAAWG---KKSGFYGNLIVSVSF-SIGLIYGAILNSSLIPIYIYFFFLTSFfLLLSREIVKGCEDIEGDREEGVKTLAIRLGIKKAMASAVV---------------------------------------------------------------------------\n>UniRef90_UPI000CECE9BC/163-353 [subseq from] homogentisate solanesyltransferase, chloroplastic n=1 Tax=Morus notabilis TaxID=981085 RepID=UPI000CECE9BC\n---------------------------------------------------------------------------------HAYYIGLNQIYDADIDRVNKPYLPIPTGELSDRQAWFLVIFYLLSGLL-----IMWLMNADLITLSLYCLGLFFGTFYSAPPFRFKRYSLATSIFLplttGAIHNVGILYATRASIGLpfwWSPPIVFITTFVTLFFVVISITKDLTDVEGDMKHNIQTFAAIFGLRKIAFFCTGILLVNYMGAIAAAIYLPQVFK------------------------------------------------------\n>UniRef90_A0A7V3VIE9/3-237 [subseq from] Prenyltransferase n=1 Tax=Acidobacteria bacterium TaxID=1978231 RepID=A0A7V3VIE9_9BACT\n------------------------------WKPWIALIRPFTLLPPLLGILSGSACAYGSGHnPYASFTWELFGTLLLGsfcaSLMNAASNMINQVYDLEIDRINKPSRPLCTGEVSLRsaRVASWCMYaLALAPIwwvvPPPYGQGLLARMRAPWQahacFWIYLGGLLCTFVYSSPRLgRTKRFGVWANVTIAAArgeLLKVAGWAMVATVGLLEPWY--LGLVFFLFLLGAASTKDFSDMEGDRLGGCRTLPLTYGPRKAAWMI-----------------------------------------------------------------------------\n>UniRef90_UPI001FF0EE34/51-210 [subseq from] geranylgeranylglycerol-phosphate geranylgeranyltransferase n=1 Tax=Halorientalis litorea TaxID=2931977 RepID=UPI001FF0EE34\n-----------------------------------------------------------------------------TVLATGAGNAINDYFDRDIDRINDPDRPIPRGAISPRGALAFSVALFLVAVVVALAL-------LPILAIAIAvvnLAALVTYT----EL-FKGKPGVGN-ALVAYLGGSTFLFGGAAVGSVGPTV-VLFLLAALSTLAREIIKDVEDVAGDREEGLNTLPIAIGERRALQLAA----------------------------------------------------------------------------\n>UniRef90_A0A2V7Z5Q0/7-239 [subseq from] Digeranylgeranylglyceryl phosphate synthase n=1 Tax=Acidobacteria bacterium TaxID=1978231 RepID=A0A2V7Z5Q0_9BACT\n---------------------------------YSQLARPFTLLPPLLGIVSGSICAFGSVHNPDPSRNvtlpvVLTVILgsLCASFMNAASNAINQIYDLEIDRLNKPTRPLVTGALSLREAwiFSWILyalALIPTWLVVPFPHNtLRAKLTAPlgehVTFFIYLAGLLFTFIYSAPELgRTKVRGMLANLTIAIPRGVLLKVAGWAMVAHVSFTEpWYIGGVIGLFLVGAASTKDFADMEGDRAGGCRTLPILYGAQKAAWII-----------------------------------------------------------------------------\n>UniRef90_A0A2R7Y7E8/44-230 [subseq from] Digeranylgeranylglyceryl phosphate synthase n=1 Tax=Zestosphaera tikiterensis TaxID=1973259 RepID=A0A2R7Y7E8_9CREN\n--------------------------------------------------------------SVDTLLYAVAIV---G-LISSAGYVINDYFDVEVDMLNKPYRPIPSGRVSPREALVLSTLLFVIGVLPSIGLG-------PYTMFFVLINAFVVFLYS---YKVKEMGFVGNVVVsleGAFTIVLGALAAAEKIGDINLTnLSMLPALYAFTlLLGREVVKTIEDYKADEARKVKSLPRVLGVKKASLISIAL-QLLVVAIS-----------------------------------------------------------------\n>UniRef90_A0A537FKP7/30-229 [subseq from] Geranylgeranylglycerol-phosphate geranylgeranyltransferase n=5 Tax=Candidatus Bathyarchaeota archaeon TaxID=2026714 RepID=A0A537FKP7_9ARCH\n---------------------------------YLTLIRPPNIIMIGLGVVIGEAIGLGVLPGIREA---VF-GFLTASLMMAGTMVANDVYDVEIDRVNSPQRPLPSGTVKTRDAVALAVTLSAAAILFSALLNLWTF------LTALLALALMVY-YN---TRGKRTGLIGNAVV-SFNVALPFFYGGLAVNSIRPLLFIFSVVAFLANFGREVAKGIADVKGDSLRQVRTLAVVRGAKSAAFASA----------------------------------------------------------------------------\n>UniRef90_A0A846P4P9/35-276 [subseq from] Digeranylgeranylglyceryl phosphate synthase n=1 Tax=Candidatus Latescibacteria bacterium TaxID=2053570 RepID=A0A846P4P9_9BACT\n------------------------------------------------------------------VPADITLPLVFTALVVGLGNIINDVHDADIDRVNKPRRPIPSGRLTESYVHSLYWIGSIVLSGAAFA---FLHLTFAFLIVIW---QMLLYLYSW---KAKRLPLVGNLLVSA-VASSAFLFGAAVAGTLKPIAFPVIFAF-MFMMGRELVKEAEDLEGDKQVGASTLPVRLGVERTVLVAVIFL-LFCAIVAPLPVLLdhYGGFYAALMEIFFVPGLLVASY-LVLNREGQVVLNRVSwiLKIELFFGIIAVGL-------\n>UniRef90_A0A7C0VP22/12-190 [subseq from] Digeranylgeranylglyceryl phosphate synthase n=1 Tax=Methanosarcinales archaeon TaxID=2250255 RepID=A0A7C0VP22_9EURY\n-----------------------------------------------------------IVYDMTEIPVPGAILLFsSVFLITGAGNAINDFFDAEIDAINKPMRPIPSGRLSRTSALYFSIALFGAGVVLASLI-------NTICLAIAILNSVLLILYAR---NLKQRALVGNVCIGFL-TGSTFLFGGALFGTCGIVRtAGLFALAMLATTAREIAKDIEDVDGDSALGLDTLPIRVGKERAGFLA-----------------------------------------------------------------------------\n>UniRef90_A0A498G3I5/48-245 [subseq from] Digeranylgeranylglyceryl phosphate synthase n=3 Tax=Halobellus TaxID=1073986 RepID=A0A498G3I5_9EURY\n----------------------------------------------------------------------VVAAVLATVFATGAGNAINDYFDREIDRINRPDRPIPRGAVSPRGALVFSVVLFLGAVVAALVLPLAA-IAIAVANLL----ALLAYTELF-----KGLPGVGNVVV-AYLTGSTFLFGAAAVGRLgDPAALVLFALAALATLTREIVKDVEDIAGDREEGLRTLPIVVGEPTALRIGAVVLLVAV--AASALPYVM-GTFGLVYLLLVVPA-------------------------------------------\n>UniRef90_E0SQL9/21-267 [subseq from] Digeranylgeranylglyceryl phosphate synthase n=1 Tax=Ignisphaera aggregans (strain DSM 17230 / JCM 13409 / AQ1.S1) TaxID=583356 RepID=E0SQL9_IGNAA\n------------------------------------------------DIALGYASIVGYLLCNGRSIYSVILLFIAAFLVGAGANTINDYIDREVDRINKPWRPIPSGIINPIEA-LYI-AILTTAIGIII----SA-FLSPLNGLIAFIASILAYLYS---IRLKKVLLIGNIVV-ASLTGLAIIFGGVLSGIESSSkmiqldIIVVSLYATLLNLGREFLKGIEDVEGDRKLGIKTLATVFNPYI-AYNASLAIYLLLIGLsfIPYLILNYS-IYY-LVLAIFVDITIILSLYVAR-SLKSDDAWRA----------------------\n>UniRef90_A0A4E0PWF7/55-245 [subseq from] Digeranylgeranylglyceryl phosphate synthase n=1 Tax=Methanolobus halotolerans TaxID=2052935 RepID=A0A4E0PWF7_9EURY\n-------------------------------------------------------------------------------MITGAGNAINDYFDVEIDRINKPDRPIPSGSISPSGALYFSLALFISGTWSALLIN-------PACGAIAFFNSLL-LIYYAR--TLKRTAFLGNLAVGYLTGSAFLFGGAVFFerGGI-ESVFVLFLLATLATLAREIVKDIEDIEGDFKDGARTLPIVIGPKKAAAFAALI-S-LVAVLASPLPYLQSLMSVRYLALVAVAD-------------------------------------------\n>UniRef90_M0LQG0/50-222 [subseq from] Digeranylgeranylglyceryl phosphate synthase n=4 Tax=Halococcus TaxID=2249 RepID=M0LQG0_9EURY\n-------------------------------------------------------------------------------LATAAGNTINDYFDREIDRINQPDRPIPRGAVTAREALGFSLLLFVGAVVLALTLPPLAIAIAVV----NL-VALVAYTEFFKGLP-----GVGNVVVGYLG-GSTFLFGAAAVGRITSAVVVLFALAALSTVAREIIKDVEDVAGDRREGLNTLPIAVGERPALWSATVLLAVA--LLASPLPYL-----------------------------------------------------------\n>UniRef90_A0A3R7HZ79/28-231 [subseq from] Digeranylgeranylglyceryl phosphate synthase n=2 Tax=Methanosarcinales TaxID=94695 RepID=A0A3R7HZ79_9EURY\n--------------------------------------------------------------------------FSSVFLITGAGNAINDFFDADIDAINKPARPIPSGRVSRNT--ALYLSFLLFGIGIALSCFI-----NTICFVIALVNSILLIIYAR---NLKQTALAGNICIGYL-TGSTFLFGGALFETAGLyRTSGLFALAMLATIAREIAKDIEDIEGDLAMGAVTLPIRVGQKRAGNIAsfagiiAVILSPM-PYFTGFSVwYLVVILFADLCFLIAILQL------------------------------------------\n>UniRef90_A0A2Z2HWM3/45-242 [subseq from] Digeranylgeranylglyceryl phosphate synthase n=1 Tax=Natrarchaeobaculum aegyptiacum TaxID=745377 RepID=A0A2Z2HWM3_9EURY\n-----------------------------------------------------------------------GAAVAATGLAVGAGNAINDYFDREIDRINQPERAIPRGAVSPRGALVFSIVLFVAAVGLALTLPVLALAIAGINLVA-----LVAYTEFF-----KGLPGLGN-ALVAYLVGSTFLFGAAAVGDVWPAV-TLAILAAVATVTREIVKDVEDVSGDREEGLNTLPIAVGERRALVIAAV---VLVAGVlASPLPYF-LEYFGVTYLFVVLPAVLV----------------------------------------\n>UniRef90_Q2NGM1/43-261 [subseq from] Digeranylgeranylglyceryl phosphate synthase n=3 Tax=Methanosphaera TaxID=2316 RepID=DGGGP_METST\n-------------------------------------------------------------------------------IATGSGNTINDYYDYEIDRINAPNRPIPSGKIELKRALYYSLILFLVSI--ILGFIISLENGIVVIL-CTI--LMIIYAY-----DLKQRCFIGNLCV-AILTGLTFVFGGLITKDVNLG-FILGFFAFLMTLSREIIKDIEDIEGDKKEDAHTLPIIYGTKKAVMLAVIL-NIITC-ILSPLLYYYNIFSIVYLIIIIIADIIFVYSAYL--AVQNQSKESmHKISKYMKIGML-----------\n>UniRef90_A0A5E4L7T8/21-251 [subseq from] Digeranylgeranylglyceryl phosphate synthase n=1 Tax=Uncultured archaeon TaxID=115547 RepID=A0A5E4L7T8_UNCAX\n----------------------------------------------IGGFIAYSAAPGPLLWLLPVF--------LTVFLLTGAGNAINDYFDAGIDAINRPDRPIPSGRITKESAYKFSIALFAAGVIISFFIGA-----IPFF--IAAFNSLLLYFYA---FSLKRKVFVGNLSV--AYLtGSTFLFGGAAFGEKGIEItLALFFLSMLATLAREIVKAIEDIDGDRKEGASTLPIRVGEKTSAYVaCTFGILAVILSPLPYLMNLFNESYLYIVGIADVLFIYAVVLILKKNPS------------------------------\n>UniRef90_A0A2R6DYZ2/38-236 [subseq from] Digeranylgeranylglyceryl phosphate synthase n=2 Tax=unclassified Halobacteriales TaxID=38063 RepID=A0A2R6DYZ2_9EURY\n---------------------------------------------------------------------PTAIAVVATVLATGGGNAINDYFDREIDAINRPDRPIPRAAVSPRSALTFSVLLFAVAVALTLLLPLLA-----IGIALVNLVALVAYTD-----VFKGRPGVGNALVAALTGSTFLYGGAAVNGDLAPVVVLFALA-ASATMAREVLKDVEDLAGDREEGLRTLPIVLGERQALVVAA--AFVAAAVLASPLPYLRG-TFGLPYLLVLAPAV------------------------------------------\n>UniRef90_A0A4Q5QQ58/11-86 [subseq from] Bacteriochlorophyll/chlorophyll a synthase (Fragment) n=1 Tax=Alphaproteobacteria bacterium TaxID=1913988 RepID=A0A4Q5QQ58_9PROT\n----------------------------------VELLKPLTWFAPMWAFACGVISSGQPAHGQWPVIA--AGIVLAGPLVCATSQATNDWFDRHVDAINEPNRPITSGRIP--------------------------------------------------------------------------------------------------------------------------------------------------------------------------------------------------------------------\n>UniRef90_A0A8T4BYH7/6-204 [subseq from] UbiA family prenyltransferase n=1 Tax=Candidatus Aenigmarchaeota archaeon TaxID=2093792 RepID=A0A8T4BYH7_9ARCH\n-----------------------------------RIMRPSVCMMSLLGILVGSIVAG-----VASPLLIL-LAIVAAILITGAGNVVNDYFDVETDRVNAPHRPIPAGKVSLKGALWFFAVLNIIGVVLA----VFVSWEF---LGIALFNVLVSFVYA---WKLKKAPFVGNVAV--SYLGASaFLAAGLIEGLPGLPIITLALIAFFGTISREIFKDIRDVAGDKKIGAKTLPLIWGLGKSRGLAIAFL-------------------------------------------------------------------------\n>UniRef90_A0A833A5L1/33-247 [subseq from] DGGGPS n=2 Tax=Thaumarchaeota TaxID=651137 RepID=A0A833A5L1_CALS0\n-----------------------------------------------------------VIFSDRKMIDPTTLLLafITAYGLNSSSMVINDYFDKEVDKINHPNRPIPLGIVKPQEAVTYSFSLAILGLAAAYLTSIQAL------LFASF-AYAVSFAYNA---YMKKRGILGNVMVSVDVVA-PFIYGSiIADGVINPRILSFAFLAFLANTGREVIKGMVDVEGDAVRGVDTIARKHGLRKAAFLGSGMyLAAVTLSPLPYLLGYVSLAYLPIVLLADIGF-------------------------------------------\n>UniRef90_A0A7J4DV51/61-286 [subseq from] Digeranylgeranylglyceryl phosphate synthase n=3 Tax=Pyrodictiaceae TaxID=2307 RepID=A0A7J4DV51_9CREN\n-------------------------------------------------------------------------------------YAINDYFDRDIDAINKPERPIPSGRISPHEALFLSIVVGVAGLGIALLI-------GPLAFVYALVNAVLVYTYS---WRLKRTGFIGNIVIAfnsASSIIFGGLAYAELvkaWHSLNTVIVVASIAF-LLVLAREFVKGVEDYVGDKAHGVRTLAVILGPRRASLIALFTILiVVVISPIPYVLGLYSITYLVLATIVdIIALYSTLKLVRAQNPIEEAARTRRALKICFLIGAIA----------\n>UniRef90_A0A832YYT7/27-240 [subseq from] Digeranylgeranylglyceryl phosphate synthase n=2 Tax=Ignisphaera TaxID=334767 RepID=A0A832YYT7_9CREN\n--------------------------------------------------AVGLASLVGYTICGGELSshKPL-LLFIAASFIAAGTYMINDYFDRDVDSINKPWRPIPSGLVPAYKAYTIALILLS--MGVIMSITISA-----LSLVIAIIAALLSYLYS---WKLKKVLIVGNLVVSL-LAALSIVFGGA--ATSNPIPASIPALYAfLINLGREFIKGIEDVEGDRMHGVNTLATRYGVHIA-YIAAATVLLLLVAISplPFIALNYSLLYLIIA--------------------------------------------------\n>UniRef90_A0A7C5F9X4/43-270 [subseq from] Digeranylgeranylglyceryl phosphate synthase n=1 Tax=Euryarchaeota archaeon TaxID=2026739 RepID=A0A7C5F9X4_9EURY\n-----------------------------------TLMRPGNCIMSALGVFTGAVVASGLEFINYPFQI--ILASLAALLVTGGGNALNDYYDKDVDKKNHPERPIASGAIKPTSAFYFACMLFTIGIIFSFFVNV-----FCILVAI--INSILLILYEK---DLKAKGLIGNIAIAYLVSSIFLFGG-AAVNSLFITIlLVLTSF--FATLGREIIKDVEDVEGD--IGRRTLPMVIGKKNSNYAASIFIlGAISlSPLPYYLFSLFTS-FLYIIIVLL----------------------------------------------\n>UniRef90_A0A4S3TPE4/28-235 [subseq from] Digeranylgeranylglyceryl phosphate synthase n=1 Tax=Salinadaptatus halalkaliphilus TaxID=2419781 RepID=A0A4S3TPE4_9EURY\n---------------------------------------------------IGAFVAGGVL---EQPL-AVGAAVAATGLAVGAGNAINDYFDREIDRINQPERAIPRGAVSPRGALGFSIVLFGAAVSLAVTLPTVA----IVIAGLNL-AALVAYTEV-----FKGLPGLGN-ALVAYLVGSTFLFGAAAVGEIGPAV-VLFILAAIATVSREIIKDVEDLEGDREEGLRTLPIAIGERRALQIALglLVVGVFASPVPFLLGYF-GSAYLLVV--------------------------------------------------\n>UniRef90_A0A7K4D698/32-209 [subseq from] Digeranylgeranylglyceryl phosphate synthase n=1 Tax=Methanothrix sp. TaxID=90426 RepID=A0A7K4D698_9EURY\n--------------------------------------------------------------ALSLDFRILILIFLAVFLITGAGNAVNDYYDRAIDAVNRPNRPIPSGRIGSKTALIYSLILFAAGCIVAGVVNR------ICLEVAVLNSALLIF--YAR--NLKATPLAGNICvaflTGSAFLFGGGAAG--VAGLLAN--QVPFLLSFLATMSREIMKDVEDMEGDRLGGAKTLPILAGVRTASAIAAAF--------------------------------------------------------------------------\n>UniRef90_A0A7J9SJU2/52-243 [subseq from] Digeranylgeranylglyceryl phosphate synthase n=1 Tax=Halobellus ruber TaxID=2761102 RepID=A0A7J9SJU2_9EURY\n--------------------------------------------------------------------------VLATAFATAAGNAVNDYFDREVDRVNRPDRPIPRGAVSARTGLGFSGLLFLGAVGAAVTLPLAAI---AIAVVNLL--ALVAYTKLFKGLPGVGNV-VVAYLTGSTFL----FGGAAVGHVTDEAVVVLFALAALATLSREIVKDVEDVAGDRAEGLRTLPIVAGESTALRIGAVVLGVAVAaSAVPYLTGVFGLAYVAIVL-------------------------------------------------\n>UniRef90_A0A7J3M0N7/63-236 [subseq from] Geranylgeranylglycerol-phosphate geranylgeranyltransferase n=2 Tax=Candidatus Bathyarchaeota archaeon TaxID=2026714 RepID=A0A7J3M0N7_9ARCH\n--------------------------------------------------------------------------YITGFTLCGASMALNDYFDLPIDRINAPHRPIPSGAVT-PRLA-LILSITLLGLGLSSSI--L---TSPICFLYAVFFAIISYLYS---WRIKRLGFLGNIMVSLCVSAPFVYGGLAALSIYNRGVdgsFILIILFSsiafLANLGREITKGIADIEGDRSHGVKSPAVRYGERAASNLASILY-------------------------------------------------------------------------\n>UniRef90_A0A7J2JP39/34-249 [subseq from] Digeranylgeranylglyceryl phosphate synthase n=1 Tax=Candidatus Korarchaeota archaeon TaxID=2056630 RepID=A0A7J2JP39_9ARCH\n-----------------------------------------------------------WLNVSQSFTSELLVACLVPPLILMAGNAINDYFDAPIDAINKPERPIPSGRVSEREALISYLVL--SAIGVVISLHLGVE-EFLIALAFS--IAWYAY--A---KWLKAMGLVGNILVSL-GVAFTLLFGALAAGRVNSRVVAFSSIAFTSNLAREVVKTIEDLEGDATYGLRTVAITLGVERAGIFAAIL-SLLSSllALVPAISSMAGLLYLILTVIVSVPLLVYS---------------------------------------\n>UniRef90_A0A2V8A822/28-250 [subseq from] Geranylgeranylglycerol-phosphate geranylgeranyltransferase n=3 Tax=Acidobacteria bacterium TaxID=1978231 RepID=A0A2V8A822_9BACT\n---------------------------------YIDLARPFTLVAPALGFISGALTAIGAVprepWAPMLLVSPIIGSVMAAMLNA-GNNALNQIYDFEIDRVNKAKRPLPSGRLTFAQAwrftiAAYAIALVLAWLVEPHrPALTWSAGRHQCFWLVAIA-VVCTYIYSVPPLRTKRLGIWANITIAIprgTLLKVAGWSSAKTIVGVEPW--YIGAIFGLFLLGATTTKDFADMEGDRRGGCRTLPIQFGVSRAAWMI-----------------------------------------------------------------------------\n>UniRef90_UPI001AEA0829/15-205 [subseq from] geranylgeranylglycerol-phosphate geranylgeranyltransferase n=1 Tax=Methanolinea mesophila TaxID=547055 RepID=UPI001AEA0829\n------------------------------------------------SVVAGIAAVIGYIIATGTLVPEAFLLFLVVLLVTGAGNTINDWSDVEIDRVNRPERPIPSGAVSRNGALYFAGALFLAGVAVSFF-------TTPLCAAIAVINSFVLVVYA---VKLKKTPFLGNLA--VSYLAGSiFLFGGALAGTTGLVHAApVFLITLLAMVTRELLKDAEDVEGDSLQGASTVPIRYGVRVTVLLAFA---------------------------------------------------------------------------\n>UniRef90_A0A2P5K3I3/54-257 [subseq from] Digeranylgeranylglyceryl phosphate synthase n=1 Tax=ANME-2 cluster archaeon HR1 TaxID=1968520 RepID=A0A2P5K3I3_9EURY\n--------------------------------------------------------------------------FLAVFLITGAGNAINDYFDLKIDRVNRPGRPIPSGRISQTSAFITAIILFCTGIILSH----WL---GPACLFLAIFNSILLFLYAY---ILKQTVLIGNIAVGYLS-GSTFLFGSALeiFeGAGIQSVVILFLLAGLATLAREIVKDIEDMEGDLKAGAMTLPIKIGEDKAKRAAaVIGLIAVTLSPLPFIINLHNAFGASYLILIFGADILFL---------------------------------------\n>UniRef90_UPI0020CF4FFA/40-242 [subseq from] geranylgeranylglycerol-phosphate geranylgeranyltransferase n=1 Tax=Natronobiforma sp. CGA73 TaxID=2963434 RepID=UPI0020CF4FFA\n-----------------------------------------------------------------AYSESVTLAVAITILATAAGMVLNDYFDRDLDRINDPERPIPRGTVSPRIAlIFSIVLFIVAG-GLAFTLPVVATTIA--LVNLFLLAVYTEFFKGLPGVGNAVVAFL-----G----GSTFLFGAVAVDQLTVPVTVLFLIAALSTLAREIIKDVEDIAGDREEGLNTLPIAIGEQRALSIAMVLLTA--VVLTSPLPYVIGALGKSY-LLLAAPAV------------------------------------------\n>UniRef90_A0A842M3I9/5-262 [subseq from] Digeranylgeranylglyceryl phosphate synthase n=3 Tax=Methanobacteriales TaxID=2158 RepID=A0A842M3I9_9EURY\n----------------------------------IEILRPVNAFMAVVSIILMALI--GWKFNLKVLLAAAVVF-----MATGAGNVINDYFDYEIDAINRPGRPIPSGRIRreVAGVYAMGLFILA----SMFGFYLG---SLPGFIV---AGSSLLMIYYAHTL--KRECFIGNFVVS-FLTGLSFVFGGIIVGETVKAA-YIGLYAFLMTMAREIIKDMEDIEGDKMEGAKTLPIKYGHKTSSIIAAIFI--FIASLTSPILYIIKIFSILYIPILAIAIIVFLKAAFkiLSDP-RRETATRVSKQIKIGMGI------------\n>UniRef90_A0A0K1IT45/37-218 [subseq from] Digeranylgeranylglyceryl phosphate synthase n=32 Tax=Haloferax TaxID=2251 RepID=A0A0K1IT45_HALGI\n---------------------------------------------------------------PSDALVVVAAM-LATVFATGAGNAINDYFDRDIDRINRPDRPIPRGAVTATEAKWFSVALFGGAVVSAFVLPVVAIAIAVVNLV-----ALLAYTEF-----FKGLPGVGNVVVAALTGSTFLFGGAAIGEPLGA--VVLCVLAALATLTREIVKDVEDIGGDREEGLRTLPIVVGEKASLWLGVVVLVVAVAAS------------------------------------------------------------------\n>UniRef90_A0A1N7EIU9/51-241 [subseq from] Digeranylgeranylglyceryl phosphate synthase n=1 Tax=Haladaptatus litoreus TaxID=553468 RepID=A0A1N7EIU9_9EURY\n----------------------------------------------------------------------------TTILATGGGMAINDYFDRDIDRINNPERPIPRGAVA-PQTVLVFSFVLfaIAGV-LAFMLPLLAAAIA-VVNLI----ALVTYTEFFKGLPGV-GNVLVSYLGGSTF-----LFGAAAVGQLSTPIVVLFLLAALSTFAREVIKDIEDLVGDREEGLNTLPIAIGERSALAMaTAVLLVAIVASPVPYVLGTFGVAYLVIVAPA-----------------------------------------------\n>UniRef90_A0A355F1Q6/14-246 [subseq from] UbiA family prenyltransferase n=1 Tax=Acidobacteria bacterium TaxID=1978231 RepID=A0A355F1Q6_9BACT\n---------------------------------YNQLARPFTLLPPLLGIVSGSICAFGSIHNPDPARQVtlaviLTVVLgsLCASFMNAASNAINQIYDLEIDRINKPGRPLVTGALSLREAwgftwIFYVLALIPTWLVVPYPYVTLEQKLYaPLahhqTFFIYLAGLLATFIYSAPQLgRTKVRGMAANLTIAIPRGILLKVAGWAMVaGIWYAEPWYIGTIFGLYLIGAASTKDFADIKGDAAGGCRTLPIIYGVRKAAWII-----------------------------------------------------------------------------\n>UniRef90_A0A812PSJ1/94-260 [subseq from] HST protein (Fragment) n=1 Tax=Symbiodinium sp. CCMP2456 TaxID=1519616 RepID=A0A812PSJ1_9DINO\n--------------------------------------------------------------------------------GNGYIVGINQIYDVSIDVINKPFLPVAAKELSIPQAWVLIILMAVCGTGLSFHLF------GPLIGSLYAFGLFLGTIYSVPPLRLKKSAVAAALIIATvrGFL-LnfgVYYATRAMlkvpFGWSYPTIFI-TCFCSVYALVIAVTKDLPDVQGDLENKIDTFATRFGVGSVATA------------------------------------------------------------------------------\n>UniRef90_A0A7J3A716/8-208 [subseq from] Geranylgeranylglycerol-phosphate geranylgeranyltransferase n=1 Tax=Nitrososphaerales archaeon TaxID=2268197 RepID=A0A7J3A716_9ARCH\n-----------------------------------TLIRPLNSTMVGFAVIVGMVVSGF---TKMSYLNA-TLGFLTGFFISSYSMIINDRYDIEVDRVNNPTRPLVKGSVSIKEAEAAAATLLALGLATSILL-GWL-----TLLIAAL-FALIAWLYN---FRVKRYGLFGNTLVSAS-VAIPYIYGAVAIGAAdEPLIYFLALTSFLAGLGREVVKTICDVKGDEIRDIRSVARVWGAKAAAKVSSIF--------------------------------------------------------------------------\n>UniRef90_A0A523BAV2/12-211 [subseq from] Geranylgeranylglycerol-phosphate geranylgeranyltransferase n=1 Tax=Candidatus Verstraetearchaeota archaeon TaxID=2250257 RepID=A0A523BAV2_9ARCH\n-----------------------------------LLIRPLNSIMMGLAVIIGEVTILGAFPKIEEIIFG----FFIGFLLTAFSMVLNDIMDIEIDRINVPNRPLPSGRISINSAKLYSIILAIIGILLTFYFSIYA-------IIIAFSSLIVSILYNT---KAKKTGLLGNIMV-AYCVAIPFLFGAIITsNSINMKILTFFMLAFLSTIGREIIKGIADIKGDKIKNIKTLALSYGTKKAAIIASL---------------------------------------------------------------------------\n>UniRef90_L9XHJ9/29-243 [subseq from] Digeranylgeranylglyceryl phosphate synthase n=1 Tax=Natronolimnohabitans innermongolicus JCM 12255 TaxID=1227499 RepID=L9XHJ9_9EURY\n----------------------------------------------------GAFVAGG----ITDQPVAVGAAVAATGLAVGAGNAINDYFDREIDRINQPDRPIPRGAVSPRGALLFSIVLFAVAVALALV--------LPLLALAIAGINLIALVAY-TEL-FKGLPGLGN-ALVAYLVGSTFLFGAAAVENVAPAA-VLFLLSAIATLTREIIKDVEDVEGDREEGLNTLPIAIGERPALYVATALLAV--GAIASPLPYLLLEDFGLAYLVVVGPAVAIM---------------------------------------\n>UniRef90_A0A3M2GM89/79-282 [subseq from] Geranylgeranylglycerol-phosphate geranylgeranyltransferase n=1 Tax=Gemmatimonadetes bacterium TaxID=2026742 RepID=A0A3M2GM89_9BACT\n----------------------------------------------------------------------------SALLITAGGNTLNDVCDREIDRLNRPERPLPAGMVSVRQATIWGSLLLLAGLGISYRLQITL---FGMAMLVTV----LILIYN---LRWKRQPLIGNVVVALSS-ALCFVYGGLAVNTVLPTLIPAVFAF-FFHLAREIIKDIEDMRGDRAQRATTFPIVYGEEHAIRLVIFILWILVILIpLPYLLEIYSWVYLLIVTIGVLPVLAHTIMK-LKN--------------------------------\n>UniRef90_L0JXS8/42-241 [subseq from] Digeranylgeranylglyceryl phosphate synthase n=1 Tax=Natronococcus occultus SP4 TaxID=694430 RepID=L0JXS8_9EURY\n---------------------------------------------------------------------EVTAAVAATGLAVGGGNAINDYFDREIDRINQPERAIPRGAVSPRGALAFSVVLFGAAVVLALLL-PWLAIAIAAI---NL-VALVAYTELF-----KGLPGLGN-ALVAYLVGSTFLFGAAAVGEIGPAA-VLFLLAGVATLTREIIKDVEDVAGDREEGLNTLPIAIGERPALWVATALL--VAAVLASPLPYVLDEF-GAVYLAAVVPANAI----------------------------------------\n>UniRef90_A0A7R9N0N6/32-194 [subseq from] Digeranylgeranylglyceryl phosphate synthase n=2 Tax=unclassified Candidatus Methanoperedenaceae TaxID=2013823 RepID=A0A7R9N0N6_9EURY\n------------------------------------------------------------------------------FLITGAGNALNDLFDVEIDRINRPDRPLPSGAISKRSALYLAVLFFTIGVGVSGLLG-----SLCLLVAVVNSGLLVVY--AS---HLKRTPLIGNLSV--AYLtGSTFLFGGAVLGFDGArVVLILSLLATLATLSREIIKDLLDMKGDSLRGARTLPILFGERPALYLSALSL-------------------------------------------------------------------------\n>UniRef90_A0A1H6AWY7/57-243 [subseq from] Digeranylgeranylglyceryl phosphate synthase n=2 Tax=Halobellus TaxID=1073986 RepID=A0A1H6AWY7_9EURY\n--------------------------------------------------------------------------------ATAAGNAVNDYFDRDIDRINRPDRPIPRGAVSARGALAFSVALFLGAVAAALALPMLAVA---IAVVNLL--ALVAYTEVFKGLPGVGNA-VVSYLTGSTFL-----FGAAAVGRLaDPAVLVLFALAALATLTREIVKDVEDVSGDREEGLRTLPIVVGERAALRVGAVVMGVA--VLASAVPFL-MDTFGIVYLLLVLP--------------------------------------------\n>UniRef90_A0A101F3B5/48-213 [subseq from] Digeranylgeranylglyceryl phosphate synthase n=3 Tax=Euryarchaeota TaxID=28890 RepID=A0A101F3B5_9EURY\n-------------------------------------------------------------------------------LITGAGNAINDVYDVEIDKINRPTRPLPSGKIAMRGAILTSLTLFLMGI--AASLYISVEVGFLGCFALALFNSVLLVEYA---RRLKRTALYGNLTVA-YLTASTFLYGAAMLGqsTL-GDVVVLVLLAFLATLARELIKDVEDIQGDEALGASTLPILVGKKWAVGIALAC--------------------------------------------------------------------------\n>UniRef90_V4XPL5/55-241 [subseq from] Digeranylgeranylglyceryl phosphate synthase n=1 Tax=uncultured archaeon A07HR67 TaxID=1412871 RepID=V4XPL5_9ARCH\n-------------------------------------------------------ATGAFVAGIDNAAVATAVAVATTAVAVAAGNAVNDYFDREIDAINQPDRPIPRGAVSPRGA----LAFAAALFGLAVALAVRLPPTAIVIAVVNLV-ALVTYTTVFKGTPGLGNG-LVSYLVGSTF-----LFGGAAVGSLDAP-LVLAVLAALSTFTREVIKDVEDLAGDREKGLRTLPVAIGARRSLWVGTGTLAVA----------------------------------------------------------------------\n>UniRef90_A0A1Y3G9U1/25-254 [subseq from] 4-hydroxybenzoate polyprenyltransferase family prenyltransferase UbiA n=1 Tax=Methanonatronarchaeum thermophilum TaxID=1927129 RepID=A0A1Y3G9U1_9EURY\n----------------------------------------------------------------------IALAMLSAFIITGAGNTINDYYDIDIDKVNAPTRPIPSGEIKQNTAHKLSIALFIVGVALSIFINV------VCLVIATI-NSLLLYFYAR---NLKGTPLIGNLSVGILVGTTFLYGGAAVEGLAIATIL--FILATTATIGREIAKDIEDIKGDRGVA-DTVATKYGINNSANLAIAMTVIaVSMSPLPYTLEIFGIEYLATVMIANIIFITAAIQLLKEKTIKSASKFQKNSKTAMITAL------------\n>UniRef90_A0A1G0SKP8/8-250 [subseq from] Geranylgeranylglycerol-phosphate geranylgeranyltransferase n=2 Tax=Bacteroidetes/Chlorobi group TaxID=68336 RepID=A0A1G0SKP8_9BACT\n---------------------------------YLDLVRPLNLLI-TFLSVCAASVIAGA--GPDDSFAVL-AAGLSAALIAAGANAVNDFYDVDIDRVNRPDRPIPRGDLSPKNAWHSWVVLTISGFGLSLLIG------SGLCVAISLGAAVLLYVYSST---WKSTPLTGNIVVSI-MTGMAFMYGATAVGEpLRGAMP--ALFAFLSNMAREVVKDIEDREGDAMHKAQTFPVRYGVRPAQLVAsVALVLLILATFAAYFAGVYTTTYLAVVLA-ADGMLAFTAVMVLR---------------------------------\n>UniRef90_A0A0W1R2Z8/39-215 [subseq from] Digeranylgeranylglyceryl phosphate synthase n=7 Tax=Haloferax TaxID=2251 RepID=A0A0W1R2Z8_9EURY\n-----------------------------------------------------------------DTL-AVVAAVLATVFATGAGNAVNDYFDRDIDAINRPDRPIPRGAVTAGEAKWFSVALFGGAVVSALALPLVAIAIAVVNL-----VALLAYTEF-----FKGLPGVGNVVVAALTGSTFLFGGAAIGEPLG--ALVLCILAALATLTREIVKDVEDIAGDREEGLRTLPIVVGERPSLWIGVAVLVVAV---------------------------------------------------------------------\n>UniRef90_V4YGC1/27-236 [subseq from] UbiA prenyltransferase n=1 Tax=uncultured archaeon A07HR60 TaxID=1412874 RepID=V4YGC1_9ARCH\n----------------------------------VELGRPVNAGLLAMFVVVGAYIAGGAAAATGAGMTAGAVTLLA--VVGGF--AMNDYFDRDIDRVNDPERPIPRGAVT-PQS--AIIIA-AVAFGSAATVAVSALSAPPTAIVLIWIVALVVY---TPVIKG--RYGLGNLLI-AGLVGSAAVLGGLVTHTPGPAV-VMGLLATQMLFGFEILKDLEDVVGDTEAGLRTLPLMLGQRTTVWIIL---GVLAATVPLSL--------------------------------------------------------------\n>UniRef90_B8GF11/46-231 [subseq from] Digeranylgeranylglyceryl phosphate synthase n=2 Tax=Methanosphaerula palustris TaxID=475088 RepID=B8GF11_METPE\n-----------------------------------------------------------------------------VTLITGAGNVINDYFDYQIDQVNRPNRPIPSGTVSLAGARRYAILLFIVGVLLSFGT-------TPLCALLAVFNTLLLVLYAA---RLKAVPLIGNLT--VSYLAGSiFIFGGALSGTTGELITLpIAAITFLGMVARELLKDGEDIEGDRAGGARTLPMLIGVQKTGWVAFLFAlAGIGASFLPYLTWGQ--EYLVLI--------------------------------------------------\n>UniRef90_A0A7K4G1X1/50-267 [subseq from] UbiA family prenyltransferase n=1 Tax=Candidatus Micrarchaeota archaeon TaxID=2250274 RepID=A0A7K4G1X1_9ARCH\n-------------------------------------------------------------------------------VVLGFNV-TNMIFDLDVDKINKPRRPIPSGRVSINEAFFLSFLLFFSGLFIAL----LVNEQLPLVMLLFI---FLSTIYNYPKFSFRHFPLASNV-MGAlLYGLIPYLIAHFVLVSY-PVNYVFLVFFMGLYFVIASSKDFEDIAGERKVGRKSLPIVLGEKkTALFMLggefVLLFSLFLAALFNFVSFIYfySILFS---LILFIFQFKLVsRNYARRNSLKD-LVLQS----------------------\n>UniRef90_A0A497MHE3/7-208 [subseq from] Geranylgeranylglycerol-phosphate geranylgeranyltransferase n=1 Tax=Candidatus Bathyarchaeota archaeon TaxID=2026714 RepID=A0A497MHE3_9ARCH\n----------------------------------LRLMRPLNCGMMGLAVLIGEFiVLGGGLNPEASLLGFLTAF-----TLTGGSMAANDYFDREVDAVNEPGRPIPSGLVRPGEAL--ALSALLGGIGLALSLSSWRLFQGF-LAPPVAGGSFAlALAYNGW---GKRFGLPGNLMVSA-CVAVPFLYGAFMVG-LTPSLL-LTLFAAmafLSNTGREIIKGIADMEGDKLRRVETLALKYGPRRAAQ-------------------------------------------------------------------------------\n>UniRef90_A0A497JE04/7-210 [subseq from] Digeranylgeranylglyceryl phosphate synthase n=1 Tax=Hadesarchaea archaeon TaxID=2250276 RepID=A0A497JE04_9EURY\n----------------------------------LELVRPINCVLAGIAVIIGVVvATGGLNISRLILLLAFTV----AAFVSGGGNAINDYFDRDIDRINRPNRPIPSGKITPKVALFTAHILFTTGIIFTIFLNIYC------FLLATLNS-VILFVYA---WKLKRLGLVGNISIGylvgSTLLFGGLATAHLRGGILVPAeLLVLATMMALSTIGRELIKAVEDMRGDKKLGFKTFPITHGVEWT---TAV---------------------------------------------------------------------------\n>UniRef90_A0A315XEF2/22-255 [subseq from] Digeranylgeranylglyceryl phosphate synthase n=1 Tax=Candidatus Methanoperedenaceae archaeon TaxID=2072416 RepID=A0A315XEF2_9EURY\n-----------------------------------------------GAVIAHSAAPGALVWMGLIF--------ITVFLITGAGNAINDYFDAGIDAINRPGRPIPSERITGNCAFRFSIVLFAAGIMISYFIGT---NLIPFF--IAVFNSILLYLYAS---YLKKKVLVGNLS--VSYLTgSTFLFGGAAYGGKGiQVTLILFFLSMLATFAREIVKTIEDIEGDRKDGARTIPMKIGEKRAAYLaCVFgVLAVFLSPL-PYLMDMFNEYYLAVVGIADMVFLYAMLQILRRNPTMS----------------------------\n>UniRef90_M5E0D1/12-216 [subseq from] (S)-2,3-di-O-geranylgeranylglyceryl phosphate synthase n=1 Tax=Halanaerobium saccharolyticum subsp. saccharolyticum DSM 6643 TaxID=1293054 RepID=M5E0D1_9FIRM\n-----------------------------------ELLRPELPFAAGISVIIGEIITLGKLPSLSEL----FLGFMWGFLLSGSAMILNDFFDIEVDKINAPNRPLPSGLVSSNTAIVFTIIISLLGLVISFFINKAA-----ILLYI--IFWFIGFLYN---WKLKEKGLLGNLFVSSSVAVTIILGAIAVGNPWNEAVLIFSLMLFVFDLGEEIAADAMDIEGDKKRNIKSIAILIGRQKALNISFLLFMIY----------------------------------------------------------------------\n>UniRef90_UPI00141EE65B/56-221 [subseq from] UbiA family prenyltransferase n=1 Tax=Candidatus Chlorobium masyuteum TaxID=2716876 RepID=UPI00141EE65B\n------------------------------------------------------------------------------------ALILNDFFDIETDRINAPYRPLPSGLVSKAEAL--LLATVVALLGFLSGWMIGVE-AFALVLVVWIAG----FLYN---WRLKKSGIIGNLIVGFS-VGMTFVFGGIMVGNpFEKIVWFLALTTMFVDLGEEIAADALDVEGDRKTGSRSLAVRFGPERAMRIAAGIFSLVIAGSAI----------------------------------------------------------------\n>UniRef90_A0A497JND3/18-276 [subseq from] Geranylgeranylglycerol-phosphate geranylgeranyltransferase n=1 Tax=Candidatus Bathyarchaeota archaeon TaxID=2026714 RepID=A0A497JND3_9ARCH\n----------------------------------LEILRPLNCLMMGFATLLGAIITVGF--RVNPFLVFLGF--VTAFTLTGSSMALNDYFDRFVDLVNEPTRPIPRGTIKPREALGFAFFLAFLGLFSASITSLTV----KSLGFLVLVVAFLAYGLSAYyNVKGKKYGFLGNLMVS-GCVAVPFLYGAFMVGFFpKPVLLVFAFLAFLSNTGREIIKGIADVEGDKLRNVQTLAIKLNPKKASYVASVFYVL--AVCLSFLppmFGMVSLWYIPFV-VVACAGFLFIAFYTVKNPSAKNAKK------------------------\n>UniRef90_A0A7J3BCP1/34-213 [subseq from] Geranylgeranylglycerol-phosphate geranylgeranyltransferase n=1 Tax=Candidatus Bathyarchaeota archaeon TaxID=2026714 RepID=A0A7J3BCP1_9ARCH\n-------------------------------------------------------------WHPNPM--KMTLSFVTAFTLTGMSMVVNDLYDIEVDRRNAPHRPLPSGMVERREAITMALLL--GTVGLASSA-----VTSPICLF--IAGLFAA-IATAYSARGKQAGLIGNVLVSLS-VAVPFLYGGAVEAETAETLLLYFFaMAFFSCLGREITKGIADVEGDPLRGVRSLALTYGKNVAaraAGICYLL--------------------------------------------------------------------------\n>UniRef90_A0A7J9TPW2/57-219 [subseq from] Digeranylgeranylglyceryl phosphate synthase n=4 Tax=Methanosarcinales TaxID=94695 RepID=A0A7J9TPW2_9EURY\n-------------------------------------------------------------------------------LITGAGNAINDYFDHEIDRINRPSRPIPSGRVNRKTAL--YFSLLLFGIGIV--LSYWL---GPVCLLLAGFNSLMLFLYAST---LKRMALAGNIVVGYLTGStfLFGGALEIFDGTGIQSTMILFLLAVLATMAREIVKDIQDIEGDSRAKARTLPIVIGKMKASRLAAVL--------------------------------------------------------------------------\n>UniRef90_A0B8A0/13-217 [subseq from] Digeranylgeranylglyceryl phosphate synthase n=1 Tax=Methanothrix thermoacetophila (strain DSM 6194 / JCM 14653 / NBRC 101360 / PT) TaxID=349307 RepID=DGGGP_METTP\n-------------------------------------------------VMAGAASLTGMLVSGA-LLQSLhTPVLVfSAvLLITGGGNAINDYFDREIDAVNRPDRPIPSGRISPRAALIWSVALFIAGCLIA-GLI--NQ----SCLALALLNSFVLIIYAA---RLKGLPVAGNIAI--SYLTGTTFLFGGLAASPSSITAFLSILSALATLSREIVKDIEDLPGDLAHGAKTLPAFIGKRKSFVLASLV--LIVAMLLSYLVPLG----------------------------------------------------------\n>UniRef90_A0A8T6SUI9/24-191 [subseq from] Geranylgeranylglycerol-phosphate geranylgeranyltransferase n=1 Tax=Candidatus Bathyarchaeota archaeon TaxID=2026714 RepID=A0A8T6SUI9_9ARCH\n---------------------------------------------------------------------SLIYGFIAGFMLTAASMAINDYYDREIDAVNEPNRPIPSGLIKPKEALAFAFALTAIGFAAAYLTKVFC---FVVA--IIAWMVFVTYTT-----VGKRSGLPGNFLVSVC-VAAPFiYGSYAVADAIELNVLIFASMAFLSNTGREITKGIVDVQGDRINNIRTLAVRYGEKTAAVAA-----------------------------------------------------------------------------\n>UniRef90_A0A7C3XA53/3-212 [subseq from] Geranylgeranylglycerol-phosphate geranylgeranyltransferase n=1 Tax=Candidatus Bathyarchaeota archaeon TaxID=2026714 RepID=A0A7C3XA53_9ARCH\n------------------------------WKGYIKIMRPANCAMMGLAVIVGGVMASGKVG----FDIRLMLGFVTGFALAAVVNVQNDIYDLELDKINRPERPLPSGELSKRSAMAFASALLLIGLAAA-------TFTSPLCVVVAALSALLGAFYNS---SIKRTGLLGNIVV-AFIVSMPFPYGWLVVgGSGGPLLLLFTFISFCAVLGREIAKGMADVEGDAQKGIRTVAVANGMSIAANA-VAALFIFS---------------------------------------------------------------------\n>UniRef90_A0A537E295/45-205 [subseq from] Geranylgeranylglycerol-phosphate geranylgeranyltransferase n=1 Tax=Candidatus Bathyarchaeota archaeon TaxID=2026714 RepID=A0A537E295_9ARCH\n--------------------------------------------------------------------------FLTASLMMAGTMVANDVYDVEIDKVNSPQRPLASGTVKTRSAVVLAVVLSGVAIGFSALLGLWTF------LTALLALALMIY-YN---TRGKKTGLMGNAVV-SFNVALPFFYGGLAVSKISPLLFIFSIVAFLANLGREVAKGIADVEGDRISHVRTMAVLRGAKVAAIA------------------------------------------------------------------------------\n>UniRef90_A0A0P1MAG2/45-246 [subseq from] Geranylgeranylglycerol-phosphate geranylgeranyltransferase n=4 Tax=Candidatus Kryptonium thompsoni TaxID=1633631 RepID=A0A0P1MAG2_9BACT\n-------------------------------------------------------------------LRLALMAGIVGVLIDAGANVINDFFDVEIDRINKPHRPIPSGLVSKRFALFIYFVCTILGLLVASFLNKMA-----FMIVFFSS--VAIFLYS---YRLKRIPLVGNFTVA-FITGLAFIFAGSIVGNFKDALFPFLFAF-MINFGREIIKDIEDIEGDLKSGVRTFPIVRGVNWAVAVsvSVFLILIF-ATMIPYFVGIYNHLYFLIVSVVNVG--------------------------------------------\n>UniRef90_UPI00210AA782/56-242 [subseq from] geranylgeranylglycerol-phosphate geranylgeranyltransferase n=1 Tax=Halobellus litoreus TaxID=755310 RepID=UPI00210AA782\n-------------------------------------------------------------------------------FATAAGNAVNDYFDRDIDRINRPDRPIPRGAVSARGALAFSVALFLGAVVSALALPLAAI-AIAVVNLL----ALVAYTEFFKGLPGVGNA-VVSYLTGSTFL-----FGAAAVGRLaDPAVLVLFALAALATLTREIVKDVEDLAGDREEGLRTLPIVVGERTALRLGAAVMGVAvIASAVPFLMGTFGVVYLA----LVL---------------------------------------------\n>UniRef90_A0A520KMN7/9-209 [subseq from] Digeranylgeranylglyceryl phosphate synthase n=3 Tax=Methanonatronarchaeia TaxID=171536 RepID=A0A520KMN7_9EURY\n----------------------------------LRITRPLNCFMAATAVLIGGLVAGDLTQPTYQL--NVSLAALAAFMITGAGNTINDVYDIEIDRVNAPNRPLPSGQISLYQAKTLSITLFAAGVLLSITINI-------ICFLIALINSIVLFYYAK---DLKRIPFAGNAAVGVLVGSTFLFGGAAVEGLTIAS--ILFVLAGTATLGREVAKDIEDIEGDKGVA-RTIATELGVKKASTAAVIP--------------------------------------------------------------------------\n>UniRef90_U6EE26/42-241 [subseq from] Digeranylgeranylglyceryl phosphate synthase n=4 Tax=Methanobacterium TaxID=2160 RepID=U6EE26_9EURY\n------------------------------------------------------------------------------FLVTGAGNSINDYFDHKIDAINKPQRPIPSGRISLKGALIYSLFLFAVGVIIAFAIDLL-------LGIIALFSSL-LMIYYARDLKTK--CLIGNMSISF-LTGLCFIFGGIAVEQIT--VSIYLGFYAfLMTMAREIVKDMEDQEGDRKEGATTLPIVYGNRTSSILASLfMIIASVTSPILYFIGIFSVFYLPILFLAIV-IFLYSAISIL----------------------------------\n>UniRef90_A0A538SW98/94-289 [subseq from] Heme o synthase n=1 Tax=Candidatus Eisenbacteria bacterium TaxID=2212470 RepID=A0A538SW98_9BACT\n--------------------------------------------------------------------------TLMAAVLNAASNVLNQVTDFEADAINKPTRPLPSGRVSAPKALRLSGWLYVVAFLLA-------AAVGPQCSLLAGTAAILTVAYSAPPLRWKSIPYLANLVIAIPrglLLKVAGWSCARDFGRLEPWY--IGAIFGLFLLGATTTKDFADQKGDAAAGFRTLPVVHGPRRAAWMIAPFLvvpfLLIPYGVArGYLSGNPVVLHA-----------------------------------------------------\n>UniRef90_C1E4B5/155-327 [subseq from] Homogentisate phytyltransferase 2, chloroplastic n=1 Tax=Micromonas commoda (strain RCC299 / NOUM17 / CCMP2709) TaxID=296587 RepID=C1E4B5_MICCC\n--------------------------------------------------------------------------LLALLLGNGYIVGINQVYDVEIDKVNKPYLPLASGELSSGTAVAICTIFAL--LG----GAIVATNFEPLITGLYAFGLFLGTLYSVPPMRLKRSPWAAFIIIAIvRGVLLNFGVHHATTAAIglpfvwSPPIMFITTFVTVFAICISICKDLADIEGDKQEGIKTFATEIGAAGIAYL------------------------------------------------------------------------------\n>UniRef90_A0A151BPC6/30-195 [subseq from] Geranylgeranylglycerol-phosphate geranylgeranyltransferase n=1 Tax=Candidatus Bathyarchaeota archaeon B26-2 TaxID=1779371 RepID=A0A151BPC6_9ARCH\n--------------------------------------------------------------------------FITAFTLTGASMAINDYYDREIDKINEPSHPIPSGLVTPSES--IILAVLLTGVGLTTALL-----TNPSCLAVAVAAWVIMVLYNT---RGKRTGLPGNTLVS-ACVAIPFIYGSLLAgGELKVTSIIFAGLAFLSNTGREVTKGIVDVPGDKAKNVRTVAVSYGERAAAYVAALF--------------------------------------------------------------------------\n>UniRef90_A0A7J2ZZN6/5-268 [subseq from] Geranylgeranylglycerol-phosphate geranylgeranyltransferase n=2 Tax=Nitrososphaeria archaeon TaxID=2268198 RepID=A0A7J2ZZN6_9ARCH\n-------------------------------KAYLMITRPPNGILMFIGILAGVAISYSKMIHFDDVIYSF---I-VAYALNGSSMILNDYFDRDVDRVNAPDRPIPSGLIKPSYAVIYSSML--GLIGIVFSRLV-----SVYCMIIAIASYIAALLYNS---SLKKTGLPGNFIVSLTV-TAPFLFGATMsDGYISDRIIVFIIPVLLSNTGREVIKGIADVEGDIVRQVNSIARIKGVGKAALIGstLYILAVLFSPVPYILKYV-SEYYLPIVLIADVGFIYSARKILKRPDKENAVKVKNETLLWM----------------\n>UniRef90_A0A1D2WE76/36-229 [subseq from] Digeranylgeranylglyceryl phosphate synthase n=3 Tax=Methanobacteriaceae TaxID=2159 RepID=A0A1D2WE76_9EURY\n----------------------------------------------------------------------LACIVVF--MVIGGGNAINDYFDHKIDAINKPNRPIPSGRISLKAARIYSIVLFVTGTIIAFIIGL-----LPGILALSTSILLVLYAYN-----LKKMALIGNIVV-SFFTGLTFVFGGVVVGAMETSIY-LGFFAFLMTMAREIVKDMEDVEGDRKEGAATLPIIYGMKLSSILAAfFMIIASVASPVLYFIGIFNILYLAPLFAA-----------------------------------------------\n>UniRef90_A0A8T4A9L6/6-202 [subseq from] UbiA family prenyltransferase n=1 Tax=Euryarchaeota archaeon TaxID=2026739 RepID=A0A8T4A9L6_9EURY\n-------------------------------------------------VIVGAAVASETFFTTDVYLAFLVAFL-----VCGAGNVINDYFDFEIDGINNPSRPLPSGKISLGAA--HLYALGVFAVGVLVSIFI--NR--AALLI----AAFNSVLLYAYAWRIKKSGGISKNF-TVSYLaASPFLFGGVVVGNALVTL-LLALLAGLANTGREIIKDIEDLEGDRKV-IKTLPVEIGIEKSATLASTFI--LAAVIISPLPYI-----------------------------------------------------------\n>UniRef90_UPI001AE45D04/48-211 [subseq from] geranylgeranylglycerol-phosphate geranylgeranyltransferase n=1 Tax=Methanohalophilus levihalophilus TaxID=1431282 RepID=UPI001AE45D04\n--------------------------------------------------------------------------MATVVLVTGAGNTINDYFDIHIDSINRPNRPIPSGNVSARSALNFAILLFAVGIF----LALWINY---VCAAIAIFNSFLLILYAR---NLKGMPLIGNFSVGYL-TGSTFLFGGAVFGIPGLSaLAILFLLATFATISREIVKDIEDMEGDLRDGARTLPIVAGEKASVMLAS----------------------------------------------------------------------------\n>UniRef90_M0CMF6/27-242 [subseq from] Digeranylgeranylglyceryl phosphate synthase n=4 Tax=Haloterrigena TaxID=121871 RepID=M0CMF6_9EURY\n--------------------------------------------------FIGAFVAGGVV---DQPVRVATAV-AATALAVGAGNAINDYFDREIDRINQPDRPIPRGAVSPRGALAFSLVCFGAAVVLAVTLPPAALAIAGINLV-----ALVAYTEVFKGLP-----GVGN-ALVAYLVGSSFLFGAAAVGDMAPAA-VLFLLSAITTLTREIIKDVEDVEGDREEGLNTLPIAIGERRALYVATGLLAIGAA--ASPLPYVLLEDFGVAYLVVVGPAVAV----------------------------------------\n>UniRef90_A0A7C1QY18/50-234 [subseq from] Geranylgeranylglycerol-phosphate geranylgeranyltransferase n=2 Tax=root TaxID=1 RepID=A0A7C1QY18_9ARCH\n------------------------------------------------------------------------------FFIAGSGMVINDYYDIEIDKINRPERPIPRGSVSLKQAKLLWLTTILIGIILAFIHSLLFDIGFLN-VIIVAFFAFIGWLYAAWG---KKSGFIGNIMVGISFsIGLIF--G-AVLNSFNIPIHIYlfFLTSSFLLIAREIIKGCEDIEGDKEEGIKTLAIQIGIKKATMVSFIFAV---LAIICFLLVVFTNIL------------------------------------------------------\n>UniRef90_D7E7G0/53-239 [subseq from] Digeranylgeranylglyceryl phosphate synthase n=1 Tax=Methanohalobium evestigatum (strain ATCC BAA-1072 / DSM 3721 / NBRC 107634 / OCM 161 / Z-7303) TaxID=644295 RepID=D7E7G0_METEZ\n-------------------------------------------------------------------------------FVTGAGNAINDYFDYEIDAVNKPSRPIPSGKIGLSKAFYFSITLFIIGVVIAFTLN-WI------TGIIALFNSLVL-IYYAKTL--KRKAFSGNLSIGYL-TGSTFLFGGAVYGISGlYALMILFILATLATTSREIVKDIEDIKGDEKEKANTLPIHIGVKKSAYIASFI--GFIAIVSSPLPYILSLLGINYLYIVA----------------------------------------------\n>UniRef90_A0A2D7QMA0/20-263 [subseq from] Geranylgeranylglycerol-phosphate geranylgeranyltransferase n=3 Tax=Bacteria TaxID=2 RepID=A0A2D7QMA0_9BACT\n----------------------------------VELSRPLNGXLAFASVWAGAYMSGGPISIRSTFLVATAAVLA---LSAG--NSLNDYFDIKIDQINKPERPIPSGRISRSQALLF--SILLLGLSVMIGFQVNLGSLITI-----VSVCWLLYIYA---FWLKRLPLIGNLVVGI-LTALTFVAGGIANEVIQGTLP-LSVFAFLFTTAREIVKDIEDQVGDQAGFAKTLPLTLGEKSAVWVVLFLIASGVAfSPIPYLIYGYSGLYLFIMIFGVDLVMXFLGIRLFLEPS------------------------------\n>UniRef90_A0A1Q7MQE6/26-187 [subseq from] Geranylgeranylglycerol-phosphate geranylgeranyltransferase n=2 Tax=unclassified Crenarchaeota TaxID=1050719 RepID=A0A1Q7MQE6_9CREN\n-------------------------------------------------------------------------GFLTASLMMAGTMVANDVYDIEIDRVNSPQRPLPSGIVKSREAIILAAVLSAAAIGFSAFLGLWT---F-LIAVLA--LALMVY-YN---TRGKKTGLIGNAVV-SFNVALPFFYGGLAVNSIRPLLFIFSVVAFLANFGREIAKGIADVKGDSIRQVRTLAVIRGPRSAALA------------------------------------------------------------------------------\n>UniRef90_A0A1V4V9W8/41-205 [subseq from] Digeranylgeranylglyceryl phosphate synthase n=3 Tax=unclassified Methanothrix TaxID=2620051 RepID=A0A1V4V9W8_9EURY\n--------------------------------------------------------------------------FLAVFAVTGAGNSVNDYFDREIDAVNRPGRPIPSSRVAPERALAWSILLFILGSTVALLINT-------IAFAIAVSNSILLYLYAR---NLKVTPFFGNLAVGYL-TGSTFLFGGAAGGNLGITLF-LFLLATLATLAREIEKDVEDVPGDMASGARTLPIVIGERSSSLIAASFV-------------------------------------------------------------------------\n>UniRef90_Q3INH7/39-236 [subseq from] Digeranylgeranylglyceryl phosphate synthase n=1 Tax=Natronomonas pharaonis (strain ATCC 35678 / DSM 2160 / CIP 103997 / JCM 8858 / NBRC 14720 / NCIMB 2260 / Gabara) TaxID=348780 RepID=DGGGP_NATPD\n----------------------------------------------------------------------MAFAVVATVLATGAGNAINDYFDRDIDAINEPDRPIPRGAVSPRGALVYSVALFAVAVVLT-LLLPWLAIAIA---AINL-VALVAYTEVFKGLPGVGNA-LVAYLTGSTFL----YGGAAVGGDLAA-VVVLFALAACATMAREIVKDVEDIDGDRAEGLRTLPIVIGERRSLYVAAGFVVV--AVLSSPLPYLL-GLFGWVYLVVLVPAL------------------------------------------\n>UniRef90_A0A662SC90/5-222 [subseq from] Geranylgeranylglycerol-phosphate geranylgeranyltransferase n=1 Tax=Candidatus Korarchaeota archaeon TaxID=2056630 RepID=A0A662SC90_9ARCH\n--------------------------------------------------------------------------------------AINDYFDAPIDAINKPDRPIPSGKISMREAFMSYAMLSFLGIFISSFLGIE---E--IVIAIFFSIAWYAYA-----RWIKALGIVGNA-LVSFGVAFTLIFGGLAVGTVDLKVVLFSIIAFLSNMSREIVKTIEDIEGDRAYGLHTVAVLLGLRGAGVLA-SVFSILSSavAIYPYLTGMVGIPYLTLTIIISIPLLLYAAILSLKVRSQRDARKISNYMKLsMFFGLL-----------\n>UniRef90_UPI000B919A69/47-257 [subseq from] geranylgeranylglycerol-phosphate geranylgeranyltransferase n=1 Tax=Methanolobus psychrotolerans TaxID=1874706 RepID=UPI000B919A69\n------------------------------------------------------------------FFDALKVFLV-VFLVTGAGNAINDYFDVEIDKINKPERPIPSGKIALKTALYFSLALFAISTLLAVSINLIC-------GAIALINSLL-LVYYAST--LKRTALWGNITVGYLT-GSTFLFGGAVFYENNGinGVFVLFLLATLATIAREIVKDIEDIEGDREDGARTLPIITGPKKAAYIASLI-G-LGAVLASPLPYLQSLMSIRYLFIVAMADILFAVAVY-----------------------------------\n>UniRef90_A0A6B0VKH0/12-237 [subseq from] Digeranylgeranylglyceryl phosphate synthase n=1 Tax=Natronorubrum halalkaliphilum TaxID=2691917 RepID=A0A6B0VKH0_9EURY\n-----------------------------------ELTRPINVIAASVLTFIGAFVAGGIADS---SLEVGAAVA-ATGLAVGAGNAINDYFDREIDRINQPDRAIPRGAVSPRGALAFSIVLFLGAVALALFLPVPAIVIAGINL-----LALVAYTEF-----FKGLPGLGN-ALVAYLVGSTFLFGAAAVGDIGPAVV-LFVLSAIATLTREIIKDVEDVEGDREEGLNTLPIAIGERRALGVAAGLlvVGVV-ASPVPYLLAYFGVAY----LVVVIP--------------------------------------------\n>UniRef90_H1Z2D7/49-209 [subseq from] Digeranylgeranylglyceryl phosphate synthase n=2 Tax=Methanoplanus TaxID=2314 RepID=H1Z2D7_9EURY\n-------------------------------------------------------------------------------MITAAGNVINDYYDREIDAVNRPERPIPSGSVSPKGALLYSAVLFAAGISISFFA------GFLCLIIASVN-SLLLVLYA---MKLKGVPFAGNISV--SYLSASiFLFGGALYGLsglINN--FPVALITFFAILSREILKDAEDVEGDRAGGVKTLPMYTGIYKSSVLAFVF--------------------------------------------------------------------------\n>UniRef90_A0A662V271/71-257 [subseq from] Digeranylgeranylglyceryl phosphate synthase n=1 Tax=Thermoprotei archaeon TaxID=2250277 RepID=A0A662V271_9CREN\n-------------------------------------------------------------------------------------YVINDYFDADIDAINKPYRPIPSGRVSRKSALTYSIVLFIVGLILALKIG------F-LTFLYALFNALLLVIYS---YKVKEYGLIGNVVISYLGAASIIFGALSICEYLNRLHLIInSLIPSlyafLLLLGREIIKTIEDVEADKLRGVRSIPLIHGVKVAYMVSIIpLIIVILLSPLPFLLFKYTFIYLGIALV------------------------------------------------\n>UniRef90_A0A0M0C2B3/29-220 [subseq from] Geranylgeranylglycerol-phosphate geranylgeranyltransferase n=1 Tax=miscellaneous Crenarchaeota group-6 archaeon AD8-1 TaxID=1685126 RepID=A0A0M0C2B3_9ARCH\n-----------------------------------------------------FAVFVGIILAKTDFSNVLLGQIIfgffTGFFLTAGSMIINDYFDRKIDFINEPSRPIPSGLISPNEALFLFSLVSLVGFIFAYLTSYWCL------LVSIISwIVVVTYVT-----VGKRTGLFGNFLVS-ICVAIPFLYGSIIVhNKIVLHVLIFALMAFLSNTGREITKGIVDIEGDKKEGVKTLAVRYGSRIAAIIAVLFY-------------------------------------------------------------------------\n>UniRef90_A0A4Y3G0B1/3-269 [subseq from] Digeranylgeranylglyceryl phosphate synthase n=3 Tax=Archaea TaxID=2157 RepID=A0A4Y3G0B1_9ARCH\n--------------------------------AYIEILRPVNCIMAAFAVGIGIQISGATLYFSRI-LLIVPLAFIVAFLICGFGNVINDYVDYEIDRVNRPSRPIPSGRISLENAHIYAIVLLISGNILAIPLGEAA-------LAMAVFNSIILYLYAW---RIKNRGgLLKNITV-SYLVASPFIYGGIVSGKPESTL-VLAALAGLANISREIIKDIEDIKGDSKY-AKTLPSKIGIRKSSLVASIFlISAVAISPIPYITGLLGIYYIpAVVLTDMIFLAVFFELLGLREGYAK--KIQKEIKIGMLFGL------------\n>UniRef90_A0A831SFF7/21-232 [subseq from] UbiA family prenyltransferase n=1 Tax=Thermoplasmatales archaeon TaxID=2268204 RepID=A0A831SFF7_9ARCH\n--------------------------------------------------------------------KSLIAVGLLFWYISNIAQVVNEYFDIEIDKIARPYAPIPSGQISREEAKKDTILHyIVALPLIILIVNALPVERIPLM-IIAFWGVVVTAIYSVPPIRTRERGVLKNITVTFSPITsfLGGWVSIKGW-YINTEAILLITTWFFLYISLSLIGDIRDAAGEAEVRCKTLPVRIGIKNTFKIS-FFIGILSALLIFLPVVLNMlNRYYTILGLIAI---------------------------------------------\n>UniRef90_A0A365T669/66-267 [subseq from] Digeranylgeranylglyceryl phosphate synthase n=1 Tax=halophilic archaeon TaxID=29295 RepID=A0A365T669_9EURY\n------------------------------------------------------------------HLGASSAATITTILATGAGMAINDYFDRDIDRINNPERPIPRGAVEPRTVLVFSLVLFAIAGAFALTLPVLA----TIIAVLNLI-ALITYTEFFKGLPGV-GNLLVSYLGGST-----FLFGAAAAGNLTSAVGVLFLLAALSTFAREVIKDVEDLAGDREEGLNTLPISVGRRPALILAMAVLV---VGMlASPIPYF-IGTFGAAYLILVAPAV------------------------------------------\n>UniRef90_A0A2R6AG11/11-219 [subseq from] Geranylgeranylglycerol-phosphate geranylgeranyltransferase n=3 Tax=Candidatus Marsarchaeota TaxID=1978152 RepID=A0A2R6AG11_9ARCH\n-----------------------------------TVVRPLNAFMMVFALYIAAvVAKRGLLF--PDFR--LIAGFVTAFTLTAFAMVVNDIYDIEVDKVNEPDRPLPSGELSLKSAA--IYAACLAFLGVLFSL-IDGYTEFALASVSV----LLSILYSK---SLKLLGLVGNIAVSY-NVALPFLYAGIIEGEVRPTLFIFFLLAFLSNTGREVIKGIAELKGDSVRRVKTIAATKGASFAAKVGALfsLFAVFLS--------------------------------------------------------------------\n>UniRef90_A0A1F5DFP1/22-202 [subseq from] Digeranylgeranylglyceryl phosphate synthase n=2 Tax=unclassified Candidatus Bathyarchaeota TaxID=1700837 RepID=A0A1F5DFP1_9ARCH\n--------------------------------------------------------------------NAVLG-FFSAAFLMASTMSMNDYYDLEIDKINCPKRPIPSGIITPKEA---ILISIISGL---IGIITAALINMHSLAVASF--ALILMLYY--NTRGKKTGLFGNILV-SICIGLPFIFGGAAVGRVTYLLLLFSLMAFISNLGREVTKGIMDLEGDRLKKIKTIAVMHGPRKASI-VATMLYIIAVGVSFV-P-------------------------------------------------------------\n>UniRef90_A0A256YMZ6/45-258 [subseq from] Diacylglyceryl transferase n=1 Tax=Candidatus Pacearchaeota archaeon ex4484_26 TaxID=2012514 RepID=A0A256YMZ6_9ARCH\n-----------------------------------------------------------------------ILYVIFGVGCSGGAQILNRIFDLKIDKIEHPERGLPKKILTKQDMLKFAVFLLfIPF------LSIFIN--WKI-FVLVLIGLIFGILYSENKFKLGRKWYTSYFLLSFGYILIPILAGWLIIKDLNFFILKIAFFFTLIALPITSLRDISDMKGDRKYGKASLPVKIGIKNTiLFSPMFSFIIFLIFLVGFKFYLLRNFfkyLATII-ILFIP-L---SFYILKNPK------------------------------\n>UniRef90_A0A8X7RFA5/69-112 [subseq from] Uncharacterized protein n=1 Tax=Brassica carinata TaxID=52824 RepID=A0A8X7RFA5_BRACI\n-------------------------------------------------------------------------------------------------------------------------------------------------------------------------------------------VCHALFGTLTPDIVVLTLLYNIAGLGIAIVNDFKSAEGDRAMVL---------------------------------------------------------------------------------------------\n>UniRef90_A0A7J3XDU6/27-217 [subseq from] Digeranylgeranylglyceryl phosphate synthase n=2 Tax=Candidatus Aenigmarchaeota archaeon TaxID=2093792 RepID=A0A7J3XDU6_9ARCH\n---------------------------------------------------------------MENYLPQnLLLAALVPFLMAGAGIIVNDIFDLEADRVNAPHRPLPSGRLSVSMAKLEASLLFLAGLMLTLLANIYA-----F--LLALTNLILEVLYAA---KLKRVALVGNLVdswFVASAFAFGALVAHPLSNIQMLNLTLLASLAFLANVGREIYGDLEDVEGDRAAGITTLPMLIGEGKATNLARVFIV--LAVVLSPL--------------------------------------------------------------\n>UniRef90_UPI001D0B9061/43-242 [subseq from] geranylgeranylglycerol-phosphate geranylgeranyltransferase n=1 Tax=Haladaptatus sp. PSR5 TaxID=2884875 RepID=UPI001D0B9061\n--------------------------------------------------------------------GAVSAATLTTILATGAGMAINDYFDRDIDRINNPERPIPRGAVAPRTVLVfSVVLFAVAGV-LALMLPLLATG-IA---VLNLV-ALVTYTEFFKGLPGV-GNLLVSYLGGSTF-----LFGAAAVGQLSLAVGILFLLAALSTFAREVIKDVEDLAGDREEGLNTLPIAIGRRPALSIAIVVLLLgMLASPVPYFIGT----FGVAYLILVAPAV------------------------------------------\n>UniRef90_L9W337/12-270 [subseq from] Digeranylgeranylglyceryl phosphate synthase n=1 Tax=Natronorubrum sulfidifaciens JCM 14089 TaxID=1230460 RepID=L9W337_9EURY\n-----------------------------------ELTRPINVVAASVLTFIGAFVAGGVT---AEPLAVIAAIVATG-CAVGAGNAINDYFDREIDRINQPERAIPRGAVSPRGALGFSLVLFVGAVALAITLPVVAIAIAAINLI-----ALVAYTEFFKGLP-----GVGN-ALVAYLVGSTFLFGAAAVGNVGPAVV-LFVLSAIATLTREIIKDVEDITGDREEGLNTLPIAIGERRALQVAAGLLV---VGVIASPVPYFLEYFGSAYLLVVIPA----DAVMLYAALESF-DDPTAGQSHLKYGMFLAALA------\n>UniRef90_L9W1N1/29-241 [subseq from] Digeranylgeranylglyceryl phosphate synthase n=2 Tax=Natronorubrum TaxID=134813 RepID=L9W1N1_9EURY\n----------------------------------------------------GAFVAGGV---ADDPL-AVAAAVAATGFAVGAGNAINDYFDREIDRINQPDRAIPRGAVSPRGALAFSLVLFAGAVALALTLPTAALAIAGINLV-----ALVAYTEL-----FKGLPGLGN-ALVAYLVGSTFLFGAAAVGDMGPAVV-LFVLAAIATLTREIVKDVEDIDGDREEGLNTLPIAVGETRALQIAAALIVV---GVAASPIPYLLGYFGVAYLLVVVPADAI----------------------------------------\n>UniRef90_A0A842MJM6/17-248 [subseq from] Geranylgeranylglycerol-phosphate geranylgeranyltransferase n=1 Tax=Candidatus Methanosuratincola sp. TaxID=2495426 RepID=A0A842MJM6_9ARCH\n------------------------------------LIRPTNSLMMGLAVIIGEIAVLGSIPSLFEM--ALGF-SV-SFFLTASSMAMNDYVDLEIDRVNQPGRPLPSGAISKASALA--ISALTGAIGIMSAFPFR--ESAVFLAVLTFVASA---LYN---LYGKKTGIWGNLVVS-YCVAVPFlYGGIVVLGAFNVTSVTFFLLAFLANTGREVTKGIADMEGDRLRGIRTVALVWGEKTAALVSALFY--LTAVAITPLPYVFGQLGMSYVLLVVPVDVGF----------------------------------------\n>UniRef90_A0A2B7GRR7/45-242 [subseq from] Digeranylgeranylglyceryl phosphate synthase n=3 Tax=unclassified Natrinema TaxID=2622230 RepID=A0A2B7GRR7_9EURY\n------------------------------------------------------------------------AAVGATALAVGAGNAINDYFDREIDRINQPERAIPRGAVSPRGALAFSVVLFAGAVVLALALPRLAI-GIAIVNLLAL-IAYTEFFKGLPGL---GNA-LVAYLVGSTFL---FGAAAIEGGEIGPAVV-LFVLAAIATLTREIIKDVEDLEGDREEGLRTLPIAIGERRALAIAALLL--VAAVVASPIPYLREEF-GVAYLLVVVPADA-----------------------------------------\n>UniRef90_A0A078HY67/43-74 [subseq from] BnaC03g23840D protein n=4 Tax=Brassica napus TaxID=3708 RepID=A0A078HY67_BRANA\n-------------------------------------------------------------------------------------------------------------------------------------------------------------------VKLKQNGWVGNFALGASYISLPWWAGQALFGT---------------------------------------------------------------------------------------------------------------------------------\n>UniRef90_A0A822IFV2/46-257 [subseq from] Digeranylgeranylglyceryl phosphate synthase n=1 Tax=Methanosarcinales archaeon TaxID=2250255 RepID=A0A822IFV2_9EURY\n-------------------------------------------------------------------------------FITGAGNAINDYFDAGIDAVNRPDRPIPSGRIARNLAFRFSIVLFAAGIIISYFI--GSNH-IPFF--IAAFNSFLLYFYAS---YLKRKILVGNLS--VSYLTgSTFLFGGAAYGGKGVQVTViLFFLSMLATFAREIVKTIEDTEGDRLDGASTLPIMIGERRATYAaCAFGLLAVILSPLPYLMKLFNEYYLFFVGIADVIFFFAMFMILKRNPTASSK--------------------------\n>UniRef90_A0A497GNW9/11-244 [subseq from] Geranylgeranylglycerol-phosphate geranylgeranyltransferase n=1 Tax=Thermoprotei archaeon TaxID=2250277 RepID=A0A497GNW9_9CREN\n----------------------------------LRIIRPINCFMSGLAVIVAVLIAQRGLPSMNIMYKVLLG-FVTGFTITASSMIVNDYIDREIDAINDPTRPIPSGAISPGQALHAAILLGLIGV--I----ASALTSLPCLI-IAIAAWTLAVIYNAWG---KRTGLPGNLMV-STCVSVPFIYGGALVERLDLFLLLFIAMAFLANTGREITKGIVDVAGDLTKGIKTLAIVKGESYAARIASIFyISAVALSPLPVLLGVVSLWYVPLVLITDI---------------------------------------------\n>UniRef90_A0A7J3MZK9/10-235 [subseq from] Digeranylgeranylglyceryl phosphate synthase n=1 Tax=Ignisphaera aggregans TaxID=334771 RepID=A0A7J3MZK9_9CREN\n-----------------------------------------SWFSLIRignAIALGYAAIVGYVLGIPRHIDALvTIKLFTVAFLIGSgSNAINDYYDRYIDQLNKPWRPIPSGLIDATTAYVVAIALLA--IGVALSFSVSLLN-----TLIALVASILSYLYSQ---RLKKIILLGNIIVAFLTSLAIIYGGSASNITIH--VCIASLYAFLLNIGREFLKGIEDVEGDKKYGVKTLATVLGSKNAF---IISMSIFLSLImLSFIPYFDSRFNYSIMYL------------------------------------------------\n>UniRef90_L9YJU2/28-238 [subseq from] Digeranylgeranylglyceryl phosphate synthase n=9 Tax=Natrinema TaxID=88723 RepID=L9YJU2_9EURY\n---------------------------------------------------IGAFVAGGV---GEEPV-AVVAAVAATGLAVGAGNAINDYFDREIDRINQPERAIPRGAVSPRGALVFSVVLFAGAVALALTLPGLA---IAIAAVNLL--ALIAYTEVF-----KGLPGLGN-ALVAYLVGSTFLFGAAAVGEIGPAVVL-FVLAGTATLTREIIKDVEDIEGDREEGLNTLPIAIGERRALGVAAVLLV--LAVVASPVPFLRGE-FGVAYLLLVVPA-------------------------------------------\n>UniRef90_A0A7J3R0V2/48-241 [subseq from] Geranylgeranylglycerol-phosphate geranylgeranyltransferase n=1 Tax=Candidatus Bathyarchaeota archaeon TaxID=2026714 RepID=A0A7J3R0V2_9ARCH\n----------------------------------------------------------------------------TSFTLTAASMAINDYVDRAIDAINEPHRPIPSGQVSSRSALGFAAFLSAIGFAFAY---ITSLSCFAVAIIAWL--ILVSYVTF-----GKRTGLLGNFMVSA-CVAIPFLYGSIIAAeTVQLNVLLFAAMAFLSNTGREIIKGIVDIQGDASKGVKTLAVRYGEKYAALSAVFFL-AFAVALSPLPLLLH------LVSLWFIPFVTITDV-------------------------------------\n>UniRef90_A0A133VII0/21-207 [subseq from] Digeranylgeranylglyceryl phosphate synthase n=1 Tax=candidate division MSBL1 archaeon SCGC-AAA382F02 TaxID=1698282 RepID=A0A133VII0_9EURY\n------------------------------------------------GVLIGAIIALGNIPSIR-----ITFAFLAAALVSGAGNAVNDYADRELDAINNPDRPIPSGKIK-PRT-----ALLTSGTLFALGIISAALiGRISCLLLASINSGLLAY-YAA---SLKRKGLIGNLTISYLVGSNFLFGGLAVGGFR--TVGILGAMAAFSTAGRELIKDIEDIRGDKKSGSESFPLKYGRKKAAALAIIFT-------------------------------------------------------------------------\n>UniRef90_A0A2U0RXL7/8-204 [subseq from] Geranylgeranylglycerol-phosphate geranylgeranyltransferase n=1 Tax=Candidatus Bathyarchaeota archaeon TaxID=2026714 RepID=A0A2U0RXL7_9ARCH\n----------------------------------LQIIRPLNCIMMGFAVIVGASLVSSLSLSLNLILGFITSFA-----LTAASMVINDFYDRKIDAINEPNRPIPRGDVTPKQALIF--ALVVSIIGLL----SASKTNMPSLVA-----AAIAWIISITYItKGKGTGLPGNFLVSAT-VVIPFIYGGLAVGQLETSTLLFVAIVFFSNTSREVTKGIVDVEGDKSHKIRTIAVTYGERSAAIVA-----------------------------------------------------------------------------\n>UniRef90_U1MZ17/31-250 [subseq from] UbiA prenyltransferase n=1 Tax=halophilic archaeon J07HX5 TaxID=1325472 RepID=U1MZ17_9EURY\n--------------------------------------RPVNAGLLAMFGVVGAYIAGGATAATGPGMTAGAVTLLA--VVGGF--AVNDYFDRDIDRVNDPERPIPRGAVA-PQN---ALIIAAVAFGSAGTIAVTALPSPAAGVVLV---SIVALVVYTPLIK--GRYGLGNLLI-AGLVGVAAALGGLVTETPGPAV-VMGLLATQMLFGLEVLKDLEDVVGDKKAGLQTLPLVLGQRTAVWII---LGVLAATVPLSLVPVVRETFGLAYLL------------------------------------------------\n>UniRef90_A0A1Q7MLC8/27-191 [subseq from] Geranylgeranylglycerol-phosphate geranylgeranyltransferase n=1 Tax=Crenarchaeota archaeon 13_1_40CM_3_52_10 TaxID=1805095 RepID=A0A1Q7MLC8_9CREN\n---------------------------------------------------------------------------LTASLMMAGTMVANDVYDVEIDRVNSPQRPLPSGTVKTSEAIVLAVVLSAAAIGFSALLGLA--------TFLTALIALVLMVYY--NMKGKKTGLIGNAVV-SFNVALPFFYGGLAVNSIRPLLFIFSVIAFLANFGREVAKGIVDVKGDSLRQVRTLAVVRGTKVAASASTVLF-------------------------------------------------------------------------\n>UniRef90_A0A6L7SRY8/23-234 [subseq from] 4-hydroxybenzoate polyprenyltransferase n=5 Tax=Acidobacteria bacterium TaxID=1978231 RepID=A0A6L7SRY8_9BACT\n-----------------------------------EFSRPFTLLPPLIGFLSGSVTAYGAPPALETvpWIYPILGAVMAAT-LNAASNALNQICDLGIDRITKPDRPLPSGRLGLAEAWWFTAVCWALSLVAAWFVSPGGRHECFWIVVV---ASFFVWMYSAPPLRTKRLGILANLTVAIPRGLLLKVAGWSALKTVsDPEPWFIGLIFGLFLLGATTTKDFSDIAGDRAGGCRTLPVVHGPRGAAWRIA----------------------------------------------------------------------------\n>UniRef90_A0A7C7QEJ5/35-201 [subseq from] Geranylgeranylglycerol-phosphate geranylgeranyltransferase n=1 Tax=Candidatus Bathyarchaeota archaeon TaxID=2026714 RepID=A0A7C7QEJ5_9ARCH\n---------------------------------------------------------------------------LTAFTLAGGSMAANDYFDREVDAVNEPTRPIPSGQVTPSQTLIFSALLGV--LGLAFAF--LSLRFFQgLLAPLVAGASFAlALGYNG---WGKRFGLLGNLMVSA-CVAVPFLYGAFMVGVLPSLLLAFfAALAFLSNTGREIVKGIADMEGDKLRRIETLALKYGPRLAAWAA-----------------------------------------------------------------------------\n>UniRef90_A0A5M6D1K5/57-259 [subseq from] Prenyltransferase n=1 Tax=Adhaeribacter rhizoryzae TaxID=2607907 RepID=A0A5M6D1K5_9BACT\n------------------------------------------------------------------------------------GYIINDYYDIKIDAINKPKRLVVGKGVNRRQAMVAHLLL--SAIGVIVGFTLsWAVGF------INIGAVLLLWGYSAQ---LKKMLLLGNITIAF-LSATMLLVVSVNVGTDNKAIWAYALFSFIISLIREIIKDMEDVKGDATFGCRTLPIVAGIPGTKWVLYGLMLVFFATVVSAIIYRNHDLFFGlyMVVLVLVPALFFL-KYIIRADRKKD---------------------------\n>UniRef90_M1XS14/43-236 [subseq from] Digeranylgeranylglyceryl phosphate synthase n=1 Tax=Natronomonas moolapensis (strain DSM 18674 / CECT 7526 / JCM 14361 / 8.8.11) TaxID=268739 RepID=M1XS14_NATM8\n-------------------------------------------------------------------------VLATG-AATGGGNAINDYFDREIDAINRPDRPIPRGAVTPRGAFVFSLALFAAAVGLTLLLPPIAVA---IAVV-NL-LALLAYTEMFKGLPGVGNA-LVAYLTGSTFL----YGGAAVGGDL-ATVSVLFVLAAAATMAREIVKDVEDVAGDRKEGLSTLPIAVGERTALGVAAVFV--ATAMLASPLPFLRG-TFGSAYLVVLVPTL------------------------------------------\n>UniRef90_A0A3M1Q243/13-125 [subseq from] 4-hydroxybenzoate polyprenyltransferase n=1 Tax=Acidobacteria bacterium TaxID=1978231 RepID=A0A3M1Q243_9BACT\n----------------------AARGLGQRVRDWVAFTRPFTLLPPTLGVVSGAVCAWGSYWNPDPTrtldVRIVLVVLLGsvcAALLNAASNGINQIYDLDVDRINKPHRMLPSGRLSLREAWTLTIVLYVLAV----------------------------------------------------------------------------------------------------------------------------------------------------------------------------------------------------\n>UniRef90_A0A3M1Q243/167-272 [subseq from] 4-hydroxybenzoate polyprenyltransferase n=1 Tax=Acidobacteria bacterium TaxID=1978231 RepID=A0A3M1Q243_9BACT\n----------------------------------------------------------------------------------------------------------------------------------------------PVFF-IYLAGMLFTFIYSAPALGRtKRHPIGANLTIAIPRGMLLKVAGWGMVGPvLALEPWYIGLVFALFLLGAASTKDFSDMEGDAAGGCRTLPIRYGVRRAALIM-----------------------------------------------------------------------------\n>UniRef90_A0A7J4G4N5/39-232 [subseq from] Digeranylgeranylglyceryl phosphate synthase n=1 Tax=Candidatus Aenigmarchaeota archaeon TaxID=2093792 RepID=A0A7J4G4N5_9ARCH\n---------------------------------------------------------------------------LAVFLITSSGNVINDFFDFKIDKINKPKRPLPSKKITRKK--AFILYLFLASFGLAISF--FVSFNFFLFAFL---NSIIVFLYSWKFKRTILGNAIDSY-LACSVFIAPIFILYSI-EKLNSSVTVLAIIAFLGNYGREILKDIEDIRGDRALNIKTLPIVLGNLKAMIIGKILI--FIASLFLFLPYIlgfFSELYLILASLC-----------------------------------------------\n>UniRef90_A0A2V8T606/48-280 [subseq from] Heme o synthase n=1 Tax=Acidobacteria bacterium TaxID=1978231 RepID=A0A2V8T606_9BACT\n---------------------------------YVDFARPFTLLPPLLGVVSGAVTAFGSASNPDPSRSvswpVLWTVLlgsLCAALLNAASNGINQYYDLENDRRNKPNRPLVTGAISMQAgfrfsVFLYALAVVPTWLVVVYPRSSVAEKLFAprsehQCALIYLAGMIFTFIYSAPAWgRTKRNGFLANLTIAIPRgclLKVAGWSMVASIFHLEPWFI--GSIFMLFLAGAATTKDFSDMEGDRAARCLTLPIRYGVRKAAWMI-----------------------------------------------------------------------------\n>UniRef90_A0A2V7USF1/62-300 [subseq from] Prenyltransferase n=1 Tax=Acidobacteria bacterium TaxID=1978231 RepID=A0A2V7USF1_9BACT\n---------------------------LSRWKTFLVFSRPFTLLPPLLGVISGALTAFGSAHNPDPqhrvnlsLLATVTLGSLCAAFLNAASNGINQVYDLEIDRRNKPTRPLVSGAISLGEgwwfsVALYALAIVPTWLVVVYPYGGFlekAAAPLPRheCFFIYLAGLILTLVYSVPAFgRTKRNGFWANVTIAIPRGCLLKVAGWSMVASvhhLEPW--YIGTIFLLFLLGASTTKDFSDMEGDKAHGCITLPIRYGVRRAAWFI-----------------------------------------------------------------------------\n>UniRef90_M0M7J6/36-212 [subseq from] Digeranylgeranylglyceryl phosphate synthase n=5 Tax=Halococcus TaxID=2249 RepID=M0M7J6_HALMO\n-----------------------------------------------------------------DASVAVAAAVGATVLATAAGNAMNDYFDREIDRINEPDRPIPRGAVT-PRAALWFSVLLFGG-AVVFALALPF---VAIAIAVVNLIALVAYTELFKG-----LPGVGNLVVG--YLgGSTFLFGAAAVGRITEAVVVLFALAALSTVAREIVKDVEDVAGDRREGLHTLPIAIGKRPALWLAAGLLAI-----------------------------------------------------------------------\n>UniRef90_A0A2R6E3S1/27-238 [subseq from] Digeranylgeranylglyceryl phosphate synthase n=3 Tax=unclassified Halobacteriales TaxID=38063 RepID=A0A2R6E3S1_9EURY\n---------------------------------------------VVGGVVALDASSGGDAVAI-------LAASATTALATGGGMAINDYFDREIDRTNDPDRPIPRGAVA-PRTALAFSALLFLGA-AALALTLPA---LAIAIAAVNLAALVAYTELFKGLP-----GVGN-ALVAYLVGSAFLFGGAAVGNAEAS-AVLAALAALSTFSREVIKDVEDVAGDRQEGLRTLPIAVGERRALWVAAVSLAVAvVASPVPYLLGTFGVAYLVVVL-------------------------------------------------\n>UniRef90_M0MFS2/51-236 [subseq from] Digeranylgeranylglyceryl phosphate synthase n=1 Tax=Halococcus saccharolyticus DSM 5350 TaxID=1227455 RepID=M0MFS2_9EURY\n--------------------------------------------------------------------------------ATGAGMSINDYFDREIDRINQPDRAIPRGAVTPREALGFSIVLFA--IAVALVL------LLPVLAIVIAGVNLFALVAY--TKLFKGFSGLGNIVVGYL-TGSAFLFGAAAVGSVTVAVLVLFALAALSTVAREIVKDVEDMEGDREEGLRTLPIVVGDRTSLILAAVVLA--LAVLASPVPFIRG-TFGIAYLVLVIP--------------------------------------------\n>UniRef90_A0A7C0Z271/51-333 [subseq from] Digeranylgeranylglyceryl phosphate synthase n=1 Tax=Candidatus Bathyarchaeota archaeon TaxID=2026714 RepID=A0A7C0Z271_9ARCH\n---------------RLIGRWKSTPSMARLLSL-LRLMRPVNAVMMGFAVLVGAALAGGLNSA---SWRGLLLGFATGFLMTAAAMALNDYCDREIDAVNQPDRPIPSGDVKPWEALALMTLLSLLGLLLA-----WMTN-LGCLLL----AAFSWIVMASYSTVGKSTGLPGNLMVS-ICVSIPFLYGALASGVGLPMRtLLFASMAFLSNTGREVAKGIADVEGDRRRGVRTIAVSRGSRAAALVSALFL------ISALLLSPLPILW-GIVSIWYLPPVLATDLMLLYSSIS-LVKRPTRENSLRVKRVILTAMALG----\n>UniRef90_A0A2R6F9L7/60-242 [subseq from] Digeranylgeranylglyceryl phosphate synthase n=1 Tax=Halobacteriales archaeon QH_8_64_26 TaxID=1919162 RepID=A0A2R6F9L7_9EURY\n---------------------------------------------------------------------------AATVLATGAGNAINDYFDREIDRINAPERPIPSGLTAPREALAFSAALFLGAVLVALSLPVVALA-IALFNLLAL-LAYTEFFKGLPGV---GNA-LVAYLSGSTF-----LFGGAAVGALGVSVVVLFVLAALATFARELVKDVEDLEGDREEGLRTLPIVAGERTSLALALAVLA--LAVLASPLPYFLGTLGP-----------------------------------------------------\n>UniRef90_A0A8T4Z463/7-219 [subseq from] UbiA family prenyltransferase n=1 Tax=Candidatus Bathyarchaeota archaeon TaxID=2026714 RepID=A0A8T4Z463_9ARCH\n---------------------------------------------------------------------------LSNLLAICGIYTLNDIYDLQEDRINAPYRPLPSGLVTLREAYALVVVYFAW--SLALSVLVGPVTFFLDILLCS-----LGIAYSVPPIRLKRM--IFSYSIVGSGFFLSTLMGSTVAIPTFKALYLASIIF-LMVTGLLPIKDFETMEGDKAAGIRTLPLRIGRRRTAKIMApTSFIVVGMVIIAPSIFMFNYLFFLLVPFCA-FLILFGTFYLLKKP-EGDIS-------------------------\n>UniRef90_UPI001E43CACB/32-214 [subseq from] UbiA family prenyltransferase n=1 Tax=Saccharolobus caldissimus TaxID=1702097 RepID=UPI001E43CACB\n-------------------------------------------------------------WKFEPKQIVLSALVVGFIAAGGY--VINDVYDVDIDKINKPYRPIPSGKVSIKSARILALIMFILGLFLSLFLGI---YDFILALLVII-GLF----YYA--KKLKRSGFYGNLLVATTTALSIFYGGLAFFsGNWFERIVIPTFYSFFLTLAREIVKGIEDYEGDKVNNVRTLATTLGVQKSWKIAKL-LLVILI--------------------------------------------------------------------\n>UniRef90_A0A843IVB7/49-274 [subseq from] Digeranylgeranylglyceryl phosphate synthase n=1 Tax=Methanobrevibacter sp. TaxID=66852 RepID=A0A843IVB7_9EURY\n-------------------------------------------------------------------------------------NVINDYFDYKIDLINKPHRPIPSGRISPKTGRNYAYLLFILGTICGF-LISYLNKDWTAFLIVVIA-DFILYFYAR---TLKSTPLIGNLTVGFMTGLCFAFGGYTI---NNPEIIATSwflgFFAFIMTTAREIVKDIEDMEGDKAEGAKTLPILHGAKLSAALALILIiiDCVLCPL-LYVQHVFSIIYLGIIAIAVII-FIYSGILIIRNQ---DEKTAAKSSKYLKIGILIAFIA------\n>UniRef90_A0A519C3A5/20-208 [subseq from] Geranylgeranylglycerol-phosphate geranylgeranyltransferase n=2 Tax=root TaxID=1 RepID=A0A519C3A5_9EURY\n-------------------------------------------------VIAGAFIAKGP-EDILDFQTEIAICCVSAMMLVGGGNALNDYNDRESDKRNHPERPIPSGKISAENALTFAQILLGLGLVI---LIFTLDNKMPFV--IALLGVITLIAYE---NGLKAAGIAGNIAVGLMSGAVFLYAGMAVN-DPGPTIWMFGLA-ILATITREIVKDIQDLEGDKDR--FTLPARIGIGVSLNLATLIL-------------------------------------------------------------------------\n>UniRef90_A0A0P1P158/39-241 [subseq from] Geranylgeranylglycerol-phosphate geranylgeranyltransferase n=1 Tax=Candidatus Chrysopegis kryptomonas TaxID=1633643 RepID=A0A0P1P158_9BACT\n------------------------------------------------------------------ILKLALIAGIAGALIDAGGNIINDFFDVEIDRINKPERPIPSGLITRKSSLLIYFLTTISGLALTLFLNKLARG---IALI----STMIIFLYS---FKLKRTPLFGNFTVAF-MTGLAFIFAGSVVNNFKDTIFPFLFA-FLINFPREIIKDIEDIEGDLKVGIKTFPIVAGIKASVAVSVVvLLLLLFLTFVPYLIKLYNHIFLILIFLVDIG--------------------------------------------\n>UniRef90_A0A662Q8H2/45-238 [subseq from] Geranylgeranylglycerol-phosphate geranylgeranyltransferase n=1 Tax=Thaumarchaeota archaeon TaxID=2026795 RepID=A0A662Q8H2_9ARCH\n--------------------------------------------------------------------------FITAYGLCGSSMGFNDYFDREVDSVNAPWRPIPSGAISGFEAIAVSCVLGLLGLI-AAA--LTSSRCFLVALLA----FLAALAYNA---VLKRSGLPGNMIVSAVVV-APFIYGAVLSdGYISHRLITFILPAYLSNLGREIIKGISDIEGDALRGVKSIARINGAGVAARLGAILY-ILAVGLSplPYLLALVSWIYLPIVALA-----------------------------------------------\n>UniRef90_A0A842ZNI2/50-214 [subseq from] UbiA family prenyltransferase n=1 Tax=Candidatus Bathyarchaeota archaeon TaxID=2026714 RepID=A0A842ZNI2_9ARCH\n---------------------------------------------------------------------------FSMAFITSAGFAINDYFDRESDAVIKPKRPIPAGALSLKQVVAISGVLFAVGLGLTYWLP-------PLSFIILAVDSIVLLFYSY--LVKKKSGFIANIVVGILTGTAFLFGQAAISGTV--TLISLSLYpIAFGTIGGNVLRDVLSVEGDSKVGYPTLPQKVGTPTSVKVAALF--------------------------------------------------------------------------\n>UniRef90_A0A8J7XJI3/39-236 [subseq from] UbiA family prenyltransferase n=1 Tax=Theionarchaea archaeon TaxID=2747605 RepID=A0A8J7XJI3_9EURY\n---------------------------------------------------------------------------------SAFANVVNDIYDLELDKKTKAYRPLPSGRYSVGEAWGASIGFLVIAL--STGAIAFMFSESIILFAVLLAAPLGCFAYSGTPIRLKARSWLGVGTISLIYL-TPLITGFVIGGSSSQGLpLVLLMLYTIF-LA-SAVKDFEDVQVDGSMGVTTPPVRYGTKATAKILGYagIVGVALAGAISAWYLAQDHLSQGLFSLALIPS-------------------------------------------\n>UniRef90_A0A2E9L4Q0/61-253 [subseq from] UbiA family prenyltransferase n=3 Tax=Archaea TaxID=2157 RepID=A0A2E9L4Q0_9EURY\n-------------------------------------------------------------------------------------NALNDILDVKIDVINRPNRPLPSGAISLSQAkfVTGMLMLvslaslIIAG-KIASGLSAGVEEWYPSV-VIWLFAIFLLTNYESSgnlSLKLKDRGLPGNIAISLSVGMVVLFGAAGVFDWLNPKVISVFLIGFFYNLGREIIKDIEDMDGDK--GRNTLAMRIGPEktrLIAWTLmlVTMITILLPFGLGVFPLIH----------------------------------------------------------\n>UniRef90_E1RJQ0/47-217 [subseq from] Digeranylgeranylglyceryl phosphate synthase n=2 Tax=Methanolacinia TaxID=230355 RepID=E1RJQ0_METP4\n-----------------------------------------------------------------------PALITAVALITAAGNVINDYFDRDIDAVNRPDRPIPSGEISPKAALAYSIVLFIAGIVASLFTN------LLCIAIAILNSALLA-LYAS---SLKGVPLAGNIAV--SYLtASIFLFGGATFGPFGLMqNFYVALIVFLAILARELLKDAEDIEGDSKGGARTLPMTIGVKKTGILCFVLSL------------------------------------------------------------------------\n>UniRef90_A0A833E589/12-217 [subseq from] Geranylgeranylglycerol-phosphate geranylgeranyltransferase (Fragment) n=1 Tax=Desulfurococcales archaeon TaxID=2480821 RepID=A0A833E589_9CREN\n---------------------------------FIELIRPLNSFMTGFAVIVAlSIATRGELFTAIPT-QNIVYGFLVGFFIAASSMVFNDYFDREIDSINVPKRPIPRGDVKAEIALVYAVALGLLGILFASLINM------Y-CLLIAVIGLITSITYSCWG---KRLGLLGNMMVS-FCVTLPFIFAQTLLGRVVPVLVVFMLIVFLANTGREIIKGIADVVGDLARGVRTVAVVYGEKTAARVASVF--------------------------------------------------------------------------\n>UniRef90_A0A7C2USF4/69-230 [subseq from] Prenyltransferase n=1 Tax=Thermoprotei archaeon TaxID=2250277 RepID=A0A7C2USF4_9CREN\n---------------------------------------------------------------------------------TAGVMITNDYFDREVDRINRPERPIPSGAVTGKQAIAFSAALFAVGIASS-VIGPWMPIAFP----LAFFSVIVSLVYNAG---LKKKGILGNA-IVSFNVALPFIYGSIMVGRPGSLMNDLFFAYAfVANMAREVFKGIPDVTGDKSRGVRTFAVVHGTKIAGLVGFVLM-------------------------------------------------------------------------\n>UniRef90_A0A7K4B8H2/45-271 [subseq from] Digeranylgeranylglyceryl phosphate synthase n=1 Tax=Methanomicrobiales archaeon TaxID=2184052 RepID=A0A7K4B8H2_9EURY\n------------------------------------------------------------------------------MLVTSAGNVINDYYDREIDAINQPERPIPSGHISPHQALVYAILLFLSGNVLAFIF-----TPLPLV-CITLFNTIILWQYAA---YLKVTPLFGNIS--VSYLAASIFpFGGAIMGI-PGIISVLPIAGATFGVMLAreLIKDAEDMPGDKEHGARTFPLLYGIRATLYLALVS---TLAGIGVSLLLVGKWGIPYLIAIIIIDIFILYGVVSGMRAKNSDEIIQAKSSGKLKIGMFASLL-------\n>UniRef90_A0A8T5ENK7/2-277 [subseq from] UbiA family prenyltransferase n=1 Tax=Euryarchaeota archaeon TaxID=2026739 RepID=A0A8T5ENK7_9EURY\n------------------------------WREVVELSRPKNVILATITVPLGAHLALGGVWSSQA-LGLVALQTASAICFVAAGNTFNDVSDVNIDAMAKPHRPIPSGRISASDANkVGYAFTFLSALFMAAGV-AFTQDIYPLIGIWTFA-ALLMYTYDAGP-QTKRMGLIGNVAISLMVGAVIIFGAAAVSLFDTPIVFFAAGVAFFANLSREIIKDCEDMESDE--GRKTLPMRIGLLNAravAYVCILA-SMIVLGLAhlyGPFEY-HQIVFH-------APAIF--ILFSLNGPLfrGEDHKSQQSVRVAMLLGLLA----------\n>UniRef90_A0A6A8AT13/29-253 [subseq from] Prenyltransferase n=2 Tax=Archaea TaxID=2157 RepID=A0A6A8AT13_9ARCH\n----------------------------------------YTWPAIIS-FLISSIS--ASTFSAFDFIRIITAVTLVGYGVYFYNDLMDiedDKKNKEVGSQIPGNRPIGSGQVTEGELKTFIALVSTAGLLIAYTINVQVF-AFHF-AYLAL-----GYLYSTDPVRLKKRFIMKQLTIAMGII-LVDFSGAYTVGVFNNQIMLLIAMHTVLALGVNPIVDLRDIHGDRAMGVKTVAVVWGADTTVRLY--FATLVGMGIASVIGYAQMGLSRSMPI-------------------------------------------------\n>UniRef90_A0A2R6G3A2/58-253 [subseq from] Digeranylgeranylglyceryl phosphate synthase n=1 Tax=Halobacteriales archaeon QS_3_64_16 TaxID=1919172 RepID=A0A2R6G3A2_9EURY\n-----------------------------------------------------------------------TAAMAATVLATGAGNAINDYFDREIDRINASERPIPSGLVTPREALAFSAALFLGAIAVALSLPVVALA-IALFNLL----ALLAYTEFFK-----RLPGVGN-ALVAYLSGSTFLFGGAAVGALGVAVVTLFVLAALATFARELIKDVEDLKGDREEGLRTLPIVAGERTSLALALIVL--ALAVLASPLPYLQGALGPTYLLAV-LPA-------------------------------------------\n>UniRef90_A0A455ZLY7/160-353 [subseq from] Prenyltransferase 3 n=8 Tax=Cannabis sativa TaxID=3483 RepID=A0A455ZLY7_CANSA\n-----------------------------------------------------------------------------------STSGINQIYDLDIDRLNKPNLPVASGEISVELAWLLTIVCTISGLTLTI--I---TNSGPFFPFLYSASIFFGFLYSAPPFRWKKNPFTACFCNVMLYVGTSvgvYYACKASLGlpaNWSPAFCLLFWFISLLSIPISIAKDLSDIEGDRKFGIITFSTKFGAKPIAYICHgLMLLNYVSVMAAAIIW--PQFFNSSVILL-----------------------------------------------\n>UniRef90_A0A1G5VCE4/49-274 [subseq from] Digeranylgeranylglyceryl phosphate synthase n=1 Tax=Methanobrevibacter millerae TaxID=230361 RepID=A0A1G5VCE4_9EURY\n-------------------------------------------------------------------------------------NVINDYFDYKIDLINKPSRPIPSGRITPKTARNYAYGLFLAGTVCGALISYLTGSWIPFAIV--LFADVVLYVYA---YKLKSTPLIGNLTVGFMT-GLCFAFGGYSIGT-EPIISISIFLGFfafIMTTAREITKDVEDIEGDKSEGAKTFPILYGTKPSAIITFVLI-ILDCGLCPLLYYNHIfNIYYMAIISVAVLIFIYSGIIFLKNQES---ENAAKVSKYLKIGMLIAFVA------\n>UniRef90_A0A497JS33/10-246 [subseq from] Geranylgeranylglycerol-phosphate geranylgeranyltransferase n=1 Tax=Candidatus Bathyarchaeota archaeon TaxID=2026714 RepID=A0A497JS33_9ARCH\n-----------------------------------RLIRPINGFMMSLAVLIGAwiASTDNppssIIWDL--LLGAITAF-----TLTGASMAINDYCDYEIDKINEPGRPLPSGVVSLRESLILASALTIIGLL-ASLLINWRTTLL----------AFISIIVSVSyAFMGKRTGLLGNFMVSL-CVAVPFIYGGLiVAEGLSLKILFFSLMAFLSNAGREVMKGIVDVEGDRSKGIRTVAVIHGERAAAYTAAILI------LSAVLLSVVPPLTG-MVSAWFIPFVTAADIGFI----------------------------------\n>UniRef90_A0A538T2H6/54-247 [subseq from] Homogentisate phytyltransferase n=1 Tax=Candidatus Eisenbacteria bacterium TaxID=2212470 RepID=A0A538T2H6_9BACT\n---------------------------------------------------------------------------LMAAVLNAASNVLNQVTDLEADAINKPARPLPSGRVSATEAVQLSGWLYI----VAFLLAVPV---GPQCTLLAGTAATLTVAYSAPPLRWKSVPYLANLVIAIPrglLLKVAGWSCVRDFGRLEPWY--IGAIFGLFLLGATTTKDFADQKGDAAAGFRTLPVLHGARRAAWIIApflvLPFLLIPYGIAhGYLSGNRVVLY------------------------------------------------------\n>UniRef90_A0A0B4ZWX8/141-335 [subseq from] Flavonoid prenyltransferase n=1 Tax=Maclura tricuspidata TaxID=210328 RepID=A0A0B4ZWX8_9ROSA\n-------------------------------------------------------------------LKAFPG-LIAMILATAYYIGINQIYDADIDRVNKPYLPIPSGELSLKQAWFLVISDLLAGLLILRLMN----AD-LITTSLYCAGLFLGTFYSAPPLRFKESSFQTSIVnplmAGILHnIGV-LYASTVSlglpFNLSSPPVVFIVIFITLYFIVITNLKDLTDIEGDIKHNIRTLPAIFGPRkTTFFFAGILLATYVGSMA-----------------------------------------------------------------\n>UniRef90_UPI000EF7C69F/52-238 [subseq from] geranylgeranylglycerol-phosphate geranylgeranyltransferase n=1 Tax=Halostella salina TaxID=1547897 RepID=UPI000EF7C69F\n-------------------------------------------------------------------------------LATAAGNAINDYFDREIDAINDPDRPIPRGAVSPRGALAFSLALFLGAVVLAVVL--------PPLAIAIAGVNLVALVAYTK--LFKGLPGVGNAVV-AVLGGSTFLFGGAAVGRPDATV-VLFLLAALSTVTREIIKDVEDVDGDREEGLNTLPIAVGERRALWVGTAVLVV--AVLASPVPYLRE-TFGVAYLLVVVPA-------------------------------------------\n>UniRef90_K8F5M1/163-363 [subseq from] Homogentisate phytyltransferase n=1 Tax=Bathycoccus prasinos TaxID=41875 RepID=K8F5M1_9CHLO\n-------------------------------------------------------------------------------CGNGFIVGINQIYDVEIDKVNKPYLPIAAGELSLPMAWAFC---LATAIG---GATIVAMNFGPLITSLYTFGLFLGTIYSVPPLRLKRFALPA-FMIIATVrgFLLNFGVFHATRAALrlpfvwSPPVLFITIFVTVFATAIAVTKDLADIDGDKQFGIETFTTKMGVKNVSYIgsgLLLMNYVFAIGLSVFNpTWFNQKIMITVHA-------------------------------------------------\n>UniRef90_A0A3N9NXL4/56-247 [subseq from] Geranylgeranylglycerol-phosphate geranylgeranyltransferase n=1 Tax=candidate division KSB1 bacterium TaxID=2172550 RepID=A0A3N9NXL4_9BACT\n-------------------------------------------------------------------------ACLTGACMTAAANAINDVYDLEIDRINRPYRPLPKGLITPKEASIFSIIFFLL--GVVSSALI-NEK----TLVIAVIFAVLLYLYSA---SLKRKVLIGNVTVSLATAFAFIFGGVAVGG-VQDALF-PALFAFLIHFGREIIKDMEDVDGDARDGARTMPIRYGMRPAKImVTILLMALILITQAPFLFGIYGTWYLVVVNL------------------------------------------------\n>UniRef90_A0A1W9RME3/56-270 [subseq from] Geranylgeranylglycerol-phosphate geranylgeranyltransferase n=1 Tax=candidate division KSB1 bacterium 4484_87 TaxID=1970772 RepID=A0A1W9RME3_9BACT\n---------------------------------------------------------GAFVTgTIQPLGKVLL-ASLSGGLITAAANAINDYFDVEIDRINKPERPVASGRISRKEAYIFSMVLFIAGIGLSIFVN-WK------ALIVAISSSVLLYFYSA---KLKRTVLWGNLTVSL-VSALAFIYGGIAVNRLEIALI--PAIFAfFYHLAREIIKDTEDVAGDQADGIVTFPIRYGSRRALMLAsAIYLFLIALTLLPYFLHIFGIYYLFIVLIVVDAVIL-----------------------------------------\n>UniRef90_E1ZE81/83-250 [subseq from] Homogentisate phytyltransferase n=1 Tax=Chlorella variabilis TaxID=554065 RepID=E1ZE81_CHLVA\n--------------------------------------------------------------------------------GNGYIVGINQIYDVDIDAVNKPFLPVAAGELS-PGTA-WLLCLALAAGGVA----ITATNFGSLITALYSFGLFLGTIYSVPPLRLKRFAVAAFMIIATvRGFLLNfgvYHAARAALGlpfAWNPSITFITCFVTLFAVVIAITKDLPDIEGDKQFGIETFATRMGVRRIAFLG-----------------------------------------------------------------------------\n>UniRef90_L9X698/13-223 [subseq from] Digeranylgeranylglyceryl phosphate synthase n=1 Tax=Natronococcus amylolyticus DSM 10524 TaxID=1227497 RepID=L9X698_9EURY\n------------------------------------LTRPINVIAASVLTFIGAFVAGGVTSH---PLEVAAAVAAT-GLAVGAGNAINDYFDREIDRINQPERAIPRGAVSPRGALAFSVVLFAGAIGLALVLP-WLAIAIAVINLL----ALVAYTELF-----KGLPGLGN-ALVAYLVGSTFLFGAAAVGEVGPAA-VLFVLAGVATLTREIIKDVEDLEGDREEGLNTLPIAIGERPALAVATALL--VAAVLASPVPYA-----------------------------------------------------------\n>UniRef90_A0A4D6HQ05/27-270 [subseq from] Digeranylgeranylglyceryl phosphate synthase n=2 Tax=Natronorubrum bangense TaxID=61858 RepID=A0A4D6HQ05_9EURY\n--------------------------------------------------FIGAFVAGGVA--AEP-L-SVTAAIAATGFAVGAGNAINDYFDREIDRINQPGRAIPRGAVSPRGALGFSLVLFGGAVGLAITLPAAAIAIATIN-LL----ALVAYTEFFKGL-----PGLGN-ALVAYLVGSTFLFGAAAVGNMGPAVV-LFVLSAIATLTREIIKDVEDIAGDREEGLNTLPIAIGERRALQIATGLLIV--AVIASPIPYLLE-YFGIMYLLVVVPAD----AVMLYAAVESF-DDPTAGQSHLKYGMFLAALA------\n>UniRef90_A0A662T6I3/7-257 [subseq from] Geranylgeranylglycerol-phosphate geranylgeranyltransferase n=1 Tax=Candidatus Geothermarchaeota archaeon TaxID=2250273 RepID=A0A662T6I3_9ARCH\n---------------------------------HISLIRPINSFMIGFAVIVGEVIGLKGFPS----LNLAILSFLTGFLVSSSSMVFNDYFDIEIDRINAPNRPLPSGRVSKGEAITAGLLYGMLG--CLASAFIGS-----LSLAIALIFWTIAILYDWIGKKL---SLLGNAMVSAS-VAIPYVFGGICVKKITSTIMILAFMSFLANMGREIIKGIIDVEGDRIKGYKTLALTRGERFASLTAfsFLVTSIFLSPL-PYAIGEMGILYILLIILA-DLIIAFSALKLVKAKRRNELK-------------------------\n>UniRef90_Q0DAK7/120-341 [subseq from] Homogentisate geranylgeranyltransferase, chloroplastic n=10 Tax=Oryza TaxID=4527 RepID=HGGT_ORYSJ\n----------------------------------------------IFGTIIGITSVSlLPMRSLDDFtMKALWGFLeaLSsSLCMNIYVVGLNQLYDIQIDKVNKPSLPLASGEFSVATGAVLVLTSLIM--SIAIGIR---SKSAPLLCALFISFFLgSAYSVDAPLLRWKRNAFLAASCIlfvRAVLVQLAFFAhmqQHVLKRPLAPTKSVvfATLFMCCFSSVIALFKDIPDIDGDRHFGVESLSVRLGPERVYWLCInILLTAYGAAI------------------------------------------------------------------\n>UniRef90_A0A8T5NG45/21-190 [subseq from] UbiA family prenyltransferase n=1 Tax=Euryarchaeota archaeon TaxID=2026739 RepID=A0A8T5NG45_9EURY\n-------------------------------------------------------------------------------LTTNIGNFINDYYDSDSDVMGRPNAPLASGVISRDLARSVLIVEYLISCLLLF-FIVLATGS-LLLFILGIMPIICTYVYSVPPFKTKDKGAAGPLTISIAYMFVT-LGGWALASELNLEAIELGLFFGILMLGIGFSKDFMHIEADRGFS-NTPPIAYGVRRTAIIAAISLTV-----------------------------------------------------------------------\n>UniRef90_UPI00157CEB73/44-239 [subseq from] geranylgeranylglycerol-phosphate geranylgeranyltransferase n=1 Tax=Natronocalculus amylovorans TaxID=2917812 RepID=UPI00157CEB73\n---------------------------------------------------------------------ALA--IAATGLATGAGNAINDYFDREIDAVNRPDRPIPSGRVSPRETLVFSIALFFGAVTAALLLPIEA----IIIAVINLL-ALLAYTELFKGLPGVGNVIV-GYLTGSTFL-----FGGAAVGEPFGA-IILFFLAAIATVTREIVKDVEDIDGDRKENLRTLPIVIGERPALWVGTGAI---VLGVAASVIPYVTETFGLIYLLAIIPAD------------------------------------------\n>UniRef90_A0A3A5JRU3/40-238 [subseq from] Digeranylgeranylglyceryl phosphate synthase n=1 Tax=Halococcus sp. IIIV-5B TaxID=2321230 RepID=A0A3A5JRU3_9EURY\n---------------------------------------------------------------------MIVAAVVATILATGAGNAINDYFDREIDRINQPDRAIPRGAVSPREALWFSIVLFALAVVLVLTLPVAAI----VIAVVNL-FALVAYTKLF-----KGLPGVGNVVVGYL-TGSTFLFGAAAVGELGGAVLVLFAFAGLATVAREIVKDVEDVGGDREEGLNTLPIAIGERRALLVALIV--LALAVIASPLPYLRG-TFGLAYLVLVIPCD------------------------------------------\n>UniRef90_A0A2R6EQ07/30-230 [subseq from] Digeranylgeranylglyceryl phosphate synthase n=2 Tax=unclassified Halobacteriales TaxID=38063 RepID=A0A2R6EQ07_9EURY\n---------------------------------------------------AGAGDVAALFVDTSPTVRAAAAV-LATVFAVGAGNAINDYFDREIDRVNRPGRPIPRGAVSPRVALAFAVVLFLVATGLALVLPALAVGI----AAFNL-AALVAYTELFKGLP-----GVGNVVVAYLGGSTFLFGGAAVGGALGPVV-VLAALAALATFAREVVKDVEDIAGDREEGLSTLPIAVGEQTALRVAAgALVAGVLASPAPYLL-------------------------------------------------------------\n>UniRef90_A0A1N7D6S4/26-269 [subseq from] Digeranylgeranylglyceryl phosphate synthase n=1 Tax=Natronorubrum thiooxidans TaxID=308853 RepID=A0A1N7D6S4_9EURY\n-------------------------------------------------TFIGAFVAGGVTTA--PF--AVVAAIAATGVAVGAGNAINDYFDREIDRINQPERAIPRGAVSPRGALVFSFVLFVGAVGLAITLPGAAIAIA-AINLL----ALVAYTEFFKGL-----PGLGN-ALVAYLVGSTFLFGAAAVGNMGPAVV-LFVLSAIATLTREIIKDVEDIAGDREEGLNTLPIAIGERRALQLAAGLLVVaVLASPVPYLVE----YFGVAYLLVVLPADA----VMLYAAVES-FEDPTAGQSHLKYGMFLAAL-------\n>UniRef90_A0A256IH52/24-232 [subseq from] Digeranylgeranylglyceryl phosphate synthase n=7 Tax=Halorubrum TaxID=56688 RepID=A0A256IH52_9EURY\n------------------------------------------------------TATGAFVAGIGDAALAAAVAVATTAVAVAAGNAINDYFDREIDAINQPDRPIPRGAVSPRGALALSGALFAAAIGFAAFLPLAALAIAAVNLV-----ALVTYT-----TVFKGTPGLGN-ALVSYLVGSTFLFGGAAVGALDAP-LVLAALAALSTFTREVIKDVEDLAGDREEGLRTLPVAVGEHRALWVGAGTLAVAVAvSPLPYLLGTFGAVYLVVV--------------------------------------------------\n>UniRef90_A0A830G2U3/29-237 [subseq from] Digeranylgeranylglyceryl phosphate synthase n=3 Tax=Halarchaeum TaxID=744724 RepID=A0A830G2U3_9EURY\n---------------------------------------------------------GAYVAGRPFALAALVA-AVATVFATAAGNAINDYFDRDIDAINDPERPIPRGAVT-PRGALAFSGVLFAGATVlALTLPA-----FAIVVAVVNLLALVAYTKVFKGLPGAGNAVV-AYLGGSTF-----LFGAAAVGRPLAA-VVLFALAALSTLAREVIKDVEDVAGDREEGLNTLPIAVGERAACWLAAAVLAV--AVLASPVPYL-RDLFGVAYLAVVVPAD------------------------------------------\n>UniRef90_A0A7K3ZSG7/8-208 [subseq from] UbiA family prenyltransferase n=1 Tax=Candidatus Bathyarchaeota archaeon TaxID=2026714 RepID=A0A7K3ZSG7_9ARCH\n----------------------------------IKLLRPINCLVMSFAIVVGALLAAGLNIPwLNMLYGGITAFT-----LTAAAMAINDYYDYGIDVINEPSRPLPSGAVTKKEALIITAILTVIGLAAAYVVSLYCL-IFAFAFWIVMG------AYST---VGKRSGLAGNFLVSA-CIGAPFLYGSLLaLDFIQLNTLLFAAMAFLSNTGREVAKGIVDVQGDKSYGIKTVAVRFGEKKAAFTAAF---------------------------------------------------------------------------\n>UniRef90_A0A8T7GXC8/21-272 [subseq from] Digeranylgeranylglyceryl phosphate synthase n=1 Tax=Crenarchaeota archaeon TaxID=2056631 RepID=A0A8T7GXC8_9CREN\n---------------------------------------------------IGLASIVGYWVGGGHSIREAVLLFVSSMLIGAAGNVINDYVDRDIDAINKPWRPIPSGVVSPREALVGFFVLTAAGLAIAALL------PLPCLAVAVIASVML-SLYS---LKFKKMLLVGNNVVAIMSATNLVYGG---LASPKPALSVFPAIYAyLLILGREFMKALEDVEGDAKHGVKTLATAFSPR-AAYIAsLIVLGALIAiSPLPYILMHFNTLY--VVLATLGTDLTLVIALFKARDLSPRSAWKATRimKLSFVFGLLA----------\n>UniRef90_A0A1H9G714/42-220 [subseq from] Digeranylgeranylglyceryl phosphate synthase n=1 Tax=Natrinema salaciae TaxID=1186196 RepID=A0A1H9G714_9EURY\n---------------------------------------------------------------------AVAAAVGATALAVGAGNAINDYFDREIDRINQPERAIPRGAVSPRGALAFSLLLFAGAVGLAITLPRPAI---AIAGINLL--ALVAYTEVFKGLPGLGNA-LVAYLVGSTFL----FGAAAIDGAeIGPA-VVLFLLAAIATLTREIIKDVEDVEGDREEGLNTLPIAIGERRALAVAAFLLVV--AVVAS----------------------------------------------------------------\n>UniRef90_A0A8E7EFY9/45-271 [subseq from] Digeranylgeranylglyceryl phosphate synthase n=2 Tax=Methanospirillum TaxID=2202 RepID=A0A8E7EFY9_9EURY\n------------------------------------------------------------------------------LFITGAGNVINDYYDREIDAINQPDRPIPAGLISPSHALIYAVLLFFAGNAIAILF-----TPVPLT-CIALGNSALLWLYAA---YLKGMPLIGNIS--VSYLAASIFLFGGAIEEISGIITVLPVAGATFGVMLAreLIKDGEDMPGDKEHGARTFPLVYGIRLTLFLAL-ASTIFGVIISILLVYRWGILYLAAILLVDIV-LLYGSIKGLSAK-NSEEIIQARSSKILKTGMFASLL-------\n>UniRef90_UPI001FB4E027/42-228 [subseq from] geranylgeranylglycerol-phosphate geranylgeranyltransferase n=1 Tax=Methanosarcina barkeri TaxID=2208 RepID=UPI001FB4E027\n----------------------------------------------------------------------SVLILLAVFLISGAGNTINDYFDVRIDSINRPERPIPSGRIKLKEALYFSYLLFAFGTLLAFSINL-------ICGIIALFNSLLLIFYA-K--TLKGTPLLGNMSIGYL-TGSSFLFGASVFGLEGlKALFVLFLLAALAITAREIVKDIEDMEGDKMEGADTLPLRVGAKKASYLAALI--GFLAVVFSLFLTVCRYL-------------------------------------------------------\n>UniRef90_Q8TWS9/5-202 [subseq from] Digeranylgeranylglyceryl phosphate synthase n=4 Tax=Methanopyrus TaxID=2319 RepID=DGGGP_METKA\n----------------------------------LELARPINCAMAALGVVVGELIAGARL-DV----GAVLAPVVAAVVCAG-GNAINDYFDAEVDAVNRPDRPIPSGRVSPRSARMFALGCFAVGVGMATVINR------MCLAIAAL-NSVLLYLYS---WRLKGTPLIGNVM--VSYLVGSCFLFGAAVGQRPAPAVWLFLLAFLANLVREILKDLEDVEGDAALGLKTLPIAYGEGVALRVATVF--------------------------------------------------------------------------\n>UniRef90_A0A850MC25/32-233 [subseq from] UbiA family prenyltransferase n=1 Tax=Candidatus Helarchaeota archaeon TaxID=2719382 RepID=A0A850MC25_9ARCH\n-------------------------------------------------------------LSFTSFLSNLGIILLAsllAALLDGIGVVFNAITDLEIDRINIPNRPLPSGIISISTAKITIVFYSVIAVILCFFFN------LASFIVLAI-GFFVTISYSLEPIRWKKRHIFSPLMIGVGY-GLEVILVAVIFDMFNVQNLLLSLIVIVFVCGIGSLKEFPDIEGDRKGGVNSVPIVLGIKNAKILSGLVIF---LGVIGFSIFTaYENLF------------------------------------------------------\n>UniRef90_M0PD05/36-242 [subseq from] Digeranylgeranylglyceryl phosphate synthase n=2 Tax=Halorubrum aidingense TaxID=368623 RepID=M0PD05_9EURY\n--------------------------------------------------------TGAFVAGTEGAAVAAAIATVTTAFAVAAGNAINDYFDRDIDAINQPDRPIPRGAVSARGALAVSAGWFAAAVALALALPPLALAIAA----VNL-AALVTYTT-----IFKGTPGLGNLLV--SYlVGSTFLFGGAAVGAPR-AVVVLALLAGLSTFAREVIKDVEDVVGDREEGLTTLPVAVGEDRALWIATGALVVaVVASPVPYLTGTFGVVYLLVV--------------------------------------------------\n>UniRef90_A0A8T6SEC5/42-216 [subseq from] Geranylgeranylglycerol-phosphate geranylgeranyltransferase n=2 Tax=Archaea TaxID=2157 RepID=A0A8T6SEC5_9ARCH\n----------------------------------------------------------------------ITAYI----LLASAGNVVNDIFDVKIDRINRPERPIPSGDVTKKEAQGVYTILVISGLGASLYSSFIRNTSLPFIVASLFVG--IGVLYSA---KLKLMGLIGNVTVGISF-SIGYIYG-LIISTLEPSLVKLTYVvlFFVTAtsLLIsrEIIKGIEDIEGDKERGVKTLARTRGIKKSALISVFF--------------------------------------------------------------------------\n>UniRef90_A0A8T4FJM3/44-208 [subseq from] Digeranylgeranylglyceryl phosphate synthase n=1 Tax=Methanomicrobium sp. TaxID=2052684 RepID=A0A8T4FJM3_9EURY\n------------------------------------------------------------------------------FLITGAGNVINDWCDSEIDAINRPDRPIPSGAVSKKGALIYSAVLFAAGIAICLM-----PFINPLCLVFAVINSAILILYAK---TFKGQPLIGNICVSylAASIFLFGGASSGIEGLIQNTVIAAIT--FFAMLSRELLKDAEDIEGDRAGGAKTLPMIIGVSKTGKLCLALA-------------------------------------------------------------------------\n>UniRef90_F6BDJ7/35-252 [subseq from] Digeranylgeranylglyceryl phosphate synthase n=2 Tax=Methanotorris TaxID=196119 RepID=F6BDJ7_METIK\n------------------------------------------------------------------YLFVLILAFLVVFFICGFGNVVNDIYDVEIDKLNKPHRPLPSNKISIKNAWRFAWLLLIFGLVLSFF-NV-------LCFIIALINSVMLYLYAK---KYKRNKIIGNFIVAYLTGSVFLFGGVAVNN--MPIVTILFLCAMFATWCREIIKDFEDIDGDMKEGVVSLPIKYGKKS-LYIAAMFIIVaVALSPLPYIMGIFGEIYLILIIL---CDLSFLYVIFkaIKNPSKNIM--------------------------\n>UniRef90_A0A8J8JKS3/48-216 [subseq from] Digeranylgeranylglyceryl phosphate synthase n=1 Tax=Thermococcus sp. Bubb.Bath TaxID=1638242 RepID=A0A8J8JKS3_9EURY\n-------------------------------------------------------------------------------LGCSGGNTINDYFDYEIDRINRPERPLPSGAMSQRTALWYAIALFAVGITLSWFVNVYA---F----LLAVAAYVTMFLYA---WKLKPLPFVGNIAVASLTGVTPLYGAI-AVGRIGL-AGTLALCAFLVNVAREIVKDIEDVEGDIEEGARTLPIILGKKKAAYIALFF--GFSTVVASFL--------------------------------------------------------------\n>UniRef90_A0A846PN38/23-245 [subseq from] Prenyltransferase n=1 Tax=Candidatus Aenigmarchaeota archaeon TaxID=2093792 RepID=A0A846PN38_9ARCH\n----------------------------------------------IIGIFLGITTSGGI-FNYN----VLFSFISVSTLVA-AFNTFNGVTDFEIDLINKPYRPIPNGKISRNGALLYSAILYVISLLIAYQLTM--QY-FQ----ITIWFVALTLLYSFPLVRLRKRFVISNLCGAIIYGLLCPLLGWALMPS-NPIPIYILGFTSLFALSLSMSKDFEDYIGDKVHRIKTMPVVLGIGRAKLSSTIMLTLSFA---YLIVLASLGLIKTQYLLILItlPGFIV----------------------------------------\n>UniRef90_A0A329T6H4/27-228 [subseq from] Digeranylgeranylglyceryl phosphate synthase n=2 Tax=Haloferacales TaxID=1644055 RepID=A0A329T6H4_9EURY\n---------------------------------------------------------GAFVAGVGGSAVPAVVAVVTTALAVAAGNAINDYFDRDIDAINRPDRPIPRGAVSPRGALG----FSAALFGLAIGFAVL----LPLVALAIAAVNLVALVTYT--TVFKGTPGLGN-ALVSYLVGSTFLFGGAAVGSLEAP-LVLGALAALSTFTREVIKDVEDLAGDREEGLRTLPVAIGARRSLWVGVATLAVA-VGVSplPYLLGTFGAAY------------------------------------------------------\n>UniRef90_UPI001FF9AE1E/44-225 [subseq from] geranylgeranylglycerol-phosphate geranylgeranyltransferase n=1 Tax=Halorientalis brevis TaxID=1126241 RepID=UPI001FF9AE1E\n-----------------------------------------------------------------------VAAVGATILATGAGNAINDYFDREIDRINNPERPIPRGAVSPRACLWFSIGLFLTAVVLALAL--LPPLAIAIAVVNLL--ALITYTELFKGL-----PGVGN-ALVAYLGGSTFLFGGAAVDNVEPTIVL-FVLAALSTLAREIIKDVEDVEGDREEGLNTLPIAIGERRALQLAAGMVAV--AAVASPVPYLT----------------------------------------------------------\n>UniRef90_M0CV32/75-255 [subseq from] Digeranylgeranylglyceryl phosphate synthase n=1 Tax=Halogeometricum pallidum JCM 14848 TaxID=1227487 RepID=M0CV32_HALPD\n------------------------------------------------------------------------AAVLATVFATGAGNAVNDYFDREIDAINRPDRPIPRGAVSSRGALAFSVALFLGAVVCAALLPLEA-LGIAVVNLLAL-VAYTEYFKGLPGVG---NVVV-GYLTGSTFL----FGAAAVGDPFDRSVLVLFGLAALATFTREVVKDVEDVAGDREEGLRTLPIVVGERVALGVGLVAMVVATAAS--AFPYL-----------------------------------------------------------\n>UniRef90_A0A1V4YFX3/54-246 [subseq from] Digeranylgeranylglyceryl phosphate synthase n=1 Tax=Methanomethylovorans sp. PtaU1.Bin093 TaxID=1811679 RepID=A0A1V4YFX3_9EURY\n-------------------------------------------------------------------------------LVTGAGNVINDYYDVEIDRINKPERPIPSGRISKSKALYFSVSLFTVGTIIAFFINV-------ICGIIALFNSLLLVYYAA---TLKRTVLIGNLSIGYL-TGSTFLFGGAVFYTNDgiEAVFVLFLLATLATIAREIVKDIEDMEGDKQDGASTLAISIGAEKASYMASGI--GFVAVLASPLPYLQSLLSIRYLAVVFVADIL-----------------------------------------\n>UniRef90_UPI0006779876/42-246 [subseq from] geranylgeranylglycerol-phosphate geranylgeranyltransferase n=1 Tax=Halopiger djelfimassiliensis TaxID=1293047 RepID=UPI0006779876\n--------------------------------------------------------------------EVAAAVGA-TGLAVGAGNAINDYFDREIDRINQPERAIPRGAVSPRGALAFSVVLFVIAVALAVTL-------LPLAAIAIAGINLVALVAYTEV--FKGLPGLGN-ALVAYLVGSTFLFGAASVGEIGPAVV-LFVLAAIATLTREIVKDVEDVEGDREEGLNTLPIAIGERRALVVAGGLL--VLAVLASPIPYVLGYFGGTY-LLVVVPA----DVLMLGG--------------------------------\n>UniRef90_B1L6Z7/31-261 [subseq from] Digeranylgeranylglyceryl phosphate synthase n=3 Tax=Candidatus Korarchaeota TaxID=51967 RepID=DGGGP_KORCO\n-------------------------------------------------------------TSVYDGRLILACLIPPLVLMAG--NAINDYYDAEIDAINKPYRPIPSGRISKREALNIYIALSLFGIALSIFLG---FIEFLIVTAFSL--SW--YAYA---RWLKRTGVPGNA-LVSLGVAFTLIFGSLAAGNLTNKVIIFSSVAFTSNLIREFVKAVEDLPGDRAHGVRTIAVRIGVKRTgILVFLLSLATVVLTILPVIFRLTGIIYLSLSVIISLPILMLASAICLKGKLEERARETSSL--------------------\n>UniRef90_A0A3N6MMD3/26-238 [subseq from] Digeranylgeranylglyceryl phosphate synthase n=1 Tax=Natrarchaeobius chitinivorans TaxID=1679083 RepID=A0A3N6MMD3_NATCH\n-------------------------------------------------TFIGAFVAGGIA---QHPLE-VTAAVVATGLAVGAGNAINDYFDREIDRINRPERAIPRGAVT-PRMALAFSIVL-FGLAVVLAL------TLPWLAVAIA-GVNLAALVAYTE-FFKGLPGLGN-ALVAYLVGSTFLFGAAAVGRIGPAIV-LFVLAAIATVTREIIKDVEDIDGDREEGLNTLPIAIGEQRALQIAGVLLVVG--VLASPIPFV-LGYFGVVYLVVVIPA-------------------------------------------\n>UniRef90_F4BA46/23-220 [subseq from] Digeranylgeranylglyceryl phosphate synthase n=3 Tax=Acidianus TaxID=12914 RepID=F4BA46_ACIHW\n----------------------------------------------------------GYVVsSAWNFnLEKLIISLIVVSLVAAGGYAINDVYDVEIDKINKPDRPLPSGRISIKNAVTLSYSTMIIGSGLAFILGILQ----GLLAILT----SIALIYYAKT--LKRQGLPGNIIVATTTALSIFYGGIAYFeGNWFERVIIPTAYSFLLTLGRELVKGIEDYEGDKKYGVRTLATTKGIRF-AWNTARVILLLMLAISPLPIL------------------------------------------------------------\n>UniRef90_A0A2K5ARZ7/55-209 [subseq from] UbiA family prenyltransferase n=3 Tax=Archaea TaxID=2157 RepID=A0A2K5ARZ7_9ARCH\n-------------------------------------------------------------------------------------NALNQCTDADTDAINKPDRPIPSGMISLKEGYSIVAMLYAAT--LALGTLVS-MEFFTLINI----AVFLGIAYSIRPFRFKDRFIVSNLSIAIGYGALNFLLGWSVLMPLNAVPLHVLLFLTAFDFFANISKDYRDMEGDRIYGARTMPLVLGRGRSIAVQ-----------------------------------------------------------------------------\n>UniRef90_A0A7K4CUL7/75-241 [subseq from] UbiA family prenyltransferase n=1 Tax=Candidatus Lokiarchaeota archaeon TaxID=2053489 RepID=A0A7K4CUL7_9ARCH\n--------------------------------------------------------------------------------VAGASNVINDIFDVEIDAINRPNRPIPSGAVSKSSARRYF--LALSAVAMVLSIIVGAFTPNPVLVPLAVAfFLFIGYVYAR---WGKPSGFPGNLVVGAAFsFGIPFGSFHVAGATSTPAVIWFFFATSaFLLISRELVKGMEDMEGDRRFNIKTVANTRGTRAAATASMV---------------------------------------------------------------------------\n>UniRef90_A0A2M7WFR3/44-239 [subseq from] Geranylgeranylglycerol-phosphate geranylgeranyltransferase n=1 Tax=candidate division Zixibacteria bacterium CG_4_9_14_3_um_filter_46_8 TaxID=1975520 RepID=A0A2M7WFR3_9BACT\n---------------------------------------------------------------------------IAAFLFTGFANTVNDIADIKIDKINRPSRPLPSNSISIGAAYYESFFLGMMAIMISALL---SPMNFLIGAV---ALAFM-LIYS---LRLKLTTLWGNLTVSII-AASAFLYGGAAQDSLNPTLLPALMA-FLLHLGREITKDIEDKRGDQELGARTLPIRCGDRFSRLLTAFILSIFIiATIFPYILGYYHFGYLA--LVLIVDLISF----------------------------------------\n>UniRef90_A0A6B9Y2D5/23-240 [subseq from] Digeranylgeranylglyceryl phosphate synthase n=3 Tax=Halobacteria TaxID=183963 RepID=A0A6B9Y2D5_9EURY\n------------------------------------------------GVLTgtGAYVAGGAVLGADAD--VVLAAVVATVLATGAGNAVNDYFDREIDRVNRPDRPIPRGAIA-PRGALAFSLLLFAGaIVAALALPPAA-IGLAVFN-LVLLVAYTELFKGLPG--------VGNVVVGFLTGSTFLFGGAAVGRPFGA--GVLFALAAVATVTREIVKDVEDVAGDREEGLNTLPIAIGERRALWIGVVILVAAVLASAGP--YVW-GTFGSAYLLLIVPA-------------------------------------------\n>UniRef90_A0A5E4IK41/2-203 [subseq from] Digeranylgeranylglyceryl phosphate synthase n=1 Tax=Uncultured archaeon TaxID=115547 RepID=A0A5E4IK41_UNCAX\n-------------------------------KVFLELMRPFNCLMAGVAAIIGLLMVGG-----RDVQPA-VLIFLAVFLVTGAGNAVNDYYDREIDAVNRPDRPVPGGRVTPKQALMWSYALFAAGCIL-AGLLNWF------CLVIAVANSALLYLYAR---NLKTTLLMGNICVA-YLTGSTFLFGGAVQGFAGMAaVLIPFSLSSLATMSREIMKDVEDMEGDSRAGARTLPILAGERLSGVVAAI---------------------------------------------------------------------------\n>UniRef90_A0A3A5HDY2/43-232 [subseq from] Digeranylgeranylglyceryl phosphate synthase n=2 Tax=unclassified Methanobacterium TaxID=2627676 RepID=A0A3A5HDY2_9EURY\n-------------------------------------------------------------------------------IATGAGNTINDYFDYKIDAVNRPERPIPSGRISLKNAGIYSM--LLFALATILGFSIGI---IPGFIV--LSSSFLM-IYYAQN--LKKKCLIGNITIS-FLTGLSFVLGGVVIGEIIISIY-LGIFAFLMTMAREIVKDMEDMEGDKKEGARTLPLVKGKLFSAHMAVFFI--ILASITSPLLYF-MDIFNLLYLVVLLGSLWF----------------------------------------\n>UniRef90_UPI0015B4184B/43-228 [subseq from] geranylgeranylglycerol-phosphate geranylgeranyltransferase n=1 Tax=Natronomonas salina TaxID=1710540 RepID=UPI0015B4184B\n--------------------------------------------------------------------------VLATVLATGGGNAINDYFDREIDAINQPDRPIPRGAVSPRGALVYSITLFAVAVALTLL-LPWLAIAIAVVNL----VALVAYTEVFKGLPGVGNA-LVAYLTGSTFL----FGGAAVDGQLGPVLTLFGL-AAAATMAREIVKDVEDVAGDREEGLRTLPIAIGERQSLLVAAaFVVAAVLASPAPYLLGTFGLPY------------------------------------------------------\n>UniRef90_A0A7C4CJB6/22-255 [subseq from] Digeranylgeranylglyceryl phosphate synthase n=1 Tax=Candidatus Korarchaeota archaeon TaxID=2056630 RepID=A0A7C4CJB6_9ARCH\n----------------------------------------------------GALTGWVNSTSVYDARLILTCLIPPLVLMAG--NAINDYYDAEIDAINKPHRPIPSGRVSKREALNIYIALS--FLGIALSIFLG----FIEFLIVTaFSS--SWYIYAR---WLKRTGVPGNA-LVSLGVAFTLIFGSLAAGNLTNKVIIFSSIAFTSNLIREFVKAVEDLPGDRAYGVRTIAVRIGVKRTGtLIFSLSLVTVALTILPAILGLTGMIYLLLSVIVSLSILMVASAMCIRGKLEERA--------------------------\n>UniRef90_A0A7K3Z4E6/50-214 [subseq from] UbiA family prenyltransferase n=1 Tax=Crenarchaeota archaeon TaxID=2056631 RepID=A0A7K3Z4E6_9CREN\n---------------------------------------------------------------------------FSMALIASAGFALNDYFDRESDAVIKPKRPIPSGALSLKQVVAVSGTLFAVGLGLTYWLP-------PLSFVILLIDSIVLLLYSY--LVKRKSGFIANIIVGILTGTAFLYGQASISGTI--TLISLTLYpIAFGTIGGNVLRDVLSVAGDSKVGYPTLPQKIGNYKAAKVGAIF--------------------------------------------------------------------------\n>UniRef90_A0A4U5JID2/43-235 [subseq from] Digeranylgeranylglyceryl phosphate synthase n=1 Tax=Natronomonas salsuginis TaxID=2217661 RepID=A0A4U5JID2_9EURY\n--------------------------------------------------------------------------VLATTFATSGGNAINDYFDREIDAINQPNRPIPRGAVP-PNIALGFSVALfIGAIALTLLLPLA----AIVIAVINL-IALVAYTELFKGLPGVGNA-LVAYLTGSTFL----YGGAAVGGDLR-TVLILFVLAAGATMAREIVKDVEDIEGDREEGLNTLPIAVGKRPALFVAAVFVGFaIVVSPAPYLLGTFGSTY----LLVLAPT-------------------------------------------\n>UniRef90_A0A523WTJ9/10-268 [subseq from] Geranylgeranylglycerol-phosphate geranylgeranyltransferase n=1 Tax=candidate division Zixibacteria bacterium TaxID=2053527 RepID=A0A523WTJ9_9BACT\n------------------------------------LTRPINNLIAFMAVYLGGVISVDFYFSQEIILAS-----LSGMLISAAGNVINDYFDLEVDRVNKPHRPLPSGNVGASGALILYVLLTIVG--LI--LSVLI--NRPTFIIAS--AAVVgLFFYSA-SLKLEL--FWGNFTV-AFVSALAFLYGGASVGNARGALIPA-VFAFLYHFGREVLKDLEDMEADRLRRSRSIPLVHGKGFAQRII---VSTFVLLIIATILPFALKIYGWIYLLVVIAGVDLLLIYIAFSTLRDSSPVNLSRlSRLLKFGMVI----------\n>UniRef90_A0A8T3Z6Y6/7-237 [subseq from] Digeranylgeranylglyceryl phosphate synthase n=1 Tax=Candidatus Aenigmarchaeota archaeon TaxID=2093792 RepID=A0A8T3Z6Y6_9ARCH\n----------------------------------LTILRPLNGLMSVLAVVIGSGiVTGGLSFSIPLLLGALSVFLISGGGM-----IVNDIFDIEIDKINKPQRPLPSGKITKKIASIYAAVLFLAGLGCAALI---NQHALIIAVVAS----VLLIGYAAQ---MKKMLVVGHVVV-SAMVAITFLFGAVIVGDPLRALPV-ALLAFLSNMGREIFKTIDDILGDSQAGVDSLPVKIGVIKSRWVAATFL--FLAVLISPIPYIYGLFNEVYLFIVIIADIL-----------------------------------------\n>UniRef90_A0A8T4WW93/35-236 [subseq from] UbiA family prenyltransferase n=1 Tax=Candidatus Thermoplasmatota archaeon TaxID=2806419 RepID=A0A8T4WW93_9ARCH\n----------------------------------------------------------------------------------TFACNINCYHDRDVDTLKKKdlARSIDSLGISTVKNVMVFESVIVF-VLI---LYFFLNGYIGVALLASLGWAF-GYLYSAPPIRLKNRGILGPIPVNLGVYVLPIFAGHLIID-PNPTMMFLLFVagYALLNFGINLVNVAEDYEVDRRCEITTAAHKLGLKRTVGSASSTASIGSAVVLITLLPQVKDFYTTLVFLVALLAMIFTS--------------------------------------\n>UniRef90_A0A524NP20/8-216 [subseq from] Geranylgeranylglycerol-phosphate geranylgeranyltransferase n=1 Tax=Candidatus Bathyarchaeota archaeon TaxID=2026714 RepID=A0A524NP20_9ARCH\n----------------------------------IRLIRPVNCLMMGFAVLVGAVLANPHLGSL-NWLNILFAF-LTGFTFCSAAMVINDYYDRKIDTINEPQRPIPSGTVKPSEALAFVGVLSVVGFVFAGFVSVLC---FVVaAAALAITGTYI--------TVGKRSGLPGNFLISI-CVAIPFIYGSiTAIGTVGFNVLLFASMAFLSNTGREITKGIVDVKGDSAEGVKTLAVRFGEKNTAVAAVV-FYIFAV--------------------------------------------------------------------\n>UniRef90_UPI001D06AABD/56-222 [subseq from] geranylgeranylglycerol-phosphate geranylgeranyltransferase n=1 Tax=Salinirubrum litoreum TaxID=1126234 RepID=UPI001D06AABD\n-------------------------------------------------------------------------------SATGAGNAINDYFDRDIDRINRPDRPIPRGAVSPRGTLA--FSAVLFGLAVVGTLLV--PRPAQLIAVVNL-LALVAYTKLFKGL-----PGVGNLVVGYL-TGSTFLFGGAAVGNISGAV-VLFLLAGVATVTREIVKDVEDVAGDREEGLRTLPIAVGERPALWVGVAIMTaAVLAS-------------------------------------------------------------------\n>UniRef90_A0A2H9L8S7/30-213 [subseq from] Digeranylgeranylglyceryl phosphate synthase n=1 Tax=Hadesarchaea archaeon CG08_land_8_20_14_0_20_51_8 TaxID=1975561 RepID=A0A2H9L8S7_9EURY\n------------------------------------------------------GESARVPWTSYEFVRAALAF-AAAVLIAGAGNAVNDYFDRNIDKVNRPKRPIPSGRVE-PSTALNISQAMF-ALGILLVI----PINWECVIIAALNSLILA-SY---AARLKRIGIAGNIAIGY-LVGSTFIFGGLVIGELQVA-SILAAMAVLATVGRELIKDIEDMKGDRANKIVTIPLRYGTRKAAALATAFI-------------------------------------------------------------------------\n>UniRef90_A0A7S0MQA2/170-339 [subseq from] Homogentisate phytyltransferase n=1 Tax=Pyramimonas obovata TaxID=1411642 RepID=A0A7S0MQA2_9CHLO\n-------------------------------------------------------------------------------CGNGYIVGINQIYDEDIDKVNKPFLPVASGELTKVQGIVLCALMAVGGLG------IVATNFVPLITQLYAFGLFLGTIYSVPPLRLKQFAVPAFMIIATvRGFLLNFGVYHATRAALgfsfkwSPQITFITCFVTMFATVIAITKDLPDIEGDKQHQIETFATRFGPRAITFLGA----------------------------------------------------------------------------\n>UniRef90_A0A166A4S0/37-213 [subseq from] Digeranylgeranylglyceryl phosphate synthase n=1 Tax=Methanobrevibacter curvatus TaxID=49547 RepID=A0A166A4S0_9EURY\n-------------------------------------------------------------------------AIIAVFIATGGGNVINDVFDHKIDSINRPYRPIPSGRISLKigKIYSAILFLIAIIVGI--ILSILVNNILPVVIVFI--NCLLMYYYAK---TLKSTVLVGNLLV-AYLTGSCFVFGGSITGNIGLIFLSIFLgfFAFLMTLAREIIKDMEDKEGDEKEGVKTLPINYGLKISSILASIFIVVD----------------------------------------------------------------------\n>UniRef90_A0A7V5ZH70/6-243 [subseq from] 4-hydroxybenzoate polyprenyltransferase n=1 Tax=Acidobacteria bacterium TaxID=1978231 RepID=A0A7V5ZH70_9BACT\n----------------------------MKWQDAVDLDRPFTLLPPLLGIVSGAVCAFGSAHNPDPerrLTLAVVVTIVLGSLcaacLNAASNTLNQIADLEADRVNKPKRPIPSGRVTIPQAWRLALVLYVLGtvpvwLVVPYPAVTFLDRlRAPLgqhaVLFLYLGAALATWVYSWPAFgRTKRFGIWANVTIAIPRGVWLKVAGWGMVAsVWHAEAWWIGLIFGLFLLGASSTKDFSDMAGDAASGVYTLPVKYGVHKAAWMI-----------------------------------------------------------------------------\n>UniRef90_A0A257AN59/23-239 [subseq from] Geranylgeranylglycerol-phosphate geranylgeranyltransferase n=1 Tax=Candidatus Bathyarchaeota archaeon ex4484_205 TaxID=2012510 RepID=A0A257AN59_9ARCH\n---------------------------------------------------------GGFIaLKTYMFSQDLGLAALSAALLTAAANVMNDIRDLEIDKINRPERPIPSGRISVRVAWTLYAILLSVGILLSGVVSI---ECF----IIAILAAILSYIYNR---WFKRTGIWGNMIV-SSLVSLPFIYGATAVGRgGNLFIWSLSTAAFFATLGREILKGIADIKGDRAKGIRTVAVRYGRKVAGLLVLV-FFV-IAVMDSWLPIVYEPIGIKYVSFIIITDIGFL---------------------------------------\n>UniRef90_A0A1E7G8H4/50-255 [subseq from] Digeranylgeranylglyceryl phosphate synthase n=1 Tax=Methanosarcina sp. Ant1 TaxID=1882735 RepID=A0A1E7G8H4_9EURY\n------------------------------------------------------------------FLDAGLVF-LVVFLISGAGNTVNDYFDIKIDSINRPERPIPSGRVKLKEALYFSYLLFALGILLAFSINTVCG--F-----IALFNSLLLIFY-AK--TLKGTPLLGNLSIGYL-TGSTFLFGASVFGFEGlETLFVLFVLSALAITAREIVKDIEDMEGDKMEGADTLPLRIGAKKASYFAVIIgfLALFLSPL-PYLMSLLGLRYLYLVLLADLGFL------------------------------------------\n>UniRef90_A0A2V8SC52/19-235 [subseq from] Prenyltransferase n=1 Tax=Acidobacteria bacterium TaxID=1978231 RepID=A0A2V8SC52_9BACT\n----------------------------------FAFTRPFTLLPPTFGVLSGALTAFGSAHNPDPsrrlslaVLQAIVLGSICAALLNAASNVINQYHDLEIDRRNKPQRPLPSGAIS-PLAPTWLIVIYPRQSWIDKATAPLAEHQC---FFIYLAGMLMTFVYSDPAWgRTKRFGLWANLTIAIPRgclLKVAGWSMVAsVFG-LEPWY--IGAIFLLFLLGATTSKDFSDMEGDAAHGCRTLPITHGVEKAARL------------------------------------------------------------------------------\n>UniRef90_A0A432Q1H1/19-210 [subseq from] Prenyltransferase n=1 Tax=Archaeoglobus sp. TaxID=1872626 RepID=A0A432Q1H1_9EURY\n----------------------------------------------AFGVISGIVVSSGHNFP---FDKAVLGMLAAISLQAS-GFALNDYVDYKVDIANERFdRPIVRGEISRNFALSLSIALLPCGLILAYLISFDA---FIFAFVV----SALGYLYD---LKLKEFGFAGNIYIAFS-MAVPFLFGSVVaVDTISGPVVMLAVIAFLSGVGREVMKGIEDVEGDALRNVRTVARLFGINTAAKLSAVLF-------------------------------------------------------------------------\n>UniRef90_A0A3B1D7X0/271-448 [subseq from] UbiA family prenyltransferase n=1 Tax=hydrothermal vent metagenome TaxID=652676 RepID=A0A3B1D7X0_9ZZZZ\n------------------------------------------------------------------------------------SVFINDIFDMDIDRLTNPERPLIKGIVTPDEYK--LAGILLSFI--AMSLTIVIK---PVVFLMIVVSIFLAYSYSAPPLRLRKT-LLGNLVIGLS-LAISFWAG--LFSSDDPYVfhkrhVFLGVLLFIIGTVISLSKDIKDVEGDKQCGIDNLFTSYGKAKGKLI--TSFCIFAALSIPAVLFVSLAIF------------------------------------------------------\n>UniRef90_A0A2E8DS29/20-271 [subseq from] Geranylgeranylglycerol-phosphate geranylgeranyltransferase n=2 Tax=Candidatus Poribacteria bacterium TaxID=2026781 RepID=A0A2E8DS29_9BACT\n----------------------------------IELSRPLNGLLAFASVWAGAYMSGGPISIRSTFLVATAAVLA---LSAG--NSLNDYCDIKIDQINKPERPIPSGRISRSQALLF--SILLLGLSVMIGFQVNLGSLITIV--------SVCWLLSIYAFWLKRLPLIGNLVVGI-LTALTFVAGGIANEVIQGTLP-LSVFAFLFTTAREIVKDIEDQVGDQAGFAKTLPLILGEKSAVWVVLFLIASGVAfSPIPYLIYGYSGLYLFIMIFGVDLVMVFLGIRlFLKPSQSNCAMIQ-----------------------\n>UniRef90_A0A550GME8/4-194 [subseq from] DGGGPS n=1 Tax=Candidatus Bathyarchaeota archaeon TaxID=2026714 RepID=A0A550GME8_9ARCH\n---------------------------------------PLNCIMMGFAVIVGASLVSNLSFSSNLFFGFFTSFT-----LTAASMVTNDYYDRKIDAINEPKRPIPRGDVSPKEALVFTSVLSILGFVFAYL------TNFPSF-ALAIFAWIISMVYI---TKGKSTGLPGNFLVSLT-VVIPFIYGGLVVGQLETSALLFVAIVFLSNTGREITKGIVDIKGDRSHNIGTLAVKYGERKAAIF------------------------------------------------------------------------------\n>UniRef90_A0A2V9K1K2/9-209 [subseq from] Heme o synthase (Fragment) n=1 Tax=Acidobacteria bacterium TaxID=1978231 RepID=A0A2V9K1K2_9BACT\n-----------------------------------AFARPFTLIPPMIGIFSGALIGYGASHARFPLVR-VGLAVLAAAALNAASNGLNQICDLENDRVNKPHRPLPSGKMTPAEAWGFVAVTYIAALAMVAAVNRETL---AI---YAI-AAVATVAYSAPPVRLKRHPVGSNLVIALirgELLKVAGWASVAtVLRSIEPW--YIGFIYFVFLLGATTTKDFADVEGDRAAGCDTLPVRYGPAW----------------------------------------------------------------------------------\n>UniRef90_A0A7J3R0D0/32-263 [subseq from] Geranylgeranylglycerol-phosphate geranylgeranyltransferase n=1 Tax=Candidatus Bathyarchaeota archaeon TaxID=2026714 RepID=A0A7J3R0D0_9ARCH\n--------------------------------------------------------------LIHGFTSAVTALLMffSMAFITSAGFSINDYFDRASDAIIKPKRPLPSGILSPKQALAASAVLFVLGLGLALLINTLC---FSILIV---DSALLL-FYST--IVKRKSGFAANLLVGLL-VGTGFLYGeAAVFATVNKSIALYPICFGTI--GGNILRDVLSLEGDVKIGYPTLPQRIGSKKAVRVAVFFFVLTgVLVILPVLVHVFslKYLFLTLVWSFLLCYSSFRLVTSQPN-RENVMKYE-----------------------\n>UniRef90_A0A7C1EAR4/22-249 [subseq from] 4-hydroxybenzoate polyprenyltransferase n=1 Tax=Thermoplasmatales archaeon TaxID=2268204 RepID=A0A7C1EAR4_9ARCH\n---------------------------------WLQLVRPFTLIaPfiaIFFGVVIQLSVDGDL-AAFLPHVPTIVFASLALSAAQAVGQILNQIEDVEIDRLNhKDYRPITSGAISVEQAEIATWALAI--FAILVGFAINAQYGLFMLVFLIF-----GIIYNLEPFRLKRRLWMNTFSLAISRGLLPLPAAWSIFGNpADATPWMLGSVMALWVLAWQNTKDFTDVEGDRQCGIVTPAVYHRWKTLTaiiGICSLLTFVL---LAGYIA-------------------------------------------------------------\n>UniRef90_UPI0021147E0E/52-224 [subseq from] geranylgeranylglycerol-phosphate geranylgeranyltransferase n=1 Tax=Halovivax cerinus TaxID=1487865 RepID=UPI0021147E0E\n-------------------------------------------------------------------------------FGTGAGNAINDYFDREIDAHNKPDRPIPRNAVS-PRLALW-YALACFGLAVVFALTLpWLAIAIALFNLL----ALVSYTQVFKGLPGAGNV-VVAY-LGGS----TFLFGGAAVHTVGPAVVVLFALAALSTISREIIKDVEDVEGDRAEGLNTLPIAIGERPALWIATGVLTLaIVASPAPYL--------------------------------------------------------------\n>UniRef90_A0A6V8EK53/61-262 [subseq from] UbiA family prenyltransferase n=7 Tax=Archaea TaxID=2157 RepID=A0A6V8EK53_9ARCH\n-------------------------------------------------------------------------------------NALNDILDVDIDKENKPGRPIPSGVISLShaKIVTASLMLvsflslILAG-YISTTLENGFQNWMPSIFIWFLAIFlLVNYESSSnFSLKLKDRGLPGNIAISLSVGMVILFGGAGVFDFTNPRVISLFLIGFSYNLAREIIKDIEDMEGDK--GRNTLAMRIGVEKTRIVAwVILLFTMASILAPFA----LEIFPKIHLILIIPGLM-----------------------------------------\n>UniRef90_A0A8T4CII4/16-211 [subseq from] UbiA family prenyltransferase n=1 Tax=Crenarchaeota archaeon TaxID=2056631 RepID=A0A8T4CII4_9CREN\n------------------------------------------------------------------------------AFITSAGFSLNDYFDRESDAVIKPKRPIPAGALSLKQVVALSVLLFVVGLSLAALINQ-------LSLIILLIDSVLLVVYSAF-IK-RKSGFAANILVGIL-TGTAFLYGEAVTlrpDIISPTSLTLASlsLYPIAcgTIGGNVLRDILSLEGDSKVGYPTLPQKIGNANAVKIAAVFFT--ATGVLAPLPYLLSQFTVYYLPLIMV---------------------------------------------\n>UniRef90_A0A1I0N9W8/45-207 [subseq from] Digeranylgeranylglyceryl phosphate synthase n=1 Tax=Halopiger salifodinae TaxID=1202768 RepID=A0A1I0N9W8_9EURY\n-----------------------------------------------------------------------TA-VAATGLAVGAGNAINDYFDREIDRINQPDRPIPRGAVS-PRGALAFSGLLFAGAVASAAL------LLPRLAILIAAVNLVALVAYTEV--FKGLPGLGN-ALVAYLVGSTFLFGAAAVGNIGSA-VVLFLLSAIATLTREVIKDVEDVEGDREEGLHTLPIAIGEWRSLAV------------------------------------------------------------------------------\n>UniRef90_A0A7M1UQW4/56-272 [subseq from] Geranylgeranylglycerol-phosphate geranylgeranyltransferase n=1 Tax=Thermosphaera aggregans TaxID=54254 RepID=A0A7M1UQW4_9CREN\n--------------------------------------------------------------------------VAASMLMTASSFVFNDAVDYEIDVVNRPGAPLPSGMASRRGATVFSILLFTAGFALS--LQTNVQ---SLIMLNTMYAL--SILYS---LRLKATGLLGNIVVALCVSASFIYGSLTATGRVNPVVLKITWISFFINLGREVVQSIQDMEGDRVKQVRSVAIAYGPETAARLGSLF-TILGLTLGPLLFLNHEAgyygLFSQTFALILIPEagLAYSIIQLLKNPTPK----------------------------\n>UniRef90_A0A7J2HZ01/45-242 [subseq from] Geranylgeranylglycerol-phosphate geranylgeranyltransferase n=2 Tax=Candidatus Korarchaeota archaeon TaxID=2056630 RepID=A0A7J2HZ01_9ARCH\n-----------------------------------------------------------------------------PPLVLMGGNAINDFFDFEIDAINKPYRPIPRGIISRKEALFSYILLSSVAITIALLL-GW----IPFLIAVSFSIAWYAYAR-----TLKAKGLIGNVIVstGVGFTIIFGYISASKGISLLPI--ILALIAFTANLAREIVKTVEDLPGDKKAGLSTVPIRFGMETTKSLtrgliaitCLLALIPFLLGLMK-LLYLAFSLSSILILIYI----------------------------------------------\n>UniRef90_UPI001FF5F15C/42-237 [subseq from] geranylgeranylglycerol-phosphate geranylgeranyltransferase n=1 Tax=Halovarius sp. SQT-29-1 TaxID=2931975 RepID=UPI001FF5F15C\n---------------------------------------------------------------------AVAAAVAATGLAVGAGNAINDYFDREIDRINQPQRAIPRGAVSPRGALAFSGVLFAAAVAVALTLPKVAVAIAAVNLV-----ALIAYTEL-----FKGLPGVGN-ALVASLVGSTFLFGAAAVGALGVPAAVLFLLAAVATLTREIIKDVEDLAGDREEGLNTLPIAIGDRRALVVAAgLLVLAVLASPLPYLLGYFEEAYLAVVL-------------------------------------------------\n>UniRef90_A0A7C4BCK0/13-212 [subseq from] DGGGPS n=2 Tax=Ignisphaera aggregans TaxID=334771 RepID=A0A7C4BCK0_9CREN\n-----------------------------------------------------------------NNVSDMIKLFFTAFLIGGGGNIINDYYDRAVDAINKPWRPIPSGLIRPREALIASLIFFASGIVLAFLRSV-------VCGIIAVNATTLVYLYSY---ILKRRFLIGNITIA-FLTALAIIYG-STFSHISSHVVLASLYAFLFNLGREFLKGIEDVEGDKMFGVTTIASIYGPRTAFYSSAVVFTVLVAlSVIPIFTFCYGIAYTALALL------------------------------------------------\n>UniRef90_A0A497SUE8/44-207 [subseq from] Geranylgeranylglycerol-phosphate geranylgeranyltransferase n=2 Tax=Candidatus Aenigmarchaeota archaeon TaxID=2093792 RepID=A0A497SUE8_9ARCH\n--------------------------------------------------------------------------------ISASGNVINDYFDIEIDKINKPKRPLPSGRISKKQVIIFYLCLSLIGLILSYFISV----NFF---MLSVYNTILVFVYS---LRFKKNP-IGNVVdswLACSVFIAPVLIFGGFEELIVSTATILAVIAFFGNYGREVLKDVEDMKGDKSAGAKTLPIIFGKNKAIGFGKLLIS------------------------------------------------------------------------\n>UniRef90_UPI001AEA41B7/43-232 [subseq from] UbiA family prenyltransferase n=1 Tax=Methanobacterium aggregans TaxID=1615586 RepID=UPI001AEA41B7\n-------------------------------------------------------------------------------MATGAGNAINDYFDHRIDAINKPQRPIPSGRISLKNAGRYSAALFIIAIAIGFYINI-----LPGIIVLLSSLLMIWYAYN-----LKRKCLIGNLSISF-LTGLCFVFGGVVVGHIYVSIA-LGFYAFLMTISREIVKDMEDVEGDREEGATTLPIVHGKKSASILAAFFI-VF-ASITSPVLYFI-GIFNALYLLVLAPAILV----------------------------------------\n>UniRef90_J0S8S2/55-243 [subseq from] UbiA prenyltransferase n=1 Tax=Methanofollis liminatans DSM 4140 TaxID=28892 RepID=J0S8S2_9EURY\n--------------------------------------------------------------------------------ISGSANISNDYFDREVDRVNLPSRPLPSGRISVTELW--ILFSL----FTASGM-IGAAFLGPLVLVLVVLFWCIALAYN---IKLKDAGFAGNLVVA-ACIGMTIVLGAIAAGTVNGVVLTFAALAFFFDLGLEIAADTMDVKGDEQRSSRSLAHRWGRARALRISALWLTVFflvtpVPFLAGWLGYDYLLLIGTADL-------------------------------------------------\n>UniRef90_H3ZQL1/25-206 [subseq from] Digeranylgeranylglyceryl phosphate synthase n=10 Tax=Thermococci TaxID=183968 RepID=H3ZQL1_THELN\n----------------------------------------------------GATVALGNLPSYE---KSLMIFLV-VFLGCSWGNIINDYFDYEIDKINRPNRPLPRGALSRKVALVYGLCLSALGLFIAYMLNLWAF-------FFAFGAYLLMYLYA---WRLKPTPLVGNLAVATLTGATPLYGAIA-VGKIGL-AGYLALCAFLVNVAREIFKDVEDVEGDKAHGAKTLPIVWGVEKASKLGVLF--------------------------------------------------------------------------\n>UniRef90_A0A522Q4Y3/11-208 [subseq from] 4-hydroxybenzoate polyprenyltransferase n=1 Tax=Acidobacteria bacterium TaxID=1978231 RepID=A0A522Q4Y3_9BACT\n-------------------------------------GRPFTLIPPMVGIFSGSLIGYGA-THVHLVAYHIVLAVLAAGVLNAASNGINQICDFENDCVNKPHRPLPSGQMTWRQAWVFVAVTYFLALAMVAVI-NW--QIFAIYVVA----ALATLAYSVPPVRLKKNTWGSNIIIALIRGGLLKVAGWAAVATVLHSVepWYIGSIYVVFLLGATTTKDFADIEGDRKAGCITLPVRYGAT-----------------------------------------------------------------------------------\n>UniRef90_A0A8T6YG86/59-242 [subseq from] UbiA family prenyltransferase n=1 Tax=Candidatus Methanoperedens sp. TaxID=2032688 RepID=A0A8T6YG86_9EURY\n--------------------------------------------------------------------------------------ILNDYYDFEVDSITDPYRPLPSGRITRKEA----LVAAIAFLSAAVILSIFGSA---TLLAATVVLVILAILYNS---TLKKMGLIGSFSFGII-EGLFFAVGVLTVGSFNQLTLLVAVSIILLHTSVNISGAIKDIEGDKKIGNMTVPVKYGIDTTAVFILLFLSLsFMvALMPGFLNMLS-PRYLPLLLITCLW--------------------------------------------\n>UniRef90_A0A315XM76/49-274 [subseq from] Digeranylgeranylglyceryl phosphate synthase n=1 Tax=Methanobrevibacter thaueri TaxID=190975 RepID=A0A315XM76_9EURY\n-------------------------------------------------------------------------------------NVINDYFDYKIDLINKPHRPIPSGRISPKSGRNYAYVLFVLGTVCGF-LISYLNKDWTAFIIVLI-SDVILYVYAR---NLKSTPLIGNLTVGFMTGLCFAFGGYAIN---NPQIIATSwflgFFAFVMTTAREITKDIEDMEGDKAEGAKTFPILYGAKLSAIIAfaLIIIDCLLCPLL-YIQNVFNIIYLAIIAIAVV-IFLYSGILIIKN---QDTKTAAKASKYLKIGILIAFVA------\n>UniRef90_C9RH80/49-252 [subseq from] Digeranylgeranylglyceryl phosphate synthase n=1 Tax=Methanocaldococcus vulcanius (strain ATCC 700851 / DSM 12094 / M7) TaxID=579137 RepID=C9RH80_METVM\n-------------------------------------------------------------------------------FICAYGNVINDIFDIEIDKINKPFRPLPSGKISLKEAKFFSFLLLFTGLFLSVFINIYAL-------IIAIINSIFLYLYGKKYKKYK---PIGNFLVGYLTGSVFLFGGVAGKNVYPVVILFLCSLFSIW--GREIIKDFEDMEGDLKEGVVSLPIMYKEKS-LFIASLLII--IAIILSPLPYIFGVFGISYLILIVLCDILFlwAIIILLKNPTKK----------------------------\n>UniRef90_A0A2E9FYZ6/51-265 [subseq from] Prenyltransferase n=1 Tax=Thalassobius sp. TaxID=1979401 RepID=A0A2E9FYZ6_9RHOB\n-----------------------------------------------------------EIFDINFFLLVLSTVIIA---CAGY--IINDYYDIKIDTINKPDKVVI-GRIFRRRVaMAAHTVLNVIGVGIGFYLSKY------IFLINCLAAVW-LWFYSN---RLKRLPFFGNFSIAA-LTALSIFEVDIYFMRFNPHIYVFGIFALFISLIREIIKDMEDIKGDMRFGCKTLPIVLGIRKTKIIIYFFLALLIITITGYANYTHNSAMKYYCLLMSIPTVYFIyRIYF-----------------------------------\n>UniRef90_Q5JDN5/51-206 [subseq from] Digeranylgeranylglyceryl phosphate synthase n=3 Tax=Thermococcus TaxID=2263 RepID=DGGGP_THEKO\n----------------------------------------------------------------------------------AGGNTINDYFDYEIDKINRPERPLPRGAMSR
```
