## Extended Dataset S1 for "Structure of chlorophyll synthase in complex with the LHC-like protein HliD": synchlg-i44f_data.json (part 2 of 9)

```
KAALWYSVALFATGIVLAWFINIW---DFLLAIVA----YVTMFIYA---WKLKPMPFIGNVVVASLTGATPLYGAIA-VGEIGL-AGTLALCAFLVNVAREVIKDIEDIEGDMAKGAKTLPILIGRKRAAYVGALF--------------------------------------------------------------------------\n>UniRef90_A0A166BYW0/6-216 [subseq from] Digeranylgeranylglyceryl phosphate synthase n=1 Tax=Methanobrevibacter filiformis TaxID=55758 RepID=A0A166BYW0_9EURY\n-----------------------------------EILRPANAMMAIIAVVLIAIIGYNYNTFLFSYYIPIGLGILAVFLATGAGNAINDYFDHEIDAINRPDRPIPSGRISLKNAKTYAVILFIIAIILGIAIGVIINNYLPLIIVL--FNSILMYLYAY---YFKSTVLFGNIII--AYLTASCFiFGGIIINLV-EIAIYLGCFAFLMTLAREIVKDIEDIEGDAEGGATTLPIKYGTKLSSILSSIFILV-----------------------------------------------------------------------\n>UniRef90_A0A0U3DUJ1/49-270 [subseq from] Digeranylgeranylglyceryl phosphate synthase n=5 Tax=Methanobrevibacter TaxID=2172 RepID=A0A0U3DUJ1_9EURY\n-------------------------------------------------------------------------------------NVINDYFDYKIDLINKPERPIPSGRIGLKTARNYAYILFLCGTICGFLISYLTNNWIPFIIVLC--ADIILYIYA---YKLKSTPLIGNLTVGFM-TGLCFAFGGFSIGTPQMiyTSIFLGFFAFVMTTAREITKDIEDIEGDKAEGAKTFPILYGTKISAIITFILI-ILDCVLCPLLYFqhIFSILYLIIISIAVI-LFIYAGILLIRNQN---TETASKVSKYLKIGMLI----------\n>UniRef90_A0A6G1CQU9/145-351 [subseq from] Homogentisate geranylgeranyl transferase n=7 Tax=Oryza meyeriana var. granulata TaxID=110450 RepID=A0A6G1CQU9_9ORYZ\n-------------------------------------------------------------RSLDDFTtKVLWGFleaLSSALFMNVYVVSLNQLYDIRIDKVNKPSLPLASGEFSVATGAVLVLTSLI----MSFIIGIRS-RSAPLICALLIS-FFLgsAYSVDVPLLRWKRNAFLAASCIlfvRAVLVQLAFFAhmqQHVLKRPLAPTksVVFATLFMCCFSAVIALFKDIPDIDGDRHFGVESLSVRLGPQRVYWLCInILLTAYGAGIL-----------------------------------------------------------------\n>UniRef90_A0A497R2V7/6-222 [subseq from] Geranylgeranylglycerol-phosphate geranylgeranyltransferase n=2 Tax=Candidatus Heimdallarchaeota archaeon TaxID=2026747 RepID=A0A497R2V7_9ARCH\n-----------------------------------RIMRPFNCFLITMCAIVGIMVDQGI-KTFKH-WPSLILIAIGGWALSAAAMVLNDFFDVDIDRINDPSRPIPSGQITPKQAMIFGIVLIVIGNLAGISIDVYEWLVFKNQFGVSIVTAIICTVMlTTYTPYMKKYSVLGNLAVSVG-VWMGFLYGDLVFDfSINPLPEAMALAAFMLNFGREVMKGIIDIEGDRENGVTTIATAFGDKLTAIIASILYFI-----------------------------------------------------------------------\n>UniRef90_A0A836SLB6/2-262 [subseq from] Geranylgeranylglycerol-phosphate geranylgeranyltransferase n=1 Tax=Candidatus Latescibacteria bacterium TaxID=2053570 RepID=A0A836SLB6_9BACT\n------SGQPQEGGRPLKGGRRARGGSPEV-RGLLELARPLNMAIGFVAVVVGAIVA-GPLRPISDVLRAA----LSASLILGGGNSLNDLCDLEEDRRNRPSRPIPSGRTR-PMT-----AGIWAGVLFASGLSVALPLGRPFLVALSAVGLLVLYDVLLKRLPL--VGNLAVALLGGTAFLYGGMAVGRIEGALVPAV----LAF-LLHLGRELIKDAEDVEGDREAGARTLAVVHGRNSSlRWASGTLLLTAVLAPLPFLLGMYSWPYVVVVLLGVDPVLAYV---------------------------------------\n>UniRef90_UPI0020CCEA45/53-241 [subseq from] geranylgeranylglycerol-phosphate geranylgeranyltransferase n=1 Tax=Halovivax sp. WLHSJ27 TaxID=2963433 RepID=UPI0020CCEA45\n--------------------------------------------------------------------------------AVGAGNAVNDYFDRDIDRINRPDRAIPRGAVSPRGALVFSVVLFLAAVGLALTLP-WLAIGIAAVNLLALI-TYTEYFKGLPGVG---NA-LVAYLGGSTFL-----FGGAAVGGIEATVVLF-ALAALATFAREVVKDVEDLEGDREEGLNTLPIAIGERRALFVGagVLLVGVL----ASPLPFLLGQ-FDVVYLLAVVPAVLL----------------------------------------\n>UniRef90_D8J5C7/50-236 [subseq from] Digeranylgeranylglyceryl phosphate synthase n=1 Tax=Halalkalicoccus jeotgali (strain DSM 18796 / CECT 7217 / JCM 14584 / KCTC 4019 / B3) TaxID=795797 RepID=D8J5C7_HALJB\n------------------------------------------------------------------------------VFATGAGNAINDYFDREIDRINQPDRPIPRGAVSPRGTLLFSLALFAGAIVLALALPVLAIAIALINLL-----LLVAYTQLFKGLP-----GVGNAvvaALGGSTF---LFGG-AAVGNVTaPA--VLFVLAALATFTREVIKDVEDLAGDREEGLNTLPIAIGARPALWVGVACLAV--AVLASPLPYLLDALG-VVYLLAVLP--------------------------------------------\n>UniRef90_A0A497KWR6/21-222 [subseq from] Geranylgeranylglycerol-phosphate geranylgeranyltransferase n=1 Tax=Candidatus Bathyarchaeota archaeon TaxID=2026714 RepID=A0A497KWR6_9ARCH\n----------------------------------IRLMRPPNCLMMGFAVLVGAVVASGELPAGEALRLSL--GFTTAFTLLAASNALNDYYDREIDAINEPGRPIPSGLVRPEEALALSALLTILGLLSAYLTGT-------ACLILALLAMAIADTYVT---LGKKTGLPGNA-MVSACVAIPFLYGSLLaVGRITGLVAAFASIAFLANLGREVNKGIVDVPGDASRGIRTVAVRWGPRAAAHLSA----------------------------------------------------------------------------\n>UniRef90_A0A0F7IGU1/22-223 [subseq from] 4-hydroxybenzoate polyprenyltransferase n=1 Tax=Geoglobus ahangari TaxID=113653 RepID=A0A0F7IGU1_9EURY\n------------------------------------------------GVVAGVFISLGYFDLRLSVFGFLTALF-----LQASAFALNDYYDYEVDRANKRFdRPLVRGDLSRREALW----I---AVAFAFPGFLFALYISPLAFALALAITLFGYLYD---VKLKEYGVAGNVYIAFS-MAAPFLFGAIVAGRVNTEVVVLSLIAFLSGLAREIMKGIEDVEGDALRDVKTVARTYGVGVASRISALLF--ILAVIASMLVLVIP---------------------------------------------------------\n>UniRef90_A0A7J3VT35/7-141 [subseq from] Heme o synthase (Fragment) n=1 Tax=Caldiarchaeum subterraneum TaxID=311458 RepID=A0A7J3VT35_CALS0\n----------------------------------IRLTRPPNSLMMFFAVIVGMVVSDSYVPSPETIILTLA----TSYGLTSSSMILNDYFDREVDAVNNPSRPIPSGLVSPSSALT--LSFITAGLGLSSALLT----SLPCF-TLALTAYSVAAAY---NWRLKKTGFLGNMAVSFTVVA---------------------------------------------------------------------------------------------------------------------------------------------\n>UniRef90_A0A7S1DHF9/139-332 [subseq from] UbiA prenyltransferase family-domain-containing protein (Fragment) n=1 Tax=Hemiselmis andersenii TaxID=464988 RepID=A0A7S1DHF9_HEMAN\n------------------------------------------------------------VINLTALATAMGWAMLSACFINIYVTGLNQVCDVDIDRVNKPYLPIPAGELSPLRAKQIVVASLVLGHLLPY---VFYPFDRTGLMVTVAGSSILGTVYSMPPFRLKRYPLLAALCIivvRGTLINLGFYAHAAsvLGGSLLPGRALwGSAFFALFGSVIAMMKDVPDVEGDAQFEIRTLSVRIGAAKVLDIASTVL-------------------------------------------------------------------------\n>UniRef90_UPI000678EFBE/45-243 [subseq from] geranylgeranylglycerol-phosphate geranylgeranyltransferase n=1 Tax=Halobellus rufus TaxID=1448860 RepID=UPI000678EFBE\n-------------------------------------------------------------------VVAVVASVAATVFATAAGNAVNDYFDRDIDRINRPDRPIPRGAVSARGAGAFSVALFLGAIVAALALPLLAIA---IAVVNLL--ALLAYTELFKGL-----PGVGNVVV-AYLTGSTFLFGAAAVGQLTDvAVLVLFALAALATLTREIVKDVEDLAGDREEGLRTLPIVVGEATALRAGAfVMAVAVLASAAPYLMNVFGLAYLAIVV-------------------------------------------------\n>UniRef90_UPI00210A7280/42-235 [subseq from] geranylgeranylglycerol-phosphate geranylgeranyltransferase n=1 Tax=Natronomonas sp. F2-12 TaxID=2841590 RepID=UPI00210A7280\n-------------------------------------------------------------------------AVFATLLATGGGNAINDYFDREIDAVNRPDRPIPRGAVTPRGALGFSGLLFVLAVVLTVLLPPLA---IAIAVVNL--LALIAYTEVFKGLPGVGNGLVG-YLTGSTFL----YGGAAVGGDLGPVL-VLFVLAAGATVAREIVKDVEDIEGDRAEGLNTLPIAIGERNALAVATAFVvFAIVVSPAPYVLGT----FGRVYLLVLAPP-------------------------------------------\n>UniRef90_A0A662SS33/35-203 [subseq from] Geranylgeranylglycerol-phosphate geranylgeranyltransferase n=3 Tax=Candidatus Korarchaeota archaeon TaxID=2056630 RepID=A0A662SS33_9ARCH\n------------------------------------------------------------------LVRYLITAI-VPPLVLMGGNAINDFFDFEIDAINKPFRPIPQGIITRRQAFLSYLLLSFIGVMLAFSLG-WIP--FIIALLFVL----AWYFYA-R--NLKAKGLVGNIVVstGVGFtIIFGYISAHGE-SILLP--ITLALIAFSANLAREIVKTVEDLPGDKKAGLSTVPIKFGMKKTKTL------------------------------------------------------------------------------\n>UniRef90_A0A842UJH7/15-258 [subseq from] Digeranylgeranylglyceryl phosphate synthase n=1 Tax=Candidatus Altiarchaeales archaeon TaxID=2250256 RepID=A0A842UJH7_9ARCH\n-----------------------------------GLVRPRNMILAFVGVVTGALLYTG---PPLEFWP-ILCAALTASLILGAGNALNDYFDFESDKINKPERPIPSGRISRSDTLMMSIVLFMAGIGLSKAI-----NDYTL-VIATLN-ALMLIIYARYSKKLFFLaNIVVSYLVASIFLfgAVASLKQTPSLGMINPLFTTLIATSFLSTMAREIVKDVEDMPGDEKIYSNTLPIKAGTKRAREIAFLF--MFAA-VAASLYPLFNP-PTGFNLLFYAAMILTADILFLL---------------------------------\n>UniRef90_A0A7J4IVP9/44-240 [subseq from] UbiA family prenyltransferase n=1 Tax=Candidatus Diapherotrites archaeon TaxID=2026736 RepID=A0A7J4IVP9_9ARCH\n-------------------------------------------------------------------------MLSLSFAVLGF-NSLNMVFDLELDKIDKPKRPLPSGRVTVDEAIKLSVFLFLTSFIIS----FFTNLEFVLLLI---AFFVVSYIYSSPIIHIKKYIWGSSFTGTFQYALIPVLSAATISPKELP---VVFFVYVIStYLVISNVKDIEDVDGEKENKISSFPILFGVNNTLALVLIGPIVLNVCIA-ILIFanIIEKKYFYLVMASII---------------------------------------------\n>UniRef90_L0JQ72/12-218 [subseq from] Digeranylgeranylglyceryl phosphate synthase n=3 Tax=Natrialbaceae TaxID=1644061 RepID=L0JQ72_NATP1\n-----------------------------------ELTRPVNVIAASALTFIGAFVAGGV---AEEPLAV-AAAVVATGLAVGAGNAINDYFDREIDRINQPGRAIPRGAVSP-RGALAFSGLLFAGaVALAVTLPATAI---AIAGVNLL--ALVAYTEF-----FKGLPGLGN-ALVAYLVGSTFLFGAAAVGEIAPAVV-LFVLAAIATLTREIIKDVEDIEGDREEGLNTLPIAVGERKALVVAAVLLVVS--VVAS----------------------------------------------------------------\n>UniRef90_A0A7J3MVB1/20-188 [subseq from] Geranylgeranylglycerol-phosphate geranylgeranyltransferase n=1 Tax=Nitrososphaeria archaeon TaxID=2268198 RepID=A0A7J3MVB1_9ARCH\n--------------------------------------------------------------------LELSLSFITAYCLNGSSMVINDIIDKEVDKINDPLRPIPSGRISVKAAIIYGGFLGLAGLFAS------C-----ITGIGTLIVAIIFYaIANAYNVWLKPLGIIGNVAVSLAVVAPFLYGSVLMLGTISMKVLILGLLAFLANMGREVIKGMVDIEGDALRGVASIARIYGSRKAAVIG-----------------------------------------------------------------------------\n>UniRef90_A0A7V1TWI3/6-228 [subseq from] Geranylgeranylglycerol-phosphate geranylgeranyltransferase n=1 Tax=Ignavibacteria bacterium TaxID=2053306 RepID=A0A7V1TWI3_9BACT\n---------------------------------YLTLIRPVNFFITAASIYVSCLLAGGT---QSQFL-AMFLASLGGAFIGGGGMVINDIFDIEIDRINKPHRPLPSGAIDKFDA-----MMFYGGIT-GAGLIMSA-YSTRSAFIIAFVAVPIIFLYSQ---RFKSQPLIGNLIVGG-LTGLAFIYGGAAVGNVEKAIMPAVFAF-LINVGREIIKDMEDIEGDRRQGAITFPVKHGMKKSAQLATaFLIAVVLSTIIPFVLGLYGMKYF-----------------------------------------------------\n>UniRef90_A0A842RRZ9/39-224 [subseq from] Geranylgeranylglycerol-phosphate geranylgeranyltransferase n=1 Tax=Candidatus Lokiarchaeota archaeon TaxID=2053489 RepID=A0A842RRZ9_9ARCH\n-------------------------------------------------------------------ILNLILGVITYILIAGSGMVINDIYDIEIDKVNRPERPIPRGDISLKQAKYLFAFLVILGVLLSL-IHSWVLNLDYINVIVAAFFAFIGWLYAAF---AKKSGFFGNIIVSISF-SIGLIYGAILNNSIIPMYIYFFFLTSFfLLLAREVVKGCEDIEGDKTEGVKTLAITLGIQQALYFSII-FDALAIGF------------------------------------------------------------------\n>UniRef90_A0A3Q0EPX4/1-182 [subseq from] homogentisate phytyltransferase 1, chloroplastic-like n=1 Tax=Vigna radiata var. radiata TaxID=3916 RepID=A0A3Q0EPX4_VIGRR\n--------------------------------------------------------------------------------MCGYSTAVNHLTDVEIDKINKPYRPLASGEFSFGTG----LIIAASCLILSFGIG-WIVGSPPLLWAISIYFVMaTAYSIDLPLLRWKSSAVLAAVCIvGVRGIvyQLAYFLHMQTFVFKRPTMLPRSLIFSTAFLSfftlvIALFKDIPDHEGDEKHGVKSLSVLLGQKRVFWICVSLLEMMY-GVA-----------------------------------------------------------------\n>UniRef90_A0A7J2RBR5/45-217 [subseq from] Geranylgeranylglycerol-phosphate geranylgeranyltransferase n=2 Tax=root TaxID=1 RepID=A0A7J2RBR5_9ARCH\n-------------------------------------------------------------------------GVLTYFFLAGSGMIINDIYDLEIDKINRPERVLPSGRMTINQA--KILFILTYGIGVLLAILHSLIFNLGfINIILAIFFGFIGWIYAAWG---KKQGFIGNIIVGVSFS-IGLIYGAILNKIIPPYIIFFFLTSFFLLMSREIIKGCEDIEGDKEEGVKTLAIKLGIKKATYFSIIF-E------------------------------------------------------------------------\n>UniRef90_A0A7Z9YBW7/24-233 [subseq from] Geranylgeranylglycerol-phosphate geranylgeranyltransferase n=1 Tax=Candidatus Poribacteria bacterium TaxID=2026781 RepID=A0A7Z9YBW7_9BACT\n-----------------------------------------------ASVFLGALLSGGgPILPV------L-YVAMAAFLILSAGNAINDRCDVEIDRINKPNRPIPSGRLSKGEATTFSILCSLTGVALSFLVNLPAT-------VISLFVVISLFLY---AIRLKRTPLLGNVVV-ATLTGLTFISGGVAV--EKPLGALIPAVFaFLFTLGREVVKDIEDVEGDRSTGAKTAPVVWGIKPSAIISAVVMGIVvAVSPIPFLLGIYSWRYMLAV--------------------------------------------------\n>UniRef90_A0A2P6TTY1/150-318 [subseq from] Homogentisate chloroplastic n=1 Tax=Chlorella sorokiniana TaxID=3076 RepID=A0A2P6TTY1_CHLSO\n--------------------------------------------------------------------------------GNGYIVGINQIYDVEIDAVNKPFLPVAAGELSKGAAW--ALCLLLAAGGVA----ITALNFGSLITSLYCFGLFLGTIYSVPPLRLKRSAVAAFMIIATvRGFLLNFGvyhAARAALGlpfAWNPSITFITAFVTLFATVIAITKDLPDIEGDQQFGIETFATRMGVRNIAFLGS----------------------------------------------------------------------------\n>UniRef90_A0A7C5U6Q9/8-261 [subseq from] Geranylgeranylglycerol-phosphate geranylgeranyltransferase n=1 Tax=Caldiarchaeum subterraneum TaxID=311458 RepID=A0A7C5U6Q9_CALS0\n-----------------------------------KLSRPPNGLMMFFAVLIGVLFSENRNINIETAVYAFV---TS-FGLTSSSMALNDYFDKEVDLVNNPSRPIPSGQISESKAVV------FAGFTAFVGLSAAFLTSMPCGLMASFT-YVVAALY---NWFLKKTGFLGNLVVSFTVVA-PFIYGSLLSDcTVTSRVLILALLAFLANTGREVIKGMTDVEGDAVRKVSTIARQHGLPAAAKLGAaFYLTAVALSPLPYLLNVVGALYMPVVAVA-DAGFIYSSIIVLQSPTSGTARKQKN---------------------\n>UniRef90_A0A6H9KE19/42-234 [subseq from] Geranylgeranylglycerol-phosphate geranylgeranyltransferase n=1 Tax=Calditrichaeota bacterium TaxID=2212469 RepID=A0A6H9KE19_9BACT\n------------------------------------------------------------------------FAVLSGIFITAGANSINDWFDLDIDRINRPDRVLPQGLISTKTALGAAIILFACGIIISIFINFYA-------IIITVLSSIVLLLYSAF---LKRQVLWGNITVS-FMTALAFIYGALAAGNIGGGVVPALLAFQF-HLGREIIKDMEDMEGDKKQGAKTLPIVHGeIVTKVVVTIVFALLIGFSFVPYVLQIYNLLYLITVVI------------------------------------------------\n>UniRef90_A0A2T1E9W1/23-261 [subseq from] Homogentisate phytyltransferase n=1 Tax=Stenomitos frigidus ULC18 TaxID=2107698 RepID=A0A2T1E9W1_9CYAN\n---------------------RHAPGLYSFWKFARPHTIIGTS-LSVLGLYLI-ARAGRGEWSIEEAVASLVPPLLACLCGNVYIVGLNQLEDVGIDRINKPHLPLASGEFSHPQGV---VIVAIAGV-LAFLLALWQG----LFLLITVGTSlLIGTAYSLPPFRLKRFPvWASLciFTVRGVIVNLGLFLHFQGRLAIPPSVWALTLFVLVFTFAIAIFKDIPDMEGDRRFNINTFTLRLGQRTifhlALWVITIcYLGMILAGLAGL---------------------------------------------------------------\n>UniRef90_A0A847PRZ2/58-255 [subseq from] Digeranylgeranylglyceryl phosphate synthase n=1 Tax=Methanosarcina sp. TaxID=2213 RepID=A0A847PRZ2_9EURY\n---------------------------------------------------------------------------LTVFLISGAGNVINDYFDVKIDSINRPERPIPSGRVKLKEALYFSYILFGFGIILAISINLI--CGFI----ALLN-SLL-LIHYAK--TLKGTPFLGNLSIGYL-TGSSFLFGASVFGFEGlEALFVLFLLAALAITAREIVKDIEDMEGDKMEGADTLPLRIGAKKASYLAVLIgfLAVFLSPL-PYLMSVLGVRYLYLVLLADLGFL------------------------------------------\n>UniRef90_UPI000A8E1D2F/21-191 [subseq from] UbiA family prenyltransferase n=1 Tax=Methanobacterium formicicum TaxID=2162 RepID=UPI000A8E1D2F\n-------------------------------------------------------------------------------LVTGAGNSINDYFDHKIDAINKPQRPIPSGRISLKGALVYSISLFAVGIIIAFAINL-------LLGIIALSSSLL-MIYYAQDLKTK--CLIGNLSISF-LTGLCFVFGGIAVEQIAVSIY-LGFYAFLMTMAREIVKDMEDQEGDKEEGATTLPIVYGNRISSLLAALFMI--IASVTSYTIF------------------------------------------------------------\n>UniRef90_A0A497ET39/41-223 [subseq from] Geranylgeranylglycerol-phosphate geranylgeranyltransferase n=1 Tax=Candidatus Verstraetearchaeota archaeon TaxID=2250257 RepID=A0A497ET39_9ARCH\n-----------------------------------------------------------------------ILGFLTAFSLTAASMAINDYFDYDIDLINAPWRPLPSGLVSKTQAIICTLLFSI--VGIISSLLINLE-----CFILALIAIIVSVLYS---FKGKKYGLLGNFMVS-FCVALPFLYGSLAVKARgSFLLQIFSLAAFLANTGREVAKGMVDVNGDTVKGIKTIAILYGLRIASLLTLIFY--LLAVIVGLFPIIF----------------------------------------------------------\n>UniRef90_A0A126R0J3/35-259 [subseq from] Digeranylgeranylglyceryl phosphate synthase n=1 Tax=Methanobrevibacter olleyae TaxID=294671 RepID=A0A126R0J3_METOL\n----------------------------------------------------------------------ILCALIV-FVSTGAGNTINDVFDYKIDKINKPNRPIPSGRISLKNARNYSYL--LFGIGIILSiIDSYLVNSiWPS--VIVIPAVIIMYLYAK---NLKVMPLLGNITVAILTGFCFVIAGTVIAcATESLNILFISIYLGLfavfMTLAREIVKDMEDIEGDKLEGARTFPILYGKRIPSFISIILIVA--TTLICPILYIFKIFNISYMIIMIIPIVIFlYSAYSLKlNPSEE----------------------------\n>UniRef90_A0A1D2QX67/58-257 [subseq from] Digeranylgeranylglyceryl phosphate synthase n=1 Tax=Candidatus Altiarchaeales archaeon WOR_SM1_SCG TaxID=1849261 RepID=A0A1D2QX67_9ARCH\n-------------------------------------------------------------------------------IITAAGNIFNDYYDYVIDKINRPDRPIPSGKVKRSDAMMLSLTLFLVGIALAYNINLIC---FAIAGVN----VIILMIYARYSKKmLLVSNFIVSYLVASVFIF----GGLAAAGEIveAKPIFVLSVCAFLMTFSREIVKDIEDIKGDEESGAETLPIQIGADKAKNVAVIFL-VF-AVLLGFVPYIFKLINNLLYYLIV---IIIADIVFLYS--------------------------------\n>UniRef90_UPI00100A58C2/49-245 [subseq from] geranylgeranylglycerol-phosphate geranylgeranyltransferase n=1 Tax=Halegenticoccus tardaugens TaxID=2071624 RepID=UPI00100A58C2\n----------------------------------------------------------------------------ATVFATGAGNAVNDYFDREIDRINRPDRPIPRGAVSP-RGALLFSAALFLGATVCAALLPPLAIAIAVVNLLAL-VAYTKFFKGLPGVGNVVVAYLtGSTFLFGDAAVNPVDAGGVPFSD---ATLVLFGLAAVATLTREIVKDVEDLEGDREEGLRTLPIAIGERPALWLGVVAM--LLAALASVLPYLRG-TFGLVYLAFVLP--------------------------------------------\n>UniRef90_A0A0Q1ABK8/37-253 [subseq from] Geranylgeranylglycerol-phosphate geranylgeranyltransferase n=1 Tax=Candidatus Cloacimonas sp. SDB TaxID=1732214 RepID=A0A0Q1ABK8_9BACT\n------------------------------------------------------------------------FAILSASLIAAAGYVINDFFDRQIDRVNRPQRMIPSGQISPKAAYLYAILLFITGIILSY----FTINIFCIL--LAFSNSVILYLYA---IKFKKTLIIGNLIVSYSAASCFIY-GGLSAGNLTN-IIPIALFAFLFTLIREIVKDAEDITGDKKFSVNSIAIKLGKKVALVISLI-LSLGITLLFGYLKYLNYLSLTTFILSLLLITlpLTLI-LIYLYSNIDSKTAF------------------------\n>UniRef90_A0A8J8TC58/43-238 [subseq from] Digeranylgeranylglyceryl phosphate synthase n=1 Tax=Halonotius terrestris TaxID=2487750 RepID=A0A8J8TC58_9EURY\n---------------------------------------------------------------------AVAAAVLATVAATAGGNAINDYFDREIDAVNQPDRPIPRGAITARGAL----GVSVACFGIA----TVAALTLPLVAIGIAVvnlLALIAYTEW-----FKGRPLVGNilvaYLTGSAFL----FGGAALGEPLGAG--VLFLLAAVATLTREIVKDVEDITGDRQEGLRTFPIVVGRKPALWVGVAVITVAVAA--SALPYLDD-TFGLSYLIVVVP--------------------------------------------\n>UniRef90_A0A662RVX9/102-310 [subseq from] UbiA family prenyltransferase n=1 Tax=Methanosarcinales archaeon TaxID=2250255 RepID=A0A662RVX9_9EURY\n--------------------------------------------GVILGVFLAASSDSSFLSSITIIFGVLTALLLQA-----GTFALNDYCDSEVDILNRrTDRPIVRGDLSRRAALIVSLVAISLGIACAFFLPTPA-FSFA----IALATAALAY-----DIKLKEMGIAGNAYI-AFTMASPFIFGGLIVGRLNSTTLMIAAIAFTTGFGREVMKDIGDIKGDLIRNVRSIAITRGIGTALKTSIAFFIV---SIAlSILPFVLQDVY------------------------------------------------------\n>UniRef90_A0A7R9TF92/157-325 [subseq from] Homogentisate phytyltransferase 2, chloroplastic n=2 Tax=Micromonas pusilla TaxID=38833 RepID=A0A7R9TF92_MICPS\n------------------------------------------------------------------------------LCGNGYIVGINQIYDVDIDKVNKPFLPVAAGELSVPLAWA------ACGIFAAAGAAIVTSQFGPLISKLYLFGLFLGTIYSVPPLRLKRSAL-AAFCIIATVrgFLLNFGVHHATTAaiglafSWSPPILFITSFVTVFAVVISITKDLADIEGDKKFNIDTFATKLGVKGVSYL------------------------------------------------------------------------------\n>UniRef90_A0A2R7Y9G0/31-190 [subseq from] Digeranylgeranylglyceryl phosphate synthase n=1 Tax=Candidatus Terraquivivens tikiterensis TaxID=1980982 RepID=A0A2R7Y9G0_9ARCH\n-------------------------------------------------------------------------------SLNGSSMTVNDYFDRHVDAINSPNRPIPSGVVSPRGAI-----VFATALG-AVGLAAAAFTSYVCL-AFALLAYASAMLYNS---TVKVSGLPGNLLVSFNVIA-PFVYGSLLsDGTVGARVLMFALLAFLANTGREVIKGISDVEGDALRGVRSVARRMGEKKAAMLGAA---------------------------------------------------------------------------\n>UniRef90_A0A1V5B8M9/6-240 [subseq from] Digeranylgeranylglyceryl phosphate synthase n=1 Tax=Methanosaeta sp. PtaU1.Bin060 TaxID=1811688 RepID=A0A1V5B8M9_9EURY\n-----------------------------------EILRPFNCVMASAAAIIGQLIAGGF--SI----QTSALIFLAVFIVTGAGNAINDYYDREIDSVNRPERPIPSGRLRPGAALNYSILLFIAGC-VAAGLV---NH---LCLALAAVNSILL-IFYARN--LKAMPLAGNICVSF-LTGSTFLFGGAAFGLEGIRLdMVPFLLSFLATMSRELAKDIEDMEGDRHGGALTLPLLAGERACAalasaFvLAAVILSFFAPFGTAYLVVV---AVADILFLASVPKIL-----------------------------------------\n>UniRef90_A0A7C1KWH9/5-201 [subseq from] DGGGPS n=2 Tax=Archaea TaxID=2157 RepID=A0A7C1KWH9_9EURY\n----------------------------------LDIMRPLNCTMASFAVLIGAKM-GGPLQITVLYAIAATFL------ICAAGNTANDYYDYQIDKINSPNRPIPSGKITRKGAHQYALTLFILAIMLA------TQINMPALMLAVI-NSMALYLYAAT---IKQGGGLTKNL-TVSYlVASPFLFGGL--ASENPSVTLfLVFVAFLVNTSREIVKDIEDFEGDKD-HLESLPVKYGFRLPAIVASFF--------------------------------------------------------------------------\n>UniRef90_UPI00109334B4/52-238 [subseq from] geranylgeranylglycerol-phosphate geranylgeranyltransferase n=1 Tax=Halostella litorea TaxID=2528831 RepID=UPI00109334B4\n-------------------------------------------------------------------------------LATAAGNAINDYFDREIDAINDPDRPIPRGAVSPRGALAFSLALFLGAVALAVTLPPLALGIAAVNLV-----ALVAYTELF-----KGLPGVGNVVVA-FLGGSTFLFGGAAVGRPGATV-VLFLLAALSTVTREIIKDVEDVDGDREEGLNTLPIAVGERRALWVAAGALAV--AVLASPVPYLRGT-FGAAYLLVVVPA-------------------------------------------\n>UniRef90_A0A3N5MN94/17-220 [subseq from] Geranylgeranylglycerol-phosphate geranylgeranyltransferase (Fragment) n=1 Tax=Methanoregulaceae archaeon TaxID=2485498 RepID=A0A3N5MN94_9EURY\n--------------------------------------------------AAGLAAVIAYLIATGTVIPAVILLFVVVTLITAAGNVVNDYFDVDIDRVNRPERPIPSGLVQLPAARAYALTLFLAGILVSFFTN-----S--LCIAIAVFNSILLIAYA---ARLKRTPLLGNIAV--SFLAASmFLFGGALNGLPGFfHVMPFAVMTFFAMLARELVKDGEDVEGDKASGAVTIPIRYGI-TATMILALFCAVLgvVASLAPYLW-------------------------------------------------------------\n>UniRef90_A0A7V4SMB7/10-243 [subseq from] UbiA prenyltransferase family-domain-containing protein n=1 Tax=Acidobacteria bacterium TaxID=1978231 RepID=A0A7V4SMB7_9BACT\n-------------------------------KPWIDLVRPFTLLPPLLGILSGSACAwGGahnpYASFTRDLFWTLLVASLCASLMNAASNIINQVYDLEIDRVNKPSRPLCTGQVTVRQALWVSWVMYVLSlvpiwwvVPPPHNSGFWARTTAPwhahACFWIYLAGLLCTYIYSAPGLgRTKRLGIWANVTIAVARgelLKVAGWAMVASAAVWEPW--YLGAVFFLFLLGASSTKDFSDMEGDRLGGCRTLPIVYGPRKAAWMI-----------------------------------------------------------------------------\n>UniRef90_A0A147JVX9/47-244 [subseq from] Digeranylgeranylglyceryl phosphate synthase n=1 Tax=Hadesarchaea archaeon DG-33-1 TaxID=1775755 RepID=A0A147JVX9_9EURY\n-----------------------------------------------------------------------------AVIICGGGNAINDYCDRKIDAINRPGRPIPSGRLEPGQALATGRSLFMIGVLLAIPLG------TPC-IILAIVNSLVLAFYSA---RLKHLGLIGNLTIGYLVGSTLLFGGLAVKNVprLQaislQSVSIFAAMAALSTIGRELIKDIEDMKGDKKIGLKTFPLRHGTRAAAALAIVFIAAAVAlSPLPYLLDLFDVVYLAPVILSV----------------------------------------------\n>UniRef90_A0A7K4HM08/55-243 [subseq from] UbiA family prenyltransferase n=1 Tax=Methanofollis tationis TaxID=81417 RepID=A0A7K4HM08_9EURY\n--------------------------------------------------------------------------------ISGSANISNDYFDRDVDRINLPSRPLPSGRISVTELWILFSLFTAAG------M-IGAALLGPLVLALVVLFWCIALAYN---IRLKDAGFAGNLVVA-ACIGMTIILGAIAVGTVNGVVLTFAALAFFFDLGLEVAADAMDVKGDERRSSRSLAHRWGRASALRVSAVWLTIFflvtpVPFLMGWLVYDYLLLIAVTDL-------------------------------------------------\n>UniRef90_E3GYQ7/43-267 [subseq from] Digeranylgeranylglyceryl phosphate synthase n=1 Tax=Methanothermus fervidus (strain ATCC 43054 / DSM 2088 / JCM 10308 / V24 S) TaxID=523846 RepID=E3GYQ7_METFV\n-------------------------------------------------------------------------------LVTGAGNVINDYFDREIDMINKPNRPIPSGRIKAKIALIYSLALFLIAVFLSFLLR-------PIITfiVIVAEALLILYAY-----KLKRKCLIGNVVVS--FLTSLTFIFAGIIVNLFLTSFYIAIFAFLMTMAREIVKDIEDIEGDKVMGAKTMPIVYGTEISGKTAAILIILTaLLSPVLYLLKIFGNLYILF---LSFAIILFLKSAFDIF-KKQDKKTARQTSKYLKIGMIITFLAF-----\n>UniRef90_UPI0020A186F1/30-206 [subseq from] geranylgeranylglycerol-phosphate geranylgeranyltransferase n=1 Tax=Thermococcus aggregans TaxID=110163 RepID=UPI0020A186F1\n------------------------------------------------------------LGSLPSYEKSLMIFLV-VFLGCSWGNIINDYFDYEIDKINRPNRPLPRGALSRKAALVYGLCLAVLGLLISYMLNLWA-------FLFALGAYILMYFYA---WKLKPAPFVGNLTVAALTGVTPLYGA-VAVGKIGLA-GYLALCAFLVNVAREIFKDIEDVEGDKAHGARTLPIIWSIERASKVGVLF--------------------------------------------------------------------------\n>UniRef90_A0A117MCB4/46-206 [subseq from] Digeranylgeranylglyceryl phosphate synthase n=2 Tax=Methanothrix TaxID=2222 RepID=A0A117MCB4_9EURY\n-------------------------------------------------------------------------------AVTGAGNVVNDYFDREIDAVNRPGRPIPNNRISPDRAFSWSIALFALGCSLALFMNS-------LALAIAIFNSVLLYFYAR---NLKVTPFAGNLAVGYLT-GSTFIFGGAAGDDIEITL-FLFLLASLATLAREIEKDIEDVAGDRSSGARTLPIVIGERKASILAALFVA------------------------------------------------------------------------\n>UniRef90_A0A498GV07/56-253 [subseq from] Digeranylgeranylglyceryl phosphate synthase n=1 Tax=Methanosarcina sp. MSH10X1 TaxID=2507075 RepID=A0A498GV07_9EURY\n-------------------------------------------------------------------------IFLAVFAISGAGNTINDYFDIRIDSINRPDRPIPSGRIKLKEALYFSYLLFALGTLLAFSIN-------PICGFIALFNSLLLIFYAK---TLKGTPLLGNLSIGYL-TGSTFLFGASIFGFEGlKALSVLFLLAALAITAREIVKDIEDVEGDKMEGADTLPLRIGAKKAGYMAAFIgfVAVFLSPL-PYLMSILGSRYLYLVLLADLG--------------------------------------------\n>UniRef90_A0A7J2I4N5/8-109 [subseq from] Heme o synthase (Fragment) n=1 Tax=Candidatus Bathyarchaeota archaeon TaxID=2026714 RepID=A0A7J2I4N5_9ARCH\n----------------------------------LRLVRPVNSLMMGFATVVGAFLThPGPV-SG-WWFKGVLAFVTAFPL-TGASMTLNDYYDREIDAVNEPDRPIPSGLVKPWEALAVTTVLTVVGLASAYLTNLWC------------------------------------------------------------------------------------------------------------------------------------------------------------------------------------------\n>UniRef90_A0A496SC40/130-376 [subseq from] FGGY_N domain-containing protein n=1 Tax=Candidatus Latescibacteria bacterium TaxID=2053570 RepID=A0A496SC40_9BACT\n---------------------RREGGGSCLMRGLLELARPLNMAIGFAAVVVGALVA-GSLGPVSDVLRAA----LSASLILGGGNSLNDLCDLEEDRRNRPSRPIPSGRASPTAAGIWAALLFASGLLMAFPLG----RPFPL--ALSAVGLLVLYDI-----LLKRLPLVGNLAVALLGGAAFLYGGMA-VGRIEGALVPAVL-AFLFHLGRELIKDAEDVEGDRKAGVRTLAVVRGRDSSlRWASAtLLLTAVLAPIP-FFLGMYRWPYMVVVLLGVDPVLAYV---------------------------------------\n>UniRef90_A0A3M1PA72/33-235 [subseq from] Geranylgeranylglycerol-phosphate geranylgeranyltransferase n=1 Tax=Calditrichaeota bacterium TaxID=2212469 RepID=A0A3M1PA72_9BACT\n--------------------------------------------------------------SLEPH-RAVLLACVSGMLVMAGGNAINDYFDRDIDAVNKVGRPIPSGRIPAEAARRFSIILFVLGTILSIFISKYA---AAVALCVSVG----LFLYSA---RLKRMLLLGNIAVSLFS-AAAFAYGGLAVGRVAPALIPAVF-AFLFHLGREVVKDIEDRQADASYAAQTLPIRFGDRVALTFaTVVFAALISFTFVPYLLKIYGEAYLWLVLFG-----------------------------------------------\n>UniRef90_A0A151FC33/11-245 [subseq from] Digeranylgeranylglyceryl phosphate synthase n=1 Tax=Theionarchaea archaeon DG-70 TaxID=1803813 RepID=A0A151FC33_9EURY\n--------------------------CSTCMKAYLELIRPSNTIMAGFAVfLSGAIAAGRQIPPLDVFLAVLGTICASsGGM------VTNDYFDYEIDLINRPERALPRGALTRKRALIFACVLFVLAlLFIAFT--NW------LCIAIGYPAVFLIVVYS---WKLKRRPFIGNFAVA-FLTSLTLVYGGAAAGNIVL-VTMLAICAFFANLSREIVKDIEDMKGDEQLGSKTLPILWGVRKSVLAAA---GFLVLGIAATFLPYCAGIFGWLYLVLVVP--------------------------------------------\n>UniRef90_A0A3R7IJG0/8-211 [subseq from] Geranylgeranylglycerol-phosphate geranylgeranyltransferase n=1 Tax=Candidatus Bathyarchaeota archaeon TaxID=2026714 RepID=A0A3R7IJG0_9ARCH\n----------------------------------LKLMRPVNALMMGFAVLVGAALAGGLTPA---SWRGLLLGFATGFLMTASAMALNDYCDREIDAVNQPDRPIPSGEVKPWEALALMALLS-----LLALLLAWMTN-LSCLLL----AAFSWVVMASYSTVGKSTGLPGNLMV-STCVSIPFLYGALASGMGLPLRSLLfASMAFLSNTGREVAKGIADIEGDRRRGVRTIAVSRGPEVAALVSALFI-------------------------------------------------------------------------\n>UniRef90_A0A497ELJ5/26-200 [subseq from] Ubiquinone biosynthesis protein UbiA (Fragment) n=1 Tax=Candidatus Verstraetearchaeota archaeon TaxID=2250257 RepID=A0A497ELJ5_9ARCH\n----------------------------------------------------------------------------------AVGQIINQAVDADLDKIVKPYRPIPQGLITKDEAMGLAWILTIIVVGRAFTISL----AFGI---LVLAMLFFAVFYSLPPLSPRRVHALaNNMWLAVSRGFLPMFAVYTIYGGFLEAL-KLSVIPFLWVLAYNCTKDIPDVEGDIRFGIKTIPSQFGtLGVIMNMVVVSVFLYTYiVLSGLL--------------------------------------------------------------\n>UniRef90_UPI001F0071C6/33-202 [subseq from] UbiA family prenyltransferase n=1 Tax=Acidianus sp. HS-5 TaxID=2886040 RepID=UPI001F0071C6\n-----------------------------------------------------------------NFEKLIIS-LIVVSLVAAGGYAINDVYDVEIDKINKPDRPLPSGKISIKNAVILSYSTMVIGSGIAFVLGIFQ----GLLAILT----SVALLYYAKS--LKKQGLPGNMIVATTTALSIFYGGIAYFeGNWLVRVIIPTAYSFLLTLGRELVKGIEDYEGDKKYGVKTLATTKGIKF-TWS------------------------------------------------------------------------------\n>UniRef90_W9QDP4/146-344 [subseq from] Homogentisate phytyltransferase 2 n=1 Tax=Morus notabilis TaxID=981085 RepID=W9QDP4_9ROSA\n-------------------------------------------------------------------LKAFPG-LIAMTLANAYYIGINQIYDADIDRVNKPYLPIPAGELSLKQAWILVISFAVGALSIL---RL-MNADWITTSIF-CFGLFLAHFYSAPPLRFKQSPIATSIVnpLNAGVVhnLGLIYATRASLGlpfVWNPSTFFIVNFITPFFLAITNLKDLTDMEGDSKHNIRTLPTIYGPRKITFFFVGMLltHYAAAALAGILL-------------------------------------------------------------\n>UniRef90_I3R4P8/38-216 [subseq from] Digeranylgeranylglyceryl phosphate synthase n=1 Tax=Haloferax mediterranei (strain ATCC 33500 / DSM 1411 / JCM 8866 / NBRC 14739 / NCIMB 2177 / R-4) TaxID=523841 RepID=I3R4P8_HALMT\n----------------------------------------------------------------GDTLVVV-AAILATVFATGAGNAVNDYFDRDIDRINRPDRPIPRGAVTAAEAKWFS-IALFGGAvVSALVLPLVAIGIAVVNLV-----ALLAYTE-----FFKGLPGVGNIVVAALTGSTFLFGGAAIGKPLG--ALVLCLLAALATLTREIVKDVEDIAGDKKEGLRTLPIVVGEQTSLWLGVGVLVVAIA--------------------------------------------------------------------\n>UniRef90_A0A1V5TI38/33-241 [subseq from] Prenyltransferase n=1 Tax=Ignavibacteria bacterium ADurb.Bin266 TaxID=1852898 RepID=A0A1V5TI38_9BACT\n-------------------------------------------------VVLGQLFALGYFSSLHLILKAaLSVFLISASI-----LVLNDYFDIETDKINAPQRPIPSGIVTPNETLLLAFVLLISGIILSFAISIEALL-F--SIVLTVIG----LLYN---RKFKKHGLAGNLMVSFSVGMTFIFGGLSVGLPLNKVVLFFALIAALVDLGEEIAADAMDVKGDLLIDSNSIAIKYGKEKALKLSAsIFVLVIILSLIPFLINWFNMIYL-----------------------------------------------------\n>UniRef90_A0A1V4UTD3/22-207 [subseq from] Digeranylgeranylglyceryl phosphate synthase n=2 Tax=unclassified Methanothrix TaxID=2620051 RepID=A0A1V4UTD3_9EURY\n----------------------------------------------------GIAAVIGLAITSSQNLRILILIFLAVFLIAGAGNAVNDYYDRAIDAVNRPKRPIPSGRIGSQTALRYSLLLFAAGCIMA-GI--VNQI---CLGVAVLNSALlIFYARSLKATPLAGNICV-AFLTGSTFLFGGGAAGV--AGLLANKV--PFFLSFLATMSREIMKDVEDIEGDRLGGAKTLPILAGARTASALAA----------------------------------------------------------------------------\n>UniRef90_A0A3D1M0Z7/21-206 [subseq from] Geranylgeranylglycerol-phosphate geranylgeranyltransferase (Fragment) n=1 Tax=Dehalococcoidia bacterium TaxID=2026734 RepID=A0A3D1M0Z7_9CHLR\n-------------------------------------------------------IAGGFIAigpDIIDFQKEMIICCISAMMLVGGGNALNDYNDRESDKQNHPERPIPSGKISADTALTFAQTLL--GLGLVI-LLITLDNKMPFVIAF--IGMVTLVAYE---SGLKAAGISGNIAVGFMSGAVFLYAGMAVA-NPGPTLWLFGLAF-LATISREIIKDIQDLEGDKDR--WTLPARIGINSSLNIAIGI--------------------------------------------------------------------------\n>UniRef90_A0A662GPI0/42-262 [subseq from] Prenyltransferase n=2 Tax=Thermoprotei archaeon TaxID=2250277 RepID=A0A662GPI0_9CREN\n-------------------------------------------------------------------MFRLMIGIISGILVEIGTFTFNDYFNIEEDKVNAPDRPLVTGEISLRNAFYFGSLTIISGVLL----NIL--ISIPIFL-LILFTVFIGMMYNA---YLKKRGFIGNILVA-YSTALPFFYGALITGKNfeMPTfnVMLFTFIAFFAALGREIVKGIRDIEGDRRVNVQTLAITIGCRKAAFFAACFFTLAVV-LSVCAIRFVDNLLAYLLALLPTDAIFLYASYsIIQSPIV-----------------------------\n>UniRef90_A0A2R6KY86/25-233 [subseq from] Digeranylgeranylglyceryl phosphate synthase n=1 Tax=Halobacteriales archaeon SW_10_68_16 TaxID=1919195 RepID=A0A2R6KY86_9EURY\n------------------------------------------------------TATGSFIAGVGGQYLAVAVATAATVLAVAAGNAINDYFDREIDAINQPDRAIPRGAVSPRGALVFSAVLFLAAVALAFTLPLAALAIAGINLV-----ALVAYTEL-----FKGLPGLGNAVV-AYLGGSTFLFGAAAVGNLQAG-AVLAFLAAASTFTREIIKDVEDVVGDREEGLRTLPIVVGERPALWVGVAVLAVAvLASPMPYLLGTFDVAYLALV--------------------------------------------------\n>UniRef90_A0A5D5AGH6/47-236 [subseq from] Digeranylgeranylglyceryl phosphate synthase n=2 Tax=Natrialba TaxID=63742 RepID=A0A5D5AGH6_9EURY\n---------------------------------------------------------------------------AATGLAVGAGNAINDYFDREIDRINQPDRAIPRGAVS-PRTAL-VFSVFLFGMAVALALMLpWQA--LAI-AAINL-VALVAYTEFFKGLP-----GVGN-ALVAYLVGSTFLFGAAAVERIEPSVV-LFVLAAIATLTREIVKDVEDVEGDREEGLNTLPIAIGERRALQVAAALLVVG--VLASPVPYVLG-YFGIAYLVLVVP--------------------------------------------\n>UniRef90_A0A8T5RSS8/50-263 [subseq from] Geranylgeranylglycerol-phosphate geranylgeranyltransferase n=1 Tax=Candidatus Lokiarchaeota archaeon TaxID=2053489 RepID=A0A8T5RSS8_9ARCH\n------------------------------------------------------------------------------FFISGSSMVINDYYDIEIDKINRPERPIPRGSITLKQAKILwIITILIgTILSIIHSLLFNIGYLVPIIVVF---MAFIGWLYAAWG---KKSGFLGNIIVGVSFS-IGLIYGAMLNNSfIPPYIYYFFLTSFFLLLSREVIKGCEDVEGDKNEGVRTLAIRIGIKKSTMVSMIFAIIAIVFYILPLFTVINQLLFLISMVFGLAVVLFAVILMLKGNLVN----------------------------\n>UniRef90_M0CRJ9/32-242 [subseq from] Digeranylgeranylglyceryl phosphate synthase n=4 Tax=Haloterrigena TaxID=121871 RepID=M0CRJ9_9EURY\n-------------------------------------------------------VAGGV----SEEPMAVVAAVAATGLAVGAGNAINDYFDREIDRINQPERAIPRGAVS-PRGALAFSVVLFAG-AVAFALTLP-RLAIGIATINLL--ALVAYTEFFKGLPGVGNA-LVAYLVGSTFL----FGAAAIDGSgVGPA-VVLFVLAAVATLTREIIKDVEDIEGDREEGLQTLPIAIGERRALAIAAGLL--VAAVVASPIPYLRAEF-GVAYLLVVAPADA-----------------------------------------\n>UniRef90_A0A0E0LE01/81-322 [subseq from] Homogentisate phytyltransferase 1, chloroplastic n=1 Tax=Oryza punctata TaxID=4537 RepID=A0A0E0LE01_ORYPU\n----------------------------------------------IFGTIIGITSvSLLPIRSIDDFtLKALWGFLeaLSSALcMNIYVVGLNQLYDIQIDKVNKPRLPLASGEFSVATGAVLVLTSLIM--SIAIGIRS---KSAPLICALLISFFLgSAYSVDAPLLRWKRNAFLAASCIlfvRAVLVQLAFFAhmqQHVLKRPLAPTKSVvfATLFMCCFSSVIALFKDIPDIDGDRHFGVESLSV-FGHGLlafALWQRAQHCDVEnKAWITSFYMFIWKLFYAEYFLI------------------------------------------------\n>UniRef90_A0A1J5UCK6/19-206 [subseq from] Geranylgeranylglycerol-phosphate geranylgeranyltransferase n=1 Tax=Marine Group III euryarchaeote CG-Epi2 TaxID=1888996 RepID=A0A1J5UCK6_9ARCH\n------------------------------------------------AVIAGAFIASGP--EIVDFQNEVIICCISAMMLVGGGNALNDYNDRESDKLNHPKRPIPSGQIKAETAFNYAQLLLGMGLLILF---FALDNKMPFVIALIGIGTLIAYEN-----GLKAAGITGNISVGLMSGAVFLYAGMAVN-DPGPTLWMFGL-AGLATISREIIKDIQDLEGDQD--RKTLPARIGVQSALNLATTI--------------------------------------------------------------------------\n>UniRef90_A0A218P2W4/24-207 [subseq from] Digeranylgeranylglyceryl phosphate synthase n=1 Tax=Thermococcus celer Vu 13 = JCM 8558 TaxID=1293037 RepID=A0A218P2W4_THECE\n---------------------------------------------------------LGSIVAVGHFPGVITSLLVFLVVTLGCagGNTINDYFDYEIDRINRPERPLPRGAMSRKTALYYSLSLFAVGLALAYFINT---ADFVLAIV--AYAAMVLYAWKLKP-----LPFVGNLVVASLTGATPLYGALAVN-RI-GLAGYLALCAFLVNVAREVIKDIEDVEGDITKGAKTLPILWGRRKAAYIGAVFA-------------------------------------------------------------------------\n>UniRef90_A0A8S8XY49/22-207 [subseq from] Geranylgeranylglycerol-phosphate geranylgeranyltransferase n=1 Tax=Euryarchaeota archaeon TaxID=2026739 RepID=A0A8S8XY49_9EURY\n--------------------------------------------------------AGSYIAagdNIFDFQVEIMIASLAAMMLVGGGNALNDYNDRESDKENHPNRPIPAGLISADETLVYSRILLSAGLLiVLFGLA----NKLPFII--ALIGTITLISYE---NKLKALGLSGNIAVGFMSGAVFLYAGMVV-NDPGPTLWMFGLAF-LATVAREIVKDIQDLEGDTDR--FTLPARIGIAKSLFVTGILL-------------------------------------------------------------------------\n>UniRef90_A0A7V3YCY7/18-240 [subseq from] Geranylgeranylglycerol-phosphate geranylgeranyltransferase n=1 Tax=bacterium TaxID=1869227 RepID=A0A7V3YCY7_9BACT\n--------------------------------------------PLNLGILFVAVFLGGFVSGKISPLQKLLLACLSATLIGAGGNAINDVFDVEIDKINKPSRPLPQGLLSLPQAIAYSIFLFLLGF----FLSVWI-HVYA-MGIAWLC-SCLLFLYS---WKLKQTVLWGNLTVA-FLGGMAFLYGGLAVGNIRTSLWI-ALFAFLFHWAREIMKDIEDIPGDKALDVHTLPIRYGILTAiVWITGILVVLIGCTLLPYFLGDFSLAYLVSVLLSV----------------------------------------------\n>UniRef90_A0A7C5WKR6/19-117 [subseq from] Prenyltransferase (Fragment) n=1 Tax=Acidobacteria bacterium TaxID=1978231 RepID=A0A7C5WKR6_9BACT\n----------------------------------IRFTRPFTLLPPTLGVISGAICAWGSYWNPDParelHLSViLTVVLGSvcAALLNAASNVINQIYDLEIDRINKPERMLPAGRISLRAAWAYTWLLYAA------------------------------------------------------------------------------------------------------------------------------------------------------------------------------------------------------\n>UniRef90_A0A7C5WKR6/162-262 [subseq from] Prenyltransferase (Fragment) n=1 Tax=Acidobacteria bacterium TaxID=1978231 RepID=A0A7C5WKR6_9BACT\n---------------------------------------------------------------------------------------------------------------------------------------------------IYLAGMAFTFIYSAPALgRTKRHAIGANLTIAIPRGMLLKVAGWSMVGPVlAFEPWYIGLVFALFLVGAASTKDFSDMDGDLAGGCRTLPIRFGVRAAAWM------------------------------------------------------------------------------\n>UniRef90_UPI0020CC024E/52-237 [subseq from] geranylgeranylglycerol-phosphate geranylgeranyltransferase n=1 Tax=Natronobiforma sp. CGA73 TaxID=2963434 RepID=UPI0020CC024E\n-------------------------------------------------------------------------------FAVGAGNAINDYFDREIDRINQPDRAIPRGAVSPRGALVYSVCLFA--VAVALALT------LPRVAIAIAGVNLLALVTY-TKL-FKGLPGLGN-ALVAGLVGSTFLFGAAAVGNVGPAVV-LFVLAAVSTLTREIIKDVEDIEGDREEGLNTLPIAIGERRALLVATgLLVLAVLASPAPYLLGYFETAYLLVVLP------------------------------------------------\n>UniRef90_A0A256ZFD0/39-274 [subseq from] UbiA family prenyltransferase n=1 Tax=Candidatus Bathyarchaeota archaeon ex4484_135 TaxID=2012509 RepID=A0A256ZFD0_9ARCH\n-----------------------------------RLMRPPNCLMMGFAVLVGAVVASGRP--LLDKALELVYGFTTGFTLLAASNALNDYHDREIDAINEPSRPIPSGLVRPREALAFSAALTVLGLLFAFLT------SFKCFLMALLASA-IADSYV---TYGKRTGLPGN-AMVSSCVAIPFLYGSLItTGRITGLVALFASIAFLANLGREVNKGIVDMAGDASKGIRTVAVRWGPKAAAVLSAVFY-MTAVGLS-WLPV----VYGM-VSLAYLPPIVLTDLGFI----------------------------------\n>UniRef90_A0A7C5LBB8/52-276 [subseq from] 4-hydroxybenzoate polyprenyltransferase n=1 Tax=Caldiarchaeum subterraneum TaxID=311458 RepID=A0A7C5LBB8_CALS0\n-------------------------------------------------------------------------------LATAFLNSYNNVMDVKSDALTKQGFPIPAGVITSAEAMAYSTSLAMLSVIVALR-TLFVQIAAGAMLLLDL---FLAFLYSTPKVRLKRFPVVKGSTLVSHTFLIPFIVAVLLTeRNLLSYSMVIPPIF-LMGLGIHTVQDIGDVRGDRFMGDKTIPLLFGTKKAVVFAL---SLVLS-ALMYVVFLEVQLK-TLAILSLLAQTAMVSLLLFREELWKNVFWGSSAVSFLTLASL-----------\n>UniRef90_L9Y8F8/32-202 [subseq from] Prenyltransferase n=2 Tax=Natrinema versiforme TaxID=88724 RepID=L9Y8F8_9EURY\n---------------------------------------------------------------------------GATALAVGAGNAINDYFDREIDRINQPGRAIPRGAVSPRGALAFSVVLFASAVAVALTLPRLAIGIAGVNL---L--ALIAYTEF-----FKGLPGLGN-ALVAYLVGSTFLFGAAAVGEVAPAIV-LFVLSAIATLTREIIKDVEDIDGDREEGLHTLPIAIGERRALILAAVLL--VAAVVAS----------------------------------------------------------------\n>UniRef90_A0A4D7HAJ6/55-240 [subseq from] Digeranylgeranylglyceryl phosphate synthase n=3 Tax=Haloprofundus TaxID=1911573 RepID=A0A4D7HAJ6_9EURY\n--------------------------------------------------------------------------------ATAAGNAVNDYFDREIDRINRPDRAIPRGAVSPRGALVFSLALFLAAVVATAALPFV-----AIAIAVTNLLALVAYTKLFKGLP-----GVGNAV-VAYLTGSTFLFGAASVGWVSDA-LVLFLLAAVATFTREVVKDVEDVDGDRKQGLRTLPIVVGERRALWIGVAAIA--LAILASPVPYVSGTL-GIVYLVLVVPA-------------------------------------------\n>UniRef90_R4W7F6/52-271 [subseq from] Digeranylgeranylglyceryl phosphate synthase n=1 Tax=Salinarchaeum sp. Harcht-Bsk1 TaxID=1333523 RepID=R4W7F6_9EURY\n-------------------------------------------------------------------------------FGVAAGNSINDYFDRDIDAINAPDRPLPRGAVS-PRGA-----LLFSG-GLFAGAVVLALTLPPLAIAIALVNLVALVAYTKL---FKGLPGAGNVVV--AYLGgSTFLFGAAAVATPDAAALVLFVLAALSTLAREVVKDVEDVEGDRSEGLNTLPIAIGERRSLQFAVLLVLVAvLVSPAPYLVDA---LGV-SYLIVVVPALAIL-VYASYRSFEDPTR----GQSFLKYGMLVATLA------\n>UniRef90_A0A7J2LR91/49-215 [subseq from] DGGGPS n=1 Tax=Candidatus Bathyarchaeota archaeon TaxID=2026714 RepID=A0A7J2LR91_9ARCH\n-----------------------------------------------------------------------------------AGNVINDIYDIEVDKINKPHRPLPSGAISLKEAKIIYVILVAIGLGASIVSSILVKNPLPFIIAAIFAG--IGVLYSA---RLKILGFIGNITVGCSF-SIGYIYGWIITGMVmNlPRIITILLFFTVSTtLLVAreIIKGIEDIRGDALRNVRTLARTRGVPFASKVAAIFL-------------------------------------------------------------------------\n>UniRef90_A0A832RJZ6/40-233 [subseq from] Digeranylgeranylglyceryl phosphate synthase n=1 Tax=Methanosphaera sp. TaxID=2666342 RepID=A0A832RJZ6_9EURY\n----------------------------------------------------------------------------SVFLATGAGNTINDYCDCEIDKINKPERPIPSGRIKLKNALYYSLILFLVA--TIMGFMISFENGVTVIV---CSILMILYAYD-----FKQRCLIGNICV-ALLTGLTFVYGGLITGDVNLGIFL-GFFAFLMTLSREIIKDAEDIEGDKKENANTLPIKYGVMNAVKIAVIL-NILTC-LLSPILYIYNVFSLVYLIIVLVADIIF----------------------------------------\n>UniRef90_A0A8T5PJF1/5-236 [subseq from] Digeranylgeranylglyceryl phosphate synthase n=1 Tax=Candidatus Aenigmarchaeota archaeon TaxID=2093792 RepID=A0A8T5PJF1_9ARCH\n----------------------------------IEIIRPSIVFLSALGVMIGAIASKATILNLV---L----AIASVALISSAGIVTNDYYDYEIDKINAPHRPLPSGRISKKFAKIYALFLFIIGTAIASLINIYC---FA----LAIINSFLEFFYAR---NLKRIALIGN-ATDSWFVASTFIYGYlaslgkELIIADNfYLIFIFSLLSFFANIGREIFGDIEDLNGDKKLGLKTLPIITSVKFSRFIASsfIILAVILSPLP-FLLGFFSYEYIAIVLI------------------------------------------------\n>UniRef90_A0A1Q7YUV6/27-191 [subseq from] Geranylgeranylglycerol-phosphate geranylgeranyltransferase n=2 Tax=Archaea TaxID=2157 RepID=A0A1Q7YUV6_9CREN\n---------------------------------------------------------------------------LTASLLLAGTMVLNDIQDIQIDRVNTPNRPLPSGRVGVGEAYAFS--IVLSGLAITFSAFLGA---FTLLTALA-ALALMAYY-N---TRGKKTGLLGNAVV-SFNVALPFFFGGLAVGNLRPLLFIFFLLAFLANMAREIAKGIADIVGDSAKGVRTVAVVMGTSPAARMTASLF-------------------------------------------------------------------------\n>UniRef90_A0A5E4JBV0/48-253 [subseq from] Digeranylgeranylglyceryl phosphate synthase n=1 Tax=Uncultured archaeon TaxID=115547 RepID=A0A5E4JBV0_UNCAX\n-------------------------------------------------------------------------------FVVAGFNTYNAIADKKIDQINKPSRPIASNKITERQAK-KLTVLF---YAIAFFLSLTLN---PLIAGIIIFSILITALYSFKPIYLKQRFVAGNLVGAILYGLISPLAGWALTPTLGLPIAIISTLFFLA-IGLSFLKDFEDVVGDKKYGINTLPLKIGRHRSIGTILIVTTVAFAYLtyATFSALLPQKYY----FILIFYPIIFFNIYSYKNPAN-----------------------------\n>UniRef90_A0A0B4ZV13/146-344 [subseq from] Flavonoid prenyltransferase n=2 Tax=Morus TaxID=3497 RepID=A0A0B4ZV13_MORAL\n-------------------------------------------------------------------LKAFPG-LIAMTLANAYYIGINQIYDADIDRVNKPYLPIPAGELSLKHAWILVISFAVGALSI---LRL-MNADWITTSIF-CFGLFLAHFYSAPPLRFKQSPIATSIVnpLNAGIVhnLGLIYATRASLGlpfVWNPSTLFIVNFITPFFLAITNLKDLTDMEGDSKHNIRTLPTIYGPRKITFFFVgmLLTHYVAAALAGILL-------------------------------------------------------------\n>UniRef90_UPI0020C8BF69/41-246 [subseq from] geranylgeranylglycerol-phosphate geranylgeranyltransferase n=1 Tax=Haloterrigena sp. DT87 TaxID=2961598 RepID=UPI0020C8BF69\n-------------------------------------------------------------------LA-VAAAVAATGLAVGAGNAINDYFDREIDRVNQPGRAIPRGAVSPRGALGFSVVLFVGAVTFALTLPRLALA---IAGINLL--ALVAYTEVFKGLPGLGNA-LVAYLVGSTFLFGAAAVGG--AGELVPAIV-LFVLAAVATLTREIVKDVEDIEGDREEGLNTLPIAIGQRRALAVAAVL--LVAAVVASPLPYVRGY-FGVAYLLVVAPA----DAVML----------------------------------\n>UniRef90_Q2FN44/41-268 [subseq from] Digeranylgeranylglyceryl phosphate synthase n=2 Tax=Euryarchaeota TaxID=28890 RepID=DGGGP_METHJ\n-----------------------------------------------------------------------FCIVLT---ITGAGNVINDYYDKEIDAINQPDRPIPSGQIIPGHALMYAILLFLIGNGIAILF-----TPLPLA-GIAMGNSVILWLYAS---FLKKTPLIGNIS--VSYLAASiFLFGGAIQGTQG-IISVFPIAGATWGVMLAreLIKDAEDMPGDNEHGARTFPLLYGIRATIYLALI--SATAGVLMSLLLYSRWGAFYLGAIILVDAIILFGAIRGMKAT-NSEEMIKAKSSKILKAGMFA----------\n>UniRef90_A0A2E6UU60/61-237 [subseq from] Prenyltransferase n=9 Tax=Euryarchaeota TaxID=28890 RepID=A0A2E6UU60_9EURY\n-------------------------------------------------------------------------------------NALNDYLDLEIDRVNRPDRPLPSGAISEPSAKRGIALmmatslLSIAGaLGIARGLEGGVEEWXPTV-VIWAGALFLLTNYesSGPySLRLKDRGLPGNVAISLSVGMLVLFGAAGVFEPFNLRAWSMFVVGVLYTLAREIVKDIEDMEGDKGRSTYAMXVGpEKARTVAWXIXLLTX------------------------------------------------------------------------\n>UniRef90_W0JKJ5/35-237 [subseq from] Digeranylgeranylglyceryl phosphate synthase n=2 Tax=Halostagnicola TaxID=353799 RepID=W0JKJ5_9EURY\n--------------------------------------------------------------GVENAPFSVGAAVLATGLAVGAGNAINDYFDREIDRINQPERAIPRGAVSPNGALGFSVVLFVAAVGLSLTLPTLAIAIAGINLL-----ALIAYTEV-----FKGLPGIGN-ALVAYLVGSTFLFGSAAVGEIQ-TAGVLFLLAAIATLTREIIKDVEDVDGDRAEGLNTLPIAIGERRALLVALGLLVV--GVLASPLPYLLE-YFGLAYLVVVIP--------------------------------------------\n>UniRef90_UPI0020BE3FBF/58-237 [subseq from] geranylgeranylglycerol-phosphate geranylgeranyltransferase n=1 Tax=Salinarchaeum laminariae TaxID=869888 RepID=UPI0020BE3FBF\n-------------------------------------------------------------------------------------NAINDYFDRDIDEINAPDRPLPRGAVSPRGALLFSALLFAGAVGLALTLPPLAI---GI-AVVNL-AALVAYTKLFKGLPGAGNAVVA-YLGGS-----TFLFGAAAVSTPGPAALVLFSLAALSTLSREIVKDVEDVEGDRSEGLRTLPIAIGERRSLHLAngLLLVAVFVS-PAPYLLGTFGVTYLLVVV-------------------------------------------------\n>UniRef90_UPI0020CFD97D/42-240 [subseq from] geranylgeranylglycerol-phosphate geranylgeranyltransferase n=1 Tax=Halosegnis sp. ZY10 TaxID=2962671 RepID=UPI0020CFD97D\n--------------------------------------------------------------ATAPELRAGAA-VVATVLAVGAGNAINDYFDREIDRINAPDRPIPRGAVSPRGA----LVFAVALFGGAVAMALLLP-PLAIGIAVVNLFALVAYTELFKGLPGVGNALVG-YLGGSTF----LFGGVAVGGRLRPVV-VLFVLAALATFAREVVKDVEDVAGDREEGLNTLPIAYGERAALVTAaVALAFAVLASPAPYLLGTFGVAYLA----------------------------------------------------\n>UniRef90_A0A0E3NYF6/51-224 [subseq from] Digeranylgeranylglyceryl phosphate synthase n=4 Tax=Methanosarcinaceae TaxID=2206 RepID=A0A0E3NYF6_9EURY\n-------------------------------------------------------------------------------FVSGAGNAINDFFDIKIDSINRPERPIPSGRVGAKEALYFSYFLFALGTVLAFSIN-------PACGSIALFNSLLLIFYA-K--TLKSTPLFGNLSIGCL-TGSTFLFGASVFGIRGLEvLFVLFLLAALAITAREIVKDIEDMEGDRQEGADTLPLRIGAKKAGYLAVLI--GFLAVLLSPLPYF-----------------------------------------------------------\n>UniRef90_A0A7C2TC63/50-271 [subseq from] Geranylgeranylglycerol-phosphate geranylgeranyltransferase n=1 Tax=Crenarchaeota archaeon TaxID=2056631 RepID=A0A7C2TC63_9CREN\n------------------------------------------------------------------FIYIIAIPFLVGFFLSASSMVFNDYVDYEIDLINFPKKPIPAGLIPRNFALYYAIILAIVGLFLAFSLAN------LISVIIALSGIIAAYLYN---LFLKKRGIIGNIAVAYTT-ILPFLYGASLMNFQNFfPLFILCFLAFLSNLSREIVKGIVDMVGDRALGIKTIANTRGQNFASKLAFYLISVA--VVISFTPFVLGylNIYFIPILLLADIIFIYYSLILLKDPSKEN---------------------------\n>UniRef90_A0A8T3UZC0/44-271 [subseq from] Digeranylgeranylglyceryl phosphate synthase n=1 Tax=Methanobrevibacter sp. TaxID=66852 RepID=A0A8T3UZC0_9EURY\n--------------------------------------------------------------------------------ETAAGNVINDYFDYHIDLINKPERPIPSGRISLKNGKNYGYLLFILGTICGFLISYLTNNWIPFLIVLLA--DVVLYLYA---YKLKSTPLIGNLAVGFMT-GF----GFVFGGfTLNHESIIITSIFlgffaFVMTTARELVKDIEDMEGDKLEGAKTLPILYGEKITSILAFILI-IIDCALCPLLYYANIfGLYYLIVIAIAVLLFLYSACLIIKNQ---DKTTAAKVSKYLKIGMLIA---------\n>UniRef90_A0A7Y3FH27/12-277 [subseq from] Geranylgeranylglycerol-phosphate geranylgeranyltransferase n=1 Tax=Ignavibacteriaceae bacterium TaxID=2651163 RepID=A0A7Y3FH27_9BACT\n-------------------------------------TRPVNFLITILSVIVAAIiSSSQNYFELTVFLSAIAAGV-----TASAGNVINDIFDFEIDKINQPQRPLPAKKISVKQAYILYYTFLLISLLISFFI------SLPVLLVV-LFSHFILFLYSKI---LKKIPLVGNATV-AFLTGFVFIFGGIVVGS--PTAAVVPALFAfLINLIRELVKDIQDVNGDRAVGLFTFPIKFGVQKSKiLITIFTLTLILFTFYPFITKLYKIEYFVIVMALVNPILIYCAKKMYEKELEKNLKKISNLlKLSMVFGLLAIYL-------\n>UniRef90_A0A194YKI4/107-347 [subseq from] Homogentisate phytyltransferase 1, chloroplastic n=2 Tax=Sorghum bicolor TaxID=4558 RepID=A0A194YKI4_SORBI\n---------------------------------------PHTIFGTIIGITSV---SLLPVKSLDDFTLTVLWgyleALAAALCMNIYVVGLNQLFDIEIDKVNKPILPLASGEFSVPTAVLLVVSFLVMSISIG--VR---SKSAPLMCALLVSFLLgSAYSINVPFLRWKQHAFLAAFCIifvRAVLVQLAFFAhmqQHVLKRPLAPTRSVVfaTCFMCCFSAVIALFKDIPDVDGDRYFGIQSMTVRLGQQRVYRLCVnILMTAYAAA---ILVGAsSTNLYQKIVIL------------------------------------------------\n>UniRef90_A0A8T4CGA6/47-299 [subseq from] Prenyltransferase n=1 Tax=Euryarchaeota archaeon TaxID=2026739 RepID=A0A8T4CGA6_9EURY\n-----------------------------------------------------LAALNGFSLTrsmVIDNIPTLAWGVSTLVLINAASNALNAAYDVDIDRINKPYRPVPAGVVTKDEARSLAWVLYLVIIWRAASA-FQLTYSFLVL-----SIMLITIGYSMPPLRFKQRLWWANLSVAWARGMLGFVAAWSIFDDpLLPhgglpfDLAPFTIggIMFLFLVGATTTKDFTDIEGDRRYGMNTLPVVYGPRRAALYSspFLVIPFLLLPVAAYLDILKPQAA--LLSILV--VWGFYLIYLLdKSKFEQDSKLE-----------------------\n>UniRef90_A0A538TTQ9/54-222 [subseq from] Heme o synthase n=1 Tax=Candidatus Eisenbacteria bacterium TaxID=2212470 RepID=A0A538TTQ9_9BACT\n--------------------------------------------------------------------------TLMAAVLNAASNVLNQVTDLEADRLNKPARPIPAGRVSPMEAIRLSGWLYVAAFV-------LASLVGPQCTLLAGTAAVFTVLYSAPPFRLKAVPYLANLVIAIPrglLLKVAGWSCVRDFGRLEPWY--IGAVFGLFLLGATTTKDFADVRGDSAAGFRTLPVVHGARRAAWITAP---------------------------------------------------------------------------\n>UniRef90_A0A3L6DBR2/122-318 [subseq from] Homogentisate phytyltransferase 1, chloroplastic n=5 Tax=Zea mays TaxID=4577 RepID=A0A3L6DBR2_MAIZE\n----------------------------------------------------------------WGFLEAL----VAALCMNVYVVGLNQIFDIEIDKVNKPTLPLASGEFSVPTAVVLVVAFLVMSISI--GIR---SKSAPLMCALLVSFLLgSAYSIDVPLLRWKRHAFLAAFCIifvRAVVVQLAFFAhmqQHVLKRPLAPTRSVVFATFfmCCFAAVIALFKDIPDVDGDRDFGIQSMTVRLGQQRVHRLCInILMTAYAAAI---LV-------------------------------------------------------------\n>UniRef90_A0A8T3USY8/44-269 [subseq from] Digeranylgeranylglyceryl phosphate synthase n=1 Tax=Methanobrevibacter sp. TaxID=66852 RepID=A0A8T3USY8_9EURY\n--------------------------------------------------------------------------------ETAAGNVINDYFDYQIDLINKPERPIPSGRISLKNGRNYGYLLFLLGTICGFLISYLTNNWIPFIIVLIA--DVILYLYAY---TLKATPLIGNLAVGFMTGFGFVFGGYTL---NNPTIISTSIFLGffafVMTTARELVKDIEDIEGDKSEGAKTLPILYGEKITSVLAFILI-VIDCALCPLLYYYNVfGFYYLIVIAIAVILFLYSAILIIRNQ---DRATAGKVSKYLKIGML-----------\n>UniRef90_UPI0010FB9306/41-210 [subseq from] geranylgeranylglycerol-phosphate geranylgeranyltransferase n=1 Tax=Halalkalirubrum salinum TaxID=2563889 RepID=UPI0010FB9306\n--------------------------------------------------------------------RAVVFAVFATACATGGGNAINDYFDRNIDAINRPDRPIPSGAVS-PRGAAVFSVALFAGATVtALQLPLLA-----IAIAVVNLGALVAYTELFKGMPGVGNALVG-YLTGSAFL----FGGAAV-SDASGAV-VLFGLATVATFAREVVKDVEDIDGDRTEGLRTLPIVVGERTSLRLGAAS--------------------------------------------------------------------------\n>UniRef90_U1NIE6/55-240 [subseq from] Digeranylgeranylglyceryl phosphate synthase n=1 Tax=Haloquadratum walsbyi J07HQW2 TaxID=1238425 RepID=U1NIE6_9EURY\n--------------------------------------------------------------------------------ATAAGNAINDYFDRAIDRINRPMRPIPRGAISERGAIIFSGLLFVAAIVSTLVLPVIAI-----ALAVANLLALVAYTELF-----KGLPGVGNIVVA-YLTGSTFLFGAAAVGQVTdSGVIVLFILAALATATREIIKDIEDIDGDRQEGLQTLPIVIGVTPARRIATgVLVIAITASVVPYIIRSFGIWYLTLVV-------------------------------------------------\n>UniRef90_A0A1N6PIY0/12-217 [subseq from] Geranylgeranylglycerol-phosphate geranylgeranyltransferase n=1 Tax=Halanaerobium kushneri TaxID=56779 RepID=A0A1N6PIY0_9FIRM\n------------------------------------LLRPELPFAAGVSVILGEIISLGNLPSFSE----LFLGFMWGFLLSGSAMILNDFFDIEVDKVNAPERPLASGLISSTTAIVFTIIISLLGLAVSFFINRTAV-----LLYI--VFWIVGFLYN---WKFKEKGLVGNLFVSSS-VAITIILGGIVVGnPWNTAAVIFSMMLFVFDLGEEIAADAMDVEGDKKRNIKSIAILMGRNKALYISFLLFLIFMV--------------------------------------------------------------------\n>UniRef90_A0A5A7RRZ7/16-247 [subseq from] UbiA family prenyltransferase n=3 Tax=Thermoplasmata TaxID=183967 RepID=A0A5A7RRZ7_9ARCH\n-----------------------------------------TWRPYT-VLWCGLVSLAGACLTYRGLPDVSTAILvLITPIL-GWIAALyaSDFFDRKLDAIQKPHRPIPSGRIKPYEAVIA--AFSLATIGLVFSLILN-VYNILIAILVALG--VISYAR-----FSKSHGILGNLNRGFI-IWLAFlFGALSVHREITMGVFLLSLIFPIHDTNSNLVGAIRDIEGDRRGGYNTIPVKYGVRKSVYLSLLLTI-IWLSMAIFIPF-YSKIVSYLYFVLLSASIGF----------------------------------------\n>UniRef90_A0A8T5L1Q7/37-189 [subseq from] Digeranylgeranylglyceryl phosphate synthase n=1 Tax=Nanoarchaeota archaeon TaxID=2026764 RepID=A0A8T5L1Q7_9ARCH\n---------------------------------------------------------------------SLGLALLAAFLITGAGNVINDYVDIEADKINKPKRPIPSGRISPKGALTYAITLFLVGIALAS------QVNLVVLLIAVIN-SLVLIGY---AITLKQRALVGHLAV--SYlVGSTFLFGGAVAGNLKLTL-ILALLAGLANFSREIIKALEDVEGDRAHFLKRM------------------------------------------------------------------------------------------\n>UniRef90_A0A538SVS7/53-243 [subseq from] Homogentisate phytyltransferase n=1 Tax=Candidatus Eisenbacteria bacterium TaxID=2212470 RepID=A0A538SVS7_9BACT\n---------------------------------------------------------------------------LMAVVLNAASNVLNQVTDLEADAINKPGRPLPSGRIAAEEAIRFSGWLYILAFALA--TPVG-----PQCTLLAGTAAVLTVAYSAPPLRWKAIPYLANLVIAIPrgvLLKVAGWSSVRDFGRLEPWY--IGAIFGLFLLGATTTKDFADQRGDAAAGFRTLPVVHGPKRAAWIVApflvLPFLLIPYGVARGILTGNPH--------------------------------------------------------\n>UniRef90_A0A2V7W5T9/19-251 [subseq from] Homogentisate phytyltransferase n=1 Tax=Acidobacteria bacterium TaxID=1978231 RepID=A0A2V7W5T9_9BACT\n---------------------------------YLRLARPFTLLPPLLGIISGAICAWGSAHNPD-PTRAVTASvILTvalGSLcaafLNAANNTLNQIYDLEIDRINKPNRPIVTGDVSIREawIFTWIMYALgtiPTWLVVVYPFTAWTQKLFaPLRwhecFLIYVIALVSTFVYSVPAFgRTKAHPIGANLTIAIPRGCLLKVAGWTMVARahfAEP--WFIGSIFMLFLLGAASTKDFSDMEGDRAGGCRTLPIRYGVRKAAWMI-----------------------------------------------------------------------------\n>UniRef90_A0A831K0X1/6-232 [subseq from] MFS transporter n=1 Tax=Ignisphaera sp. TaxID=2268142 RepID=A0A831K0X1_9CREN\n--------------------------------------------------LVGYRVSGGDVFSVQGMLLFVSAMLIG----IG-SNAVNDYFDRYIDSINKPWRPIPSGYISATTAHIFSIISMISGTIIGFTISML--NG----LIAGL-ASILAYAYS---WRLKRVLIIGNLMIALLSSLTIIYGG---IATLSPQASIIPALYAfLINLGREFLKGIEDIEGDKIYGVNTLATRFGARIAYFsaLAVLMVLILIS-PLPFLIHGYTILYLIIAIL-GVDIPTIIALYIVKN-LE-----------------------------\n>UniRef90_A0A2V9L825/10-210 [subseq from] 4-hydroxybenzoate octaprenyltransferase n=3 Tax=Acidobacteria bacterium TaxID=1978231 RepID=A0A2V9L825_9BACT\n------------------------------------FARPFTLVPPMVGIFSGSLI--GYGASHAPFRVLHVGLaVGAAAVLNAASNGLNQICDLENDRINKPHRPLPSGKMTLGRAWAFVAVTYAAALVMVAAV---NRETFAIYAIAAL----ATVAYSAPPVRLKRHPVGSNLIIALIRGALLKVAGWAAVSTVLASVepWYIGSIYFVFLLGATTTKDFADIEGDRAAGCITLPVRFGAA---WS------------------------------------------------------------------------------\n>UniRef90_F2KPE6/22-214 [subseq from] Geranylgeranylglycerol-phosphategeranylgeranyltransferase n=1 Tax=Archaeoglobus veneficus (strain DSM 11195 / SNP6) TaxID=693661 RepID=F2KPE6_ARCVS\n-----------------------------------------------AGVLAGMIVSAGFDFSDRDAVLG----MLTACLLQASAFALNDYYDYEVDAANKRFdRPLVRGELKRSHALLLFAILAPAGFAAAWLISVEA---FLLAFFITL----LGYIYD---VKLKEFGFAGNVYIAFS-MAAPFIFGSVvATGRIEESSALLAFIAFLSGVGREIMKGIEDVEGDALRDVKTIARTKGVNTAAKLSAVLFTT-----------------------------------------------------------------------\n>UniRef90_A0A0G4ANB9/133-338 [subseq from] AT3G11945-like protein n=1 Tax=Geranium phaeum TaxID=379952 RepID=A0A0G4ANB9_9ROSI\n------------------------------------------------------------------VLKALSGL-FALICGNGYIVGINQIYDIGIDKVNKPYLPIAAGDLSVQSAWLLVAFFAIA------GLSVVGLNFGPFITTLYCLGLFLGTIYSVPPLRMKRFPVAAFLIIATvrGFL-LnfgVYYATRAALGLTfewsSPVVFITTF-VTVFALVIAITKDLPDVEGDRKFQISTLATKLGVRNIAYLGSgLLLLNYVASVLA-AIYMPQAFRRS----------------------------------------------------\n>UniRef90_A0A3A0DC84/37-266 [subseq from] Geranylgeranylglycerol-phosphate geranylgeranyltransferase n=3 Tax=candidate division KSB1 bacterium TaxID=2172550 RepID=A0A3A0DC84_9BACT\n--------------------------------------------------------------------ANVVCALLAGMLITAGANVINDVYDVAIDRINKPARMLPSGRMNIASARRYAIILFASGVIFSIFASLAGAAIACATSVLL--IAYSIWLKRQPltgNLAVSLATAL-SFlfgALAAAEGAKALQQTELPFGDWRPGIFPAVFS-FLFHFGREVVKDIEDQAGDRAVGAQTLPLAWGMR-AAQIVASMAFILLAGVVllPHVLGVYHAPYLWLILLGVYPVIGFAMFQLWKNPDV-----------------------------\n>UniRef90_A0A3N6MJE8/49-270 [subseq from] Digeranylgeranylglyceryl phosphate synthase n=1 Tax=Natrarchaeobius chitinivorans TaxID=1679083 RepID=A0A3N6MJE8_NATCH\n----------------------------------------------------------------------------ATGLAVGAGNAINDYFDREIDRINRPDRAIPRGAVSPRGALIFSVVLFAAAVGLALLLPALAVAIA-VVNLI----ALVAYTEFFKGL-----PGLGN-ALVAYLVGSTFLFGAAAVGEVGPAVV-LFVLAAIATVTREIVKDVEDIDGDREEGLNTLPIAIGERRALEVAAGLLVV--GVIASPIPYLL-GYFGVAYLLVVIPADV----IMLYAAYES-FEDPSAGQSLLKYGMFLAALA------\n>UniRef90_A0A523BJY4/45-226 [subseq from] Geranylgeranylglycerol-phosphate geranylgeranyltransferase n=3 Tax=Candidatus Korarchaeota TaxID=51967 RepID=A0A523BJY4_9ARCH\n---------------------------------------------------------------------LIICLLV-PPLILMGGNAINDFFDVEIDRINRPYRPIPSGLVSRNEAALLYLSLSAAGTLLSYFISIV--H-FAIALFFS----VAWYLYG---LRLKKEGLIGNIlvSLGVSFTII--YG--GLFS-LSQKVIMYSIIAFLVNLAREITKGVEDIDGDRAAGVRTIAATRGERA-AGIA-ISITCLSAILFTYIPFILG---------------------------------------------------------\n>UniRef90_A0A498KZH2/23-242 [subseq from] Digeranylgeranylglyceryl phosphate synthase n=1 Tax=Halorientalis pallida TaxID=2479928 RepID=A0A498KZH2_9EURY\n----------------------------------------------------GALTFIGAFVAVGGSLPAVPVLgaVLATVLATGAGNAINDYFDREIDRINAPDRPIPRGAVSPRSAlVFSVALFLVA-VALVLALLPLLAISIAVFNLLAL----VTYTEVFKGLPGVGN-TLVAY-LGGSTFLFGTAAVWPVETTVLASVVVLFLLAALSTLAREIIKDVEDVAGDREEGLNTLPIAIGERRALVLAAVLLVVaAVASPVPYLLGTFGVAYLVVVL-------------------------------------------------\n>UniRef90_A0A2E1CK41/21-208 [subseq from] Geranylgeranylglycerol-phosphate geranylgeranyltransferase n=1 Tax=Flavobacteriales bacterium TaxID=2021391 RepID=A0A2E1CK41_9FLAO\n--------------------------------------------------IAGA-----FIASGPDivnFETEIIICCVSAMMLVGGGNALNDYNDRESDKENHPNRPIPSGDISAETALNYSQLLLGGGLLILlFTLD----NKMPF--VIALMGMLTLVAYES---GLKAAGITGNVSVGFMSGAVFLYAGMAVN-NPGPTLWMFGLAF-LATISREIIKDIQDLEGDRD--RRTLPSRIGIDFSLNIAIVILL------------------------------------------------------------------------\n>UniRef90_A0A5J4XBK4/83-253 [subseq from] Homogentisate prenyltransferase (Fragment) n=1 Tax=Trebouxia sp. A1-2 TaxID=2608996 RepID=A0A5J4XBK4_9CHLO\n-------------------------------------------------------------------------ALLC---GNGYIVGINQIYDEDIDKVNKPFLPIASGELSKAQG--WLLCAALAGAGL----VIVATKFGSLITKLYSFGLFLGTIYSVPPLRLKRFAVAAFMIIATvRGFLLNFGVYHAVRAALglpfvwSPVITFVTSFVTVFATVIAITKDLPDVEGDRKYNIDTLATRFGARTISFV------------------------------------------------------------------------------\n>UniRef90_A0A7J3X9X1/46-251 [subseq from] DGGGPS n=1 Tax=Desulfurococcaceae archaeon TaxID=2184738 RepID=A0A7J3X9X1_9CREN\n----------------------------------------------------------------------VACLVVALVAAGGY--TINDYFDYRVDLVNKPYRPVPSGRVTLSEVLKLSIALGIAGVLLSTYF-------GALSLLYVVLNSILVYMYSA---KIKETGFLGNLVVsleGAAtivygslVVYLRTCAAEVLLASLTPASIAFTLL-----LGREVVKTIEDYYADAERNVRSLPRTIGLRTSALVAsAILLMVLPLSVlpalSGYYNRVAYIPLAAITVTLV----------------------------------------------\n>UniRef90_A0A8J8BQA9/26-242 [subseq from] Digeranylgeranylglyceryl phosphate synthase n=1 Tax=Theionarchaea archaeon TaxID=2747605 RepID=A0A8J8BQA9_9EURY\n------------------------------------------------------IAAGRQIPPLDVFLAVLGTIAASS-----GGMVMNDYFDYDIDSINRPQRPLPRGAISRKNAlIFAVLLFMLAYLLIAFT--NW--------LCILIGYPAIAlvFVYS---WKLKRRPLSGNFVVA-FLTSLTLVYGGAAAGKVLL-VSMLAVCAFFANFSREIAKDIEDIKGDQSLGSRTLPILWGVERSAQLSAVCLAL---GIvATFLPY-FAGIFGWLYLALVVPVdvIMVYVLYL-----------------------------------\n>UniRef90_A0A842XDH8/45-237 [subseq from] UbiA family prenyltransferase n=1 Tax=Candidatus Bathyarchaeota archaeon TaxID=2026714 RepID=A0A842XDH8_9ARCH\n---------------------------------------------------------------------QMTLVFLSATLITSGGFAFNDYCDWQADAIVKPDRPIPSKQISLSQVVVLSAMLFLAGLGTALMINLLC---FG----IVLADAALLILYSAF-LKRKS-GLWGNLIMGLL-IGTAFLYGEaALLQRVSVASFSFTFM-CMGSIGGNVLRDILSLEGDLKTGYPTLPAKHGINPSAKIGAFFFFlTIIASPTPYLVEVVNYTYL-----------------------------------------------------\n>UniRef90_A0A1V5YD76/55-205 [subseq from] Digeranylgeranylglyceryl phosphate synthase n=2 Tax=Euryarchaeota TaxID=28890 RepID=A0A1V5YD76_9EURY\n--------------------------------------------------------------------------FLTGLFISGSANISNDYFDREVDRINQPGRPLPSGRVSVIELWTLSLLFAAVGLGAAAL------LGWPVLA-LAAAIWTVAFLYNV---LLKEMGLLGNLCV-AFCVGMTIIIGGTIVGSINGIVLTFAALAFLFDLGEEIASDAMDVKGDVLRSSSSIAK----------------------------------------------------------------------------------------\n>UniRef90_A0A7C1DTX3/17-216 [subseq from] Digeranylgeranylglyceryl phosphate synthase n=1 Tax=Methanoculleus sp. TaxID=90427 RepID=A0A7C1DTX3_9EURY\n--------------------------------------------------VAGFAVLLGYLIAAGTIVP-EACILVPIVfFATAGGNVINDYYDREIDRINRPDRPIPSGAITPAAARAYSGALFLAAI----GLSIFTNY---LCMTLAVVNSLLLWAYAARLKKVPLAGNLAVSYLAAS-IFLFGGARAGIDGLLQN-V-PLAGIVVLAMLSRELLKDAEDVEGDAEGGARTLPVIVGVRATAA--VALVAALGAVIMSYL--------------------------------------------------------------\n>UniRef90_A0A1M5RDG6/31-237 [subseq from] Digeranylgeranylglyceryl phosphate synthase n=4 Tax=Halobaculum TaxID=43927 RepID=A0A1M5RDG6_9EURY\n-----------------------------------------------------------FVAGGLDSPWAVALAVVATTAATGAGNAVNDYFDRDIDAVNRPDRPIPSGRVSARAAAAFATGLFLIATGAALSLPRLAL---AIAVVNLL--ALLAYTQLFKGLPAVGNV-VVAYLTGSTF-----LFGAAAVGPVAPPTWTLFGLAATATFAREVVKDVEDVAGDREEGLRTLPIVAGERPALALAT--VAMATAALASALPYIDGTFGA-AYLAIVVP--------------------------------------------\n>UniRef90_A0A7J3JT13/26-255 [subseq from] Digeranylgeranylglyceryl phosphate synthase n=2 Tax=Ignisphaera aggregans TaxID=334771 RepID=A0A7J3JT13_9CREN\n----------------------------------------------------GIGTIIGYILGGGSRISDMIIVFIVGVCLGAGGNIVNDYFDRYVDAVNKPWRPIPSGVISAVTAYRVSILLLTVGILMAFYLSYT--NGF-----IALSAAILVYLYS---YKLKSVLLLGNIVV-AFLVGLSIIFGGAA-SMLNMDVIIASLFAFLLNVGREFLKGIEDIKGDKIMNIRTLATVYGVFKAYVLAVIVFIIlVVLSFIPYLFFSYSIIYLILA--VGVDLTILFSLYITRDLLP-----------------------------\n>UniRef90_A0A2G5D3T1/156-335 [subseq from] Homogentisate phytyltransferase n=1 Tax=Aquilegia coerulea TaxID=218851 RepID=A0A2G5D3T1_AQUCA\n----------------------------------------------------------------------------SLGLMNLYTAGINQLYDVELDKVNKPYLPLASGEFSI---KTGIIIVAIAGF-ISIGMGLMIQSPPLLCAILTYFILGTAYSIDLPFLRWKTNGFLTAIVMTftrglvipvATFIHIQRYvLGKPIVF--TRPLIVITMFNSIFTLVMAICKDIPDFDGDKAFGSKTFAVVFGKERVFWFCNYLMM------------------------------------------------------------------------\n>UniRef90_A0A4D6MYV5/103-284 [subseq from] Homogenitisate phytyltransferase n=2 Tax=Vigna unguiculata TaxID=3917 RepID=A0A4D6MYV5_VIGUN\n---------------------------------------------------------------------------VPHIFMDIYINGVNQLFDLEIDKINKPYLPLASGQISFTT---G-VIIVASSLTLSFGL-AWIIGSWPLIwSIVSCFLLWTAYSINVPLLRWKSHPLLAAMTIFATWTfifPITFFAHMQSFvlkrATMFPKSMIFAVVFmGFYSLGIALFKDIPDIDGDKTFGIQSFSARFGQKRVFWICVSLFEM-----------------------------------------------------------------------\n>UniRef90_A0A8T4DZY4/35-211 [subseq from] Geranylgeranylglycerol-phosphate geranylgeranyltransferase n=1 Tax=Candidatus Aenigmarchaeota archaeon TaxID=2093792 RepID=A0A8T4DZY4_9ARCH\n---------------------------------------------------------------------AWYLPMLSVALLCASGNTINDFFDRKIDAINRPNRPIPSGRMTPGEGFLIYLFLTFTGLLLSFF----VSWNFFIF---AAFNSIVIYLYSMKF-KRTVLGNLVDTYLAVSVFIAPVLIGGGIFDFPKSPLIFIASISFFVNYGREILKSVEDVRGDKSAGARTLPIVIGEKNAVLFGKIMVLVG----------------------------------------------------------------------\n>UniRef90_A0A523REG5/57-276 [subseq from] UbiA family prenyltransferase n=1 Tax=Candidatus Lokiarchaeota archaeon TaxID=2053489 RepID=A0A523REG5_9ARCH\n-------------------------------------------------------------------------------------FAINDYFDYEIDKNNnRRDRPLVLGLISRRTaLITAIVLLLIVVI-----LSLFLN---SIATIIALISVPIFYIYSM---GLKKKLLIKNLLIAYSYTVTILFGSLVADALLEPIIVYFAIMGFIVGLGSEIMFDIADVEGDKKLGINTIPIKFGLKFAAIISVILYSIIiVIDPLPFLIFIDSRLHFDLLflVLILIPVISYifLSISLLK----NQTKENTLKLRKLIFVIM-----------\n>UniRef90_A0A2R6CWS1/54-239 [subseq from] Digeranylgeranylglyceryl phosphate synthase n=1 Tax=Halobacteriales archaeon QH_10_67_22 TaxID=1919149 RepID=A0A2R6CWS1_9EURY\n-------------------------------------------------------------------------------LATAAGMAINDYFDREIDRVNAPDRPIPRGAVSPRGALSFSGLLFLAAVG----LTLWLPPLAVAIAVVNL-LALVAYTELF-----KGLPGLGN-ALVAYLVGSAFLFGGAAVGSPG-TSAVLAALAGLSTLAREVVKDVEDVAGDREEGLRTLPIAVGERPALVVAAVA--SGLAVLASPVPYL-QGTFGVAYLALVVP--------------------------------------------\n>UniRef90_A0A419EK98/54-251 [subseq from] Prenyltransferase n=1 Tax=Ignavibacteriales bacterium TaxID=2049428 RepID=A0A419EK98_9BACT\n------------------------------------------------------------------------------------ILVLNDYFDIETDKVNAPHRPIPSGLVAPVDALMFSIILMFAGLFLSYMISIATLI---CSVVL----IIIGFLYN---RKLKKSGWPGNVMVSFSVGMTFIYGGISVGLPYNKEVIVFALIAALIDLGEEIAADAMDMDGDKLINSNSLAIKYGKQAALKTsSYIFILVILLTSVPFILNWFAAIYLVPI-LIMDTAIVYSLLKLLKS--------------------------------\n>UniRef90_A0A0S8CZM1/26-265 [subseq from] Geranylgeranylglycerol-phosphate geranylgeranyltransferase n=1 Tax=Desulfobacterales bacterium SG8_35_2 TaxID=1703401 RepID=A0A0S8CZM1_9DELT\n---------------------------------------------------------GAFLTEVIEPIQNVLLACLSGVFIAAAANTINDYFDFEIDRVNKPHRPLPSKLIS-PKTS-FAMSIVEYGIGLILGLFISTEMF-----YFALLFSILLFFYSA---YLKRTVVWGNFAVSLSTAAAFVYGGLSV-G--NPSEAIIPAVFAFfYHFSREILKDIQDIEGDRKDKAVTFPIRYGIQPAVLFirslfAILLllvLVPFLAGWYGltYLLIVLFGVYPVIIYVLMKAQEDTepEELGFLSNLLKAD---------------------------\n>UniRef90_A0A0E3NG69/42-256 [subseq from] Digeranylgeranylglyceryl phosphate synthase n=4 Tax=Methanosarcina TaxID=2207 RepID=A0A0E3NG69_METTE\n------------------------------------------------------------SYSPEDFPFFYSCLVfLVVFLVSGAGNTINDYFDVRIDSINRPERPIPSGRATLKEALYFSYTLFALGTLLAFWINLIC-------GFIALFNSLLLIFYA-K--TLKGTPLLGNLSIGYL-TGSTFLFGASVFGFEG--LDVLFVLFLLAALGITareIVKDIEDIEGDKIEGADTLPIRVGAKKAGYLAVF-IGLL-AVLLSPLPYFMQILGVRYLYLVLLADMGFLA--------------------------------------\n>UniRef90_A0A497L3C7/12-211 [subseq from] Geranylgeranylglycerol-phosphate geranylgeranyltransferase n=1 Tax=Candidatus Bathyarchaeota archaeon TaxID=2026714 RepID=A0A497L3C7_9ARCH\n-----------------------------------KLIRPPNCFMMGFAVIVGAVVAVKGL-PGEDMWLRLSFGFLTGFSLLAASNALNDYWDREIDAINEPGRPIPSGLVRPREAL--ILSAFLTALGLVL---AWLT-GLK--CFL--TAALAASIADAYVTLGKKTGLLGNA-MVSICVAIPFAYGSLItAGEVEPLVAVFASMAFLANLGREVNKGIVDVPGDASKGVMTVAVKHGPKVAAIL------------------------------------------------------------------------------\n>UniRef90_A0A7C5Z2A3/11-209 [subseq from] 4-hydroxybenzoate polyprenyltransferase n=1 Tax=Acidobacteria bacterium TaxID=1978231 RepID=A0A7C5Z2A3_9BACT\n-------------------------------------GRPFTLIPPMVGIFSGSLIGYGATHAH-LVIHHVVLAVLAAGVLNAASNGINQICDFENDRINKPHRPLPSGRMSWREAWRFVAVTYFLALAMV---AVINRQIFVIYVI----AALATLAYSVPPVRLKRSTWGSNIIIALIRGGLLKVAGWAAVATVLRSVepWYIGSIYVVFLLGATTTKDFADIEGDRAAGCITLPVRYGATW----------------------------------------------------------------------------------\n>UniRef90_R9SJC8/43-248 [subseq from] Digeranylgeranylglyceryl phosphate synthase n=2 Tax=Methanobrevibacter TaxID=2172 RepID=R9SJC8_9EURY\n-------------------------------------------------------------------------------LALGGGNAINDVFDIKIDSINKPERPIPSGRIGLNTAKYYSYGLFLSAIIIGAIISYMTQNIGPVLIV--IGACILEYFYAR---NLKSTVLVGNLSVGFL-TGLCFLFGGDIIGAETHTTLIViiSGILAffalLMTTSREIVKDMEDIEGDKEEGAKTFPIAYGKKSAAYLSAglAIIDTILCPLL-HVYHIFNIYYIVIVFFAMI--LFFYS--------------------------------------\n>UniRef90_A0A1V4ZZ24/15-210 [subseq from] Digeranylgeranylglyceryl phosphate synthase n=1 Tax=Methanoregula sp. PtaU1.Bin051 TaxID=1811682 RepID=A0A1V4ZZ24_9EURY\n------------------------------------------------AVVSGIAALIGYLIATGTLIPQAVVLVPIVALITAAGNVINDIFDAEIDKVNRPRRPIPSGQVSRSTALGYAVILFLAGIILS----LYT---PLLCIAIVIFNSFLLILYAA---KLKSTPLIGNLVV--SYLSASiFLFGGALAGPAGvPANLPLAAITFFAMLARELLKDAEDVEGDTVGGARTIPMITGIrntGRAALVCAIIA-------------------------------------------------------------------------\n>UniRef90_A0A0E3Q3M7/52-251 [subseq from] Digeranylgeranylglyceryl phosphate synthase n=2 Tax=Methanosarcina TaxID=2207 RepID=A0A0E3Q3M7_9EURY\n-------------------------------------------------------------------LSGLV--FLVVFLISGAGNTINDYFDVRIDSINRPDRPIPSGRMNLKEALYFSYVLFALGTLLAFSIN-------PICGVIALFNSLMLIFYAK---TLKGTPLFGNLSIGYL-TGSTFLFGASVFGLEGlKALFVLFLLAALAITAREIVKDIEDMEGDKMEGADTLPLRVGAKKASYLAVLI-GLLAVvfSPLPYLLSVLGLHYLYFVLLAD----------------------------------------------\n>UniRef90_A0A8T3VHE5/49-271 [subseq from] Digeranylgeranylglyceryl phosphate synthase n=1 Tax=Methanobrevibacter millerae TaxID=230361 RepID=A0A8T3VHE5_9EURY\n-------------------------------------------------------------------------------------NVINDYFDYKIDLINKPERPIPSGRISLKTARNYAYGLFLGGTICGFLISYLTNNWIPFIIVLI--SDVILYLYA---YKLKSTPLIGNLTVGFM-TGLCFAFGGFSIGTPEM-IYTSTFLgffAFVMTTAREITKDIEDIEGDKAEGAKTFPILYGTKISAAITFILI-ILDCILCPLLYFQHIfNIFYLIIIAIAVIIFIYSGILLVKN---QDVETAGKTSKFLKIGMLIA---------\n>UniRef90_A0A8T4GIT1/25-223 [subseq from] Digeranylgeranylglyceryl phosphate synthase n=2 Tax=Halorubrum alkaliphilum TaxID=261290 RepID=A0A8T4GIT1_9EURY\n-------------------------------------------------------GTGAFVAGIGDAPVPTAVAVATTVLAVAAGNAINDYFDREIDAINQPDRAIPRGAVSPRGALAFSAVLFAVAIALATLLPVAAIAIAAINLV-----ALVTYT-----TVFKGTPGLGN-ALVAYLVGSTFLFGGAAVGSLDTP-VVLAALAGVSTFTREVIKDVEDVAGDREEGLRTLPIAIGERRALWLASGALVVAvAVSPLPYLLGT-----------------------------------------------------------\n>UniRef90_UPI001E51AE78/28-249 [subseq from] geranylgeranylglycerol-phosphate geranylgeranyltransferase n=1 Tax=Haladaptatus sp. DYF46 TaxID=2886041 RepID=UPI001E51AE78\n---------------------------------------------------IGAFVAGGVFTDSQPVQVA--AAVMATWLATGAGNAINDYFDREIDRINAPNRPIPRGAVSPRGGLIFSVVLFVGAIVAALALPVFAIAIAALNLIAL--VAYTRLFKGLPGVGNAVVAYLGGstFLFGSAAVAAD-AGSHAVPVEGIRTAGILFLLAALSTFTREIIKDVEDMAGDREEGLNTLPLAIGARPATAFGVVlLLIAIAASPLPFLWGVFGGAYLAVVL-------------------------------------------------\n>UniRef90_A0A0G4ALQ3/134-334 [subseq from] AT3G11945-like protein n=2 Tax=Monsonia TaxID=21556 RepID=A0A0G4ALQ3_9ROSI\n-------------------------------------------------------------------LKALSGL-FALICGNGYIVGINQIYDIGIDKVNKPYLPIAAGDLSVQS-----AWLLVAFFAVA-GLSVVALNFGPFITSLYCLGLFLGTIYSVPPLRMKRFPVAAFLIIATvrGFL-LnfgVYYATRAALGLpfqwSSPVVFITTF-VTVFALVIAITKDLPDVEGDRKFQISTLATTLGVRNIAYLGsgLLMLN-YVASILA-AIYMPQA--------------------------------------------------------\n>UniRef90_A0A518SDS8/52-238 [subseq from] Digeranylgeranylglyceryl phosphate synthase n=2 Tax=Salarchaeum TaxID=1075398 RepID=A0A518SDS8_9EURY\n----------------------------------------------------------------------------------AAGNAINDYFDRDIDAINQPDRPIPRGAVSPRGALAFSLALFGGAIVCA--------LFLPVFAIAIAGVNFVALLVYTEYLK--GLPGAGNFVV-AYLVGSTFLFGAAAVGDVAAG-AVLCVLAALSTFTREVVKDVEDIAGDREEGLNTLPIAIGERRA--LAVATLSLVVAVLASPLPYLWDVFGAPYLAVVAVADLT-----------------------------------------\n>UniRef90_A0A532TPN9/57-218 [subseq from] Digeranylgeranylglyceryl phosphate synthase n=3 Tax=root TaxID=1 RepID=A0A532TPN9_9ARCH\n-------------------------------------------------------------------------------------MVINDIYDIEIDKINRPERPIPRGSINLKQAKLLYSIYLIIGLALSIFHSIFFNIGL-LNIVLASFFGFIGWLYAAYG---KKSGFFGNMAVGISF-SIGMIYGAVLNSSSIPLFIYFFFITAFSLLvSREIIKGCEDIEGDKNHGVKTLAIKIGIRKSTYISLVFS-------------------------------------------------------------------------\n>UniRef90_A0A7K4IIS5/44-260 [subseq from] Geranylgeranylglycerol-phosphate geranylgeranyltransferase n=1 Tax=Nitrososphaerales archaeon TaxID=2268197 RepID=A0A7K4IIS5_9ARCH\n--------------------------------------------------------------------------FLTGFFISSFSMVVNDYYDVEVDRVNRPDRPLPSGTLSMNSAISLAFVLLS--LGIASSLLI-SFNNFVIASLF----ALLSWLYNF---WGKKRGVMGNVMVALS-VSIPYiYGGMAVNNASDPLLIWLALTSFLAAAGREVVKTVCDVKGDEFRKVMSVARVYGPRFASKLGAVMFLM--AMASSWIPFIEGIVGMVYAILILIPNLIFAyaSIKIVKEPSEASALHV-----------------------\n>UniRef90_A0A0L0LDA4/281-470 [subseq from] Chlorophyll synthase n=1 Tax=Parcubacteria bacterium C7867-006 TaxID=1659200 RepID=A0A0L0LDA4_9BACT\n--------------------------------------------PLIIAMGYAVFFDYGTFYSWVDILG-VICLLISWFGMWMYSVHINDIYDIEIDKISNTERPLPENIISKEDMIGSSYIFFAIAI-----IGSWCVGFYSFFFIL--VGLAVAYIYSAPPLRLRRITLLSSFVISI--VILSATLSGFFFISIDKKIHTFPTLLSLGILIFYTlqinFKDIKDIEGDSKQDVKTLPVLFKK------------------------------------------------------------------------------------\n>UniRef90_K2FPX0/305-488 [subseq from] UbiA family prenyltransferase n=1 Tax=uncultured bacterium TaxID=77133 RepID=K2FPX0_9BACT\n---------------------------------------------------------------------SFCVIFLLGVLNTLVAICINDKEDIGIDRVSNPNRPLAKGTITENEINKFMLVLV---ILIIFGLATMNT-TTTFFLIFT---QMTYYLYSARPLRLKRNFISSSIIIGLASASMA-MAGF-FFTSINQRISVFPVeaIFII-AISFAIlsnMKDIKDYEGDKQEGIQTMPVFFGLENSKKIMAFLYSIIFISI------------------------------------------------------------------\n>UniRef90_A0A523E5J6/8-239 [subseq from] Homogentisate phytyltransferase n=1 Tax=Acidobacteria bacterium TaxID=1978231 RepID=A0A523E5J6_9BACT\n----------------------------------IRFTRPFTLLPPGLGVVSGAITAWGSVWNPDPahaITWAVVGTILLGTacagLLNAGSNVINQIYDLEIDRINKPERPLITGAIGIPPAWRFAVVLYMAALLPTWLVVTWPETTLvakfmaPLarhecIFIYALGT-LFTFVYSAPALGRTKASTIGaNLTIAIPRgllLKVAGWSMVASIFHIEPW--FIGGIFFLFLLGAASTKDFSDMPGDRLGGCRTLPIVFGVRTAARMV-----------------------------------------------------------------------------\n>UniRef90_A0A3C0ZIT6/35-223 [subseq from] Geranylgeranylglycerol-phosphate geranylgeranyltransferase n=1 Tax=Bacteroidetes bacterium TaxID=1898104 RepID=A0A3C0ZIT6_9BACT\n--------------------------------------------------------------TIDDWIL-VSLASLAGAVIGGGGNAINDFFDAEIDAINRPNRPLPRGDVTKQEAW-W-VWRLASSAGVLLSA-----YVGPLPFAIALFWIVSLYFYSR---VLKRKVLIGNLAVGV-VTALAFVYGALSVGGFEHSLIP-AFFAFLVNLARELVKDVQDIEGDRRGGARTLPVVYGVKPALGLATLVIVlLIMSTVVPYAN-------------------------------------------------------------\n>UniRef90_A0A444L705/15-244 [subseq from] Geranylgeranylglycerol-phosphate geranylgeranyltransferase n=2 Tax=Candidatus Methanosuratincola TaxID=1915412 RepID=A0A444L705_9ARCH\n----------------------------------LRLIRPTNSLMMGFAVIIGEIAVLGRIPSFFEM--AL-GFSVS-FFLTASSMAMNDYVDLEIDLVNQPDRPLPSGAVSKTG--ALIISALTGAIGVLSAFP---FREGAVFIALL--TFVISALYN---LYGKKTGIWGNLMVS-YCVAMPFlYGGIVVLGAVNVTSFTFFLLAFLANTGREVTKGIADTEGDKLRGIRTVALVRGEKTAALVSALFY---LAAVAiTPLPYVFGQLGMAYALLVVPV--------------------------------------------\n>UniRef90_A0A7J3BBL5/20-281 [subseq from] UbiA family prenyltransferase n=1 Tax=Candidatus Bathyarchaeota archaeon TaxID=2026714 RepID=A0A7J3BBL5_9ARCH\n-------------------------------------------------LVCASAAvLGVLISGSRDLIQILFAGV-AFSLISATFFSLDSLVDIETDRVSRPDRPLPSGRVGYAQARMLALLLFLSCLGVLIIYGSFTVNLIPLTLSFT--CLMLVVFYSIPP-RLSEVPLLSNGIVASLFTVFPILTGWTISRPIEEAP--LSIIVAVFLLAWGDMEDFVDLEGDRYRGTRTLPIALGEKAAG-A-ALAGLCFSSLLVGFLDLLATRRFYWLITLPLQATVFLMTASLVESPSKEQIRFRHTSSEVLVF---ATGVILGF---\n>UniRef90_A0A7C5V720/22-207 [subseq from] Digeranylgeranylglyceryl phosphate synthase n=1 Tax=bacterium TaxID=1869227 RepID=A0A7C5V720_9BACT\n-----------------------------------------------------SVFIGGFITGTVHTMRPLLMAALSGTLITAGANAINDVFDVEIDRRNKPHRPLPSGRLSGKQASLFAASAMVLGVLLAVFINTAA------LFVASV-SAVLLYYYSR---LLKRTAIWGNLTVALVTGTAFLYGGLAVGRWERPLI-VAVFA-FLFHWAREIVKDMEDMKGDRESGIRTLPIQRGVRVSlVWITVIL--------------------------------------------------------------------------\n>UniRef90_A0A2R6HY27/28-244 [subseq from] Digeranylgeranylglyceryl phosphate synthase n=1 Tax=Halobacteriales archaeon QS_4_70_19 TaxID=1919178 RepID=A0A2R6HY27_9EURY\n------------------------------------------------AFVAGIAgSDAGLLLSTSPELRATA-AVLATVLAVGGGNAINDYFDRDIDRINAPDRPIPRGAVAPGGALAFSLALFALAVALALLLPLLAI---GIALVNLL--ALVAYTELFKGL--PGVGNLVVASLGGST---FLFGGAAVSGDLS-TAGVLFALAALSTFAREVVKDVEDVAGDREEGLNTLPIAVGEHRALVVAAA--ALALAVLASPLPYLAGT-FGVAYLVLVL---------------------------------------------\n>UniRef90_F8AN44/8-220 [subseq from] Digeranylgeranylglyceryl phosphate synthase n=1 Tax=Methanothermococcus okinawensis (strain DSM 14208 / JCM 11175 / IH1) TaxID=647113 RepID=F8AN44_METOI\n----------------------------------LDLMRAKNCLTASFGTIIGGLIASGFnLNLVNNNIYYILIASFIVFLICGFGNALNDIYDIEIDKINKPFRPLPSNKISLKNA--KIFSWLLVSFGIII--SIFNR----ICFVIAIINAIALYLYAK---KYKKNKIIGNLIVA-YLTGSVFIFGGASVNNVGITL-ILFLCAMFATWSREIIKDFEDTEGDLKEGVMSLPIRYGDKS-LYIAGIFLIV--AVILSPL--------------------------------------------------------------\n>UniRef90_A0A524KUY0/43-209 [subseq from] Prenyltransferase n=1 Tax=Candidatus Atribacteria bacterium TaxID=2053509 RepID=A0A524KUY0_9BACT\n-------------------------------------------------------------------------GFLSVFLISASILVSNDYFDIETDKINAPDRPIPSNLVSPSEALSFSIILLVFGLLLSYYISIAA-------LLFSVGLAVIGFFYNR---KFKKNGLAGNLMVSFSVGMTFIFGGLSVGLPLNKIVLFFAVIAALIDLGEEIAADSMDVKGDLLIDSKSLAIRLGKTTALKISVRI--------------------------------------------------------------------------\n>UniRef90_A0A7C4WU87/62-276 [subseq from] Digeranylgeranylglyceryl phosphate synthase n=1 Tax=Desulfurococcaceae archaeon TaxID=2184738 RepID=A0A7C4WU87_9CREN\n-----------------------------------------------------------------------------------GGYVINDYYDAEIDLINKPSRPIPSGRVSRTEALTLSLLLIFLGVVISSYIGV-------ISFMYAVFNATLLILYSK---RLKKEGFAGNLAISTASANSIIYGGLTLSEVCSDlTLVKYTLIPATYAfvftLMREIIKGIEDVTGDLRVGVKTLAITRGVKQASKISIILMlLIVLFSPYPYISGVYGTTYLILVLITDV-LLIYSALKLGRTTAESDIIKASS---------------------\n>UniRef90_A0A2V7XMG4/6-237 [subseq from] Phosphatidylglycerol--prolipoprotein diacylglyceryl transferase n=1 Tax=Acidobacteria bacterium TaxID=1978231 RepID=A0A2V7XMG4_9BACT\n-----------------------------------TLARPFTLLPPLLGIISGAVCAWGSAHNPDP-TRAITssvvltVILGSacAALLNAANNTLNQIYDVEIDRINKPKRPLPAGELTLRQawIFTWIMFaigLLPTWLVVPYPFTTWRAKLFaPFALhecFLIYFAAFIStFVYSVPAFGRtKAHPIGANLTIAIPrglLLKVAGWTMVARATTLEPWFIGAIFM--FFLLGAASTKDFSDIKGDRAGGVRTLPIALGVRRAAYTIA----------------------------------------------------------------------------\n>UniRef90_A0A7Y5IDA4/34-217 [subseq from] Geranylgeranylglycerol-phosphate geranylgeranyltransferase n=1 Tax=Bacteroidetes bacterium TaxID=1898104 RepID=A0A7Y5IDA4_9BACT\n-------------------------------------------------------------------LLVMVFASLSGALIGSGGMVINDIIDVEIDRINKPDRPIPSGAVDRYDAM--MFYGALTGA----GL---------IMSAYTTRSAFIIAFIAAPVIVMYSKGFKGTPLFGnlivAALTGLAFIYGGAVVGNIRQAVMPAVFAF-LINVGREVIKDMEDVEGDAKNGASTLPVRYGMQAAAATAtIFLLSVIASTFIPYL--------------------------------------------------------------\n>UniRef90_A0A3S0DHJ7/61-252 [subseq from] Ubiquinone biosynthesis protein UbiA n=2 Tax=Bacteroidetes TaxID=976 RepID=A0A3S0DHJ7_9SPHI\n----------------------------------------------------------------------------------AGGYVINDYFDLNIDLVNKPKRLVVDNTISRRWVILWHFILSIVGIALGFYIDKTTQTSFI--GIFNFLSVLLLFIYSAS---LKKKFLLGNVLislLTAWSVLILWWAEQRYFFAFPPITNLdthkffrFTILYAgfafIISLIREVIKDMEDVEGDRKYGCKTMPIVWGINSTKIFTLVWVIVLSAALLLLQLYV-----------------------------------------------------------\n>UniRef90_A0A2U3CJ35/50-239 [subseq from] Geranylgeranylglycerol-phosphate geranylgeranyltransferase n=1 Tax=Heimdallarchaeota archaeon (strain B3-JM-08) TaxID=2012493 RepID=A0A2U3CJ35_HEIAB\n------------------------------------------------------------------------------GFISAYGYAINDIFDIEIDKINVPHRPIPSGSVSLKGAKWFSIITLALGFVFAVL------IDF-VAVLLALSGGILLYLYAA---RFKRSGFPGNLIV-ALLAAIPFIFGGFVTQSYNTLIYPASFAF-LINLGRELIKDIEDVYGDKLENVQSIALRYGVKPARNLAYIILlSlvvVIPfPIILGYYSSIPF-FFA---VLLII---------------------------------------------\n>UniRef90_A0A1J6KFM0/126-340 [subseq from] Homogentisate geranylgeranyltransferase n=7 Tax=Nicotiana TaxID=4085 RepID=A0A1J6KFM0_NICAT\n-----------------------------------------------------------------TFFVGLLKALIPSLLMNVYVVGLNQIFDVEIDKVNKPNLPLASGEISMELGIAIV----ITSLIVSFGMGIKFQS-PPLLAALIV-SFFLgsAYSIELPLLRWKRNAALAAICImvvRAIVVQFAFFAHIQKYVLLRPMLYTRSLVFAVTFMCiftsvIALFKDIPDVDGDRDFGIQSFSVRLGQERVFWLCISML-VAAYGVAMVIGATTSSLFSRLVTVL-----------------------------------------------\n>UniRef90_A0A524EIY3/57-227 [subseq from] Geranylgeranylglycerol-phosphate geranylgeranyltransferase n=1 Tax=Candidatus Lokiarchaeota archaeon TaxID=2053489 RepID=A0A524EIY3_9ARCH\n---------------------------------------------------------------------------LTYFFIAGSGMIINDIYDLEIDKINRPNRPLPSGSLSVTQA--KILFFLTFGIGVMMSIFhclLFALSGLNV--IVAIFFGFIGWLYAAWG---KKSGFPGNLIVSVSFS-IGLIYGAILNSSIIPLYIYYFFLTSfFLLLSREIVKGCEDIEGDKKEGVKTLAIKIGIKKATIFSII-F-------------------------------------------------------------------------\n>UniRef90_A0A8T2HP72/138-331 [subseq from] Putative Homogentisate solanesyltransferase, chloroplastic n=1 Tax=Chlorella desiccata (nom. nud.) TaxID=1650286 RepID=A0A8T2HP72_9CHLO\n--------------------------------------------------------------------------------GNGYIVGINQIYDVDIDAVNKPFLPVAAGELS-PTLAWFLCIALAAG-----GLAITTFNFAPLISKLYAFGLFLGTIYSVPPLRLKRSAVAAFMIIATvRGFLLNFGVYHAVRAALgqtfqwSPPITFITGFVTVFATVIAITKDLPDVEGDKKYGIDTFATRLGVRNIAFLGSGLLFLNYAAAVGLALYMPSAFNAAV---------------------------------------------------\n>UniRef90_A0A662KHH4/29-238 [subseq from] Geranylgeranylglycerol-phosphate geranylgeranyltransferase n=1 Tax=Thermoplasmata archaeon TaxID=1906666 RepID=A0A662KHH4_9ARCH\n------------------------------------------------------IISGGNL--AENFLKLLLACL-TALFIGSAAFALNDYCDKEIDARNKrKDRPIVRGDIKARTAL--VLSIMLFSIGIV--LSAFLNL--SCLLI-VIFTACLAIVYD---LKIKKLKMIGNLYIA-YTMAIPFPFGSLVArESITHVIWILFSIAFLAGMGREIMKDMLDIKGDRMAGVRSIPVMLGEKLSKnLISTFYMSAIVLSLAPFFMegaYFHDFVYIL----------------------------------------------------\n>UniRef90_A0A1Q9N9U2/50-224 [subseq from] Digeranylgeranylglyceryl phosphate synthase n=2 Tax=root TaxID=1 RepID=A0A1Q9N9U2_HEILC\n----------------------------------------------------------------------------VANAYIGIAMVHNDIIDLDIDKINAPHRALPSGKVSLKQAKIYAIVLFI--IGTIAGLGVGSLEAI-IIMSITL---ILSLLYNS---KLKQLGFLGNITVGVTATSaflygdaiVSGWDHFWPISTWNASIY-LFLISAILNTSREVAKGIMDTEGDREYGIKTIAVLYGKFNAARLVLLLILV-----------------------------------------------------------------------\n>UniRef90_A0A5J9TAC8/148-367 [subseq from] Homogentisate geranylgeranyltransferase n=1 Tax=Eragrostis curvula TaxID=38414 RepID=A0A5J9TAC8_9POAL\n-------------------------------------------------------------------LRGFLEALASALCMNVYVVGLNQLFDVQIDKINKPTLPLASGEFSLATGVLLVVAFLIMSIGI----GIK-SKSVPLMCALLVSFLLgSAYSIDAPLLRWKRHAFLAAFCIlfvRAILVQLAFFThmqQHVLKRPLTPTRSVVfaTFFMCCFSAVIALFKDIPDVDGDRDFGIQSLSVRLGQQRVYRLCVNILmTAYGAAI--LVGASSSNLYPKIVVVLGHGLLAF----------------------------------------\n>UniRef90_A0A1D3L468/39-253 [subseq from] Digeranylgeranylglyceryl phosphate synthase n=1 Tax=Methanobacterium congolense TaxID=118062 RepID=A0A1D3L468_9EURY\n---------------------------------------------------------------------------LAVFMATGAGNAVNDYFDHKIDAINKPQRPIPSGRISLKNAGIYSAALFIV--ATATGFYIGA---IPGIIVLLSSLLMIWYAYS-----LKRKCLIGNFSISF-LTGLCFVFGGIVVGHIYVSI-VLGFYAFLMTIAREIVKDMEDVEGDKEEGATTLPITHGKKASSIL-AAFFMVFASltSPVLYFMGIFNLLYLMVLLVAIIVFLSCAVSILKDTSVENTAKVS-----------------------\n>UniRef90_Q0YUD3/56-225 [subseq from] UbiA prenyltransferase n=1 Tax=Chlorobium ferrooxidans DSM 13031 TaxID=377431 RepID=Q0YUD3_9CHLB\n------------------------------------------------------------------------------------ALILNDCFDIETDRINAPSRPLPSGVVTKTEAI--LLATVVALLGFLSGLMIGVEAFFVVCIVWVAG-----FLYN---WRLKKSGLIGNLIVGFS-VGMSFVFGGITVGqPYEKIVWFLALTTMIVDLGEEIAADALDVEGDRKTGSRSLAVRFGPERTMKIAAAIFGIVIAGSALPFIF------------------------------------------------------------\n>UniRef90_A0A832ZAA5/48-252 [subseq from] Digeranylgeranylglyceryl phosphate synthase n=2 Tax=Methanococcaceae TaxID=2183 RepID=A0A832ZAA5_9EURY\n------------------------------------------------------------------------------FFICGFGNVINDIYDIDIDRINKPYRPLAAGRISLKSARLFPWILALAGL--LLSLFNWI------CFIIALINTLILYLYAR---RFKRDKRIGNLLV-AYLTGSVFLFGGASVGNIFITF-ILFLCAMLTTWAREIVKDFEDMEGDVKRGVISLPIKYGKR-ALYIAlgLLILGVILSPL-PYFIGIFNFLYLIGVILCDV-LLIYSILKLLKNPTREG---------------------------\n>UniRef90_A0A2I0N530/57-251 [subseq from] Digeranylgeranylglyceryl phosphate synthase n=1 Tax=Thermoplasmata archaeon HGW-Thermoplasmata-2 TaxID=2013853 RepID=A0A2I0N530_9ARCH\n--------------------------------------------PLNYAIAALGAFAGGYVSThhLAYFLPQIILASAAAALATAGGNAVNDYFDLEIDRINKPRRPLPSGALSRDAALSF----AILAFGAALALAIFVNWTCAA--ICAVNIALL-SIYNK---YLKRRGLAGNICVA-YLVGSVFLFGGAAVGNFRLS-GILAAMAALSNFGREVIKDMEDVKGDVGK-RTTLPMKIGIGNAGALAAFA--------------------------------------------------------------------------\n>UniRef90_A0A7J3QEK0/26-251 [subseq from] Digeranylgeranylglyceryl phosphate synthase n=3 Tax=Ignisphaera aggregans TaxID=334771 RepID=A0A7J3QEK0_9CREN\n---------------------------------------------------LGIATIIGYILGGGTKFTDIVIVFIVGFLLGAGGNIVNDYFDRYVDAINKPWRPIPSGLISAKTAYRVSISLLIIGTLISLYLS----YANG---IIALIASLLVYLYS---YKLKKILLLGNTVV-AFLVALSIIFGG-VAAVMNIDIIIASLFAFLLNLGREFLKGIEDVEGDKAMGIKTIATVYNTFTA-YISAFLVFLILVAIS-FIPYIML-GYSIIYLILALgVDVTVlFSLYIT----------------------------------\n>UniRef90_A0A7J3VNK1/54-246 [subseq from] UbiA family prenyltransferase n=1 Tax=Nitrososphaerales archaeon TaxID=2268197 RepID=A0A7J3VNK1_9ARCH\n------------------------------------------------------------------------------------ANALNQCTDADTDAINKPDRPIPSGMISLREGYSIVA--MLYAITLALGALVSM-EFFALISI----AVFLGIAYSIRPFRFKDRFIISNLSIAIGYGAVNFLLGWNTVMPLSAAPLHVLLFLTAFDFFANISKDYRDMEGDRIYGARTMPIVLGRSRAIVVQFSaLYITFMMPVLFYtLAYVNTSfVFVSVIGMLLVMQ-------------------------------------------\n>UniRef90_UPI000DF86595/58-243 [subseq from] geranylgeranylglycerol-phosphate geranylgeranyltransferase n=2 Tax=Saliphagus TaxID=2039236 RepID=UPI000DF86595\n-----------------------------------------------------------------------------------AGMAINDYFDREIDRINRPDRAIPRGAISPRGALAFSVALFVGAVALALTLPALAI---AIAVVNLL--ALVAYTEL-----FKGFPGVGNVVVGYLG-GSTFLFGGAAVGSVEPVVV-LFALAALSTISREVLKDVEDVEGDRAEGLNTLPIAVGERTAWLLAAALLAV--AVLASPVPYLLG-YFGAVYLLVVLPGVAL----------------------------------------\n>UniRef90_A0A2J6XIN9/6-242 [subseq from] Geranylgeranylglycerol-phosphate geranylgeranyltransferase n=1 Tax=Caldisphaera sp. TaxID=2060322 RepID=A0A2J6XIN9_9CREN\n----------------------------------IKLVRPLNDVMIGFSVIVGSFiASGRMLPKIEDMIFG----FLTGFFISSAAMVLNDIIDINIDKINNPNRPLPKGTISIKNAKYFFY--SLSIIGIIFSIL----NGFQTFII-AIISFIIAILYD---IRGKKSGIPGNIMV-AYAMGVPILYGAAMVNKLNLTIFIYWSMIFLSGVAREITKGIADIEGDKKAGIKTLAAMKSGKFAAIISLVLYFI-AIAISPIP-LIIDKVYPLL---YIIP-ISIVDIIFIS---------------------------------\n>UniRef90_A0A0G4AM30/148-337 [subseq from] AT3G11945-like protein n=1 Tax=Hypseocharis bilobata TaxID=253189 RepID=A0A0G4AM30_9ROSI\n--------------------------------------------------------------------------------GNGYIVGINQIYDIGIDKVNKPYLPIAAGDLSVKSAWLLVIFFAVAGLSVV-GLNF-----GPFITSLYCLGLFLGTIYSVPPLRMKRFPVAAFLIIATvrGFL-LnfgVYYATRAALGLTfqwsSPVVFITTF-VTVFALVIAITKDLPDVEGDRKFQISTLATKLGVRNIAYLGSgLLLLNYVASILA-AIYMPQAF-------------------------------------------------------\n>UniRef90_A0A7K4A643/15-203 [subseq from] Digeranylgeranylglyceryl phosphate synthase n=2 Tax=Methanomicrobiales TaxID=2191 RepID=A0A7K4A643_9EURY\n------------------------------------------------ALVAGLAAILAYFIASGTLLPGTIILLAIVFLITAGGNTINDFFDVEIDHINRPDRPIPSGEVSKYHAGILALVLFACGILL----SAF---TNSLCFIIAVFNALLLVLYAA---RLKRKLFIGNMAV--SYLtASIFLFGGAFYGIDGfEKISAIALMTFFAILSRELLKTAEDVEGDRAAGALTVPVVYGIRPTVFLA-----------------------------------------------------------------------------\n>UniRef90_D3DZQ7/43-245 [subseq from] Digeranylgeranylglyceryl phosphate synthase n=1 Tax=Methanobrevibacter ruminantium (strain ATCC 35063 / DSM 1093 / JCM 13430 / OCM 146 / M1) TaxID=634498 RepID=D3DZQ7_METRM\n-------------------------------------------------------------------------------VCTGAGNTINDVFDYKIDEINKPNRPIPSGRISLKNARNYSYLLFAIGIILSFVIDYMINSIWPSVIVV--PAVVIMYLYAR---NLKAMPLIGNITVATLTGFCFVIAGTVIAcATSSLRILFISIYLGLFAlfmtLAREIVKDMEDIEGDKLEGARTFPILYGKKIPSIVSIILIVVTTLMCP--VLYIFGIFNVFYMIVMIVPICMF----------------------------------------\n>UniRef90_UPI00071E7DC3/41-237 [subseq from] geranylgeranylglycerol-phosphate geranylgeranyltransferase n=1 Tax=Haloparvum sedimenti TaxID=1678448 RepID=UPI00071E7DC3\n--------------------------------------------------------------------GAVAAAVLATAFATGAGNAVNDYFDREIDAVNRPDRPIPRGAVSAREALWFSGALFAGAVATTAVLPVTAIAIAVFNLLLLL--AYTKL--------FKGLPGVGNLVVGFLTGSTFLFGGAAVGAPLGA--WVLFVLAGIATLTREIVKDVEDVAGDREEGLNTLPIAIGERRALWAGAVAMAV--AVVASAIPFVNG-TFGPVYLAFVVP--------------------------------------------\n>UniRef90_A0A166DPX0/41-253 [subseq from] Digeranylgeranylglyceryl phosphate synthase n=1 Tax=Methanobrevibacter cuticularis TaxID=47311 RepID=A0A166DPX0_9EURY\n-----------------------------------------------------------------------------VFLATGAGNVINDYFDYKIDAINKPERPIPSGRISLKNARNYSFILFLLAIALGSIISFIINSYWPFIIVV--FNSIVMYYYA---YSLKSSVLTGNISVA-FLTASCFIFGGSIIGLFEISFYLA-FFAFFMTLAREIVKDMEDYIGDKQEGAKTLPIKYGMKISSILAALFI--LLASCLSPILYLNGifNLYYLIP--LTI-ALIFFIMSAYKILLNQEVEN------------------------\n>UniRef90_A0A2H6EBD4/13-274 [subseq from] (S)-2,3-di-O-geranylgeranylglyceryl phosphate synthase n=1 Tax=bacterium BMS3Abin03 TaxID=2005711 RepID=A0A2H6EBD4_9BACT\n--------------------------------------RPLNVLITFLVVIVGAVICIGQEYSL---LKIIL-AGISAALIAGAGNVINDVIDLSSDKINHPKRPLPSGKITSPEAVIEYTLLTTVALLLSAFINIIAL------VIVSV-TWVLLFLYS---YKLKRVPLVGNLTVA-FLTGLAFIYGGVAVNNAQSAIIPAFFA-FMINLIRELIKDMQDVEGDSQLGIKTLPQKMGFGRTKIIITSLsALLIAATLIPFINRIYQIEFFVIVMVIVNPLLVYVIKKLFEDdSQQNLNKLSNILKLDMVFGLIA----------\n>UniRef90_A0A346PPK6/51-238 [subseq from] Digeranylgeranylglyceryl phosphate synthase n=1 Tax=Natrarchaeobaculum sulfurireducens TaxID=2044521 RepID=A0A346PPK6_9EURY\n------------------------------------------------------------------------------GLAVGAGNAINDYFDREIDRINQPERAIPRGAVSPRGALVFSVVLFAMAVGFAVTLPVVAIAIAGINLL-AL-VAYTEYFKGLPG--------LGN-ALVAYLVGSTFLFGAAAVGEVGPAV-VLAVLAAIATLTREIVKDVEDLEGDLEEGLNTLPIAVGERRALVIAT---GLLAVGVAASPIPYLLGYFGAAYLVVVVPA-------------------------------------------\n>UniRef90_A0A8T5RBC1/55-217 [subseq from] Geranylgeranylglycerol-phosphate geranylgeranyltransferase n=2 Tax=Candidatus Lokiarchaeota archaeon TaxID=2053489 RepID=A0A8T5RBC1_9ARCH\n-----------------------------------------------------------------------------------AGNTINDIYDIEIDKINRPERPIPRGSISLKQAKRLFFLFLSIGIILSY-LNTLILSLTLINLAIAIFFGFITWVYAKW---GKKSGFLGNIIVGVSFsIGLV--YGAYLNSPIIPPYIFYFFVTAFALLvAREIIKGCEDIEGDKNQGVKTLAIKIGIKPSRNISLIF--------------------------------------------------------------------------\n>UniRef90_A0A2E7JYR5/19-209 [subseq from] Geranylgeranylglycerol-phosphate geranylgeranyltransferase n=4 Tax=Euryarchaeota archaeon TaxID=2026739 RepID=A0A2E7JYR5_9EURY\n-----------------------------------------------------AVVAGSYIAAGDDILDfqvEIMIASLAAMMLVGGGNALNDYNDRESDKENHPNRPIPAGLISADETLVYSRVLLSAGLLiVLFGLA----NKLPFIIAL--IGTVTLISY---ENKLKALGLSGNIAVGFMSGAVFLYAGMVV-SDPGPTLWMFGLAF-LATVAREIVKDIQDLEGDTDR--FTLPARIGIAKSLFITGILLIV-----------------------------------------------------------------------\n>UniRef90_A0A6B0SQ09/46-223 [subseq from] Digeranylgeranylglyceryl phosphate synthase n=1 Tax=Halobaculum saliterrae TaxID=2073113 RepID=A0A6B0SQ09_9EURY\n--------------------------------------------------------------------------VIATAAATGAGNAVNDYFDRDIDAVNRPNRPIPSGRVSARAAAGFAATLFAVATAAALSLPPLAL---AIAVVNLL--ALLAYTQLFKGLPVVGNV-VVAYLTGSTF-----LFGAAAVGPIAPPTWTLFGLAATATFAREVVKDVEDVAGDREEGLRTLPIVVGEGPALALATVAMA--AAALGSVVPYV-----------------------------------------------------------\n>UniRef90_A0A3N9V7B6/32-202 [subseq from] Digeranylgeranylglyceryl phosphate synthase n=1 Tax=Methanothrix sp. TaxID=90426 RepID=A0A3N9V7B6_9EURY\n-------------------------------------------------------------------LKSSALLFSAVFLVTGAGNAINDYYDREIDAVNRPTRPIPRGRISPPLAFKYSLALFILGSIL-AGLV--NQICLAVAIINSVLLFFYARNLKATPL--AGNVC-VAYLTGSTFLFGGAASGEA--GLLANRIP--FLLSFLATMSREIAKDSEDMEGDRLGGARTLPILAGERLSAGLAA----------------------------------------------------------------------------\n>UniRef90_T2GJU0/57-244 [subseq from] Digeranylgeranylglyceryl phosphate synthase n=4 Tax=Methanothermobacter TaxID=145260 RepID=T2GJU0_9EURY\n-------------------------------------------------------------------------------MATGAGNVINDYFDHEIDAINRPKRPIPSGRISRATAGIYSAILFAAASITGFYLGL-----LPGLVVVSSSLLMVYYAW-----SLKRRCLVGNITIS-FLTGLSFVFGGIVLGEVRVSI-ILGLYAFLMTMAREVVKDMEDVEGDRAEGATTLPITHGMRVSGLLAAVfMLIASLTSPSLYILGVFSVLYIPVLLFAV----------------------------------------------\n>UniRef90_A0A849QTV1/60-264 [subseq from] UbiA family prenyltransferase n=1 Tax=Methanosarcinaceae archaeon TaxID=1945595 RepID=A0A849QTV1_9EURY\n------------------------------------------------------------------------------------LNTYNACSDVEIDKVTKPFRPIPCGIFSKNYCLRLAIILyFITLLFPLYFLNVNILIS-TIMFV----AIVNTFMYSFPYLKIKKFFVLSNISIAVHYGLFPLISGWFLFGTSQELPLVIFSIIFFVALVTNITKDFEDFEIEKELGIRTIPVVCGVVKGSIITAFLL-IFPY-VTAFLLIIAGNLNFDILIPIVI--LTLYSAYICYNLLHNP---------------------------\n>UniRef90_A0A063ZNF2/46-237 [subseq from] Digeranylgeranylglyceryl phosphate synthase n=1 Tax=Halostagnicola sp. A56 TaxID=1495067 RepID=A0A063ZNF2_9EURY\n-------------------------------------------------------------------------AVAATGLAVGAGNAINDYFDREIDRINQPERAIPRGAVSPNGALAFSVVLFLVAVGLSLTLPTLA--------IAIAGVNLLALIAYTEV--FKGLPGVGN-ALVAYLVGSTFLFGGAAVGDLEA-ASVLCLLAAIATLTREIIKDVEDVDGDRAEGLNTLPIAIGERRALLVALSLLVI--GVLASPLPYL-LELFGLAYLVVVIP--------------------------------------------\n>UniRef90_A0A7C4PZ13/15-221 [subseq from] Geranylgeranylglycerol-phosphate geranylgeranyltransferase n=1 Tax=Candidatus Methanomethylicus sp. TaxID=2282147 RepID=A0A7C4PZ13_9ARCH\n--------------------------------------RPLNSIMMGLAVIIGEVTILNGIPKIEEIIFG----FFIGFFLTAFSMVLNDIIDIEIDRINTPNRPLPSGRISINNAKIYAIILAIIGILFTIYFSIYA-------IIIAISTLIISILYNT---KGKRTGLIGNIMV-AYCVAIPFLFGAIIIsNSINIKILTFFMLAFLSTIGREIIKGIADIKGDKIKNIRTLALSYGVKKAAIIASLF--YLSAIILSI---------------------------------------------------------------\n>UniRef90_A0A523YJ94/3-217 [subseq from] Digeranylgeranylglyceryl phosphate synthase n=1 Tax=Methanomassiliicoccales archaeon TaxID=1906667 RepID=A0A523YJ94_9ARCH\n---------------------------------YLRLVRPLNCTLAAVGVLVASVVAVGTRVSEQSHLLPVLLACITVALITAAGNVLNDYSDRDTDKVNHPERPIPSGQVSPTNALAYSAILFVIPLPLSYFINIES---FLV-VVLN---VLVLVSY---ERRFKRRGLPGNLEVSWLTGSIFIFGGLAAYNgeySLFSRTMYLALLAFFATLGREIAKDIQDVSGDV--DRRTLPRKIGVRSAAQIsaiCFILAILF----------------------------------------------------------------------\n>UniRef90_V4HJF9/49-237 [subseq from] Digeranylgeranylglyceryl phosphate synthase n=1 Tax=Candidatus Halobonum tyrrellensis G22 TaxID=1324957 RepID=V4HJF9_9EURY\n----------------------------------------------------------------------------ATAFATGAGNAVNDYFDREIDRLNRPDRPIPSGRVSPRGALAFSLALFVAAVVAAAALPRLAL---AIAVVNLL--ALLAYTELFKGLPGVGNAVVG-YLTGSTFL-----FGAAAVEGLGSAVWTLFALAAVATFARELVKDVEDVAGDREEGLRTLPVVAGERATVTLAVVAMTA--AVAASGFPYARGTLGAAY-LALVV---------------------------------------------\n>UniRef90_UPI0020CA0C07/10-238 [subseq from] geranylgeranylglycerol-phosphate geranylgeranyltransferase n=1 Tax=Saliphagus sp. WLHSJ1 TaxID=2961994 RepID=UPI0020CA0C07\n---------------------------------LLELMRPINVIAASMLTFLGAYVAGGVLESPVHVASAIAAT----ALAVGAGNAINDYFDREIDRINQPQRAIPRGAVSPRGALVFSGVLFALAVGFAVMLPPLAIAIAAINLL-----ALISYTEWFK-----GLPGVGN-ALVAYLVGSTFLFGGAAVGDVWATA-VLFVLAAVATLTREIIKDVEDIDGDREEGLRTLPIAIGERQSLQVGAVLLVI--AVIASPLPYFTHG-FGVAYLALVIPA-------------------------------------------\n>UniRef90_A0A850MKY4/7-263 [subseq from] Geranylgeranylglycerol-phosphate geranylgeranyltransferase n=1 Tax=Candidatus Helarchaeota archaeon TaxID=2719382 RepID=A0A850MKY4_9ARCH\n---------------------------------SIELMRLLNGFMVGVAVLVGALASGLYLYHPVNTTIAILSAFFT--ATSGY--ILNDWKDVEIDKINCPERAIPSGKVSRNT----ALILAIAFM-AAGDIIIWFAN-WECILIIMIGSVLI----TAYSLWLKKAGFIGNLTVAV-LTGFCLLVGGASVEPLNPIAIEMAMWPAILafslNVGREIMKGIDDYEGDKAEGAKTLAVRWGRKKAAWVGVGFLSITIA-ISPfpYFMGYYNILY--LILALVVDGILIVDnILILRTPTS-EMGHQV----------------------\n>UniRef90_UPI001FF4F8F7/28-269 [subseq from] geranylgeranylglycerol-phosphate geranylgeranyltransferase n=3 Tax=Natrialbaceae TaxID=1644061 RepID=UPI001FF4F8F7\n---------------------------------------------------IGAYVAGGIATYPYESLAAVGATI----LATGAGNAINDYFDREIDRINRPERAIPRGAVSPRGALAFSLGLFVGAVVLALALPLLAIAIA-VVNLI----ALVAYTEFFKGLP-----GVGNVVV--AYLGgSTFLFGAAAVGNVEAAV-VLFLLAALSTVTREIVKDVEDVEGDREEGLNTLPIAIGERRALLVGTVLLVV--AVLAAPLPYVLE-YFGVAYLVVVVPAVGLM-LYAAVESFDD----PTAGQEHLKYGMFLAAL-------\n>UniRef90_A0A8J7U802/8-204 [subseq from] Geranylgeranylglycerol-phosphate geranylgeranyltransferase n=1 Tax=Candidatus Brockarchaeota archaeon TaxID=2815303 RepID=A0A8J7U802_9ARCH\n----------------------------------IKIIRPTNCVMMGIGIVSGYIiASGSITFSIE-----LIAGIIVAATFTAFANVTNDITDYEIDKINQPHRPLPSGEISRKQAIYYSIFLLILGLFASmFTKNIWFVLIP----------PFVAIITVLYNVYLKKYGFIGNTVVS-FLVALSLVGGSIIAVkYITSYTIIFSLMAFFANLGREVHKGIVDVEGDRTKGIRTVAIAKGEKYAK--------------------------------------------------------------------------------\n>UniRef90_A0A497GNW4/23-231 [subseq from] Digeranylgeranylglyceryl phosphate synthase n=2 Tax=Thermoprotei archaeon TaxID=2250277 RepID=A0A497GNW4_9CREN\n----------------------------------------------------GLASLTGAIMTHAHINDLKLILLFASPAIIGAAgNIINDYFDAPIDRINKPHRPIPSGIIKEEEARLASIILFIIGT--ALSLPLGL---MPLLIAVL-A-SVLLYSYS---YSLKRRGFIGNITIA-FLSALCFPFGSLSTGTFSWTIVFPSFYAFSLILGREIVKVVEDLAGDSVAGVRTLAIMLGPRRASLLSILpLMSVIILSPLPFLVKIGSFWY------------------------------------------------------\n>UniRef90_A0A496T246/28-255 [subseq from] Geranylgeranylglycerol-phosphate geranylgeranyltransferase n=3 Tax=candidate division KSB1 bacterium TaxID=2172550 RepID=A0A496T246_9BACT\n---------------------------------YLQLSRPLNVVIGIFSIFIGAFITGNFSP---GFYILGAC--LSGAMITVAANAINDYFDIDIDRINKPSRPLPSGKVTPAQAYWFSLLLFILGIFLAGLIN---RYTLSIALI----ASLLLYLYS---YRLKRTVLWGNLTVSL-VSGLAFVYGGAAVKRLSLALIPATFAF-LYHFGRELLKDMEDMHGDRLQAANTFPIRFGIrATQALItCIFLLLIF-ATLLPYIWGIF----GLTYLLLVIAG-------------------------------------------\n>UniRef90_UPI0003F9FFC7/47-252 [subseq from] geranylgeranylglycerol-phosphate geranylgeranyltransferase n=1 Tax=Adhaeribacter aquaticus TaxID=299567 RepID=UPI0003F9FFC7\n--------------------------------------------------------------------------LLSTFCVAAAGYIINDYYDIKIDAINKPKRLVVGKTINRRQAMLA--HLILSGIGIVVGLAINWKVGFI-----NFFATMLLWGYSA---RLKKYFLVGNLTIA-LLSALMLLVVAANFNSINKSIWAYAIFAFLISLIREIIKDMEDVKGDASFDCRTLPIVLGIAKTKWVIYPLMLAFFATVIMAILYRLVDLFFTLhmVILVLLPGM--GLLYFLV---------------------------------\n>UniRef90_UPI002022AD27/45-268 [subseq from] geranylgeranylglycerol-phosphate geranylgeranyltransferase n=1 Tax=Natronobacterium sp. WLHS5 TaxID=2932267 RepID=UPI002022AD27\n------------------------------------------------------------------------AAVGATALAVGAGNAINDYFDREIDRINQPDRAIPRGAVSPRGALAFSIVLFLGAVVLALTLPSLAIAIATINL-----VALVAYTKVF-----KGLPGLGN-ALVAYLVGSTFLFGAAAVGTVGDvgAAAVLFLLAAVATLTREIIKDVEDVEGDREEGLNTLPIAIGERRALVLAIALL--ILAVLASPIPYALE-YFGIAYLLVVVPADAIM-LYAAYESFDDP----TAGQSHLKYGMF-----------\n>UniRef90_A0A3N5JJ20/39-230 [subseq from] Geranylgeranylglycerol-phosphate geranylgeranyltransferase n=1 Tax=Calditrichaeota bacterium TaxID=2212469 RepID=A0A3N5JJ20_9BACT\n-------------------------------------------------------------------------ACLTGAFLTAAANAVNDYFDLDIDLINRPYRPLPHGDIEPAEALYFALGLFILGVFFSYLINIE---------TLILAGIFsmLLIFYSA---RWKRKVLIGNMVVSLA-TAFAFLYGGFVVNAIGKALFP-ALFAFLMHFGREIIKDMEDIVGDRQNGAATFPIRYGNNAAKIlVTALYIILFAITYVPYALGLYGKLYVIIVTI------------------------------------------------\n>UniRef90_A0A257A408/29-248 [subseq from] Prenyltransferase n=1 Tax=Euryarchaeota archaeon ex4484_178 TaxID=1978126 RepID=A0A257A408_9EURY\n-------------------------------------------------------------------------MLVVFFAMAGG-NALNDYYDREVDLINHPDRPIPSGKVSPKNALIFGLFLFLLAIVFSALINIWT---F----IITILAEIAMFSYEA---KLKNKGFVGNVTISI-LVGLIFVFGGAIFNDIL-RISIFALMAFFSNLGREIVKDIEDIEGD--INRQTLPKKIGEKNAGIIAS-TFFILAVGLSP-LPYLCLGFSIYYMLSVLISDAIFI--YVAIIHFKNPTRGQKGAKLAMVMGL------------\n>UniRef90_A0A842R3I4/75-244 [subseq from] Geranylgeranylglycerol-phosphate geranylgeranyltransferase n=1 Tax=Candidatus Bathyarchaeota archaeon TaxID=2026714 RepID=A0A842R3I4_9ARCH\n-------------------------------------------------------------------------------ITAGASNTINDYFDIEIDRINRPERPIPRGAISKEGALRYYLVLSASSLVLSMIVGYWTPNQLFVPLFNGI-FLFVGYFYA---WKGKPSGFPGNIIVGISFsFGMPFGALFMIDILAIPSkVWFFFVTSSLLLISRELVKGMEDMEGDRQFKIKTVANTKGLKVASSMSIIFS-------------------------------------------------------------------------\n>UniRef90_A0A2R6J5E5/47-237 [subseq from] Digeranylgeranylglyceryl phosphate synthase n=1 Tax=Halobacteriales archaeon QS_5_70_15 TaxID=1919180 RepID=A0A2R6J5E5_9EURY\n-------------------------------------------------------------------------AALATVLAVGAGMAINDYFDRDIDRVNRPDRPIPRGAVSPREALWFSGVLFGAAVLLAVTLPALAIGIAVVNLV-AL-VAYTEFFKGIPGL---GNA-LVAYLTGSTFL----FGGAAAGGRL-ESVLVLFALASLTTFAREVVKDVEDVAGDREEGLRTLPIAYGERPSLLLATGVLGVaVLASPAPYLLGTFGLPYLLVV--------------------------------------------------\n>UniRef90_A0A532TJE4/40-215 [subseq from] Geranylgeranylglycerol-phosphate geranylgeranyltransferase n=2 Tax=unclassified Lokiarchaeota TaxID=1655640 RepID=A0A532TJE4_9ARCH\n--------------------------------------------------------------------INIILGALTYFFIAGSGMVINDIYDIEIDKINRPERPIPRGAITLPQAKYLFAGTLFLGIIISIAHSLIFNLAF-LNVVIAIFFGFMGWVYAKW---GKKSGFFGNIVVSISF-SIGFIYGAILNSSLIPLYIYFFFLNSFfLLLSREVIKGCEDIEGDKELGVNTLAIKIGLKKTPYFSM----------------------------------------------------------------------------\n>UniRef90_A0A6N8B9D4/16-218 [subseq from] Prenyltransferase n=1 Tax=Firmicutes bacterium TaxID=1879010 RepID=A0A6N8B9D4_9FIRM\n----------------------------------IQLFRPELSFAAGICVMAGEIIALGSLPSIQNLFYGFIC----GFFISSSALILNDYFDLEVDRINAPNRPLPAGIISTAEVIVLTIVATVIGFVASAIISIYAL---IVSIILWIIG----VLYN---WKLKETGLLGNFMVSFS-VAITFILGGFIVGdPWNEIVLTFSIMAFFLDLGEEIAADAMDIEGDKKRNSKSIAIIMGRKVALSTSSILF-------------------------------------------------------------------------\n>UniRef90_A0A1F3BDM5/33-198 [subseq from] Geranylgeranylglycerol-phosphate geranylgeranyltransferase n=1 Tax=archaeon RBG_16_50_20 TaxID=1797286 RepID=A0A1F3BDM5_9ARCH\n--------------------------------------------------------------------------FMTGFLLLAASMVLNDYFDREIDAINQPEKPVPAGIVKPTEALSFAVIL--ASFGLLF-----STYSGPWTLLIALMSVGIMVAYNA---KVKKLGLIGN-ALVSTNVAVPFIYGGFAVGSPTWSLAIFALLAFLSNTGREIMKGIVDVAGDTAKGVKSVAATKGNAQAGKESALLI-------------------------------------------------------------------------\n>UniRef90_A0A2R6A909/49-205 [subseq from] Geranylgeranylglycerol-phosphate geranylgeranyltransferase n=5 Tax=Candidatus Marsarchaeota group 2 TaxID=2203771 RepID=A0A2R6A909_9ARCH\n-----------------------------------------------------------------------------AFTIAGFAMVVNDIYDIDVDRVNEPGRALPSGAISIRGAWVYALILAVVGLGLA-------AYDGVIELGLAGLSCALSILYSK-T--LKLRGLSGNLAVSY-NVALPFLYGGLVVNKLSIVLATFFLLAFLSNTGREIIKGIAEAEGDALRSVRTLARVRGPRVAAK-------------------------------------------------------------------------------\n>UniRef90_A0A497MRX6/7-208 [subseq from] Geranylgeranylglycerol-phosphate geranylgeranyltransferase n=1 Tax=Candidatus Bathyarchaeota archaeon TaxID=2026714 RepID=A0A497MRX6_9ARCH\n----------------------------------LQLVRPLNSAMMGVAVLIGEYMAlGGTLNLQASLL-----GFLTAFTLTGGSMAANDYFDREVDRVNEPERPIPSGRVTPREALWLAGIL--GAVGLFLSFLSWLFFR-GFLAPLVASASFTLAIYYNG--WGKRLGLLGNLMV-SGCVAIPFLYGAFMVGVYPSLLLAfFAALAFLANTGREILKGIADVEGDKLRGVKTLAITWGAWKAAL-------------------------------------------------------------------------------\n>UniRef90_A0A843CY10/52-231 [subseq from] Digeranylgeranylglyceryl phosphate synthase n=1 Tax=Methanosarcinaceae archaeon TaxID=1945595 RepID=A0A843CY10_9EURY\n-------------------------------------------------------------------LVAVLSILLMVFLVTGAGNVLNDFYDIEIDRINRPDRALPSGRVTPREAVILSTVCFVIGVLIGWWINIYALV----IGVIN---ITLLILYAG---KLKQTVLLGNMTVA-YLTGSTFLFGGAFFGSEGFLTMIpLFLLSFLLTAAREIVKDIEDMEGDRACGAVTFPIRYGEKNGGYLAAFFMII--GGIL-----------------------------------------------------------------\n>UniRef90_A0A8T4KDH0/5-201 [subseq from] UbiA family prenyltransferase n=1 Tax=Candidatus Aenigmarchaeota archaeon TaxID=2093792 RepID=A0A8T4KDH0_9ARCH\n----------------------------------IELLRPSVCLMTVLGLAIGTLVAGTFTTPL-VFLIAL----IAAFLICGSGDAINDYLDHKIDKISMPHRPIPSGRVKRENAFRLFAVTGVLGLVLAFFVS------IPFFA-IALFNFVVSTLYA---YKLKRAVFLKNIAVNWLAASSFLAAGFLTdIITINMALMLLVIISFLAAMSREILKDIRDVQGDKSAGIKTIPISIGEKKTKI-------------------------------------------------------------------------------\n>UniRef90_A0A830EK10/57-243 [subseq from] Digeranylgeranylglyceryl phosphate synthase n=1 Tax=Halobellus salinus TaxID=931585 RepID=A0A830EK10_9EURY\n-------------------------------------------------------------------------------FATAAGNAVNDYFDRAVDRVNRPERPIPRGAVTARTALVFSGLLFLGAVVAAVALPLAAV-AIAVANLL----ALLAYTKLF-----KGLPGVGNVVVA-YLTGSTFLFGAAAVGrVADPAAVVLFALAALATLSREVVKDVEDTEGDRAEGLRTLPIVAGERTALRVgAAVLVAAVAASAIPYAMGTFGPAYVAVVL-------------------------------------------------\n>UniRef90_Q9V2P5/50-206 [subseq from] Digeranylgeranylglyceryl phosphate synthase n=1 Tax=Pyrococcus abyssi (strain GE5 / Orsay) TaxID=272844 RepID=DGGGP_PYRAB\n---------------------------------------------------------------------------------CSAGNTINDYFDVEIDRVNRPNRPIPRGAIPRKVALYYALLQYMLGLALARFLGVEA-------LLFALGAYALTFIYA---WKLKPLPFIGNVAVALLTAATPIYGALG-VGRVGL-AGYLAICAFLVNVSREIMKDIEDIEGDMKMGAKTLPIIIGKRRAAMISSIF--------------------------------------------------------------------------\n>UniRef90_A0A8G1M3N4/43-221 [subseq from] Digeranylgeranylglyceryl phosphate synthase n=1 Tax=Salinarchaeum sp. IM2453 TaxID=2862870 RepID=A0A8G1M3N4_9EURY\n-------------------------------------------------------------------------AVGATVLATGAGNGVNDYFDREIDEINAPDRPIPRGAVSPTQALVFSIALMIIAVLLALTL--------PLPALIIAGINLIALLtYTSVFKGLPGAGNVIVAGLGGS----TFLFGAGAIGQINWTVGALFLLAALATLSREIVKDVEDIEGDREEDLYTLPMAIGERKAIHLSNGLLAI--AILASPMPYL-----------------------------------------------------------\n>UniRef90_A0A5D0MFS9/47-236 [subseq from] Prenyltransferase n=1 Tax=Candidatus Mcinerneyibacterium aminivorans TaxID=2703815 RepID=A0A5D0MFS9_9BACT\n--------------------------------------------------------------------------FIYGFFLSGSAMILNDIFDIEVDRVNSPERPLPSGMISSKEAI--IFASVITGLGLLSALLVGS-----LAVILYIVFWLVGFLYN---WKFKEKGFFGNLFVSISVGFTNVFGGIVVDNPWSSSVLIFGLMIFLFDLSEEIAADTMDVEGDKKRNIKSIPILIGRKKSMYISSSLL--FLEVLVSYLPLIFD-FFGTSYLIL-----------------------------------------------\n>UniRef90_A0A7J4FTI6/45-209 [subseq from] Digeranylgeranylglyceryl phosphate synthase n=1 Tax=Methanosarcinales archaeon TaxID=2250255 RepID=A0A7J4FTI6_9EURY\n-------------------------------------------------------------------------IFTCVFLITGAGNAINDFFDADIDAINKPMRPIPSGRVSRNLALY--FSLLLFGTGIALSCL----LNMICFVVAAINSAL-LIIYAR---NLKRTMLVGNICVGYL-TGSTFLFGGALFGMPGIIRtAGLFVLSMLATIAREIAKDIEDTSGDLAMGAATLPILVGRKRAGYVAS----------------------------------------------------------------------------\n>UniRef90_A0A497EY23/42-277 [subseq from] Geranylgeranylglycerol-phosphate geranylgeranyltransferase n=2 Tax=Candidatus Verstraetearchaeota archaeon TaxID=2250257 RepID=A0A497EY23_9ARCH\n-----------------------------------------------------------------------ALGFLTAFALTAASMVINDYFDFQVDLVNAPWRPLPSGLIRRSEAVIYALFFAVVGVAASFMVN------FEC-FTLAVASLLISTLYNAE---AKKYGLIGNFMVS-FCVALPFLYGSiAVKSSGSLLLQILSVAAFLANTGREVTKGIVDVEGDKVRGIRTVAISRGKSFAGKLAFIfYLSAVAVGFLPILLGLVWWIYLPLFALSCIG-FVLDSVKLVRSPTESTAMAvKKRVLLHMFLAMLATF--------\n>UniRef90_A0A2P6V644/146-312 [subseq from] Homogentisate prenyltransferase n=1 Tax=Micractinium conductrix TaxID=554055 RepID=A0A2P6V644_9CHLO\n--------------------------------------------------------------------------------GNGYIVGINQIYDVEIDAVNKPFLPVASGELSTKAAWW-LCLALAAG-----GIAITATNFGSLITGLYCFGLFLGTIYSVPPLRLKRSAVAAFMIIATvRGFLLNFGvyhAARAALGlpfAWNPSISFVTAFVTLFATVIAITKDLPDIEGDEKFGIETFATSMGVRRIAFL------------------------------------------------------------------------------\n>UniRef90_UPI001FF26229/49-246 [subseq from] geranylgeranylglycerol-phosphate geranylgeranyltransferase n=1 Tax=Halorientalis marina TaxID=2931976 RepID=UPI001FF26229\n-----------------------------------------------------------------------TAAFVATVLATSAGNAINDYFDREIDRINDPDRPIPRGAVT-PRAALWFSVGLF-LLAVALVLAVLPVLAIAIAVVNLL--ALVTYTELFKGLP-----GVGN-ALVAYLGGSTFLFGGAAVGEVGPTV-VLFLLAALSTLSREIIKDVEDVAGDREEGLNTLPIAIGEQRSLAVAVGLLV--VAAVASPLPYFT-DVFGVAYLAVVVPA----DL-------------------------------------\n>UniRef90_UPI001CEFB4B6/42-219 [subseq from] geranylgeranylglycerol-phosphate geranylgeranyltransferase n=1 Tax=Natrinema salinisoli TaxID=2878535 RepID=UPI001CEFB4B6\n---------------------------------------------------------------------AVAAAVGATALAVGAGNAINDYFDREIDRINQPERAIPRGAVSPRGAL-AFSIVLFAGaVVLALTLPPLAI---AIATVNL--LALIAYTEFF-----KGLPGLGN-ALVAYLVGSTFLFGAAAVEEIGPAVV-LFVLAAVATLTREIIKDVEDIEGDREEGLNTLPIAIGERRALVVAAVLLVI--AVLASP---------------------------------------------------------------\n>UniRef90_A0A2Z2MPB3/19-206 [subseq from] Digeranylgeranylglyceryl phosphate synthase n=1 Tax=Thermococcus siculi TaxID=72803 RepID=A0A2Z2MPB3_9EURY\n----------------------------------------------------GVVGVLGSIVAVGHLPDALTTLLVFLVVTLGcaGGNTVNDYFDYEIDKINRPDRPLPRGAIGRKTALYYALLLFAVGLILAAMINVYAL-------VLGIIAYVTMFLYA---WKLKPLPFIGNLAVAGLTGATPLYGAV-AVGHLGLA-GYLAVCAFLVNVAREVIKDIEDVEGDMAKGAKTLPIIWGKKRAAYVGATF--------------------------------------------------------------------------\n>UniRef90_A0A2R6DJQ2/61-250 [subseq from] Digeranylgeranylglyceryl phosphate synthase n=1 Tax=Halobacteriales archaeon QH_6_64_20 TaxID=1919154 RepID=A0A2R6DJQ2_9EURY\n----------------------------------------------------------------------------ATAFATGAGNAINDYFDRNVDRINAPERPIPSGIVTPREALAFSTVLFLGATVVVLSLPIVAI-GIALMNLLAL----LAYTELFKGLPGVGNA-LVAYLGGST-----FLFGGAAVGEIGVPVVVLFALAALATFARELVKDVEDVAGDREEGLRTLPIVAGERVSLVLAAISLTV--AVLASPVPYLQGTL-GTAYLLATLP--------------------------------------------\n>UniRef90_UPI001CF9CA75/65-255 [subseq from] homogentisate geranylgeranyltransferase, chloroplastic-like n=1 Tax=Mangifera indica TaxID=29780 RepID=UPI001CF9CA75\n------------------------------------------------------------------FFMGLLKALVPSILMNIYIVGLNQLFDVEIDKVNKPYLPLASGEFSMRT-GTAI---VSTSLFISLGMGIISK-SPPLLFALVIGGLLgTVYSVELPFLRWKRHPFLAASCillVRALVIQLAFFVHTQKYVLRRPVVITKSLLFATVfmcffSTGIALFKDIPDIDGDRDFGIQSFSLSLGQERVFWLCVQMLLM-----------------------------------------------------------------------\n>UniRef90_A0A8J8DI75/24-207 [subseq from] Digeranylgeranylglyceryl phosphate synthase n=1 Tax=Thermococcus sp. MAR1 TaxID=1638263 RepID=A0A8J8DI75_9EURY\n---------------------------------------------------------LGSIVAVGHFPDLITAILVFLVvtLGCAGGNTINDYFDYEIDKINRPERPLPRGAIGRRTALYYSLLLLSVGLVLAYFINIRA---F-ILAII-AYAAMILYAWRLKPL-----PFIGNLVVAGLTGATPLYGALAVKHI--GLAGYLALCAFLVNVAREVVKDIEDVEGDLAKGAKTLPIIWGKKKAAYIGTVFA-------------------------------------------------------------------------\n>UniRef90_A0A127BA74/53-203 [subseq from] Digeranylgeranylglyceryl phosphate synthase n=3 Tax=Thermococci TaxID=183968 RepID=A0A127BA74_9EURY\n------------------------------------------------------------------------------------GNTINDYFDYEIDRINRPKRPIPRGAIPRNVALYYALIQYLIGIILAYFLRVEA-------FLFALGAYALTFLYA---WKLKPLPFVGNLAVATLTGVTPIYG-AVGVGRIGLA-GYLAICAFLVNVAREIMKDIEDVEGDRKMGAKTLPIILGEKKAGIIA-----------------------------------------------------------------------------\n>UniRef90_A0A7Y5NFH8/40-263 [subseq from] Geranylgeranylglycerol-phosphate geranylgeranyltransferase n=1 Tax=candidate division KSB1 bacterium TaxID=2172550 RepID=A0A7Y5NFH8_9BACT\n-----------------------------------------------------------------------MFAVISGMLITAGANVSNDICDIAIDRINKPQRILPAGRMSVRAAQIYTIILLASG--VIFSIFVGL---F--AAIIAASSTFLVIIYN---LWLKRQPLVGNFVVS-MVSALAFIFGAVAACTNNPRWQAgfFpACFAFLFHFGREIVKDIEDQAGDRAVHARTLPLAFGLSAAQAVATIAFAtLLIVVLIPFVRGVYQQPYLWIVLLGVYPAILFATWQVWRHPEVRPMRAVS----------------------\n>UniRef90_E7QSA2/28-248 [subseq from] Digeranylgeranylglyceryl phosphate synthase n=3 Tax=Haladaptatus TaxID=367188 RepID=E7QSA2_HALPU\n---------------------------------------------------IGAFVAGGVFTDS-QPVQVV-AAVVATWLATGAGNAINDYFDREIDRINAPERPIPRGAVSPKGTLIFSIVLFVGAVVAALALPVFAIGI-AALNLLAL-VAYTKLFKGLPGVGNAVVAYLGGstFLFGSAAVAADAGSVGVPVDQI-RTAAILFLLAALSTFTREIIKDVEDMAGDREEGLNTLPLAIGARRATAFgAILLVVAVAASPLPYLWGVFGLPYLVVV--------------------------------------------------\n>UniRef90_A0A2A5QUY5/49-224 [subseq from] Digeranylgeranylglyceryl phosphate synthase n=2 Tax=Natrialbaceae TaxID=1644061 RepID=A0A2A5QUY5_9EURY\n----------------------------------------------------------------------------ATALAVGAGNAINDYFDREIDRINQPERAIPRGAVSPRGALAFSLLLFAGAVALAVTLPTLAI-----AIAAVNLFALIAYTEL-----FKGLPGLGN-ALVAYLVGSTFLFGAAAVEEIGPAVV-LFVLAAVATLTREIVKDVEDIEGDRAEGLNTLPIAIGERRALTVAAGLLVV--AVVASPVPYLR----------------------------------------------------------\n>UniRef90_A0A2E8KWI6/49-262 [subseq from] Geranylgeranylglycerol-phosphate geranylgeranyltransferase n=2 Tax=root TaxID=1 RepID=A0A2E8KWI6_9BACT\n--------------------------------------------------------------------------------FTAAANAFNDYRDLETDKINRTNRPLPRGDLAPETALILSILLFMIGTGISFTINTGA---FIIAAVVALP---LMVVYS---LWLKGTILIGNMIV-AVIIGLSFVFAGALFGELDRMIMPSLLAFGFTMV-REFIKDMADADGDRAAGFITFPVKFGIEKSARIAIFLTVLLMAlLVAPYLMNIYSEKYLVAAFLGIGIPLSYIISLLVKSPSSNNCHTASQI--------------------\n>UniRef90_A0A1F3T3A0/298-463 [subseq from] UbiA family prenyltransferase n=1 Tax=Bdellovibrionales bacterium GWB1_55_8 TaxID=1797386 RepID=A0A1F3T3A0_9PROT\n--------------------------------------------------------------------------------------MTNNLVDSGIDAIANPGRPIPAGAIPPDRYKST--SWIVLGLAVSYAAL---AGFYPLFMILLFVGGY--FLYSMPPLRLKTVPFFSKVIIAFNSLTLVifGFVSHSPDLELFPKPLI---VFFLVGMTAAIqFIDLKDYEGDRAEGIRTLPVLLGLRRSQFVIGVFVALGYFGIT-----------------------------------------------------------------\n>UniRef90_A0A3M2FR12/33-224 [subseq from] Geranylgeranylglycerol-phosphate geranylgeranyltransferase n=1 Tax=Calditrichaeota bacterium TaxID=2212469 RepID=A0A3M2FR12_9BACT\n------------------------------------------------------------------FTVLIIRTALSAALVTAAANVINDIFDLDIDRVNKPHRPLPAGRLSVSRAWW-----FYNGLNLLA---LILVIDQPALLSIAAGSAWLLYLYSKT---LKRLPFGGNLLV-AVISGVAFLYGALAAGDVSAACF-PALFAALFHLARELIKDLEDVDGDRQYGARTLAVQYGRTTVLkMVDAVFIILFSLLWLPFLVGLYNIYY------------------------------------------------------\n>UniRef90_A0A537ERW6/52-220 [subseq from] Prenyltransferase n=4 Tax=Archaea TaxID=2157 RepID=A0A537ERW6_9ARCH\n---------------------------------------------------------------------AATFGFLTASLMMAGTMILNDIYDVEVDRVNNPQRPIPSGRLKNRGA--YLLAVSFSAVSILFAvlLGPWT----ALTGLLALG--LMTY-YNT---GGKRTGLPGNLVVSF-NVALPFFYGGLAVGSLTVLLYVFSVLAFLANLGREIAKGIPDVQGDRALGVRTLAVSAGPKKAATASAS---------------------------------------------------------------------------\n>UniRef90_V7BHH9/156-342 [subseq from] Glycinol 4-dimethylallyltransferase n=1 Tax=Phaseolus vulgaris TaxID=3885 RepID=V7BHH9_PHAVU\n---------------------------------------------------------------------------LPHLFMDIYINGVNQLFDIEIDKINKPYLPLASGQISFTA----GVIIVASSLTLSFWL-AWSIGSWPLIWSLVLCfSLWTAYSINVPLLRWKRHPLLAAICIFASWAVIfPvtFFLHMQTFvlkrATIFPRSLIFVAVFmSFYTLGIALFKDIPDVDGDKTFGIQSLSARLGQKRVFWICVSLFEMA-FGIA-----------------------------------------------------------------\n>UniRef90_A0A8J7ZPS8/52-238 [subseq from] Digeranylgeranylglyceryl phosphate synthase n=1 Tax=Halostella sp. JP-L12 TaxID=2716716 RepID=A0A8J7ZPS8_9EURY\n-------------------------------------------------------------------------------AATAAGNAVNDYFDREIDAINEPDRPIPRGAVSPRGALA-----FSAGMFVTAAAAAL---LLPPLAIGIAAVNLVALIVYTE--WLKGLPGVGNFVVAVLG-GSTFLFGGAAVGRPAPTV-VLFLLAALSTLTREIIKDVEDVAGDREEGLRTLPIAVGERRALYAAAAALAV--ALLASPVPYVRG-TFGVPYLLVVVPA-------------------------------------------\n>UniRef90_A0A1V4ZPF9/18-202 [subseq from] Digeranylgeranylglyceryl phosphate synthase n=2 Tax=unclassified Methanoregula TaxID=2649730 RepID=A0A1V4ZPF9_9EURY\n---------------------------------------------------AGLAAIVAYLIATGTIIPETLLLFTAVALITAAGNVINDYFDVEIDRVNRPDRPIPSGKVTLPASRAFALTLFLAGMLVCLKTN-------ALCIAIAVFNALLLIVYAA---RLKRTPLVGNIAV--SYLAASmFLFGGALDGVPGISqVIPFAAMTFFAMLARELVKDAEDVEGDRASGAATLPILQGIPFTLRL------------------------------------------------------------------------------\n>UniRef90_A0A5J4YQS7/169-261 [subseq from] Putative homogentisate phytyltransferase 1, chloroplastic n=1 Tax=Porphyridium purpureum TaxID=35688 RepID=A0A5J4YQS7_PORPP\n--------------------------------------------------------------------FAVIC----AVLVNVYITGLNQIFDVDVDRINKPTLPLASGELGIRAGWTIVLAALPACAGLAAAFPALVTRE--LLMTL-AGSALLGTLYSAPPVRLKR------------------------------------------------------------------------------------------------------------------------------------------------------------\n>UniRef90_A0A5J4YQS7/309-384 [subseq from] Putative homogentisate phytyltransferase 1, chloroplastic n=1 Tax=Porphyridium purpureum TaxID=35688 RepID=A0A5J4YQS7_PORPP\n-------------------------------------------------------------------------------------------------------------------------------------------------------------------------------------------------AVSRPLLAYIVFFFTGFGVCIALFKDIPDIAGDAQFSLRSFAVRIGASKTLWLASGLLAALYIGFSSVLLFGHQTP-------------------------------------------------------\n>UniRef90_A0A7J6X9B0/6-68 [subseq from] Chlorophyll synthase protein n=1 Tax=Thalictrum thalictroides TaxID=46969 RepID=A0A7J6X9B0_THATH\n------------------------------------------------------------------------------------------------------------------------------------------------------------------------------------------------------------------------------------------------------------------AGYLLGAARPYHALALIGLMIPQGFFQIQYLLKDPIKYDVRYQACAQPFFVMGLLVTALAMSH---\n>UniRef90_A0A7J2U178/21-207 [subseq from] Geranylgeranylglycerol-phosphate geranylgeranyltransferase n=1 Tax=Ignisphaera aggregans TaxID=334771 RepID=A0A7J2U178_9CREN\n-------------------------------------------------------------------------------------NIINDYYDRNVDAINKPWRPIPSGLIKPREALIMSLIFFVIGMLLAL------SHSIVCSLIAFI-AIVLVYLYSY---CLKKVFLVGNITIA-FLTALAIIYGSA-FSQFTIHVALASLYAFLFNLGREFLKGIEDVEGDKMFGIITIASIYGTQVAFYISVtVFISLIMLSIMPIFILGYGVAYAVLALF--VDVIVII---------------------------------------\n>UniRef90_A0A3N9P1Z3/39-230 [subseq from] Digeranylgeranylglyceryl phosphate synthase n=1 Tax=candidate division KSB1 bacterium TaxID=2172550 RepID=A0A3N9P1Z3_9BACT\n----------------------------------------------------------------------VLFACLTGACLTAAANAINDVYDLEIDRINRPRRPLPSGVITSREAFAFSIIFFLLGLTSSAL--INAE-----TLIIALIFSVLLYLYSST---FKRQVLVGNFTVSLAT-AFAFIFGGVAVKRVEHAIFPAAFAF-LLHFGREIIKDMEDIDGDQQNGAQTLPIRFGLRPAQILTTIFLMaLIVITQVPFFLNIYGLWYLII---------------------------------------------------\n>UniRef90_A0A2V7WIN7/4-237 [subseq from] Homogentisate phytyltransferase n=1 Tax=Acidobacteria bacterium TaxID=1978231 RepID=A0A2V7WIN7_9BACT\n---------------------------------YVALARPFTLLPPLLGIISGAVCAWGSAHNPDP-TRavtasvALTVVLgsICAAFLNAANNSLNQIYDLEIDRINKPKRPLPAGALTIRQAWIFTWIMFALGLiptwwVVVYPYTTWRAKFFaPLPehecFFIYL-AAFVsTFIYSVPAFgRTKAHPIGANLTIAIprgCLLKVAGWTMVARATTFEPWFIGS--IFMFFLLGAASTKDFSDIEGDLAGGCRTLPITFGVRRAAYMIA----------------------------------------------------------------------------\n>UniRef90_A0A2U1P0D7/79-160 [subseq from] Homogentisate phytyltransferase n=1 Tax=Artemisia annua TaxID=35608 RepID=A0A2U1P0D7_ARTAN\n--------------------------------------------------------------------------------GNGYIVGINQIYDIGIDKVNKPYLPIAAGDLSVQSAW--FLVLAFAVVGVII----VAMNFGQFITSLYCLGLFLGTIYSVPPLRMKR------------------------------------------------------------------------------------------------------------------------------------------------------------\n>UniRef90_A0A2U1P0D7/197-352 [subseq from] Homogentisate phytyltransferase n=1 Tax=Artemisia annua TaxID=35608 RepID=A0A2U1P0D7_ARTAN\n--------------------------------------------------------------------------------------------------VNKPYLPIAAGDLSVQSAW--FLVLAFAVVGVII----VAMNFGQFITSLYCLGLFLGTIYSVPPLRMKRFPVVAFLIIATVrGFLLnfgVYYAVRAALGLTfqwSSAVAFITTFVTLFALVIAITKDLPDVEGDRKFEISTFATKLGVRNIGLLGSGLLLI-----------------------------------------------------------------------\n>UniRef90_A0A6V8F0E4/46-251 [subseq from] Prenyltransferase n=1 Tax=Thermoplasmata archaeon TaxID=1906666 RepID=A0A6V8F0E4_9ARCH\n------------------------------------------------------------------FLTFFTALF-----LEASTFALNDYYDLEIDRINKrTDRPLIRGDISPKTALYFFYLLFPLGLLCSFFVNMT---CF----IIALITALISVLYD---VKLKKIKLVGNFYI-AYIMAIPFIFGGAaVlgnnafsLGTINPVIYIIALIAFLTGAGREIMKDVMDFEGDKTMGVKSFPRYIGIrganGIAAvfYICAIALSFLPFFLRDFGLYYQNITYFIL---------------------------------------------------\n>UniRef90_A0A1W9S781/25-271 [subseq from] Geranylgeranylglycerol-phosphate geranylgeranyltransferase n=1 Tax=candidate division Zixibacteria bacterium 4484_95 TaxID=1970781 RepID=A0A1W9S781_9BACT\n---------------------------------------------------------GG-IISIDKFYsDSLLLACISAAFIAGFGNTCNDIFDIEVDKRSKPFRPLPSSLVSVKSAIVLALIMAICGLVLAALINIQ------CLIIASLAS-LGLFLYT--PF-FKGSGYVGNILISI-ISATAFFYGAASVGNIRGGLIPAAFAF-LFHLVREIVKDMEDFDVDRNCNVKTGAVKYGFAVSRFLAVgFTILLVFATIVPYLIKIYGLVYLVVVIFGTDLFLLYFVICLIRSPEKRTYRFVAGFMkAVMPLGILA----------\n>UniRef90_A0A7S3YG08/145-238 [subseq from] UbiA prenyltransferase family-domain-containing protein (Fragment) n=1 Tax=Heterosigma akashiwo TaxID=2829 RepID=A0A7S3YG08_HETAK\n------------------------------------------------------------------------FATLPSLLMNLYITGLNQITDVEIDKISKPFLPIPAGRLSKAAATIVVLVSLVAGVALGWADPVFC---TPALRATLLGSALLGTLYSVPPFRLKRF-----------------------------------------------------------------------------------------------------------------------------------------------------------\n>UniRef90_A0A8J5SZR3/114-331 [subseq from] Homogentisate geranylgeranyl transferase n=3 Tax=Zizania palustris TaxID=103762 RepID=A0A8J5SZR3_ZIZPA\n----------------------------------------------IFGTIIGITSVSlLPMRSLDDFtMKVLWGFLeaLsSALCMNVYVVGLNQLFDIQIDKVNKPSLPLASGEFSVATGAVLVLTFLIMSF----SIGIRS-KSAPLICALLISFFLgSAYSIDAPLLRWKRNAFLAASCIlfvRAVLVQLAFFAhmqQHVLKRPLAPTksVVFATLFMCCFSSVIALFKDIPDVDGDKHFGVQSLSVRLGPQRVYWLCInILLTAY----------------------------------------------------------------------\n>UniRef90_A0A5E4HJZ1/51-250 [subseq from] Digeranylgeranylglyceryl phosphate synthase n=1 Tax=Uncultured archaeon TaxID=115547 RepID=A0A5E4HJZ1_UNCAX\n----------------------------------------------------------------------VFYAALSAALIMGAGNVLNDYYDHEIDRINRPKRPIPSGRITRPDALMLAIAMFLIGLGLAKSIS-------TLCLVIVVGNTIILVLYGLYGKT---LLGISNFAVAYLVSSLFlYGAAAAESASPVPEISRLTLIITLvvasffSTLSREIIKDVEDREGDMKKYSQTIPIHYGVKWAKRIAE--TSTLTAVIVGFApLFIAPQTFNTTA--------------------------------------------------\n>UniRef90_A0A7J3IJ78/54-255 [subseq from] Geranylgeranylglycerol-phosphate geranylgeranyltransferase n=2 Tax=Candidatus Bathyarchaeota archaeon TaxID=2026714 RepID=A0A7J3IJ78_9ARCH\n---------------------------------------------------------------------------------SSAGFSINDFFDKDGDALVKPNRPIPAGEVSPRTAVYVSVTFFFLGLFQAFLLN-WL------CLLIVLIDSILLVVYSAF-IK-RKSGFAANILVGG-LIGTAFLYGEAsGFGTISLASLSMYPI-CLGSIGGNILRDILSFEGDCKVGYPTLPQRLGIGKSARMAAFFFFACAISlFLPYSLHVFSEKYLALMLVWCLI-LVYGSIRLLKKT-------------------------------\n>UniRef90_A0A8J7ZC80/53-241 [subseq from] Digeranylgeranylglyceryl phosphate synthase n=1 Tax=Halorubellus sp. JP-L1 TaxID=2715753 RepID=A0A8J7ZC80_9EURY\n-------------------------------------------------------------------------------FATAAGMAINDYFDRDIDAVNRPTRPIPRGAVSARGALAWSGVLFAGAVACALALPVLALA-IAVMNLLALV-AYTEWFKGLPGVGNVVV----AYLGGSTFL----FGGAAVGAPLAPAVLFV--LAALSTASREVIKDVEDVAGDREEGLNTLPIAIGERRALHVAS--AALVVAVIASPLPYVFGT-FGLAYLVVVVPAVA-----------------------------------------\n>UniRef90_A0A843IM37/45-213 [subseq from] Digeranylgeranylglyceryl phosphate synthase n=2 Tax=Methanomicrobium TaxID=2204 RepID=A0A843IM37_9EURY\n-------------------------------------------------------------------------------LVTAAGNVINDYCDSEIDAINRPERPIPSGAVTKKGALVYSVILFAAGIAICLL--PF---VNPLCLAFAIINSAilVLYAKTFKGMPLICNICV-SYL-AAS-IFLFGGAFAGIEGLMQNTVIAA--ITFFAMLSRELLKDAEDMEGDRAGGAKTLPMIIGVPKTGKLCLVLA---IAGII-----------------------------------------------------------------\n>UniRef90_A0A8S9K077/22-57 [subseq from] Peptidase_S9_N domain-containing protein n=1 Tax=Brassica cretica TaxID=69181 RepID=A0A8S9K077_BRACR\n---------------------------------------------------------------------------------------------------------------------------------------------------------------QYIYLQLKQNEWVGNFALGASYISLPWWAGQALFGT---------------------------------------------------------------------------------------------------------------------------------\n>UniRef90_U2YW31/35-263 [subseq from] Digeranylgeranylglyceryl phosphate synthase n=1 Tax=Halarchaeum acidiphilum MH1-52-1 TaxID=1261545 RepID=U2YW31_9EURY\n----------------------------------------------------------------RPFARGALVAAFATVFATAAGNAINDYFDREIDAINDPGRPIPRGAVPPRGALAFSAVLFAAAIVLALLLPAFAIGVAVVN----L-VALVAYTKLFKGLPGAGNAVVA-YLGGSTFL-----FGAAAV--ERPfAAAVLFALAALSTFAREVIKDVEDVAGDREEGLHTLPIAVGERRACWLGAAVLAV--AILASPLPYLR-DLFGVAYLVVVVPA-DFVMAYAAYAAFDD----PARAQGLLKYGMF-----------\n>UniRef90_A0A537H7Z7/59-227 [subseq from] Prenyltransferase n=4 Tax=Candidatus Bathyarchaeota archaeon TaxID=2026714 RepID=A0A537H7Z7_9ARCH\n---------------------------------------------------------------------ALFGFL-TASLLLAGTMVLNDIQDIQIDRVNTPNRPLPSGKIGVREAYALSLV--LSSLAIIFSAFLG---VFTLLTAL-VALALMAYYN----TRGKKTGLLGNAVV-SFNVALPFFFGGLAVDNLRPLLFIFFLLAFLANMAREIAKGIADVAGDSAKGVRTVAVAMGTSSAARMTAAL--------------------------------------------------------------------------\n>UniRef90_A0A410TSU7/54-228 [subseq from] Digeranylgeranylglyceryl phosphate synthase n=1 Tax=Halorubrum sp. BOL3-1 TaxID=2497325 RepID=A0A410TSU7_9EURY\n------------------------------------------------------------------------------------GNAINDYFDREIDAVNRPDRPIPRGAVSPRGALATAVVWFAVAVAAAVPLPPLAIGIAAV--------NLVALVTYT-S-LFKGMPGLGN-ALVAYLVGSTFLFGGAAVGSPR-AVLVLAALSGLSTFAREVIKDVEDVAGDREEGLTTLPIAVGERRALWVGTAALVVaVAASPVPYLSGTFGAAY------------------------------------------------------\n>UniRef90_A0A2R6GL77/44-254 [subseq from] Digeranylgeranylglyceryl phosphate synthase n=2 Tax=unclassified Halobacteriales TaxID=38063 RepID=A0A2R6GL77_9EURY\n---------------------------------------------------------------------------AATVLATGGGNAVNDYFDREIDAVNRPGRPIPRGTVSPRAALAFSGLLFAVAVGLTLLLPPLAVA-IAVVNLLALV-AYTEVFKGLPGVGnLLVGALTGStFLYGAAAVSgdlgnvpvAPLEAVLAVGGHLGASVLALFALAASATMAREIVKDVEDVAGDREEGLRTLPIVLGRRRALAVA--AVFVVAAVVASPVPYLRG-TFGPPYLVVLAPA-------------------------------------------\n>UniRef90_A0A8T5S3U4/41-259 [subseq from] UbiA family prenyltransferase n=1 Tax=Candidatus Lokiarchaeota archaeon TaxID=2053489 RepID=A0A8T5S3U4_9ARCH\n-----------------------------------------------------------------EYLIAFLIVLISGS---G-AFVINDYFDSEVDKINNrQDRPIVIGLISRKTALITAIVSLIIVILLSTLLNL-------ISLILIYINITIYYIYSV---VLKKRLFIKNILIALSYSSTIFLGALIIDSHLEPLIIYFAIMGFIVGLANEIMFDIADVKGDKEKGIKTIPTEFGVKRAAEISTILYViIMVLDPLPYFLRIDQKLYLDYIFlfLILIPVILY--IFLSRSLLTN----------------------------\n>UniRef90_B6YW76/38-216 [subseq from] Digeranylgeranylglyceryl phosphate synthase n=6 Tax=Thermococcus TaxID=2263 RepID=DGGGP_THEON\n-----------------------------------------------------------------------TALLIFLVVTVGCagGNTINDYFDYEIDKINRPERPLPRGAMGRKVALYYSMLLFAVGLALAYMINIYAF----ILGVIAY---VTMFIYA---WKLKPLPFVGNIVVAGLTGATPLYGAVAVEH-LG-LAGYLAICAFLVNVAREVIKDIEDVEGDMAKGAKTLPIIWGKKRAAYVGVLFAL--LTVIASFL--------------------------------------------------------------\n>UniRef90_A0A8T0HAV8/173-345 [subseq from] Homogentisate solanesyltransferase n=1 Tax=Ceratodon purpureus TaxID=3225 RepID=A0A8T0HAV8_CERPU\n--------------------------------------------------------------------------------GNGFIVGINQIYDYGIDRVNKPFLPIAAGDLSVPAAW-----ALVAGLA-SLGVGIVSTNFGPLITALYIFGLFLGTIYSVPPLRLKQYPVPAFMIIATvrGFL-LnfgVYYATRAALGLsyeWSPSVIFITLFVTVFATVIAITKDLPDIEGDKKFNISTFATNLGVRKISFLGAGLLL------------------------------------------------------------------------\n>UniRef90_A0A8A3S7Z5/13-199 [subseq from] Digeranylgeranylglyceryl phosphate synthase n=2 Tax=Methanofollis TaxID=81416 RepID=A0A8A3S7Z5_9EURY\n------------------------------------------------SVIAGLAGVLGYLIATGTVRPEAALLIGIVALVTAAGNTINDYCDAEIDAVNRPDRPIPSGAVSGRGALIYAALLFTGGVALALV-------TNPLCLGIAVFNSVLLVLYA---VRLKGTPFLGNLAVA--YLSSSiFLFGGALAGAegLLATLPV-AGVTLLAMLAREVLKDAEDVEGDRAGGARTLPMLIGVPRSVT-------------------------------------------------------------------------------\n>UniRef90_A0A523T439/33-271 [subseq from] Geranylgeranylglycerol-phosphate geranylgeranyltransferase n=1 Tax=Candidatus Cloacimonetes bacterium TaxID=2030808 RepID=A0A523T439_9BACT\n------------------------------------------------------------------PLSKIILALCSAAFICAGGNVLNDYFDVDIDKINKPRRPIPSGKIQKNNALIYSVTLLACGFLLAFFISLQAVLLAAIAVVLLV--SYNAYV-------KRRTGIIGNMLISMT-GALPIAYGGIATGKIHG-ILFPTVFAFLLHLGREIIKDIEDVTGDRLAKSCSIPTRFTPQVSYYIGFIPLFFLViITPLPFIFKLYNVFYLPLVLLLVNLPL-LISFFFFRKKLDTANLHKLSniLKLEMVFGLLS----------\n>UniRef90_A0A7J7IK81/144-341 [subseq from] Hypoxanthine-guanine phosphoribosyltransferase n=1 Tax=Cyanidiococcus yangmingshanensis TaxID=2690220 RepID=A0A7J7IK81_9RHOD\n--------------------------------------------------------------------VVCAVGIVPSMLMNIYIVGLNQLYDIPVDRVNKPYLPLASGELSVPVAALIVAACLLG----SLGLGFWLPQSTTALRVSLIVSGLLGTLYSMPPVRLKRYPFLASLCIlvvRGAVVNLGFYlhartalaTSNGLFAVgFSPLIRFATAFFAVYGIVIALMKDIPDLEGDIEYRLDSFSNRYGQRNVFNLCVgLLIATFVAG-------------------------------------------------------------------\n>UniRef90_A0A202ECR6/29-268 [subseq from] Digeranylgeranylglyceryl phosphate synthase n=1 Tax=Natronolimnobius baerhuensis TaxID=253108 RepID=A0A202ECR6_9EURY\n----------------------------------------------------GAFVAGGV---LDNHLEVAAAVAATG-LAVGGGNAINDYFDREIDQINQPERAIPRGAVSPRGALAFSFALFGAAVVLAVTL-PWAAIAIAVINLLALL-AYTEFFKGLPGV---GNA-LVAYLVGST-----FLFGGAAVGEIGPAI-VLAVLAATATLTREIIKDVEDIDGDRAEGLNTLPIAIGERRALVVAAGLLV--IAVIASPLPYALD-YFGVAYLVIVFPAALL-MFYAAYESFED----PTASQTHLKYGMFLAA--------\n>UniRef90_A0A7Y8IN68/3-238 [subseq from] UbiA family prenyltransferase n=1 Tax=Thermoanaerobaculaceae bacterium TaxID=2699758 RepID=A0A7Y8IN68_9BACT\n------------------------------WRDAVDLDRPFTLLPPLLGIVSGAVCAFGSAHNPDPtrtlsWSVVLTVVLgsLCAALLNAASNTLNQIADLEADRINKPRRPIPSGRVSVRQAWWLALVLYVLGtvpvwLVVPYPAVTLADRlRAPLgdhaVLFLYVGAALATWVYSWPSFgRTKRFGIWANVTIAIPRGMWLKVAGWGMVAsVWHAEAWWIGLVFGLFLLGASSTKDFSDMAGDAASGVHTLPVKYGVRKAAWMI-----------------------------------------------------------------------------\n>UniRef90_A0A484F242/57-221 [subseq from] Digeranylgeranylglyceryl phosphate synthase n=2 Tax=Methanimicrococcus blatticola TaxID=91560 RepID=A0A484F242_9EURY\n---------------------------------------------------------------------------LMVFLATGAGNMLNDYYDIDIDRVNKPHRPLPSGRIGLKEAVYLTIICFSIALLIAFLI-------NPVSGIIGFINVFILIWYAK---TLKRTVLLGNLSI--AYLtGSTFLFGASFFGTDGVIVMIpLFLLAFLATAAREIVKDIEDIKGDSEDGAVTFPIKYGEKPAIGLAALF--------------------------------------------------------------------------\n>UniRef90_A0A497K6L7/10-227 [subseq from] Geranylgeranylglycerol-phosphate geranylgeranyltransferase n=2 Tax=unclassified Candidatus Bathyarchaeota TaxID=1700837 RepID=A0A497K6L7_9ARCH\n------------------------------------MIRPVNCLMMGFAVLVGASLAeaGSSMVASK-----LLLGFITAFTLTGASMAINDYYDREIDKINAPDHPIPSGLVSPSESII--LAVLLT----AVGLTAASLTNLSCLAVAVVAWV-IMVLYN---TRGKRTGLPGNMLVSA-CVAIPFIYGSLIAGgKPGATSIIFAGLAFLSNTGREVTKGIVDVPGDKTRNIRTVAVSYGERKAAYVASIfyLSAVFLSGLPVILGLV-----------------------------------------------------------\n>UniRef90_A0A544QQT2/43-225 [subseq from] Digeranylgeranylglyceryl phosphate synthase n=1 Tax=Halonotius roseus TaxID=2511997 RepID=A0A544QQT2_9EURY\n---------------------------------------------------------------------AVAAAVLATLAATAGGNAINDYFDREIDAVNQPDRPIPRGAISARGALGVSGACFVIATVAALTLPLVAI-GIAVVNLL----ALVAYTEW-----FKGRPLLGNILVGYLTGSAFLFGGAALGAPFGA--AVLFLLAAVATLTREIVKDVEDIAGDRQEGLRTFPIVVGRTPALWTGVAVLVVaVTASAVPYLD-------------------------------------------------------------\n>UniRef90_UPI0010162FE9/7-188 [subseq from] glycinol 4-dimethylallyltransferase-like n=1 Tax=Vigna unguiculata TaxID=3917 RepID=UPI0010162FE9\n--------------------------------------------------------------------------------MDIYVNGVNQLSDLEIDKINKPYLPLVSGQISFT---TG-VIIVASSLTLSFWL-AWTIGSWPLIWnLVSCFSLWTAYSINVPLMRWKRHPLLAAICVCATWaliFPITFFAHMQTFVlkrtTIFPRSLIFVIIFmSFYSLGIALFKDIPDIDGDQTFGIQSFSARFGQKRVFWICIFLFEMA-FGIA-----------------------------------------------------------------\n>UniRef90_A0A842MA01/39-228 [subseq from] Geranylgeranylglycerol-phosphate geranylgeranyltransferase n=1 Tax=Candidatus Methanosuratincola sp. TaxID=2495426 RepID=A0A842MA01_9ARCH\n-------------------------------------------------------------------------------FLTASSMALNDYVDFEIDKVNQPDRPLPSGAISKK---TALCISAVtGAIGIISALPFRESA--VFLAALTFI---FSTLY---NLYGKKTGIWGNLVVS-YCVAVPFlYGGIVVLGSFNVTSVAFFLLAFLANTGREVTKGIADMEGDKLRGIRTVALVRGEKAAATLSVIFYL--TAVAITPLPYIFGQLGIAYLLPVAIVD-------------------------------------------\n>UniRef90_UPI0021132958/43-236 [subseq from] geranylgeranylglycerol-phosphate geranylgeranyltransferase n=1 Tax=Halohasta litorea TaxID=869891 RepID=UPI0021132958\n---------------------------------------------------------------------AVVAAVVATITATGGGNAINDYFDREIDAINQPERPIPRGDISARGALWYSLLLFAIATGAALLLPTAA-----IVIALFNFVALVAYTELFKGLPGVGNVL-VGYLTGSTFL-----FGGAAVGEPFGAVA-LFGLAAIATLTREIVKDVEDIDGDREEGLRTLPIVIGERRALFVGVavMVLAVVASG-WPYLAGTFGVVYLAVV--------------------------------------------------\n>UniRef90_A0A328S7Q5/39-253 [subseq from] Digeranylgeranylglyceryl phosphate synthase n=1 Tax=Methanosphaera sp. rholeuAM6 TaxID=1945580 RepID=A0A328S7Q5_9EURY\n---------------------------------------------------------------------------ISVFLATGAGNTINDYCDYEIDKINKPDRPIPSGRIKLENALYYSLILFVIA--TVLGFLISIENGITVIICS---ILMIVYAYD-----FKQRCLIGNVCVSL-LTGLTFVYGGLITGDVGLGVF-LGFFAFLMTLSREIIKDTEDIEGDKKENANTLPIKYGAKNAVIV-AVALNILTCLL-SPVLYIYNVFSIIYLLIVLVADIIFiySAVLALKNQSKENLHYVS----------------------\n>UniRef90_UPI0020C93CFF/27-245 [subseq from] geranylgeranylglycerol-phosphate geranylgeranyltransferase n=2 Tax=unclassified Haloglomus TaxID=2806253 RepID=UPI0020C93CFF\n-----------------------------------------------GAFVAGLAgPNGGLVLDTAPEVRAAAAV-LATVLAVGGGNAINDYFDRDIDRINAPERPIPRGAVSPRG----ALAFSVGLFGLAVGLTLLLP-LLAIGIALFNLVALVAYTELF-----KGLPGVGNLVVAYLGGSTFLFGGAAVGGDLS-TAGVLFALAALSTFAREVVKDVEDIAGDREEGLNTLPIAVGERRS--LVVAAAALGLAVLASPLPYVTGTFGAAY-LVLVLP--------------------------------------------\n>UniRef90_A0A497SBD2/44-249 [subseq from] DGGGPS n=2 Tax=Candidatus Altiarchaeales archaeon TaxID=2250256 RepID=A0A497SBD2_9ARCH\n---------------------------------------------------------------------------IAASLITGAGNAINDYFDSEVDKINKPKKPIPSGRIAKPDVGMISIVLFLIGIGLSKSIN-----DYCLIIAILNSMILILYAkYSKKAL-LISNLTI-SYLVASvflfGVLATVDNPGEIMIGDDLRIVMIMSACAFLMTFSREIIKDIEDIEGDKREYAITLPIRIGIENAKKSAIILaIGAILLSFLPFFIHLRSFNLLSYGILIVLADI------------------------------------------\n>UniRef90_UPI0021D5BC19/21-236 [subseq from] geranylgeranylglycerol-phosphate geranylgeranyltransferase n=1 Tax=Natronobiforma cellulositropha TaxID=1679076 RepID=UPI0021D5BC19\n----------------------------------LELTRPVNAL--AAGVLtfIGAYVAGG----VTTHTLAVAAAVAATVLATGAGNAINDYFDREIDRINQPERAIPRGAVSPRGAFVFSVVLFLAAVALAVTLPPLAI---AIAVVNLL--ALVAYTELFKGL-----PGVGNVVV--AYLGgSTFLFGAATVGSIDIA-AVLFLLAALSTITREIIKDVEDVDGDREEGLNTLPIAIGERRALVAGAVLLVV--AVLASPLPYLFGF--------------------------------------------------------\n>UniRef90_UPI001D084FC5/50-217 [subseq from] geranylgeranylglycerol-phosphate geranylgeranyltransferase n=1 Tax=Halorubellus salinus TaxID=755309 RepID=UPI001D084FC5\n----------------------------------------------------------------------------ATVFATGAGMAINDYFDREIDAVNRPERAIPRGAVSARGALAWSAVLFVGAVVAAAVLPVLAIG-IAVVNLL----ALIAYTEWFKGLPGVG-NLVVAYLTGSTFL----FGGAAVEAPLAPGVL--FVLAALSTLSREIIKDVEDVAGDREEGLRTLPIAAGERTALHVATVALVVAVA--------------------------------------------------------------------\n>UniRef90_A0A1V4U135/8-197 [subseq from] Digeranylgeranylglyceryl phosphate synthase n=1 Tax=Methanoregulaceae archaeon PtaB.Bin056 TaxID=1811721 RepID=A0A1V4U135_9EURY\n-------------------------------------------------TVAGCAAIIGYLMATGTLVTGAVILFLVVFLVTGAGNAINDYFDVEIDRINRPDRPIPSGAASAKGVFVYSSILFIAGITLSLL-----T--NPFCIAIAVANSLLLIWYAA---SLKRTPGAGNAAIS--YLtASIFLFGGAYAGPEGLLvVTPLALITFFAMLAREIWKDAEDLEGDRAQGADTLPIRIGVPPAIRLGFV---------------------------------------------------------------------------\n>UniRef90_A0A0B2SJW5/12-210 [subseq from] Homogentisate phytyltransferase 1, chloroplastic n=1 Tax=Glycine soja TaxID=3848 RepID=A0A0B2SJW5_GLYSO\n-----------------------------------------------------------------------------------YLSGVNQLYDLEIDKINKPHLPIASGQFSFKTGVIVSASFLA----LSVGF-TWITGSWPLIWnLIVISSTWTAYSIDVPLLRWKRYPLVAAMCMVSTWaFALPISFFHHMQTvVLKrPISFPrsLTFVvafMTFYSMGLALSKDIPDVEGDKEHGINSLSVRLGQKRVFWICVFLFEMaFGVGLlAGAsSSYLHTKIVTGLGN-------------------------------------------------\n>UniRef90_UPI0020914CEB/46-265 [subseq from] geranylgeranylglycerol-phosphate geranylgeranyltransferase n=1 Tax=Natribaculum sp. CGA3 TaxID=2953881 RepID=UPI0020914CEB\n-------------------------------------------------------------------------AVGATALAVGAGNAINDYFDREIDRINQPQRAIPRGAISPRGALVFSIALFLGAVALALTLPATAITIAAINLVALV--TYTEYFKGLPG--------VGN-ALVAYLVGSTFLFGAAAVGDLW-TAFVLFVLAAIATLTREIIKDVEDIEGDREEGLNTLPIAIGKRRSVQLAAGLLVV--AVLASPLPYLRGD-FGVVYLLVVIPA----DLVMLYAAVESF-DDPTAGQSHLKYGMF-----------\n>UniRef90_A0A0S7Y8Z0/6-199 [subseq from] DGGGPS n=1 Tax=Parcubacteria bacterium DG_74_3 TaxID=1703767 RepID=A0A0S7Y8Z0_9BACT\n-----------------------------------EIIRPITSLVAALGAVVGAIISG-----VSDPILLF-YAFLAVFTITGAGMILNDYYDLEIDKINAPQRPLPSGQIFPRDALSYSSWLFIVSIFFAALINSY-------CLALALVNAVLEYLYSK---HLKRTFLLGNIIVS-WFTASTFIFGGLI--TLDFSiVKIIAPLAFLANMGREIFKTIEDIKGDKKLKLDTLPIAVGIDSAREIA-----------------------------------------------------------------------------\n>UniRef90_A0A2N2NFI9/10-215 [subseq from] Prenyltransferase n=1 Tax=Chloroflexi bacterium HGW-Chloroflexi-3 TaxID=2013726 RepID=A0A2N2NFI9_9CHLR\n---------------------------------LLQLIRPELPISAGICVVVGQTIALGRIPAVTDLLLGFGL----GLFLSSSAMIFNDLFDLEVDRINTPHKPIPSGKVTPTEAI----VFGVVTALIALLIAGWI---APLVLVLSLALWILGFLYN---WKLKASGLMGNLIV-ATNVATTFILGGISVGeGSNPLAWIFGAIAFVFDLAEEIAGDAMDMEGDRKRGSRSLAILYGKQSALKISGVLFLV-----------------------------------------------------------------------\n>UniRef90_A0A5C9F0Q9/6-223 [subseq from] Putative Digeranylgeranylglyceryl phosphate synthase n=1 Tax=Candidatus Lokiarchaeota archaeon TaxID=2053489 RepID=A0A5C9F0Q9_9ARCH\n---------------------------------AIEIMRPINDLMGCLTVIIGILNTRTGISTNELILN-IILGILTYFFIAASGMIINDIYDVEIDRINRPERPIPRGDISLQEAKVLFGLTLSVGIAISFIHSIIMELMF-INVIIAVFFGFIGFVYAKW---GKKSGFLGNIIVSVSFS-IGLIYGGILNGINIPLYIYFFFFTSFfLLLAREVVKGCEDVEGDTREGVKTLAITLGVRNAL-IFSIFFQVLAVG-------------------------------------------------------------------\n>UniRef90_A0A7C7N3X5/49-258 [subseq from] (S)-2,3-di-O-geranylgeranylglyceryl phosphate synthase n=4 Tax=Candidatus Marinimicrobia bacterium TaxID=2026760 RepID=A0A7C7N3X5_9BACT\n---------------------------------------------------------------------------LTVVGYNAAANSLNDFIDFKIDQVNRPNRPLTAGLVKRNTALIFSVLLFVGGSVTALFLSKLAAM-IAILIVLPL---I--ILY---NLKLKQLPLVGNIVI-ALILGLTFVFSGAVFGNIKPMIIPCFLAFGLTFVR-ELVKDMEDMEGDRLAGLTTFPIIAGFNRAGKLTALFAVMIgVGALTPYMMGIYSFWYLAfLVLGVEIPLIILV-VLFMKSPEK-----------------------------\n>UniRef90_M0HSH6/29-204 [subseq from] Digeranylgeranylglyceryl phosphate synthase n=4 Tax=Haloferax TaxID=2251 RepID=M0HSH6_HALEO\n----------------------------------------------------GAIVAGG---TLEDTFVVIA-AILATVFATGAGNAINDYFDRDIDRINRPDRPIPRGAVSADAAKW-FSIALFGGaVVSALALPLVAL---AI-AVVNL-TALVAYTEF-----LKGLPGVGNVVVAALTGSTFLFGGAAIGEPLG--AVVLAVLAALATLTREIVKDVEDIAGDKEEGLRTLPIVVGERPSL--------------------------------------------------------------------------------\n>UniRef90_M1VEI9/143-343 [subseq from] Homogentisate phytyltransferase 2, chloroplastic n=1 Tax=Cyanidioschyzon merolae (strain NIES-3377 / 10D) TaxID=280699 RepID=M1VEI9_CYAM1\n-----------------------------------------------------------------QLFPVLLVGLVPALLMNIYIVGLNQLCDIPVDRVNKPYLPLASGELSVPAAVSLVGMCLLG----SFSLGFWLPQSTAALRFALVASCILGTLYSLPPIRLKRFPLLASLCIlvvRGAVVNIGFYlhARSAVMslrGpwlaELSPLIKFTTVFFAAYGIVIALMKDIPDAKGDNQHQLSSFTLQFGERNIFRFCVTMLiFMFI---AG----------------------------------------------------------------\n>UniRef90_A0A6S8MQE9/198-367 [subseq from] Homogentisate phytyltransferase 2, chloroplastic n=1 Tax=Dunaliella tertiolecta TaxID=3047 RepID=A0A6S8MQE9_DUNTE\n-------------------------------------------------------------------------------CGNGFIVGINQIYDVDIDMVNKPFLPVAAGELS-PGL-AWALCLGLASLGVA----IVARNFGPLISALYTFGLLLGTLYSVPPFRLKRSAIAAFLIIATvrGFL-LnfgVYYSTRAALGAgfvWSPAITFITTFVTLFAVVIAVTKDLPDVEGDRQNGIETFATRLGVRNTTLAAV----------------------------------------------------------------------------\n>UniRef90_A0A2D5ZK05/15-235 [subseq from] Homogentisate phytyltransferase n=1 Tax=Gemmatimonadetes bacterium TaxID=2026742 RepID=A0A2D5ZK05_9BACT\n------------------------------------LVRPYTLLPPLFGMlsgaVCaiGavATRTGASIGGADGVDRRVIAIglgAVMAATLNAGSNAINQLTDQENDRRNKPARPLPSGRLTPGAVLITGVFFYVAALLAAWAVGVPVGGTIHECFWIALAGAAGSLIYSVPPVRTKRWAWAAQLTIAVPrgmLLRVCGWSCVALTF-NDPEPWYAGAVFFLFLLGAAATKDFADIEGDRAAGCNTWPVVHGPAGAA--------------------------------------------------------------------------------\n>UniRef90_A0A7J3DTB4/31-243 [subseq from] Digeranylgeranylglyceryl phosphate synthase n=2 Tax=Nitrososphaeria archaeon TaxID=2268198 RepID=A0A7J3DTB4_9ARCH\n-------------------------------------------------------------------------------SLSGSSMAINDYFDRHVDAINSPSRPIPSGKVSPKGAIVFSTVLGVLGLVAA----AFTSHI--CLAFATLAYAS-AIFYNS---LVKSSGLPGNMLVSFNVVA-PFIYGSLMsDGAVGAKVLIFALLAFLANTGREVIKGISDVEGDALRNVRSVARSIGEKGAAILgASLYVSAVCLSPLPYILGYVSFLYIPTVLVC-DAGFIYSSISIIRSPSrENAVRVK-----------------------\n>UniRef90_A0A524DT12/46-217 [subseq from] Geranylgeranylglycerol-phosphate geranylgeranyltransferase n=1 Tax=Candidatus Lokiarchaeota archaeon TaxID=2053489 RepID=A0A524DT12_9ARCH\n--------------------------------------------------------------------------IIAYIFIAGSGMVINDIYDIEIDLVNRPQRPIPRGSITVSQAQILFGIYLIIGLIASVFNSALNILGFSN-IVLAIIFGLIGWVYAKW---GKRSGFLGNIVVSISF-SIGLIYGAVLNSSIIPIYIYFFFFTSFfLLLSREVIKGCEDIEGDKLQGVKTLAIRIGIKKSKYISMIF--------------------------------------------------------------------------\n>UniRef90_A0A537G5U3/24-221 [subseq from] Geranylgeranylglycerol-phosphate geranylgeranyltransferase n=2 Tax=Candidatus Bathyarchaeota archaeon TaxID=2026714 RepID=A0A537G5U3_9ARCH\n-----------------------------------SMTRPVNCLMIGLAVVVGEVINLGLVPPLDK----LFFGFLTASLMMAGTMILNDVYDIEIDRVNAPIRPLPSGRASLRGAYVFAALFSIASIISAILLGLAS----LLIALLAL-GLMVFY--N---VRGKRLGLLGNTIVS-FNVALPFVFGGISVSSLRPAVFLFSLLAFLSNLGREVAKGIVDVHGDSVHGVRTLAVLKGARAAALTSA----------------------------------------------------------------------------\n>UniRef90_Q46BD9/55-257 [subseq from] Digeranylgeranylglyceryl phosphate synthase n=7 Tax=Methanosarcina TaxID=2207 RepID=DGGGP_METBF\n------------------------------------------------------------------------LIFLAVFLVAGAGNAINDYFDVRIDSINRPDRPIPSGRMKLKEALYFSYTLFALGTLLAFSIN-------PICGVIALFNSLVLIFYAK---TLKGTPLLGNLSIGYL-TGSSFLFGASVFGLEGlKALFVLFLLAALAITAREIVKDIEDMEGDKMEGADTLPLRVGAKKASYLAALI--GFLAVIFSPLPYHLSMLGLRYLYLVLLADLGFLAA-------------------------------------\n>UniRef90_A0A101DPT5/44-235 [subseq from] Digeranylgeranylglyceryl phosphate synthase n=2 Tax=unclassified Methanobacteriaceae TaxID=92454 RepID=A0A101DPT5_9EURY\n-------------------------------------------------------------------------------MATGAGNTINDYFDYEIDAVNRPERPIPSGRVSREAAGAYSLVLFVLASVLGFFLG-----SLPGI--IVVGSSLLM-TYYAHTL--KRKCLIGNLVIS-FLTGLSFVFGGVIVGEIVKAAYIGF-YAFLMTMAREIIKDMEDIEGDKMEGATTLPIRYGHRISSIIAAIF--MFTASLTSPILYIinvFGILYIPALVLAIIVFI------------------------------------------\n>UniRef90_A0A7C6ACP0/11-246 [subseq from] Geranylgeranylglycerol-phosphate geranylgeranyltransferase n=1 Tax=Ignavibacteria bacterium TaxID=2053306 RepID=A0A7C6ACP0_9BACT\n----------------------------------IQLIRPVNVLITFLSIPVACWITGSKNWAIF-LLSA-----ITGALVAAGANAINDVFDIDIDKINKPTRPLPRGVLSINNARK--L--WLFSSAMAFGINLYLNI-YALLIVVFAVG--TLYYYSK---KLKRTVLIGNITVSL-MTAMAFVYGGALSKNISTAIIP-AVFAFLVNFARELVKDAEDVEGDRMYGAETLAVKYGVRLTIRLSEIILFLLIAlTilVAIASVYNVWFLYIVLVadVLLIVTVII-----------------------------------------\n>UniRef90_A0A7C0Z4H5/23-219 [subseq from] Geranylgeranylglycerol-phosphate geranylgeranyltransferase n=1 Tax=Thermofilum sp. TaxID=1961369 RepID=A0A7C0Z4H5_9CREN\n------------------------------------------------GILAGVIASTSLIKVLN-YSCKIILGCLTGILVEVTLFVFNDIFNIEEDRINSPNRPLVKGEVTIKGATVFGIITLLGGLILAAMVS--FKSLILILII-----IILGMIYN---ISLKKRGLLGNLIV-AFNTAMPFLYGALIVNALDKvTIWLFYLMAFLSTLGREVIKGIKDLEGDRKVGIETIAVKYGVNKAAKLAALfMVSAVL---------------------------------------------------------------------\n>UniRef90_A0A2V2N5E6/15-205 [subseq from] Digeranylgeranylglyceryl phosphate synthase n=1 Tax=Methanospirillum stamsii TaxID=1277351 RepID=A0A2V2N5E6_9EURY\n------------------------------------------------AVVAGLAGILGVIIATGTIPSIFVFIFLIVLFITGAGNVINDYYDREIDAINQPERPIPSGLISSGNALAYAAILFMAGNTIAIAFT-------PISLaGIALVNSILLWLYAA---YLKVTPLFGNIS--VSYLAASiFLFGGAIEG-IPGLISVLPIAGATFGVMLAreLIKDAEDMPGDNEHGARTFPLLYGIRPTLYLAL----------------------------------------------------------------------------\n>UniRef90_F6D5D8/35-239 [subseq from] Digeranylgeranylglyceryl phosphate synthase n=1 Tax=Methanobacterium paludis (strain DSM 25820 / JCM 18151 / SWAN1) TaxID=868131 RepID=F6D5D8_METPW\n------------------------------------------------------------------FIAALVVFL-----IMGAGNALNDYFDCKIDAVNKPERPIPSGRMSKNTAAIYSAVLFVVGVV-------LADYMGPLAGIIAASSSILLILYA---YKLKKMSLVGNASIAL-LTGLCFIFAGVVVGNINVSVAMAF-YAFLMTLAREMVKDIEDVEGDKMEGATTFPIVHGKKLAGHVAAY-IMIF-ASLTSPILYFMGFLTVLYIPVLLIAIIIFLNsAYS-----------------------------------\n>UniRef90_A0A843L151/16-199 [subseq from] Digeranylgeranylglyceryl phosphate synthase n=1 Tax=Methanoculleus sp. TaxID=90427 RepID=A0A843L151_9EURY\n-------------------------------------------------VVAGFTALIGYLVATGTLILPSLLLAAVVALITAAGNVINDVYDIDIDRINRPDRPIPSGAISLSGAKIYAVALFAGGIALAT-------LTTALCLLIALANALILILYAA---WLKRTPGIGNVAVA--YLtASVFLFGGAFAG-IEGLIQniSLAAIAFLATLAREILKDAEDVDGDAAGGARTLPMIVGIRRT---------------------------------------------------------------------------------\n>UniRef90_A0A497LUK9/24-235 [subseq from] Prenyltransferase n=1 Tax=Candidatus Bathyarchaeota archaeon TaxID=2026714 RepID=A0A497LUK9_9ARCH\n------------------------------------------TWP---AILCMILSSRGFPPLL-ELLKVVVAVTFVGYAVYFYNDVmdvMDDLKNRELGNPIPASRPFASGRVSKRMMALYILLSAAIGLSAAYLINPRV---LTLMVIyITL-----GVLYSTDPIRLKKRF-LMKQVVIASGNALAHLSGAYAAQGLNPAVIYLTILDFILVVGVNPVLDIRDMKGDKVLGVKTLPVVFGPRVAVRLAISVLAASSvATLIGY---S-----------------------------------------------------------\n>UniRef90_A0A1V5LJS2/31-211 [subseq from] Prenyltransferase n=1 Tax=bacterium ADurb.Bin431 TaxID=1866931 RepID=A0A1V5LJS2_9BACT\n--------------------------------------------------------LAGYLCGIGDAGTKLLAACLVGMLITAAANGINDYYDIEIDRINKPRRPFPSGRLRRGEGLVLVAI------SFAAAL-VLAGRINPAALGLTLFSGFLLYWYSA---RLKRTVLWGNLAVSL-VTALAFVFGGIAVGRFRYALV-PAVFSFLMHFGREIIKDMEDVGGDAALNAGTFPVVHGLAPARRLATT---------------------------------------------------------------------------\n>UniRef90_U1NRL5/45-224 [subseq from] Digeranylgeranylglyceryl phosphate synthase n=1 Tax=Halonotius sp. J07HN4 TaxID=1070774 RepID=U1NRL5_9EURY\n-----------------------------------------------------------------------AAAVIATLAATAGGNAINDYFDREIDAVNQPSRPIPRGAISARGAVGVTAVCFAIATAAAVTLPVVGI-GIAIVNLLA----LVAYTEWFKGRPLLGN-VLVAYLTGSAFL----FGGAALGEPLGAG--VLFLLAAVATLTREIIKDVEDIAGDRQEGLETFPIVVGRTPALWTGLGVLVVAVA--ASALPYL-----------------------------------------------------------\n>UniRef90_N6VT77/35-223 [subseq from] Digeranylgeranylglyceryl phosphate synthase n=1 Tax=Methanocaldococcus villosus KIN24-T80 TaxID=1069083 RepID=N6VT77_9EURY\n--------------------------------------------------------------------KAIL-IFLTIFFICGYGNVINDIYDIEIDKINKPYRPLPSGRVKIFEAKMLSFSFLIIGIVLSIFINILA---F----IIAVINSSLLYLYAKTFKKIKIFG---NIIV--AYLTGSVFLFGAAAGKEVLVAIILFICSFLATWAREIIKDFEDIKGDELKGVVSLPIKYGKISLYFSGFLLILAIVFSFIPYILNIFNIYY------------------------------------------------------\n>UniRef90_A0A7Y5LKC2/20-222 [subseq from] Geranylgeranylglycerol-phosphate geranylgeranyltransferase n=1 Tax=Ignavibacteriaceae bacterium TaxID=2651163 RepID=A0A7Y5LKC2_9BACT\n-------------------------------------------------------------------------GILAAFLTTASGNIFNDIMDLEIDRINSPLRPLPARIFTVRQAFLFFYIFTISALLLAYFISITV---FLIV--IFTQLTLVAYSF-----KLKRLPFSGNLTIGLL-TGTAFIYGAVLGGET-EHAFIPAVVAGLANVLREVVKDIQDIEGDRKGGARTFPIVYGVNIALLVVINIssLFIFTSALPFFMGYYN-INYLLVVFLLVHPFLIFSLK-------------------------------------\n>UniRef90_A0A1D2WNC1/45-239 [subseq from] Digeranylgeranylglyceryl phosphate synthase n=3 Tax=Methanobrevibacter TaxID=2172 RepID=A0A1D2WNC1_9EURY\n---------------------------------------------------------------------------------TSAGNVINDYFDYKIDLINKPERPIPSGRISLKNGRNYGYSLFAAGTVCGFLISYITNNWIPFGIVLF--ADIILYLYAY---TLKTTPLIGNLTVGFMT-GFGFV--FGGFSINNPNIIITSLFLGFFAFvmttAREIVKDIEDIEGDKTDGAKTLPILIGEKKPAILAAILII-IDSALCPLLYYYHIfgILYLVVIA-FAVM--------------------------------------------\n>UniRef90_Q9UWY6/25-241 [subseq from] Digeranylgeranylglyceryl phosphate synthase n=22 Tax=Sulfolobaceae TaxID=118883 RepID=DGGGP_SACS2\n----------------------------------------------------------GFLVSSQWYLelKGILlSALVVGL-IAAGGYVINDVYDVEIDKINKPYRPIPSGKISVNKAKALSIALFIIGIALSILLNIYAL---VIALVTA-----IGLIYYAKD--LKKTGFYGNLLVATTTALSIFYGGLAFFSDNWLlRIIIPTLYAFFLTLIREIVKGIEDYNGDSLNNVKTLATTLGINKSWRIAKILL-VLLLIISPLPFFIGFNLiYLILLILVFIP-FT-----------------------------------------\n>UniRef90_A0A662L5B0/9-213 [subseq from] Prenyltransferase n=1 Tax=Thermoplasmata archaeon TaxID=1906666 RepID=A0A662L5B0_9ARCH\n-----------------------------------ELMRLEHGFMLIIAVLIGATVSNREF-TMYSY--NLLFAFLTALLLEASTFSLNDYVDLEVDKKNRRmDRPLVRGDLKPKTAL--LLFFLLFPAGISFSLLVNMK----CFYIAVLTGA-LAILYD---LKLKKVKFVGNFYIAY-TTAIPFIFGSVAVSEYVPSaVTVLSVIAFIASFGREVMKDIMDIEGDRAEGVKSIPMYLGKKKT-FVVIALVYL-----------------------------------------------------------------------\n>UniRef90_A0A1Y1I771/192-373 [subseq from] Putative homogentisate prenyltransferase n=1 Tax=Klebsormidium nitens TaxID=105231 RepID=A0A1Y1I771_KLENI\n--------------------------------------------------------------------------------GNGYIVGINQIYDVSIDKITKPYLPIAAGELSVPAAW-----LLCAALA-AAGVSIVATNFGPLITKLYSLGLSLGTLYSVPPFRLRRFPIPA-FLIIATvrgFL-LnfgVYYATRAALGlpfVWSPSVVFITAFVTLFATVIAITKDLADIEGDRQQGITTFSTQLGTRAVAWLGIALLlLNYVAAIAA----------------------------------------------------------------\n>UniRef90_A0A352F769/33-295 [subseq from] Prenyltransferase n=2 Tax=Bacteroidetes TaxID=976 RepID=A0A352F769_9BACT\n---------------------------------PNLLMVIVTMYLMRWSVIQPILGLYQIDLQVSEF--AFLCLVISTVLIAAAGYVINDYHDVKADRINQPHRVVIDRDVSRRMALLMHLFLNFS--GVTLGVVFSIVYRVPWMIVVFVGSPLLLWLYS---IRFKHKLLIGNLAISVLTATVPLLVilfEYPLlarnFSGL-PDFFpqgINALLYWVGAFGFfafltnlirEIVKDAEDYTGDKESGSQTIPICWGFAVTKWIII-ILSVITAGFLGFFFFVHLSdLISLIFyLvLLLLP-IIF----------------------------------------\n>UniRef90_A0A1R3J2H9/22-56 [subseq from] Chlorophyll synthase, chloroplastic-like isoform 1 n=1 Tax=Corchorus olitorius TaxID=93759 RepID=A0A1R3J2H9_9ROSI\n-----------------------------KWKIRLQLTKPITWPPLVWGVVCGAAASGNFHWNF--------------------------------------------------------------------------------------------------------------------------------------------------------------------------------------------------------------------------------------------------------------------\n>UniRef90_A0A550GV35/48-229 [subseq from] Geranylgeranylglycerol-phosphate geranylgeranyltransferase n=1 Tax=Candidatus Bathyarchaeota archaeon TaxID=2026714 RepID=A0A550GV35_9ARCH\n----------------------------------------------------------------------------SMACITSAGFSLNDYFDRESDAIIKPKRPIPSGALSLKQVVTISASLFTVGLILALLI-NWSS--FFILLI----DCILLVIYSAI-VKCK-SGFAANVLVGL-MVGTAFLYGEAT---VSQTISLISIsLYPIcfGTIGGNILRDILSFEGDSKIGYPTLPKKIGFKGSIQIASFFF--VATAILAPLPFLFQFFT------------------------------------------------------\n>UniRef90_A0A8J7ND49/38-233 [subseq from] Digeranylgeranylglyceryl phosphate synthase n=1 Tax=Candidatus Altiarchaeota archaeon TaxID=2599821 RepID=A0A8J7ND49_9ARCH\n---------------------------------------------------------------------GLVLALVSAFVITGAGNTINDFYDARIDKENAPDRPIPSGEVTEGFAFYMAMSLFFLGILSAFFIN-------PGCLILAWFNSSLLFVYAR---DLKGTVLAGNIT--VSYLTASTFVYGGLV-LVNPLITVfLFLLAFLVNVGREIVGDIEDVPGDKKEGLVTLPIRIGEK-KSWIIaAVFVLVaVALSPAPYLLNLMGPYYLVVVLV------------------------------------------------\n>UniRef90_A0A2I0AW05/370-452 [subseq from] Homogentisate phytyltransferase 1, chloroplastic n=1 Tax=Apostasia shenzhenica TaxID=1088818 RepID=A0A2I0AW05_9ASPA\n----------------------------------------------------------------------------------VYTTGLNQLYDIEIDKINKPLLPLISGDITF---GTGILITFAAAL-TATGISYLSGSKYLLWGTLISLFIFSAYSVKMPLLRWKQS-----------------------------------------------------------------------------------------------------------------------------------------------------------\n>UniRef90_A0A2I0AW05/615-777 [subseq from] Homogentisate phytyltransferase 1, chloroplastic n=1 Tax=Apostasia shenzhenica TaxID=1088818 RepID=A0A2I0AW05_9ASPA\n---------------------------------------------------------------------------------NTYCSAVNQLYDIEIDKINKPYLPLVSGELTIGTGIAIALATALAVLGIAYFS--GSKHLLW-GALLSL-FIFSAYSVNLPLLRWKQSAFGGMFTHVAGFGIVLQLSTYLFMQTevfKRQAYIPRPLAFGLisASIFAAVVSAFKdipDIEGDRKNNIKSLATRLGI------------------------------------------------------------------------------------\n>UniRef90_A0A2D7MHC2/32-221 [subseq from] Geranylgeranylglycerol-phosphate geranylgeranyltransferase n=1 Tax=Candidatus Marinimicrobia bacterium TaxID=2026760 RepID=A0A2D7MHC2_9BACT\n--------------------------------------------------------------ELSNFXK-LTSILFTVMFFTGAANVYNDYVDYEIDLINRPKRPLPSGKVKKKSAVFLFLLLFVCGSYSCFNLNQKAQI---IGLLISM-PLII--LYSKT---LKGLPLIGNIATSL-ILGLSFIFCGVAFDNVKPMLIPSLLAFGLT-LTRELVKDIADIKGDKLCGLNTFPIFAGITKSCNLAIIFSIII--SIASFIPFVS----------------------------------------------------------\n>UniRef90_A0A497HXD3/45-240 [subseq from] Prenyltransferase n=4 Tax=Archaea TaxID=2157 RepID=A0A497HXD3_9ARCH\n---------------------------------------------------------------------------LTALFLQAATFALNDYYDLEVDRLNRRmDRPLVRGDLSPKAALGVYFLLLPAGII--TGALV----N-TTCLIIALLNALLATLYD---VKLKEFKIVGNFYIA-FAMAIPFLFGAtAVSREIPPVIYLLAAVAFLAGAGREIMKDVQDVEGDKARGTRSFPTYLGSRGAcALAALFyLIAVFL-SIIPFIHQVDEDYYRDLFYLVAV---------------------------------------------\n>UniRef90_A9SCS8/172-358 [subseq from] Homogentisate solanesyltransferase, chloroplastic n=1 Tax=Physcomitrium patens TaxID=3218 RepID=A9SCS8_PHYPA\n--------------------------------------------------------------------------------GNGFIVGINQIFDSGIDKVNKPFLPIAAGDLSVPAAW-----ALVGGLA-ALGVGLVATNFGPLITTLYTFGLFLGTIYSVPPLRLKQYPVPAFMIIATvrGFL-LnfgVYYATRAALGLsyeWSPSVMFITIFVTLFATVIAITKDLPDIEGDKKFNISTFATNLGVRKISFLGAGLLLVNYIGAIVAAFYLP----------------------------------------------------------\n>UniRef90_V4XG42/60-225 [subseq from] Digeranylgeranylglyceryl phosphate synthase n=1 Tax=uncultured archaeon A07HB70 TaxID=1412872 RepID=V4XG42_9ARCH\n---------------------------------------------------------------------------VATVTATGGGNAVNDYFDRAVDRVNRPDRPIPRGAVS-PRVAlVFALALFALAVAVAATL-------PPVALGIALANAAALAAYTRV---FKRLPGVGNLVVALLTGSTFLFGGAAVGSPTAPGLVVMALLAAAATLGRELVKDVEDVAGDRAEGLRTFPIVAGERPALGVAAAAV-------------------------------------------------------------------------\n>UniRef90_A0A1S3TGA0/135-320 [subseq from] homogentisate phytyltransferase 1, chloroplastic-like n=1 Tax=Vigna radiata var. radiata TaxID=3916 RepID=A0A1S3TGA0_VIGRR\n---------------------------------------------------------------------------VAAALMSGYVIGLNHLTDVEIDKINKPYRPLASGEYSFGTG----LILTASCLILSFGIG-WIVGSPPLLWALSIHFLLgTAYSIDLPLLRWKRIAVLAAMCIVVVHgvmFQLAYFLHMQTFVLQRPIMLPRSLLFSTAFLSffslvLALFKDIPDHEGDEKHGIKSLSVLLGQKRVFWICVSLLEMIY-GV------------------------------------------------------------------\n>UniRef90_A0A497LFE3/12-278 [subseq from] Geranylgeranylglycerol-phosphate geranylgeranyltransferase n=2 Tax=Candidatus Bathyarchaeota archaeon TaxID=2026714 RepID=A0A497LFE3_9ARCH\n-------------------------------------IRPVNGLMMSLAVFVGAWLSLNT-PVFPDLLQNLLLGALTAFTLSGASMAINDYCDYEIDKINEPNRPLPSGVVKLEESLFLAAVMMLIGL-VASLLINW-----KILLI-ALISISVSTIYA---FRGKQTGLPGNMLV-SFCVAIPFIYGSLIVSDiIDLKILLFSAMAFLSNIGREVTKGIVDVSGDRIKNMRTVAVIYGEKVAAAVASSMIlsAVILSAVP-PIIGIVSAWFIPFVAITDIGFI-LSSMMLIRNPTRQNAKKVKSlILLCMLMGMIA----------\n>UniRef90_A0A369T3A2/13-248 [subseq from] Digeranylgeranylglyceryl phosphate synthase n=1 Tax=Candidatus Korarchaeota archaeon NZ13-K TaxID=1868214 RepID=A0A369T3A2_9ARCH\n----------------------------------MELSRPKNALMSVLGALTGWVNSTGAL----DWRLLLTCAIPPLILMAG--NAVNDYFDAEVDAINKPHRPIPAGKISRREAMNL--YVAFSMIGVALSSLLG-ALEFLIAAIFS--SA--WYIYAR---WLKGTGIPGNILVSL-GVAFTLIFGSLAAG--NPTIKVIlfSSIAFTSNLAREFVKTIEDLPGDRAQGIRTLAVRIGVRRTGFLASITLSAVmILTLIPALMGLVGLPYILLSVISSLPPLTLAA--------------------------------------\n>UniRef90_A0A8J7RF28/39-223 [subseq from] Digeranylgeranylglyceryl phosphate synthase n=4 Tax=Methanococcus voltae TaxID=2188 RepID=A0A8J7RF28_METVO\n---------------------------------------------------------------------ELIIIFLVVFLICGYGNAINDIYDLEIDKINKPERPIPSGRVSLKSAKIFSMSIVILGLIMSF-FNIY-------CTILAIFNAFILYMYAK---KYKKNKIIGNILVGYLTGSVFLFGGIAVNNIYD--IIILFVSAMLAIWSREIIKDYEDIKGDELEGVMSLPIKNKSLSLKLATLLLILAILVSPIPYLIGIFG---------------------------------------------------------\n>UniRef90_A0A0Q0VNG0/42-218 [subseq from] Prenyltransferase n=1 Tax=Methanoculleus sp. SDB TaxID=1735326 RepID=A0A0Q0VNG0_9EURY\n--------------------------------------------------------------------HQILLGFLTGFFISGSANIANDYFDRDVDRINRPGRPLPSNRITVAELWALVVLFSIVGLAAATLLG-------PMVLAAAAVVWGVAHFYN---MKFKEAGFFGNLSV-AFCVGMTIIIGGLAAGVINGVVLTFAALAALFDLGEEIASDALDIEGDALRTSKSLAMQKGKSCALRLSGGIFGIFVA--------------------------------------------------------------------\n>UniRef90_A0A7C2ZTU6/84-312 [subseq from] Digeranylgeranylglyceryl phosphate synthase n=4 Tax=Fervidicoccus fontis TaxID=683846 RepID=A0A7C2ZTU6_9CREN\n--------------------------------------------------------NHEYFLNFRNYLTILSG-FATGFFLTASSMVFNDYNDREIDLINQPSRPIPSKRIGEREALSYGILLSL--IGIISSLYT-GLYTFAI-AILTFGIA---LLYNF---WGKKTGLIGNFMVSYS-VTIPLIYGAVMINSFTFKIMIFASMVFLTNTGREIIKGIADIAGDSVKGIRTIAVKYGAKRASIVAfwFILVAVFLSFIPT-ITRMTGLLYF--ILVLAVDGILISSVLTILNKADKEI--------------------------\n>UniRef90_A0A1F6C3F8/12-242 [subseq from] Geranylgeranylglycerol-phosphate geranylgeranyltransferase n=1 Tax=Handelsmanbacteria sp. (strain RIFCSPLOWO2_12_FULL_64_10) TaxID=1817868 RepID=A0A1F6C3F8_HANXR\n---------------------------------YLRLLRPVNCAIAFASVLVGASLAGKGADAVSGLVAGL-----SAACVAGGGNALNDACDEAADRINRPDRPIPSGQVSARAAVSLAVALFSLGVGASAGLSAKA-----VCVALAAVGGLVAYD-----LALKRVPVAGNVAVsGISGMALLY-GGVA-VNRVEATLVPAGFAF-LFHLGREIVKDIEDVQGDAAVGAESVAVAWGIRPALTMAT---AVYLTLIALTPIPFWQEWYSWRYLLLALCPVDA----------------------------------------\n>UniRef90_A0A523TGD4/7-226 [subseq from] Geranylgeranylglycerol-phosphate geranylgeranyltransferase n=1 Tax=Candidatus Heimdallarchaeota archaeon TaxID=2026747 RepID=A0A523TGD4_9ARCH\n-----------------------------------RIMRPFNCFLLTMCAIVGIMVSNPEEFQVAsqllNHLPSLIMIFIGGWALSASAMVLNDYFDIEVDKINDPDRPIPSGEIKPNQALTFGLILIIIGILMGTGIDLYEFFMNDSQIGVSIVTAVICAIMAAAYTKyMKRFSIVGNLAVSIG-VWMGFLYGDLVFDFM-PEVLPqcMAAAAFFLNFGREVSKGIMDVDGDRENKVTTVATAFGSKWTARIASAI--------------------------------------------------------------------------\n>UniRef90_A0A2T9WZ87/31-206 [subseq from] Digeranylgeranylglyceryl phosphate synthase n=1 Tax=Sulfolobales archaeon SCGC AB-777_J03 TaxID=2005259 RepID=A0A2T9WZ87_9CREN\n------------------------------------------------------------QWSFKPFPLAVSALVVALVAAGGY--VINDYYDVEIDRINKPYRPLPSGRVKLSTARNLAVILFMAGVALSFFLN-WLA----VLVAILASLALWEYARRLKRCGIPGNLIVATFsALSAFYGGIAYFSGNWVYYASIPTIYIF--FFTLAREFVKGVEDY---EGDRANNVRTLAVIGGVR-KAWIVS----------------------------------------------------------------------------\n>UniRef90_A0A1G2CEF4/302-470 [subseq from] UbiA family prenyltransferase n=1 Tax=Candidatus Liptonbacteria bacterium RIFCSPLOWO2_01_FULL_52_25 TaxID=1798650 RepID=A0A1G2CEF4_9BACT\n---------------------------------------------------------------------SLAVLFIAYACARSYAGGVNDIEDLEADRISNPARSLPSGLLDARDLKNaNIFFLLWALLGGF----LAGQ--YALFTI--VAALFMSHIYSVPPLRLKNYPLIATFLIAGSSFAA-FAAG-FYFAISDKTTIVMPVSYialILAGLTLGeNVKDIKDIDGDRKAGVFTLPVIFGEKNG---------------------------------------------------------------------------------\n>UniRef90_A0A2G9PE71/44-202 [subseq from] Geranylgeranylglycerol-phosphate geranylgeranyltransferase n=5 Tax=unclassified Candidatus Micrarchaeota TaxID=1801634 RepID=A0A2G9PE71_9ARCH\n------------------------------------------------------------------------------FLVSAGGQAVNDYFDRDVDALRKRHRPIPSGRIKPETAYLYALLLFAAGITAAGFVSLSAA-------VYAAFFAVLMYAYSAALAKLK---WLGNWLVALGTAAAIMFGAFVAGSYVLPIFLALAAFFANA--GREITKDLEDLEADRGH-KNTLPIIAGEASARSVAGLC--------------------------------------------------------------------------\n>UniRef90_B9A1Q4/89-346 [subseq from] Glycinol 4-dimethylallyltransferase n=3 Tax=Glycine subgen. Soja TaxID=1462606 RepID=G4DT_SOYBN\n-------------SKQPLGFEAHASNPKNILDSVKNVLSAFYWFSypytMIGITLCAFSSSLLAVEKLSDISLSFLIGVLQGVLpqlfIEIYLCGVNQLYDLEIDKINKPHLPMASGQFSFK---TGV-IISAAFLALSFGF-TWITGSWPLICnLVVIASSWTAYSIDVPLLRWKRYPFVAAMCMISTWaLALPISYFHHMQtVVLKrPigfprSLGFLVAFMTFYSLGLALSKDIPDVEGDKEHGIDSFAVRLGQKRAFWICVSFFEMaFGVGI------------------------------------------------------------------\n>UniRef90_O27170/43-230 [subseq from] Digeranylgeranylglyceryl phosphate synthase n=3 Tax=Methanothermobacter TaxID=145260 RepID=DGGGP_METTH\n-------------------------------------------------------------------------------TATGAGNVINDYFDHEIDAINRPERPIPSGRISrgVAGVYSIILFALASLMGFYLGL-------LPGLVVVSSSLL---MVYYA--WRLKKRCLVGNITIS-FLTGLSFVFGGIVLGEVRASILLG-FYAFLMTMAREIVKDMEDVEGDRAEGATTLPITHGMRISGVLAAsFMLIASLTSPSLYLLGIFSALYIPVLLLAV----------------------------------------------\n>UniRef90_A0A0G4AMV9/138-343 [subseq from] AT3G11945-like protein n=8 Tax=Geraniaceae TaxID=4027 RepID=A0A0G4AMV9_9ROSI\n-------------------------------------------------------------------LKALSGL-FALICGNGYIVGINQIYDIGIDKVNKPYLPIAAGDLSVRSAWLLVVFFAVAGLSIV----GWN--FGPFITSLYSLGLFLGTIYSVPPLRMKRFPVAAFLIIATvrGFL-LnfgVYYATRAALGLAfqwsSPVVFITTF-VTVFALVIAITKDLPDVEGDRKFQISTLATKLGVRNIAYLGsgLLLLNYIAAVLA--AIYMPQAFRRSI---------------------------------------------------\n>UniRef90_A0A7J5F3V4/42-230 [subseq from] Geranylgeranylglycerol-phosphate geranylgeranyltransferase n=1 Tax=Bacteroidetes bacterium TaxID=1898104 RepID=A0A7J5F3V4_9BACT\n--------------------------------------------------------------------------SLGGALIGAGGMVINDFFDLEIDRINRPDRPLPSGAVAKFDA-----LMFYAGLTG-AGLIMS-AYTTRTAFIIAFVAVPVIFLYSQ---RYKGTPLAGNLI-VAGMTALAFIFGGAAVGNLQQAVMPAVFAF-LINAGRELIKDMEDVEGDAAHGARTFPVLYGMERSARLAgGFIIAVIASTVVPYVFGLYGTAYFIIV--------------------------------------------------\n>UniRef90_A0A2Z2M5Z2/50-205 [subseq from] Digeranylgeranylglyceryl phosphate synthase n=2 Tax=Thermococcus TaxID=2263 RepID=A0A2Z2M5Z2_THEGO\n---------------------------------------------------------------------------------CAGGNTINDYFDYEIDKINRPERPLPRGAMKRSTALWYSFLLFAVGLALSVFINLYA-----FLLALVAYAAMVLYAWKLKPMP-----LIGNLTVAALTGATPLYGA-VGVGKIGL-AGTLALCAFLVNVAREIVKDIEDVEGDLEKGARTLPILIGKRKAAYIASF---------------------------------------------------------------------------\n>UniRef90_A0A7C5XZW0/8-235 [subseq from] Heme o synthase n=1 Tax=Acidobacteria bacterium TaxID=1978231 RepID=A0A7C5XZW0_9BACT\n-----------------------------------DLSRPFTLLPPLLGIVSGAVCAFGSVHNPDPAHRltwtvVLTVILGSacASLLNAASNILNQIADLAIDRLNKPDRPLASGRVSVRQawVVTvfgYLLALLPTWLVVPYPYESWAAKlTAPlhehICFFIYLAGLIFTLIYSLPAFgRTKRLGWGANLTIAIPRGTLLKVAGWSMvapVWSAEP--WWIGSIFGLFLLGASSTKDFSDMEGDAAGGCRTLPILYGPRKAV--------------------------------------------------------------------------------\n>UniRef90_A0A3Q0FE76/149-336 [subseq from] glycinol 4-dimethylallyltransferase n=1 Tax=Vigna radiata var. radiata TaxID=3916 RepID=A0A3Q0FE76_VIGRR\n---------------------------------------------------------------------GILQILLTFTLFDVYANGVNQLYDLEIDKINKPFLPLPSGAFSFKTGVIVTASSAILGFFTSYLIGSWPLFWGLLSFFLVLSG----YSIKGPLLRWKKNPVLAAICVfSIMTLIMPLSVFYhmKTFVLKRAAVFPKSLMFsvafiSIYSLGIALFKDIPDIEGDKAFGIESFSTRLGQKRVFWICVSILES-----------------------------------------------------------------------\n>UniRef90_A0A2R6A836/48-205 [subseq from] Geranylgeranylglycerol-phosphate geranylgeranyltransferase n=1 Tax=Candidatus Marsarchaeota G2 archaeon OSP_D TaxID=1978157 RepID=A0A2R6A836_9ARCH\n----------------------------------------------------------------------------TAFTIAGFAMIVNDIYDIDVDRVNEPGRALPSGAISIRGAWVYALILAVVGLSLAA-------YDGVVEFGLAGLSCALSIFYS-KNLK--LRGLSGNLAVSY-NVALPFLYGGLVVNRLSIVLATFFLLAFLSNTGREIIKGIAEAEGDALRSVRTLARMRGPRVAAK-------------------------------------------------------------------------------\n>UniRef90_A0A445BRT9/1-57 [subseq from] Transcription termination factor MTEF1, chloroplastic n=2 Tax=Arachis hypogaea TaxID=3818 RepID=A0A445BRT9_ARAHY\n-------------------------------------------------------------------------MLMSGPFLTGYTRTINDWYDREI--------RIPSGVISENEVITQIWVLLLGGLGLAGLLDVWV------------------------------------------------------------------------------------------------------------------------------------------------------------------------------------------\n>UniRef90_A0A1D2X154/27-261 [subseq from] Digeranylgeranylglyceryl phosphate synthase n=1 Tax=Methanosphaera sp. WGK6 TaxID=1561964 RepID=A0A1D2X154_9EURY\n----------------------------------------------------------GHVYNWEIILGAITVFI-----ATGAGNTINDYYDYEIDKINKPQRPLPSGRIKKENALYYSLILYF--IAIIMGFIISFENGITVII-CTI--LMIIYAYN-----FKQKCLIGNITV-ALLTGLTFVFGGLIINQLYTSI-ILGFFAFLMTLSREIIKDTEDIEGDLKENAQTFPIKYGSKNAVKLAVA-LNIITC-LLSPLLYIYNIFSLFYMIIVLIADIIFiyTAILALRNQTKENLH---KISGYMKIGML-----------\n>UniRef90_A0A7J4I9F2/54-221 [subseq from] UbiA family prenyltransferase n=2 Tax=Thermoplasmata TaxID=183967 RepID=A0A7J4I9F2_9ARCH\n-------------------------------------------------------------------------------FLEASTFALNDYYDLEIDRINKrTDRPLVRGDISPKTALNIFYLLFPLGLICSYFVNMTC---F----VIALITALISVLYDV---KMKKIKLIGNFYI-AYIMAIPFVFGGATvlgnttvtLGTINPAIYVIALIAFLAGAGREIMKDVMDFEGDKIQGVKSFPRYIGIRASNGVASL---------------------------------------------------------------------------\n>UniRef90_A0A6G4RGY0/44-241 [subseq from] Digeranylgeranylglyceryl phosphate synthase n=1 Tax=Natronolimnobius sp. AArcel1 TaxID=1679093 RepID=A0A6G4RGY0_9EURY\n-----------------------------------------------------------------------AAAVAATGLAVGGGNAINDYFDREIDRINQPERAIPRGAVSPRGALVFSLVLFALAVVCALLLPTAAIAIAGINLLALL--AYTEFFKGLP--------GVGN-ALVAYLVGSTFLFGGAAVGEIGPAV-VLAVLAGTATLSREIVKDVEDIEGDRAEGLNTLPIAVGERRALLIAAGLLVV--AVIASPLPYVLG-YFGIAYLGLVIPAALF----------------------------------------\n>UniRef90_A0A7C0Z390/32-239 [subseq from] Digeranylgeranylglyceryl phosphate synthase n=1 Tax=Candidatus Aenigmarchaeota archaeon TaxID=2093792 RepID=A0A7C0Z390_9ARCH\n----------------------------------------------------------------------LHLAIIVTFIITGAGMAINDYFDREIDFLNKRHRPIPSGRVTPKGAFVFSLTLFAIGVYISFFINI------PCF-IIALVNSVLLFLYSFRFKKVFMLGHIFvSYLVASSFV----FGGFAVnLDNMFP-VTILAVLAFLSNVSREIVKSIEDMKGDRFGKVKSFPIIFGEKAARKVSSLLmaISIILAPLPYLLGYMNQN-YMYVVSLGLVL-FIFSIIW------------------------------------\n>UniRef90_A0A0G1IIW3/304-478 [subseq from] Bacteriochlorophyll/chlorophyll synthetase n=3 Tax=Parcubacteria group TaxID=1794811 RepID=A0A0G1IIW3_9BACT\n-------------------------------------------------------------------IVALINVLLVGFLFYGATAFYDDVYDSKIDVISHPQRPIVAGAIN--QV-NSLKISLGLAILSLLGALIISLHLF----VFVLASLFLVFVYSSPPLRLKRFFLINTSLVALAFLFFVLGGFFTAFPQKTPADFpaAFAWLFFLTMVILVSLKDISDYEGDRAGGIKTLPVVLGPKTAKMIL-----------------------------------------------------------------------------\n>UniRef90_A0A120K6D5/27-236 [subseq from] Digeranylgeranylglyceryl phosphate synthase n=2 Tax=Acidilobus sp. 7A TaxID=1577685 RepID=A0A120K6D5_9CREN\n--------------------------------------------------------------------------VLVAFLLTSSAMVLNDIVDLGIDAVNAPQRPIPSGRVTVGEAK--ALFAIISALGLA----ISAVMGLPELAVAAISY-VDAVLYDTVT---KKLGLLGNAMVAFTGV-SPMLYGAVMSDGINSAVALESLMIFLFMVGREIAKGVADVEGDRLHGVRTLAVSWGVRRASFASVAFIlAAIAVSFVPPLIGIANRLYYSVPIALVDLIFMYESLRLVASPS------------------------------\n>UniRef90_UPI001FB17996/132-325 [subseq from] homogentisate solanesyltransferase, chloroplastic n=1 Tax=Impatiens glandulifera TaxID=253017 RepID=UPI001FB17996\n---------------------------------------------------------------------------LALICGNGYIVGINQIYDIGIDKVNKPYLPIAAGDLSVPSAWVLVLVFAVTGLLV-VGM-----NFGPFITALYSLGLFLGTIYSVPPFRMKRFPVVAFLIIATvrGFL-LnfgVYYATRAALGLefeWSSPVAFITTFVTLFALVIAITKDLPDVEGDRKFQISTLATKLGVRNIAFLGSGLLLLnYVGAILG-AIFMPQA--------------------------------------------------------\n>UniRef90_A0A7D5LAS6/47-216 [subseq from] Digeranylgeranylglyceryl phosphate synthase n=1 Tax=Halobaculum salinum TaxID=2743089 RepID=A0A7D5LAS6_9EURY\n-----------------------------------------------------------------------------TILAVAAGNAANDYFDRDIDRVNRPDRPIPSGRVSPREALVFAAALFAGAVLAAATLPPLA---LAIAVVNLL--ALVAYTELFKGL-----PGVGNAV-VAYLTGSTFLFGAAAVGALGPDVWVLFGLAAVATFARELVKDVEDVAGDREEGLSTLPIVAGERATLAVAVAAM---TVGVAAS---------------------------------------------------------------\n>UniRef90_A0A2V7XA68/17-158 [subseq from] Heme o synthase (Fragment) n=1 Tax=Acidobacteria bacterium TaxID=1978231 RepID=A0A2V7XA68_9BACT\n-------------------------------RVFLDFARPFTLMPPALGVVSGAVTAWGAGHHKLPVTVTLMLPVLYGALMAAvlnaANNALNQIYDLDIDRVNKPARPLPSGALTMREAWAFTIVTCAAAWVLAWlAAPAEAaHHECFWIVVVTTG---LCWIYSAPPIWTKRRG----------------------------------------------------------------------------------------------------------------------------------------------------------\n>UniRef90_A0A218P535/39-227 [subseq from] 4-hydroxybenzoate polyprenyltransferase n=2 Tax=Thermococcus TaxID=2263 RepID=A0A218P535_9EURY\n----------------------------------------------------------------------LITALIAGVLFVWYAFSINNCFDVDTDSLNPlkaRKNPVASGELTLREGLGLSALLAMAGTGLAFTLNRE---AFAVYAVMTT----LATIYSAPP-RLKARPVVDVLSHGLFFGGLPFLYGALVDGSLSQTEIWLAAAITFYSFALELRNHLEDYESDLKAGLRTTPVVIGKGKSE----ALVDIFSLIAIGIVLYTLTP--------------------------------------------------------\n>UniRef90_A0A3D2X0P1/37-242 [subseq from] Geranylgeranylglycerol-phosphate geranylgeranyltransferase n=1 Tax=Candidatus Marinimicrobia bacterium TaxID=2026760 RepID=A0A3D2X0P1_9BACT\n-----------------------------------------------------------------------NIILLATGIVwsyTGAGNAINDYCDAGIDKINRPERPIPQGLVSRKGALTWAVCLFLTGSLLA--IPVFT---LELMIILLLA-VLLLTTYS---LFFKMRPLLGNVVV-STILGMTFLFAASIYGDISKGVTPFFLAFGF-NLIREIVKDVQDMKGDQALGARTLPLKYGVEVTRKIInTLTLILMFGAIAPYILHIYGKFYL----LTLIFGVEFPLVY------------------------------------\n>UniRef90_A0A803QVA8/150-347 [subseq from] UbiA prenyltransferase family n=3 Tax=Cannabis sativa TaxID=3483 RepID=A0A803QVA8_CANSA\n------------------------------------------------------------------------------LCIASFTTTINQIYDLHIDRINKPDLPLASGEISVNTA--WIMSIIVALFGLIITIK---MKGGPLYIFGYCFGIFGGTVYSVPPFRWKQNpstAFLLNFLAHIITNFTFYHASRAALGlpfELRPSFTFLLAFMKSMGSALALIKDASDVEGDTKFGISTLASKYGSRNLTLFCsgIVLLSYVAAILAG-IIW--PQAFNSNVML------------------------------------------------\n>UniRef90_A0A1V5ZGK5/46-201 [subseq from] Digeranylgeranylglyceryl phosphate synthase n=1 Tax=Euryarchaeota archaeon ADurb.Bin165 TaxID=1852876 RepID=A0A1V5ZGK5_9EURY\n-------------------------------------------------------------------------------TITGAGNVINDYYDREIDAINQPSRPIPSGKISPGHARIYAVFLFLAGNGIA----IWFMS-PPIAAI-AVVNSILLWLYAA---FLKTTPLFGNIS--VSYLASSIFlFGGAINGV-PGIISVLPIAGATFGVMLAreLVKDCEDMPGDMEHGGRTFPLLYGIRATL--------------------------------------------------------------------------------\n>UniRef90_A0A7S4BI21/54-241 [subseq from] UbiA prenyltransferase domain-containing protein 1 (Fragment) n=1 Tax=Chrysotila carterae TaxID=13221 RepID=A0A7S4BI21_CHRCT\n-------------------------------------------------------------------------ALVPSLMMNVYIVGLNQLFDVEIDRVNKPKLPLASGELSLPAGAAIVLGSLAAGLALGWAVPPLC---SPALQATLIGSALLGTVYSLPPFRLKRFPLLASFCIMSVRGALINWGffMHAsltVFkSALTATAggmaaqrwrcLAPVAFFTLFGTVIALIKDVPDVDGDRRYGISSFSVRMGQSQVLNFAV----------------------------------------------------------------------------\n>UniRef90_D3S095/42-243 [subseq from] UbiA prenyltransferase n=1 Tax=Ferroglobus placidus (strain DSM 10642 / AEDII12DO) TaxID=589924 RepID=D3S095_FERPA\n--------------------------------------------------------------------------FLTAVFLQSSTFALNDYFDYEVDLANKRLdRPLVTGEISRKEALLSGIFLFPLGLIFSYLIS-------PLAFVFALLISLLGILY---DLKLKEFGLIGNAYI-ATTMAAPFLFGGIIVERLNEAIILLSALAFISGLGREIMKSIEDVEGDKIRNAKTVAILYGEEFAAKISALLF-ILAASLSFLaLLFPEFQDIKYLIPVLACDSILLLS--------------------------------------\n>UniRef90_A5ULR8/49-272 [subseq from] Digeranylgeranylglyceryl phosphate synthase n=11 Tax=Methanobrevibacter TaxID=2172 RepID=DGGGP_METS3\n-------------------------------------------------------------------------------------NVINDYFDYKIDLINKPQRPIPSGRISLDNAKNYAYLLFILAAIVGFLISCLVDTWIPCTI--VIFSDIILYLYA---YKLKSTPLIGNLTVGFMTGLCFIFAGYTFNeGLIIYESYLLAFFALIMTTAREITKDIEDMEGDMAEGAKTFPILYGPKISAIIAISLI-IIDCALCP-LLYIYHIFNINYLIVVSIAVLIFlYGAVLLRN---QDSKTANKVSKYLKTGMLIAFI-------\n>UniRef90_A0A068V0J6/145-351 [subseq from] Homogentisate solanesyltransferase, chloroplastic n=4 Tax=Coffea TaxID=13442 RepID=A0A068V0J6_COFCA\n------------------------------------------------------------------LLKALSGL-LALICGNGYIVGINQIYDIGIDKVNKPYLPIAAGDLSVKSAWFLVLFLAVAGVLI-VGLNF-----GPFISALYCLGLFLGTIYSVPPFRMKRYPVVAFLIIATvrGFL-LnygVYYATRAALGLSfewSSPVAFITTFVTLFALVIAITKDLPDVEGDRKFQISTLATKLGVRNIAFLGSGLLLINYVGAVLAAIYLPQAFRGGL---------------------------------------------------\n>UniRef90_A0A2T2YLZ2/57-259 [subseq from] Prenyltransferase n=3 Tax=Adhaeribacter TaxID=299566 RepID=A0A2T2YLZ2_9BACT\n------------------------------------------------------------------------------------GYIINDYYDIKIDAINKPKRVVVGKFVNRRQAMLAHL--VLSGIGILVGFSLsW------LVGFIHVGAALLLWGYSA---RLKQTFLIGNITIAL--LSATMVLVVAVFDKVdNKAIWAYAAFVFLISIVREIIKDMEDVKGDASFDCRTLPIVAGIAGAKWFLYFFVTAFALTLLAGVIYrIDEVFFTAYILLLVILPMGFLTYKIYRADRKKD---------------------------\n>UniRef90_A0A7L4R3F4/16-206 [subseq from] Digeranylgeranylglyceryl phosphate synthase n=1 Tax=Methanomicrobiales archaeon TaxID=2184052 RepID=A0A7L4R3F4_9EURY\n-------------------------------------------------VIAGFAAILGYFIASGTLVPGVLLIWAAVVLVTAGGNTINDYFDAGIDRINRPDRPIPSGEVREREAWNLSFVLFAAGILMTAFTNI-------LCVVIAIFNSLLLFLYAA---RLKRSCLFGNLAV--SYLSASiFLFGGAYLGWEGAiRVLPIALITFFAMVSRELLKDAEDVEGDRPAGAETVPVRYGVKAAVILSLVC--------------------------------------------------------------------------\n>UniRef90_A0A7D5GK15/57-216 [subseq from] Digeranylgeranylglyceryl phosphate synthase n=1 Tax=Halobaculum halophilum TaxID=2743090 RepID=A0A7D5GK15_9EURY\n-------------------------------------------------------------------------------------NAANDYFDRDIDRVNRPDRPIPSGRVTPRTAATFAGVLFLGAVVAAATLPMLAL---AIAVVNLL--ALLAYTELFKGL-----PGVGNAV-VAYLTGSTFLFGAAAVGALGPDVWVLFGLAAVATFARELVKDVEDVAGDREEGLRTLPIVAGERATLTLAVAVM-VIGAA-------------------------------------------------------------------\n>UniRef90_UPI001FF7F861/26-272 [subseq from] geranylgeranylglycerol-phosphate geranylgeranyltransferase n=1 Tax=Halomarina salina TaxID=1872699 RepID=UPI001FF7F861\n---------------------------------------------------IGAFIAGVEAGGVSEYPLEAAAATLATVFAVGAGNAINDYFDRDIDAINAPERAIPRGAVSARGALWFSVALFVAAIALALTLPLLAIAIATFNLV-----ALV--VYTEWFKGLPGVGNLVVAYLGGSTFLFGGAAVHSGQAGL-TTVGVLAALAALSTFTREVVKDVEDLAGDREEGLNTLPIAIGERSALVVG--TVALVVAVLASPVPYVRE-TFGLGYLLVVVPA----DLVMLGAAAES-YSDPTAAQEHLKYGMFL----------\n>UniRef90_A0A151BLZ5/15-199 [subseq from] 4-hydroxybenzoate polyprenyltransferase-like prenyltransferase n=1 Tax=Candidatus Bathyarchaeota archaeon B26-2 TaxID=1779371 RepID=A0A151BLZ5_9ARCH\n--------------------------------------------------------------------------------------ISNDVMDIETDRANLIIRPVVQEVVSKKDALTLSTML--AAAGVAVGLYINL-----ATFLLCIAGVLLGFMYSFSPIYLKRRFILKQVAVAGGGLI-SSLTGGAAVGMISSTVLFAGFIFFTYAMGVVPIVDLGDIEGDRREGRKTLPVIWGPEyTIRLAIAIMFAILISGIVGYFQLGFN-----LAFPILVSVIS-----------------------------------------\n>UniRef90_A0A5C9E262/57-221 [subseq from] Digeranylgeranylglyceryl phosphate synthase n=1 Tax=Candidatus Lokiarchaeota archaeon TaxID=2053489 RepID=A0A5C9E262_9ARCH\n-------------------------------------------------------------------------------------MIINDYYDYPIDRINRPERPIPRGSISLKQA--KLLYILTFSIGVILAIIHSLLFNLGIInIFLAIFFGFIGWLYAAWG---KKSGFFGNIIVSISF-SIGLIYGAVLNASIVPIYIYFFFLTSFfLLLAREVVKGCEDIEGDKKEGVKTLAIKYGTPKALNISII-FQIFA---------------------------------------------------------------------\n>UniRef90_I0YY37/58-224 [subseq from] Homogentisate solanesyltransferase n=1 Tax=Coccomyxa subellipsoidea (strain C-169) TaxID=574566 RepID=I0YY37_COCSC\n---------------------------------------------------------------------------------NGYIVGINQIYDVDIDTVSKPFLPIAAGELSPGMAWALCVGLAAAGLGIT-----AANFGRPITLLYA-FGLFLGTVYSVPPLRLKRFAVAAFMIIATvrGFL-LnfgVYSATRAALGlpfQWSPAILFITCFVTLFATVIAITKDLADVEGDRKYGIQTFSTRLGTRRVAFLG-----------------------------------------------------------------------------\n>UniRef90_A0A0E3SMJ0/48-248 [subseq from] Digeranylgeranylglyceryl phosphate synthase n=4 Tax=Methanosarcina TaxID=2207 RepID=A0A0E3SMJ0_METBA\n-----------------------------------------------------------------------VFMVV--FLVAGAGNAINDYFDVRIDSINRPDRPIPSGRMKLKEALYFSYILFTLGTLLAFSIN-------PICGLIALFNSLLLIFYAK---TLKGTPLLGNLSIGYL-TGSSFLFGASVFGLEGlKDLFILFLLAALAITAREIVKDIEDMEGDKIEGADTLPLRVGAKKASYLAVLI--GFLAVFLSPLPYVLSVLGLRYLYLILLADLGFLA--------------------------------------\n>UniRef90_A0A7J4IEX2/92-254 [subseq from] UbiA family prenyltransferase n=1 Tax=Methanoregulaceae archaeon TaxID=2485498 RepID=A0A7J4IEX2_9EURY\n--------------------------------------------------------------------------FLTGFFVSGSANISNDYFDRDVDRVNRPARPLPSGRISVAEL--RVLFAVFAAVGLASAALL-----GPAALTLAAAVWGVALLYN---VRLKEIGLVGNLAVAFCVSMTIVIGGTAVGAAVNGLVLTFGALAFLFDLGEEIASDAMDVEGDSLRSSGSIAARSGRAQALRLS-----------------------------------------------------------------------------\n>UniRef90_A0A497JC64/18-276 [subseq from] Digeranylgeranylglyceryl phosphate synthase n=2 Tax=Archaea TaxID=2157 RepID=A0A497JC64_9ARCH\n------------------------------------ILRPLNCIMAGLAVIIGAMIASTTFFTIPVLLASLVAFL-----VCGAGNVINDYFDYEADKINNPSRPLPSGKISLSKAYAYAISLFFIGVLLSFGINIYA---FTIAL----LNSLLLYIY---PWRVKEKGGLSKNLLVSYLVASPFLFGGVSAGETAEwrATLIFVFLAFFANTSREIIKDIEDIRGDV---ANTLPKKVGIKTSCKIAFLF--TFLAVILSPLPSLLGYLNLYYLLLVGIADVIFlyTTLSFMHNPSIERAKItQRRIKLGMIF--------------\n>UniRef90_A2SRL0/46-220 [subseq from] Digeranylgeranylglyceryl phosphate synthase n=2 Tax=Methanocorpusculum TaxID=2192 RepID=DGGGP_METLZ\n-------------------------------------------------------------------------------VICGAGNVLNDYFDLEIDKVNRPDRPIPSGKVSPKGAVVWAGILFAAGVAAACFTNIWCL-------AIALVNVVLLIIYAA---KFKGIPFLGNLSV--AYLSGSiFLFGGFLVGPESFLVMLpLFAITFFGTLARELLKDAEDIEGDRLGGARTLPMQIGVRKTSVLAVIFV--LFAVLCSFVPFLT----------------------------------------------------------\n>UniRef90_A0A3N9PD40/42-249 [subseq from] Geranylgeranylglycerol-phosphate geranylgeranyltransferase n=1 Tax=Calditrichaeota bacterium TaxID=2212469 RepID=A0A3N9PD40_9BACT\n-------------------------------------------------------------------------ACISGGIIMAAANTINDYFDLEIDRINRPNRPLVMNELTPLQAMKLATFEFTAGLLLSFFISLTA---FIIAGIV----SSVIFLYS---FKLKRMPVIGNLAVSFS-TAMAFIYGGAAVNRVQETVVPAVLAF-FYHFGREIIKDIQDAEGDRQERARTFPIIFGDVAALFLTTAifVILMILLPLPYYLLW-YQREYWIIVLFGVYPVLIFSLVSIWKN--------------------------------\n>UniRef90_A0A062XWX2/3-238 [subseq from] 4-hydroxybenzoate polyprenyltransferase n=2 Tax=Bacteria TaxID=2 RepID=A0A062XWX2_9BACT\n------------------------------WRDLRDLARPFTLFPPALGIVSGGLCAFGSAHNPDParvfsWSVAFTMLLGAacASLLNAASNVLNQIADLEADRINKPQRPLPSGRVSEAQAWRLAWLLyavsvLPSWLLVPYpytSLEAKLLAPFKehGVFLLYLGAAVATWVYSLPALgRTKRFGIWANVTIAVPrgvWLKVAGWG--TVAAVTEPEAWWIGLIFGAFLLGASSTKDFSDMAGDRASGVFTLPVKYGERRAAWMI-----------------------------------------------------------------------------\n>UniRef90_A0A1Q9MT30/5-234 [subseq from] (S)-2,3-di-O-geranylgeranylglyceryl phosphate synthase n=1 Tax=Lokiarchaeota archaeon (strain CR_4) TaxID=1849166 RepID=A0A1Q9MT30_LOKAC\n-------------------------------RASLEIIRPVNALMGGIGVIVGAFASGFFIE--PNWFDLILCYIIVFCVSAG-GMIINDLTDIEIDKVNCPERVLPSGRLSIQTARIQFTLYLIVSLIL--AIITWNG---SVI-IIVVFGQIITIAYS---IKLKRLGFLGNLCVSLV-TAASILLGGALQNHLDIALW-PTVVAFLCNLGREITKGIDDYAGDSQAGVKTIAVRYGLKSAAILavCFLIATLIVAFIPFILGY-FNILFRVCL--------------------------------------------------\n>UniRef90_A0A816X4J4/19-54 [subseq from] (rape) hypothetical protein (Fragment) n=7 Tax=Brassica TaxID=3705 RepID=A0A816X4J4_BRANA\n----------------------------------------------------------------------------------------------------------------------------------ALGASRGSGHTTPALFYLALGGSLLSYIYSAPPLKL--------------------------------------------------------------------------------------------------------------------------------------------------------------\n>UniRef90_A0A816X4J4/54-101 [subseq from] (rape) hypothetical protein (Fragment) n=7 Tax=Brassica TaxID=3705 RepID=A0A816X4J4_BRANA\n-------------------------------------------------------------------------------------------------------------------------------------------------------------------------------------------------------------------LGIAFVYNFKSVEGDRAMGLQSLLVAFGLRLQNGYRVSAIDVTQISVA-----------------------------------------------------------------\n>UniRef90_A0A7L4P3J0/42-230 [subseq from] Digeranylgeranylglyceryl phosphate synthase n=1 Tax=Methanobacteriaceae archaeon TaxID=2099680 RepID=A0A7L4P3J0_9EURY\n------------------------------------------------------------------------------FLVTGAGNVINDYFDHKIDAINKPQRPIPSGRISLKNALIYSISLFIIGILTAFLIN-WLL------GIIALLSSLL-MIHYARDL--KKKCLIGNLTISF-LTGLCFVFGGIAVNQIMVSIY-LGFYAFLMTMAREIVKDMEDLEGDKEEGATTLPIVYGKRISSVIAAFFM--VLASVTSPLLYfmgVFNILYLIILIVAI----------------------------------------------\n>UniRef90_A0A0W1RAG4/55-242 [subseq from] Digeranylgeranylglyceryl phosphate synthase n=1 Tax=Haloprofundus marisrubri TaxID=1514971 RepID=A0A0W1RAG4_9EURY\n--------------------------------------------------------------------------------ATAAGNAVNDYFDHEIDRINRPDRAIPRGAVSPRGALAFSIALFLSAVVAAAALPLVA-----IAIAVTNLLALVAYTKLFKGLP-----GVGNAV-VAYLTGSTFLFGAAAVGWVSDAA-VLFVLAAVATFTREIVKDVEDIDGDREQGLRTLPIVVGERRALWVGVVAMA--LAILASPVPYIFGTL-GVVYLLLVVPADA-----------------------------------------\n>UniRef90_A0A2E5W2D5/23-246 [subseq from] Geranylgeranylglycerol-phosphate geranylgeranyltransferase n=1 Tax=Candidatus Marinimicrobia bacterium TaxID=2026760 RepID=A0A2E5W2D5_9BACT\n----------------------------------------------------------------------------IVALYAGASNALNDSIDHSIDXINRPERPIPSGRVKVENA--RIISFFLFLIGSLLXLXLSNKAVF-IGVVVA---VPIMIFYST---HFKXKCIIGNLAV-AFILGLAFLFAGASFENLKPMWIPMILAFGLTLI-RELVKDLADIDGDKQMGLHTFPIVFGTKKSVQLIVALcLLVGIGSVIPYFIGYYGEGYIISLLIGVLAPLLLVIFLITANPTIYYLTYSSSILKFSTF--------------\n>UniRef90_A0A388JYW9/783-952 [subseq from] Reverse transcriptase domain-containing protein n=1 Tax=Chara braunii TaxID=69332 RepID=A0A388JYW9_CHABU\n-------------------------------------------------------------------------------CGNGYIVGINQIYDVSIDKVNKPFLPVAAGDLSPAWAWALCLLLSAVGIGI------VATNFGRLITALYCTGLLLGTIYSVPPFRLKQNPlWAFliiAFVRGVLLNFGVYYATRAALGlqfAWSPSVAFITVFVTLFATAIAITKDLPDVEGDRQFNIATFATRLGVPTISMIGT----------------------------------------------------------------------------\n>UniRef90_A0A2E6C477/19-248 [subseq from] UbiA family prenyltransferase n=2 Tax=Archaea TaxID=2157 RepID=A0A2E6C477_9EURY\n-----------------------------------------------ITVPLGAHLALSGAWSTQA-LSLVALQTTSAICFMAAGNTFNDIADVSIDAKAKPNKPIPAERISIEQATKVaYAFSLLSATFMAVGAYL-SDEPIPIVLIWTLA-AFLMYTYDAG-FQTKKMGLIGNIAISLMVGAVIVFGAASVSRADTELVLYASIVAFFANLSREIIKDCEDMETDE--GRKTLPMRIGLMNARATAyvFILASMVTLGLAHYTgpLEYHQMIFHAPAIFIL----------------------------------------------\n>UniRef90_A0A419KVF3/10-243 [subseq from] Geranylgeranylglycerol-phosphate geranylgeranyltransferase n=1 Tax=Candidatus Bathyarchaeota archaeon TaxID=2026714 RepID=A0A419KVF3_9ARCH\n-----------------------------------RIIRPINGFMMSLAVLVGAWLTLSETPSPL-LLQKILLGAVTAFTLSGASMTINDYCDYEIDRINEPNRPLPSGAVKLEESLILASMLIIIGLAAALFTSMWTA----LLALVSL---VFSVTY---AVRGKRTGLPGNFLVS-FCVAVPFiYGGFIVTNGFDYKLLFFSLMAFLSNTGREITKGIVDISGDKSHNMRTIAVVYGERFAALLASIFF------VASVLFSIAPPILG-LVSVWFIPLVAIADI-------------------------------------\n>UniRef90_A0A8T5U658/57-217 [subseq from] Geranylgeranylglycerol-phosphate geranylgeranyltransferase n=1 Tax=Candidatus Lokiarchaeota archaeon TaxID=2053489 RepID=A0A8T5U658_9ARCH\n-------------------------------------------------------------------------------------MIINDIYDIEIDKINRPERPIPRGSISLKQAKELFFLFLGIGIILSY-LNTLIFSLTLINLALASFFGFLGWIYAKW---GKKSGFFGNIIVGVSFSIGLVY-GAYLNSSIIPPYIFYFFITAFSLlVAREIIKGCEDIEGDKNQGVKTLAIKVGIKASRNISVIF--------------------------------------------------------------------------\n>UniRef90_C5A1J7/47-206 [subseq from] Digeranylgeranylglyceryl phosphate synthase n=1 Tax=Thermococcus gammatolerans (strain DSM 15229 / JCM 11827 / EJ3) TaxID=593117 RepID=DGGGP_THEGJ\n------------------------------------------------------------------------------SLGCAGGNTINDYFDYEIDRINRPERPLPRGAMDRRTALWYSLFLFAVGLALALLISLKA-FAFALLAYITM------FLYA---WKLKPLPFIGNIAVAALTGVTPLYGAIAV-GKIGLA-GTLAVCAFLVNVAREIVKDIEDVEGDLKKGAKTLPIILGRRKAAYVAAFF--------------------------------------------------------------------------\n>UniRef90_A0A0K9QNR4/127-308 [subseq from] Homogentisate solanesyltransferase, chloroplastic n=2 Tax=Spinacia oleracea TaxID=3562 RepID=A0A0K9QNR4_SPIOL\n------------------------------------------------------------------VLKAVSGL-VALICGNGYIVGINQIYDIGIDKVNKPYLPIAAGDLSVGSAWVLVLIFAVT------GLSIVASNFGPFITSLYCLGLFLGTIYSVPPFRMKRFPVVAFLIIATvrGFL-LnfgVYYATRAALGLpfvwSYPVV-FITTFVTLFALVIAITKDLPDVEGDRKFQISTLATKLGVKNIALLGS----------------------------------------------------------------------------\n>UniRef90_A0A8J7USC2/13-199 [subseq from] Digeranylgeranylglyceryl phosphate synthase n=1 Tax=Methanofollis sp. W23 TaxID=2817849 RepID=A0A8J7USC2_9EURY\n------------------------------------------------SVVAGLAGVLGYLIATGTVRPEAAFLIGIIALVTAAGNTINDYCDAEIDAVNRPDRPVPSGAVSRRGALVYAALLFTGGVVLAFFTNVLCL-------GIAVFNSVLLVLY---AVRLKGTPFLGNLAVA--YLSSsIFLFGGALAGPAGLAAnLPVAGVTLLAMLAREVLKDAEDVEGDRAGGARTLPMILGVPRSVG-------------------------------------------------------------------------------\n>UniRef90_A0A7C2A437/56-221 [subseq from] Prenyltransferase (Fragment) n=1 Tax=Euryarchaeota archaeon TaxID=2026739 RepID=A0A7C2A437_9EURY\n------------------------------------------------------------------------------------AHPTNDYFDREIDKYARPDAPIPSGDLSPEEAKKDmILHYIIAPPLIILIAKALPVETIPLMIVAFFGLALTA-IYSVPPIRTKKRGILKNITttLALPIVFFGGWvAVRGWSISIEPLILVSVIFFLI--ISESLLADIHDMIGEKRVGCRTLPVRIGIKNTSNLSFF---------------------------------------------------------------------------\n>UniRef90_A0A2E0CWD2/25-267 [subseq from] (S)-2,3-di-O-geranylgeranylglyceryl phosphate synthase n=4 Tax=root TaxID=1 RepID=A0A2E0CWD2_9BACT\n--------------------------------------------------------MSAYI--LENFHYSIikLYTLLVVVFYTGAANAFNDYCDYEIDLINRPNRPLSRGLLNSNEALLXSIILFIVGSLVTLLLPLKA-------IIVSVGLALPlIIIYS---LRLKGIPIIGNMVVS-XILGLSFIFFGLSHGNINPMIIPSILAFGLTMLR-ELIKDIADIEGDKENNLKTLPIVIGEEKSIFVSYCFI--FIIGFGSLMPY-YFNIYGNYYLILLIAGVevplVIIVYYFMKLPLTSSAKKSSNLLKFST---------------\n>UniRef90_A0A832YVH3/19-207 [subseq from] Prenyltransferase n=2 Tax=Archaeoglobus profundus TaxID=84156 RepID=A0A832YVH3_ARCPR\n------------------------------------------------GVIIGAIISGKTS-PIILLFGALTAIFCQA-----SAFALNDYFDYEVDIANKRYdRPLVRGELSRSTAL--IISILLAPLGLIFAYSISLE-AFIFAVCITL----IGYLYD---MRLKEFGVFANAYI-AFTMAAPFIFGGIIANKLTPQIIVLSIIAFISGIGREIMKGIEDIEGDALRDVKSLARVKGVAFAAKISALLFLI-----------------------------------------------------------------------\n>UniRef90_A0A850MES9/34-243 [subseq from] UbiA family prenyltransferase n=1 Tax=Candidatus Helarchaeota archaeon TaxID=2719382 RepID=A0A850MES9_9ARCH\n---------------------------------------------------------GGLNLSIS--LMPLILSMISLSLAWNFGVIVNDYYDMEIDRINYPNRPVVRGALTSTQLKLLAISHIIISLIIAILVDI-----FTLIYISSI--IVILFLYSVPLVRIKKTIFATG-VIGFiCGMAILIGGSVSSYSA-ENLYMALWVTIGISLLG--PIKDFKDIEGDKAEGMKTLPILFGIKKATYILMGF-ATFSVilGITILEFLLQKPILASILVIIL----------------------------------------------\n>UniRef90_A0A8J7Y6P9/48-237 [subseq from] Digeranylgeranylglyceryl phosphate synthase n=1 Tax=Theionarchaea archaeon TaxID=2747605 RepID=A0A8J7Y6P9_9EURY\n---------------------------------------------------------------------------------SAGGMVINDYFDVDIDRVNRPQRPIPSGRITRQ-GAFYFSLFLFTGAGLCVlFTNAWC-----V--LVGVPALFLIIVYS---WKLKRQLFVGNLAVAL-LSALALLYGGIATGNIQ-LVSILALVAFFATVSRELAKDIEDIEGDRIGGSQSLPVLLGENVTAQIAGGFLALaIGTSLLPYMLEIFDSLY----LILIIPVDLVMG--------------------------------------\n>UniRef90_A0A133V1Y9/8-226 [subseq from] Digeranylgeranylglyceryl phosphate synthase n=3 Tax=candidate division MSBL1 TaxID=215777 RepID=A0A133V1Y9_9EURY\n-----------------------------------KLLRPHNCFFAGIGVLIGAIiASGGIPHFTAGFAFAA-AFFVSG---AGY--AVNDYADRKIDAVNNPKRPIPSGELTPSDALGIARTLFVLGILSSA------FINLSCLFLAGFNAALLAYYAS----DLKRRGLIGNITI--SYlVGSTFLFGALVIGSLTAA-GILAAMAGLSTGGRELIKDVEDIRGDRKSDSKTFPIRYGKKKAVGLAIVLtIGAIILSPLPYLLNIFGWPY------------------------------------------------------\n>UniRef90_A0A0E3SH50/40-270 [subseq from] Digeranylgeranylglyceryl phosphate synthase n=2 Tax=Methanosarcina TaxID=2207 RepID=A0A0E3SH50_9EURY\n-------------------------------------------------------FSSGFAGSF-PFLDAGLVF-LVVFLVSGAGNTINDYFDIKIDSINRPERPIPSGRVKAKEAFYFSYLLFSLGTLLAFSINS-------VCGLIALFNSLLLILYAK---TLKGTPLLGNLSIGYLT-GSVFLFGASVFGFRGiEALSVLFLLAALAITAREIVKDIEDMEGDSKEGADTLPLRIGAKKAGYLAVLIglLAVILSP-LPYFMHILGSRYLYIVFLADLGFLAAIAQLLLRNnPTKS----------------------------\n>UniRef90_A0A4U7FA88/53-210 [subseq from] Digeranylgeranylglyceryl phosphate synthase n=9 Tax=Halorubrum TaxID=56688 RepID=A0A4U7FA88_9EURY\n-----------------------------------------------------------------------------------AGNAINDYFDREIDAVNRPDRPIPRGAVSPRGALA----VAAAWFLVAVAF---A-ALLPPLAVAIAGVNLVALVTYTT--VFKGTPGLGN-ALVSYLVGSTFLFGGAAVGAPE-AVVVLALLAGLSTFTREVIKDVEDVAGDREEGLRTLPIAVGEERALWVGAAALLV-----------------------------------------------------------------------\n>UniRef90_A0A1S3VZI8/158-345 [subseq from] glycinol 4-dimethylallyltransferase n=7 Tax=Vigna TaxID=3913 RepID=A0A1S3VZI8_VIGRR\n-------------------------------------------------------------------------ALLPFTLMDFYVNGVNQLYDYEIDKINKPFLPLPSGAFSFTTGVVVTVSSAIMGFLASYMIGSWPLFWGL----LSFFLIWSGYSIKGPFLRWKKNPLLAATCIYttmALIFPISFFYHMKTFV-LKkavafPkPLMFFVAFTSIYSLGIALFKDIPDIEGDKAFGIQSFTTRLGQKKVFWICISILEsAFGV--------------------------------------------------------------------\n>UniRef90_A0A6N2BEH0/17-238 [subseq from] Homogentisate geranylgeranyltransferase n=2 Tax=Solanum TaxID=4107 RepID=A0A6N2BEH0_SOLCI\n--------------------------------------RPHTIFGTIIGITSVSTLP---IKSLADispiFFLGLLKALIPSLLMNVYVVGLNQLFDVEIDKVNKPSLPLASGEISMKRGIAIVITSL----LMSFGMGIKFQS-PPLLAALIVSFLLgSAYSVELPFLRWKRNAALAAICImvvRAIIVQFAFFAHIQKYVLVRPILYTRSLFFAVTFMciftGvIALFKDIPDVNGDRNFGIQSLSVSLGQEQVFWLCISMLVAAY---------------------------------------------------------------------\n>UniRef90_A0A662GKB0/12-215 [subseq from] Geranylgeranylglycerol-phosphate geranylgeranyltransferase (Fragment) n=2 Tax=Thermoprotei archaeon TaxID=2250277 RepID=A0A662GKB0_9CREN\n---------------------------------LFRIIRPINSFMIGFAAIIGSIISLR---AIPSF-RIIILDFLVGFFICAMSMVFNDYADREIDKINAPNRPIPSGEISERIAIVYGLFLMFLG--LFFSLLINIQC-----FIFALVTACIALLYD---FCLKRTGFIGNLTVSYSSIVPFIFGGLAISGNIDILLSLFILMAFFSLIGREVTKGMVDIRGDRIKNIRTLALTIGLRRSAIVASFFY-------------------------------------------------------------------------\n>UniRef90_A0A8T5T5B1/38-216 [subseq from] Geranylgeranylglycerol-phosphate geranylgeranyltransferase n=1 Tax=Candidatus Lokiarchaeota archaeon TaxID=2053489 RepID=A0A8T5T5B1_9ARCH\n------------------------------------------------------------------FVSNFILGTLTYIFLAGSGMVINDFYDYEIDKINRPERPIPRGSISLNQA--KILFFTYLSIGLLLSvLNVLIFNLNYIIVVIAAFFGFIAWVYAKW---GKKSGFPGNIIVSISFS-IGMVYGALLNSSTIPNyIYYFFLTAFFLLLSREIIKGGEDIEGDKKEGVKTLAIRIGTKKATS--YSMI-------------------------------------------------------------------------\n>UniRef90_A0A5E8AWB6/62-271 [subseq from] Geranylgeranylglycerol-phosphate geranylgeranyltransferase n=2 Tax=Imperialibacter TaxID=1649461 RepID=A0A5E8AWB6_9BACT\n----------------------------------------------------------------------------SSTLMLaAAGYIINDYYDVKIDYINKPERVIVGRILKRRIAMIWQLGLNLAGILIGFFLSPWIG-------LIHCFSAFTLWLYSN---QLKRLPFVGNFSIAL-LTGVSVLVVAVLFGEKNW--LIFTYAYFAFGITLvrEIIKDMEDLKGDETFGCKTLPIVWGIRKTKQFVFLLLIVFVASIFYFVFKAKNEVLNTYFMVMIIPAALF-ILYFLRADTKDK---------------------------\n>UniRef90_UPI000532F147/72-295 [subseq from] homogentisate geranylgeranyltransferase-like isoform X1 n=4 Tax=Solanum subgen. Lycopersicon TaxID=49274 RepID=UPI000532F147\n------------------------------------FSRPHTIFGTIIGITSVSTL---PIKSFADistiFFLGLLKALIPSLLMNVYVVGLNQLFDVEIDKVNKPSLPLASGEISMKRGIPIVITSLL----MSFGMGIKFQS-PPLLAALIVSFLLgSAYSVELPFLRWKRNAALAAICImvvRAIIVQFAFFAHIQKYVLVRPILYTRSLFFAVTFMCiftavIALFKDIPDVNGDRNFGIQSLSVSLGQEQVFWLCISMLVAAY---------------------------------------------------------------------\n>UniRef90_A0A6B0XAM4/95-290 [subseq from] Geranylgeranylglycerol-phosphate geranylgeranyltransferase n=3 Tax=Gemmatimonadetes bacterium TaxID=2026742 RepID=A0A6B0XAM4_9BACT\n---------------------------------------------------------------------AILLAALSAALINGAGNAFNDLMDIEVDRINRPLRPLPSGRLSPSAARMQSLLLALAGCALAFWLSLW--HGLIALVVVAL----L-AVYS---ISLKNSLLWGNVLVAfVGAIAFPYG--ALAAGDIGRS-WIPALFAFLFHLGREIVKDIEDVAGDQIRGERTLPLCWGRTQAAVLA-AFVYLLLVGFTWMPFF--AGLYGALYALALLP--------------------------------------------\n>UniRef90_UPI0020C535F7/11-215 [subseq from] geranylgeranylglycerol-phosphate geranylgeranyltransferase n=2 Tax=unclassified Haloterrigena TaxID=2631942 RepID=UPI0020C535F7\n----------------------------------LELTRPVNALAASVLTFIGAFVAGGVV---EAPIAVATAVGATG-LAVGAGNAINDYFDREIDRVNQPDRAIPRGAVSPRGALAFSLVLFAGAVVLAVTLPTLAIA---IASVNLL--ALVAYTELFKGLPGLGNA-LVAYLVGSTFL-----FGAAAIGPAgekAPA-AVLFVLAGVATLTREIIKDVEDIEGDREEGLNTLPIAVGERRALGIAAVLLV------------------------------------------------------------------------\n>UniRef90_A0A834SZ73/1-50 [subseq from] Ribonuclease H-like domain-containing protein n=1 Tax=Senna tora TaxID=362788 RepID=A0A834SZ73_9FABA\n-------------------------------------------------------------------------------------------------------------------------------------------------------------------------------------------------------------------MGIAILNDFKRVEGDRALGLQSLPIAFNTETAKWICVGSIDITQLSVAAL---------------------------------------------------------------\n>UniRef90_A0A2E5XA77/50-250 [subseq from] UbiA family prenyltransferase n=1 Tax=Euryarchaeota archaeon TaxID=2026739 RepID=A0A2E5XA77_9EURY\n--------------------------------------------------------------------------------FMGAWNTFNDVFDHEIDAKNHPXRPIPSGALTLIQAkaIgrASFLLSIISLLGAMTVAALYSENlngWLPSIAIWFLAFLLMFHYEMVVPasFMLKHKGLTGNLAVSLLVGIVIVFGAAAVNGALNPLVWIVALVAMLVNAAREIVKDIEDEDGD--VNRETLPKMVGAERARSIAQLLII--AAFIPIVAPYAREMLPMELLLL------------------------------------------------\n>UniRef90_A0A496SNS8/5-238 [subseq from] Geranylgeranylglycerol-phosphate geranylgeranyltransferase n=1 Tax=Candidatus Latescibacteria bacterium TaxID=2053570 RepID=A0A496SNS8_9BACT\n----------------------------------LELARPLNMAIGFAAVVVGALVAG-SLRPISDVLRAA----LSASLILGGGNSLNDLCDLEEDRRNRPSRPIPSGRASPTAAGIWAALLFASGLLVAFPLG----RPFPL--ALSAVGLLVLYD-----ILLKRLPLVGNLAVALLGGAAFLYGGMA-VGRIERALVPAVL-AFLFHLGRELIKDAEDVEGDREAGVRTLAVVRGRDSSlRWASATLLLTGVLAPIPFFLGMYRWPYMVVVLLGVDPVLAYV---------------------------------------\n>UniRef90_A0A662GJ86/23-240 [subseq from] Prenyltransferase n=1 Tax=Thermoprotei archaeon TaxID=2250277 RepID=A0A662GJ86_9CREN\n-------------------------------------------------IFTGAFASEGPAVFHRNFVNLIL-GMLSGILVEVGTFTFNDYFNIEEDRINAPHRPLVTGEIGLKEAFYFGFLTLFLG--ILLNILINA---FVF--ALIAFTALIGMLYN---VYFKKSGVLGNLLVA-YSTALPFIYGALILkSPLHvPlSVVLFSAIAFFAALGREIVKGIVDIEGDKRAGVKTLALIIGLKKAAFTASLLFLVaVILSLLLFFIVKNPWLYVSFII-------------------------------------------------\n>UniRef90_A0A151F4L2/50-233 [subseq from] Digeranylgeranylglyceryl phosphate synthase n=1 Tax=Theionarchaea archaeon (strain DG-70-1) TaxID=1803814 RepID=A0A151F4L2_THEAD\n-----------------------------------------------------------------------------------GGMVINDYFDYDIDVINRPERALPRGAVTRKEALVFALIL----FGLAFLF-IALTN--ALCIALGYPAIVLIVVYS---WKLKKTPFIGNFVVA-FLTSLTLVYGGAAAGNIVL-VTMLAICAFFANLSREIAKDIEDIKGDESLGSRTLPILWGVKRSTLIS---AGFLLLGIAATFLPYFSGLFGWFYLLLVIPVD------------------------------------------\n>UniRef90_A0A0F7PBM8/47-208 [subseq from] Digeranylgeranylglyceryl phosphate synthase n=1 Tax=Halanaeroarchaeum sulfurireducens TaxID=1604004 RepID=A0A0F7PBM8_9EURY\n---------------------------------------------------------------------------VATWLATAAGNAINDYFDRDIDRINEPGRPIPRGAVSVRGALVYSVL-LF-GGAVVFALLLP---PLAIAIaVINL-TALVAYTRVFKGLPGAGNAVV-AYLGGST-----FLFGAAAVGDLRAGA-VLFVLAALSTFSREIIKDVEDVAGDRAEGLRTLPIVVGERRAHLVAGA---------------------------------------------------------------------------\n>UniRef90_A0A7J4AB73/55-276 [subseq from] Geranylgeranylglycerol-phosphate geranylgeranyltransferase n=1 Tax=Crenarchaeota archaeon TaxID=2056631 RepID=A0A7J4AB73_9CREN\n--------------------------------------------------------------------------FITAFFITASSMVLNDYADYFIDKINSPNKPLPSGLIKRNVALYYGIILALIGLTSSF----FIKN--LISIILAITGFLVALIYN---FYFKKKGFIGNS-LVAYTTALPFIYGASLVYFKNFlFIFILSLMAFLSNLSREIIKGIVDIEGDSRMNVKTLAITKGPLFAAKIASIFIIV-AIIISLFPFFFSFSLYYILFILVSDSIFLLYTVKLLKNPS-KDISYKTKKM-YL----------------\n>UniRef90_A0A8T0IHU2/154-346 [subseq from] Homogentisate phytyltransferase n=2 Tax=Ceratodon purpureus TaxID=3225 RepID=A0A8T0IHU2_CERPU\n------------------------------------------------------------------FFVGLLQALIPALLMNVYIVGLNQIYDIEIDKVNKPYLPLASGEFSLTTGIT--LVTVCAALSLAMGLVVGSR---PLLWALTVSLVLgTAYSADVPFLRWKKSAVAAAsciLAVRAVVVQLGFY-LHMQASVLGRTAVLTRPLYFAMGfmcffsIVIALAKDIPDVEGDKVFGIRSFSVRMGQKKVFWMCVALLQSAY---------------------------------------------------------------------\n>UniRef90_A0A5A7S3H0/10-208 [subseq from] Prenyltransferase n=1 Tax=Thermoplasmata archaeon TaxID=1906666 RepID=A0A5A7S3H0_9ARCH\n------------------------------------IMRLEHGFMLIIAVLIGAAISSQeFTRYGYDLLFA----FLTALLLEASTFSLNDYVDLEVDKKNRRmDRPLVRGDLR-PKTAL-LLFFLLFPAGILFSLLVNMR-CFYI---AILTGAL-AVLYD---LKLKKVKFVGNFYIAY-TTAIPFIFGSVAVSEhIPSAVTVLSVIAFIASFGREVMKDIMDIEGDRAEGVKSIPMYLGEKKTSIVI-----------------------------------------------------------------------------\n>UniRef90_A0A7C1BQI1/38-280 [subseq from] Digeranylgeranylglyceryl phosphate synthase n=2 Tax=Candidatus Altiarchaeales archaeon TaxID=2250256 RepID=A0A7C1BQI1_9ARCH\n------------------------------------------------------------VYHHDTFIDTnLLLAMLSAFIITAAGNSINDYFDVEIDKINKPNRPIPSGRISKSDTLMISMILFLLGITLGKMI---NNYCFALALI----NSLLLAIYAAKLKKtLLLSNMLVSFLVASTFIygSLSKIGPQgFRFGDLTLLAV-ISTSAFLTNFSREILKDIEDIEGDKRNYVTTLPIKYGEKFSKRVASIL-TIFAIFLSVTPFFISLENFNKLAYFFLIFAADLTFLISLRSPAEL-------SQRIMVFGMFL----------\n>UniRef90_A0A2R6T7U7/8-219 [subseq from] Digeranylgeranylglyceryl phosphate synthase n=1 Tax=archaeon SCG-AAA382B04 TaxID=2137776 RepID=A0A2R6T7U7_9ARCH\n----------------------------------LKIIRPLNCLMASLAVFIGITLASNFFSMDLSFYNSIIALFV-AFFITGAGNTINDYYDYKIDSYNAPNRPIPSGIIKRKEAFLLSITLFLVGISLSYFIN-WFC--F----SLALFNSLILFFYAR---NLKGVPLSGNVS--VSYLVGSTFLFGALVVSEVKVTLVLFLLATLSTLGREIAKDLEDVEGDKEK-VKTIATEYGEKISANIASFstLLAVLLSPI------------------------------------------------------------------\n>UniRef90_A0A7C4CK13/9-273 [subseq from] Digeranylgeranylglyceryl phosphate synthase n=1 Tax=Nitrososphaeria archaeon TaxID=2268198 RepID=A0A7C4CK13_9ARCH\n----------------------------------LSITRPPNGLLMFIGVLAGVSISYSKMIRLEELIYSF----IIAYSLSGSSMVLNDYFDKEVDKVNAPHRPIPSGLIRPIHAILYSFALGLTGI---FFSSLISIH----CLIIAASSYIAAFLYNS---VLKRTGLTGNLVVS-LIVAAPFIFGATMSdGYVSDRIILFITPVILSNTGREVIKGIADVEGDAVRHINSIARTKGLRRAAVIGsALYILAVLVSPAPYVFGCVSEYYLPIVLAADIGFII-SARKILKNPnKENAIKVKNQTLIWMFIAL------------\n>UniRef90_A0A2U1S6X8/48-243 [subseq from] Digeranylgeranylglyceryl phosphate synthase n=1 Tax=Methanobrevibacter woesei TaxID=190976 RepID=A0A2U1S6X8_9EURY\n------------------------------------------------------------------------------------GNVINDVFDYKIDSINRPDRPIPSGRISLENARKYAYLLFILSVLVSFITSYLVQSIYPTVVVL--FAVIILYFYAS---NLKSTVLLGNFIVGFLTGLCFIFAGVIIGFDLGDMDLIgissfLGFFALLMTFAREITKDIEDIEGDTAEGVKTFPIVYGAKTASYLAAFFaiVDCILCPLL-YFTHIFNILYLIVIAVAVI---------------------------------------------\n>UniRef90_A0A832P8C9/45-254 [subseq from] Digeranylgeranylglyceryl phosphate synthase n=1 Tax=Methanosarcina sp. TaxID=2213 RepID=A0A832P8C9_9EURY\n--------------------------------------------------------------SPEKFPAFYSgLVFLAVFLISGAGNVINDYFDIRIDSINRPERPIPSGRVKLKEALYFSYILFSLGSLLAISI-------NPICGFIALFNSLLLIFY-AKTL--KVTPLLGNLSIGYL-TGSSFLFGASVFGFEGlEALFVLFLLAALAITAREIVKDIEDMEGDKMDGADTLPLRVGAKKASYLAVLIgfLAVFLSPLP-FLMLVLGLRYLYLVLLADLG--------------------------------------------\n>UniRef90_A0A1H6Y5N4/46-236 [subseq from] Digeranylgeranylglyceryl phosphate synthase n=1 Tax=Halohasta litchfieldiae TaxID=1073996 RepID=A0A1H6Y5N4_9EURY\n------------------------------------------------------------------------AAVIATLTATGGGNAINDYFDREIDAINQPERPIPRGDISARGALRFSLVL--FGIATAAALTLPAV---AIAIAVFNFIALVAYTELFKGLPGVGNALVG-YLTGSTFL----FGGAAVDRPLGAV--TLFGLAAIATLTREIVKDVEDIAGDREEGLRTLPIVIGERRALLIGVAVM-VLAVAASGwpYLTGTFGVVYLAVV--------------------------------------------------\n>UniRef90_A0A151DWG3/63-257 [subseq from] Ubiquinone biosynthesis protein UbiA n=1 Tax=Thermoplasmatales archaeon SM1-50 TaxID=1803815 RepID=A0A151DWG3_9ARCH\n--------------------------------------------------------------------------------------YLADYFDRTLDAIQKPHRPIPSGKISPREVLCIGALYALLGLGLTLLLPLI-----N-LFLVFLAG-LLVFLYAK---FTKAQGLLGNFNRGAMTVVTYLFGVFSLssFSSIPSSLWILCLVFFFHDTNSNIIGAIRDVHGDRSGGYVTTPVRYGIRKTLYISMFLSMVYLLLTLGVYSFSDIIPYPTFFLLLLFVGiLTLCMMY------------------------------------\n>UniRef90_A0A7J6VV40/13-56 [subseq from] Chlorophyll synthase protein (Fragment) n=1 Tax=Thalictrum thalictroides TaxID=46969 RepID=A0A7J6VV40_THATH\n-----------------------------------------------------------------------------------------------------------------------------------------------------------------------------------------------------------------------SVNDFKSIEGDTKLGLQSIPVIFGIDTAKWICIGAINLTQTTIA-----------------------------------------------------------------\n>UniRef90_A0A8T5TG68/47-264 [subseq from] Geranylgeranylglycerol-phosphate geranylgeranyltransferase n=1 Tax=Candidatus Lokiarchaeota archaeon TaxID=2053489 RepID=A0A8T5TG68_9ARCH\n---------------------------------------------------------------------------ITYFLIASSGMIINDIFDLEIDRINRPTRPIPRGDITLKEAKILFISTFALGIIIAIINSIMLNLGFL-NIIIAIFFGFIGWLYAAWG---KKSGFLGNIIVSISF-SIGLIYGAVLNGSSIPIYIYYFFLTSFfLLLAREIVKGCEDIEGDKKEGVRTLAILLNIRKALYIS-IMFDIFAI--IFFILPIFTDiinLFTFFISMsFGLAIVIIATLFSLRSKLEN----------------------------\n>UniRef90_A0A842TBR9/9-221 [subseq from] Geranylgeranylglycerol-phosphate geranylgeranyltransferase n=2 Tax=Candidatus Lokiarchaeota archaeon TaxID=2053489 RepID=A0A842TBR9_9ARCH\n------------------------------------VIRPINCLMGSLTVIIGVLNTRTGVP-LLDLILNLIIGVITYILIAGSGMIINDIYDIEIDRINRPERPIPRGDLTLKEAKYLYLGIMLIGILLSV-FHSWFMNLGFINIVVAAFFAFIGWLYAAWG---KKSGFIGNIIVSVSF-SIGLLYGAILNGYNLPLYIYFFFLTSFfLLLAREIVKGCEDIEGDKREGVKTLAITIGIQNALYVSIV-CDVLA---------------------------------------------------------------------\n>UniRef90_A0A0G4ANC8/148-339 [subseq from] AT3G11945-like protein n=13 Tax=Pelargonium TaxID=4030 RepID=A0A0G4ANC8_9ROSI\n-------------------------------------------------------------------------------CGNGYIVGINQIYDIGIDKVNKPYLPIAAGDLSVQSAWLLVMFFAVAGLTI-VGLNF-----GPFITSLYSLGLFLGTIYSVPPLRMKRFPVAAFLIIATvrGFL-LnfgVYYATRAALGLAfqwsTPVVFITT-FVTVFALVIAITKDLPDVEGDRKFQISTLATKLGVRNIAYLGSGLLLLNYVGSILAAIYMPQVFR------------------------------------------------------\n>UniRef90_A0A2I0PBZ5/17-206 [subseq from] Digeranylgeranylglyceryl phosphate synthase n=1 Tax=Methanomicrobiales archaeon HGW-Methanomicrobiales-3 TaxID=2013819 RepID=A0A2I0PBZ5_9EURY\n--------------------------------------------------AAGLAAIVAYLIATGTLVPAVALLFFVVLLITAAGNVINDYFDIEIDRVNRPDRPIPSGEVTPRAARAYAATLFLAGILVCIPTNLFC-----IA--IAVFNALLLIAYA---ARLKRLPLIGNLA--VSYLAGSmFLFGGALSGTEGIIhVLPFAVMTFFAMLARELVKDAEDVEGDQISGAVTVPIRYGIRTTAALALVC--------------------------------------------------------------------------\n>UniRef90_A0A843I7S9/16-244 [subseq from] UbiA prenyltransferase n=1 Tax=Thermoplasmatales archaeon TaxID=2268204 RepID=A0A843I7S9_9ARCH\n----------------------------------LETMRPYT---LFW---CGLVSLAGACLSYGDFPPLKISLLVfFIPIL-GWIAglYLADYFDRELDSIQKPHRPIPSGRLSSREILIVGA------CYAILGLLLTLLlPLLNIILVFIVGFLVLG--Y---AKYTKSQGLLGNFNRGAMTLTTFLFGVVSISGTFTipASLWLISLVFFFHDTNSNIIGAIRDVQGDKKGGYHTTPIQYGIRNTLLISVLLSIIYLTLTAGtisvYPLMNHPIHFL-----------------------------------------------------\n>UniRef90_A0A520K3X9/48-208 [subseq from] Digeranylgeranylglyceryl phosphate synthase n=1 Tax=Methanosarcinales archaeon TaxID=2250255 RepID=A0A520K3X9_9EURY\n----------------------------------------------------------------------------CVFLITGAGNSINDFFDADIDAINKPTRPIPSGRVSNDAALYFSLVL--FGIGIVLSGFLG-----LICFVVAVINSTLLILYAS---SLKRTVLTGNVCVGYL-TGSTFLFGGALFGISGITRTAGLLgLSMLATVAREITKDIEDTRGDMAMGANTLPIRIGRKSAGHVA-----------------------------------------------------------------------------\n>UniRef90_A0A662HQC7/57-257 [subseq from] Prenyltransferase n=1 Tax=Thermoprotei archaeon TaxID=2250277 RepID=A0A662HQC7_9CREN\n-----------------------------------------------------------------------------------SVFTLNDYFNIEEDKISKPHRPIVAGEISASSALTLGIITLLLSIMCSFL--VVLLYKLLIQFIIVLAALSLGILYD---IWFKRVVVLGNII-VATLTAIPFIYGYYLYTeeLLSTKALLFTLIAFSAALGREVVKGIVDMEGDRVVGVKTIATVWGAKTAAIVSSILM--ITAVLLSLYLFT--YPTDTMRLFLFSIFITITNVIFVKS--------------------------------\n>UniRef90_A0A2E0XMM4/60-282 [subseq from] Geranylgeranylglycerol-phosphate geranylgeranyltransferase n=1 Tax=Candidatus Poribacteria bacterium TaxID=2026781 RepID=A0A2E0XMM4_9BACT\n-------------------------------------------------------------WQWFDVNRSVWLVAVAAFLALSAGNSLNDFCDVRIDRINKPKRPIPSGRVSRRQALIFSLILLGXSVQLGYRVN---QTA--FLIVVGVVSTLVAYAF-----WLKRTPLIGNLVVG-SLTALTFIAGGVAKGITR-EVFPLAIFAFLFTTAREIVKDLEDLPGDRAQSVATLPLLWGERRAISIALLLIGggIIF-SPIPYLLNWYSWIYLVLMIFGVDLVLVYLGFQLWTNPTQ-----------------------------\n>UniRef90_A0A284VIM2/38-243 [subseq from] Putative (S)-2,3-Di-O-farnesylgeranylglyceryl synthase n=1 Tax=Candidatus Methanoperedens nitroreducens TaxID=1392998 RepID=A0A284VIM2_9EURY\n-----------------------------------ELTRPWNWLRMqVPMAICGAILFANGFP---NLNIILICFIAGASLSAG-GYAINDYFDRSIDIINAPNRPIPSNRIAPLEA--LFLAIFLSGVGITISLSLsW------INVIIAAATATYGFIYA---IFLKRFGNLLDTVSFAFFMGFPVLYGAF-ATSTNKMSLVLAFAVAMYIGGAHIIGTIKDLEGDRKNSCRTVAVVFGSKKAAKIAAGLTTISL---------------------------------------------------------------------\n>UniRef90_A0A8D5U9X2/25-269 [subseq from] Digeranylgeranylglyceryl phosphate synthase n=1 Tax=Stygiolobus caldivivus TaxID=2824673 RepID=A0A8D5U9X2_9CREN\n----------------------------------------------------------GYLVSSHWHiipLKVIIAMLVVAFVATGG-YVINDVYDVEIDRINKPYRPIPSGAISLNRARNLSYITSLVGIALSALLG-LAQ--FLVALVT----VILLFLYAS---SLKRSGLVGNLivaltsALSAFYGGLAYFSGDWLYWVSIPTLYIF--FFTLVREFIK---GIEDYEGDKENYVKTLAVRIGISKTWKISktILLILVITS-PLPYLLGF-NILYLISILLLD---ILLVYILLLKEDIQSSAKARSLMKVYAIGTML-----------\n>UniRef90_A0A662LGG6/16-230 [subseq from] Prenyltransferase n=2 Tax=Thermoplasmata TaxID=183967 RepID=A0A662LGG6_9ARCH\n-------------------------------------------FMFMIAVFIGALVTGQD---VIDNLISIVFASLTALFLQAGAFALNDYMDLDIDRINNrMDRPLVRGELK-PETAL-LIFFITFPLGIIFSFLV---NEICFLVA--LVTGFLAILYDV---KIKKLKYLGNLYIAY-TTSIPFIFGsFAVSSKVCLPAMILALIAFLSNLGREIMKDLLDIEGDRARGVRSLPLLLGEKSAR-LAVAILYLSAVSLSPLPFFLRGTVYC-----------------------------------------------------\n>UniRef90_A0A1G0X6L8/44-274 [subseq from] Geranylgeranylglycerol-phosphate geranylgeranyltransferase n=3 Tax=Ignavibacteria TaxID=795747 RepID=A0A1G0X6L8_9BACT\n--------------------------------------------------------------------------GLVGFIITAAGNSINDIIDVDIDRINRPHRPLPSLRLTLKQAWVLFLLLVTTSLVLSLFINL-----FAFLIVLL-SNALL-ILYS---LSIKRVPVFGNIVISF-LTAYAFIFGGMVVENVNGAFIPAVF-AFLINLIREVIKDMEDTKGDKLAGVNTLPIKYGINASKYFVlVVSSILFLFSFVPFLFHIYEIEFFLIIMIIVNPLLVYVVkLLFEDVSKQNLGKVSALLKLNMIFGLIAI---------\n>UniRef90_A0A832IVP1/26-271 [subseq from] Geranylgeranylglycerol-phosphate geranylgeranyltransferase n=1 Tax=Candidatus Kryptonia bacterium TaxID=2268186 RepID=A0A832IVP1_9BACT\n--------------------------------------------------------SAGIISGINVFhnLKLLL-AALSASLIAAGGNAINDFFDVEIDKINRPGRPIPSGNATKLEVKAFYLVTTLFG--VLINVLIN----LQT-LVISTTAAMIIFLYS---YKLKGTILLGNISVA-TMTGLAFIYGGTAIQNVK-SVYTASIFAFLANLTREIIKDVEDASGDRAVGITTIATKYGPSTSSaFVIILSIALLGSIFTAYETGLATIQFLLVSALTILPLVIY-SIYLML--VKHDFSQASYAyKMIMVFGLIA----------\n>UniRef90_A0A3M1AE73/27-250 [subseq from] Geranylgeranylglycerol-phosphate geranylgeranyltransferase n=1 Tax=Calditrichaeota bacterium TaxID=2212469 RepID=A0A3M1AE73_9BACT\n-----------------------------------EITRPLNLLLAILSIFLGALVSGT----IHPITKVFFA-CISGSFIMAGGNVLNDFFDFEIDRINKPNRVLPSGKMSPAQALFWAFFLFVAGLNLSL-LIHWQAFGIAVLAV------FLLILYAW---QFKKTVLWGNILVSA-LSALAFFYGGLAVGKSE-AALIPALFALLFHLGREIIKDLEDQPGDQAQGLRTLPIQYGTRVAlLWVTLIFGLLILLTFLPYGLHIYGKAYLWTVL-------------------------------------------------\n>UniRef90_A0A075HRF2/6-234 [subseq from] Prenyltransferase, UbiA family (UbiA) n=1 Tax=uncultured marine group II/III euryarchaeote KM3_80_G12 TaxID=1456515 RepID=A0A075HRF2_9EURY\n--------------------------------------------------------------------------------------VFNDYNDRDIDAVNHPHRPIPAGQIDAESALefsiglmGTSLLLLIAAAGIAAtAADNLLQ-WLPALA-IWMSAAIGLFHYE-LGWKLKEKGLLGNITVSYL-VAFVIIFGAAAVGaAFEPLPWCVAASAFLVNLAREIVKDIEDLRGD--LNRLTLPQRIGVEPARAVAYlVVVAGFSASIIPYVPR--FDMLPSVLLLTQLPALLIlLTTVKIRLARGEDHRAQRSLRLALMLGL------------\n>UniRef90_UPI0020B1BFAB/53-270 [subseq from] geranylgeranylglycerol-phosphate geranylgeranyltransferase n=2 Tax=Natrialbaceae TaxID=1644061 RepID=UPI0020B1BFAB\n--------------------------------------------------------------------------------AVGAGNAINDYFDREIDRINQPQRPIPREAVSPRGALAFSLVAFLAAVAFAVTLPPIAIA-IAVINLLAL-ITYTEYFKGLP--------GIGN-ALVAYLVGSTFLFGAAAVGDVQAAV-VLFLLAGVSTLTREIIKDVEDVDGDREEGLNTLPIAIGERLALHIATVLLVV--AVVASPFPYLDG-YFGVAYLLVVVPA----DLVMLYAAVES-YRNPTAGQSHLKYGMFLAALA------\n>UniRef90_T0L905/6-216 [subseq from] Geranylgeranylglycerol-phosphate geranylgeranyltransferase n=1 Tax=candidate division Zixibacteria bacterium RBG-1 TaxID=1379698 RepID=T0L905_9BACT\n--------------------------------AYLSLVRPDNLVLTFFSVLAGAYLESGEIFYAPIWLAAFSAIFLSA---GGY--VINDFWDKEIDEVNKPHRPLPAGLVSSRNALILSLALFLIGIILAYLVNIY-------ILIVGLATAIFLLWYS---FKLKNTFMLGNIL-VSLWVSLAFIYGGLVFPKVYLSLIPAGLAFFF-HWGREIIKDLEDQEGDQKYRAKTVPILWGAKKTLILVtaVFGLLILLSGL------------------------------------------------------------------\n>UniRef90_Q8TS44/61-223 [subseq from] Digeranylgeranylglyceryl phosphate synthase n=12 Tax=Methanosarcina TaxID=2207 RepID=DGGGP_METAC\n------------------------------------------------------------------------------FLVSGAGNAINDYFDIKIDSINRPERPIPSGRVQAKEALYFSYLLFAAGTLLAFSINS-------ICGLIALFNSLLLILYAK---TLKGTPLLGNLSIGYLT-GSVFLFGASVFGLEGlKTLFVLFLLAALAITAREIVKDIEDMEGDRLEDADTLPLRIGAKKAGYLAVLI-G------------------------------------------------------------------------\n>UniRef90_A0A8J7QGS7/43-254 [subseq from] Geranylgeranylglycerol-phosphate geranylgeranyltransferase n=1 Tax=Candidatus Brockarchaeota archaeon TaxID=2815303 RepID=A0A8J7QGS7_9ARCH\n--------------------------------------------------------------------------FATGFALAAVVNVHNDLVDLELDRINRPDRPLPSGELGKESAAALASALLIAGLAAAA-L------TSPACAALALASTLLGALYNS---ALKRTGLPGNVVV-ASIVSVPFAYGWlAVGGPGSPLLFLFTSTAFCAILGREIAKGMADVEGDAQKGVRTVAVSRGMRAAAASAS---ALFLSSILLSLVPLAMKIASPLYLAFLLPTVAgflFSASKILKDPTPR----------------------------\n>UniRef90_A0A8X8Y6X6/116-320 [subseq from] Uncharacterized protein n=3 Tax=Salvia TaxID=21880 RepID=A0A8X8Y6X6_SALSN\n------------------------------------------------------------------LLKALSGL-LALICGNGFIVGINQIYDVGIDKVNKPYLPIAAGDLSEQS--AWILVLLLAAAGVALvGLN-----FGPFITKLYCLGLFLGTIYSVPPLRMKRFPVVAFLIIATvrGF-LLnygVYYATRAALGLTfewSYPVAFITSFVTLFALVIAITKDLPDVEGDRKFQIDTLATKLGVRNIALLGSGLLLINYIGSVAAAVYLPQAFKR-----------------------------------------------------\n>UniRef90_A0A151F0J1/17-258 [subseq from] UbiA family prenyltransferase n=1 Tax=Thermoplasmatales archaeon SG8-52-3 TaxID=1803818 RepID=A0A151F0J1_9ARCH\n----------------------------------------LETWRLYTVIWCGLVSLAGSCVASGEFPPLnISLLALFIPM-MGWTAAlyLSDFLDRKLDSIQKPHRPIPSGRIKPYEALVIGAIFAITGFFLSFLLNY-----KNILLVFLVAGLVFTY--TK---ISKSRGLLGNINRGIVTVIAYLfgvFSINKPIESLPIYIWLLTLVFLFHDTNSNLIGAIRDMEGDKRGGYITIPVKYGIKISVFISLI-LTIFWLSLALYLPFNYNFLKTEFYLMMLLDIFILISLY------------------------------------\n>UniRef90_UPI0009D6E727/130-320 [subseq from] probable homogentisate phytyltransferase 1, chloroplastic n=1 Tax=Jatropha curcas TaxID=180498 RepID=UPI0009D6E727\n------------------------------------------------------------------FFMGLLKALVPSVLMNIYVVGLNQLFDIEIDKVNKPYLPLASGNFSKEIGITIVSISLFMSLGMGI----MFE-SPPVVAALLISFVLgSVYSVELPFMRWKKQAFLAATCIlivRAIVVQLAFFAHMQKFVLGKPIVITKSLVFAVAFMcffsaVIALFKDIPDVDGDRDFGIRSFSVSLGQERVFWLCVNMLLL-----------------------------------------------------------------------\n>UniRef90_A0A256JTM4/54-210 [subseq from] Digeranylgeranylglyceryl phosphate synthase n=7 Tax=Halorubrum TaxID=56688 RepID=A0A256JTM4_HALEZ\n------------------------------------------------------------------------------------GNAINDYFDREIDAVNSPGRPIPRGAVSPRTALATAALWFA--VAVAFAVR------LPTLAIGIAAVNLVALVTYTS--VFKGTPGLGN-ALVAYLVGSTFLFGGAAVGNPR-AVLVLAALAGLSTFTREVIKDVEDVAGDREEGLATLPIAVGERRALWIGAAALGV-----------------------------------------------------------------------\n>UniRef90_UPI0010821A99/33-211 [subseq from] geranylgeranylglycerol-phosphate geranylgeranyltransferase n=1 Tax=Halostella pelagica TaxID=2583824 RepID=UPI0010821A99\n--------------------------------------------------------------AVGSGASSVQTLVAAGatTLAVGAGNALNDYFDREIDAINQPARPIPRDAVSPRGALVFSLALFAGAVVLAAALPPLAIG---IAAVNLL--ALIAYTELF-----KGLPGVGNVVVGFLGG-STFLFGGAAVGRPRATVV-LFVLAALSTVTREIIKDVEDIDGDREEGLNTLPIAIGAERALYVAAGFL-------------------------------------------------------------------------\n>UniRef90_A0A534IG28/113-312 [subseq from] Geranylgeranylglycerol-phosphate geranylgeranyltransferase n=1 Tax=Euryarchaeota archaeon TaxID=2026739 RepID=A0A534IG28_9EURY\n----------------------------------LRLMRPLNALMSAVAVPVGAVVAVGLA-GVASRVTSIAFGALAVFLFTGAGNALNDVFDRDVDRVNHPNRPIPAGEVSPGRAFDFALALFLAAVVASLLVNLAA---FALVLV--SLALMIAY-----EERFKANGWSGNLLIAWLVGSLFVFAGLCVYAGRAAPLQIaasLALLAGLSTVGREIVKDIEDVAGD--VGRTTLPKQRGIPFAG--------------------------------------------------------------------------------\n>UniRef90_A0A2H0TAB8/296-447 [subseq from] UbiA family prenyltransferase n=1 Tax=bacterium CG10_big_fil_rev_8_21_14_0_10_33_18 TaxID=1975569 RepID=A0A2H0TAB8_9BACT\n------------------------------------------------------------------------------------ATTLNDVYDIESDKVSDDRKLLPKGIFSREEFIKISIISFVLSLLNAFAIS----YQFLIYILLY---HAISFIYSSPPLRLKKIPIVSTFVVASLAISM-MWAGYAFSSAtrFNPITefpVAITFTFvILFTLGFS-FKDLKDLEGDKKQGVFTIPMFFK-------------------------------------------------------------------------------------\n>UniRef90_A0A8T4D109/47-210 [subseq from] UbiA family prenyltransferase n=1 Tax=Candidatus Bathyarchaeota archaeon TaxID=2026714 RepID=A0A8T4D109_9ARCH\n---------------------------------------------------------------------------FSMACITSAGFAINDYFDRESDAVIKPKRPIPSGALSLKQVVAISSFLFAVGLALAFLIN-WLS--FLILIV----DSTLLLIYSAY-VK-RKSGFAANVLVGL-LVGTAFLYGEA---TVSQTISLISLsLYPIcfGTIGGNILRDILSFEGDSKIGYPTLPKEIGNKGSIEIAAF---------------------------------------------------------------------------\n>UniRef90_A0A7K4HDC6/46-268 [subseq from] Geranylgeranylglycerol-phosphate geranylgeranyltransferase n=1 Tax=Candidatus Lokiarchaeota archaeon TaxID=2053489 RepID=A0A7K4HDC6_9ARCH\n--------------------------------------------------------------------------VLTYILIAASGMVINDIYDIEIDKINRPERPIPRGSITLKQAKLLYILYLCCGIFLCI-LNTIIFNLSLLNFILASFFGFIGWVYAKW---GKKSGFFGNLAVGISFS-IGLVYGALLNSILIPPYIWFFFITAFSLlMAREIIKGCEDIEGDKKQGVKTLAIKIGIKNSRNIALIFSLIaITFFVLPLLTNILNPWLFVIFMILGLIEVTYTVVLMLTSKLERgDLK-------------------------\n>UniRef90_A0A2N5KA24/54-212 [subseq from] Prenyltransferase n=1 Tax=Candidatus Saccharibacteria bacterium TaxID=2026720 RepID=A0A2N5KA24_9BACT\n-------------------------------------------------------------------------------ALYGMVVIINDLADYPIDTLNKR-RDIPlvAGTVAPSD-----YVSLLVGLSVVVTLIGLALNQ-NVLLVSAL-YLLLGWLYSGP-ANLKNRGLPAIILLGACYGLLPWWLGAAATGIgPNPTLLVVSISSFIFAAGTVLLKDFKDVVGDRAGGKRTLLVVFGSTFVQ--------------------------------------------------------------------------------\n>UniRef90_UPI000A2B6B03/164-355 [subseq from] homogentisate solanesyltransferase, chloroplastic isoform X1 n=3 Tax=Arachis ipaensis TaxID=130454 RepID=UPI000A2B6B03\n---------------------------------------------------------------------------------NGYIVGINQIYDISIDKVNKPYLPIAAGDLSVQSAWLLVAFFAAA------GLLIVGLNFGPFIFSLYTLGLFLGTIYSVPPLRMKRFPIAAFLIIATvrGFL-LnfgVYYATRAALGLAfewsSPVVFI-TTFVTLFALVIAITKDLPDVEGDRKYQISTFATKLGVRNIAFLgCGILLMNYIGSILA-AIYT-PQLYVTG---------------------------------------------------\n>UniRef90_A0A0P8ZYR8/50-206 [subseq from] Digeranylgeranylglyceryl phosphate synthase n=3 Tax=unclassified Thermococcus TaxID=2627626 RepID=A0A0P8ZYR8_9EURY\n---------------------------------------------------------------------------------CSWGNTINDYFDYEIDKINRPKRPLPRGAFSRNTALIYGLSLALSGLFIAYLIGIEA-------FLFALGAYLLMFLYA---WKLKPLPFIGNLAVATLTGATPIYGAIAVEK-I-GLAGYLALCAFLVNVAREIFKDVEDIEGDKIQGAKTLPIIWGVKRASMIGVLF--------------------------------------------------------------------------\n>UniRef90_A0A8T5UD34/47-216 [subseq from] Geranylgeranylglycerol-phosphate geranylgeranyltransferase n=1 Tax=Candidatus Lokiarchaeota archaeon TaxID=2053489 RepID=A0A8T5UD34_9ARCH\n---------------------------------------------------------------------------LTYIFLAGSGMVINDFYDYEIDKINRPQRPIPRGSVSLSQAKMLFFTYLSIGLLLS-VLNILIFNLNYIIIVIAAFFGFMGWIYAKW---GKKSGFLGNIIVSISFS-IGMIYGALLNSSSIPIYVYyFFLTAFFLLLSREIIKGCEDIEGDKKEGVKTLAIRIGAKKS--ITFAMI-------------------------------------------------------------------------\n>UniRef90_A0A327HKR1/45-265 [subseq from] UbiA family prenyltransferase n=2 Tax=Euryarchaeota archaeon TaxID=2026739 RepID=A0A327HKR1_9EURY\n--------------------------------------------------------------------------TTSAVCFMAAGNTMNDVADVDIDRKNKSHKPIPSGRISVESAAKVAYLFGIISLGLMAVGSYLSEKPIAIVMI-WLAASMLMLTYDSGP-KTKNYGLMGNISISLMVGAVILF-GAASVSLVNtPIVIYAAAVAFFANLAREIVKDCEDMESDE--GRNTLPMRIGLDNARAVAYVFIllSMVTLGLAH--LYGPFE-YH--QILFHGPAIF--VMFSLNGPLFRGEDYQAQQ--------------------\n>UniRef90_A0A0C1XBT2/18-226 [subseq from] 4-HB polyprenyltransferase n=2 Tax=Streptomyces sp. AcH 505 TaxID=352211 RepID=A0A0C1XBT2_9ACTN\n------------------------------------LPAPIgTWLYLLpgWWGLCLA-SKG-----LPD-LKSLVLFGVAAILMRGSGCTLNDIVDRKIDAgVsRTASRPIPSGEVGVPAAVVFTAVQAVVSLAVLW----WASEAAAVIVAL-CCPAFIVYPFMKRVTHLPQ-GWLGFC---CNTLVFAGWAT--VTGGIGAPAVLMWVGVGFWTLGYDTIYGHQDKEDDRRIGMKSSSLFFGTSTRTWVSVFYVAALAALC------------------------------------------------------------------\n>UniRef90_A0A2E0Z6W0/24-241 [subseq from] Geranylgeranylglycerol-phosphate geranylgeranyltransferase n=1 Tax=Anaerolineaceae bacterium TaxID=2024896 RepID=A0A2E0Z6W0_9CHLR\n------------------------------------------------------VLLGGYVAGTGAWGKVALA-ILATWFITAAANAWNDYQDIEIDKINQPKRPLPSGMVSPRSVLVYSLVMTAVSILLA-------AFINPTAFVIALASATMLYLYS---WRLKSTVLMGN-AIVATISAMSAIFGGIAAGNPRPTLWLAVII-ASAIMGREVLKTLADYEGDLRQRCRTVATVWGRRAARIVFYILgAATLVVMMLPYMLNVYEPVYALIVALGVYPVLFY----------------------------------------\n>UniRef90_A0A445JKZ7/213-415 [subseq from] Glycinol 4-dimethylallyltransferase (Fragment) n=1 Tax=Glycine soja TaxID=3848 RepID=A0A445JKZ7_GLYSO\n-------------------------------------------------------------------------------FIEIYLSGVNQLYDLEIDKINKPHLPIASGQFSFKTGVIVSASFLA----LSVGF-TWITGSWPLIWnLIVISSTWTAYSIDVPLLRWKRYPLVAAMCMVSTWaFALPISFFHHMQTvVLKrPISFPrsLTFVvafMTFYSMGLALSKDIPDVEGDKEHGINSLSVRLGQKRVFWICVFLFEMaFGVGLlAGAsSSYLHTKIVTGLGN-------------------------------------------------\n>UniRef90_A0A497FK19/24-221 [subseq from] Prenyltransferase n=1 Tax=Thermoprotei archaeon TaxID=2250277 RepID=A0A497FK19_9CREN\n-------------------------------------------------------------------I-NIALGMLSGILVEMGTFVFNDYFNIEEDRINAPHRPLVTGEIGLGEAFYFGSFTLF--IGVL--LNIFI--NFFVFA-LIAFTAFIGMLYN---VYFKKSGILGNFLVAY-STALPFIYGALILD-PHPYVpmsvILFSAIAFFAALGREIVKGIVDIKGDRKAGVRTLAIIFGLSKAALMTAVLF--FIAVLLSFlLLFLVRNLWLFTAF-------------------------------------------------\n>UniRef90_A0A3S3N031/195-388 [subseq from] Homogentisate solanesyltransferase, chloroplastic n=1 Tax=Cinnamomum micranthum f. kanehirae TaxID=337451 RepID=A0A3S3N031_9MAGN\n-------------------------------------------------------------------------------CGNGYIVGINQIYDIGIDKVNKPYLPIAAGDLSVQSAWFLVLLFAVAGLLI-VGLNF-----GPFISSLYCLGLFLGTIYSVPPFRLKRFAVAA-FLIVATvrgFL-LnfgVYYATRAALGLTfewSPPVAFITVFVTIFALVIAITKDLPDVEGDRKFQISTLATKLGVRNIAFLGSGLLLVNYVGAIVAAVYMPQAFRRS----------------------------------------------------\n>UniRef90_A0A2E3HRW5/20-237 [subseq from] Geranylgeranylglycerol-phosphate geranylgeranyltransferase n=1 Tax=Candidatus Poribacteria bacterium TaxID=2026781 RepID=A0A2E3HRW5_9BACT\n------------------------------------------G------LIAFGSVFLGAIFASGSFVSSTLIVAVSAFLVLSAGNTINDFCDYQIDAINKPTRPIPSGYVQRQHALGLSLVLLLIGL--SLGVST---GDIYAIIIVTIVS-MTLLLYA---VWLKKIPLIGNVAIGI-LTGLTFIAGGVTVKSIKGTMVPAAFAF-LFTTAREIIKDIEDIEGDVAQETGTIPVRWGEHIAAVVAsAFMLTLILFSLIPYVLGMYSWLYLIVVVV------------------------------------------------\n>UniRef90_UPI0020B73EF5/54-206 [subseq from] UbiA family prenyltransferase n=1 Tax=Allokutzneria sp. A3M-2-11 16 TaxID=2962043 RepID=UPI0020B73EF5\n-------------------------------------------------------------------------------------LYLGDYFDRDLDAVSKPHRPLPSGRMSPRCAVRTGLGCVVAAVGMGAAAN-W-----RTL-VVTLIGVAGVVTYSR---VFKSRGLAGNVNRGLlTPFALVF-GAMAVQDVPPPTILPWALVFVLQDVASNLVGTLRDVEGDREGGYATLPVRRGSRHAAVVAA----------------------------------------------------------------------------\n>UniRef90_UPI000DF7BE90/45-238 [subseq from] geranylgeranylglycerol-phosphate geranylgeranyltransferase n=1 Tax=Saliphagus sp. LR7 TaxID=2282654 RepID=UPI000DF7BE90\n----------------------------------------------------------------------ITIAVVVTILTTAGGNTVNDYFDREIDRLNNPERPIPRGAITPRTALLFGSILFATAAGLALLLPLAA-----ILIAIVNLVALVTYTEFFKGLPGVGNAL-VAYLGGS-----TFLFGAAAVNQLSSPAIILFLLASFSTVSREIIKDVEDVDGDREEGLNTLPIAIGERPSLLLA-MGILVLMVGVSpvPYLLGTFGILYLVFV--------------------------------------------------\n>UniRef90_UPI001E2A28C0/57-271 [subseq from] geranylgeranylglycerol-phosphate geranylgeranyltransferase n=1 Tax=Methanosarcina sp. DH2 TaxID=2605639 RepID=UPI001E2A28C0\n--------------------------------------------------------------------------FLAVFMVSGAGNAINDYYDIRIDSINRPERPIPSGRVKAKEAFYFSYLLFALGTLLAFSINS-------VCGSIALFNSLLLILYAK---TLKGTPLLGNLSIGYLT-GSVFLFGASVFGLEG--IEVLSVLFLLAALAItarEIVKDIEDMEGDRLEGADTLPLRIGAKNAGNLAVLigLLAVLLSPL-PYFLSILGLRYLYLVFLADLGFIAAIHQLFVRNnPTKSS---------------------------\n>UniRef90_A0A3P3RIR3/23-263 [subseq from] Digeranylgeranylglyceryl phosphate synthase n=1 Tax=Halomarina oriensis TaxID=671145 RepID=A0A3P3RIR3_9EURY\n-------------------------------------------------TLIGAYVSGGIVQQP---VSAS-AAGVATVLATGAGNAINDYFDREIDRINAPDRPIPRGDISPRGALGLSIGLFVAAVC--FSLV-LPRLAIAIAVV-DL-VALVAYTELFKGL-----PGVGNVVVACLGGSTFLFGGAAVESGSLQTAATLAFLAALSTITREIVKDVEDIDGDRQEGLNTLPIAIGARPALLIALV--GCLLAVSVSPVPYLND-TFGRAYLAVVIPA----DIVLLGGTIEA-FRNPSAAQSHIKYGM------------\n>UniRef90_A0A2E7BWS7/23-270 [subseq from] UbiA family prenyltransferase n=3 Tax=root TaxID=1 RepID=A0A2E7BWS7_9EURY\n----------------------------------------------VFGVFLGAVLALGRLPE-GDFALITALHALSVMSFMCSWNALNDYLDLEIDLINRPDRPLPSDTISKSSakraiVLMSVLsVLSIAGAGViASGLEEGIEGWYPAPVI-WAGALLLLMNYeSTSPIsfRLKERGLPGNFAISLSVGMVVLFGAAGVYQPFHPRAWTVFLVGFLYNLAREIVKDVEDIEGDAGrntYAMKAGPERA--RVVAWLILLitlasLLTPFAXGIFPELHLVG-VXPAVVVLMMVKPK-------------------------------------------\n>UniRef90_A0A7S0EPK6/133-320 [subseq from] UbiA prenyltransferase domain-containing protein 1 (Fragment) n=1 Tax=Phaeocystis antarctica TaxID=33657 RepID=A0A7S0EPK6_9EUKA\n--------------------------------------------------------------------YALLWALLPSLLINVYITGLNQLYDIELDRVNKPTLPLANGDMS-PAVGTAIVLAsLVGGLALGWAHP---RYCTDALRATLVGSALLGTAYSAPPLRLKRFPLLAGLCiMGVRGALINWGffmhgiacLGPAAAGAAGWRCLVPVGFFTIFGTVIALVKDVPDVPGDRQFGIRSFSVQLGQQRVLRLAVTL--------------------------------------------------------------------------\n>UniRef90_A0A2V0P7E6/164-334 [subseq from] Homogentisate phytyltransferase 2, chloroplastic n=1 Tax=Raphidocelis subcapitata TaxID=307507 RepID=A0A2V0P7E6_9CHLO\n--------------------------------------------------------------------------------GNGYIVGINQIYDVEIDALNKPFLPVAAGELSTPAA-----WALVAGLA-ATGLAITATNFGPLISSLYAFGLLLGTVYSIPPLRLKRFAIPAFLIIATvRGFLLNFGVYHATRAALqlpfawSPPITFITCFVTMFATVIAITKDLPDVEGDRAHGISTFATRLGVPAVSNLGIGL--------------------------------------------------------------------------\n>UniRef90_A0A0K9PQJ9/155-365 [subseq from] Digeranylgeranylglyceryl phosphate synthase n=1 Tax=Zostera marina TaxID=29655 RepID=A0A0K9PQJ9_ZOSMR\n--------------------------------------------------------------------------------GNGYIVGINQIFDVGIDKVNKPYLPIASGDLSVKSAWSLVL--FFAA----CGLLIVCLNFGPFISSLYCFGLFLGTIYSVPPFRLKRYPIAAFL-IIATVrgFLLNFGVYHATRAALglafewSSPVAFITIFVTVFALVIAITKDLSDVEGDRKFKISTLATSLGVRNIAFLGSGLLVANYVGAIIVALYMPQAFRSILmipVHAILVSSVIFQTW-------------------------------------\n>UniRef90_A0A512B054/64-266 [subseq from] Prenyltransferase n=2 Tax=Adhaeribacter aerolatus TaxID=670289 RepID=A0A512B054_9BACT\n----------------------------------------------------------------------------------AAGYIINDYYDIKIDAINKPKRLVVGKGVNRRQAMVAH--LLLSAIGVIVGFTLSLAVG-----FINTGAVLLLWGYSAQ---LKKMLLLGNITIAF-LSATMLLVVSVNVGVDNKAVWAYALFAFIISVIREIIKDMEDVKGDATFGCRTLPIVAGIPGSKWVLYGLMTVFYLTVVSAIIYRYNDLPFGLYMLLlvLVPSFFFL-RYIVKADRK-----------------------------\n>UniRef90_A0A845L1R5/22-194 [subseq from] 4-hydroxybenzoate polyprenyltransferase n=2 Tax=Heliomicrobium TaxID=2831443 RepID=A0A845L1R5_9FIRM\n------------------------------------------------------AAAAGFIEGG--SILSLALAGLSGLLFVAGVYAFDDIEDLPEDRINHPERPLPSGRLSVRAARTFGIICLILAVAVAA-----ALHDRTGAMALTALSAFVVI-P--QAHRLTERHWIGRGVSVFTFIFSAFLLGSAaATGPLSPRLFLLGEAIGVLHLATRIIGDERDLEGDRD-RLRTLPAL---------------------------------------------------------------------------------------\n>UniRef90_A0A7C3IXY3/19-218 [subseq from] Geranylgeranylglycerol-phosphate geranylgeranyltransferase n=1 Tax=Candidatus Methanomethylicus mesodigestus TaxID=1867258 RepID=A0A7C3IXY3_9ARCH\n-----------------------------------MMIRPVNCLMMGFAVVVGEVAILGGIPTPNQLVLGFSV----SFLLTASSMIHNDVIDLEIDRINAPQRPLPSGMVSRERALIASAFFGITGILAALPLS-WIA---ALIAILTFASS---YAYNT---KGKRLGIVGNVMV-AFCIAMPFlFGGIVVLSTINVTVAAFFLLAFLSNIGREVTKGIADVEGDRTKGIMTVAVSSGEKKASRLAAA---------------------------------------------------------------------------\n>UniRef90_A0A2Z4L7T3/42-233 [subseq from] Digeranylgeranylglyceryl phosphate synthase n=1 Tax=Methanosphaera sp. BMS TaxID=1789762 RepID=A0A2Z4L7T3_9EURY\n------------------------------------------------------------------------------CIATGAGNTINDYYDYEIDKINKPARPIPSGRISLKNALYYSLILFAI--ATIIGFYISVPNG--ILVIL-CSAIMIVYAYD-----FKKRCLIGNVTVSL-LTALTFVFGGLITHDLYISVILAA-FAFLMTLSREIIKDCEDIEGDIKENAHTLPIAYGIENSIKLAF-ATNILTC-ILTPLLYVYGIFSQYYMIVVLVADIIF----------------------------------------\n>UniRef90_A0A662PMS1/13-255 [subseq from] Geranylgeranylglycerol-phosphate geranylgeranyltransferase n=3 Tax=Thaumarchaeota TaxID=651137 RepID=A0A662PMS1_9ARCH\n--------------------------------------RPPNGILMFIAVLAGVTLSNRQtMTPMQMILSFITAYGLNGSIM-----GFNDYFDRDIDRVNAPWRPIPSGAISCFEAIFFSAIL--GSIGIISAT-LT----STSCLIVAVIAYLLAFTYN---MFLKQLGLIGNMAVSGV-VVAPFIYGAVLSdGYVSTRLTFFAIPVYLSVLGREIIKGISDVEGDALKGIRSIARTKGKRFAGMLGgALYIAAVSVSPFPYILDLVSWPYIVIVLLADIGF-IYSAISIVKNPSR-----------------------------\n>UniRef90_U1MN40/56-240 [subseq from] Digeranylgeranylglyceryl phosphate synthase n=1 Tax=Haloquadratum walsbyi J07HQW1 TaxID=1238424 RepID=U1MN40_9EURY\n---------------------------------------------------------------------------------TAAGNAINDYFDRTIDRINRPMRPIPRGAISERGAVVFSGLLFIAAIASTLVLPVVA---IALAMVNLL--ALVVYTELFKGLPGIGNA-IVAYLTGSTFL----FGAAAVTRVTDLGVVVLFTLAALATVTREIIKDIEDLDGDREEGLQTLPIVIGVIPAHRIATgVLLIAVTASAVPYMIGIFGIWYLTLVV-------------------------------------------------\n>UniRef90_A0A1Q1FM84/29-241 [subseq from] Digeranylgeranylglyceryl phosphate synthase n=3 Tax=Halorientalis TaxID=1073987 RepID=A0A1Q1FM84_9EURY\n----------------------------------------------------------GAFVAVGGSLPAVPvvAAVAATVLATGAGNAINDYFDREIDRINAPDRPIPRGAVSPRGALLfSVALFLVA-VVLALALLPLLAIAIAVFNLL----ALITYTELFKGLPGVGNA-LVAY-LGGSTFLFGTAAVWPVEPTVLASVVVLFLLAALSTLAREIIKDVEDVAGDREEGLNTLPIAIGERRALGLAAALLVVaAVASPVPYLLGTFGVAYLVVV--------------------------------------------------\n>UniRef90_A0A843KFJ0/36-197 [subseq from] Digeranylgeranylglyceryl phosphate synthase n=1 Tax=Methanothrix sp. TaxID=90426 RepID=A0A843KFJ0_9EURY\n-----------------------------------------------------------------------LLIFVIVFLVTGAGNAINDYYDRDIDSINRPDRPIPSGRISPPAAFRYSLALFLAGCLLA-GL------VNPICFALAAFNSILLFLYARS---LKAMPLSGNvtvsFLTGSTFL-----FGGAAVGMQGLQAnLIPFLLSFLVSMSREIAKDIEDMAGDMVGGARTLPILAGERPA---------------------------------------------------------------------------------\n>UniRef90_A0A1H1AVS6/65-248 [subseq from] Digeranylgeranylglyceryl phosphate synthase n=2 Tax=Halopelagius longus TaxID=1236180 RepID=A0A1H1AVS6_9EURY\n------------------------------------------------------------------------------MFATAAGNAVNDYFDREIDRINRPDRPIPRGAVSARGALWF-SVALFAGAVVsAAVLPVTAIA---IAVV-NL-VALLAYTELFKGLPGVGN-VVVAYLTGSTFL----FGAAAVGGAFETTVLVLFALSAMATFTREVTKDVEDVAGDREEGLRTLPIVVGERRSLALGVAVLAVaVAASVVPFVVGGFGVVYL-----------------------------------------------------\n>UniRef90_UPI0018AF1E1E/150-334 [subseq from] probable homogentisate phytyltransferase 1, chloroplastic isoform X1 n=2 Tax=Dioscorea cayennensis subsp. rotundata TaxID=55577 RepID=UPI0018AF1E1E\n--------------------------------------------------------------------------VVAALFMNIYIVGLNQLFDIEIDKVNKPYLPLASGEYSVRTGVAVVLVSVIMSFGIGWVVGSWPLF-WALFISFILG---TAYSINLPLLRWKRFAVVAAiciLAVRAVIVQLAFFLHIQTFVFRRPAIFSRPLIFATAFMSffsvvIALFKDIPDIDGDRIFGIRSFTVRLGQQKVFWICVYLLEMAY---------------------------------------------------------------------\n>UniRef90_A0A2E7JL85/51-223 [subseq from] Geranylgeranylglycerol-phosphate geranylgeranyltransferase n=1 Tax=Gemmatimonadetes bacterium TaxID=2026742 RepID=A0A2E7JL85_9BACT\n-------------------------------------------------------------------------AALSAALINGAGNAFNDLIDIDIDRINRPDRPLPSGRISPCVAGVQTLALTLAGCLLGFWLSPWH--G-----SIALGVALLLALYS---IFLKNSLLWGNILV-AFVGALAFPYGALAAGDLGRS-WIPALFALLFHIGREIVKDIEDVAGDRLRGDHTLPLRWGRNRAGWIAAAVYL-LLLAIA-----------------------------------------------------------------\n>UniRef90_A0A1F9ZUK1/61-269 [subseq from] 1,4-dihydroxy-2-naphthoate octaprenyltransferase n=1 Tax=Euryarchaeota archaeon RBG_19FT_COMBO_56_21 TaxID=1797983 RepID=A0A1F9ZUK1_9EURY\n------------------------------------------------------------------------------ALIMLATYYFNEYFDYEGDIINKTFIKLSGGSRAIPDNMVPRTLARVAGYGAVVLLAVIAviyvlfyFEDFPLLLPLALFGAFCGIFYSHPPFQWSYKG-IGEILIGGCYGVLALVSGYYIvSGVLELDMAVVALPASITIFGVIVANEFPDYEADLAVNKLNLAVRLGVPRASkMYAVLMLLVYPVMVSSIMVGVDWtiALYGLPVLLL-----------------------------------------------\n>UniRef90_A0A229S5G1/20-224 [subseq from] Ubiquinone biosynthesis protein UbiA n=3 Tax=Amycolatopsis TaxID=1813 RepID=A0A229S5G1_9PSEU\n-----------------------------------QTWRPYtTCYPALLGL-AGALAAGGR-RPVELFVAVLAPVL--GW-LSGH--YLGDYFDRHLDAIAKPQRPIPSGRLS-PA------VALACGIGCAaTSLAALIAMNWRILPVFALAmGGIVAY--SA---VFKRRGFAGNLSRGVL-SALALTIGAMTVTTWPPwTLVPVALGFLLHDSASNLIGTVRDVEGDRAGGYHSVPVRHGVRVAVRLAVVLYV---AGVA-----------------------------------------------------------------\n>UniRef90_K2R8H1/42-228 [subseq from] Digeranylgeranylglyceryl phosphate synthase n=1 Tax=Methanobacterium formicicum (strain DSM 3637 / PP1) TaxID=1204725 RepID=K2R8H1_METFP\n------------------------------------------------------------------------------FVVTGAGNSINDYFDHKIDAINKPERPIPSGRISLKTALIYSISLFVLGIILAFLINLL-------LGIIALLSSI-LMIFYARDLKTK--CLIGNLSISF-LTGLCFVFGGIAVNEIVVSI-YLGFFAFLMTMAREIVKDMEDVEGDKLEGAATLPILHGMRISSILAAIFMIL--ASVGSPLLYfmgIFSIFYLPVLCL------------------------------------------------\n>UniRef90_A0A4D6MWM9/163-345 [subseq from] Homogenitisate phytyltransferase n=1 Tax=Vigna unguiculata TaxID=3917 RepID=A0A4D6MWM9_VIGUN\n-------------------------------------------------------------------------------FMDIYVNGVNQLSDLEIDKINKPYLPLVSGQISFT---TG-VIIVASSLTLSFWL-AWTIGSWPLIWnLVSCFSLWTAYSINVPLMRWKRHPLLAAICVCATWaliFPITFFAHMQTFVlkrtTIFPRSLIFVIIFmSFYSLGIALFKDIPDIDGDQTFGIQSFSARFGQKRVFWICIFLFEMA-FGIA-----------------------------------------------------------------\n>UniRef90_A0A7K3YAE1/39-206 [subseq from] Digeranylgeranylglyceryl phosphate synthase n=1 Tax=Methanomicrobiales archaeon TaxID=2184052 RepID=A0A7K3YAE1_9EURY\n------------------------------------------------------------------------LLAVVVALITAAGNVVNDIYDVDIDRINRPDRPIPSGEISLRGAKAYTVVLFAGGISLAT-------LTTPLCLLIVLINSTVLVVYAAW---LKRTVLSGNIAV--AYLAASvFLFGGAFAGIegLVRNIP-LATITFLATIAREILKDAEDVDGDAAGGARTLPIIIGIqetGVVAFTC-----------------------------------------------------------------------------\n>UniRef90_A0A3M1V723/54-222 [subseq from] Prenyltransferase n=1 Tax=Euryarchaeota archaeon TaxID=2026739 RepID=A0A3M1V723_9EURY\n------------------------------------------------------------------------------FFTTAHSMVHNDIVDVEIDMVNAPYRALPSKQLSMKEAKVFALFLLLFAVLSGYAIDILT-NFFPFSTLWALGNSILLDSYNK---WLKKFGLIGNFIVGFSPYALFLYADLLIYRGLTIQVEAVGLLALGTIWGREVFKGIYDIPGDSAHGVRTIAVVYGRRMAAFIGSLIV-------------------------------------------------------------------------\n>UniRef90_A0A7J2H9G1/50-210 [subseq from] Prenyltransferase n=1 Tax=Archaeoglobus veneficus TaxID=58290 RepID=A0A7J2H9G1_ARCVE\n---------------------------------------------------------------------------------QASAFALNDYFDFEVDLANNRFdRPLVRGEISKKEALIASLILAPIGSLFAYLISFIA---FTLAIFIT----TIGYIYD---IKLKEYGLAGNFYIALS-MAVPFLFGSVIAkSTFTFQAVILALIAFLSGVGREIMKGIEDVEGDAIRNVKTIARMRGIKSAAFHASILF-------------------------------------------------------------------------\n>UniRef90_A0A8J8BIN8/28-253 [subseq from] UbiA family prenyltransferase n=1 Tax=Candidatus Altiarchaeota archaeon TaxID=2599821 RepID=A0A8J8BIN8_9ARCH\n------------------------------------------------GVYIGAMLfNIGYTT---EYMNILLA-AVSTMLVLGGGNTLNDYFDYLIDKVNKPHRPIPSGRVSRSDAFILSLVMFLIGLAIAKSINIYCLYI---AVFNT--FVLVAYARYGKRLILIANISI-SYLVSSVFIYG-AASVYEPAMTLNfagvKLVLILSVCSFFTNLGREIIKDIEDLEGDKKAYCCTLPIEYGAEQSKRLAyaAVIAAVLLSYVPIFLpTYnFNELMYAVVVTL------------------------------------------------\n>UniRef90_A0A2M7ZTH2/10-266 [subseq from] Digeranylgeranylglyceryl phosphate synthase n=2 Tax=unclassified Ignavibacteria TaxID=1798416 RepID=A0A2M7ZTH2_9BACT\n---------------------------------YIEITRPINIM-LTIAVVIGAAiisDTGEFDW--EDVFYAS----LAAAFAVAAGNIINDLFDIGIDIINCPSRPLPSKRIKPIEAKIFYLILIHASFILSGNVNVA-------VFIIVLIAANLLFLYS---YKFKRMPLLGNFII-ASLTGLVFIYGGAAVNNMNAAVIP-ALFAFLINFIREIVKDMEDVRGDEAAGIKTFPAKYGFKSSKRVVLFLSFIlIFATIIPF-LYEHYQIeYFILVMVIVNPVI----IYTIKSLYENDSMQNLHKMSWLL---------------\n>UniRef90_M0P532/35-223 [subseq from] Digeranylgeranylglyceryl phosphate synthase n=17 Tax=Halorubrum TaxID=56688 RepID=M0P532_9EURY\n-------------------------------------------------------ATGAFVAGAGDALAPAAIAAATTAFAVAAGNAINDYFDREIDAINQPDRPIPRGAVSPRGALGTAG----AWFAVA----VALALALPALALAIAGVNLVALVTYTT--VFKGTPGLGN-ALVSYLVGSTFLFGGAAVGRPEA-AVVLALLAGLSTFAREVIKDVEDVVGDCEEGLRTLPIAIGERRSLWVATGSLGVAVA--------------------------------------------------------------------\n>UniRef90_A0A1D2R103/8-203 [subseq from] Ubiquinone biosynthesis protein UbiA n=1 Tax=Candidatus Altiarchaeales archaeon WOR_SM1_79 TaxID=1849365 RepID=A0A1D2R103_9ARCH\n--------------------------------------------------------------------------------------IINDIYDRRIDRICKPNSPIVSGRMSVTTAWAFVSILYSVSIVIAASLNY-------ICVILSILGIFIGgILYSHPKFRLKDHPILSITGLAVCFALVPA-AVWSIYAPVTiDTLMV-SLYAFMLIFSLAFFKDFKDVKGD----INSLPLMLGVKKAA-IVVSALSLFPLLPMLYLLWLYKTTAIALAIIIYLP-IAISAVHILTNdPV------------------------------\n>UniRef90_A0A2E3MC14/15-256 [subseq from] UbiA family prenyltransferase (Fragment) n=3 Tax=Euryarchaeota archaeon TaxID=2026739 RepID=A0A2E3MC14_9EURY\n-----------------------------MWREIVELSRPKNVVLAAITVPLGAHLALGGAWTTQA-LGLVALQTTSAICFMAAGNTFNDISDISIDKQSKPDRPIPSERISVASATKvAYSFTLLSSLFMAAGA-YYTDEPYPLIAIWTFA-ALLMYTYDAGP-QTKRLGLIGNIAISLMVGAVIVY-GAAAVSLANTEIVIYAaIVAFFANLAREIIKDCEDMESDE--GRNTLPMRIGLMNARSVAYVFIlaSMVTLGLAHYIgpLEYHQIVFHA----------------------------------------------------\n>UniRef90_A0A835M3B4/140-336 [subseq from] Homogentisate solanesyltransferase, chloroplastic n=1 Tax=Coptis chinensis TaxID=261450 RepID=A0A835M3B4_9MAGN\n-----------------------------------------------------------------------------LICGNGYIVGINQIYDVGIDKVNKPYLPIAAGDLSVQSAWSLVLFFAVAGVSIV------SFNFGPFITSLYCLGLFLGTIYSIPPFRMKKYPVAAFLIIATvRGFLLNFGVYHATRAALgltfewsSP-VAFITTFVTMFALVIAITKDLPDVEGDRKFQISTLATKLGVRNIALLGSGLLLVNYLGAISAAIYLPQAFRRSL---------------------------------------------------\n>UniRef90_A0A843DJL8/17-267 [subseq from] UbiA family prenyltransferase n=3 Tax=Methanocorpusculaceae TaxID=88404 RepID=A0A843DJL8_9EURY\n--------------------------------------------------AAGAAAAaAFWITGGTDILTAV-LLFLSVTLICGAGNTINDCFDADIDRINRPDRPIPRGEATVKGAGIFTAVLFAV--GFLCSLPVLPW--CPLLAAVNI---LLLIMYSTSfkRMPLLGNLC-VAYLTGSVFLFGGMAAGPESFLLTAPLF----LVTFLGILSREIVKDAEDIEEDSKSGAYTLPMLIGVRASAVTAFVC--MTAAAAAAFIPAVHWGIfYAAGILAVDIYLLrTSAKVLPCRTPEEVSASRTA---SYMKYGMVA----------\n>UniRef90_A0A8J8AII2/33-206 [subseq from] Digeranylgeranylglyceryl phosphate synthase n=1 Tax=Thermococcus sp. M36 TaxID=1638261 RepID=A0A8J8AII2_9EURY\n---------------------------------------------------------------LPDVFTALLVFLVV-ALGCSAGNTINDYFDYEIDKINRPERPLPRGAMSRATALRYSIVLFAVGLVLAYVINIYS---F-ILAVVAYT-AMFLYAWKLKPLPL-----VGNLVVAGLTGATPLYGALAVERV--GLAGYLALCAFLVNVSREIIKDIEDIEGDLAEGARTLPIVWGRRRAAYLGALF--------------------------------------------------------------------------\n>UniRef90_A0A1I2PF82/64-252 [subseq from] Digeranylgeranylglyceryl phosphate synthase n=1 Tax=Halopelagius inordinatus TaxID=553467 RepID=A0A1I2PF82_9EURY\n----------------------------------------------------------------------------ATAFATAAGNAVNDYFDREIDRINRPDRPIPRGAVSERGALVFSVALFAGAVLSTLVLPVTAI---AIAV-VNL-VALLAYTELFKGLPGVGNAVV-AYLTGSTFL----FGAAAVGGTFETTVLVLFGLSAMATFTREVAKDVEDVAGDREEGLRTLPIVVGERRSLTLGVaVLVLAVAASVVPYAVGGFGAAYLALV--------------------------------------------------\n>UniRef90_A0A7K4H3B4/51-241 [subseq from] Geranylgeranylglycerol-phosphate geranylgeranyltransferase n=1 Tax=Candidatus Lokiarchaeota archaeon TaxID=2053489 RepID=A0A7K4H3B4_9ARCH\n-------------------------------------------------------------------------------FIAGSGMVINDIYDVEIDKINRPERPIPRGAITLSEAKYFYAGVFILGITISIIHSIIYNLLFLNVIIATFFG-FMGWVYAKW---GKKSGFFGNIIVSISF-SIGFIYGAVLNSSIIPIYIYFFFLNSVFGLlSREIIKGCEDIEGDKELGVNTLAIKIGLKRTPYISMICVflSILFFILAAFTELINQLAFS-I---------------------------------------------------\n>UniRef90_A0A0E3NLX2/35-287 [subseq from] Digeranylgeranylglyceryl phosphate synthase n=2 Tax=unclassified Methanosarcina TaxID=2644672 RepID=A0A0E3NLX2_9EURY\n--------------------------------------------------LTSGSLSSNYVGPF-PYLDAVLV-LLVVFLVSGAGNAINDYFDIRIDSINRPERPIPSGRVQAEEALYFSYLLFALGTLLAFSINSAC-------GLIAFFNSLLLILYAK---TLKGTPFLGNLSIGYLT-GSVFLFGASIFGFGGiKALFVLFLLAALAITAREIVKDIEDMEGDRMEGADTLPLRIGAKKAGNLSVLIglLAVLL-SPLPYLLSILDLSYLYIVFLADLGFLAAIHqLLARNNPTKSSKMFK-IAMFFALIAFLV----------\n>UniRef90_A0A497ENL4/47-257 [subseq from] Geranylgeranylglycerol-phosphate geranylgeranyltransferase n=1 Tax=Candidatus Verstraetearchaeota archaeon TaxID=2250257 RepID=A0A497ENL4_9ARCH\n----------------------------------------------------------------------------TAFALTAASMVVNDYFDFQVDLVNAPWRPLPSGLIRRNEAILYAVFFAIVGVVASFQL------NFEC-LVLAVASLIISTIYNAEG---KKFGLLGNFMVS-FCVALPFLYGSfAVKSGGSLLLQILSLAAFLANTGREVTKGIIDVEGDRVRGVRTIAISRGKQFAGKLSsLFYLSAVAIGFAPILLGLVWWIYLPFFALS-AAGFLIDSLRLARSPTELT---------------------------\n>UniRef90_A0A1V6I1T6/40-242 [subseq from] Prenyltransferase n=2 Tax=Candidatus Marinimicrobia TaxID=62680 RepID=A0A1V6I1T6_9BACT\n----------------------------------------------------------------------LLALVIVW-AYTGAGNVLNDYFDVEIDRINRPQRPIPAGLIQ-PRTALFYAIFLF-ALGTAAVVPVFNR-QLAIIIPFALF-FLITYTKF-----FKPRPLWGNLIVS-AILGMTFLFGSSIFGDIRVGIVPCLLAFGFNF-VREIVKDMQDVAGDQARGARTFPLVYGLTAARRLVIVATLILMV---GALVPFYLKIYGKFYLLILVLTVEIPLIY------------------------------------\n>UniRef90_G0HJ47/27-206 [subseq from] Digeranylgeranylglyceryl phosphate synthase n=7 Tax=Thermococcus TaxID=2263 RepID=G0HJ47_THES4\n------------------------------------------------------------IVAVGHLPDALTTALVFLVvtLGCAGGNTINDYFDYEIDKINRPDRPLPRGAMDRRTALYYSLLLFAVGLVLAYMINVYA---F-LLAIIAYAT---MFLYA---WKLKPLPFVGNLVVAGLTGATPLYGAVSVE-HLGL-AGYLAVCAFLVNVAREVIKDIEDVEGDLAKGARTLPIVWGKRNAAYLAATF--------------------------------------------------------------------------\n>UniRef90_A0A2R6X1Q3/172-354 [subseq from] Homogentisate phytyltransferase 1, chloroplastic n=2 Tax=Marchantia polymorpha TaxID=3197 RepID=A0A2R6X1Q3_MARPO\n--------------------------------------------------------------------------VIPALFMNIYIVGLNQIYDVDIDKVNKPYLPLASGEFSMGMGVAIVV--VSAVLSLAIGLMVGSRPLLwALLVSLVLGT---AYSVDIPFLRWKRSALAAAtciLAVRAVVVQLGFYFHMqsFVFGraaVMTKPLLFATAFMSFFSIVIALAKDMPDVEGDKIYGIRSFSVRVGHRKVFWLCVSLIQA-----------------------------------------------------------------------\n>UniRef90_A0A7S0T2F5/186-371 [subseq from] Homogentisate phytyltransferase 2, chloroplastic n=1 Tax=Mantoniella antarctica TaxID=81844 RepID=A0A7S0T2F5_9CHLO\n--------------------------------------------------------------------------------GNGYIVGINQIYDVDIDKVNKPFLPIAAGELSIPLAWAACGVFAALGAGIVF------TNFGSLITKLYCLGLFLGTIYSVPPLRLKRSAVAAFLIIATvRGLLLNFGVHHATTAAIglpfvwSPPILFITAFVTVFAVVISITKDLADIEGDKKFNIETFATRLGVKGVSYLGsglLLANYAFAAGVAMYK--------------------------------------------------------------\n>UniRef90_A0A062VE52/54-237 [subseq from] Digeranylgeranylglyceryl phosphate synthase n=1 Tax=Candidatus Methanoperedens nitroreducens TaxID=1392998 RepID=A0A062VE52_9EURY\n-------------------------------------------------------------------------------------NAINDYLDRENDKINHPDRPIPSGKLKPGQALNFAIIFFIISLVLSLLLSLMVG--YAALMVVIA--ALVFQ--IAYELRFKHEKIIGNMIIGS-QTALAFVFGGVVVGqSLITGIIAIAVFLSISG--REIVKDIEDVKGD--IDRKTLPIMIGVKRAGIVAAllILLAVLISPIPYYPLYQFGWEYLSVVLIA-----------------------------------------------\n>UniRef90_UPI00200A5AD5/43-233 [subseq from] UbiA family prenyltransferase n=1 Tax=Methanobacterium alcaliphilum TaxID=392018 RepID=UPI00200A5AD5\n-------------------------------------------------------------------------------IATGAGNSINDYFDHRIDAINRPERPIPSGRISLKTAGIYSIALFTV--AIALGFIIGV---LPGSIVFLSSLLMVYYAYS-----LKSKCIIGNLSIS-FLTGLSFVFGGVVVGEIIISL-YLGFFAFLMTMAREIVKDMEDMEGDKSEGATTLPIVYGKKVSAIIAAFFM-VF-ASIGSPILYFVGIFNAAYLIILTVPIALF----------------------------------------\n>UniRef90_A0A834YZX3/115-319 [subseq from] Homogentisate phytyltransferase 2, chloroplastic n=1 Tax=Tetracentron sinense TaxID=13715 RepID=A0A834YZX3_9MAGN\n--------------------------------------------------------------------KA-FCGLISLICGNGYIVGINQIYDIGIDKVNKPYLPIAAGDLSVQSAW--FLVLFFAATGL----LIVGLNFGPFITSLYCLGLFLGTIYSVPPFRLKRFPVAAFLIIATvrGFL-LnfgVYYATRAALGLTfewSSPVAFITAFVTLFALVIAITKDLPDVEGDRKFQISTLATKLGVRNIALLGSGLLLANYIGAVFAAVYLPQAFRRSL---------------------------------------------------\n>UniRef90_A0A7C7P8G5/3-257 [subseq from] Geranylgeranylglycerol-phosphate geranylgeranyltransferase n=1 Tax=Candidatus Marinimicrobia bacterium TaxID=2026760 RepID=A0A7C7P8G5_9BACT\n----------------------------SLWH-HLELLRPLNLVTSAFAMIVCASIMDG-ICDTKTLLL----TILVVVCYNAAANAYNDIVDYKIDMINRPRRPLVTGAVKIKTANILSTILFIAGSLFALILHPWAAF-------IAIGLALPTlIIYSK---ILKGTPLIGNAAVAA-MLSLSFIFAGAAFGKIETMIIPACLAFGLTFVR-ELVKDIADIEGDSTAGLNTFPVKVGLNKSAKIV--NVGALIIGIGALIPFFY-NYYGFPYLLVLVlgVEIPlaMIVFSFLKRPAIKQAK-------------------------\n>UniRef90_A0A662FXQ5/56-248 [subseq from] Prenyltransferase n=1 Tax=Thermoprotei archaeon TaxID=2250277 RepID=A0A662FXQ5_9CREN\n----------------------------------------------------------------------------IGLILEMGTFALNDYFNIEEDRINAPHRPLVSGIIKPTHALIFSIITIILGLMLVLLLNL----SLVIVVYVT---ILLDIMYNA---LLKKRGFIGNIIVAYS-TAIPFVYGALLFEN-NPAalpieIYLFTLVAFLATLGREVIKGIVDFEGDKKAGIKTIAITYGKKIAAYISTFTISIAI--ILSFlaLAFIENKLLY---LVFIL---------------------------------------------\n>UniRef90_A0A0X1KIF4/42-206 [subseq from] Digeranylgeranylglyceryl phosphate synthase n=1 Tax=Thermococcus guaymasensis DSM 11113 TaxID=1432656 RepID=A0A0X1KIF4_9EURY\n-------------------------------------------------------------------------VFLVVTLGCAGGNTINDYFDYEIDRINRPERPLPRGAMKRKTAFWYAMFLFGLGLGLAALISVAA-FIFAL--V-----AYVAmFLYA---WKLKPLPFIGNLTVAALTGVTPLYGAV-AVGRLGLA-GTLAVCAFLVNVAREIVKDIEDIEGDIKKGARTLPIIIGPKKAAYIAAFF--------------------------------------------------------------------------\n>UniRef90_A0A3Q7FHE4/138-335 [subseq from] Homogentisate solanesyltransferase, chloroplastic n=13 Tax=Solanoideae TaxID=424551 RepID=A0A3Q7FHE4_SOLLC\n------------------------------------------------------------------------------ICGNGYIVGINQIYDIGIDKVNKPYLPIAAGDLSVQSAWILVLLFAVSGLLI-VGLN-----FGPFITSLYCLGLFLGTIYSVPPFRLKRFAVIAFLIIATvrGFL-LnygVYYATRAALGLsfewSSPVA-FITTFVTVFALVIAITKDLPDVEGDRKFQISTLATKLGVRNIAFLGSGLLLTNYIGAVVAAIYMPQAFRSSLMI-------------------------------------------------\n>UniRef90_A0A7K3ZEU6/50-215 [subseq from] UbiA family prenyltransferase (Fragment) n=1 Tax=Crenarchaeota archaeon TaxID=2056631 RepID=A0A7K3ZEU6_9CREN\n--------------------------------------------------------------------------FLSMALVASAGFAINDFFDKESDAIIKPKRPIPSGALSQKQVTIIAACLFIIGLILAS------QINL-VSFIILLADSLLLIIYSA--LVKRKSGFAANLLMGILTGTAFLYGEAALYNQV--TLISLSL-YPIAfgTIGGNVLRDILSLEGDTKVGYPTLPQKIGNPNTARVGAFF--------------------------------------------------------------------------\n>UniRef90_A0A8T4LAA2/43-209 [subseq from] UbiA family prenyltransferase n=1 Tax=DPANN group archaeon TaxID=2599936 RepID=A0A8T4LAA2_9ARCH\n---------------------------------------------------------------------------IAAPFFVEiMSFTLNDIFDVEADRVNRRqDKPMAVGRIKPIEAWVIVIVSFVLGAVSAYMVNLMV---FWIVIVF----SFLSVLYSV---YLKKMALIGNAAIGAS-MAIPFIYGdYVVSQVLEPNVLFMALLAFLLGLGRELSKSIQDVKGDRKQGRRTLPIVVGEGPAASAALLF--------------------------------------------------------------------------\n>UniRef90_UPI0013EBFAAB/17-206 [subseq from] geranylgeranylglycerol-phosphate geranylgeranyltransferase n=1 Tax=Methanogenium sp. MK-MG TaxID=2599926 RepID=UPI0013EBFAAB\n--------------------------------------------------VAGIAVLLGVLVAGVEVTPVMFLLVLSVFCITGAGNAVNDYCDRDIDAINRPDRPIPSGAVSMRGAAIYSAILFLAGIACAALVHP---ACFGIACLN--SVLLVAYAARLKGVPLAGN-LVVSYLAGSIF--LFGGAAAGLDGLLLN--LPLAGIVFLPMTAREILKDAEDIEGDREGGASTLPMITGVLASCRIAAVL--------------------------------------------------------------------------\n>UniRef90_A0A6J1G2E7/145-339 [subseq from] homogentisate solanesyltransferase, chloroplastic-like isoform X1 n=2 Tax=Cucurbita TaxID=3660 RepID=A0A6J1G2E7_CUCMO\n--------------------------------------------------------------------------------GNGYIVGINQIYDIGIDKVNKPYLPIAAGDLSVKSAWLLVIFFAVAGLLI-VGLNF-----GPFITSLYSLGLFLGTIYSVPPFRMKRFPVAAFLIIATvrGFL-LnfgVYYATRAALGLTfewSSPVAFITTFVTLFALVIAITKDLPDVEGDRKFQISTLATTLGVRNISFLGSgLLLLNYVAAIAA-AIYMPQAFNRKIM--------------------------------------------------\n>UniRef90_A0A285N2F1/46-238 [subseq from] Digeranylgeranylglyceryl phosphate synthase n=1 Tax=Natronoarchaeum philippinense TaxID=558529 RepID=A0A285N2F1_NATPI\n-------------------------------------------------------------------------AIMATVLATGAGNAINDYFDREIDRINQPDRPIPRGAVTPTGALWYSGALFVGAIVLALLLPRLALAIAA---INLL--ALIAYTKLFKGLP-----GVGNAVV-AYLGGSAFLFGGAAVGNIGPSAVLF-ALAALSTLTREIIKDVEDIAGDREEGLNTLPIAIGERRSLHIATALLVV--AIVASPLPYLLET-FGAAYLAVVVPA-------------------------------------------\n>UniRef90_A0A0Q2MS61/35-207 [subseq from] Digeranylgeranylglyceryl phosphate synthase n=7 Tax=Thermococcus TaxID=2263 RepID=A0A0Q2MS61_9EURY\n-----------------------------------------------------------------DPITALRVFLV-VTLGCAGGNTINDYFDYEIDKINRPERPLPRGAMGRKVALYYSLLLFAVGLVLAHFINIQA---F-ILAVIA-YAAMVLYAWK-----LKPLPFIGNLVVAGLTGATPLYGALAVEHI--GLAGYLALCAFLVNVAREVIKDIEDVEGDVAKGARTLPIIWGEKRAAYVGALFA-------------------------------------------------------------------------\n>UniRef90_A0A8S9WCE5/40-278 [subseq from] Geranylgeranylglycerol-phosphate geranylgeranyltransferase n=1 Tax=Methanophagales archaeon TaxID=2056316 RepID=A0A8S9WCE5_9EURY\n----------------------------------------------------------------NPFENVLI-AAFSAALITIGANVINDYFDIEIDRINKPNRPLAAGTVKRKTAIFYFMMVYFLAWCLAVYLSIWM---FLIAF-L---TSILLFFYS---YRLKRTVLWGNLTVSFA-TAMAFVYGGVAVGHYNETFFPASFAF-LFHFGREILKDIQDIEGDKQAGAHTLPIIYGISKSLKLILVdfILLVFLTAI-PYILGIYGIRYFLIICLGIYPVLLFVLIRSRKDNSPNSLGYLSNLlKADMVIGLLA----------\n>UniRef90_A0A897MVG8/45-270 [subseq from] Digeranylgeranylglyceryl phosphate synthase n=2 Tax=Natranaeroarchaeum TaxID=2917705 RepID=A0A897MVG8_9EURY\n------------------------------------------------------------------------AAVAATSLATGAGNAINDYFDREIDRINQPDRPIPRGAVSERGALWFSVVL--FGIATALALTLPP---LAIGIAAFNLIALVAYTEFFKGLP-----GFGN-ALVAYLGGSTFLFGGAAVGDVSAA-GVLFVLAALSTLTREIIKDVEDIDGDREEGLNTLPIAIGERQALHVGTVLLLV--AVLVSPVPYLQG-SFGIAYVLVVAPAVVVMLFAMMR-----SYDHPRAGQQYLKYGMFLAALA------\n>UniRef90_A0A2H0R098/321-526 [subseq from] UbiA family prenyltransferase n=4 Tax=Parcubacteria group TaxID=1794811 RepID=A0A2H0R098_9BACT\n-----------------------------------------------------------------------------------FAVSTNDIVDEEIDAVSDPTRPLIANSLSKKDMKESAVIFLVATLISGF-LAGYT----AFFFILTFTA--LYYIYSVPPTRFKTIPFFSSFIIGLCCLTA-VLAGFFLISPFKyvsvfPSKLALAVV-AIFSL-LVNVRDMKDIEGDKKVGIKTVPIIFGdiwgprvVGIFASISFLLIPIFM---SSYVLFA-SAIPASLVVYYFINRKPYKEKYIFR---------------------------------\n>UniRef90_A0A3Q0FB29/153-335 [subseq from] glycinol 4-dimethylallyltransferase-like n=3 Tax=Vigna TaxID=3913 RepID=A0A3Q0FB29_VIGRR\n---------------------------------------------------------------------------VPHLFMDIYVNGVNQLFDLEIDKINKPYLPLASGQISYTTG----VIIVASSLTLSFGL-AWTIGSWPLIwSVVSCFLLWTAYSINVPLLRWKGHPLLAAMVIFATWaviFPITFFAHMQTFVLKRaiifPRSMIFSVVFlGFYSLGIALFKDIPDIDGDQTFGIQSFSARLGQKRVFWICVSLFEMA----------------------------------------------------------------------\n>UniRef90_A0A2H5UX35/48-223 [subseq from] Protoheme IX farnesyltransferase n=1 Tax=archaeon HR01 TaxID=2035437 RepID=A0A2H5UX35_9ARCH\n-------------------------------------------------------------------------------FLTASLNSYNNLMDARADALTKKGFPIPSGAVSTE-MATLVSA---SLYGVSIVLLGWLSTINPYAGLILAADLILSFLYSAPRIRLKRLPVLKGSVLVFHSLFAPFTAASVISG-FNPLNISDRLAtAFVMGMANHTLQDFGDMEGDRLLGDRTLPLMLGVRRCLYAV-LAMYLLAMGLAA----------------------------------------------------------------\n>UniRef90_M0IQ89/38-258 [subseq from] Digeranylgeranylglyceryl phosphate synthase n=1 Tax=Haloferax mucosum ATCC BAA-1512 TaxID=662479 RepID=M0IQ89_9EURY\n----------------------------------------------------------------GDTLVVV-AAVLATVFATGAGNVVNDYFDRDIDRVNRPDRPIPRGAVT-PAGAKWFSVALFGGAIVsALILPLTA---IAIAV-VNL-VALLAYTEF-----FKGLPGVGNVVVAALTGSTFLFGGAAIGNPLG--ALVLCLLAALATLTREIVKDVEDIAGDKKEGLRTLPIVVGEQTSLFLggAVLLVAVAASAVpflngAFGVAYLGLVVPADIVMLVAIAQ-SFDDPPLAQR--------------------------------\n>UniRef90_D9Q1K0/10-280 [subseq from] Probable (S)-2,3-Di-O-farnesylgeranylglyceryl synthase n=1 Tax=Acidilobus saccharovorans (strain DSM 16705 / JCM 18335 / VKM B-2471 / 345-15) TaxID=666510 RepID=D9Q1K0_ACIS3\n------------------------------------LMRPVNGVMMGIIVIVGAFVAGhGRLPPVASI----VMGFLVAYTLTSSAMVLNDIVDVKIDMVNSPGRPIPSGRVSVAEA--KALFWLTSAVGLAI----SAVMGLPELTVAAVSY-VDAVLYDT---VTKRTGLLGNFMVAFTGVS-PLLYGAFMGGGVNMAIVFETLMIFLSMVGREIAKGVADVEGDRLHGVRTLAVVHGPAKASLASMAfYLAAIALSPLPPLLGIANPIYYGVPIAAVDLVFIYESLKLVRSPTK-DVATRVKDVELYVVPLALLGFALGA---\n>UniRef90_A0A328SI49/34-253 [subseq from] Digeranylgeranylglyceryl phosphate synthase n=1 Tax=Methanosphaera sp. SHI613 TaxID=1945631 RepID=A0A328SI49_9EURY\n-----------------------------------------------------------------IILGALA-----VCIATGAGNTINDYYDYEIDKINKPDRPIPSGRIPRNNALYYSLILFLIATVI--GFYISIPNGITVII---CSVIMIIYAY-----DFKQRCLIGNMTVSI-LTALTFVFGGLITHDLYIS-SILAVFAFLMTLSREIIKDCEDIEGDIQEGAHTLPIAYGKDISIKLAF-IINILTC-ILTPLLYIMGIFSIYYMIIVLIADIIFiyCGMLTLRNQ-EKDTLHKVS---------------------\n>UniRef90_A0A7S1N3G3/230-396 [subseq from] UbiA prenyltransferase family-domain-containing protein (Fragment) n=1 Tax=Eutreptiella gymnastica TaxID=73025 RepID=A0A7S1N3G3_9EUGL\n--------------------------------------------------------------------------------ANGYIVGINQIYDVSIDKVNKPYLPVAAGKLSTTQA--WFLITALAAIGGAIVSTTFG----SLIAGLYAFGLFLGTIYSVPPLRLKQYAIPAFLIIATCrGFLLNWGVFYAVraaLGlpfTWVPQIQFITIFMVIFAIVISITKDLPDTAGDREFGIQTLSTTLGVATVSKV------------------------------------------------------------------------------\n>UniRef90_A0A356PC96/17-201 [subseq from] Prenyltransferase n=1 Tax=Desulfosporosinus sp. TaxID=157907 RepID=A0A356PC96_9FIRM\n-----------------------------------------------------------------------------------PALILNDYFDIEVDRINAPNRPLPAGIISPPVVIALTIVVTFIGLVAAAMISLYA---LIICIILW----IIGFLYN---WKLKETGLPGNIMVSCSVATTFILGGIAVGDPWNKIVLTFSIMAFLFDLGEEIAADAMDIKGDKERNSKSIAIKMGREFALIISSILFCLV-ILISFIPIYF-SWLGISYLLMILIS--------------------------------------------\n>UniRef90_L1JL59/58-223 [subseq from] Homogentisate phytyltransferase n=1 Tax=Guillardia theta (strain CCMP2712) TaxID=905079 RepID=L1JL59_GUITC\n---------------------------------------------------------------------------------NAYIVGINQIYDVDIDKVNKPFLPVAAGEISKPLAWS-----LVLGSGV-LGLSLVYTFFSPLIFKLYCFGMFLGTVYTIPPFRWKNNAVLAAFAIAMVrGLLLNVGLHHAASDVLGlalswpPQVLFIASFMTVFALVIAVAKDLPDVEGDRKYQVREISsvLLSPFGTSG--------------------------------------------------------------------------------\n>UniRef90_A0A804IV16/47-231 [subseq from] Homogentisate solanesyltransferase n=1 Tax=Musa acuminata subsp. malaccensis TaxID=214687 RepID=A0A804IV16_MUSAM\n---------------------------------------------------------------------------------NGYIVGINQIYDIGIDKVNKPYLPIAAGDLSVQSA--WILVLLFAAAG----LLIVAWNFGPFITSLYCLGLFLGTIYSVPPFRLKRFPVVAFLIIATvrGFL-LnfgVYYATRAALGLSfkwSAPVTFITAFVTLFALVIAITKDLPDVEGDRKFQISTLATKLGVRNIAFLGSGLLLANYLGAILVAIYM-----------------------------------------------------------\n>UniRef90_A0A0M0BSU5/47-225 [subseq from] Geranylgeranylglycerol-phosphate geranylgeranyltransferase n=1 Tax=miscellaneous Crenarchaeota group-1 archaeon SG8-32-3 TaxID=1685125 RepID=A0A0M0BSU5_9ARCH\n---------------------------------------------------------------------------FSMACITSAGFAINDYFDRESDAIIKPKRPIPSGALSLKQVIAISTLLFTVGLALSFLINCLS---F----LLLLIDCILLVIYSAF--VKRNSGFAANVLVGL-LVGTAFLYGEATVS-QNISLFSLSLYPIcFGTIGGNILRDVLSLEGDSQIGYPTLPKKLGNKGAIQIAAFFF-IATA-ILAPLPFFF----------------------------------------------------------\n>UniRef90_A0A5J4ZH04/133-335 [subseq from] Homogentisate solanesyltransferase, chloroplastic n=4 Tax=Nyssaceae TaxID=4289 RepID=A0A5J4ZH04_9ASTE\n------------------------------------------------------------------LLKAFSGL-LALICGNGYIVGINQIYDIGIDKVNKPYLPIAAGDLSVQSAWFLVLLFAVTGL------LIVGMNFGPFITALYCLGLFLGTIYSVPPFRMKRFPVVAFliIATGRGFLLNfgVYYATRAALGLAfewSSPVAFITTFVTLFALVIAITKDLPDVEGDRKFQISTLATKLGVRNIAFLGSGLLLLNYIGSVLAAVYMPQAF-------------------------------------------------------\n>UniRef90_A0A2Z2M8T5/46-203 [subseq from] Digeranylgeranylglyceryl phosphate synthase n=1 Tax=Thermococcus profundus TaxID=49899 RepID=A0A2Z2M8T5_THEPR\n-----------------------------------------------------------------------------VTLGCAGGNTINDYFDYEIDSINRPERPLPRGAMSRKTAFWYAMFLFAIGLLTA-----WLISTYAFLFA--LAAYVLMFLYA---WKLKPMPFIGNLAVATLTGATPLYGAIAVgrFG-LAGTLAVCAFL---VNVAREVVKDIEDMKGDLQKGAKTLPIIIGPKKAAYVG-----------------------------------------------------------------------------\n>UniRef90_A0A7K3ZVC1/42-195 [subseq from] Digeranylgeranylglyceryl phosphate synthase n=2 Tax=Euryarchaeota TaxID=28890 RepID=A0A7K3ZVC1_9EURY\n-----------------------------------------------------------------------------VFLVTGAGNAINDYYDKDIDAINRPARPIPRGRISPPAAFRYSVALFVAGCLLAW----WI---NPICLILAACNSALLFLYARNLKAMPLSGNITVaFLTGSTFL--FGGAAVGMQGLLSNLIP--FFLSFLVSMSREIAKDIEDMAGDVAGGARTLPILAGER-----------------------------------------------------------------------------------\n>UniRef90_A0A2J6L1R9/74-269 [subseq from] UbiA prenyltransferase family n=2 Tax=Lactuca sativa TaxID=4236 RepID=A0A2J6L1R9_LACSA\n------------------------------------------------------------------FFIGVLQVIIGGSLANSYVAAINQLSDIDIDKVNKPYLPLPSGELSVKTAIRLT--SLYAILGFFLG---WSTKSWPLKLGLLLWYAsGTAYSVHLPLLRWKKNPALAAVSisLGlgVGInILFHLHVQACIYGRplmLSKHAIFVSGIMCIFGLVAALFKDIPDVEGDKINGVNSLASQVGKKPVFWLCIWLLEMA-YGVA-----------------------------------------------------------------\n>UniRef90_A0A534M9G5/5-254 [subseq from] DGGGPS n=2 Tax=Euryarchaeota archaeon TaxID=2026739 RepID=A0A534M9G5_9EURY\n----------------------------------LQLARPINCVMSALGVGIGgVVAARSGAWGA--FAGPLALAGAAAASFTAGGNALNDLYDRETDRVNHPNRPLPSGAVTLREAQAfTATAFFVAGVLAA-VVNVFA---FTV-VILNI--AL-MVLYEA---SLKAQGASGNLVIAYLVGSLFLFAGVSVFRSSTEPLVRTSILAALAlftTVGREITKDIEDVRGDV--DRRTLPQRIGVRPAGWAAALAflLGVL-LSLAPLALHLLSVAYAVLVLP-ADGMFIYAALHSAKNPA------------------------------\n>UniRef90_A0A524DCB1/6-217 [subseq from] Geranylgeranylglycerol-phosphate geranylgeranyltransferase n=1 Tax=Candidatus Lokiarchaeota archaeon TaxID=2053489 RepID=A0A524DCB1_9ARCH\n---------------------------------SIEIMRPINDLMgcltIIIGILNTRANVSTFFIILNIILGSLTYFLI-----AGSGMIINDIFDIEIDKINRPERPIPRGAITIKEA--KVLYGITLGLGILLSIiNSIIVNLWFINVAIAAFFGFIGWLYAAYG---KKSGFLGNIIVSVSF-AIGLIYGAILNGLIIPWYIYFFFITAFSLLmAREIIKGCEDIKGDEKEGVKTLAIKLGVKKASLISAVF--------------------------------------------------------------------------\n>UniRef90_UPI001FEC1F8B/56-288 [subseq from] UbiA family prenyltransferase n=2 Tax=Fulvivirga TaxID=396811 RepID=UPI001FEC1F8B\n-----------------------------------------------------------YLLHRELFLLSLSSVLI-----AAAGYIINDYYDVKIDLINKPHRVVVGKVLKRRVAMAAHTVLNFTGIGLGFLLS-WQ------IGAINFGSALLLWLYSN---QLKRMPFIGNFVV-AILTGLSIYIVEILFRSGNLLVVAYALFAFVFTLIREIIKDMEDLKGDATFGCRTLPVVYGLRKTKNVIYVLSLAFLTGLS-FLAYIFVGKEMTLFCLLLIVPLSFLAYKLSRADTIKDFSYLSNYCKLIM---------------\n>UniRef90_Q18J00/54-240 [subseq from] Digeranylgeranylglyceryl phosphate synthase n=2 Tax=Haloquadratum walsbyi TaxID=293091 RepID=DGGGP_HALWD\n-------------------------------------------------------------------------------FATAAGNAINDYFDRAIDKINRPMRPIPRGAISERGAIVFSGFLFVAAVVSTSVLPLIA-----IVLALMNLLALVAYTELFKGLP-----GVGN-AIVAYLTGSTFLFGAAAIGRITDfGVVVLFILAALATATREIIKDIEDLDGDRKEGLQTLPIVIGVTPAYRVATgVLLVAVIASIVPYVIGIFGIWYLTLVV-------------------------------------------------\n>UniRef90_A0A842ZZP6/51-248 [subseq from] UbiA family prenyltransferase n=1 Tax=Thermoplasmata archaeon TaxID=1906666 RepID=A0A842ZZP6_9ARCH\n----------------------------------------------------------------------------TALFLEASTFALNDYYDLEIDRINKrTDRPLVRGDISPKTALNLFYILFPLGLVCSFFVNMTC---F----IIALVTALISVLYDV---KMKKIKLVGNFYI-AYIMAIPFIFGGATvlgnnafsFETINPAIYIVALIAFLAGAGREIMKDVMDFEGDLTKGVKSFPRYIGIRASNSIAAVfyllaiALSFMPFFLIGFGVYYQNIAY------------------------------------------------------\n>UniRef90_A0A3A5WGE4/2-228 [subseq from] UbiA family prenyltransferase n=1 Tax=Candidatus Poseidoniales archaeon TaxID=2163009 RepID=A0A3A5WGE4_9ARCH\n------------------------------WREIVELSRPKNVVLAAITVPLGAHLALGDAWTLQA-LGLVALQTTSAICFMAAGNTFNDISDSSIDKVSKPHRPIPSERISIKSATKvAYTFSLLSALFMLAGVP-YTEDPYPLVAIWTLA-AVLMYTYDAGPQ-TKKLGLIGNVSISLMVGAVIVFGAASVSMAETELVIFAAVVAFFANLAREIIKDCEDMETDE--GRNTLPMRIGLMNARAVAYVFIlaSMITLGLAH----------------------------------------------------------------\n>UniRef90_A0A662GMP3/18-258 [subseq from] Prenyltransferase (Fragment) n=2 Tax=Thermoprotei TaxID=183924 RepID=A0A662GMP3_9CREN\n---------------------------------------------VVIAIIAGVISSSGL-KALTSTRTLIAC--IAGLLVEIGVFTFNDVFNVEEDRINSPQRPIPSGEITVKEAAVYGSTALVLAVavSLLAGLESL-----AIIL----LAIIVGMLYNA---KIKKFGIYGNLCVALS-TAFPFIYGAVValrsFWAVPIRCWMFFAMAFLATWSREIIKGIVDVEGDRRVGIKTLPIVLGEKASAKIAlIIMLSAIVLSLVAIPFVLNQVNYVFIVFIADIL-LLYSVFSTFQNPTRQ----------------------------\n>UniRef90_A0A444Z7F3/62-105 [subseq from] Uncharacterized protein n=1 Tax=Arachis hypogaea TaxID=3818 RepID=A0A444Z7F3_ARAHY\n----------GSSINQLLGIKGTAQ-ESNKWKIRLQLLKPVTWPLLVWGVVCSAA-----------------------------------------------------------------------------------------------------------------------------------------------------------------------------------------------------------------------------------------------------------------------------\n>UniRef90_A0A0S8KCR2/306-467 [subseq from] UbiA family prenyltransferase n=1 Tax=candidate division Zixibacteria bacterium SM23_81 TaxID=1703428 RepID=A0A0S8KCR2_9BACT\n-------------------------------------------------------------------------------------VGVNDLHDEDTDRITNHSRPLVSGVIDVEEYRSLNLVFLVLSLIAA----VLVRHPFLVTILVTAG---LSYVYSAPPFRLKRVPLLSTFILAL-CSALVCLGGFVLFSAdysfvgFPPRIL--SAMLVAFTLGLTVI-DIKDLKGDQATGTVTLPILFGEKKGKMITGILVL------------------------------------------------------------------------\n>UniRef90_A0A832LH88/43-235 [subseq from] Digeranylgeranylglyceryl phosphate synthase n=2 Tax=unclassified Methanothermobacter TaxID=2631116 RepID=A0A832LH88_9EURY\n-------------------------------------------------------------------------------MATGAGNTINDYFDYEIDAINRPERPIPSGRVSRRAAGVYSLVLFVFAsvLGFCLGL-------LPGII--VVGSS-LLMIYYAYTL--KRKCIIGNLAISF-LTGLSFIFGGVVVGEIVIGAYI-GFYAFLMTMAREIIKDMEDIEGDQIQGAATLPIRYGQRISSIIAAIF--MFIASLTSPILYIID-----VFSILYIPVLSLAIIVFLR---------------------------------\n>UniRef90_A0A524J2K6/80-269 [subseq from] Prenyltransferase n=2 Tax=Thermoplasmata TaxID=183967 RepID=A0A524J2K6_9ARCH\n------------------------------------------------------------------------FSLLVVIFFTGAGNSLNDYFDREIDKTAHPERPIPRGLVSPRS----ALILSVVSFSIAIILSSFIN-LWSLGIVLTSILFMISY-----EVSLKREGLAGNLAISWLTGALFLFGGAAV-DRME-VAWILGALAFLATLGREIVKDIQDVQGDRGIRL-TLPMRIGARNAGFVASL--SFIGAVLLSPVPYMQELLSIYYVPIV-----------------------------------------------\n>UniRef90_A0A7C7KI85/20-207 [subseq from] Geranylgeranylglycerol-phosphate geranylgeranyltransferase (Fragment) n=1 Tax=Marine Group III euryarchaeote TaxID=2173149 RepID=A0A7C7KI85_9ARCH\n-------------------------------------------------VIAGSFIAAGP--EIMDFqIEVAICCVC-SMILVGGGNALNDYNDRETDKENHPERPIPSGSISADTASIYAQALLGSGLLI--LL-FALENKMPFV--IALIGIILLIAYE---NGLKAAGISGNITVGLMSGAVFLFAGMAVN-DPGPTLWMFGLA-VLATITREIIKDIQDLEGDRD--RRTLPASIGIENSMRVAILFL-------------------------------------------------------------------------\n>UniRef90_A0A8T5TZB5/56-264 [subseq from] Geranylgeranylglycerol-phosphate geranylgeranyltransferase n=1 Tax=Candidatus Lokiarchaeota archaeon TaxID=2053489 RepID=A0A8T5TZB5_9ARCH\n------------------------------------------------------------------------------------GNIINDIYDIEIDKINRPKRPIPRGSISLKQAKGLFFLYLIIGIIISL-INTLILSLTLINLALAFFFGFMTWVYAKW---GKKSGFLGNIIVGISFSI-GLLYGAFLNSPIiPPYIFYFFLTaFSL-LVAREIIKGCEDIEGDRNQGVKTLAIKIGIKNSRNVAVTF---SLAAIIFFILPILTNILNPILFILLmvlgLIEVAYTIFLMLSSKLEK----------------------------\n>UniRef90_B7R272/51-206 [subseq from] Digeranylgeranylglyceryl phosphate synthase n=1 Tax=Thermococcus sp. AM4 TaxID=246969 RepID=B7R272_9EURY\n----------------------------------------------------------------------------------AGGNTINDYFDYEIDRINRPERPLPRGAMDRRTAFWYAMFLFALGLLSALLISVEA-FAFALLAYVTM------FLYA---WKLKPLPFIGNLAVAALTGATPLYGAIAVgkFG-LAGTLAVCAFL---VNVAREIVKDIEDVEGDLKKGAKTLPILIGRRKAAYVASLF--------------------------------------------------------------------------\n>UniRef90_A0A8T5NMC2/41-242 [subseq from] Digeranylgeranylglyceryl phosphate synthase n=2 Tax=Archaea TaxID=2157 RepID=A0A8T5NMC2_9ARCH\n----------------------------------------------------------------------LAASLV-VFMFTGAGNTLNDYLDRDIDRLNHPERPIPAGRVK-PRTATVLS-GVLFSVSVILG--LWLSLYCMLIILLNL-AIMLAYEFRTKSLGLSGNIMIS--WLTASLFLFGGFAVLDSFPSIMEPVLFMFFLSFFATLGREIAKDIQDMAGD--VGRKTLPMRIGAAGAGKVA-SMAFLFGIGLSPlpYFLGIFGFFYL--VAVLLADAIF-----------------------------------------\n>UniRef90_V7AK96/158-346 [subseq from] Naringenin 8-dimethylallyltransferase 2, chloroplastic-like n=1 Tax=Phaseolus vulgaris TaxID=3885 RepID=V7AK96_PHAVU\n-------------------------------------------------------------------------ALLPFTLMDFYVNGVNQLYDLDIDKINKPFLPLPSGAFSFTTGVLITVSSAIMGFLTTYMIGSWP-----LFWgLLSFFVIWSGYSIKGPLLRWKQNPVLAAASIiSTMAIVFPIaFFYHIKtFvlkravGFPKP-LMFFVAFTTIYSLGIALFKDIPDIEGDKAFGIQSFSTRLGQKKVFWICISLLEsAFGVA-------------------------------------------------------------------\n>UniRef90_A0A5N5MFA3/148-342 [subseq from] Homogentisate phytyltransferase 2, chloroplastic n=10 Tax=Saliceae TaxID=238069 RepID=A0A5N5MFA3_9ROSI\n--------------------------------------------------------------------------------GNGYIVGINQIYDIGIDKVNKPYLPIAAGDLSVQSAWLLVIFFAVAGVLI-VGLNF-----GPFITSLYCLGLFLGTIYSVPPLRFKRFPVVAFLIIATvRGFLLNFGVYHATRAALglpfewSSPVAFITTFVTLFALVIAITKDLPDVEGDRKYNISTLATKLGVRNIAFLGSGLLLVNYVGAVLSAVYMPQDFRRSLM--------------------------------------------------\n>UniRef90_A0A7X7UHB6/53-225 [subseq from] UbiA family prenyltransferase n=1 Tax=Myxococcales bacterium TaxID=2026763 RepID=A0A7X7UHB6_9DELT\n------------------------------------------------------------------------LGCLAAALLNAASNTFNQLWDIEEDRINKPHRVMVLGLIPWWNALGYSLLLYGLSLIIAYRIQPapGVRHAFWCIVPTVLA----TVFYSVKPIRLKTRGWYANFTIALTRGGLLFVAGWSCVAPANRLePWLLGLIFLLFLLGATTSKDFADLPGDSATGVRTLPVQYGHRKAARV------------------------------------------------------------------------------\n>UniRef90_A0A5A7TNV9/144-364 [subseq from] Homogentisate solanesyltransferase n=1 Tax=Cucumis melo var. makuwa TaxID=1194695 RepID=A0A5A7TNV9_CUCME\n------------------------------------------------------------------------------ICGNGYIVGINQIYDIGIDKVNKPYLPIAAGDLSVKSAWLLVIFFAVAGLLI-VGLNF-----GPFITSLYSLGLFLGTIYSVPPFRMKRFPVAAFLIIATvrGFL-LnfgVYYATRAALGLTfewsSPV-AFITTFVTMFALAIAITKDLPDVEGDRKFQISTLATKLGVRNISFLGSgLLLLNYVAAIAA-AIYMPQAFNRFIMIpvhAILALSLIFQ-VYFLHYSLTN----------------------------\n>UniRef90_UPI001CFA5BB8/134-334 [subseq from] homogentisate solanesyltransferase, chloroplastic isoform X1 n=2 Tax=Mangifera indica TaxID=29780 RepID=UPI001CFA5BB8\n------------------------------------------------------------------LLKAFSGVL-ALICGNGYIVGINQIYDVGIDKVNKPYLPIAAGDLSEQSAWSLVIFFAVTG------LLIVALNFGPFITSLYSLGLFLGTIYSVPPLRMKRFPVAAFLIIATvrGFL-LnfgVYYATRAALGLsfeWNAPVAFITTFVTLFALVIAVTKDLPDVEGDRKFQISTLATKLGVRNIAFLGSglLLVN-YVAAILA-AIYMPQ---------------------------------------------------------\n>UniRef90_A0A8S0R5K5/132-357 [subseq from] Homogentisate solanesyltransferase, chloroplastic n=3 Tax=Olea europaea subsp. europaea TaxID=158383 RepID=A0A8S0R5K5_OLEEU\n------------------------------------------------------------------FLKAFSGL-LALICGNGYIVGINQIYDVGIDKVNKPYLPIAAGDLSEQSAWFMVLLLAVVGLLI-VG-----MNFGPFITGLYCLGLFLGTIYSVPPFRMKRYPVIAFLIIATvrGFL-LnygVYYATRAALGLSfewSSPVAFITTFVTLFALVIAITKDLPDVEGDRKFQISTLATKLGVRNIAVLGSGLLLINYIGSILVAIYTPQAFKRSLMVaahLILAVSLTFQTWLL-----------------------------------\n>UniRef90_A0A8J9SJH8/156-322 [subseq from] Homogentisate solanesyltransferase, chloroplastic n=1 Tax=Coccomyxa sp. Obi TaxID=2315456 RepID=A0A8J9SJH8_9CHLO\n-----------------------------------------------------------------------------G---NGYIVGINQIYDVDIDTVSKPFLPIAAGELS-PGV-AWVLCVALAAAGLAIT---AANFGRPITLLYA-FGLFLGTIYSVPPLRLKRFAVAAFMIIATvrGFL-LnfgVYSATRAALGlpfQWSPAILFITCFVTMFAVVIAITKDLADVEGDRKYGIETFSTRLGTRRVTFL------------------------------------------------------------------------------\n>UniRef90_A0A5A7RQF4/6-221 [subseq from] 4-hydroxybenzoate polyprenyltransferase n=2 Tax=Thermoplasmata archaeon TaxID=1906666 RepID=A0A5A7RQF4_9ARCH\n-------------------------------KAWLQLVRPFTLIApfiaVFFGVIIQLAAYG----DLSSFLPNLHIIIFAAlalSAAQAVGQILNQIEDVEIDILNhKDYRPIPSGKISVPQAEIVTWALAIF--SIIVGFAVS--NYYGIFMVVFL---LFGILYNLEPFRMKRRLWINTISLSLSRGLLPLPAAWSIFGNPGDaSPWLLGSIMALWVLAWQNTKDIDDVKGDRDCGIMT-PVVYhRWKTLTRIIGI---------------------------------------------------------------------------\n>UniRef90_A0A2N2LBJ1/45-232 [subseq from] Prenyltransferase n=1 Tax=Candidatus Cloacimonetes bacterium HGW-Cloacimonetes-1 TaxID=2013733 RepID=A0A2N2LBJ1_9BACT\n--------------------------------------------------------------------------FLSVFLISASILVMNDYFDVESDRINAPERPIPSGLVSPGEALFFSLFLLLGGLVISGLLG-------TIAFLISLGLAVIGFLYNR---YFKRTGLPGNMMVSLSVGTTFVYGGASVGYPFHKTVVLFGLIAALIDLGEEIAADAMDMEGDKLISSNSLAIKWGRGVALKVSAVVFSIVvLLTLVPFILKWFTVIYL-----------------------------------------------------\n>UniRef90_A0A7C0WFU9/20-213 [subseq from] Geranylgeranylglycerol-phosphate geranylgeranyltransferase n=1 Tax=Bacteroidetes bacterium TaxID=1898104 RepID=A0A7C0WFU9_9BACT\n----------------------------------------------------------------------IFLACLSGGIITAAANAVNDYFDIEIDRINKPQRPLPAGKLQ-PGAVRNFAILLFC-IGPVLGGFISL-----TAFIIALSASVLLFFYSSH---FKRTVLWGNFIVS-YFSALAFIYGGVAVNRVEIAVIPAAFAF-FFHFGREILKDIEDMEGDRLEKADTFPVRFGLRCSRRLITLI--FFLLICLTFLPYIYQ-VFGKIYLLIVL---------------------------------------------\n>UniRef90_UPI0005B288DE/37-241 [subseq from] UbiA family prenyltransferase n=1 Tax=Methanobrevibacter wolinii TaxID=190977 RepID=UPI0005B288DE\n-------------------------------------------------------------------------SLIATFLALGGGNTINDVFDYKIDCINKPNRPIPSGKISLNNAKIYAYSLFIISIIIGGIITYLVSSIWPIIVV--IGACILEYFYAR---NFKSSVLIGNIIVGF-LTGLCFIFGGVVIGAEThgFKIILISLILGFFAIlmttAREIIKDMEDLEGDKKENTRTFPIVYGKNKAAYLSsgIIFIDTILCPLL-YIEHIFNIYY---IIMVFFG--------------------------------------------\n>UniRef90_A0A5E4J5T6/32-195 [subseq from] Digeranylgeranylglyceryl phosphate synthase n=1 Tax=Uncultured archaeon TaxID=115547 RepID=A0A5E4J5T6_UNCAX\n-------------------------------------------------------------------IEASAFIFLAVFLITGAGNAINDYYDREIDAVNRPGRPIPSKRISPGAAFNYSLALFAAGCLLA-GLV------NQICLAVSIFNSALLFFYAR---NLKATPLAGNVCVA-FLTGSTFLFGGAARGAAGLWAnQIPFLLSFLASMSREIAKDIEDVEGDRLGGARTLPILAGEK-----------------------------------------------------------------------------------\n>UniRef90_A6UVU6/20-238 [subseq from] Digeranylgeranylglyceryl phosphate synthase n=1 Tax=Methanococcus aeolicus (strain ATCC BAA-1280 / DSM 17508 / OCM 812 / Nankai-3) TaxID=419665 RepID=DGGGP_META3\n---------------------------------------------ASFGTIIGGLIASNFNFGLIGYILLASL---IVFLVCGFGNALNDIQDIEIDKINKPNRPLPSNKISLKSATIFSYLLMISGIIISL----FNM----ICFAIALINSIVLYLYAK---KYKRNKIIGNLIVAY-LTGSIFIFGGASVGNVEITL-ILFLCALFATWSREIIKDYEDLDGDKSEGVISLPIKYGKNSI-FVAIgfLLCSIL----LSPLPYILGMFGAPYLMAIMICNVL-----------------------------------------\n>UniRef90_A0A497LPJ7/7-211 [subseq from] Geranylgeranylglycerol-phosphate geranylgeranyltransferase n=1 Tax=Candidatus Bathyarchaeota archaeon TaxID=2026714 RepID=A0A497LPJ7_9ARCH\n----------------------------------LRLMRPVNCVMMGVAVLIGEFiALKGSLNPYASLLGFLTAFT-----LAGGSMAANDYFDREVDTVNEPDRPIPSGQVTPGKALA--FSALLGALGLAFAFLSWRFFQ-GLFAPLVAGISFAlALGYNGW---GKRFGLPGNLMVSA-CVAVPFLYGAFMVGVLPSLLLAFfAALAFLSNTGREIVKGIADMAGDRLRRIETLALKYGPRPAAWAAA----------------------------------------------------------------------------\n>UniRef90_UPI0021AC208A/19-209 [subseq from] UbiA family prenyltransferase n=3 Tax=Saccharopolyspora TaxID=1835 RepID=UPI0021AC208A\n-------------------------------------WRPYtTCYPAMVGI-AGAVTAG-AGWGVPLLAAA-VVPA-LGW-LSGH--YLGDYFDRELDAIGKPQRPIPSGRLS-PRAA------LACGVGCAAAAAVFALlvNWNAVLLVVVATAGIVAYSR-----FCKARGLSGNLVRG-SLTALALAAGALLGADRVPwTVLVFALVFLAHDAASNLVGTMRDVDGDRAGGYRSVPVRSGIPVAV--------------------------------------------------------------------------------\n>UniRef90_A0A6V8EKG4/58-291 [subseq from] UbiA family prenyltransferase n=7 Tax=Archaea TaxID=2157 RepID=A0A6V8EKG4_9ARCH\n-----------------------------------------------VGVFLGAVLALGEFPS-DDNLLITTLLALSVYSFMASWNALNDYLDLEIDRVNRPDRPLPSGRISKRTALISiILTGLISFISLFFaavtanSIGEFDEWKYTILIWIMALALLLNYEDDRWLLGLKNRGLPGNMAISLSVGLVVLYGAAGVFEPLNPRALSLFFVGTLYNFAREIIKDVEDMEGDEGRNTYAMRVGADkARTVAWAVLLL-T-LIALLTPFAMGVFNQLHLLLVAP------------------------------------------------\n>UniRef90_A0A7Y5RN57/54-240 [subseq from] UbiA family prenyltransferase n=1 Tax=Planctomycetaceae bacterium TaxID=2026779 RepID=A0A7Y5RN57_9PLAN\n--------------------------------------------------------------PEPDQLVTLVSIACAALLLQAASNALNQICDFSIDVYAKPKRPLPMGEMGLTG----AAVAAATCYACALLLAVMASDAKPETMGAFFAAGFATVIYSAPPLRLRRFDWIATLTHGLP-TALMVVAGWSLWGALNVAAPwIIGGAALIFLLGATATKDFTDMDADEHFGVSSLPSKYGPDRATKIIVPFLFV-----------------------------------------------------------------------\n>UniRef90_A0A250WRY9/114-282 [subseq from] Homogentisate phytyltransferase 2, chloroplastic n=1 Tax=Chlamydomonas eustigma TaxID=1157962 RepID=A0A250WRY9_9CHLO\n--------------------------------------------------------------------------------GNGYIVGINQIYDVDIDIVNKPFLPIAAGEMSIGVAWASIIALAVMGLGIV------TMNFGPLISGLYTFGLLLGTVYSIPPLRLKRFAVPAFLIIATvrGFL-LnfgVYYATRAaLGGSFewSPAIMFITVFVTVFATVIAITKDLPDVDGDKANGIETFATRMGVKNVSLISA----------------------------------------------------------------------------\n>UniRef90_A0A842KSH5/46-257 [subseq from] UbiA family prenyltransferase n=1 Tax=Nitrososphaeria archaeon TaxID=2268198 RepID=A0A842KSH5_9ARCH\n--------------------------------------------------------------------------FLTGFFISCYSMIVNDIYDIEVDRINNMDRPLAKGEITVKSALAYSISLLFIGLAFAYFTSIL---NF----IIAILFAFISWLYN---FSLKKHGIVGNMTVAVSTI-VPYLYGNIILSynnmvgenilsnpiLLSPTVCWFSLVSFFAVTGREVIKTISDIEGDKIRGVKSMAICWGKERAAKTGALFFI--LAVICTLGPYIFREMGTIYLLAVLFPDLLFI---------------------------------------\n>UniRef90_A0A4D6MT72/156-344 [subseq from] Homogenitisate phytyltransferase n=3 Tax=Vigna unguiculata TaxID=3917 RepID=A0A4D6MT72_VIGUN\n------------------------------------------------------------------------QALLPFTLMDFYVNGVNQLYDYEIDKINKPFLPLPSGAFSFTTGVVVTVGSAIMGFLASYMIGSWPLFW----GLLSFFIIWSGYSIKGPFLRWKKNPLLAATCIYTTlalIFPISFFYHMKTFvlkravTSLKP-LMFFVAFTSIYSLGIALFKDIPDIEGDKAFGIQSFSTRLGQKKVFWICVSILEsAFGV--------------------------------------------------------------------\n>UniRef90_UPI0003639E2A/26-233 [subseq from] UbiA family prenyltransferase n=1 Tax=Methanothermococcus thermolithotrophicus TaxID=2186 RepID=UPI0003639E2A\n----------------------------------------------------GGLIASGFE---TGFMGSILMASLVVFLICGFGNALNDIYDIDIDKINKPSRPLPSGKISLKNAWFFSYFLVFTGLL----LSLF---NFNCF-IIAIVNSLVLYYYAK---RYKRNKIVGNLMVA-YLTGSVFVFGGAAVGNIGITII-LFLCAMFATWAREIIKDFEDMDGDIKENVISLPIKYGKKSLYFAAFFLMMAVLLSPLPYIMGMFGIIYLILIVL------------------------------------------------\n>UniRef90_C6A2C9/8-206 [subseq from] Digeranylgeranylglyceryl phosphate synthase n=9 Tax=Euryarchaeota TaxID=28890 RepID=DGGGP_THESM\n-----------------------------------EILRPINCL--IAGLvgILGATVALGHLPPIKTSLLIFL----VVFLECSWGNIINDYFDYEIDKINRPNRPLPRGALSKNIALVYGISLGGVAILIAYLI------NFEA-FIFALGAYLLMYLYA---RKLKPQPFIGNLVVATLTGITPIYG-AIAVGKIGLA-GYLALCAFLVNVAREIFKDIEDIEGDKAQGAKTLPIVWGIESSSKIGVIF--------------------------------------------------------------------------\n>UniRef90_A0A419WP06/48-268 [subseq from] Chlorophyll synthase n=1 Tax=Halopiger aswanensis TaxID=148449 RepID=A0A419WP06_9EURY\n--------------------------------------------------------PGAFDWTTA------TLAAVVMVLAYGIVYLYNYFTDVEEDRLNDSYNPVLDETYR-RVIIAYLGTALVATVGIS------AAYLGPLPLAVVLFYLCTGVAYSTPPFRFKKRFVLKNVVVALFSGPLLLVMTSSLTGTIAVLDVVMVAFFGLIALTTSIVGDFRDIDGDRKAGVRTVPVVLGVrGTGHYVLAwTLVQLLVLVVPIGLGYVDPR-Y-LLVLLAILPRLRFVYAMYA----------------------------------\n>UniRef90_A0A7C1B5H6/52-214 [subseq from] Prenyltransferase n=1 Tax=Methanomicrobia archaeon TaxID=2268195 RepID=A0A7C1B5H6_9EURY\n--------------------------------------------------------------------------------LNNVAHPTNDYFDREIDKYARPDAPIPSGDLSPEEAKRDVIFhYIIAPVLIILIAKLLPVKTLPLITVAFFGLALTA-IYSVPPISTRKRGILKNITVGLTFPTAffgGWVAVNGWSMDIKPLILISVFFFL--IVCDTLLGDIHDMVGEKRVGCRTLPVRIGIKN----------------------------------------------------------------------------------\n>UniRef90_A0A7C2L7P7/24-256 [subseq from] Digeranylgeranylglyceryl phosphate synthase n=2 Tax=Nitrososphaeria archaeon TaxID=2268198 RepID=A0A7C2L7P7_9ARCH\n----------------------------------------------------------------------LVLALITAYGLCGSSMGFNDYFDREVDRVNAPWRPIPSGTVSASEAAA-----FSAALGI-IGLTSSALTSVQCLIVASIAYA-ASLAYN---AWLKRSGLPGNIIV-SGVVAAPFIYGSILSdGYISQRLATFILPVFLSNLGREIIKGISDVEGDSLRGVKSAARIMGPRFAARLGAslYMAAVAM-SPLPYILGLVSWIYIPIVAT-ADAGFTYSAYSILKDhSGENALKVKSMTLIWMLLGL------------\n>UniRef90_UPI001CFEA451/55-218 [subseq from] UbiA family prenyltransferase n=1 Tax=Microseira wollei TaxID=467598 RepID=UPI001CFEA451\n-------------------------------------------------------------------------------------TSVNDIADRNIDAINlpnDPSRPLVTGAADVGQLWKLFSVASVLAIALLLPINPMAAG----IIVLSI---AIGVLYSLPPIQFSYRTFLAPLTLAVAYVGIPYWLGVAIVGdTIKASDLPLMAALYLLFTGRIILKDFRDREGDATYGKPTFLLKYGKPATCL--VSLLAIC----------------------------------------------------------------------\n>UniRef90_A0A7C7Q104/47-232 [subseq from] 1,4-dihydroxy-2-naphthoate octaprenyltransferase n=1 Tax=Armatimonadetes bacterium TaxID=2033014 RepID=A0A7C7Q104_9BACT\n----------------------------------------------------------------------LT---LIGmiAIHTG-ANVLNDYFDHlsgADEAQTRPLRPFAGGSRAIQDgIVTASTMLKIGAVALAFGIAIGIylvwRVGLPLL-LIGIGGVFCAYFYTAPPIQLAHRG-LGELAVGMGFGVLPVLGTYYVQaHGFDWRALLASLPIALLIAAVLWVNEFPDLESDAQVGKNHLVVRLGKQRAAIVYAFLI-------------------------------------------------------------------------\n>UniRef90_A0A8S1ZYA5/36-236 [subseq from] Genome assembly, chromosome: 3 n=1 Tax=Arabidopsis arenosa TaxID=38785 RepID=A0A8S1ZYA5_ARAAE\n------------------------------------------------------------------VLKALSGL-LALICGNGYIVGINQIYDIGIDKVNKPYLPIAAGDLSVQSAWLLVIFFAIAGLLV-VGFN-----FGPFITSLYSLGLFLGTIYSVPPLRMKRFPIAA-FLIIATVrgFLLNFGVYHATRAALglpfqwSAPVAFITSFVTLFALVIAITKDLPDVEGDRKFQISTLATKLGVRNIAFLGSGLLLVNYVSAISLAFYMPQ---------------------------------------------------------\n>UniRef90_A0A8T4DP15/53-251 [subseq from] UbiA family prenyltransferase n=1 Tax=Candidatus Thermoplasmatota archaeon TaxID=2806419 RepID=A0A8T4DP15_9ARCH\n------------------------------------------------------------------------------LFLEASTFALNDYYDLEIDRINKrTDRPLVRGDISPKTALNIFYVLFPLGLISSYFVNMTC---FLIA----LITALISVLYDV---KMKKIKLIGNFYI-AYIMAIPFVFGGATvlgnnpfsLGTINPAIYIIALIAFLAGTGREIMKDVMDYEGDKLQGVRSFPRYIGLRASNavaslfYVCAVAISFLPYFSTAFGFYYRNIIYFIL---------------------------------------------------\n>UniRef90_A0A218P6S7/25-206 [subseq from] Digeranylgeranylglyceryl phosphate synthase n=1 Tax=Thermococcus pacificus TaxID=71998 RepID=A0A218P6S7_9EURY\n----------------------------------------------------------GSIVAVGDIPAPRTALLVFLVVVLGCAggNTINDYFDYEIDKINRPERPLPRGAMSRRTALYYSLALFAVGLSLAALINIYA---FTIALVAY----VMMFLYA---WKLKPLPFVGNLTVAALTAATPLYGAVAVEH-LGL-AGYLAVCAFLVNVAREVIKDIEDVEGDVAKGARTLPILWGNKKAARVGALF--------------------------------------------------------------------------\n>UniRef90_A0A497G8L1/38-255 [subseq from] MFS transporter n=1 Tax=Thermoprotei archaeon TaxID=2250277 RepID=A0A497G8L1_9CREN\n-------------------------------------------------------------------VDSTTALLLSTavALVAAGGNILNDYYDREVDSVSKPWRPLPSGRIS-PRAA------LVAA-ASAFTLGVLTS--FYVSTLCGLTAALASLMLHLYSWRVKRMGFPGNLLIA-FLSALSV--AYGALASPRPHRSLLPAIYAFLiISGREVMKGIEDLEGDRRIGVRTIAVVKGPGAALKVSSLLlLSVVAISPIP-MLVGYGLLYAFFAFMGVDAPIVTVLLYVRRDPVS-----------------------------\n>UniRef90_A0A1J5F9W2/53-212 [subseq from] Prenyltransferase n=2 Tax=unclassified Ignavibacteria TaxID=1798416 RepID=A0A1J5F9W2_9BACT\n-----------------------------------------------------------------------------------SILVLNDFFDIETDKINAPHRPIPAKLVSPSEAFWLSIFLLFVGLVLSYLISI-------IVLLFSITLAVIGFLYNG---KLKKSGLIGNILVSIS-VGMTFIYGGATVGlPLNKMVLLFSLIAVLIDLGEEIASDAMDIKGDLIINSNSLAIKYGMPAALKISGF-IFLF----------------------------------------------------------------------\n>UniRef90_A0A7L4PUP4/16-201 [subseq from] Digeranylgeranylglyceryl phosphate synthase n=1 Tax=Methanomicrobiales archaeon TaxID=2184052 RepID=A0A7L4PUP4_9EURY\n-------------------------------------------------SVAGIASLLGYLIAAGGIAPGAALLIPVVILITAAGNVINDYCDRDIDRINRPDRPIPRGSVYPRSAFLYSILLFASGIGTAV-------FTSPLCLGIALANAAILILYA---YRLKGMPFVGNLAV--SYLAASiFLFGGALAGPdgMLQTVPVVAMT-LCAMLCREMLKDAEDVEGDSEGGAVTLPMVVGVRMTSR-------------------------------------------------------------------------------\n>UniRef90_A0A6A1WB73/35-215 [subseq from] Homogentisate phytyltransferase 2, chloroplastic n=1 Tax=Morella rubra TaxID=262757 RepID=A0A6A1WB73_9ROSI\n-------------------------------------------------------------------------------CGNGYIVGINQIYDVGIDKVNKPYLPIAAGDLSVQSAWFLVIFFAVTGLLI-VGLNF-----GPFITSLYCLGLFLGTIYSVPPFRMKRFPFAAFLIIATvrGFL-LnfgVYYATRAALGLTfewSSPVAFITTFVTLFALVIAITKDLPDVEGDRKFQISTLATKLGVRNIAFLGsgLLMVN-YVASI------------------------------------------------------------------\n>UniRef90_A0A832TMV7/42-224 [subseq from] Digeranylgeranylglyceryl phosphate synthase n=1 Tax=Methanosarcina sp. TaxID=2213 RepID=A0A832TMV7_9EURY\n---------------------------------------------------------SDFLGSF-PFLDAGLVF-LVVFLISGAGNAINDYFDIKIDSINRPERPIPSGRVKAKEALYFSYSLFATGTLVAFSIN-------PVCGLIALFNSMLLIIYAK---TLKGTPLLGNLSIGYLT-GSVFLFGASVFGPEGiEALSVLFLLAALAITAREIVKDIEDMDGDSKEGADTLPLRVGAKKAGYLAVLI-GL-----------------------------------------------------------------------\n>UniRef90_F4BUH8/18-227 [subseq from] Digeranylgeranylglyceryl phosphate synthase n=7 Tax=root TaxID=1 RepID=F4BUH8_METSG\n----------------------------------------------------AAAIIGLLIAMVQDMHAALI-IAGAVFLITGAGNVINDYYDRQIDAINRPDRPIPSKRVR-PQTAFYYSIALFAAGCILAGLA------GRICLAIAAFNSLLLFFYAR---NLKATPILGNLS--VSYLTgSTFLFGGAVAGFMGILANQVpFGLSFLASMSREIAKDIEDMVGDQQGGARTLPILAGERAAAALAGLF-G--VAGVALSLLAPFGRLYLLIVAV------------------------------------------------\n>UniRef90_A0A5D0MN20/22-258 [subseq from] Digeranylgeranylglyceryl phosphate synthase n=1 Tax=Candidatus Mcinerneyibacterium aminivorans TaxID=2703815 RepID=A0A5D0MN20_9BACT\n----------------------------------IKLIRPINLFIIILSFIVGYVFTKGEISIVLPIIY----ILIA---SLGY--IINDIKDYEIDLVNEPERPIPSNTVKKKEAKIFFVILLIFFVILNFLV----KTKLLIFNDLVL---ILVIFY---SIYFKRKGFIGNLIV-AFFTISPFVAIYILTDDLKNLVAIMFFAFCI-NLLREIVKDLKDFRGDKLVKSKSLPIKYGFEYTYNILLILSFLFLAGTIYFSKSFYGGIYYIIFILIIANGINFLSLFFTKK--------------------------------\n>UniRef90_UPI00053C1CB7/128-325 [subseq from] homogentisate solanesyltransferase, chloroplastic n=1 Tax=Tarenaya hassleriana TaxID=28532 RepID=UPI00053C1CB7\n-------------------------------------------------------------------FKALSGL-LALICGNGYIVGINQIYDIGIDKVNKPYLPIAAGDLSVQSAWSLVIFFAIAGVSVV------ALNFGPFITSLYSLGLFLGTIYSVPPFRMKRFPVAAFLIIATvrGFL-LnfgVYYATRAALGLpfqWSAPVAFITSFVTLFALVIAITKDLPDVEGDRKFQISTLATKLGVRNIAFLGsgLLLLNYVSAiLIAFYM--------------------------------------------------------------\n>UniRef90_A0A8T5AXL3/8-99 [subseq from] UbiA family prenyltransferase (Fragment) n=1 Tax=Candidatus Bathyarchaeota archaeon TaxID=2026714 RepID=A0A8T5AXL3_9ARCH\n----------------------------------IRIIRPINSLMMGFAVIVGAFLAAQGLISENDVAN-LVLGSITAITLTGASMAINDYYDRDIDAVNEPNRPIPSGLIKPWESIVVAAALTMIG-----------------------------------------------------------------------------------------------------------------------------------------------------------------------------------------------------\n>UniRef90_A0A7T9DJ12/78-251 [subseq from] Geranylgeranylglycerol-phosphate geranylgeranyltransferase n=1 Tax=Candidatus Diapherotrites archaeon TaxID=2026736 RepID=A0A7T9DJ12_9ARCH\n-----------------------------------------------------------------------------------GGQAINDYFDRDVDAKQKKTRPIPSGKVSPENALLFSMILFAAGNILALLVQSPTQLTFPIAIFF----SFLFVIYSAFMQRLKFAGNV-VVALGVGFTYL---FGAS-AVQLTPLVLAVSLAPFFANWAREIIKDVEDKEMDRGNKL-SLPLITGQKNVEIITAVV---LLAGvVAGYLPAIFFNA-------------------------------------------------------\n>UniRef90_X0VE48/48-245 [subseq from] 1,4-dihydroxy-2-naphthoate octaprenyltransferase (Fragment) n=1 Tax=marine sediment metagenome TaxID=412755 RepID=X0VE48_9ZZZZ\n---------------------------------------------------------------------------------------SNDYFDHrsGNDAANRNLTPFSGGSRTIQDGILKprtvLLAaLVFYAVGIGIGLYLAATRGWPILALGA-IGVFLAFFHNAPPFNLyKRFPGAGEIAVGIGCGPITVLGAYfVQTQRLSVEAFVASIPVALLITALLYINEFHDVEADRTVGKKTLPIMFGRERAVWGYAALLG---AAYAAILVGVGARVLPLALLLGLLP--------------------------------------------\n>UniRef90_A0A4D6MYX8/111-297 [subseq from] Homogenitisate phytyltransferase n=2 Tax=Vigna unguiculata TaxID=3917 RepID=A0A4D6MYX8_VIGUN\n----------------------------------------------------------------------ILQILLPFTLIDLYVNGVNQLYDLEIDKINKPFLPLPSGAFSFKTGVIVTASSAILGFFTSYMIGSWPLFWGLLFFFLI----WSGYSIKGPLLRWKKNPLLAAICIFSTmtFIfPLSFFYHMKTFvlkkaGVFPKPLMFSVVFMSLYSLGISLFKDIPDIEGDKAFGIESFSTRLGQKRVFWICVSIFES-----------------------------------------------------------------------\n>UniRef90_A0A8T5S816/51-217 [subseq from] Geranylgeranylglycerol-phosphate geranylgeranyltransferase n=1 Tax=Candidatus Lokiarchaeota archaeon TaxID=2053489 RepID=A0A8T5S816_9ARCH\n-------------------------------------------------------------------------------FIAGSGNVINDYYDIEIDKINRPDRPIPRGSITLKQAMIWWIISALIGLVIAiiHGLL--FILGF-LNIIIALFMVFIGWLYAV---WGKKNGFIGNIIVSVSFsIGLV--YGAILNSSNIPYYIYFFFLTSfFLLLSREIIKGCEDIEGDKNEGVKTLAIKIGIEKSTKISMIF--------------------------------------------------------------------------\n>UniRef90_A0A7C2H700/47-246 [subseq from] Geranylgeranylglycerol-phosphate geranylgeranyltransferase n=2 Tax=Candidatus Bathyarchaeota archaeon TaxID=2026714 RepID=A0A7C2H700_9ARCH\n---------------------------------------------------------------------------FSMAFITSAGFALNDYFDRESDAVIKPKRPIPSGALSLKQVVAIAVLFFVLGLSLAALIN-------KLCLIILLVDSILLVIYSAF-IK-RKSGFAANILVGLLT-GTAFLYGEAVtLGadVISPGALTFAslSLYPIAfgTIGGNVLRDVLSIEGDAKVGYPTLPQKIGSANAVRVAAAFFIITSLsTPLPYLLNQFTLYYLPLMLLW-----------------------------------------------\n>UniRef90_A0A554MX21/37-244 [subseq from] Digeranylgeranylglyceryl phosphate synthase n=1 Tax=Haloglomus irregulare TaxID=2234134 RepID=A0A554MX21_9EURY\n--------------------------------------------------------EAGLLLPVPPEFRVAA-AVCATVLAVGGGNAINDYFDREIDRINAPDRPIPRGAVSPRGALAFSLALFVLAVALALTLPALAIA---IA-VVNL-VALVAYTELFKGLPGVGN-LIVAYLGGSTF----LFGGAAVGGDLS-TVGVLFALAALSTFAREVVKDVEDVAGDREEGLHTLPIAVGERRALVAAAAA--LGLAVLASPLPFVVG-TFGVVYLVLVL---------------------------------------------\n>UniRef90_A0A1F5YF23/53-229 [subseq from] Ubiquinone biosynthesis protein UbiA n=1 Tax=Candidatus Glassbacteria bacterium GWA2_58_10 TaxID=1817865 RepID=A0A1F5YF23_9BACT\n------------------------------------------------------------------------DLILLGAAMAGtlnaASNVLNQIFDLQNDQINKPRRMLPSGKITVRAAAVFAVALYAAALWMAWLVAPGGRHEC---FWLVLSAAALTYVYSGKPFRTKRHCIGANLTIAVPRgclLKVAGWSCVAPIATdLEPW--YIGGIFFLFLLGASSTKDYSDMQGDRAAGCITLPIRYGVKVSARM------------------------------------------------------------------------------\n>UniRef90_D7DUX5/35-226 [subseq from] Digeranylgeranylglyceryl phosphate synthase n=1 Tax=Methanococcus voltae (strain ATCC BAA-1334 / A3) TaxID=456320 RepID=D7DUX5_METV3\n-----------------------------------------------------------------NYSKELILIFLVVFLICGYGNAINDICDLEIDKINKPERPIPSGRVSLKSAKIFSTIIVILGVFLSF-FNIY-------CTLLAIFNAIVLYLYAK---RYKKNKIVGNVLVGYLTGSVFLFGGIAVNNVYDIGILFVSAL--LAIWSREIIKDYEDIEGDELEGVISLPIKnkpFSLKLATLLLILAILV---SPIPYLIGIFGIYY------------------------------------------------------\n>UniRef90_A0A662VEC6/65-237 [subseq from] Digeranylgeranylglyceryl phosphate synthase n=1 Tax=Thermoprotei archaeon TaxID=2250277 RepID=A0A662VEC6_9CREN\n---------------------------------------------------------------------------------SAAGYVINDYFDIEIDKLNKPYRPLPSGRVSPSEAYRLSIALFIIGIA----LSAWIG---IVVLLFTVANAILIYIYS---YKLKKLGLIGNLVIAlcSSNTilfgSLAFIeSNNQSFTALLPSIPLAV-IAFLLVLAREFVKGIEDYIGDKEHGVHTLAVIIGPRKSVFITLITISILIS-IS-----------------------------------------------------------------\n>UniRef90_A0A7J2X8F0/18-250 [subseq from] Prenyltransferase (Fragment) n=1 Tax=Thermoplasmatales archaeon TaxID=2268204 RepID=A0A7J2X8F0_9ARCH\n----------------------------------------MIFIAILIGSIIGLNGQGFLPWDK-FVLTFFTALF-----LEASTFALNDYYDLEIDKHNKrEDRPLVRGDLQPKTALALFFAFFPLGIICAYFVNLTC-------FVIALVTAFLAILYDV---KMKKIKLIGNFYI-AYVMAIPFvFGGAAVFPSnvfsfdVSPGVYIVALIAFLAGAGREIMKDVMDFEGDKEKGVKSFPRYIGVRWSNVVAGLfyFVAVFLSFLpflsPRYILYYHNYLYFFIVLA------------------------------------------------\n>UniRef90_A0A848G620/47-250 [subseq from] Prenyltransferase n=3 Tax=Zoogloea TaxID=349 RepID=A0A848G620_9RHOO\n----------------------------------------------------GLAAAHGSG-VPLDLAKAVLSVLFALVAHAGI-NVLNDYYDArsGADAANtERIYPFTGGSRFIQNGVlSEAetGRLGYALLALVVPAGLWlATHSAAGLILIGLAGLFLGWAYTAPPLALVSRG-LGEAAVAAGWLIVIIGSDFVQRGSFSPVPFQAGLSYALLVAAILFVNEFPDRQGDASAGKRTLVVRLGPDTAKWVCLGLVL------------------------------------------------------------------------\n>UniRef90_A0A0R0I1T3/143-336 [subseq from] Glycinol 4-dimethylallyltransferase n=2 Tax=Glycine subgen. Soja TaxID=1462606 RepID=A0A0R0I1T3_SOYBN\n-------------------------------------------------------------------FIGLSQVLVAHFFMDLYINGVNQVFDFEIDKINKPYLPLPSGKLSFTN----AVFITVSSAVLSFGLSSIIG-SRPLIWSLVLCfLPWTGYSVNVPMLRWKRYPLLAAMIIFFSWgIIFPitFFLHMQTFVFKRPVIfprsLIVTIVFsSLYAIGIALSKDIPDIEGDKKFGIHSFSARLGQKQVFWICVSLFEMA-FGV------------------------------------------------------------------\n>UniRef90_A0A328RUK0/31-233 [subseq from] Digeranylgeranylglyceryl phosphate synthase n=1 Tax=Methanosphaera sp. SHI1033 TaxID=1945632 RepID=A0A328RUK0_9EURY\n--------------------------------------------------------------NWEIILGAITVFI-----ATGSGNTINDYCDYEIDKINKPYRPIPSGKIELKIALYYSLILFIIAI--IMGFIISIENGVM-VIICTI--LMIVYAYD-----FKRRCLIGNITVSL-LTSLTFVFGGLITGDVIVS-MLIGLFAFLMTLSREIIKDAEDVEGDLREHAHTFPIVYGKRNAIIVAVI-LNILTCLLS-PILYILNIFTISYLVIVLIADIIF----------------------------------------\n>UniRef90_A0A5E4I4N6/57-254 [subseq from] Digeranylgeranylglyceryl phosphate synthase n=1 Tax=Uncultured archaeon TaxID=115547 RepID=A0A5E4I4N6_UNCAX\n----------------------------------------------------------------------------------TSTFALNDYYDLEIDRINKrTDRPLVRGDLSPKTALNLFYLLFPLGLLCSYFVNMTC---FLI----ALITALISVLYDAKMKKIK---LIGNFYI-AYIMAIPFVfggvtvLGNSAFSleAINPAIYIIALIAFLAGVGREIMKDVMDFEGDKRQGVKSFPRYIGIrasnGIAAsfYLWAIALSFLPFFLASFGVYYQNITYFILVFI------------------------------------------------\n>UniRef90_U1N7Z5/29-270 [subseq from] Digeranylgeranylglyceryl phosphate synthase n=1 Tax=Haloquadratum sp. J07HQX50 TaxID=1238426 RepID=U1N7Z5_9EURY\n----------------------------------------------------GLTFTGSFVATGVDAPVRITAAIIVTVLATAGGNAINDYFDRAVDAINRPQRPIPRGAVTPSQTAIFSALLLSAAT-------VTASILPPLALIIAVSNLIALVLYTN---IFKTRPVVGNLIVASLTGSTFLFGAAAVYAADVKTVWMLAVLAGLATFAREIAKDVEDRVGDKTQGLQTLPIMIGDTYALHVATGALVVAVLASSGPMLT---GGYGISYLLLVAPA----DLIMLRG-MKRAYQNPASAQRRLKQGM------------\n>UniRef90_A0A835VYD7/25-212 [subseq from] Homogentisate phytyltransferase n=2 Tax=Chlamydomonas TaxID=3052 RepID=A0A835VYD7_CHLIN\n--------------------------------------------------------------------------------GNGYIVGINQIYDVDIDVVNKPFLPVASGELSPALAWGLCLTLAVAGAGIV-----AANFGSLITS-LYTFGLFLGTVYSVPPLRLKQYAVPAFMIIATvrGFL-LnfgVYSATRAALGlpfEWSPAVSFITVFVTMFATVIAITKDLPDVEGDQANNISTFATRMGVRNVALLAIGLLMANYLGAIGLaLTYSH----------------------------------------------------------\n>UniRef90_A0A661A791/19-272 [subseq from] Geranylgeranylglycerol-phosphate geranylgeranyltransferase n=2 Tax=bacterium TaxID=1869227 RepID=A0A661A791_9BACT\n---------------------------------------PVNGLIAFLSVLSGGFVSGGL--NRDNFLIALSVFFL----VLGG-NGINDIFDMEIDRVNRPERPLPSGR--VPRRLWTFLTVLFFVISLLLVIPAGVHH-------ITIAGIYVILLSLYTPF-FKPLPLLGNLVIALlGGFAFIWggLAGGSVLKTIYPGVFAF-----LIHLSREIVKDVEDFEGDRKAGLRTLPIIIGKDKSILLSfIILLMLFFTVVSSLWFYNVYYIFGMV-VLVLIPLVVFIYTG-LRKQPEPGVM-QKRLKILMVSGLIA----------\n>UniRef90_A0A5E4P523/45-208 [subseq from] Digeranylgeranylglyceryl phosphate synthase n=1 Tax=Uncultured archaeon TaxID=115547 RepID=A0A5E4P523_UNCAX\n-----------------------------------------------------------------------------PPFMIEVaAFSINDYFDVEVDRRNgRADRPLVTGEI--PKENALYLSVAAAIIGVA---DSWFIN--PACFVIALAVAGASFLYS---FKLKDMGLVGNSYVGAT-MAVPFVFGNlSVFPTIMSSVGLLAVIAFLAGLGREIMGAVRDVEGDREReGAGTFPMLVGAQAALIFSA----------------------------------------------------------------------------\n>UniRef90_A0A3D6B8E9/23-222 [subseq from] Prenyltransferase n=1 Tax=Ignavibacteriales bacterium TaxID=2049428 RepID=A0A3D6B8E9_9BACT\n-------------------------------------------------VVLGQLFALGYFASlVLTFTAALSVFFISASILV-----SNDYFDIETDKINAPHRPIPSGLVSPAQALALAVFLLITGSILSLTISISA-------LLFSIGLTIIGLLYNR---KFKKHGLIGNLIVSFSVGMTFVFGGLSVGMPFNKVVLFFAVIAALVDLGEEIAADSMDVKGDKLIDSKSIAIKHGKEKALRVSTfIFVLVILLSLIPFL--------------------------------------------------------------\n>UniRef90_A0A843BQX5/42-224 [subseq from] Geranylgeranylglycerol-phosphate geranylgeranyltransferase n=1 Tax=Candidatus Heimdallarchaeota archaeon TaxID=2026747 RepID=A0A843BQX5_9ARCH\n------------------------------------------------------------------HLPSLIMIFIGGWALSASAMVLNDYFDIEVDKINDPKRPIPSGEITPKQALTFGIILIVIGILMGIGIDLYEFFNG---SGLQIGVSIVTAVICA-IMAIAYTRYMKRFSIvGNLAVSVGVWLGF-LYGDlvLDFEISILTQCMAAAafflNFGREVSKGIMDVEGDRENNVSTVATAMGPK---WTAIIA--------------------------------------------------------------------------\n>UniRef90_M2Y0B6/178-375 [subseq from] Homogenitisate phytyltransferase n=1 Tax=Galdieria sulphuraria TaxID=130081 RepID=M2Y0B6_GALSU\n----------------------------------------------------------------LGFLTALVPA----LLINVYIVGLNQLFDIEIDQINKPYLPLASKELSVRW--AWVIVTLCGSLGLILGL-VLPKTSVPLIGTL-FGSTLLGSMYSIPPIRLKRYPLFSSFCILVvrGVLVNIGFSQHARivagYGaSLSPCCWFYSIFFALFGICIALMKDIPDVKGDRMFHLRSFSVILGPQVVfRWTVLFLTGVFF--VSSYVLW------------------------------------------------------------\n>UniRef90_A0A7S4SN97/8-179 [subseq from] UbiA prenyltransferase family n=1 Tax=Alexandrium monilatum TaxID=311494 RepID=A0A7S4SN97_9DINO\n---------------------------------------------------------------------------------------VNQIYDVKVDRINKPFLPIASGEMGVSRAWSLVSTALVVGVGLATNL--FSQ---PLAAMYT-AGLFLGSAYSVPPFRFRRFPMGALFIISCvRGCMLNFWVYHAVKEVLslpfqwDPVVLFLTRFMTVFAAMIAVTKDLADVKGDVAGKIKTFAASFGARSTatAATCVMALNYLSA--------------------------------------------------------------------\n>UniRef90_A0A6V7QBN7/70-157 [subseq from] Homogentisate phytyltransferase 2, chloroplastic n=2 Tax=Ananas comosus TaxID=4615 RepID=A0A6V7QBN7_ANACO\n--------------------------------------------------------------------------LVALICGNGYIVGINQIYDIGIDKVNKPYLPIAAGDLSVQSAWF--LVLFFAAAG----LLIVSWNFGPFITSLYCLGLFLGTIYSVPPFRLKR------------------------------------------------------------------------------------------------------------------------------------------------------------\n>UniRef90_D5VTL5/15-226 [subseq from] Digeranylgeranylglyceryl phosphate synthase n=1 Tax=Methanocaldococcus infernus (strain DSM 11812 / JCM 15783 / ME) TaxID=573063 RepID=D5VTL5_METIM\n---------------------------------------------------AGISGIVGYIISKGSSPTIALLIFLVIFFICGFGNIINDIYDIEIDKINKPHRPLPSGKVSLKEA--KILA--ISFLAVGLLLSIFI--NFLAFLIAFI-NSLLLFLYARFFKRFKP---IGNVI--VSYLTGSTFLFGAVAGKnFYPS-FILFLCSFLATWGREIIKDYEDIEGDKKENVVSLPILINK-KALYIATFLIllAIIL-SPLPYILKIFGKFYLLGVL-------------------------------------------------\n>UniRef90_A0A6V7QBI6/37-231 [subseq from] Homogentisate solanesyltransferase, chloroplastic n=1 Tax=Ananas comosus var. bracteatus TaxID=296719 RepID=A0A6V7QBI6_ANACO\n--------------------------------------------------------------------------LVALICGNGYIVGINQIYDIGIDKVNKPYLPIAAGDLSVQSAWF--LVLFFAAAG----LLIVSWNFGPFITSLYCLGLFLGTIYSVPPFRLKRYPVAAFLIIATvrGFL-LnfgVYYATRAALGLTfqwSSPVAFITAFVTLFALVIAITKDLPDVEGDRKFQISTLATKLGVRNIAFLGTgLLLANYVAAIVA-AIYMPQA--------------------------------------------------------\n>UniRef90_A0A482SHM0/134-320 [subseq from] Homogentisate phytyltransferase n=1 Tax=archaeon TaxID=1906665 RepID=A0A482SHM0_9ARCH\n------------------------------------------------------------LWHTHQFRQSLLLSLVPSLLMNIFITGLNQLTDIEIDRINKPYLPLAAGTLSPKSGASIVAACLALSCVFAY----YA--KWPLKTT-LLGSALLGTVYSLPPLRLKRFPLLAALCIlvvRGSLVNMGFFLQakmdvlQALIPslphayTLFPMSVYVTGFFALFGVVIAVLKDAPDVQGDRQFRIPTFAVRVG-------------------------------------------------------------------------------------\n>UniRef90_A0A8F5M688/148-335 [subseq from] Flavonoid prenyltransferase n=1 Tax=Epimedium koreanum TaxID=63351 RepID=A0A8F5M688_9MAGN\n----------------------------------------------------------------------------AVVSMNLFSVSVNQFYDVELDKVNKPYLPLASGELSMEAG--AAFVILASSMGISFGLMLQSPPLL--CTILTFFLFGGAYSIDLPFLRWKKHPVLAVVCITAMrGLALQLGVffhiQKYVLGkpmALTRSVVFVTIFMCVFNIAISLIKDLPDVDGDKAHGFQNMTIRFGKEKVFWGCTsLMLATYGAAVA-----------------------------------------------------------------\n>UniRef90_A0A4P1RUS2/143-330 [subseq from] Homogentisate phytyltransferase 1, chloroplastic n=2 Tax=Lupinus angustifolius TaxID=3871 RepID=A0A4P1RUS2_LUPAN\n-----------------------------------------------------------------------------ALFMNIYIVGLNQLYDVEIDKINKPYLPLASGEYSFQT-----GVIIVASFSILSFSLGWIVGSWPLFWALFISFVLgTAYSINVPLLRWKRFAVLAAMcilVIRAVVVQLAFFLHMQTYVYKRPAVFSRPLIFATAFMSffsvvIALFKDIPDTEGDKIFDIQSFSVRLGQKKVFWICVSLLEMA-YGVALVM--------------------------------------------------------------\n>UniRef90_A0A1V5AE07/36-239 [subseq from] Digeranylgeranylglyceryl phosphate synthase n=2 Tax=unclassified Methanoregulaceae TaxID=1811719 RepID=A0A1V5AE07_9EURY\n------------------------------------------------AFVAGCAGIIGYLMATGTPVAGLAILFLVVFLVTGAGNAINDYFDVEIDRINRPERPIPSGMISEREVLYYASLLFLAGIFLSFFTNIMCT-------VIAVVNSLLLVWY-AAALK-RTPGW-GNVVI--SYLASSIFLfGGAYAGIQG-LVLVapVALITFFAMFSREIWKDAEDVEGDVAHGASTLPIRLGIYPA--ICLGFASLLCAVVASLVPF------------------------------------------------------------\n>UniRef90_A0A347AGA1/5-231 [subseq from] Digeranylgeranylglyceryl phosphate synthase n=1 Tax=Methanobacterium sp. BRmetb2 TaxID=2025350 RepID=A0A347AGA1_9EURY\n----------------------------------LEILRPWNALMAVIAVILVAIISGNFTLDV---L--LACVVVF--IVTGAGNSINDYFDHKIDAINKPERPIPSGRITLKTAGIYSISLFIIGIIIAFTINLLLG------MIALLSTLL--MVYYAY--DLKGRCIIGNLSISF-LTGLCFVFGGVAAGEIITSIY-LGFYAFLMTMAREIVKDMEDVEGDKEEGATTFPIIYGNKKASILAAFFMiiSSLTSPILYY-LGIFNIVYLIILLIAII---------------------------------------------\n>UniRef90_A0A7K4GPL9/51-282 [subseq from] Geranylgeranylglycerol-phosphate geranylgeranyltransferase n=1 Tax=Candidatus Lokiarchaeota archaeon TaxID=2053489 RepID=A0A7K4GPL9_9ARCH\n-------------------------------------------------------------------------------LIAASGMVINDIYDTEIDKINRPNRPIPRGSITLKEAKMLYIIYLCCGLFLS-ALNTIIFNLSVLNFILASFFGFIGWVYAKW---GKKSGFIGNVVVGISFsIGL--VYGALLNSLLIPPYIWYFFITAFSLlVSREIIKGCEDIEGDKNQGVTTLAIKIGIKNSRNIAVIFS--FVAIIFFILPILTEILNRILFIILMIPgliEVAYTIFLMLTKGLEKENLKK--ISLFLKVGMLIGL--------\n>UniRef90_A0A1S3V082/155-336 [subseq from] glycinol 4-dimethylallyltransferase-like n=1 Tax=Vigna radiata var. radiata TaxID=3916 RepID=A0A1S3V082_VIGRR\n-------------------------------------------------------------------------------FMDIYVNGVNQLSDLEIDKINKPYLPLASGQISFTTGAII----VASSLILSFGL-AWTIGSWPLIwNVVSCFLLWTAYSINGPLLRWKRHPLLAAICVWATWavvFPITFFAHMQTFvlkrATIFPRSLVFVIVFmSFYSLGIALFKDIPDIDGDQAYGIQSFAARFGQKRVFWFCVSLFEMA-FGI------------------------------------------------------------------\n>UniRef90_A0A0E3S431/58-237 [subseq from] Digeranylgeranylglyceryl phosphate synthase n=1 Tax=Methanosarcina lacustris Z-7289 TaxID=1434111 RepID=A0A0E3S431_9EURY\n---------------------------------------------------------------------------LVVFLVSGAGNAINDYFDIRIDSINRPERPIPSGRVQAKEALYFSYFLFALGTLLAFSINY-------VCGLIALFNSLLLVLYAK---TLKGTPLLGNLSIGYLT-GSVFLFGASIFGFGG--IKVLSVLFLLAALAItarEIVKDIEDMEGDRREGADTLPIRIGAKKAGNLAVL-IGLL-AVLLSPLPYFMS---------------------------------------------------------\n>UniRef90_F8AJB8/34-215 [subseq from] 4-hydroxybenzoate octaprenyltransferase n=1 Tax=Pyrococcus yayanosii (strain CH1 / JCM 16557) TaxID=529709 RepID=F8AJB8_PYRYC\n-----------------------------------------------------------------DALRALF-LIISLILYVAYAFAINNCFDADTDSVNLVKRrknPVANGELSFRAGILSAVLMAVAGLSLAAFLGLGE-------LAIYLSMVFLATIYSAPP-RLKARPVTDVLSHGVFFGALPFLYGASLDGIMTRQELIMALAITFYSLALELRNHLEDYESDLRAGLRTTPIVIGK-TASERFVLIFSCI----------------------------------------------------------------------\n>UniRef90_A0A3M2II30/15-207 [subseq from] Geranylgeranylglycerol-phosphate geranylgeranyltransferase n=1 Tax=Calditrichaeota bacterium TaxID=2212469 RepID=A0A3M2II30_9BACT\n----------------------------------VQLARPVNGLITMASVLVAAVLAG-SLEP----LEAVALACASAGLINAAGNTINDYFDVEIDRVNKPHRPLPAGRISSRR------ALLAAGVEFASG-NLLAAIISPAMLLFAVFFSALICIYSS---HLKRTPLWGNVAVSLTSAAAFIYGGMAVQRPREAVIPALFA--FFYHLGREIIKDMEDMTGDRLGNAHTFPVRYGKRKSV--------------------------------------------------------------------------------\n>UniRef90_A0A0G4EWJ8/168-355 [subseq from] Homogentisate phytyltransferase n=2 Tax=Vitrella brassicaformis TaxID=1169539 RepID=A0A0G4EWJ8_VITBC\n-------------------------------------------------------------------LMSIFWATLPALLMNVYITGLNQVTDIEIDAINKPYLPIPSRRLSRRAAVIVVASSLALSLAVGFGCPY----STGGLRWTLVGSMLLGTIYSLPPFRLKRfpllaalciiavRGAlvnLGFYAHATQGVYAPWFtdAPHAtVLGTLlqDSGCLLTTLFFTWFGVLIALMKDIPDVQGDRAFDIASFSVRFG-------------------------------------------------------------------------------------\n>UniRef90_Q971A3/32-244 [subseq from] Digeranylgeranylglyceryl phosphate synthase n=3 Tax=Sulfurisphaera TaxID=69655 RepID=DGGGP_SULTO\n-------------------------------------------------------------WKIVP-IKLILAMIVVSVIAAG-GYIINDVFDIEIDKINKPNRPLPSGRIKISRARSLSIVLFLVGIVLSVLLNIYA---FI-IALLTV---LALYYY-AK--DLKKQGLVGNLivaltsALSAFYGGLAFFEGSWVIRTLIPTLYI-----FFFTLTREFVKGIEDVKGDMTNGVKTLAVRVGIEKTWFISKIILVIlivtsFIPYFFGFnIIYLIGILFLDIILILVV---------------------------------------------\n>UniRef90_A0A662KQA5/23-248 [subseq from] Prenyltransferase n=1 Tax=Thermoplasmata archaeon TaxID=1906666 RepID=A0A662KQA5_9ARCH\n-----------------------------------------------HGLMLGIAILVGAVISSKDFFHQpakLFFAFLTALFLQMSTFSLNDYLDLEIDKRNRRvDRPLVRGDLKPKDAL--IISMVLFPLGIAFSIFV-----NPICFIIALVSGLLGVAYD---FKMKKIKYVGNLYIA-YTTAIPFIFGSLSVSSLHYAVIVLAMIAFIASLGREMMKDIMDIDGDRAEGVKSIPMYLGERKTCLIiSLLYMLAVLLSLLPFLFFKDTMFYLNHLYLCLI---------------------------------------------\n>UniRef90_A0A444Z832/164-349 [subseq from] Homogentisate solanesyltransferase, chloroplastic n=7 Tax=Arachis TaxID=3817 RepID=A0A444Z832_ARAHY\n---------------------------------------------------------------------------------NGYIVGINQIYDISIDKVNKPYLPIAAGDLSVQSAWLLVAFFAAA------GLLIVGLNFGPFIFSLYTLGLFLGTIYSVPPLRMKRFPIAAFLIIATvrGFL-LnfgVYYATRAALGLAfewsSPVVFI-TTFVTLFALVIAITKDLPDVEGDRKYQISTFATKLGVRNIAFLgCGILLMNYIGSILA-AIYTP----------------------------------------------------------\n>UniRef90_UPI001D0BA67C/29-245 [subseq from] geranylgeranylglycerol-phosphate geranylgeranyltransferase n=2 Tax=unclassified Haladaptatus TaxID=2622732 RepID=UPI001D0BA67C\n----------------------------------------------------GAFVVGGVF-ADSQSMRV-AAAVLATWLATGAGNAINDYFDRDIDRINAPDRPIPRGAVS-PRGALLFSVVLFAGATTAvLALPPLAI---AIAAVNLLAlVAYTKLFKGLPGVGNAVVAYLGGstFLFGSAAVTVGGGNVAISFGEIRA-AGVLFLLAALSTFTREVVKDVEDMAGDREEGLNTLPLAIGARPAIAVGAALLVVaVAASPLPYLWGTFGVAYL-----------------------------------------------------\n>UniRef90_A0A1I2BYY1/14-226 [subseq from] Chlorophyll synthase n=1 Tax=Nannocystis exedens TaxID=54 RepID=A0A1I2BYY1_9DELT\n-----------------------------------YAFKPASWpkvlAPALLGQVLGAMSSGTF--SVGAAV----VGLAFAVFATIYVVLLNDWFDADVDALKRRMFPEAGSPKTIPDAILPAESVLLagAGFGVmALAVALCGELFLPGRPGLMLGaviGLGLLLVYSAPPLRLNDRG-AGEFveALGVG-VLVPWWSAYAQSGQPTSPWYVWALpGLALLAFASAAASGLSDEESDRRGGKSTLTTMYGNRAA---------------------------------------------------------------------------------\n>UniRef90_A0A7X8M7S4/37-236 [subseq from] UbiA family prenyltransferase n=1 Tax=bacterium TaxID=1869227 RepID=A0A7X8M7S4_9BACT\n-------------------------------------------------------------------LRNLVLAMLVAGLVTSGANAINDYFDIEIDRINRPRRPLPAGLLSPFSARRFAFFCFVSALALAAFLG--PQSLFIVGLSIP-----LVYAYSAV---FKTTAVWGNLIVGLT-SGLAFLFGGTVAGNMQQAWMPFL-FALVINWAREVIKDIEDIPGDRQARAQTLPIRYGIPAARRlITALLTGLILLTGAPYLLGLYGRYYLLVVMMLV----------------------------------------------\n>UniRef90_A0A4Q1D6W2/57-212 [subseq from] Prenyltransferase n=1 Tax=Chlorobaculum sp. 24CR TaxID=2508878 RepID=A0A4Q1D6W2_9CHLB\n-------------------------------------------------------------------------------------LILNDVFDIETDRINAPSRPLPAGVVTKREALGLSVAAALAGCALA--LMIGFSAFVAICAMLLLG---V--LY---DWKLKRYGLFGNLVVGFSVGMSFIFGGIAAGNPFEPVVLFLAVMTMLVDLGEEIAADALDVEGDRQSGSRSLAIVLGSDKAMRIATAVF-------------------------------------------------------------------------\n>UniRef90_A0A8J9WLY9/117-328 [subseq from] Homogentisate geranylgeranyltransferase n=1 Tax=Coccomyxa sp. Obi TaxID=2315456 RepID=A0A8J9WLY9_9CHLO\n----------------------------------------------------SALAVGPNGWTAQALV-VLLQALVPALLMNVCIVGLNQIFDVPIDKINKPYLPLASGEFSMRT---GIA-LVVATGSLALAMGVLAN-STPLLATL-LGSLLlgIAYSTDLPFLRWKQYPVIAAaciLAVRAVMVQLGFFFHMkMALGSqsvalTRPLIFAISFM-LLFSIVIALFKDIPDVKGDAKEGVRTLSVRVGVKTVFWTCIVLMEVAYAGAIGV---------------------------------------------------------------\n>UniRef90_UPI002028F9BB/30-276 [subseq from] UbiA family prenyltransferase n=1 Tax=Pontibacter ruber TaxID=1343895 RepID=UPI002028F9BB\n---------------------------------------------------------AGIDWSsvLEPRFLALTFST---VCVAAAGYIINDYYDIKIDAINKPHRVVVGKAIRRrPAMVSH---LLLSFLGVAIGLLL----SIPVGL-INLGAVLLLWGYSARFKKMLLVGNVTIALLSASMLLVV--AVY--ADVLNNITLGYAVFAFLISLIREIIKDIEDVKGDESFDCRTLPIVAGLRRTKYVLYPIIAAFQAFLLVVVAHPRTSLLFDVymLLLVLLPSI-YLVVKLVRADRKRDFTYLSNVcKVIMLFGILS----------\n>UniRef90_A0A2E1NEN9/10-275 [subseq from] Geranylgeranylglycerol-phosphate geranylgeranyltransferase n=1 Tax=Candidatus Marinimicrobia bacterium TaxID=2026760 RepID=A0A2E1NEN9_9BACT\n----------------------------------IKLLRPINIFTSALAMI----LAGGIIDKYND-LNTLFFVVLAVVCFTGGANSLNDFIDYKADFINRPNRPIPSGNVRRDSA--KYISIFLFTLGALFCLRLP---NLSIFIGIFLSMPILL-FYTN---HFKGLPILGNVVV-AFIIGLSFIFCGSAFGSIDKMWIPSFLAFGLTFLR-ELVKDIADVEGDKFLGLTTYPIIAGESKSIRLViVITIIIgFSSFIPFHIGY-YNYWYGILLILGVEIPLGVLVVFMLNNPSIRNMKYCADLLKFStIVGLIA----------\n>UniRef90_A0A7S2YZ80/153-339 [subseq from] Homogentisate phytyltransferase 2, chloroplastic n=3 Tax=Pycnococcus provasolii TaxID=41880 RepID=A0A7S2YZ80_9CHLO\n---------------------------------------------------------------------------------NGYIVGINQIYDVNIDAVNKPFLPVASGELSKAK--AWVLCLGFAAAGMAAVL---LNYG-TLISALYAFGLFIGWAYSVPPLRLKRSAFLAflciatvrgfllNFGVyYATQAALQGWGGGAIqslLGNApatapaisaiawSPAIIFITTFVTVFATAIAITKDLPDAEGDRREGITTFTTQYGVPAVATL------------------------------------------------------------------------------\n>UniRef90_A0A067G5V2/66-265 [subseq from] Homogentisate phytyltransferase n=1 Tax=Citrus sinensis TaxID=2711 RepID=A0A067G5V2_CITSI\n-------------------------------------------------------------------LKAFSGL-LALICGNGYIVGINQIYDIGIDKVNKPYLPIAAGDLSVQSAWFLVIFFAVT------GLLIVAFNFGPFITSLYCLGLFLGTIYSVPPFRMKRFAVAAFLIIATvrGFL-LnfgVYYATRAALGLsfeWNAPVAFITAFVTLFALVIAVTKDLPDVEGDRKFKISTLATKLGVKNIAFLGsgLLLLN-YVAAILA-AIYMPQ---------------------------------------------------------\n>UniRef90_A0A067JGJ2/149-343 [subseq from] Homogentisate solanesyltransferase, chloroplastic n=3 Tax=Crotonoideae TaxID=235631 RepID=A0A067JGJ2_JATCU\n-------------------------------------------------------------------------------CGNGYIVGINQIYDIGIDKVNKPYLPIAAGDLSVQTAWLLVIFFAVAGILI-VGLNF-----GPFITSLYCLGLFLGTIYSVPPFRMKRFAVVAFLIIATvRGFLLNFGVYHATRAALglpfewSSPVAFITIFVTLFALVIAITKDLPDVEGDRKYKISTLATNLGVRNIAFLGTGLLLLNYIGAVWAAIYMPQAFRRSL---------------------------------------------------\n>UniRef90_A0A4S8KFM4/155-340 [subseq from] Homogentisate phytyltransferase 2, chloroplastic n=5 Tax=Musa TaxID=4640 RepID=A0A4S8KFM4_MUSBA\n---------------------------------------------------------------------------------NGYIVGINQIYDIGIDKVNKPYLPIAAGDLSVQSA--WILVLLFAAAG----LLIVAWNFGPFITSLYCLGLFLGTIYSVPPFRLKRFPVVAFLIIATvrGFL-LnfgVYYATRAALGLSfkwSAPVTFITAFVTLFALVIAITKDLPDVEGDRKFQISTLATRLGVRNIAFLGAGLLLANYLGAILVAIYMP----------------------------------------------------------\n>UniRef90_A0A1E5VC49/155-316 [subseq from] Putative homogentisate phytyltransferase 2, chloroplastic n=1 Tax=Dichanthelium oligosanthes TaxID=888268 RepID=A0A1E5VC49_9POAL\n---------------------------------------------------------------------------------NGYIVGINQIYDVAIDKVNKPYLPIAAGDLSVQSA--WLLVILFAAA----GFSIVVSNFGPFITSLYCLGLFLGTIYSVPPFRLKR------YPVA-AFLIIATVLGPLL--SLSPVAF-ITCFVTLFALVIAITKDLPDVEGDRKYQISTLATKLGVRNIAFLGSgLLVANYIAAI------------------------------------------------------------------\n>UniRef90_A0A7J7GA29/32-223 [subseq from] Homogentisate phytyltransferase 1, chloroplastic n=1 Tax=Camellia sinensis TaxID=4442 RepID=A0A7J7GA29_CAMSI\n------------------------------------------------------------------FLVGLLKALVPSILMNLYVVGINQLFDVDIDKVNKPNLPLASGEFSMEFGMAMVSTCLLM--SFAMGIMFQSPPLFSALLVSFLLGS--AYSVELPLLRWKRNAFLAAICIlivRAIIIQLAFFIHIQKYVLSRPVVFTKSLVFAIGFMclfstIIALFTDIPDVDGDREFGIQSFSVSLGPEKVFWLCISMLLIA----------------------------------------------------------------------\n>UniRef90_M0F9I3/52-206 [subseq from] Digeranylgeranylglyceryl phosphate synthase n=42 Tax=Halorubrum TaxID=56688 RepID=M0F9I3_9EURY\n----------------------------------------------------------------------------------AAGNAINDYFDREIDAVNRPDRPIPRGAVSPRGALATATVWFAVAVAAAVALPPLAIAIA--------AVNLVALVTYTS--IFKGTPGLGN-ALVAYLVGSTFLFGGAAAGNPR-AVLVLAALAGLSTFTREVIKDVEDVAGDREEGLATLPIAVGERTALRIGAA---------------------------------------------------------------------------\n>UniRef90_A0A835Y0M0/71-251 [subseq from] Homogentisate phytyltransferase n=1 Tax=Edaphochlamys debaryana TaxID=47281 RepID=A0A835Y0M0_9CHLO\n---------------------------------------------------------------------------------NGYIVGINQIYDVDIDVVNKPFLPVASGELSAPVAWGLCL--ALATT----GLAVVATNFGSVITSLYAFGLFLGTVYSVPPLRLKQYPIPAFMiiAVVRGFLLnFgVYSATRAALGlpfEWSPAISFITIFVTVFATVIAITKDLPDVEGDQANNISTFATRMGVRNVALLAIGMLLANYLGAVGL---------------------------------------------------------------\n>UniRef90_A0A2G5EWA0/138-334 [subseq from] Homogentisate solanesyltransferase, chloroplastic n=3 Tax=Thalictroideae TaxID=1463137 RepID=A0A2G5EWA0_AQUCA\n------------------------------------------------------------------------CGVFALMCGNGYIVGINQIYDIGIDKVNKPYLPIAAGDLSVQSAWSLVTFFAVAGVCI------VAFNFGPFITSLYCLGLFLGTIYSVPPLRMKRYPVAAFLIIATvRGFLLNFGVYHATRAALGLTfewsypVAFITTFVTMFALVIAITKDLPDVEGDRKFQISTLATKLGVRNIALLGTGLLLANYIGAIVAAIYLPQA--------------------------------------------------------\n>UniRef90_A0A840NBY7/19-212 [subseq from] 4-hydroxybenzoate polyprenyltransferase/geranylgeranylglycerol-phosphate geranylgeranyltransferase n=2 Tax=Saccharopolyspora gloriosae TaxID=455344 RepID=A0A840NBY7_9PSEU\n-------------------------------------WRPYtTCYPAMVGS-AGAALAGG-GWGVQVI-AAVVVPTL-GW-LSGH--YLGDYFDRELDAIDKSQRPIPSGRLSARTAVVCGVACAVAATLLTL-LVNW--HA--LVLVVVATGGIVAYSR-----FCKARGLSGNLVRGAL-TALALAVGALLAADrLPWTIAVFALVLLLHDAASNLVGTMRDVEGDRAGGYRSVPVRSGVRAAVRMS-----------------------------------------------------------------------------\n>UniRef90_A0A0B5HR07/26-270 [subseq from] 4-hydroxybenzoate octaprenyltransferase n=2 Tax=Archaea TaxID=2157 RepID=A0A0B5HR07_ARCG5\n------------------------------------------------GIIIGLFSILGFIFLGGNDLLTILVLFFCFFLQYFAGTTFNDLYDFYSDKINMPYRPLESGVITSNEA--KILAITLYVISLTFS---WLFS-FYIFLG-VLAFFILSLLYSIIPFRLVSRGFLGNLTLATVTIFIPTMTGAIVAsqSIFLPFEFVLYVLYfTLFFAFFSILKDFKDVTGDSKSGKKTFVVVHGIDLSGKIMIFGTVLFFLLSLFYLLELVLLDYVVLLvsLFFLVGLLIFELKVFdKRNSA------------------------------\n>UniRef90_A0A7C5VR92/51-238 [subseq from] Geranylgeranylglycerol-phosphate geranylgeranyltransferase n=2 Tax=Candidatus Bathyarchaeota archaeon TaxID=2026714 RepID=A0A7C5VR92_9ARCH\n-------------------------------------------------------------------------------LLGSAGFAINDFFDRETDAIIKPHRPIPAGEISPKLAVSISFVLFISALLLSYFIN-WLC--FAIVL----IDAVLLILYSLY-IK-KKSGFFANVLVGCLTGTAFLYGEASGFGGISTASMSIYPV-CFGTIGGNILRDILSMDGDSKVGYPTLPRSLGLKMSARVAVLffLICAFSTPL-PYIFHVFGEGYLICMLI------------------------------------------------\n>UniRef90_A0A7J2S4C7/7-258 [subseq from] 4-hydroxybenzoate polyprenyltransferase n=1 Tax=Thermoplasmatales archaeon TaxID=2268204 RepID=A0A7J2S4C7_9ARCH\n---------------------------------LISLIRPFTLLAPIIVSVCIMLASFVYNQTVEDsstvFLMSILPASFSLAVLNAASNTLNQVTDVETDKISKPYRPIPRGDIS-PRVALFVSIILYI---LSFALSLFVNLVFFVFVL---LIAFFTITYSIPP-RLKDRLFLNQLWVGVPRGLLGILASWSVFGNpLSSLPLIMGFIAMLFLIGGSITKDLVDCDADKKTGTQTLVNTYGVNKAVL-MVFPFMFFPFLFIPILVDIG-LINPSLDLLTLLAIPSFFICYFM----------------------------------\n>UniRef90_A0A256ZZ93/19-246 [subseq from] Prenyltransferase n=4 Tax=Archaea TaxID=2157 RepID=A0A256ZZ93_9EURY\n-----------------------------------------HGFMLAIAVFIGALIAGKGFLPIEKLIYA--C--LTPIFLEAATFALNDYFDFEIDKENKRmDRPLVRGDLKPKHAL--IFFSTMFPLGLLFSFFVN---T--ICFLIALLTGFLAIAYD---IKMKKVKLIGNFYISYT-MAIPFIFGGTVISTHIPVIVyIIAAIAFLSGSGREIMKDIMDYRGDRKKGVKSLPIYIGLKSSVFIInVFYLSAVAISIIPFVLLVDKSYYHNYLYLCT---VLL----------------------------------------\n>UniRef90_A0A2H9MLA7/49-244 [subseq from] Digeranylgeranylglyceryl phosphate synthase n=2 Tax=unclassified Euryarchaeota TaxID=115531 RepID=A0A2H9MLA7_9EURY\n-------------------------------------------------------------------------------LITGAGNSLNDCYDAEIDKINHPDRPIPSGRLKQKNAMNFAIGLFISGIIISCFLSTGA---FLIAVIATL-------LLGSYEKKLKNKGFTGNIAISILVAFVFIFGGGSLSGNvtgvttmkifLNEMkiVLVLAGMAFLANLGREVIKDIEDVEGDTD--RVTLPMRIGVKNAGLVVsgAIILSVIISPI-PYLLRTFGSIYLGII--------------------------------------------------\n>UniRef90_A0A836XGA1/42-254 [subseq from] 4-hydroxybenzoate polyprenyltransferase n=1 Tax=Candidatus Handelsmanbacteria bacterium TaxID=2099671 RepID=A0A836XGA1_9BACT\n------------------------------------------------GLITALSVSVGALTAIQGpTWQPVLLAALSAALINGAGNVFNDLIDIDIDRINRPDRPLPAGHISRLAAGMQTLALTLAGSLCAFWLSPW--HGFLAL-----AIALLLAVYS---IFLKNSLLWGNIlVAGIGAIAFPYGA--FAVGDIGRS-WIPALFALLFHIGREIVKDIEDIAGDRIRGEHTLPLRCGAQNAALIASFIyILLIATTWIPFFTAIYNVFYA-----------------------------------------------------\n>UniRef90_A0A7C3UFU5/7-267 [subseq from] Geranylgeranylglycerol-phosphate geranylgeranyltransferase n=1 Tax=Candidatus Poribacteria bacterium TaxID=2026781 RepID=A0A7C3UFU5_9BACT\n----------------------------------IRLIRPLNGLIAFISVILGAFLSSGNINPISKVIFASSVAFL----LLSAGNALNDYYDVLTDKMNKPSRPIPAGLIKRRSALIFSIVLFLIAIGISYLINL---NGFIIAVIVTL----LLILYSA---KLRNFPFLANSTV-AFLTGLVFIYGGVAVKSVNGAIIPA-IFAFLFTLSREVIKDIQDIKGDQFAGMSSIPINFGKRKAILVSIIFSAILIvCSPIPYTMGYY-SIYYLICVIFGVDLvLIYCIVSLLKNSSEKNSGRIATIMKFDIF--------------\n>UniRef90_UPI00053FB001/144-332 [subseq from] homogentisate solanesyltransferase, chloroplastic n=1 Tax=Beta vulgaris subsp. vulgaris TaxID=3555 RepID=UPI00053FB001\n------------------------------------------------------------------------------ICGNGYIVGINQIYDIGIDKVNKPYLPIAAGDLSVGSAW--VLVLLFAV----TGLSIVASNFGPFITSLYCLGLFLGTIYSVPPFRMKRFPVVAFLIIATvrGFL-LnfgVYYATRAALGLpfewSYPVVF-ITTFVTLFALVIAITKDLPDVEGDRKFQISTLATKLGVKNIALLGSGLLLVNYIGSIAAAIYFP----------------------------------------------------------\n>UniRef90_A0A6H9JV24/42-239 [subseq from] Geranylgeranylglycerol-phosphate geranylgeranyltransferase n=1 Tax=Calditrichaeota bacterium TaxID=2212469 RepID=A0A6H9JV24_9BACT\n---------------------------------------------------------------------------LPVPLICAGGNVLNDFFDLEIDKINKPNRSLPSGKIPPNLALSFAILLLLSGISIAS------QFSTQL-FIISI---FAASLISIYDWRLKRLPLVGNFVVSLVSGMTFLYAG-AIVTNVREALV-PAFLGFFFHLAREILKDIEDVKGDKKDGAKTFPIQYGILNSKILITLLIlILITLTIVVFFTENYSYFYLVTVFFTVDLGLVF----------------------------------------\n>UniRef90_Q6L2N5/32-238 [subseq from] Digeranylgeranylglyceryl phosphate synthase n=2 Tax=Picrophilus TaxID=46631 RepID=Q6L2N5_PICTO\n-------------------------------------------------------------FKLPHYLKIITLGALSVFFVTSGGNIINDIKDRDLDKINHPSRPIPSGEISIKSAYVVFIIMFIIAIILSFFISLYA-----VLVVI-----FAEALLTSYEIKTKNLGLIGNFTVSL-LIGFIFIFGGIILNTVFKMILLF-LLAFFSNVSREIMKDIEDVNGD--LNRETFPRVYGIKKAEILASFFViLTVSISILPYY---FKILTIYYVYAVIIDDILF----------------------------------------\n>UniRef90_A0A7J2VYR4/16-250 [subseq from] Geranylgeranylglycerol-phosphate geranylgeranyltransferase n=3 Tax=Thaumarchaeota TaxID=651137 RepID=A0A7J2VYR4_9ARCH\n-------------------------------------------------VMIGIAVIAGYLVgGGRAPLPALEG-FLTGFLISGYSMVINDIFDVHVDILNHRMRPLVRGDLSIRGAWALALSALALG------MVASALTGVATLVIAAI-FAALAFLYSA---KLKRMGLAGNILVAL-SMAIPFLYGGVMGGINYLLVFVMFSTSFLTGLSREVLKAIADVKGDAASGIRSLPATAGVEISAILSAALIALAvPIAYIPVIAGLHSPWYVSGVSVaSLIFILMAIDISRLRDP-------------------------------\n>UniRef90_F8D7A4/63-269 [subseq from] UbiA prenyltransferase n=1 Tax=Halopiger xanaduensis (strain DSM 18323 / JCM 14033 / SH-6) TaxID=797210 RepID=F8D7A4_HALXS\n-----------------------------------------------------------------------------MVLAYGIVYLYNYFTDVEEDRLNDSYNPVLDETYR-RVIIGYICAAVVATVG----ISAVSLGPIPLAVVLFY--LCTGVAYSTPPLRFKKRFVLKNVVVALFSGPLLLVMTSSLTGRIAVLDVVMVAFFGITALTTSIVGDFRDVDGDRKAGVRTVPIVLGVrGTGHYVLAwTLVQLLVLVVPVWLGYVDPRYLP--VLVAMLPRLRFVYAMYAR---------------------------------\n>UniRef90_A0A7J4KB06/17-214 [subseq from] Digeranylgeranylglyceryl phosphate synthase n=2 Tax=root TaxID=1 RepID=A0A7J4KB06_9EURY\n--------------------------------------------------VAGLASVLAYFIASGTLVPEALILIAIVFLITAGGNTINDYYDAGIDRINRPDRPIPSGEVSLRGAGSLSFILFTGGIVLS----L---FTNPLCITIAVFNAALLFLYAC---RFKKTLFIGNMTVA--YLsASIFLFGGALYGPAGMaQVSAIALITFFAMLSRELLKAAEDVEGDARAGAVTVPVEYGVRVTVLLSLLFVL---CAIAGS---------------------------------------------------------------\n>UniRef90_A0A257AA78/24-235 [subseq from] UbiA prenyltransferase n=1 Tax=Thermofilum sp. ex4484_15 TaxID=2012526 RepID=A0A257AA78_9CREN\n---------------------------------------------VVLAIVIGALSSGELPLNINLALAS-----LSGLLVEIGIFTLNDYLNVAEDSVNKPWRPIVRGDVSKGEALMLSSIALCSAPLISLPLlFDGLTYAFAILITaLVLGL---AY-----DVKLKKLPLIGHCSVAFS-TALPFMYGSYLARGPTPLTLSFFILAFLASLSREIIKGVQDIEGDRRAGIKSLAVLYGPSlTLKYAFAIMVIAIvMSPL--PLLFIRNRI-------------------------------------------------------\n>UniRef90_A0A7J4DCB4/24-275 [subseq from] UbiA family prenyltransferase n=3 Tax=Archaea TaxID=2157 RepID=A0A7J4DCB4_9ARCH\n-----------------------------------------------FGVFLGAMMALGGLPE-GDFALITVLQALSVwSFMCSW-NALNDYLDLEIDRVNRPNRPLPSGAISEASAKRGIALMMtlsvvsIAGAAAtASGTVGGIEGWYP-SLAIWLGALFLLTNYeSAAPfsLRLKERGLSGNIAISLSVGMVVLFGAAGVFEPFNHRAWAMFVIGVLYTLAREIVKDVEDMEGDEGRSTYAMQVGpQRARTLAWALLLltlasMLLPFAIGIFPELHL-VGVIPAVVVLMLAKPKLVLSE--------------------------------------\n>UniRef90_X0TZ80/46-218 [subseq from] Geranylgeranylglycerol-phosphate geranylgeranyltransferase (Fragment) n=1 Tax=marine sediment metagenome TaxID=412755 RepID=X0TZ80_9ZZZZ\n--------------------------------------------------------------------------ILTYFFLAGSGNVINDYYDVEIDKINRPERPIPRGSITLKQAKIIWITTALVGIVIAI-LHSFLFNIGYLNIIMVIFMVFIGWLYAAWG---KKSGFIGNIIVSISFS-IGLIYGAILNNSDVPFYIYFFFLTSfFLLLSREIIKGCEDIEGDKNEGVKTLAIKIGIKKSTKISMIFA-------------------------------------------------------------------------\n>UniRef90_A0A7X7UYW6/46-274 [subseq from] UbiA family prenyltransferase n=1 Tax=Ignavibacteriales bacterium TaxID=2049428 RepID=A0A7X7UYW6_9BACT\n-------------------------------------------------------------------------AALSGGLAGAAGNVINDYYDLEIDKINRPDRILPSGQITLRGAFILYIFLVLLSLD----LAFWAGVEAL---IFVLFSTVIIFIYS---YKLKRVPLAGNFTVSF-MTGMAFIYGGLLADNIGGGIIP-AIFALLINFVREVVKDIEDIEGDRKIGIVTFPIIAGSKKALNLATGVLFlLMLFTFYPYISGVYKIEYFIIVMLVVNPLLiIIYKLFYLDNSKRNMKNISGILKIAMIAGL------------\n>UniRef90_A0A7C4FW44/7-267 [subseq from] Digeranylgeranylglyceryl phosphate synthase n=1 Tax=bacterium TaxID=1869227 RepID=A0A7C4FW44_9BACT\n----------------------------------IQLARPLNGLIAFLSVIFGAFLASGNINPVFDVIIASAiaLMLLS----A--GNAINDYFDVESDKINKPKRPIPSGKISKHSALTFSILLFIIGTLLSLIV-NWVAFLIALFVSLTL--IF----YAG---KLRKLPLLSNLVV-ALLTSLTFIYGGVAVGKISGALIPAVFAFLF-TSAREIVKDIQDVDGDQATGMSSLAIKYGNKKAVYIALIFFSLLiIASPIPYLLDYYSIYYLLCVFFGVDIVLIFCMISLIRQPSKSVAGRIANIMKFDIF--------------\n>UniRef90_UPI0007190E58/146-322 [subseq from] homogentisate solanesyltransferase, chloroplastic n=1 Tax=Glycine max TaxID=3847 RepID=UPI0007190E58\n---------------------------------------------------------------------------------NGYIVGINQIYDISIDKVNKPYLPIAAGDLSVQSAWFLVIFFAAAGLSIA-GLNF-----GPFIFSLYTLGLFLGTIYSVPPLRMKRFPVAAFLIIATvrGFL-LnfgVYYATRASLGLafewSSPVVFITTFV-TFFALVIAITKDLPDVEGDRKYQISTFATKLGVRNIAFLGsgILLVNYIV---------------------------------------------------------------------\n>UniRef90_A0A445D6S2/304-490 [subseq from] Homogentisate solanesyltransferase, chloroplastic n=3 Tax=Arachis hypogaea TaxID=3818 RepID=A0A445D6S2_ARAHY\n---------------------------------------------------------------------------------NGYIVGINQIYDISIDKVNKPYLPIAAGDLSVQSAWLLVAFFAAA------GLLIVGLNFGPFIFSLYTLGLFLGTIYSVPPLRMKRFPIAAFLIIATvrGFL-LnfgVYYATRAALGLAfewsSPVVFI-TTFVTLFALVIAITKDLPDVEGDRKYQISTFATKLGVRNIAFLgCGILLMNYIGSILA-AIYMPQ---------------------------------------------------------\n>UniRef90_A0A2J6LRR9/156-351 [subseq from] Homogentisate phytyltransferase 1, chloroplastic n=1 Tax=Lactuca sativa TaxID=4236 RepID=A0A2J6LRR9_LACSA\n------------------------------------------------------------------FFVGLTQAVIGGALANSYVAGLNQLSDIEIDKINKPYLPLPSGELSVNTAIQ--LTSLYAILGFCVG---WSTKSWPLKLGLFLWYAFgTAYSVHLPLLRWKRIPALAAFCVWIVQGAiIPiLFHLHAQKYIlgrpllLSKHVFFVFGIMSIYAVVAALFKDIPDVKGDKINGVNSLASQIGIKPVFWLCIGLLEMA-YGVA-----------------------------------------------------------------\n>UniRef90_A0A0M0C0C2/46-241 [subseq from] Digeranylgeranylglyceryl phosphate synthase n=1 Tax=miscellaneous Crenarchaeota group-6 archaeon AD8-1 TaxID=1685126 RepID=A0A0M0C0C2_9ARCH\n----------------------------------------------------------------------ILLIFFSMAFITSAGFSINDYFDRESDAIIKPKRPIPSGLFTLKQVILISGILFSVGLLLAYLIN-WLS------FLLLLVDSFLLIIYSAY-IK-RKSGFAANVLVGLLVGTAFIYGETTIFQTISI--ISLSLYpICFGTIGGNILRDVLSLEGDSKVGYPTLPKEIGIKNSVNISSFFfiITAIFAPLP-YFLVPFSGLYLVLIS-------------------------------------------------\n>UniRef90_A0A2E1HLK1/20-202 [subseq from] Geranylgeranylglycerol-phosphate geranylgeranyltransferase n=3 Tax=Archaea TaxID=2157 RepID=A0A2E1HLK1_9EURY\n-------------------------------------------------VVAGSFIAAGN--NIVDFQIEILIASISAMMLVGGGNALNDYNDRESDKENHPNRPIPAGLVSAEDTLLYSQILLAGGLLVvLFGLA----NKLPFII--ALIGTITLISYE---NRLKALGLSGNIAVGFMSGAVFLFAGMVV-NDPGPTLWMFGLAF-FATISREIIKDIQDLEGDKDR--FTLPARIGISNSLIV------------------------------------------------------------------------------\n>UniRef90_A0A382X3T3/14-195 [subseq from] Heme o synthase (Fragment) n=1 Tax=marine metagenome TaxID=408172 RepID=A0A382X3T3_9ZZZZ\n------------------------------------LARPINCLLTAGSVVVGAVA-GGLGGAPVDIAMA----ALAAALITGAGNALNDVQDIEEDRINQPQRPLPAGLVSPLAAIVMVGLLVVSGLGLAW----WVS---PVTGMIATA---VALALTGYSIWLKQTGPAGNILVA-ALAATTFPYGALVGGDLGRSWIPATFAF-LYHLGREVVKGIEDMEGDQRRDIRTLA-----------------------------------------------------------------------------------------\n>UniRef90_A0A381QIE1/55-233 [subseq from] Geranylgeranylglycerol-phosphate geranylgeranyltransferase n=1 Tax=marine metagenome TaxID=408172 RepID=A0A381QIE1_9ZZZZ\n-------------------------------------------------------------------------------------NALNDYLDLEIDRINRPSRPLPSGAISEASAKRGIALMMVVSlLSIAGAISIardqpeGIEGWYPA-LVIWLGALFLLANYESTgsySLRLKERGLPGNIAISLSVGMVVLFGAAGVFEPYNERAWAMFAVGVLYTLAREIVKDIEDMEGDEGRNTYAMRVGPEmARTVAWILLLLTLAS----------------------------------------------------------------------\n>UniRef90_A0A218L3M1/159-346 [subseq from] PT3 protein n=1 Tax=Lotus japonicus TaxID=34305 RepID=A0A218L3M1_LOTJA\n--------------------------------------------------------------------------MIPFLFMDIYIAGINQLFDVEIDKINKPYLPLASGKLSITSGVIIVASCLIMSFGSA-----WIMGSWPVIWsLLACSTLWTCYSANVPLLRWKRRPVLAAMCFliPWAFVfPIAFFFHIQTFVFKRPAMFprslNfVMVFMSLYSIGIALFKDLPDIEGDKKHGISTFATRFGQKPVFWFCVSLFEIA-FGIA-----------------------------------------------------------------\n>UniRef90_A0A6J1L347/118-312 [subseq from] homogentisate solanesyltransferase, chloroplastic-like isoform X2 n=2 Tax=Cucurbita TaxID=3660 RepID=A0A6J1L347_CUCMA\n---------------------------------------------------------------------------------NGYIVGINQIYDIGIDKVNKPYLPIAAGDLSVKSAWILVIFFAVAGLLI-VGLNF-----GPFITSLYSLGLFLGTIYSVPPFRMKRFPVAAFLTIAtvRGFLLNfgVYYATRAALGLTfewSSPVAFITTFVTLFALVIAITKDLPDVEGDRKFQISTLATTLGVRNISFLGSgLLLLNYVAAIAA-AIYMPQAFNRNIMI-------------------------------------------------\n>UniRef90_A0A847VC70/42-217 [subseq from] Digeranylgeranylglyceryl phosphate synthase n=1 Tax=Methanospirillum sp. TaxID=45200 RepID=A0A847VC70_9EURY\n-------------------------------------------------------------------------LFLAVVLLTGAGNTVNDYYDAAIDAVNRPERPIPSGRVTTRA-----AARYAGGLFLAGCLAALPAGPMPA--VIATVNAALLWGYAA---RLKRTPLVGHLAVAYLAASLFVFGGSAAGLDGLGRVLPLALITLLGTVARELLKAAEDVEGDRRGGARTFSVRFGVGWTVRLALVL---ALAGIAASV--------------------------------------------------------------\n>UniRef90_A0A0A7GI54/40-208 [subseq from] UbiA prenyltransferase n=1 Tax=Geoglobus acetivorans TaxID=565033 RepID=A0A0A7GI54_GEOAI\n------------------------------------------------------------------FFGFFTALF-----LQASAFALNDYFDYDVDVANKRFdRPLVRGELNKRDALI------IAAVFAVPGFIFACLISIPAF-LLALGITVLGYAYD---VKLKEFGLAGNAYIAFS-MAAPFIFGGVVAGNLNSEILLLSSIAFLSGLAREIMKGIEDIEGDALRDVKTLARMYGAEKASRVSAFL--------------------------------------------------------------------------\n>UniRef90_A0A5E4LRG9/56-217 [subseq from] Digeranylgeranylglyceryl phosphate synthase n=1 Tax=Uncultured archaeon TaxID=115547 RepID=A0A5E4LRG9_UNCAX\n---------------------------------------------------------------------------VSGSLL-G-INLLNQITDIKIDKINKPHRPLPSGKMSENTA-TILSAILFLG--AC-TFAVLASL---QVFYLTIFYIFLGIVYSAEPIRLKERFLFNNLATAIGYNFLNFLIGWVIFQPiLQAPFPLLLLLFTYDFIAIN-SKDYFDLAGDKKFGVKTLVSLLGVDAAMKI------------------------------------------------------------------------------\n>UniRef90_A7I9E7/16-203 [subseq from] Digeranylgeranylglyceryl phosphate synthase n=1 Tax=Methanoregula boonei (strain DSM 21154 / JCM 14090 / 6A8) TaxID=456442 RepID=DGGGP_METB6\n-------------------------------------------------VVAGLAAIVAYLIATGTLVYGVLLLMAVVLLVTAAGNVINDYFDAAIDTINRPDRPIPSGAVSRNAALAWAFSLFLLGLAVS----VF---TTPLCMGIALVNALLLVLYAA---RLKSTPFFGNAAVAFLSASIFLFGGaYAGWHALLD-MLPIAAITFLAMLARELLKDAEDIEGDRAHGADTLAIRIGVRKTALIA-----------------------------------------------------------------------------\n>UniRef90_A0A497LPK1/41-232 [subseq from] Digeranylgeranylglyceryl phosphate synthase n=1 Tax=Candidatus Bathyarchaeota archaeon TaxID=2026714 RepID=A0A497LPK1_9ARCH\n-----------------------------------------------------------------------------VFLITASGNVINDYFDYNIDKINKPERPLPSGRISRKNALVLYGLLSFSGLV----ASVWISFNFFLLALFNS---GLVFLYSKKLKK-TPLGNGADSWLACSVFIAPIFIQNKIV-LYSPTIVL-AATAFLGNYGREVLKDVEDIKGDKINNARTLPILLGSLKATIIgkTIILVASFLLF-LPYILGFFSELYLIFSFILF----------------------------------------------\n>UniRef90_A0A660Y1F5/48-246 [subseq from] Geranylgeranylglycerol-phosphate geranylgeranyltransferase n=1 Tax=Candidatus Marinimicrobia bacterium TaxID=2026760 RepID=A0A660Y1F5_9BACT\n-------------------------------------------------------------------------------ALTGAGNALNDYCDAEIDRVNRPGRPIPRGLITPKAALVFSVALFLTGIILVI--PIISA---ELLVI--VGLAIILmIIYS---LYLKVRPFWGNLTV-ALVLGMAFLFAGAVFGDIGRGIPPFFLAFGFTL-IREIIKDIQDVKGDRKVAARTVPLQYGIPLARRLVFLLTILLMI---GALIPYYLHIYGVFYLLVLIFAVEIPLIYFLYS--------------------------------\n>UniRef90_UPI0020C5A127/26-230 [subseq from] geranylgeranylglycerol-phosphate geranylgeranyltransferase n=1 Tax=Halomarina sp. BCD28 TaxID=2961595 RepID=UPI0020C5A127\n---------------------------------------------------IGAYVSGADGGGLAAFPLQGAAAVLATVLATGAGNAINDYFDRDIDAINAPDRAIPRGAVSPGGALFFSVVLFAGAVVLALTLPVLA--------LAIAGFNLLALVAYTEL--FKGLPGVGNLLVAYLGGSTFLFGGAAVEGALA-TAATLAALAALSTFTREVIKDVEDLAGDREEGLNTLPIAVGERRALAVG--TAALVVAVLASPVPYLRESL-------------------------------------------------------\n>UniRef90_A0A7T9CF97/15-204 [subseq from] Digeranylgeranylglyceryl phosphate synthase n=1 Tax=Methanolinea sp. TaxID=2268143 RepID=A0A7T9CF97_9EURY\n--------------------------------------------------VAGCAAIIGYFIAS--GALAPGAMFIWGVvmLITAGGNTINDYFDAGIDRINRPDRPIPSGEVGEREARNFAFILFSAGILMSA-------FTTLLCLAIALFNTFLLVFYA---IRLKRSCFLGNLAVSFLSA-SVFLFGGAFLGWGGVvRVLPFVLITFCAMVSRELLKDAEDIEGDLSEGADTVPVRYGVKATVQLSLVF--------------------------------------------------------------------------\n>UniRef90_A0A2D6JCH3/64-257 [subseq from] Geranylgeranylglycerol-phosphate geranylgeranyltransferase n=2 Tax=Archaea TaxID=2157 RepID=A0A2D6JCH3_9EURY\n--------------------------------------------------------------------SATLIAVLSA-AAGGF--LLNDYYDLYIDKINRPDRPLPAGKIT-PAAVW-VFSL------FFYAVSIWAASSLPLVTFIFIsGNLFLLFLYAT---TLKKVGFIGNIAVA-YLTASVFILTTSVVGDIAAGAVPAALIFLYMG-ALEVLKDMEDVKGDFKFGVRTLPLTHkDLGKYVALAFMALTIALSPIPYYL-EIFSINYLILILIV-----------------------------------------------\n>UniRef90_A0A346FHM8/140-341 [subseq from] Oxyresveratrol geranyltransferase n=2 Tax=Morus TaxID=3497 RepID=A0A346FHM8_MORAL\n-------------------------------------------------------------------LKAFPG-LIAMILAHSYTYGINQIFDADIDRVNKPYLPIPAGDFSLTQAWFLMTFFVLAGQII-----LRLMNADPITTCLYCFGLLLATMYSAPPFRLKGSAIATIITIPLSTIINNvgviyaTMASLGLPFRLSPPVVFILTFNALFFVVTCLIKDIEDVQGDMRHNIQTFAAMFGPKNMTLLGMGILLVNYIGAFAVAIYMPQAF-------------------------------------------------------\n>UniRef90_A0A1S3V066/161-352 [subseq from] glycinol 4-dimethylallyltransferase-like n=1 Tax=Vigna radiata var. radiata TaxID=3916 RepID=A0A1S3V066_VIGRR\n--------------------------------------------------------------------------LIPHLFMDLYVNGVNQVFDFEIDKINKPYLPLAAGKISFRNS--AIIIALSAILGLGLNLMIGS--PALIWNFALCTTSWTCYSANLPFLRWKQNPVLASLLMFVTwaYIfPITYFFHMQTFVLKRPLVftrsLIVTLLFlSFYSTGIALAKDIPDVEGDIKHGVNSFSASLGQKNVFWICVVLYEIA-FG-VGFLAG------------------------------------------------------------\n>UniRef90_A0A662KQW1/40-242 [subseq from] Prenyltransferase n=2 Tax=Thermoplasmata TaxID=183967 RepID=A0A662KQW1_9ARCH\n---------------------------------------------------------------------KIVFAFLTGLLLEASTFALNDYFDLEIDRKNnRTDRPLVRGDLKPKTALMVFFILFPLGVISSFMVNMY---CFFIA----LITAFFAVLYDAKMKKIK---LIGNAYI-AYIMVIPFVFGAvAASSTIPTTIWILVSMAFLSGIGREIMKDIMDLKGDKEQGVKSLPMYVGErGSYIVISLLYITAVLLSFVPFLLetpYYRDIFYLGIVIMA-----------------------------------------------\n>UniRef90_A0A8T5V264/43-228 [subseq from] Digeranylgeranylglyceryl phosphate synthase n=2 Tax=unclassified Methanobacterium TaxID=2627676 RepID=A0A8T5V264_9EURY\n-------------------------------------------------------------------------------IFTGAGNVINDYVDHNIDAINKPERPIPSGRISLKTAAIYSITLFIISTIM-------AVIIGPIPGIIVVLSAILMFLYA---YRLKKSLLIGNLSIAFLTGLCFVFAGLVLDAVIIS-I-LLGFFAFLMTMAREIVKDMEDVEGDSAEGAKTFPIQFGMRASSILAAfFMILASITSPALYFIGIFNVIYLIVLIF------------------------------------------------\n>UniRef90_A0A832CS46/18-247 [subseq from] DGGGPS n=2 Tax=TACK group TaxID=1783275 RepID=A0A832CS46_9CREN\n----------------------------------------LAWIDIIRVgncIALGYATIVGYILGgSKVFDQAMLFKLfIAAFVIGGSSNIINDYFDASIDAINKPWRPIPMGLIKANEAYFVS--LIMGFIGIILSFTITYMNGIVA-----LIAFALAYLYS---FKLKKVLLVGNLIVAFSAALSIIYGGFASTNIVIDTVL-ATLFAFLLNFGRELLKGIEDVEGDKKYYIRTLAAVKGIKVAYVSSlIVFIILMLLSIIPYVF-IGYSMYYLIMTL------------------------------------------------\n>UniRef90_A0A371EJH7/119-308 [subseq from] Glycinol 4-dimethylallyltransferase (Fragment) n=1 Tax=Mucuna pruriens TaxID=157652 RepID=A0A371EJH7_MUCPR\n-----------------------------------------------------------------------LQILIPHSFLDLYINGVNQLFDIEIDKINKPYLPLASGQLSFTTGVIIVVSSLILSIWLGWNIGSWPL-TWSLILIFLL---WTAYSINVPLLRWKGHPFLAAMCIFASWayIfPITFFLHMQTFVLKRPTVFPRSLIFFVAfmsfySVGVALFKDIPDIEGDKKFNIHSFSARLGQKKVFWICTSLFEMA-FGV------------------------------------------------------------------\n>UniRef90_A0A162ACU5/129-334 [subseq from] Homogentisate phytyltransferase 2, chloroplastic n=2 Tax=Daucus carota subsp. sativus TaxID=79200 RepID=A0A162ACU5_DAUCS\n-------------------------------------------------------------------LKAVSG-LLALICGNGYIVGINQIYDIGIDKINKPFLPIAAGDLSVRHAWILVLFFAVAGL-VTVGLNF-----GPFITTLYSIGLFLGTIYSVPPLRMKRFPIVAFLIIATVrGFLLnfgVYYATRSALGlpfVWSSAVAFITTFVTLFALVIAITKDLSDVEGDRKFQISTLATKLGVRNIAFLGTGLLLINYIGSVLAAIYMPQAFRGSL---------------------------------------------------\n>UniRef90_A0A328E595/146-327 [subseq from] Homogentisate solanesyltransferase, chloroplastic n=1 Tax=Cuscuta australis TaxID=267555 RepID=A0A328E595_9ASTE\n--------------------------------------------------------------------------------GNGYIVGINQIYDVGIDKVNKPYLPIAAGDLSVPSAWILVKLFAVAGLV-IVGINF-----GPFICSLYALGLFLGTIYSVPPFRMKRFPTLAFLIIATvrGFL-LnygVYYATRAALGLSfewSSPVAFITAFFTLFALVIAITKDLPDVEGDQKFQISTFATNLGVRNVALLGsgLLLVNYFGAVLT-----------------------------------------------------------------\n>UniRef90_A0A2E1QIZ0/47-266 [subseq from] Prenyltransferase n=2 Tax=Candidatus Marinimicrobia bacterium TaxID=2026760 RepID=A0A2E1QIZ0_9BACT\n------------------------------------------------------------------------------MLYTAASNSLNDALDHEIDLINRPDRPIPSNNVSIQSALFLSLIFFSLGSILCLQL--------PDM-AKTVG-IFTAiPIMIGYCTSLKGKYLIGNLAVA-LVLGMTFLFVGVSHGDVSPMLVPMSLAFGLTLL-REIVKDVSDIEGDQFSGLRTFPIVFGMNWSVRIIIslCVLIIFSTPI-PYLKGAYGPGFiISLFIGVELPLLVII-FMFLKNPSISSATYSARILKFS----------------\n>UniRef90_A0A7J3AQT3/23-244 [subseq from] Prenyltransferase n=1 Tax=Euryarchaeota archaeon TaxID=2026739 RepID=A0A7J3AQT3_9EURY\n----------------------------------------------VLGLLLGAAVSTGLTkFGSQPEELILGAMV--VLLFVGAGNSLNDYFDLETDRIAHPNRPLPKGTIQRRSALISSAAMFVGCVLLSLFIN-WLSFMIVI-----L-AILIMVVY---ELKMKSRGLMGNVLIALLVSALFEFSGSV-VGFPENTL-VLATLSGLATLGREIVKDIEDMKGDM--SRMTLPKMIGARKAGYVAL--VPTFMAVGLSPIPYLMEQLTHYYLLTVMIADALFV---------------------------------------\n>UniRef90_A0A832TFT2/33-266 [subseq from] UbiA family prenyltransferase n=1 Tax=Candidatus Bathyarchaeota archaeon TaxID=2026714 RepID=A0A832TFT2_9ARCH\n---------------------------------------------------------------TKDFIPIQTILLVffSMAFITSGGFALNDYFDRESDAVIKPDRPIPSGALSLKQVIII--SSSLFAVGLVLGLLIS----YLSFLILLIDSAL-LIVYSAF--VKRRSGLAANILVGL-LVGTAFIYGEAALSLHTVSLVSLSL-YPIcfGTIGGNILRDILSFEGDSKVGYPTLPKLVGNAGSTKIASLFFSItaILAPLPFFLGF--FSIYYVILILFWGAILLYSSFKLLTSPttIENVRKYER----------------------\n>UniRef90_A0A1J6IHS0/147-342 [subseq from] Homogentisate solanesyltransferase, chloroplastic n=5 Tax=Nicotiana TaxID=4085 RepID=A0A1J6IHS0_NICAT\n-------------------------------------------------------------------------------CGNGYIVGINQIYDIGIDKVNKPYLPIAAGDLSVQSAWFLVLLFAVAGLLI-VGINF-----GPFITSLYCLGLFLGTIYSVPPFRMKRFAVVAFLIIATVrGFLLnygVYYATTAALGLsfqwSSP-VAFITTFVTLFALVIAITKDLPDVEGDRKFQISTLATKLGVRNIAFLGSGLLLANYIGAVVAAIYMPQAFRSSLM--------------------------------------------------\n>UniRef90_A0A523XL26/30-253 [subseq from] Geranylgeranylglycerol-phosphate geranylgeranyltransferase (Fragment) n=2 Tax=root TaxID=1 RepID=A0A523XL26_9BACT\n--------------------------------------------------------------SITPLSKIILAMVSAA-FICAGGNVENDYFDVEIDRINKPYRPIPSGRIKRKHALLFSIILTIIGLAIAIFITSKA-------LLLAICAVILLLAYNAY-LK-KNVGLIGNMAVSITATLSIVYGG-VAVGRIEGIL-FPAFFAFLFHLGREIIKDIEDISGDRMAKSCSIPSHYSLEKSYYIGFIPLFLLLvITPLPYFLNMYNLFYLLVVIPLVDLLLLFS-FLFFRKKLDSIN--------------------------\n>UniRef90_J3MMC3/51-231 [subseq from] Homogentisate phytyltransferase 2, chloroplastic n=1 Tax=Oryza brachyantha TaxID=4533 RepID=J3MMC3_ORYBR\n---------------------------------------------------------------------------------NGYIVGINQIYDIRIDKVNKPYLPIAAGDLSVQSA--WLLVILFAAA----GFSIVVTNFGPFITSLYCLGLFLGTIYSVPPFRLKRYPVAAFLIIATvrGFL-LnfgVYYATRAALGlTFqwSLPVAFITCFVTLFALVIAITKDLPDVEGDRKYQISTLATKLGVRNIAFLGsGLLIANYIAAIAV----------------------------------------------------------------\n>UniRef90_A0A6A1UW58/172-365 [subseq from] Homogentisate phytyltransferase 1, chloroplastic n=1 Tax=Morella rubra TaxID=262757 RepID=A0A6A1UW58_9ROSI\n--------------------------------------------------------------------LGLLKALVPAVLMNTYVVGLNQVYDVEIDKVNKPHLPLASGDFSTGTGTTIVLTCLLMSFAMA--IIFKSPPIFSALLVSFLLGS--AYSIEHHLLRWKRHAFLAAaciLAVRAIVVQLAFFLHIQKYVLGRPVMITKSLVFAAAFMcffstVIALLKDIPDVDGDRDFGIQSFSVRLGQERVFWLCVKMLSVAY-GAA-----------------------------------------------------------------\n>UniRef90_A0A2R6KEQ6/53-208 [subseq from] Digeranylgeranylglyceryl phosphate synthase n=1 Tax=Halobacteriales archaeon QS_9_68_17 TaxID=1919191 RepID=A0A2R6KEQ6_9EURY\n--------------------------------------------------------------------------------ATAAGNAVNDYFDREIDAINEPDRPIPRGAVSPRGALAFSGSLFVVAAAAALLLPPLAVGIA----AINL-AALVVYT--E---WLKGLPGVGNFVVAVLG-GSTFLFGGAAVGRPLPTV-VLFLLAALSTLTREIIKDVEDMGGDREEGLHTLPVAVGERRALYAAS----------------------------------------------------------------------------\n>UniRef90_A0A7K4A8Q4/49-250 [subseq from] Digeranylgeranylglyceryl phosphate synthase n=1 Tax=Methanosarcinaceae archaeon TaxID=1945595 RepID=A0A7K4A8Q4_9EURY\n--------------------------------------------------------SGSYVLPNKTQLKLMSVFLM-VFLATGGGNALNDFYDIEIDKINRPKRVLPSGRIKPKNAY--IFAYSCFTIALILGF---AIN--PFSGVIGVINVIVMIFYA---LVLKKTPLLGNLSVSF-LVGTIFLFGGSFFGFEGIKIMIpLFLVAFFVTASREIVKDIEDIEGDKAKGANTFPIIYGEKKSAYLAAFFI--IPAAICTPLPYTMGYL--SI---------------------------------------------------\n>UniRef90_A0A7Z9VWI9/45-243 [subseq from] Geranylgeranylglycerol-phosphate geranylgeranyltransferase n=4 Tax=Candidatus Marinimicrobia bacterium TaxID=2026760 RepID=A0A7Z9VWI9_9BACT\n-------------------------------------------------------------------------------ILNAAANVFNDYMDFETDRINHPERPIPKGAISKMTALIAATLLFVAGITLSAFL----NSDAFIVASLIAVPLMIAYS-----LWFK--GWplFGNIVV-ALILGLTFIFAGAAFGNLWALIVPALLAFGFTLL-RELVKDIADLEGDRSAGLRTFPVLAGEKKSAILAIILSTMIGAG---ALIPYFLGFYGLKYLIILIFGIEFPLFYVLLT--------------------------------\n>UniRef90_H1XQR2/48-248 [subseq from] UbiA prenyltransferase n=2 Tax=Caldithrix abyssi DSM 13497 TaxID=880073 RepID=H1XQR2_9BACT\n---------------------------------------------------------------------------IA-GLMTAGANIINDLYDIDIDRINKPNRPLPSGRATQKE--ARV--YFVLNYALSFALAAF--CGLPMFMVTFLIGLLLVY-YSS---HLKRTVLWGNLAVSlASAI--AFIYGAMSVGDWRAGIIPAAFAFF-FHLGREIVKDMQDLEGDVQNQSITFPARFGLKPSiVLINFVFIFLIILTIIPYILKVYGEMYLWIVTIGVHSVLIFVSVF------------------------------------\n>UniRef90_A0A3C1YUE8/5-210 [subseq from] Geranylgeranylglycerol-phosphate geranylgeranyltransferase n=1 Tax=Bacteroidetes bacterium TaxID=1898104 RepID=A0A3C1YUE8_9BACT\n----------------------------------ITLIRPINFFITLVSIFVSCLLAGGT---QEQILLMI-FASIGGAMIGSGGMVINDILDIEIDRINKPERPLPSGAIARYDALMF--YAILTG----FGLIMSA-YTTRAAFIIAFFAVPLIVLYSK---VLKGTPLLGNITVGG-LTGLAFIFGGATVGNIRQSLMPA-LFAFLINVGREIVKDMEDVDGDSKNNAHTLPVKYGMKNAGIIATTFL-IFVIG-------------------------------------------------------------------\n>UniRef90_A0A832UYG9/51-274 [subseq from] Digeranylgeranylglyceryl phosphate synthase n=1 Tax=Candidatus Naiadarchaeales archaeon SRR2090153.bin461 TaxID=2756138 RepID=A0A832UYG9_9ARCH\n---------------------------------------------------------------------------IAAAFIAAAGNAINDYYDVFIDRINRPDRPLPSGKITLRGIWAYAFALFAIGIMVSLLLPFWS---F----LIAFTNAFLLAIYA---YRLKRSGFFGDLIISYLVASVFIFAGTAI-GNLEIG-FILAIAAFFTNTAREVLKDLEDIKGDKMFGARTLPLMAGKKNSI-ITVSSFLIISILVSPFPYTLGILTYPYLVMAFAADGIFVYIIYLLRKS--TDLRTISKTQRLVKFGALV----------\n>UniRef90_A0A1F4XV50/24-264 [subseq from] Geranylgeranylglycerol-phosphate geranylgeranyltransferase n=1 Tax=candidate division Zixibacteria bacterium RBG_16_43_9 TaxID=1802784 RepID=A0A1F4XV50_9BACT\n--------------------------------------------------------LGGFAGGVSSWGKLLLA-ALSASLISAGGYVLNDYFDLEIDKINRPLRVLPKGDLSPKKALIFSISLFVMGFILSFFLKPG-------SIGIALVAIIFLFLYSA---KFKREFLIGNVTVSI-ISALAFIYG-GVF-SKNPEISLIPAIlAFLFHMGRELIKDMEDLEGDQALRSETFPIAYGIKNSQFLAsTIFLVLIILTIFPYKLKIFSIYYLI--LVLMMDFVLFYIILSLwNNPSRENL---GSLSRLLKFEML-----------\n>UniRef90_A0A1F9YSB8/34-213 [subseq from] Geranylgeranylglycerol-phosphate geranylgeranyltransferase n=1 Tax=Euryarchaeota archaeon RBG_16_62_10 TaxID=1797979 RepID=A0A1F9YSB8_9EURY\n------------------------------------------------------------------------------ATFTAAGNAFNDYFDREIDKVAHPKRPIPSGAVTPYAALLSSNLLFALAVAISFFINL-----FSVLIVVTS--VVVMVVYER---VLKAEGLAGNLSISWLTGALFLFGGSAV-GRFEL-AWILAALAFLATLGREIVKDIQDIDGDRG-SRRTLPMRIGTGRAGVVGsASFIAAVALSPAPYLLELLSVWY------------------------------------------------------\n>UniRef90_UPI0021D7A53B/17-302 [subseq from] 1,4-dihydroxy-2-naphthoate polyprenyltransferase n=2 Tax=Caldibacillus TaxID=1276290 RepID=UPI0021D7A53B\n----------------------------KGWQVWWQLMRPHTLTASFVPVTLGTVLAFEVFNRVH--IGLFLAMLIASILIQAATNMFNEYYDYKRGLDNEESVGIGGTIVrdGVHPIVIMRLALLFIGISILLGIYICVNSSWWIALVGVI-SILVGYLYTGGPLPISSTplGeIMSGLFMGINIILISYFI---QTGTITTTAILVSIPTTIL-IGvINLSNNIRDVKGDKEFGRKTLPVLLGRDNALKIMAASFFISYIWIIGLIIFNHLTPWLLIVL-LSIPKAYKAVKGFMgkTEPIEMMPAMKATAQTNTFFGFLL----------\n>UniRef90_UPI001D0ECF76/70-263 [subseq from] UbiA family prenyltransferase n=1 Tax=Hymenobacter sp. BT175 TaxID=2886507 RepID=UPI001D0ECF76\n-------------------------------------------------------------------------------LVAAAGYIINDYYDVKIDAINRPERLVVGRAINRRHAILAHL--VLSGMGVVAGLVL-----SPLIGLVNLGSALLLWGYSARFKRLPLVGNLSIATLTAALVLLPeLWV-----RTGHTAVWVYALAAFLLTVVREIIKDVEDMRGDAQHDCRTLPIAWGVARTKWVTgffLVCLAVLVAAAAGQAWYAGRLLLGGwLLLAVLLP--------------------------------------------\n>UniRef90_A0A8T7KDQ0/47-209 [subseq from] UbiA family prenyltransferase n=1 Tax=Chloroflexi bacterium TaxID=2026724 RepID=A0A8T7KDQ0_9CHLR\n--------------------------------------------------------------------------FACGFLLSGSALITNDYFDLEVDRINAPHRPLPAGVLTPAEVMTLGLVTALLGLAAAA-------TFGPLALGLSLFIWLLGFLYN---WRLKAAGLWGNLIVAISV-GITFvLGGMAVGRPWSPTVWIFALIVLAFDLAEEIAGDAMDAEGDRQRASRSLALVYGRPTALRIS-----------------------------------------------------------------------------\n>UniRef90_A0A443PZ30/181-347 [subseq from] Homogentisate solanesyltransferase, chloroplastic n=1 Tax=Cinnamomum micranthum f. kanehirae TaxID=337451 RepID=A0A443PZ30_9MAGN\n---------------------------------------------------------------------------------NAYIVGINQIFDVQIDKINKPYLPIASGELSTEM--AWILVLCYAATGL---LIVFALQSEPLIFSLYCLALLLGTLYSVPPFRLKRYPAatVSMIAaVRGFFVNFGvYHSVRAAFGLTfewSPAIAFITVFVTIVGLVVAILKDLSDVEGDQKNNITTLATRLGVRNMGLV------------------------------------------------------------------------------\n>UniRef90_A0A1I1G960/43-260 [subseq from] 4-hydroxybenzoate polyprenyltransferase n=1 Tax=Flexibacter flexilis DSM 6793 TaxID=927664 RepID=A0A1I1G960_9BACT\n------------------------------------------------------VRPAGTDWLPQ-LLKPSLWMLIaATVLVTAGGYIINDYYDIKIDIINKPSRVVIDRHLKRRIAIVLHLICTFLGIFLAFGLGTK-------MGLIVTGSAFVLWFYSN---FLKRQPLWGNVAVAAM-SALAVWLPAYYFQ--NRLLMIgLFAGYAfLVSLIREIVKDMEDMRGDARYGCRTLPIVWGIRRTKWLLVVLAVGFGLGLPI-GAYKLPTLAMYYLLGLALPLVYF----------------------------------------\n>UniRef90_A0A524CL97/11-252 [subseq from] Geranylgeranylglycerol-phosphate geranylgeranyltransferase n=1 Tax=Candidatus Lokiarchaeota archaeon TaxID=2053489 RepID=A0A524CL97_9ARCH\n----------------------------------FGLIRPINMFGVVIAVILGSLISGGF-----DFYLSTICVISAFTAAAG-GMVENDIVDLEIDKINAPERAIPSGRVSRKQAIIFMIVLFSISQSIIF-LTNWL----S-IFIITTGNILI-VLYS---LKLKELGFIGNVIVGITtgYCFLLGgasFAgGLPIFSLpkfsiyiTSPSLIrVVfPAVsAFLMNVGREITKGIDDIKGDKEKGIRTLAVVLGPKRARFFAISfYVATIIFSIIPYLLKYFKIIYLLIAI-------------------------------------------------\n>UniRef90_A0A8J8BV97/55-262 [subseq from] UbiA family prenyltransferase n=1 Tax=Theionarchaea archaeon TaxID=2747605 RepID=A0A8J8BV97_9EURY\n-------------------------------------------------------------------------MFIPVFLWAG-GQVFNDIFDLDVDKINTPYRAVPSGRFTVRESVALGGILTLTGIFLS----VL--TSSLVCQILTLSAVLLSNVYSY---TLKRKGLSGHMNFALCVLLCIYIGQSAVSGRITSFFAPLG--VFLFHIAINIMASVGDVVGDKKTNVMTLPVQLGGIRAVYVACLF---WIAGL-GWSIWFSQHSVSWIVIIFLVVSISVHNsLLLLRHPTPG----------------------------\n>UniRef90_A0A7G7G6Z6/53-269 [subseq from] Geranylgeranylglycerol-phosphate geranylgeranyltransferase n=1 Tax=Adhaeribacter swui TaxID=2086471 RepID=A0A7G7G6Z6_9BACT\n--------------------------------------------------------------------------------IAAAGYIINDYYDIKIDAINKPKRVVVGKFVNRRK--AMLAHLLLSGLGVFIGFEL----SLPIGF-IHLGSTLLLWGYSA---RLKQTFLIGNITIALLS--ATMVLVVAVFEnADNKAVWAYGAFVFLITIVREIIKDMEDLKGDATFDCRTLPIVVGIPGAKWFLYFFILAFAITLLSGVIYRVQAVYFTAYILlLVIFPMGYLTYRIYRADRKKDFTYLSRVVKW-----------------\n>UniRef90_A0A832Z8D9/63-253 [subseq from] Digeranylgeranylglyceryl phosphate synthase n=1 Tax=Pyrodictium sp. TaxID=1970082 RepID=A0A832Z8D9_9CREN\n-------------------------------------------------------------------------------------YAINDYFDREIDAINKPERPIPSGRVSPHEALLISIVVCIAGLAIALLIG---SLTFTY----AFVNALLVYTYS---WKLKRTGLPGNLVIAfnsASSIVFGGLAYAELVRVWHhfNTVIVVSIIAFLLVLAREFVKGVEDYVGDKAHGVRTLAVTLGPKKASLIALITVLIVAiISPLPYLLGLYNAAY--LVLAAIVDAI------------------------------------------\n>UniRef90_A0A803Q8U9/140-323 [subseq from] Homogentisate phytyltransferase 1, chloroplastic n=1 Tax=Cannabis sativa TaxID=3483 RepID=A0A803Q8U9_CANSA\n--------------------------------------------------------------------------VVAALLMNIYIVGLNQLYDIDIDKVNKPYLPLASGEYSVQTGVM-----IVASFAiLSFGLG-WIVGSWPLFWALFISFILgTAYSIDVPLLRWKRFALVAAMcilAVRAVIVQLAFFLHMQTHvfkrpASFSRPLIFATAFMSFFSVVIALFKDIPDIDGDRIFGIRSFTVRLGQKRVFWICIALLEIA----------------------------------------------------------------------\n>UniRef90_UPI001C4BE190/116-305 [subseq from] probable homogentisate phytyltransferase 2, chloroplastic isoform X2 n=2 Tax=Zingiber officinale TaxID=94328 RepID=UPI001C4BE190\n---------------------------------------------------------------------------------NGYIVGINQIYDIGIDKVNKPYLPIAAGDLSVQSA--WILVISFA----AAGLMIVAWNFGPFITCLYCLGLFLGTIYSVPPFRLKRYPVPAFliIAMVRGFLLNfgVYYATRAALGLTfkwSSPVTFITIFVTVFALVIAITKDLPDVEGDRKFQISTLATKLGVRNITFLGSGLLLVNYLGAIAAAIYMPQVFR------------------------------------------------------\n>UniRef90_A0A6N7IC21/27-224 [subseq from] 4-hydroxybenzoate polyprenyltransferase n=1 Tax=Streptosporangiales bacterium TaxID=2604148 RepID=A0A6N7IC21_9ACTN\n-------------------------------------------------LLLGTARHGGLVHlDLADLL--ATCALG--AAYVS-ATTVNDIADREIDAINHPDsrgRPLVTGRASERELY------VVHGGSAVLALALAAGVGWTAV-LIVLASLLVGHAYSLPPLRLSYRTFLAPVTLAVAYVLLPYLLGVTVAGGRpgeGDRLFVAAL--LLLFVGRIVVKDFRDRRGDAAHGKPTLLLRFGKGSTC---LVSGAAVAAG-------------------------------------------------------------------\n>UniRef90_A0A519CAZ5/32-206 [subseq from] Geranylgeranylglycerol-phosphate geranylgeranyltransferase n=1 Tax=Euryarchaeota archaeon TaxID=2026739 RepID=A0A519CAZ5_9EURY\n---------------------------------------------------------------IIEFKTEIAICCVSAMMLVGGGNALNDYNDRESDKLNHPKRPIPSGQIKAETALNYAQLLLAIGLLILFF---TLANKMPFVIALMGIGTLIAYEN-----GLKAAGITGNISVGLMSGAVFLYAGMAVN-DPGPTLWMFGLA-VLATVSREIIKDIQDLKGDQDR--TTLPTRIGENNALNLATFI--------------------------------------------------------------------------\n>UniRef90_V4UU92/132-333 [subseq from] Homogentisate solanesyltransferase, chloroplastic n=5 Tax=Citrus TaxID=2706 RepID=V4UU92_CITCL\n-------------------------------------------------------------------LKAFSG-LLALICGNGYIVGINQIYDIGIDKVNKPYLPIAAGDLSVQSAWFLVIFFAVT------GLLIVAFNFGPFITSLYCLGLFLGTIYSVPPFRMKRFAVAAFLIIATvrGFL-LnfgVYYATRAALGLsfeWNAPVAFITAFVTLFALVIAVTKDLPDVEGDRKFKISTLATKLGVKNIAFLGsgLLLLN-YVAAILA-AIYMPQAF-------------------------------------------------------\n>UniRef90_UPI0020D1297C/166-399 [subseq from] homogentisate geranylgeranyltransferase-like n=1 Tax=Solanum stenotomum TaxID=172797 RepID=UPI0020D1297C\n-----------------------------LWRTQLNAFYQFSRPHTIFGTIIGITSVSiLPIKSLADisptFFLGLFKALIPSLLMNVYVVGLNQLFDVEIDKVNKPSLPLASGEISMKRGITIVITSLLMS--FCMGIKFQSPPLLAALIVSFLLG--SAYSIELPFLRWKRNASLAAICImvvRAIIVQFAFFAHIQKYVLVRPILYTRSLFFAVTFMCiftavIALFKDIPDVNGDRNFGIQSFSVSLGQERVFWLCISMLVAA----------------------------------------------------------------------\n>UniRef90_A0A7J7PTZ1/40-252 [subseq from] UbiA prenyltransferase family n=1 Tax=Scenedesmus sp. NREL 46B-D3 TaxID=2650976 RepID=A0A7J7PTZ1_9CHLO\n----------------------------------LKLARIHNLVPSVILVVVGAWAGSGHRVAAVQSISVWLMGLISGGLAVA-SCVVNDYFDLKIDASNAPDKPLPSGAIA-PDAALLLSSLLYCGCLIAACLM----EPSRLRSIVAFSAA-ATLLYT--PLFKRLTG-VKN-ATVATVIALAPLAGALAAGAGDAGLMRLmpATLFAFSGVMFrEILMDLNDAEGDRQARVMTLPVLLGK-PAALLCACTVLLLGS--------------------------------------------------------------------\n>UniRef90_A0A7J2Y600/5-214 [subseq from] Prenyltransferase n=1 Tax=Euryarchaeota archaeon TaxID=2026739 RepID=A0A7J2Y600_9EURY\n----------------------------------LQLSRPINCAMAAAGVFIGGvVAVGSDAWQ-----GALVDLLLAaaaAASFTAGGNALNDIYDRETDRINHPERPIPSGRLTVRSAMVFVAVAFVLATAVAFVVGLEA-----LLLV--LANLAVMLAYE---AKLKSSGFSGNIAIAYLVGSLFLFGGLSVYAGERDALLrtgVLATLAFFSTVGREITKDIEDITGDV--DRRTLPQRIGASRAGAVAA---GCFTLG-------------------------------------------------------------------\n>UniRef90_A0A1H6I2M1/22-237 [subseq from] Digeranylgeranylglyceryl phosphate synthase n=1 Tax=Halopenitus malekzadehii TaxID=1267564 RepID=A0A1H6I2M1_9EURY\n-----------------------------------------------AGVLTgtGAYVAGGAILGADR-VVVLAA-VVATVCATGAGNAVNDYFDREIDRVNRPDRPIPRGAITARGALLV-------SLGLFAGAVVTALLLPPAAIALAVFNLVLLVAYTE---LFKGLPGVGNVVVGFLTGSTFLFGGAAVGSPLEAG--ALFVLAAIATVTREIIKDVEDVAGDREEGLTTLPIAIGERRSLWIGLALLVVAIVASAGPFLWG---TFGRAYLVLI----------------------------------------------\n>UniRef90_Q1ACB3/130-330 [subseq from] Homogentisate solanesyltransferase, chloroplastic n=6 Tax=Arabidopsis TaxID=3701 RepID=HSTC_ARATH\n------------------------------------------------------------------VLKALSGL-LALICGNGYIVGINQIYDIGIDKVNKPYLPIAAGDLSVQSAWLLVIFFAIAGLLV-VGFN-----FGPFITSLYSLGLFLGTIYSVPPLRMKRFPVAAFLIIATvRGFLLNFGVYHATRAALglpfqwSAPVAFITSFVTLFALVIAITKDLPDVEGDRKFQISTLATKLGVRNIAFLGSGLLLVNYVSAISLAFYMPQ---------------------------------------------------------\n>UniRef90_Q8TZM7/53-216 [subseq from] Digeranylgeranylglyceryl phosphate synthase n=3 Tax=Pyrococcus furiosus TaxID=2261 RepID=DGGGP_PYRFU\n------------------------------------------------------------------------------------GNTANDYFDYEIDKINRPNRPLPRGAMSRRAALYYALLQYAIGSILAYFLNIRAF------VFATI-AYFLTFLYG---WKLKPLPLVGNITVAALTAATPIYGAI-GVGRIGLA-GYLAICAFLVNVSREIMKDIEDIEGDKALGARTLPIIIGEKKAAIIAAIF--GFLTVIASFL--------------------------------------------------------------\n>UniRef90_D8UJA9/126-306 [subseq from] Homogentisate phytyltransferase 2, chloroplastic n=4 Tax=Volvox TaxID=3066 RepID=D8UJA9_VOLCA\n--------------------------------------------------------------------------------GNGYIVGINQIYDVDIDVLNKPFLPVASGELSP-ALAW-ALCLSLAAAG----VSVVANNFGSVITSLYTFGLFLGTIYSVPPLRLKQYAVPAFMIIATvrGFL-LnfgVYSATRAALGlpfEWSPAISFITVFVTVFAIVIAITKDLPDVEGDQANNISTFATRLGVRNVALLAIGLLLANYLGAVG----------------------------------------------------------------\n>UniRef90_A0A7C7I5U2/46-258 [subseq from] Geranylgeranylglycerol-phosphate geranylgeranyltransferase n=5 Tax=root TaxID=1 RepID=A0A7C7I5U2_9BACT\n-----------------------------------------------------------------------------VMCYTGAANALNDMMDYEIDLVNRPLRPIPSGRVQKKTAL--IISMILFSIGSVLCLQLP--ETAKVISIFIAMP--LMVIYSK---ELKGKPLIGNIII-AFILGVSFLFCGAAHNNTEPMWIPMMLAFGLT-LVREIVKDIADMEGDRSVGLRTFPIATGIDRAIQLTIFL-SV-CIGIGSFLPYMNGTygLWYGILLILGVeIPLSVVVVLLLNNPGISSATH------------------------\n>UniRef90_V7BJS8/30-213 [subseq from] UbiA prenyltransferase family protein n=1 Tax=Phaseolus vulgaris TaxID=3885 RepID=V7BJS8_PHAVU\n-------------------------------------------------------------------------ALIPHLFMAVYVNGVNQVFDFEIDKINKPYLPLASGKLSFRNC----AIIVASSAIMCFGLNLMIGSPALISNILLNFIFWTGYSVNAPFLRWKQYPVVSalfTFATWAIIFPITNFLHIQTFVFKRPVVFTRSLIVSLLFLafystGLALAKDIPDIEGDKQHGIDSFTMRLGQKKVFWICVFLYEM-----------------------------------------------------------------------\n>UniRef90_A0A097QT14/34-216 [subseq from] Digeranylgeranylglyceryl phosphate synthase n=1 Tax=Thermococcus eurythermalis TaxID=1505907 RepID=A0A097QT14_9EURY\n----------------------------------------------------------------PDPTKALLVFLV-VTLGCAAGNTINDYFDYEIDRINRPDRPLPRGAMSRRAAFWYSMVLFALGLAFASLISIYALI-FA------AVAYLMMFLYA---WKLKPLPFVGNVVVAGLTAATPLYGAIA-VGKIGLA-GHLALCAFLVNVAREVIKDIEDVEGDLAKGAKTLPIVIGKKKSAYIGALF--AFLTVIASFL--------------------------------------------------------------\n>UniRef90_A0A218L3K1/183-383 [subseq from] Genistein 8-dimethylallytransferase n=2 Tax=Lotus japonicus TaxID=34305 RepID=A0A218L3K1_LOTJA\n-------------------------------------------------------------------------------FMGIYVGGVNQLFDIGIDKVNKPYLPLASGKLSFTTGVII----VTCCLLLSFSLG-WMFGSWPLIWSLLLSCAvWTSYSANVPLLRWKGHPVSAALSIVATYaviFPIPDFLHMQTFVFKRPPVFprsltFVTVFMSLYSMGIALLKDIPDVEGDKKFGIYSFPARFGKKRVFWISVSLFEL-AFGIALMVGATSSYMWSKVVMVL-----------------------------------------------\n>UniRef90_A0A834TCT3/134-302 [subseq from] Homogentisate solanesyltransferase, chloroplastic-like isoform X1 n=1 Tax=Senna tora TaxID=362788 RepID=A0A834TCT3_9FABA\n-------------------------------------------------------------------------------CGNGYIVGINQIYDISIDKVNKPYLPIAAGDLSVQSAWLLVIFFAVAGLLI-VGFNF-----GPFIFSLYTLGLFLGTIYSVPPLRMKRFPVAAFLIIATvrGFL-LnfgVYYATRAALGLTfQwsfPVV-FITTFVTLFALVIAITKDLPDVEGDRKYQISTFATKLGVRNIAFLG-----------------------------------------------------------------------------\n>UniRef90_A0A7J2LXX7/77-242 [subseq from] Geranylgeranylglycerol-phosphate geranylgeranyltransferase n=1 Tax=Candidatus Korarchaeota archaeon TaxID=2056630 RepID=A0A7J2LXX7_9ARCH\n-----------------------------------------------------------------------ALVVVIPPLVLMAGNSINDFYDIEIDRVNKPWRPIPRGVVHPREAVLMYLILTAFAVSLAVML-------GPLMAAIALLFSLAYLLYAA---RIKATGLPGNA-LVSLGVAFTLIYGALAAGQVTDKVLYYSSIAFTANMAREIAKTVEDLPGDSAAGLRTFPIVAGIAAARMLTI----------------------------------------------------------------------------\n>UniRef90_A0A524FBY4/56-229 [subseq from] Geranylgeranylglycerol-phosphate geranylgeranyltransferase n=1 Tax=Candidatus Lokiarchaeota archaeon TaxID=2053489 RepID=A0A524FBY4_9ARCH\n--------------------------------------------------------------------------LLTYFFIAGSGMIINDIYDVEIDNINRPDRPIPSDSVSLTQA--KILFFLTLGIGIMISIIHSLIFSLGIVnIILALFFGFIGWLYSAWG---KKQGFIGNIIVSISF-SIGLIYGAVLNGLAIPIYIYFFFLTSFfLLLSREIVKGCEDIEGDKTKDVKTLAIKLGTKKAI-IFSLLFEI-----------------------------------------------------------------------\n>UniRef90_A0A4V1ZLB9/1-103 [subseq from] Bacteriochlorophyll/chlorophyll a synthase (Fragment) n=1 Tax=Bradyrhizobiaceae bacterium TaxID=2072420 RepID=A0A4V1ZLB9_9BRAD\n------------------------------------------------------------------------------------------------------------------------------------------------------------------------------------------------------------------------LNDFKSIEGDTRMGVNSLPVLLGAPMAARFACWVMAVPQLVVVAMLISWERPIYALAVGVLLVAQL-FLMAHLLKAPRERAPWYNGTGISCYVLGMLISAFALA----\n>UniRef90_A0A0U3F9K6/48-214 [subseq from] Digeranylgeranylglyceryl phosphate synthase n=1 Tax=Ignicoccus islandicus DSM 13165 TaxID=940295 RepID=A0A0U3F9K6_9CREN\n-------------------------------------------------------------------------------SIAAAGYAINDYFDVEIDRINKPERPLPSGRISPQAAYNSALLLFVI--GSLLPLVV-----GPITTAFAIANAVLMYHYSK---TLKRKGFIGNLTVAFSTSATIFYGALAVlekLGKLDEIFYIIPvvvLTFTL-TLAREVVKGIEDYYGDKENSVKTLAVLMGPKKAALAALLL-T------------------------------------------------------------------------\n>UniRef90_A0A497SBR1/52-201 [subseq from] Digeranylgeranylglyceryl phosphate synthase n=1 Tax=Candidatus Aenigmarchaeota archaeon TaxID=2093792 RepID=A0A497SBR1_9ARCH\n------------------------------------------------------------------------IAMGAAFMIAGAGNAINDYLDVDADKINRPRRPIPSGMVYKRSALVFSITLFLIGITLA-GIINWVT--FAI----AILNSFILIIYST---HLQNKMFMGNVAISYLVASGFLFGGAALNGVALPF--MLALLAGLSNMSREIVKDLEDMEGDRLSFLKRM------------------------------------------------------------------------------------------\n>UniRef90_A0A8J5STZ2/145-324 [subseq from] Homogentisate phytyltransferase 2, chloroplastic n=2 Tax=Zizania palustris TaxID=103762 RepID=A0A8J5STZ2_ZIZPA\n---------------------------------------------------------------------------------NGYIVGINQIYDISIDKVNKPYLPIAAGDLSVQSA--WLLVILFA----AAGFSIVAMNFGPFITSLYCLGLFLGTIYSVPPFRLKRYPVAAFLIIATvrGFL-LnfgVYYATRAALGlTFqwSLPVAFITCFVTLFALVIAITKDLPDVEGDRKYQISTLATKLGVRNIAFLGSsLLVANYIAAIA-----------------------------------------------------------------\n>UniRef90_A0A2P2KE19/151-343 [subseq from] Homogentisate solanesyltransferase, chloroplastic n=2 Tax=Rhizophora mucronata TaxID=61149 RepID=A0A2P2KE19_RHIMU\n--------------------------------------------------------------------------------GNGYIVGINQIYDIGIDKVNKPYLPIAAGDLSVHSAW--LLVILFAVMGI----VIVGQNFGPFISSLYCLGLFLGTIYSVPPLRLKRFPVVAFLIIAMvRGFLLNFGVYHTTrvalglsFEWSSP-VAFITSFVTLFALVIAITKDLPDVEGDRKFNISTLATNLGVRNIALLGSGLLLVNYIGAILAAIYMPQAFRRN----------------------------------------------------\n>UniRef90_A0A0A0LGW2/145-339 [subseq from] Homogentisate solanesyltransferase, chloroplastic n=11 Tax=Cucurbitaceae TaxID=3650 RepID=A0A0A0LGW2_CUCSA\n-------------------------------------------------------------------------------CGNGYIVGINQIYDIGIDKVNKPYLPIAAGDLSVKSAWLLVIFFAVAGLLV-VGLNF-----GPFITSLYSLGLFLGTIYSVPPFRMKRFPVAAFLIIATvrGFL-LnfgVYYATRAALGLTfewSSPVAFITTFVTLFALVIAITKDLPDVEGDRKFQISTLATKLGVRNISFLGSgLLLLNYVAAIAA-AIYMPQAFNRFI---------------------------------------------------\n>UniRef90_A0A7J4B318/61-244 [subseq from] UbiA family prenyltransferase n=1 Tax=Candidatus Micrarchaeota archaeon TaxID=2250274 RepID=A0A7J4B318_9ARCH\n--------------------------------------------------------------------------------ISSGAFALNDYFDVESDRINKKNTPIINGEISTHQALWLAIGLLAMGIAIAYPLGVPA---FAIAVLFAL--LSVAYD-----WKLKDIALVGNSIIAASMAIVFVFTDVALSNNISLITMMIALISFVFGLAREILKTVQDVEGDiKARGSRTLPVLIGKGNSLILAQFLI-VIGSVLALYLYFSLPPLKGNIA--------------------------------------------------\n>UniRef90_A0A7J4BB55/33-229 [subseq from] Geranylgeranylglycerol-phosphate geranylgeranyltransferase n=1 Tax=Candidatus Aenigmarchaeota archaeon TaxID=2093792 RepID=A0A7J4BB55_9ARCH\n--------------------------------------------------------------------FIISIAVLSAALAAGGGNVLNDIFDLDVDKINKPKRPLPSGRITLKGAKKYaAALLLIAAVGFLM-LPLY-------SLALGMFNILVIYFYSSHAKRTPFASFVDSWLSASTFLFGSLTTGHV-----LPAVIILTCMAYAANVGRELAKAIEDMKGDAANKVRSLPLVLGRNAAILLSISFVSLaIVLSPLPFLLNIFNLYYMALVLV------------------------------------------------\n>UniRef90_A0A151DZD3/24-260 [subseq from] Geranylgeranylglycerol-phosphate geranylgeranyltransferase n=1 Tax=Thermoplasmatales archaeon SG8-52-2 TaxID=1803817 RepID=A0A151DZD3_9ARCH\n---------------------------------------------LYTVVWCGLVSLAGSCIAYGSFPPLrISLLVLFIPM-MGWTAAlyLSDFLDRKLDLIQKPHRPIPSGRIKPYEAITIGAIFAITGFILSFLLTIN-----NVILVFVVAGLV--YSY--TKI-SKSRGLAGNVNRGIATVAAYLFGVFS-IGTqlqsLPMYIWILAFVFLFHDTNSNLVGAIRDMEGDKKGGYITIPVKYGIKKSVIISF-TLTIIWLSIALYIPFYYKFLKIEFYFMMILDLLILISLY------------------------------------\n>UniRef90_A0A497NM06/18-220 [subseq from] Geranylgeranylglycerol-phosphate geranylgeranyltransferase n=1 Tax=Candidatus Bathyarchaeota archaeon TaxID=2026714 RepID=A0A497NM06_9ARCH\n---------------------------------------PPNCLMMGFAVLVGAVVALGR-FPLEKAA-ELAYGFATGASLLAASNALNDYYDREIDAINEPTRPIPSGLVRPWEALIL------AGTLTVLGLFLAFLTSLEC-LFLALLAALVADTYVTL---GKRTGLPGN-AMVSFCVAIPFLYGALIaLGHLaellaQARVLIFAAMAFLANLGREVNKGIVDVPGDAARGVKTVAVRWGARAAAYLAAA---------------------------------------------------------------------------\n>UniRef90_A0A2I0PJ79/5-226 [subseq from] Digeranylgeranylglyceryl phosphate synthase n=1 Tax=Methanobacteriales archaeon HGW-Methanobacteriales-1 TaxID=2013815 RepID=A0A2I0PJ79_9EURY\n----------------------------------LEILRPFNAMMAVITIVLMAVISGQFTFNV--FLAGIVVFI-----STGAGNAINDYFDHKIDAINRPERPIPSGRISLKTAGIYSLLLFVVAIIIGFIIGL-----LPGIIVFFSSLLMVYYAYS-----LKTKCLIGNISISF-LTGMSFVLGGVVVNELLISIY-LGFFAFLMTMAREIVKDMEDMEGDKMEGASTLPIVYGKKVSSIIASFfMILASLASPVLYFLGIFSILYLIV----L----------------------------------------------\n>UniRef90_A0A6N6SP19/73-259 [subseq from] Geranylgeranylglycerol-phosphate geranylgeranyltransferase n=1 Tax=Ignavibacteriaceae bacterium TaxID=2651163 RepID=A0A6N6SP19_9BACT\n------------------------------------------------------------------------------------GNIVNDIIDLETDKINRPDRPLPSGKVSVKTATKMYIFAKIFGFFFASLVGI-----LPaIIAVLTS---SLIFLYSF---LLKKIPLVGNLTV-AFFTGLVFIFGASAVGNYSHAIFPFLFAFTI-NLIREIVKDVEDIEGDRATGVKSLPVVFGIEKTKNIAVqISVTLIIMVFLPFFFKVYKIEYLVIIALSVAPAL------------------------------------------\n>UniRef90_A0A7J4HH37/45-262 [subseq from] UbiA family prenyltransferase n=2 Tax=Archaea TaxID=2157 RepID=A0A7J4HH37_9ARCH\n-----------------------------------------------------------------------ITALHSVSVMTFMfsWNALNDYMDVDIDRINRPDRPLPSGAITLDSAkrgiqatgLLSVLSLMVAGYVSSIG-EMGVENWIPALATWVL-ALFLLFNYesgSRFSYKMKEKGLPGNFAISLSVGLVIIFGAASVSKPFDDRVWVVFLIGFLYNLSREIVKDIEDIDGDE--GRNTFAMRIGVDGARTVAAgLLVLALAAMLAPFLPFLHI--FTDWHVIFIIPA-------------------------------------------\n>UniRef90_A0A117MEP4/16-207 [subseq from] Digeranylgeranylglyceryl phosphate synthase n=3 Tax=Methanomicrobiales TaxID=2191 RepID=A0A117MEP4_9EURY\n-------------------------------------------------VVAGLTALLGYLIATGTLTPPSLLLAVVVALITAGGNVINDIYDVEIDRINRPERPIPSGEISLAGAKAYTVALFAVGLLA-------ATLTTPLCLLIALTNAVVLIAYA---VWLKRTPALGNMAVA--YLtASVFLFGGAFAG-IEGLVQNlsLAAITFLATIAREVLKDAEDVDGDAAGGARTLPMIVGIrrtGTLAFACA----------------------------------------------------------------------------\n>UniRef90_A0A8J7XJL4/25-232 [subseq from] Digeranylgeranylglyceryl phosphate synthase n=1 Tax=Theionarchaea archaeon TaxID=2747605 RepID=A0A8J7XJL4_9EURY\n-----------------------------------------------------MIATGRHVPPSDVFLAVLGTICASS-----GGMVVNDYFDFDIDKINRPQRALPRGAATLRGAS--IFACVLF--GMAFIF-IG----LTNLLCIAIGYPALvlIMVY---SWKLKKRPFVGNFVVA-FLTSLTLVYGGAAAGNIVL-VTMLAICAFFANLSREVVKDIEDMKGDEKLGSRTLPILWGVDKSILIAS---GFLIVGIAATFLPYFAHIFGWLYLLLIIPV-------------------------------------------\n>UniRef90_A0A811SE94/29-221 [subseq from] Homogentisate geranylgeranyl transferase n=1 Tax=Miscanthus lutarioriparius TaxID=422564 RepID=A0A811SE94_9POAL\n------------------------------------------------------------------FLEALAAAL----CMNIYVVGLNQLFDIEIDKVNKPTLPLASGEFSVATAVLLVVAFLVMSISI--GIR---SKSAPLMCALLVSFLLgSAYSINAPLLRWKQHAFLAALCIifvRAVLVQLAFFAhmqQHVLKRPLAPTRSVVfaTCFMCCFSAVIALFKDIPDVDGDRYFSIQSMTVRLGQQRVYRLCInILMTAYAAAI------------------------------------------------------------------\n>UniRef90_A0A2C9UD22/163-359 [subseq from] Homogentisate phytyltransferase 1, chloroplastic n=1 Tax=Manihot esculenta TaxID=3983 RepID=A0A2C9UD22_MANES\n------------------------------------------------------------------FLGVLQ-ALVPSVLMNIYVVGLNQLFDVEIDKVNKPYLPLASGKFSMA---TGIII-VSASLLLSLAMGIMSE-SPPLLAALLISCALGsVYSIELPFLRWKKHAFLAASCIlivRAMVVQLAFFVHIQKFVLGKPIFIPRSLVFATAFMcffsaVIALFKDIPDVEGDRDYGIQSFSVSLGQEKVFWLCVTLLFFAYGAAAG----------------------------------------------------------------\n>UniRef90_UPI000B76F420/128-318 [subseq from] homogentisate geranylgeranyltransferase-like n=1 Tax=Hevea brasiliensis TaxID=3981 RepID=UPI000B76F420\n------------------------------------------------------------------FFMGLLKALVPSVLMNIYVVGLNQLFDVEIDKVNKPYLPLASGNFSIETGI---II-VAACLLLSLAMGIMFQS-PPLLAALLISFALgSVYSIELPFLRWKKHAFLAASCIliaRAMVVQLAFFVHIQKFVLGKPIVICRSLVFATAFMcffsaVIALFKDIPDVDGDRDFGIQSFSLSLGQEKVFWLCVNMLLL-----------------------------------------------------------------------\n>UniRef90_A0A2G9P524/52-241 [subseq from] Ubiquinone biosynthesis protein UbiA n=1 Tax=Candidatus Diapherotrites archaeon CG10_big_fil_rev_8_21_14_0_10_31_34 TaxID=1974406 RepID=A0A2G9P524_9ARCH\n---------------------------------------------------------------------------------LGF-NTFNQISDIELDKIDKPLRPLISKKVTIKEATLLTVVFFSASLLIGAFIN-------LIFFTLMLSFFLIAFAYCYKPIYLKRYFWASSVVGAIVYGIIPF-VSIATISSKPFNIIFLLFFTSLAAI-ISNTKDFEDTLGEKKFGIKSIPLIFGSYKAAIF----ILIFECGLIlgiGYLAlqrYIeYKFIYASLISLLT----------------------------------------------\n>UniRef90_A0A2E9CFK3/62-230 [subseq from] Prenyltransferase n=1 Tax=Candidatus Heimdallarchaeota archaeon TaxID=2026747 RepID=A0A2E9CFK3_9ARCH\n------------------------------------------------------------------------------FFVTAHSMVHNDLVDYDLDKINAPHRPLASGKISLINGKIFFLILGLAAXTSGVLIDIS-LDIFPFSCFWAILNMSILDIYN---YRLKKSGLFGNFVIGYVVSALFIYADIIVNGGLTXLSINIGGYTFFVIWGREIFXDIYDIEGDKEFNIKSIPVLXGRKXGAVVGSVLI-------------------------------------------------------------------------\n>UniRef90_UPI0020323F62/45-270 [subseq from] geranylgeranylglycerol-phosphate geranylgeranyltransferase n=1 Tax=Halomarina rubra TaxID=2071873 RepID=UPI0020323F62\n----------------------------------------------------------------------AAAATLATVLAVGAGNAINDYFDRDIDRINAPDRAIPRGAVSARGALWFSVALFLAAVVLALTLPVFAIGIAAFNLV-----ALVLYTEVFKGLPGV-GNLIVAYLTGSTFLF----GGAAVSAdeAGIVTVGVLAALAALATFTREVVKDVEDLTGDREEGLNTLPIAVGERPALLVGALAL--LVAVAASPVPYL-RETFGTAYLLVVVPA----DLVMLGAAVES-FRDPTAAQEHLKYGQ------------\n>UniRef90_A0A2P5ADD1/88-273 [subseq from] Prenyltransferase n=2 Tax=Cannabaceae TaxID=3481 RepID=A0A2P5ADD1_PARAD\n------------------------------------------------------------------------EAVVAALLMNIYIVGLNQLYDIDIDKVNKPYLPLASGEYTVRTGVTIVTSFSILSFGLG-----WIVGSWPLFWALFISFALgTAYSINVPLLRWKRFAVVAAmciLAVRAVIVQLAFFLHmqtHVFKrpAAFSRPVIFATAFMSFFSVVIALFKDIPDIDGDRIYGIRSFTVRLGQKRVFWICISLLEIA----------------------------------------------------------------------\n>UniRef90_A0A6B0SP79/46-224 [subseq from] Digeranylgeranylglyceryl phosphate synthase n=1 Tax=Halobacterium bonnevillei TaxID=2692200 RepID=A0A6B0SP79_9EURY\n-------------------------------------------------------------------------AVGATWLATGAGMAINDYFDREIDAINAPERPIPRGAVSPRGALAFSVALFVGAIVLAALLPLLALAIA---AVNLVGLvTYTTYFKGLP---GAGNA-LVAYLVGSTFLFGAAAVGDPLAGG------VLAVLAALSTFTREVIKDVEDVAGDREEGLNTLPIAIGSRRALGLGAVLLVVAvAASPVPYYL-------------------------------------------------------------\n>UniRef90_A0A7J2HHF8/28-172 [subseq from] Prenyltransferase (Fragment) n=1 Tax=Nitrososphaeria archaeon TaxID=2268198 RepID=A0A7J2HHF8_9ARCH\n-----------------------------------------------------------IILSDNKLLQAdkLALALITAYGLCGSSMGFNDYFDKEVDSVNAPWRPIPSGAISELEAVIASSALGAAG------IISAALTSVPCLLVAI-TAFSAALIYNA---QLKKSGLLGNVVVSLVV-VAPFIYGAVLSdGHVSPRLITFILPAFLSNL----------------------------------------------------------------------------------------------------------------\n>UniRef90_A0A0G4APE2/146-333 [subseq from] AT3G11945-like protein n=1 Tax=Melianthus villosus TaxID=377280 RepID=A0A0G4APE2_9ROSI\n--------------------------------------------------------------------------------GNGYIVGINQIYDIGIDKVNKPYLPIAAGDLSVKSAWWLVIFFAVAGVLI-VGLNF-----GPFITSLYCLGLFLGTIYSVPPFRMKRFPVAAFLIIATvrGFL-LnfgVYYATRAALGLAfewSSPVVFITAFVTIFALVIAITKDLPDVEGDRKFQISTLATKLGVRNIAFLGsgLLLINYIAAVLAA--IYMPQ---------------------------------------------------------\n>UniRef90_A0A7C6FTD0/43-251 [subseq from] Digeranylgeranylglyceryl phosphate synthase n=2 Tax=cellular organisms TaxID=131567 RepID=A0A7C6FTD0_9EURY\n-------------------------------------------------------------------------------IVTGAGNSINDYFDHKIDAVNKPERPIPSGRITLKKALIYSITLSTVGILIALLINVLLGS-------IAFFS-SILMIFYARDLKTK--CLIGNIAISF-LTGLCFVFGGIAVDQITISV-YLGFFAFLMTMAREIVKDMEDMVGDKKEGATTLPILYGKRNSSIIASFfMIIASLTSPILYFIGIFSI-YYLIILLIAIIVFLSSAISILKdQSLENTRK-------------------------\n>UniRef90_A0A1V5AZ11/19-201 [subseq from] Digeranylgeranylglyceryl phosphate synthase n=1 Tax=Methanosaeta sp. PtaU1.Bin112 TaxID=1811689 RepID=A0A1V5AZ11_9EURY\n--------------------------------------------------------------------RAAALIFLTVFLITGAGNAVNDYYDRDIDAINRPGRPIPSGRVSAKNACYYSLALFASGCLFA-GM------VNQICLAVAAFNSVLLFLYAR---NLKAMPLAGNvcvaFLTGSTFLFGGAAAGNA--GLLAN--RVPFLLSFLVSMSREIAKDIEDMAGDLAGGARTLPILAGERASAALAATF--ALAAVVLGFFA-------------------------------------------------------------\n>UniRef90_A0A2E8VYU3/48-265 [subseq from] Prenyltransferase n=1 Tax=Marinovum sp. TaxID=2024839 RepID=A0A2E8VYU3_9RHOB\n-------------------------------------------------------------------------------LYTAASNALNDALDYEIDLINRPERPIPLGYVSIKGALFISFL--LFAFGVALCLQL---PDMAIVIGVFISLpLMVTYST---NLKGKYiiGNLVVSFLLGASFLFV--GASHELT---SPMLIPMLLAFGLTFLR-EIIKDVADIEGDLSLGLKTYPIISGVDSYRRIIILLcLLVGLFSLVPYLMGIYGAGYLLLLMIgVEIPLLMIMF-IFFKNPSISSAIFSARLLKF-----------------\n>UniRef90_B7FA90/145-337 [subseq from] Probable homogentisate phytyltransferase 1, chloroplastic n=4 Tax=Oryza TaxID=4527 RepID=HPT1_ORYSJ\n------------------------------------------------------------------FLTGLLEAVVAALFMNIYIVGLNQLFDIEIDKVNKPTLPLASGEYSPATGVA----LVSAFAAMSFGLG-WAVGSQPLFLALFISFILgTAYSINLPFLRWKRSAVVAAlciLAVRAVIVQLAFFLHIQTFVFRRPAVFTRPLIFATAfmtffSVVIALFKDIPDIEGDRIFGIKSFSVRLGQKKVFWICVGLLEMAY---------------------------------------------------------------------\n>UniRef90_A0A6H1NQ63/149-339 [subseq from] Prenyltransferase n=3 Tax=Zingiberaceae TaxID=4642 RepID=A0A6H1NQ63_BOERO\n---------------------------------------------------------------------------------NGYIVGINQIYDIGIDKVNKPYLPIAAGDLSVQSA--WILVISFA----AAGLMIVAWNFGPFITCLYCLGLFLGTIYSVPPFRLKRYPVPAFLIIATvrGFL-LnfgVYYATRAALGLTfkwsSPVT-FITTFVTVFALVIAITKDLPDVEGDRKFQISTLATKLGVRNITFLGSSLLLVNYLGAIAAAIYMPQVFRR-----------------------------------------------------\n>UniRef90_A0A1S3TGA6/134-322 [subseq from] homogentisate phytyltransferase 1, chloroplastic-like n=2 Tax=Vigna TaxID=3913 RepID=A0A1S3TGA6_VIGRR\n-------------------------------------------------------------------------AIVAAALMACYITGLNHLTDVEIDKINKPYRPLASGEYSFETAV----ILTAASLILSFGIG-WIVGSPPLLWALSITFLLgTAYSIDLPLLRWKRIAVLAAMCIVVvqgIIFQVAYFLHMQTYVLKRPTMLPRSVIFATAFmsffcLVLALFKDIPDHEGDEKFGIQSLSVHLGQKRVFWICVSLLEMIY-GVA-----------------------------------------------------------------\n>UniRef90_A0A5B7ZXM1/75-228 [subseq from] Prenyltransferase n=2 Tax=Hymenobacter TaxID=89966 RepID=A0A5B7ZXM1_9BACT\n----------------------------------------------------------------------------------GY--IINDYYDVKIDAINRPSRLVVGRVINRRHAMLAHLVL--TGIGIAVA-----GLLSPLLGLVHLGSALLLWGYS---IRFKRVALVGNVSIGALTASLVLLP-ELQLRTGSPTVWVYALAAFLLTVVREIVKDVEDMRGDAQHDCRTLPIVWGVARTKWVAGF---------------------------------------------------------------------------\n>UniRef90_A0A483CSW3/55-217 [subseq from] Prenyltransferase n=2 Tax=Methanofollis fontis TaxID=2052832 RepID=A0A483CSW3_9EURY\n--------------------------------------------------------------------------------ISGSANISNDYFDREVDRINLPSRPLPSGRISVAGLWVLFSLFTAAGM-------ICAALLGPLVLALVILFWCIALAYN---ITLKDAGFTGNLIV-AGCIGMTIILGGITVGRLNGVVLTFAALAFFFDLGVEIAADTMDAEGDRQRSGRSLAQTRGRAHALRISGIWLAVF----------------------------------------------------------------------\n>UniRef90_A0A7S4CEV9/260-455 [subseq from] Homogentisate phytyltransferase n=1 Tax=Eutreptiella gymnastica TaxID=73025 RepID=A0A7S4CEV9_9EUGL\n-------------------------------------------------------------------------------CGNGYIVGINQIYDVNIDKVNKPFLPVAAGRLSTNQAW----V-LVVALGALGG-TIVASVFGPLIAGLYAFGLFLGTIYSVPPLRLKRFAVPAFLIIATcRGFLLNWGVFYAVRAALGlpfawiPQIQFITIFMVVFAVVISITKDLPDTAGDKKYNIQTLSTKLGVATVSKIAVGMLLLNYAGAFAWALLLPQVFFAPVM--------------------------------------------------\n>UniRef90_A0A381XS00/36-230 [subseq from] Geranylgeranylglycerol-phosphate geranylgeranyltransferase n=1 Tax=marine metagenome TaxID=408172 RepID=A0A381XS00_9ZZZZ\n---------------------------------------------------------------------LISTVLILGFLI-GGANIFNDIQDKKTDNVNKPDRPIAAGHISLKAASYYSKALFILGAGMCFFLPLSAAL---IVWFIAL---PLMIIYS---LKLKSVPLVGNGVI-AFLLGLTFIFCGLVFGDIWPMIVPACLAFFLTFVR-ELTKDIEDIKGDKRAGLNTFPIVFGLNKAVQLVI-VLSVTTA-IFSFIPYLI-KLYSVFYLLPLV---------------------------------------------\n>UniRef90_A0A4P1RN92/23-211 [subseq from] Homogentisate phytyltransferase n=6 Tax=Lupinus TaxID=3869 RepID=A0A4P1RN92_LUPAN\n--------------------------------------------------------------------IALFKLLVASFFMNIFHCGFNQLCDIEIDKINKPYLPLASGEWSY----TKSVIIVASSLLLCFGL-AWIEGSWPLFWGFLIGAILTAvYSLNLPLLRWKNSALLAatNIFANAGVVRpLGYYL-HmqtCVFkrpATFPRPLIFCTAILSLYFLVVALSKDIPDTEGDEKFGVQSLSVRLGQKKVFWICISLLQM-----------------------------------------------------------------------\n>UniRef90_A0A161LEU9/49-276 [subseq from] 4-hydroxybenzoate polyprenyltransferase n=2 Tax=Paludibacter TaxID=346096 RepID=A0A161LEU9_9BACT\n-------------------------------------------------------------------------LVLSTILIAAGGYIVNDYFDVKIDEINRPDKVIVGKNISKKSTMRLYQICTIIGLCIGIGLAIWVRNvTFGFLFVAI-TG--LLWFYSAS---YKRQFLVGNLIVGVTTALVPFMVGllevsflHRTYGELLDFTPVAPSIFSwingfalfafLVTLIREVVKDMEDVEGDREMECRTMPIVWGISRSKWVVYGLVAVVIAAAGFYVSKIHFA-NDTLTMRYYILGIVVPFIYFF----------------------------------\n>UniRef90_A0A6B9TGN8/43-267 [subseq from] Digeranylgeranylglyceryl phosphate synthase n=1 Tax=Methanothermobacter sp. THM-1 TaxID=2606911 RepID=A0A6B9TGN8_9EURY\n-------------------------------------------------------------------------------IATGAGNAVNDYFDHEIDAVNRPSRPIPSGRISRRAAgiYSAALFFTASLLGLYLG-------TIPGLIVVSSSLLMVYYAWS-----LKKKCLVGNVTIS-FLTGLSFVFGGVVVGEVATSI-YLGFYAFLMTMAREIVKDMEDVRGDRLNGASTLPIKYGMRVSGILAAV--FMFSASLTSPVLYF-MGIFSALYLPVLMAAIAVFLRAALMILREQDVETASRVSRLIKTGMAVTFMAF-----\n>UniRef90_A0A6I9SWM2/131-332 [subseq from] homogentisate solanesyltransferase, chloroplastic n=2 Tax=Lamiales TaxID=4143 RepID=A0A6I9SWM2_SESIN\n-------------------------------------------------------------------LKAFSG-LLALICGNGYIVGINQIYDVGIDKVNKPYLPIAAGDLSEKSAWFLVLLLAAAGL------LIVGFNFGPFITSLYCLGLFLGTIYSVPPFRMKRFPVAAFLIIATvrFYLmxXXXYYATRAALGlTFEwsLPVAFITTFVTLFALVIAITKDLPDVEGDRKFQISTLATKLGVRNIALLGSGLLLINYIGSVLAAIYMPQAF-------------------------------------------------------\n>UniRef90_A0A256ZLZ3/16-268 [subseq from] Digeranylgeranylglyceryl phosphate synthase n=1 Tax=Candidatus Altiarchaeales archaeon ex4484_2 TaxID=2012506 RepID=A0A256ZLZ3_9ARCH\n--------------------------------LLLSLMRFRNCVIGFLGVLVGASftYSGfGVFLSPDVFTAGLAAF-----LIIGAGNILNDYFDIEIDKINKPNKPLPAGRISKSDALMLSIILFLFGVGLSK----LVNHYILYLAALN---TVVLILYATYSKRLlFVSNLVISYLVASVFVfgALTNVRSIAsLDDSVFTVLSVLVLCSFLMTLSREIIKDIEDVKGDKYKYAQTLPVRFGTSTARKVAALFtLLAVLSSLLPFILYVG--LFNLVVYAVLV---GLADMVFLASMF------------------------------\n>UniRef90_A0A4Y7KWL9/146-345 [subseq from] Homogentisate phytyltransferase 2, chloroplastic n=2 Tax=Papaver somniferum TaxID=3469 RepID=A0A4Y7KWL9_PAPSO\n------------------------------------------------------------------------CGLFALICGNGYIVGINQIYDIGIDKVNKPYLPIAAGDLSVQSAWFLVLFFAVAGLSIV------LLNFGPFISSLYALGLFLGTIYSVPPLRLKRFPVAAFLIIATvrGFL-LnfgVYYATRAALGLAfewsSPVAF-ITTFVTVFALVIAITKDLPDVEGDRKFQISTFATKLGVRNIALLGSGLLLVNYIGAIFAAIYFPQAFRS-----------------------------------------------------\n>UniRef90_A0A1Q9NW98/75-294 [subseq from] Digeranylgeranylglyceryl phosphate synthase n=1 Tax=Candidatus Heimdallarchaeota archaeon LC_3 TaxID=1841598 RepID=A0A1Q9NW98_9ARCH\n---------------------------------------------------------------------YLILVLLVAILANIYITGLNQISDIAIDRINKPYLPLVSEELSIRDAKIIIVICFIASLVFAFAINFYLF--LTII-----FSLLIGSLYSLDPFRLKKYPFFASLSIitVRGFVAnLgIYFAFQNLLGKnviLTDQIFYLTLFVSIFTISIALLKDIPDISGDKEHKIKTFSILFGKKTVFYIAVgILTSLYLISIIFGLIYNFQSnLFIiSLLHLIILPNLIFNA--------------------------------------\n>UniRef90_X1GV86/1-216 [subseq from] UbiA family prenyltransferase (Fragment) n=1 Tax=marine sediment metagenome TaxID=412755 RepID=X1GV86_9ZZZZ\n-----------------------------------------------------------------------------------------DYIDYEIDVKNnRSDRPLVLGLISRKSALTTAIVLLIIDLILILLLNRVASY-------LVLISIPIFYIYS---LGLKKLVIVKNLLIAYSYAGTILFGSLVTDAVLEPIIIYFALMGFIVGLGSEIMFDIADVEGDKELGINSIPNKFGLKTAAMVSVVCyVIIIIMDPLPFFVLLDSRLYLDplFLILILIPVISYVILS--ISLLKNQTKENTLKLRKLIFVIM-----------\n>UniRef90_A0A803QFI7/153-336 [subseq from] Homogentisate phytyltransferase 1, chloroplastic n=5 Tax=Cannabis sativa TaxID=3483 RepID=A0A803QFI7_CANSA\n--------------------------------------------------------------------------IVAALLMNIYIVGLNQLYDIDIDKVNKPYLPLASGEYSIQTGVMIVASFSILSFGVGWLVG-----SWPLFWALFISFVLgTAYSINVPLLRWKRFALVAAMcilAVRAVIVQLAFFLHIQTHVFKRPAVFSRPLIFATAfmsffSVVIALFKDIPDIDGDRIYGIRSFTVRLGQKRVFWICISLLEIA----------------------------------------------------------------------\n>UniRef90_A0A0S7X0J4/9-248 [subseq from] Geranylgeranylglycerol-phosphate geranylgeranyltransferase n=1 Tax=Parcubacteria bacterium DG_74_2 TaxID=1703766 RepID=A0A0S7X0J4_9BACT\n-------------------------------KALIELIRPLNCLMVSIGVIIGSFTGIGVDFSFASLIF---LAVLVAVVVNMGGNSLNDYFDREIDIIAHPKRPLPSKRLTPKFVVIFTVSCFIAGIFFSTFI-------NPFCFAVALVSVIVLILYEK---YLKNKGLIGNMAVAYLTGSIFLFGGAAVGRIMAPVILA--VLAFFATLAREIIKDVEDIAGDRKE-RQTLPMKIGEKNS----VIIADFCLAGaiFLSFLPLVK-NILGKGYLIVIIADVVFIYSMFI----------------------------------\n>UniRef90_D8EX04/6-216 [subseq from] 1,4-dihydroxy-2-naphthoate octaprenyltransferase n=1 Tax=delta proteobacterium NaphS2 TaxID=88274 RepID=D8EX04_9DELT\n-----------------------------------------TWFlaPRPWSFSMSAISvTIGSVWGLTGGFRfgGYLLALLGMVALHGATNLLNDYYDvkNEVDTPSAPtvkYRPHPlvENALNLRQVLTFSLLLYATG--VVIGFYLTATRGWPILLI-GMAGVLTAVFYTAPPFNLKYHA-LGEPAAFLMWGPLVMLGAHYVqTQTFDFAIVLISLPFGIlVGL-VLLANNIRDTAFDEKQGIKTLPVLLGGHRG---------------------------------------------------------------------------------\n>UniRef90_A0A0S4ND80/48-213 [subseq from] Geranylgeranylglycerol-phosphate geranylgeranyltransferase n=1 Tax=Candidatus Thermokryptus mobilis TaxID=1643428 RepID=A0A0S4ND80_9BACT\n---------------------------------------------------------------------------IVGALIDAGGNIINDFFDVEIDKINKPKRPIPSGLISRK--LALYLYILTTSLGIILSNFLG---LLP--FLISLSSSVLIFLYS---FRLKRLPLFGNFIVA-FLTGLAFIFAGSIAKNIKEAII--PMVFAlLINLAREIIKDIEDIEGDMKAGLNTFPIKAGIKKSIMLSSFILAI-----------------------------------------------------------------------\n>UniRef90_A0A6P5FIP2/144-337 [subseq from] probable homogentisate phytyltransferase 2, chloroplastic isoform X1 n=1 Tax=Ananas comosus TaxID=4615 RepID=A0A6P5FIP2_ANACO\n--------------------------------------------------------------------------LVALICGNGYIVGINQIYDIGIDKVNKPYLPIAAGDLSVQSAWF--LVLFFAAAG----LLIVSWNFGPFITSLYCLGLFLGTIYSVPPFRLKRYPVAAFLIIATvrGFL-LnfgVYYATRAALGLTfqwSSPVAFITAFVTLFALVIAITKDLPDVEGDRKFQISTLATKLGVRNIAFLGTgLLLANYVAAIVA-AIYMPQ---------------------------------------------------------\n>UniRef90_UPI002160AB4E/148-340 [subseq from] homogentisate solanesyltransferase, chloroplastic n=1 Tax=Mercurialis annua TaxID=3986 RepID=UPI002160AB4E\n-------------------------------------------------------------------------------CGNGYIVGINQIYDIGIDKVNKPYLPIAAGDLSVQSAWLLVIFFAVAGVLI-VGINF-----GPFITSLYCLGLFLGTIYSIPPFRMKRFAVAAFLIIATvRGFLLNFGVYHATRAALglpfewsSPV-AFITTFVTMFALVIAITKDLPDVEGDRKFKISTLATSLGVRKIAFLGTGLLLLNYIGAVCAAIYMPQAFRR-----------------------------------------------------\n>UniRef90_I1JFW4/133-323 [subseq from] Homogentisate solanesyltransferase, chloroplastic n=12 Tax=Phaseoleae TaxID=163735 RepID=I1JFW4_SOYBN\n------------------------------------------------------------------FFKAF-CGLFALICGNGYIVGINQIYDISIDKVNKPYLPIAAGDLSVQSAWFLVIFFAAAGLSI-VGLN-----FGPFIFSLYTLGLFLGTIYSVPPFRMKRFPVAAFLIIATvrGFL-LnfgVYYATRAALGLafewSSPVVFITTFV-TFFALVIAITKDLPDVEGDRKYQISTFATKLGVRNIAFLGsgILLVNYIV---------------------------------------------------------------------\n>UniRef90_A0A0D3CL15/130-329 [subseq from] Homogentisate solanesyltransferase, chloroplastic n=19 Tax=Brassicaceae TaxID=3700 RepID=A0A0D3CL15_BRAOL\n------------------------------------------------------------------VLKALSGL-LALICGNGYIVGINQIYDIGIDKVNKPYLPIAAGDLSVQSAWLLVIFFAIAGLTV------VGFNFGPFITCLYSLGLFLGTIYSVPPFRMKRFPVAAFLIIATvRGFLLNFGVYHATRAALglsfqwSAPVAFITSFVTLFALVIAITKDLPDVEGDRKFQISTLATKLGVRNIAFLGSGLLLVNYISAISLAFYMP----------------------------------------------------------\n>UniRef90_A0A022RIJ5/127-337 [subseq from] Homogentisate phytyltransferase 2, chloroplastic n=1 Tax=Erythranthe guttata TaxID=4155 RepID=A0A022RIJ5_ERYGU\n--------------------------------------------------------------SL--FLKAFSGL-LALICGNGYIVGINQIYDVGIDKVNKPYLPIAAGDLSESTAWFLVLLLAVAGVLIV------SLNFGPFITSLYCLGLFLGTIYSVPPFRMKRFPVVAFLIIATVrGFLLNygvYYAVRSALGlTFewsSP-VAFITTFVTLFALVIAITKDLPDVEGDRKFEISTLATKLGVRNIALLGTGLLLVNYIGSVLAAIYMPQAFKRSLMI-------------------------------------------------\n>UniRef90_UPI001E69149B/149-317 [subseq from] homogentisate solanesyltransferase, chloroplastic n=1 Tax=Trifolium pratense TaxID=57577 RepID=UPI001E69149B\n-------------------------------------------------------------------------------CGNGYIVGINQIYDISIDKVNKPYLPIAAGDLSVQSAWFLVIFFAAAGLSI-VGLN-----FGPFIFSLYSLGLFLGTIYSVPPLRMKRFPVAAFLIIATvrGFL-LnfgVYYATRAALGLafewSSPVVFITTFV-TFFALVIAITKDLPDVEGDRRYQISTFATKLGVRNIAFLG-----------------------------------------------------------------------------\n>UniRef90_W9R7H2/208-412 [subseq from] Homogentisate phytyltransferase 2 n=2 Tax=Morus notabilis TaxID=981085 RepID=W9R7H2_9ROSA\n--------------------------------------------------------------------------LIAVLLCQAYSSCINQIYDVDIDRINKQYLPVTSGDLSMKQAWFLVIFEVLVGILILRLMN--ADR---ITTSMYYLGLLLATLYSTPPFRFKESPVATSIVIpltG-GVIqNLgVFYATRASLGLpfcWSPSIVFITTFATLYCTVFSIMKDITDMEGDMKHNIRTFPVIFGPRKIAMFSIGILLVNYIGATAAAIYMPQAFKSYVVLPA-----------------------------------------------\n>UniRef90_V7BJT1/149-340 [subseq from] Glycinol 4-dimethylallyltransferase n=1 Tax=Phaseolus vulgaris TaxID=3885 RepID=V7BJT1_PHAVU\n------------------------------------------------------------------FFIGLLQALLPHLFMDLYVNGVNQVFDFEIDKINKPYLPLASGKLSFRNCVFIVA----SSAILVFGVNLMIGSPALISNILLNFTLWTGYSVNAPLLRWKQYPVVAALFIFVSWaviFPITYFLHMQTFVFKRPVVFPRSLIVSMlfmafYSAGIALSKDIPDIEGDKQHGIDSFSIRLGQKKVFWICVFLYEMA----------------------------------------------------------------------\n>UniRef90_A0A662KXL8/3-233 [subseq from] 4-hydroxybenzoate polyprenyltransferase n=1 Tax=Thermoplasmata archaeon TaxID=1906666 RepID=A0A662KXL8_9ARCH\n------------------------------WKAWFMLVRPFTLIAPFMAIMFGCLLQLAVYNETEIFWQNFSTILLASfALASaqAVGQIMNQIEDVEIDRVNgKNYRPIASGEISEEKAQAVAWFFAIFSILIGFAINIY--YGFF-MVAFLLAG----VLYNIEPFRLKKRLWLNTTSLAISRGLLPLPAAWSIFGNVGDaTPWLIGSIMAVWVLAWQNTKDINDIEGDKKFGIMTPAVYHGLKTLSWIIAFLSFLSFFLLAVYLK-------------------------------------------------------------\n>UniRef90_UPI001CC74721/138-339 [subseq from] homogentisate solanesyltransferase, chloroplastic n=2 Tax=Proteaceae TaxID=4328 RepID=UPI001CC74721\n-----------------------------------------------------------------------FCGLVALMCGNGYIVGINQIYDIGIDKVNKPYLPIAAGDLSVQSAW--LLVLCFAAS----GLLIVGLNFGPFITSLYCLGLFLGSIYSVPPFRLKRFPVAAFLIIATvrGFL-LnfgVYYATRAALGLTfewSAAVAFITAFVTLFALVIAITKDLPDVEGDRKFQISTFATKLGVKNIAFLGSGLLLVNYLGAILAAVYMPQAFKRN----------------------------------------------------\n>UniRef90_A0A7D5HB37/14-242 [subseq from] Digeranylgeranylglyceryl phosphate synthase n=1 Tax=Natrinema halophilum TaxID=1699371 RepID=A0A7D5HB37_9EURY\n-------------------------------------TRPVNAVAASVLTFIGAFVAGGAI---EAPIA-VTTAVAATGLAVGAGNAINDYFDREIDRVNRPDRAIPRGAVSPRGALV-FSGLLFAGaVVLAITLPPLAI---GIATVNLL--ALVAYTEVFKGLPGLGNA-LVAYLVGSTFLFG--AAAVDAAGDIGPAVV-LFVLAGIATLTREIIKDVEDIEGDRKEELNTLPIAIGERRALAIAAGLL--VTAVVASPLPYLEGN-FGIAYLLLVVPAD------------------------------------------\n>UniRef90_A0A6V7PMC9/140-330 [subseq from] Homogentisate phytyltransferase 1, chloroplastic n=2 Tax=Ananas comosus TaxID=4615 RepID=A0A6V7PMC9_ANACO\n------------------------------------------------------------------FLTGLLEALVAALFMNVYIVGLNQVYDIEIDKVNKPTLPLASGEYSLLTGVVIVSTFAVLSFGVGWAVGSWPLF-WALFVSFVLG---TAYSINIPFLRWKRFAVIAAlciLAVRAVIVQLAFFLHIQTFVFRRPANFSRPLIFATAfmsffSVVIALFKDIPDIEGDRIFGIRSFSVRLGQKRVFWICVYLLEM-----------------------------------------------------------------------\n>UniRef90_A0A662MVY0/21-206 [subseq from] Digeranylgeranylglyceryl phosphate synthase n=1 Tax=Thermococci archaeon TaxID=2250254 RepID=A0A662MVY0_9EURY\n---------------------------------------------------VGVLGSMVAIGTYPPWIKALLTFLVVSLGCSG-GNTINDYFDYEIDKINRPTRPLPRGAMTREAALIYAFFLFLVGLLLAYTINRYAF--FVASMAYA---LMVLYAW-----KLKPLPFIGNIVVAFLTGITPIYGALAVEKIG--FSGYLALSAFLVNVAREVMKDMEDIEGDKAKGARTLPIILGHRNAAYIAAFF--------------------------------------------------------------------------\n>UniRef90_A0A497H4T7/20-274 [subseq from] Heme o synthase n=2 Tax=Thermoplasmata TaxID=183967 RepID=A0A497H4T7_9ARCH\n-------------------------------------------MAIMFGCILQLAIYGemAYFWSNFSIILIA-SVALAAAQA--VGQIMNQVEDVEIDRANgKDYRPIASGRITTESAQILAWVFAIFAILVGFSINIYYG-S--FMVIFILSG----ILYNIEPFRLKKRLWVNTGSLALSRGLLPLPAAWSLFGNVTDAePWLIGSVMAIWVLGWQNTKDITDVEGDRKYGMMTPVVYHGIEHLSWIITALsfLSFFLLALYIKMGLLSSDMYPLFILAIPTAWMTYKllKMRFERSSLENNELW------------------------\n>UniRef90_A0A2E5XZP1/10-275 [subseq from] Geranylgeranylglycerol-phosphate geranylgeranyltransferase n=1 Tax=Candidatus Marinimicrobia bacterium TaxID=2026760 RepID=A0A2E5XZP1_9BACT\n----------------------------------IKLLRPINVFTATLAMIL----SAGIIDKYND-LNTLSIIIIVVICFTGGANSLNDIIDYKADLINRPTRPIPSGYVKIDSAKYISAFLFIVG--SVFCLRLPQLSVF-IGLFISMPiLLFYTNYFKGIP-------IFGNIVV-AFIIGLSFIFCGSAFGSIDKMVIPSLLAFGLTFLR-ELVKDIADIKGDKALGLKTYPIISGKRKSIRLTigIAIVIGFLSFIPFYINYYNF-WYGIFlILGVEIP-LGVLVVFMVNNPTINNIKYCARLLKFStIVGLIA----------\n>UniRef90_A0A2V2N785/15-220 [subseq from] Digeranylgeranylglyceryl phosphate synthase n=1 Tax=Methanospirillum lacunae TaxID=668570 RepID=A0A2V2N785_9EURY\n------------------------------------------------AVMAGFAGVLAFVIATGTLLPSVLIIFFMVLLITAAGNVINDYHDAAIDAINRPDRPIPSGEISQKTALVYAILLFL--IGNAIGIA---FAPLPLIIIAVVN-SVLLWGYAS---HLKVMPLLGNLAV--SYLSASiFLFGGALEGWEG-VIANLPVAGASFGviLSRELIKDAEDMQGDRVHGARTLPILYGLKSTVLVAVASATL--GVIISLFLYF-----------------------------------------------------------\n>UniRef90_A0A806KL19/32-187 [subseq from] (S)-2,3-di-O-geranylgeranylglyceryl phosphate synthase n=1 Tax=uncultured bacterium contig00085 TaxID=1181558 RepID=A0A806KL19_9BACT\n--------------------------------------------------------------------------------LVAFANAHNDIVDFEIDKINRPKRPLPSGKISIEQAYTIAFICFFW----AMILGVMAGWKFAVLFAVV--G-VLSFVYNKY---LKKLPLVGNFAVA-LLTCTPIFIPIIKITAFS-QLIILAFFAFILTFAREIIKDIEDMAGDKALGLKTFPLLFGIKPSLAIFF----------------------------------------------------------------------------\n>UniRef90_A0A7C4GH97/21-169 [subseq from] Geranylgeranylglycerol-phosphate geranylgeranyltransferase n=1 Tax=Nitrososphaeria archaeon TaxID=2268198 RepID=A0A7C4GH97_9ARCH\n----------------------------------------------------------------ELFLAFLTA-----YCLNGSSMVINDIIDREVDKINAPFRPIPSGRVSVGAAVIYGGALGFIGLFSSYIIGINT-------LIVAIIFYTIATIYN---VWLKPFGLIGNIAVSSAVVA-PFLYGSVLmLNMVSPGVLILGFLAFLANMGREVIKGIADIEGDAL------------------------------------------------------------------------------------------------\n>UniRef90_A0A2D9QKL3/38-234 [subseq from] Geranylgeranylglycerol-phosphate geranylgeranyltransferase n=2 Tax=root TaxID=1 RepID=A0A2D9QKL3_9BACT\n---------------------------------------------------------------------LLIYTILTVGLFIGSANIFNDIQDKKEDKINKPDRPIAAEIISLKAAGNYAKLLVISGAGVCFLLPLSAAL---VAWIIALPL-TIVYSLKLKSIPIAGNGVI-SFLLGLTFL-----FCGLVFENIIPMIIPAGLAFSLTFVR-ELTKDIEDMDGDKRSGLSTFPIMFGLDKAVQLVIL-LSL-ATGILsliPYFIKIYSVFYLIPLVL------------------------------------------------\n>UniRef90_UPI000CED4913/156-343 [subseq from] homogentisate solanesyltransferase, chloroplastic-like n=1 Tax=Morus notabilis TaxID=981085 RepID=UPI000CED4913\n-------------------------------------------------------------------------------LTHAYFIGINQIYDVDIDRVNKPYLPIPAGDVSLKQAWFLMIFNLLVGLLIFRLMD----ADLITTSIYCL-GIFFSTFYSAPPFRFKKYSITASIVLPLTCSVLhnvgVVYATRASLGLpfmWSPPVVFITTFATLFFVVLSIIKDLTDVEGDMKYNIRTFAAIFGPKNITFLGTGILLVNYTGAIAATVFM-----------------------------------------------------------\n>UniRef90_A0A2K3IYB2/10-254 [subseq from] 4-hydroxybenzoate polyprenyltransferase n=1 Tax=Thermoplasmata archaeon M9B1D TaxID=1933279 RepID=A0A2K3IYB2_9ARCH\n----------------------------------IDLIRPFTLLAPIIVSICIMIASFVYSKITDDFLTVFITKIIpatfSLAILNGASNALNQVTDLAADKISKPYRPIPLGVISRNEALSLSMLMYLLAFLLSLFVNLW----F-ILFVFLI-SVFT-VTYSLPP-RVKDKLFINQLWLGTPRGLLGILASWSVFGTvLHPLPITIGIIATVFLIGGSITKDITDSHADKKTGTKTLVNTYGIKRAAIIALPFM-FFP--FAFIPMFIHAGLLdiqFGLLTLLAIPS--F----------------------------------------\n>UniRef90_A0A1F6SRI1/322-507 [subseq from] Ubiquinone biosynthesis protein UbiA n=1 Tax=Candidatus Moranbacteria bacterium RIFOXYA2_FULL_43_15 TaxID=1801648 RepID=A0A1F6SRI1_9BACT\n---------------------------------------------------------------------AVLTLLISVWLAWFASVVVNDIYDFEIDAISNPERPLQKGVF-EPKEYTELGITCF-LLSLLGGLTL----GFPFAV-LLLVYQILAWFYSAPPFRLKKFPLLATFTSALA-LLMIFFLGYILAAdgqDIHSLSWRITLLLLIAYTISLPIKDFKDIKGDKADGIWTIPVIFGEKKGRL--IVAINIFTSYVLSVF--------------------------------------------------------------\n>UniRef90_A0A0Q4B3F1/5-191 [subseq from] Geranylgeranylglycerol-phosphate geranylgeranyltransferase n=1 Tax=Methanomassiliicoccales archaeon RumEn M2 TaxID=1713725 RepID=A0A0Q4B3F1_9ARCH\n------------------------------------------------GVIAGAFVAEGLGIGSYWLNIAIACLVVVA-VMAGG-NSVNDYVDRDIDRTAHPERPVPSGEIAPRSALRVGL----ASLVLACMISVLMGS-LLLTGIVVVAC----ALMISYEMVLKQRGFIGNLTIGVL-TGMVFLFGGAVVGNMTD-VAVFAVMAFLATTGREVAKDIEDMEGDE--GRNTLPMSIGERNAAFVSAAF--------------------------------------------------------------------------\n>UniRef90_A0A843J0G5/47-230 [subseq from] Geranylgeranylglycerol-phosphate geranylgeranyltransferase n=2 Tax=Candidatus Methanomethylophilaceae archaeon TaxID=2517205 RepID=A0A843J0G5_9ARCH\n-----------------------------------------------------------------------------FMFIAG-GNSLNDSIDAEIDKTSHPERPVPSGRMTAKEAG-RVGMAMLAG-SVAVSLLTF---D-PVCIAIV---AIACVMMVAYELRLKQRGFVGNLAIAA-LTGMTFLMGGAAVHNAEGNA-VVALMAALVSVGREIAKDIEDMEGDE--GRLTLPMRIGAGKAAAVASVF---FIAGPALSVVPMVLNTYGPLYYLVI----------------------------------------------\n>UniRef90_A0A2R6IML9/43-235 [subseq from] Digeranylgeranylglyceryl phosphate synthase n=1 Tax=Halobacteriales archaeon QS_6_71_20 TaxID=1919183 RepID=A0A2R6IML9_9EURY\n-----------------------------------------------------------------------ALAVTATAAATAAGNAINDYFDREIDTVNRPDRPIPSGRVPARSAAAYAAALFAVATAAAASLPPLALG---IAVVNLL--ALLAYTQL-----FKGLPAVGNVVV-ASLTGSTFLFGAAAVGRIAPPTWTLFGLAATATFAREVVKDVEDVAGDRDEGLRTLPIVVGERPALAAaTVAMAAATAASAMPYLAGTFGLAYLAVV--------------------------------------------------\n>UniRef90_A0A0E3SME3/53-239 [subseq from] (S)-2,3-di-O-geranylgeranylglyceryl phosphate synthase n=2 Tax=Methanosarcina TaxID=2207 RepID=A0A0E3SME3_METBA\n---------------------------------------------------------------------------------SAASLILNDYFDLEIDKINAPERPLPAGLVTEREVILLSVIVAVLGFITGYLISLEA-----LLVIIPVW--AVGFLYN---WKFKKAGLIGNLMVSFSVGMTFIFGGIAVNKPFETIVWFFAVILMLTDLGEEIAADAMDIEGDRQAGSRSLALAVGCENALKISgAIFLLVVAASSLPFLLGWLEWIYLFPILLM-----------------------------------------------\n>UniRef90_A0A2C9VF55/147-337 [subseq from] Homogentisate solanesyltransferase, chloroplastic n=2 Tax=Manihot esculenta TaxID=3983 RepID=A0A2C9VF55_MANES\n--------------------------------------------------------------------------------GNGYIVGINQIYDIGIDKVNKPYLPIAAGDLSVQSAWLLVIFFAVTGIL-MVGLNF-----GPFITALYCLGLFLGTIYSVPPFRMKRFAVVAFLIIATvRGFLLNFGVYHATRAALglpfewSSPVAFITTFVTLFALVIAITKDLPDVEGDRKYKISTLATNLGVRNIAFLGTGLLLLNYIGAVCAAIYMPQAFR------------------------------------------------------\n>UniRef90_UPI0018AFDEB7/12-277 [subseq from] geranylgeranylglycerol-phosphate geranylgeranyltransferase n=5 Tax=Hymenobacter TaxID=89966 RepID=UPI0018AFDEB7\n---------------------AAAPAPSAPERLRTALPTLVRWPNLLIMLLCMALVRAGLLLPGTPLRESLldwrfGALVLAALLVAAAGYIINDYYDVKIDAINRPDRLVVGRVVNRRKAM--LAHMLLSGAGVL--LAGWL---HPVLGLVTLGTALLLWGYSARFKRVALVGNASIATLTAALVLLPELQWQLARHDSHSVVWPYALAAFLLTMVREIVKDIEDMRGDAQHGCRTLPLVWGVARTKWVTGFFLaclALLTLGATARLfMSGHWPLGTWLALLVLLPMAQLA---------------------------------------\n>UniRef90_UPI00126329DD/146-335 [subseq from] homogentisate solanesyltransferase, chloroplastic-like n=2 Tax=Pistacia vera TaxID=55513 RepID=UPI00126329DD\n-------------------------------------------------------------------------------CGNGFIVGINQIYDVGIDKVNKPYLPIAAGDLSVQSAWSLVIFFAVTGLLI-VGLNF-----GPFITSLYSLGLFLGTIYSVPPLRMKRFPVAAFLIIATvrGFL-LnfgVYYATRAALGLsfeWNAPVAFITTFVTLFALVIAVTKDLPDVEGDRKFQISTLATKLGVRNIAFLGsgLLLVNYIAAILA--AIYTPQA--------------------------------------------------------\n>UniRef90_A0A850AIH3/35-275 [subseq from] Geranylgeranylglycerol-phosphate geranylgeranyltransferase n=1 Tax=Calditrichaceae bacterium TaxID=2614252 RepID=A0A850AIH3_9BACT\n---------------------------------------------------------------TVQPLPAVLLAGLSAGLIAAAANTINDFYDVEIDRINKPRRPLPGGKISPAAARAA--ALAE----FALGNLLAALISLPMFLIAAF-FSLLTYLYAA---FLKRTVLWGNIAVSLTTAAAFIYGGTAVNRPAQTAIPAAFAF--FFHFGREIIKDMEDVRGDSAHRARTFPIRFGMRPAiALVWVNFITLAILTIFPYAMGWYGPVYFIIVAAGLYPVIFYTLISLLKNTSSRHLGFLsALLKADMVVGLLA----------\n>UniRef90_A0A151ESQ4/52-271 [subseq from] Geranylgeranylglycerol-phosphate geranylgeranyltransferase n=1 Tax=Thermoplasmatales archaeon SG8-52-3 TaxID=1803818 RepID=A0A151ESQ4_9ARCH\n------------------------------------------------------------------------------FFITAGSMTFNDAYDWEIDVINHPNRPIPKGILTPKQMLQFTAVLFTIGLVITFFINLLCTF----IYLFSIG--FLA-VY---ELFTKKYGIMGNITVA-FVSSIAFTFGGAAVG--NPLVtLPLTILGFLIVFGREIVMDIRDADGDKQMRL-TLPHQIGVRNASLIsCILLLLAIAVSPLPYILNIVSLWYIYFIIP--VDIITIlTVIWFLRDHK------NAAISAHLIRGALALGL-------\n>UniRef90_A0A2E6F6C2/42-230 [subseq from] Digeranylgeranylglyceryl phosphate synthase n=1 Tax=Euryarchaeota archaeon TaxID=2026739 RepID=A0A2E6F6C2_9EURY\n-------------------------------------------------------------WNNDLILNVIL-QMISVSCFMAAGNILNDIMDIEIDRISHPLRSLPSKKVSIKQAWYLVIIFsIISILSASYGVYILNKIGlewIPLAIIWIVSF-TLMISYEIGP-KTKKYGYLGNLIIGGM-LGLVIIYGGASVGKYNYSVtLCIALMATFIGISREIIKDVHDLEGDLKWGRRTFPILIGVHNSRKLAYI---------------------------------------------------------------------------\n>UniRef90_A0A6D2HSL1/136-321 [subseq from] Homogentisate solanesyltransferase, chloroplastic n=1 Tax=Microthlaspi erraticum TaxID=1685480 RepID=A0A6D2HSL1_9BRAS\n------------------------------------------------------------------VLKALSG-LLAVICGNGYIVGINQIYDIGIDKVNKPYLPIAAGDLSVRSAWLLVIFFAIAGL--LNAL-----HAFdPFITSLYCLGLFLGTIYSVPPFRMKRFPVAAFLIIATvRGFLLNFGVYHATRAALglpfqwSAPVAFITSFVKLFALVIAITKDLPDVEGDRKFQISTLATKLGVRNIAFLGSGLLL------------------------------------------------------------------------\n>UniRef90_A0A7C3TXH2/8-217 [subseq from] Prenyltransferase n=1 Tax=Hadesarchaea archaeon TaxID=2250276 RepID=A0A7C3TXH2_9EURY\n----------------------------------LQLVRADHDVMLALGVVIGYAVSGGLASP--DPQRLLF-SAMTAFLVGAGAFALNDYYDLEIDRRNRrTDRPLVRGDISPRAAVAIFIILFSSGLACSSAV------NLPCFAIALVtGALAVSYDVWVKRLK-----LLGNFYI-AYMMAIPFVFGGVAASSVPGSTLVLAAMAYLSGFGREVMKDIMDLPGDMEAGVRSFPACVGerasrfISSGAYIAAVAL-------------------------------------------------------------------------\n>UniRef90_Q0D576/137-318 [subseq from] Probable homogentisate phytyltransferase 2, chloroplastic n=13 Tax=Oryzeae TaxID=147380 RepID=HPT2_ORYSJ\n---------------------------------------------------------------------------------NGYIVGINQIYDIRIDKVNKPYLPIAAGDLSVQTA--WLLVVLFAAA----GFSIVVTNFGPFITSLYCLGLFLGTIYSVPPFRLKRYPVAAFLIIATvrGFL-LnfgVYYATRAALGLTfqwSSPVAFITCFVTLFALVIAITKDLPDVEGDRKYQISTLATKLGVRNIAFLGsGLLIANYVAAIAVA---------------------------------------------------------------\n>UniRef90_A0A0P0N1Y6/51-290 [subseq from] Digeranylgeranylglyceryl phosphate synthase n=1 Tax=Pyrodictium delaneyi TaxID=1273541 RepID=A0A0P0N1Y6_9CREN\n---------------------------------------------------------------------ALVVVLIA---AAGY--VINDYYDIETDRIAKPWRPLVSGIVS-PHT-ARILAYTLFALGLAIS----AIM-NPYILLFVAANALLLHEYSR---WIKRTGFIGNTVVAYNSAATILFGGLTRsieLDALVPYAVLIPAIYAfLFVLGREIVKGIEDIEGDRRAGIYTIAVAYGAERARSMAILLLGAVVAiSPIPALLGIYNVLYAVFAVIVDVTILLSLITLYKANNIDEIIAAARKARSLLKVGFLAGGLAF-----\n>UniRef90_F8AFG5/69-219 [subseq from] Digeranylgeranylglyceryl phosphate synthase n=2 Tax=Pyrococcus TaxID=2260 RepID=F8AFG5_PYRYC\n------------------------------------------------------------------------------------GNTVNDYFDYEIDMINRPNRPLPRGALSRRLALYYSLLLYALGLSFAYFLGFKA-------FIFAFSAYTLTFIYA---WKLKPLPFVGNVAVALLTGATPIYGAL-GVGRIGL-AGYLAICAFLVNVAREIMKDIEDVEGDKRLGARTLPIVSSPKKAAEIA-----------------------------------------------------------------------------\n>UniRef90_UPI000CED552F/80-180 [subseq from] homogentisate solanesyltransferase, chloroplastic-like n=1 Tax=Morus notabilis TaxID=981085 RepID=UPI000CED552F\n------------------------------------------------------------KWS--LLIKAVPCLI-AILLAYAYCVCINDIYDADIDRINKPYLPIPAGEVSLKQAWL------FAIFDEFFGLMIfWLMNADRIITSLYCLTLFIGTIYSAPPVRFKRS-----------------------------------------------------------------------------------------------------------------------------------------------------------\n>UniRef90_A0A7W0WEI5/13-205 [subseq from] UbiA family prenyltransferase n=1 Tax=Rubrobacteraceae bacterium TaxID=2740537 RepID=A0A7W0WEI5_9ACTN\n-------------------------------------------------------------------------------------TSVNDISDREIDEINHPGdrgRPLVTGAARAADL--WILFGVSSVLAVALALAAGAAAAGIILLSVV-----IGALYSLPPARLSYRIFLAPPTLAVAYVGIPYWAGVVVVgGSLGMAdLPVLMALYLL-FAGRIILKDFRDREGDAAFGKPTFLLKYGKRTT---CLVSLGAVCAGDALLVASLADKWWLAALLQLYVASVAL----------------------------------------\n>UniRef90_A0A1D8CZA8/56-220 [subseq from] Prenyltransferase n=1 Tax=Chlorobaculum limnaeum TaxID=274537 RepID=A0A1D8CZA8_CHLLM\n------------------------------------------------------------------------------------VLALNDVFDIETDRINAPSRPLPAGLVTKREALAL------SGAAALAGCASAAMIGFSAF-VAACAMLLLGVLYD---WKLKRYGLVGNLFVGCSVGMSFIFGGIAGGNPFEPVVLFLAAMTMFVDLGEEIAADALDVEGDRQSGSRSLAVVLGSGKAMRIAAAVFALVIAGSA-----------------------------------------------------------------\n>UniRef90_H2CBD4/45-218 [subseq from] 4-hydroxybenzoate octaprenyltransferase n=3 Tax=Spirochaetes TaxID=203691 RepID=H2CBD4_9LEPT\n----------------------------------------------------------------SDFLKLLAGIVICMVAMRSAAMGFNRIVDRRFDAANPrtANREIPSGTISLSSAVFFVVLFLAIFVAAAFWIQPLAGWLSPIPIIVTLGYSFTKRFTCLCHLVL------G-LALGLV--PPAVWVAVAGTITIEPLLWMLGVAFYTAGFDILYAS--QDLEFDRNVGLRSIPARFGLSKAFWIA-----------------------------------------------------------------------------\n>UniRef90_A0A832G226/28-233 [subseq from] Prenyltransferase n=1 Tax=Ignavibacterium album TaxID=591197 RepID=A0A832G226_9BACT\n----------------------------------------------------------------------------------ASILVMNDYFDVETDRINAPYRPIPSNLVTPNEALFFSLLLLFAGLLLSYLISVTV-------LLISIVLAVIGFLYNR---YLKKSGLLGNLMVSFS-VGMTFIYGGASVGlPFHKMVLFFGLIAALIDLGEEIAADAMDMKGDELINSNSLAIKYGQQAALKISrLIFFFVILLSFVPFLIGWFSFVYL-IPISIMDASIAYSTFKLLTSKIEEGR--------------------------\n>UniRef90_A0A1M6ML45/72-295 [subseq from] 4-hydroxybenzoate polyprenyltransferase n=1 Tax=Hymenobacter daecheongensis DSM 21074 TaxID=1121955 RepID=A0A1M6ML45_9BACT\n----------------------------------------------------------------------------------G--YIINDYYDVKIDAINRPERLVVGRVVNRRW--AMLAHLLLSGIGVGVAV--L---LLPLLGLVNLGSALLLWGYSARFKRLALVGNLSIATLTAALVLLPEL----QLRTGLPAVWGYALAAFLLTTVREIVKDVEDMRGDAQHECRTLPIVWGVVRTKWVAgffLLSLVVFVGGAAGAALQQRHWLFGSWLLLAVLMPLLLLGRHLARADRRRDFaRLSAWCKWIMLAGVLSM---------\n>UniRef90_A0A7S6SDR1/41-267 [subseq from] Geranylgeranylglycerol-phosphate geranylgeranyltransferase n=1 Tax=Ignavibacteriales bacterium TaxID=2049428 RepID=A0A7S6SDR1_9BACT\n----------------------------------------------------------------------------SASLIAAGGNVINDIYDIETDRINRPGRPLPSGAIGLNAAFNYYLLLTLSGLILAVRVSYLA---FAIAFAVFAG-L---WLYA---YKLKRTALAGNFSVA-LFTGLVFPYGALAAGDISAGYFPFL-FAFLTTLMREVLKDLEDISGDKATGAGTFPVLYGEKRGkVFVRITAAALFLSTLLPFIFGVYKIEFFIIVMIVVNPLAALAERSSWRNSLGNEGYRRASIymKASMITGL------------\n>UniRef90_A0A524A6B4/6-65 [subseq from] Prenyltransferase (Fragment) n=1 Tax=Candidatus Bathyarchaeota archaeon TaxID=2026714 RepID=A0A524A6B4_9ARCH\n-------------------------------------------------VLVGTAIGGG-IGLLS-SARELLLAFLTGFFMTGSAFAVNDYYDREIDAINEPGRPIPSGAV---------------------------------------------------------------------------------------------------------------------------------------------------------------------------------------------------------------------\n>UniRef90_A0A151ADT3/52-223 [subseq from] Digeranylgeranylglyceryl phosphate synthase n=1 Tax=Halalkalicoccus paucihalophilus TaxID=1008153 RepID=A0A151ADT3_9EURY\n-------------------------------------------------------------------------------FATGAGNAINDYFDREIDRINQPGRPIPRGSVSPRGALGFSLALFSGAVVLALTLPALALAIA-VVNLL----LLVAYTQLFKGLP-----GVGNAVVAALGGSTFLFGGTAVGNITAPG--VLFVLAALATFTREVIKDVEDLAGDREEGLNTLPIAIGERPALWVGVACLLV--AVLASPLPFL-----------------------------------------------------------\n>UniRef90_A0A366M9M9/45-245 [subseq from] Digeranylgeranylglyceryl phosphate synthase n=1 Tax=Methanobrevibacter sp. NOE TaxID=2006182 RepID=A0A366M9M9_9EURY\n---------------------------------------------------------------------------------MGGGNVINDYFDHEIDAINKPERPIPSGRISLKNAKIYSYFLFIIAILIGIIISYLVNSYIPLLIVII--SSLLMYYYAH---TLKKIALIGNLSISF-LTSLCFIFGGFIIGLETKNIeiIITSFYLGFFAFVITvareITKDMEDIEGDKIEKAKTFPILYGKKNSSYLSGFLMV--LASVLSPILYFNGIFNFYYLLVLALAIITF----------------------------------------\n>UniRef90_B8A333/140-318 [subseq from] Homogentisate solanesyltransferase chloroplastic n=5 Tax=Zea mays TaxID=4577 RepID=B8A333_MAIZE\n---------------------------------------------------------------------------------NGYIVGINQIYDVAIDKVNKPYLPIAAGDLSIQSA--WLLVILFAAAG----FSIVISNFGPFITSLYCLGLFLGTIYSVPPFRLKRYPVAAFLIIATvrGFL-LnfgVYYATRAALGLTfqwSSPVAFITCFVTLFALVIAITKDLPDVEGDRKYQISTLATKLGVRNIAFLGSgLLLANYIAAI------------------------------------------------------------------\n>UniRef90_A0A644SU12/43-251 [subseq from] 1,4-dihydroxy-2-naphthoate octaprenyltransferase n=1 Tax=bioreactor metagenome TaxID=1076179 RepID=A0A644SU12_9ZZZZ\n-------------------------------------------------------------------------------LAMGGGNVINDYFDHKIDVINKPNRPIPSGRISLQNAKIYAYFLFLLSIVIGFIISYLVNSLIPAIIVII--SSILMYYYA---YKLKKIAIIGNISISI-LTGLCFIFGGFIIGleTFNNNIIITSLYLGffafIMTMAREVTKDMEDIEGDKTEKARTFPILYGLKKSSYLAGFLM--ILASVLSPILYFNGIFNFYYILILSLAIITFfYGAYT-----------------------------------\n>UniRef90_A0A5C7HPD5/135-335 [subseq from] Homogentisate solanesyltransferase, chloroplastic n=1 Tax=Acer yangbiense TaxID=1000413 RepID=A0A5C7HPD5_9ROSI\n-------------------------------------------------------------------LKAFSGL-LALLCGNGYIVGINQIYDIGIDKVNKPYLPIAAGDLSVQSAWLLVIFFAVTGL-VIVGLNF-----GPFITSLYSLGLFLGTIYSVPPFRMKRFPVAAFLIIATvrGFL-LnfgVYYATRAALGLsfeWNAPVAFITTFVTLFALVIAVTKDLPDVEGDRKFQISTFATKLGVRNIAFLGSGLLLVNYIAAIWAAIYMPQA--------------------------------------------------------\n>UniRef90_A0A367IFB8/61-260 [subseq from] UbiA family prenyltransferase n=5 Tax=Archaea TaxID=2157 RepID=A0A367IFB8_9ARCH\n-------------------------------------------------------------------------------------NALNDILDVEIDKLNQPNRPLPSGDISLNnaKFLTAILMcfslfcLVYAGY-ISSSIEDGFENWAPSILIWLLA-IFLLTNYessSNYSLKLKDRGLPGNFAISLSVGMVILFGAAGVFEPTEPRVLSLFFIGISYNLAREIVKDIEDMEGDE--GRNTLAMRIGVEKArvlAWMILLLT--MVSILAPFA----LEIFPASHLLLIIPG-------------------------------------------\n>UniRef90_A0A832V044/51-255 [subseq from] Digeranylgeranylglyceryl phosphate synthase n=1 Tax=Candidatus Naiadarchaeales archaeon SRR2090159.bin1288 TaxID=2756140 RepID=A0A832V044_9ARCH\n--------------------------------------------------------------------------IIAAAFIAAGGNAINDYYDVFIDKINRPDRPLPSGKITLRGIWAYAFALFAIGIVVSWLLPFWS---F----LIAFTNAFLLAIYA---YRLKRSGFFGDLVISYLVASVFIFAGTAIDNLEIGFILAIAAFF--TNTAREILKDLEDIKGDKMFGVRTLPLIAGRKKSV-IFVSSFLVISILVSPFPYTLGILTYPYLVVAFVADGIFAYIIYLLRK--------------------------------\n>UniRef90_A0A0D2SXY2/136-337 [subseq from] Homogentisate solanesyltransferase, chloroplastic n=24 Tax=Malvoideae TaxID=214907 RepID=A0A0D2SXY2_GOSRA\n-------------------------------------------------------------------LKAFSGL-IALICGNGYIVGINQIYDIGIDKVNKPYLPIAAGDLSVQSAWFLVIFFAVTGLL------IVGYNFGPFITSLYSLGLFLGTIYSVPPFRMKRFPVAAFLIIATvrGFL-LnfgVYYATRAALGLpfqWSAPVAFITTFVTLFALVIAITKDLPDVEGDRKFQISTLATKLGVRNIAFLGSglLLVNYVAAVLA--AIYMPQAF-------------------------------------------------------\n>UniRef90_L0HK95/54-264 [subseq from] Digeranylgeranylglyceryl phosphate synthase n=1 Tax=Aciduliprofundum sp. (strain MAR08-339) TaxID=673860 RepID=L0HK95_ACIS0\n-------------------------------------------------------------------------------------NALNDYYDREVDLINHPERPIPSGRISPKNALYFGTFMFALALVFSALINLWT------LLIAIL-AEISMYLYES---KLKNQGLSGNVTISI-LVGLIFVFGGAIFRDVV-RITIFALMAFSSNLGREIVKDVEDMEGD--INRYTLPKKVGRRTASFMALVFFVL--AVLLSPLPYIclGMSLYYLITVLISDAIFIYAAIIQFRDPH----KGQKNAKLAMIVGLIA----------\n>UniRef90_UPI0020A2C7FB/30-208 [subseq from] geranylgeranylglycerol-phosphate geranylgeranyltransferase n=1 Tax=Halohasta sp. GSL13 TaxID=2961621 RepID=UPI0020A2C7FB\n----------------------------------------------------GAFVAGGITASPVDVVAAVVATV----TATGGGNAINDYFDREIDAINRPDRPIPRGDITARGALWFSLALFAVATAAALTLPTAA-----IAIAVFNFVALVAYTELFKGLPGVGNALVG-YLTGSTFLF-----GGAAVGDPFGAVT-LFGLAAVATLTREIVKDIEDIDGDRQEGLRTLPIVLGERPALLIG-----------------------------------------------------------------------------\n>UniRef90_A0A843HD84/29-235 [subseq from] Digeranylgeranylglyceryl phosphate synthase n=1 Tax=Methanosphaera sp. TaxID=2666342 RepID=A0A843HD84_9EURY\n------------------------------------------------------------VYNIEIVLGALAV-----CIATGAGNTINDYYDYEIDKINKPERPIPSGRITLKNALYYSLALFLVATIIGFYISV--PNG---ILVIVCSAIMIIYAYD-----FKKRCLIGNITVSL-LTALTFVFGGLITNDLYISVILAAF-AFLMTISREIIKDCEDIEGDIAEGAHTMPIAYGKDKSIKLA-FATNILT-CILTPLLYVYGLFSQYYMLVVLIADIIFIY--------------------------------------\n>UniRef90_A0A235BQP6/40-270 [subseq from] Geranylgeranylglycerol-phosphate geranylgeranyltransferase n=1 Tax=candidate division WOR-3 bacterium JGI_Cruoil_03_44_89 TaxID=1973748 RepID=A0A235BQP6_9BACT\n------------------------------------------------------------------WLAALSCFL-----ITGGGNAINDIADTDIDMVNKPKRPIPSGRLSRKGAWILSSSLFIPGIAIV------APVSFELIK-MAIPVTCLLFLYS---FSLKRKGLRGNTAV-AFLGGLPFVYGGIAAKYATPTIIPFVFAF-LFHLSRELVKDIEDMEGDRGYA-QTFPLVHGVKrTIKLVNTLLILLIAFTFFPYMAGIYRLPYFLSVLfLVNIPLVLF---LFLMNGE--RISFS-RADRLLKLGMLGGMVAL-----\n>UniRef90_UPI001C4E3764/157-342 [subseq from] homogentisate phytyltransferase 1, chloroplastic-like isoform X1 n=4 Tax=Macadamia integrifolia TaxID=60698 RepID=UPI001C4E3764\n-------------------------------------------------------------------------AVVAALFMNVYIVGLNQLFDIAIDKVNKPYLPLASGEYSVKMGATIVLSFAIMSFWLGYVVGSWPLF-WALFISFLLG---TAYSINIPLLRWKRFAFVAAMcilAVRAVIVQLAFFLHMETFVFRRPAILTRPLIFatsfmSFFSLVIAMFKDIPDIDGDRIFGIQSFSVRLGQKRVFWICIYLLEMAY---------------------------------------------------------------------\n>UniRef90_K7LZY4/146-332 [subseq from] Glycinol 4-dimethylallyltransferase n=6 Tax=Glycine subgen. Soja TaxID=1462606 RepID=K7LZY4_SOYBN\n----------------------------------------------------------------------LLQVLVAHFFMDLYINGVNQVFDLEIDKINKPYLPLPSGKLSFTNGV----FIVVSSAVLSFWLSSIIG-SRPLIWSLILcFLPWTGYSVNVPMLRWKRYPLIAAMLMFSSWaIIFPitFFLHMQTFVFKRPAIfprsLIVTVVFlSLYSIGIALSKDIPDVEGDKKFGIHSFSARLGQKQVFWICVSLFEM-----------------------------------------------------------------------\n>UniRef90_A0A7J4V3J3/42-210 [subseq from] UbiA family prenyltransferase n=1 Tax=Thermoplasmata archaeon TaxID=1906666 RepID=A0A7J4V3J3_9ARCH\n------------------------------------------------------------------YTVEVVLSMLIVVLFTGAGNALNDYFDREVDKVAHPERPIPMGTVSSRSALVLSIVLFSLTVVASVFVNLWST-----LIVVTSIFFMVAY-----EVLLKAEGLAGNLTISWLTGALFL-FGGAVVDSMDIA-WILAALAFLATLGREIVKDVQDIEGDRGS-RTTLPMRLGTKNAGFVAS----------------------------------------------------------------------------\n>UniRef90_A0A2H3KLW9/54-246 [subseq from] Prenyltransferase n=3 Tax=Candidatus Chloroploca TaxID=1579476 RepID=A0A2H3KLW9_9CHLR\n-----------------------------------------------------------------------------GFLLSASALITNDYFDLEVDRINAPQRPLPSGLLTPFEVMALGLATALLGLGAAWILGAVA---FGVSVLIWLLG----FAYNA---KFKATGLWGNLMVSTSVGSTFLLGGISVGQMWHPAIWVLAGITFCFDLAEEIAGDAMDAEGDQSLGSRSIALVYGRATALRVAAMLFGVVV--VVTLLVVVLGNLLLQQVLTILVTNL------------------------------------------\n>UniRef90_E1ICT0/44-210 [subseq from] UbiA prenyltransferase n=1 Tax=Oscillochloris trichoides DG-6 TaxID=765420 RepID=E1ICT0_9CHLR\n----------------------------------------------------------------------LGLGFACGFLLSGSALITNDYFDLEVDRINAPQRPLPAGILTPTEVMTLGLITALLGLAAAAAF-------GPLALGLSLIIWLLGFLYN---WRLKAAGLWGNLIVALS-VGITFVLGGIMVGLpWSPTVWTFALIALVFDLAEEIAGDAMDAEGDRQRGSRSLALLYGRTTALRIS-----------------------------------------------------------------------------\n>UniRef90_A0A8T4C8G9/20-222 [subseq from] Digeranylgeranylglyceryl phosphate synthase n=1 Tax=Euryarchaeota archaeon TaxID=2026739 RepID=A0A8T4C8G9_9EURY\n-------------------------------------------------VAAGALVGAGLPLLSSGGLWAVGAAMLVAFLYTGAGNALNDYYDRFTDRVNHPGRPIPSRRIS-PEGARRFSVALFA-AGMLLAL--FIGH--PRLNWLTLGIAALnSLLLAGYEMELKARGLLGNLTVSWLTASLFVFGGAAaaPFPGPEPfpaPVLVLALLAFLASMGREIIKGIEDMAGDtdrRTLPRLVGPLIAGRTAAAWILLA---------------------------------------------------------------------------\n>UniRef90_A0A842TU81/52-242 [subseq from] Prenyltransferase n=1 Tax=Candidatus Lokiarchaeota archaeon TaxID=2053489 RepID=A0A842TU81_9ARCH\n----------------------------------------------------------------------------------QFCISLNDIFDVEIDRISNPDRPYVKGLIEKKKyIIISIVICTISIITIL-FVDIIS-------MVFIILFLILGYMYSAPPFRLRK-YLIGTLFIGAA-SALSYFSGIfsGVF-ILNwYQLMIGILIFVALSMG-TVVKDYKDYEGDKNQNIKTIFTKFGLEKGIKIATILLII--TFLLPFLLINHPIDFIIIIPITIVVAVL-----------------------------------------\n>UniRef90_UPI001A98B64B/53-207 [subseq from] geranylgeranylglycerol-phosphate geranylgeranyltransferase n=1 Tax=Halovivax sp. KZCA124 TaxID=2817025 RepID=UPI001A98B64B\n--------------------------------------------------------------------------------ATAAGMAINDYFDREIDRINQPDRAIPRGAVSPRGALAFSAVLFALATALAVLLPRLA---IAIAVVNL--LALVAYTKLFKGLPGVGNAVV-AYLGGSTF-----LFGAAAVGGNLETAFVLFLLAALSTLTREIVKDVEDLEGDREEGLNTLPIAIGERRALLV------------------------------------------------------------------------------\n>UniRef90_A0A239HGR9/47-269 [subseq from] 4-hydroxybenzoate polyprenyltransferase n=1 Tax=Pontibacter ummariensis TaxID=1610492 RepID=A0A239HGR9_9BACT\n---------------------------------------------------------------------------FSTVLIAAAGYIINDYYDVKIDAINKPERLLVGRAIRRRRAMFAHLLLSFIGVGIGFLLS-WK------VGLINLGAVLLLWGYSD---RLKRMLLIGNVAISL--LSASMLLVVAVYNdRLNKITLGYALFALLISLIREIIKDMEDVKGDASFECRTLPIVAGLRGAKLVLYPLIAVFQAFLLVVVLHpTTKQLFdAYMIVLVLLPSIW-MVVKLVRADRKRDFTYLSNLNKLI----------------\n>UniRef90_A0A2I0CZF5/15-218 [subseq from] Digeranylgeranylglyceryl phosphate synthase n=1 Tax=Methanoregula sp. TaxID=2052170 RepID=A0A2I0CZF5_9EURY\n------------------------------------------------AVMAGVAAVVAYFIATGTIIPAALLLLIVVTLITAAGNVINDYFDADIDAVNRADRPIPSGQVSREAALWYAVALFFSGIAVCLF-TNWICIAFAVINSLLL------ALYAA---RLKSMPLIGNIAV--AYLSGSMFLFGGAFAGMDGLIHLfpIAAMTFLAMMARELLKDAEDVEGDKTGGAVTLPIRIGVKKTALAAVVFVVL--SAIASTVPF------------------------------------------------------------\n>UniRef90_A0A6C0HQZ1/62-321 [subseq from] UbiA prenyltransferase family protein n=1 Tax=viral metagenome TaxID=1070528 RepID=A0A6C0HQZ1_9ZZZZ\n-----------------------------------RLIRPKSILPTVF--LCGAggFIMNPSIYNLIHSKKFITS-TVSTILILSSSMVINDIYDVKIDRINNPGRPIASGRVKIYEAILLYVL--LIGSAESLSLRfLPTMQQLIINFIIFLTGIYTPFLKRVPLFKNIACAWIVSLTLFFSGTT----SSQNLIVIENKNFGILSIAMSLVfygSLSNEILLDIRDYDGDKANKICTIPVIFGKKFSL-LCAsIITNLNIMSNSLALMYITDSVFGLLLAV-ICSPISFN-LFKLKNNdySENEI--------------------------\n>UniRef90_A0A7J3HBR9/47-227 [subseq from] DGGGPS n=1 Tax=Desulfurococcaceae archaeon TaxID=2184738 RepID=A0A7J3HBR9_9CREN\n------------------------------------------------------------------------IPLLAVGLVSSAGYVVNDYFDIEVDKINKPYRPIPSGRVTPKEAIYLTLTLIIVG--VTPSLTVG-----PYTAVFVLVNTLLVVLYS---YKIKELGFVGNVIVsleGAFTIILGALTPSELLNDLSLVrFSLMPAIYAFTLlLAREIIKTIEDIRADEVRNVKSLPRVIGVSKSSIIA-LTLQLLIVGIS-----------------------------------------------------------------\n>UniRef90_A0A483CL20/13-198 [subseq from] Digeranylgeranylglyceryl phosphate synthase n=1 Tax=Methanofollis fontis TaxID=2052832 RepID=A0A483CL20_9EURY\n------------------------------------------------AIVAGLAGVLGYLIATGTVVPESAVLIGIIGLITAAGNTINDYYDAAIDAVNRPDRPIPSGAVSERGALLWAGALFLGGILLA-------LPTNPLCWGIAAVNSILLVLYAA---RLKATPFLGNLTVA--YLsASIFLFGGALVGIDGLTANLpVAGVTLLAMLAREILKDAEDIEGDRAGGARTLPMIVGVE---WSI-----------------------------------------------------------------------------\n>UniRef90_A0A424YRR6/24-224 [subseq from] Digeranylgeranylglyceryl phosphate synthase n=1 Tax=Methanocalculus sp. MSAO_Arc1 TaxID=2293854 RepID=A0A424YRR6_9EURY\n---------------------------------------------------------LAYFIATGTLIPEVLLLFGAALLITAAGNTINDAYDAAIDAINRPDRPIPAGEIRIRSAYLYASLLFLGGVSCAV-------LTNPICLAIALFNSLLLILYAR---TLKRTILAGNLAVA--YLSgSIFLFGGALAGVEGIIITLpLAAITLFGTLAREILKDAEDVDGDSAGGATTLPMRIGIRKSAHVAFV--SVIFAVIASFIPYLWWGLP------------------------------------------------------\n>UniRef90_A0A842N625/26-250 [subseq from] UbiA family prenyltransferase n=1 Tax=Candidatus Bathyarchaeota archaeon TaxID=2026714 RepID=A0A842N625_9ARCH\n-------------------------------------------LPTFWSYLIATWGTNGFSFLeALILVSSISSMALSVYLFNDLADLEDDLKNQELGNPAQALRVLGRDRVSESRFIKFIIFTGIFGLVLAYSI------NFTVFILQAL-NLILGYLYSAEPIRLKKRFLMKQFtiALGTTFCILM---GAVAGGGVTSATLYMGIIHFIVNMGINPIMDVRDIRGDRIMGIKSIPVVWG--PAATIRLYFASFFVMGIATFLGYSRLGLNTALPILV-----------------------------------------------\n>UniRef90_O57753/53-203 [subseq from] Digeranylgeranylglyceryl phosphate synthase n=2 Tax=Pyrococcus horikoshii TaxID=53953 RepID=DGGGP_PYRHO\n------------------------------------------------------------------------------------GNTINDYFDVEIDKINRPNRPIPRGAITRKAAFYYGVLQYFIGLIIALLL-GWSAF------LFALGAYFLTFVYA---WKLKPLPFIGNVTVALLTAATPIYGA-VGVGRIDLA-GYLAICAFLVNVSREIMKDIEDFEGDKRLGARTLPIMIGKKKSGIIA-----------------------------------------------------------------------------\n>UniRef90_A0A524LG37/9-231 [subseq from] Prenyltransferase n=1 Tax=Calditrichales bacterium TaxID=2528038 RepID=A0A524LG37_9BACT\n------------------------------WLTRLDyifVLRPMLFFPGWSTLLAGYFISTRFeIFPpFEDLSRLGeIIMLISAfALMMGSTFVLNQIRDIESDKKNHKLFLISDGYISPGQAKIEVAILTVLSLLIGFLMNP--AIGFL----LFAFFVITGYLYNYPPARMKDRPWgslLANALMGWLAFAIGWSAGNAL----HPDLLVDSLPYLLFNTALYLFTTMPDREGDQQSRKKTLAVVFGVGPLSVASFV---LYMA--------------------------------------------------------------------\n>UniRef90_U5DD46/67-259 [subseq from] Homogentisate phytyltransferase n=3 Tax=Amborella trichopoda TaxID=13333 RepID=U5DD46_AMBTC\n------------------------------------------------------------------LLKAL-CGLFALLCGNGYIVGINQIYDIGIDKVNKPFLPIAAGDLSVKSAW--LLVIFFASAG----LLIVGMNFGPFITALYTFGLFLGTIYSVPPFRMKRFPVAAFLIIATvrGF-LLnfgVYYATRASLGLpfeWSLPIVFITTFVTLFALVIAITKDLPDVEGDRKFKISTLATTLGVRNVAFLGSGLLLVNYVGAI-----------------------------------------------------------------\n>UniRef90_A0A1J1AC10/37-266 [subseq from] Digeranylgeranylglyceryl phosphate synthase n=2 Tax=Halodesulfurarchaeum formicicum TaxID=1873524 RepID=A0A1J1AC10_9EURY\n------------------------------------------------------------------DVWSLGAAVLATVLATGAGNAINDYFDREIDRINNPERPIPRGDV--PPMG--ALLWSVGLFAVAIALAVTLPPVAILIAILNFLG-LVAYTT-----LFKGRPGAGN-ALVAYLGGSTFLFGAAAVGRARDGVV-LFALAALSTFAREVIKDIEDISGDRAEGLNTLPIALGADRALVIAAI--ALLAAVLASPVPYLT-GLFGLSYLLVVVPADLLMVAALLRS-----RAYPGTGQQWLKYGMFLAA--------\n>UniRef90_UPI000A6AA5FC/61-215 [subseq from] UbiA family prenyltransferase n=1 Tax=Streptomyces sp. NBRC 110028 TaxID=1621260 RepID=UPI000A6AA5FC\n--------------------------------------------------------------------------------------YLGDYFDRDLDAIGKPQRPIPSGRLSPRAAVASgILCALA--AAVVTALTAWTA----LLLV-AAGMAgIVAY--S---KVFKGRGLSGNAVRGA-LTALTVVFGALTAGTQPrwPAVLLAALAFCAHDTASNLVGTLRDIEGDRSGGYHTLPVLRGVRYAARTAALL--------------------------------------------------------------------------\n>UniRef90_UPI001F5F13F6/55-231 [subseq from] glycinol 4-dimethylallyltransferase-like n=1 Tax=Vigna umbellata TaxID=87088 RepID=UPI001F5F13F6\n-------------------------------------------------------------------------------FMDIYVNGVNQLSDLEIDKINKPYLPLASGQISFT---TGAI----ISFGLAWTIGSWPL----ISSVVSCFLLWTAYSINGPLLRWKRHPLLAATCVWATWAVIfPiTFSAHMqTFvlkrATIFPRPLIFVIVFmSFYSLGIALFKDVPDIDGDQAYGIQSFAARFGQKRVFWICVCLFEM-AFGIAL----------------------------------------------------------------\n>UniRef90_A0A2D5X0A7/48-288 [subseq from] UbiA family prenyltransferase n=1 Tax=Euryarchaeota archaeon TaxID=2026739 RepID=A0A2D5X0A7_9EURY\n----------------------------------------------------------------------------VGLFMAGWN-ALNDLKDIDADRINRPNRPLPSGAITENHAAKFSWVTMILSALMLFAIIFHAEQnighlEWLDSVAIWLIALFLmcAYEFDGIPFKicLKKRGLLGNLSVSGLIAVVIVFGASAVGHGTDPLPWFVALCAMMIGTAREIIKDVEDMEGDSER--HTLPMKIGAEKArvtAWICA-----FIGFISMWLPFVFEEFQRAYVA-FLTPAMFYLLMAKVPMAKADDTKASKMLKRALLFGLLG----------\n>UniRef90_A0A7C0UWI5/12-213 [subseq from] Digeranylgeranylglyceryl phosphate synthase n=1 Tax=Candidatus Aenigmarchaeota archaeon TaxID=2093792 RepID=A0A7C0UWI5_9ARCH\n-------------------------------------------------------------------------------LISASGNVINDFFDFEIDKINRPDRPLPSGRISRKRT--FIFYFILSSTGLIISLFI--SLNFF---IFALFNSILIFLYSFKFKKTV-LGNLVDSWLACSVFLAPVLILGDFSGLLNSKATILAIIAFFGNYGREILKDVEDMRGDKIEKARTLPIVVGKKKATIFGKIMIFIGSIFLFFPFKKLIYLIFAGICFLLCLYILTIRDVKI-----------------------------------\n>UniRef90_A0A3G4YQH0/165-352 [subseq from] Pterocarpan prenyltransferase n=1 Tax=Cullen corylifolium TaxID=429560 RepID=A0A3G4YQH0_CULCO\n--------------------------------------------------------------------------------IEIYLSGVNQLYDLEIDKINKPHLPMASGQFSFKTGV----IMSAAFLALSFGF-TWLTGSWPLIWnLVVIASSWTAYSIDVPFMRWKRYPLVAAMCMIATWgLALPISFFHHMqtFVLQRPigfprSLGFLVAFMTFYSMGIALSKDIPDVEGDKEHGINSFSVLLGQKRIFWICVSLFEMaFGVGLLGGVT-------------------------------------------------------------\n>UniRef90_Q46FP3/53-239 [subseq from] 4-hydroxybenzoate octaprenyltransferase n=8 Tax=Methanosarcina TaxID=2207 RepID=Q46FP3_METBF\n---------------------------------------------------------------------------------SATSLILNDYFDLEIDRINAPERPLPAGLVTEREVVLLSIVVAILGLITSYLISLEAL-----LVVILVW-A-VGLLYN---WRFKKAGLIGNLMVSFSVGMTFIFGGIAVNKPFEIIVWFFAVIVMLVDLGEEIAADAMDIEGDRQAGSRSLALVIGREKALKISgAAFLLVVAASIMPFLLGWLERIYLFPILLM-----------------------------------------------\n>UniRef90_A0A200Q783/62-268 [subseq from] UbiA prenyltransferase family n=1 Tax=Macleaya cordata TaxID=56857 RepID=A0A200Q783_9MAGN\n-------------------------------------------------------------WSL--VLKAL-CGLFALICGNGYIVGINQIYDIGIDKVNKPYLPIAAGDLSVQSAWFLVLFFAVAGL-LTVGFNF-----GPFITSLYSLGLFLGTIYSVPPFRLKRYPVAAFLIIATvrGFL-LnfgVYYATRAALGLTfewsSPV-AFITTFVTVFALVIAITKDLPDVEGDRKFQISTFATKLGVRNIALLGSGLLLANYLGAIFAAIYMPQAFR------------------------------------------------------\n>UniRef90_A0A522Z407/13-198 [subseq from] 4-hydroxybenzoate polyprenyltransferase n=1 Tax=bacterium TaxID=1869227 RepID=A0A522Z407_9BACT\n-------------------------------------------------LAAGAAAFAGSVAVKASFERPLLALLpaLSVFLLMGAADAFNDYFDRDIDRRNAPHRPIPSGRVSPAGALVLAAVLAAAGNAAALAVNAGAAA---VA-------ALLTVLYAAYGVWSKKLGFVKNLII-ATTGALSYAAPAAAASRVNGVIAAAMAHCFLMMLSVEVAKDVEDMAGDSAEGAKTWALAVGAKTAG--------------------------------------------------------------------------------\n>UniRef90_A0A7C2W8F6/7-169 [subseq from] UbiA family prenyltransferase n=1 Tax=Methanomicrobia archaeon TaxID=2268195 RepID=A0A7C2W8F6_9EURY\n----------------------------------------------------------------------------------------------EIDKINKPYRPIVRGFVSVRSAKIFAALLFTASLITALAIS---PHFAAYAAI----IAFFSIFYTAPPLRVKRIFLLNNAWQGVARGLLPPLAVFSIFSGFKPDALPLALgsVIALWLTGGQAAKDANDVEGDRRFGIKNFFTVLGGAAPLAMLAFMLAAFALL-NAYLL-------------------------------------------------------------\n>UniRef90_A0A8T5A1U9/36-147 [subseq from] UbiA family prenyltransferase (Fragment) n=1 Tax=Candidatus Bathyarchaeota archaeon TaxID=2026714 RepID=A0A8T5A1U9_9ARCH\n-----------------------------------------------------------------------------AFSLTGCSMAFNDYFDREIDAINEPSRPIPSGEVKPARALQISLGLSLLGLTAAF-------LTGPSLLVLALISLALMILYST---KGKRLGLMGNLLV-SMCIAIPFIYGGMLMgGGLPPT-----------------------------------------------------------------------------------------------------------------------------\n>UniRef90_A0A2D8AQE1/21-255 [subseq from] UbiA family prenyltransferase n=1 Tax=Euryarchaeota archaeon TaxID=2026739 RepID=A0A2D8AQE1_9EURY\n-------------------------------------------------VPLGAHLALGDAWTYQA-AGLVTLQTTSAICFMAAGNTLNDIADISIDKISKPHKPIPSGKITVGSAKKvAYGFALLSAVLMASAIPFIA-DPLPHVGIWTIA-ALLMYTYDSGP-KTKDMGLIGNIAISLMVGAVIVF-GAASVSKANTEIVLfASVVAFFANLAREIIKDCEDMESDE--GRNTLPMRIGLMNARAVAYVfvLLSMVTLGLAHlYGPFeYHQIIF-------HAPAIF--ILFSLNGPL------------------------------\n>UniRef90_UPI001F5FCE34/110-294 [subseq from] glycinol 4-dimethylallyltransferase-like n=1 Tax=Vigna umbellata TaxID=87088 RepID=UPI001F5FCE34\n------------------------------------------------------------------------QILLPFTLFDLYVNGVNQLYDLEIDKINKPFLPLPSGAFSFKTGVIVTASSAILGFFTSYLIGSWPLFWGLLFFFLV----WSGYSIKGPLLRWKKNPVLAAICIFSTMtLIFPlsFFYHMKTFVLKRVAVFPKPLMFsvafmSIYSLGISLFKDIPDIEGDKAFGIESFSTRLGQKRVFWICVSILES-----------------------------------------------------------------------\n>UniRef90_A0A662VY10/52-257 [subseq from] Prenyltransferase n=1 Tax=Archaeoglobales archaeon TaxID=2250258 RepID=A0A662VY10_9EURY\n----------------------------------------------------------------------------------ASAFALNDYFDYEVDLANRRFdRPLVRGELSKKEAILSFFILMPIGFFFAYLIS-------SIALLLALAITLIGYIYD---IKLKEFGVAGNVYIAFS-MAAPFVFGSIVAeNYLTIQAAILALIAFLSGVGREIMKGIEDVEGDAIRDVKTVARIKGVRTAS-ICAALLfitSIFLSFVPFFLIKEYYLDFKYMIPVLVTDAILTEVSFDLLNKDE-----------------------------\n>UniRef90_A0A1Q8LWQ3/11-226 [subseq from] UbiA prenyltransferase n=7 Tax=unclassified Pseudonocardia TaxID=2619320 RepID=A0A1Q8LWQ3_9PSEU\n-------------------DARAAPRRgGGTWQAHWETWRPYtTWHPALLGL-AGALVAGGS--SPGPLAVAVLAPVL-GWL-AGH--YLGDYFDRDLDAIAKPHRPIPSGRLT-PRAALTCGIACVAGSLVLTTVVNWR--TLPVFACAVAG--IIT--YS---RLFKQRGLAGNLNRGVL-SALAMVVGAMAVAPWPPWaLLPAALGFALHDTASNLIGTVRDVDGDRAGGYRSVPVRHGTATAVRTAAVL--------------------------------------------------------------------------\n>UniRef90_D8LD89/22-223 [subseq from] Prenyltransferase, UbiA family, Putative 4-hydroxybenzoate octaprenyltransferase (Partial) (Fragment) n=1 Tax=Ectocarpus siliculosus TaxID=2880 RepID=D8LD89_ECTSI\n-------------------------------------LRPN-NIPASFGLVAAGALVASHT-AVALFePKVLLTAFAAAAVSVG-SCVLNDWFDIELDRVNEPERPLVTGEVV-PV--------HALGIGVAFLLAAVASASFvnPAALQATIVASvalTLAYTPLLKPIPLVKNFVV-AMVIAAAIAAGGLAAGAGVASTLTPSVLTFFVI----GH-REVLMDIADVEGDREAGVRTLPVLMGRQAALVFATALL-------------------------------------------------------------------------\n>UniRef90_A0A8T5RW14/58-278 [subseq from] UbiA family prenyltransferase n=1 Tax=Candidatus Lokiarchaeota archaeon TaxID=2053489 RepID=A0A8T5RW14_9ARCH\n------------------------------------------------------------------------------------SFAINDYIDYEIDKNNKrSDRPLISGLLTRKTaLITAVVMLLI-NLVLVLFLNI-------VALILALVSIPIFYIYS---LGLKKMILVKNILIAYSYTGTIIFGSLVTDAILEPIIIYFALMGFIVGLGSEIMFDIADVEGDKDLGINTIPHKFGLKSAASISAVcYLIIIIMDPLPFFILIDSRLYFDplFLILILIPVISYAflSISLLKN----QTKENTLKLRKLIFVIM-----------\n>UniRef90_A0A7Y8J5U4/43-276 [subseq from] Geranylgeranylglycerol-phosphate geranylgeranyltransferase n=1 Tax=Ignavibacteriaceae bacterium TaxID=2651163 RepID=A0A7Y8J5U4_9BACT\n-------------------------------------------------------------------LAA-----LAASLVMASGNVINDIYDIGIDKINKPLRPLTSGKITVKEAYALYFIFIITSIFISALVNEQA---LAIVL----ISILLLFFYSK---YLKRIPLVGNITV-AFLTGLVFIFGGVVI--ENPAEAIVPAVFAfLINLIREIVKDMEDVEGDTKAGVVTFPVKFGSRkSKSFISLISISLILYTVYPFITQLYKIEYFVVVMVIVNPILVYCLKILFEDELVKNLKRISNlLKLSMVFGLIAIY--------\n>UniRef90_I0YM77/119-330 [subseq from] Homogentisate phytyltransferase 2, chloroplastic n=1 Tax=Coccomyxa subellipsoidea (strain C-169) TaxID=574566 RepID=I0YM77_COCSC\n----------------------------------------------------SALAVGPTGWTGQAFIVLLQA-LVPALLMNVSIVGLNQIFDVPIDKINKPYLPLASGEFSMRTG-----IALVVGTGSL-ALVMGFLTNSPPLLATLVGSLLlgIAYSTDLPFLRWKQYPVIAAAcilAVRAVMVQLGFFFHMkTALGaqtvaLTRPLIFAISFML-FFSIVIALFKDIPDVKGDAQEGVRTLSVRAGVETVFWTCIVLMEVAYAGAIGV---------------------------------------------------------------\n>UniRef90_A0A6A6KKR5/78-270 [subseq from] Homogentisate phytyltransferase 2, chloroplastic n=1 Tax=Hevea brasiliensis TaxID=3981 RepID=A0A6A6KKR5_HEVBR\n-------------------------------------------------------------------------------CGNGYIVGINQIYDIGIDKVNKPYLPIAAGDLSVQSAWLLVTFFAVTGFLV-VGLN-----FGPFITSLYCLGLFLGTIYSVPPFRMKRFAVVAFLIIATvRGFLLNFGVYHATRAALglpfewSSPVAFITIFVTLFALVIAITKDLPDVEGDRKYKISTLATNLGVRNIAFLGTGLLLLNYIGAVWAAIYMPQAFRR-----------------------------------------------------\n>UniRef90_A0A662FW72/18-265 [subseq from] MFS transporter n=1 Tax=Thermoprotei archaeon TaxID=2250277 RepID=A0A662FW72_9CREN\n-----------------------------------------------------AAFVGYFVSGGTELLKGLLVS-VSAALIAAGGNVINDYFDKHIDLINKPWRPLLSGRISESTAYFASIFLFTVGITIGFMFSLI--NG--LAA--VL-ASCLLYMYSH---SWKKEGILGNLIIGFLSSMSILYGGFA---GVNPFNTYlLSLYAFLIIFGREILKGIEDIEGDKKAGVKTLAVIRGPSFALKVAtVILLAVVLLSSLSLLA-KFEPLIVLLVVAGVDLPIIVSLLYVYKDPIRRAWRTTRLLKFPLLFGLLS----------\n>UniRef90_A0A075I1E9/24-255 [subseq from] (S)-2,3-di-O-geranylgeranylglyceryl phosphate synthase (UbiA) n=2 Tax=environmental samples TaxID=68359 RepID=A0A075I1E9_9EURY\n---------------------------------------------------VGALIAGGTSQAGNELPIALHALSV-ATFMAGWN-SLNDIKDIEVDKVNKPNRPLVSGAIT-PELAKKFTISMMSISAICLGLIVWHAENYignsewMDSVAIWLLALFlmVAYEFDGLPSKicLKRRGLLGNLAVSGlIAVVIVFGAASVGHGT-DPLPWIVALCAMMIGTAREVVKDVEDLAGDTD--RETLPMKIGPAAArssAWVLALIGF-----VAMALPYGLELLPKGLVILVLPA--------------------------------------------\n>UniRef90_A0A5N6RVE4/146-340 [subseq from] Homogentisate solanesyltransferase, chloroplastic n=1 Tax=Carpinus fangiana TaxID=176857 RepID=A0A5N6RVE4_9ROSI\n-------------------------------------------------------------------------------CGNGYIVGINQIYDIGIDKVNKPYLPIAAGDLSVQSAWLLVIFFAVTGLLI-VGLN-----FGPFISSLYCLGLFLGTIYSVPPFRMKRFPVAAFLIIATvrGFL-LnfgVYYATRAALGLTfewSSPVAFITTFVTLFALVIAITKDLPDVEGDRKFQISTLATKLGVRNIAFLGSGLLLVNYVASALAAIYIPQAFNRSL---------------------------------------------------\n>UniRef90_A0A2R6K6G0/64-255 [subseq from] Digeranylgeranylglyceryl phosphate synthase n=1 Tax=Halobacteriales archaeon QS_8_65_32 TaxID=1919186 RepID=A0A2R6K6G0_9EURY\n--------------------------------------------------------------------------ALATALSVGAGNAINDYFDREIDRINAPDRPIPSGLVAPREALVFSGCLFCGAIVAALFLPLLA-----IVIALFNLLALVAYTELFKGLLG-----VGN-ALVAYLGGSTFLFGGAAVGDLGVAVITLFSFAALATFARELVKDVEDVAGDREKGLRTLPIVVGERPSLTLAagVLAVSVL-ASPLPYLLGVFGPAY----FLLLVP--------------------------------------------\n>UniRef90_UPI001B309136/11-276 [subseq from] geranylgeranylglycerol-phosphate geranylgeranyltransferase n=2 Tax=Hymenobacter TaxID=89966 RepID=UPI001B309136\n----------------------AAPPPLPVERLRTALPTLVRWPNLVIMLLCLALVRAGLLLPELPLRQSLLaprfgLLVLAALLVAAAGYIINDYYDVKIDAINRPDRLVIGRVVNRRKAM--LAHMVLSGVGVVLA---GALH--PVLGVVTLGTALLLWGYSARFKRVALVGNLSIATLTAALVLLPELQLQLERHDGHSVVWPYALAAFLLTVVREIVKDVEDMRGDAQHGCHTLPLVWGVARTKWVAGVFLAclaLLTLAATGRLfMSGHWPLGTWLLLLVLVPMAQLAR--------------------------------------\n>UniRef90_A0A2I0PNC3/48-238 [subseq from] Prenyltransferase n=1 Tax=Methanobacteriales archaeon HGW-Methanobacteriales-1 TaxID=2013815 RepID=A0A2I0PNC3_9EURY\n---------------------------------------------------------------------------AVGFFISGSTLILNDYFDLETDKINAPNRPLPSGMIKPAHVIFLSIITALIGLLASFIISFLA---LAVAIVLW----TIGFLYN---WKLKRTGLLGNLLV-SSSVAITFIFGAIVVG--NPWIIVVWVFSAIAffiDLGEEIAADALDMEGDKKINSQSLALKHGQNNALKISAVIFALV--VLISLIPFILGWLGITYLLMIL----------------------------------------------\n>UniRef90_A0A7S2Y379/148-326 [subseq from] Homogentisate solanesyltransferase n=1 Tax=Amphiprora paludosa TaxID=265537 RepID=A0A7S2Y379_9STRA\n----------------------------------------------------------------------------------AFIVGINQIYDEDIDKMNKPFLPVASGEMSKR--FAWLAVVFSGGVGPVI----VKKFFPPLLFKLYSFGLFLGLVYSVPPIRTKQNPILAGLTIATVrgfllnfgvYFAVKDAVGAA-F-SWSPKVSFIARFMTMFASVIAITKDLPDVEGDKAYNIETFATKVGVGRIAkgaTVCL-MVNYIHALA------------------------------------------------------------------\n>UniRef90_A0A7J4PNI6/53-238 [subseq from] UbiA family prenyltransferase n=3 Tax=Methanosarcinaceae TaxID=2206 RepID=A0A7J4PNI6_9EURY\n---------------------------------------------------------------------------------SAAALILNDYFDIEIDRINAPERPLPAGLVTGQDVVLLSIAVTLFGFITGYL--ISLEAFLVVILVWTVG-----FLYN---WRFKRAGFIGNLMVSFS-VGMTFVFGGIAAGRpFETIVWFFAVIVMLVDLGEEIAADAMDIEGDRQAGSRSLALALGSEKALKISaAIFLLVIVASILPFFLGWLELIYLFPILL------------------------------------------------\n>UniRef90_A0A2R6IGP6/52-227 [subseq from] Digeranylgeranylglyceryl phosphate synthase n=1 Tax=Halobacteriales archaeon QS_4_69_31 TaxID=1919176 RepID=A0A2R6IGP6_9EURY\n-----------------------------------------------------------------------------TAVATGAGMAINDYFDREVDRVNDPGRPIPRGAVPPRGALAFSGVLFAVAVVLAVTLP-------PLAVAIALVNLVALVTYT-N--VFKGTPGLGNVLV-SYLVGSAFLFGGAAVGNAGAS-AVLAALAGLSTLAREVIKDVEDIVGDREEGLRTLPVVVGERRALTLAAAALGVAvLASPVPYLLG------------------------------------------------------------\n>UniRef90_K0ILA1/60-252 [subseq from] Putative digeranylgeranylglyceryl phosphate synthase n=1 Tax=Nitrososphaera gargensis (strain Ga9.2) TaxID=1237085 RepID=K0ILA1_NITGG\n------------------------------------------------------------IGSETEILEAIRGVLplpFISLLVAVGMYILNDLVDADLDRTNAKSRPIPSGKVSRRQVWTF--IVLTNGTGVVLAAS--TSNLTSIMLVAPM--LLIGILYSAPKVALMKRFVIKNLTIAIFYMLCVLLGITSSYGTELAFSEPIVPIHAMAIFGImifvgSIVNDLGDVKGDRAAGRRTIPIVLGGKSTLTTLIILL-------------------------------------------------------------------------\n>UniRef90_UPI001CCDB39C/54-239 [subseq from] geranylgeranylglycerol-phosphate geranylgeranyltransferase n=1 Tax=Haloprofundus sp. SEDH52 TaxID=2876194 RepID=UPI001CCDB39C\n-------------------------------------------------------------------------------CATAAGNAVNDYFDHEIDRINRPDRAIPRGAVSPGGALAFSVALFLAAVVAAVVLPPL-----AIAIAVTNLLALVAYTKLFKGLP-----GVGNAV-VAYLTGSTFLFGAAAVGNPR-DVVVLFLLAAVATFTREVVKDVEDVDGDREEGLRTLPIVVGERRALRIGVAAMAI--AILASPLPYVYGTLGLA-YLALVVP--------------------------------------------\n>UniRef90_A0A2P5B830/194-388 [subseq from] Prenyltransferase n=1 Tax=Parasponia andersonii TaxID=3476 RepID=A0A2P5B830_PARAD\n---------------------------------------------------------------------------------NGYIVGINQIYDIGIDKVNKPYLPIAAGDLSVKSAWLLVVFFAVAGLLI-VGLNF-----GPFITSLYSLGLFLGTIYSVPPFRMKRFPVAAFLIIATvrGFL-LnfgVYYATRAALGLTfewSSPVAFITTFVTLFALVIAITKDLPDVEGDRKFEISTFATKLGVQNIAYLGSGLLLLNYIGAIAATIYMPQAFKRNLML-------------------------------------------------\n>UniRef90_A0A534KD26/54-302 [subseq from] Geranylgeranylglycerol-phosphate geranylgeranyltransferase n=1 Tax=Euryarchaeota archaeon TaxID=2026739 RepID=A0A534KD26_9EURY\n----------------------------------LALSRPLNCLMSAAGVLIGTVAAGGVaAWSSVPVS--IGLAALAAALFTAGGNAMNDLFDVETDRINHPERPLASGTVS-PRTAKTFTILLFAGSFVAA-VFVSAAN---LAIVL--LNAGVIYGYE---RRWKSQGLPGNLAISYLVGSLFLFAAVAVYsGPVAPLIRgtVLAALASFATAGREITKDIEDMKGDV--DRRTLPQRVGAANAGFAAAGFL-VIAVGLSLFPAYFGVLGLGyLVVVLLADGMFIYAALHSAANP-------------------------------\n>UniRef90_A0A2E0W1S2/54-206 [subseq from] Prenyltransferase n=1 Tax=Ignavibacteriae bacterium TaxID=2026749 RepID=A0A2E0W1S2_9BACT\n------------------------------------------------------------------------------------ILVLNDYLDLETDIINAPQRPIPSGIVSKKESLLLTVLLIFFGLYFSYLISIIAFA--TIIFLLIIGNLYNRF--------FKKSGLLGNLMVIISVGMTFIFGGISVGEPFNKTVIFFALIAALIDLGEEIAADAMDIEGDKLINSKSIAIKYGRVKAVKTS-----------------------------------------------------------------------------\n>UniRef90_A0A2G9HSC5/130-331 [subseq from] Homogentisate solanesyltransferase n=1 Tax=Handroanthus impetiginosus TaxID=429701 RepID=A0A2G9HSC5_9LAMI\n-------------------------------------------------------------------LKAFSG-LLALICGNGYIVGINQIYDVGIDKVNKPYLPIAAGDLSERSAWFLVLLLAAAGLL-IVGLN-----FGPFITSLYCLGLFLGTIYSVPPFRMKRYPVIAFLIIATvrGFL-LnygVYYATRAALGLTfewSSPVAFITTFVTLFALVIAITKDLPDVEGDRKFQISTLATKLGVRNIALLGSGLLLINYIGSVLAAVYMPQAF-------------------------------------------------------\n>UniRef90_A0A2E9FDF4/16-236 [subseq from] Geranylgeranylglycerol-phosphate geranylgeranyltransferase n=5 Tax=Candidatus Poribacteria bacterium TaxID=2026781 RepID=A0A2E9FDF4_9BACT\n---------------------------------------PINGLIAFVSVFLGAV------FASGSFTSSTLIVAVSAFLVLSAGNAINDFCDYRIDVINKPLRPIPSGCIQRQHALVFSLILLLI--GLLLGVLTGSMYAIIIVFIVSI----TLFFYA---IWLKKTPLIGNIVVGI-LTGVTFVAGGVTVRSIKETIVPATFAFLF-TTAREIIKDIEDIEGDVAQGAGTIAVRWGEHVAVVIAsAFMLTLIFFSLIPYLLGIYSWLYLMVVVV------------------------------------------------\n>UniRef90_A0A662PYG7/9-199 [subseq from] Geranylgeranylglycerol-phosphate geranylgeranyltransferase n=1 Tax=Thaumarchaeota archaeon TaxID=2026795 RepID=A0A662PYG7_9ARCH\n----------------------------------LALTRPPNGILMFIAVLAGVTLSNrQAITPIQAILSFMTAYGLNGSIM-----GFNDYIDRDIDRVNAPWRPIPSGAVSCFEAMLFS--SILGSIGMISAiLTSWGC------LIVAVTAYLLAFTYN---LFLKKMGVIGNMAVSGV-VVAPFIYGAVLSdGYVSTRLIFFAIPVYLSVLGREIIKGISDVEGDALRGIRSIARTRG-------------------------------------------------------------------------------------\n>UniRef90_A0A1V6N289/45-272 [subseq from] Digeranylgeranylglyceryl phosphate synthase n=3 Tax=Methanobrevibacter arboriphilus TaxID=39441 RepID=A0A1V6N289_METAZ\n---------------------------------------------------------------------------------MGGGNVINDYFDHKIDAINKPNRPIPSGRISLKNAKLYAYLLFLLSIIIGFIISYLVNSLIPGIIVI--ISLLLMYYYAY---TLKKIAIIGNMSISI-LTGLCFIFGGFIIGseTMTTNIIIISLYLGffafIMTMAREITKDMEDIEGDKAENARTFPILYGMKKSSYLAGFLM--ILASILSPILYFNGIFSIYYILVLFFAIITFfYGAYTILK--DQSTKNAKKASKLVKIGM------------\n>UniRef90_UPI001C4C999D/183-377 [subseq from] probable homogentisate phytyltransferase 1, chloroplastic n=2 Tax=Zingiber officinale TaxID=94328 RepID=UPI001C4C999D\n------------------------------------------------------------------FLTGLFQAVIAALFMNIYIVGLNQVFDIEIDKVNKPYLPLASGEYSFRTGVAIVSIFAVLSFGVS-----WAVGSVPLWWAISISFILgTAYSTNLPCLRWKRSAVVAALcilVVRAVIVQLAFFLHMQTFVFQRPVYFSRPLVFATAfmsffSIVIALFKDIPDIEGDRIFGIRSFSVRLGQKRVFWICVYLLEMAY-GV------------------------------------------------------------------\n>UniRef90_UPI001263235E/55-245 [subseq from] homogentisate geranylgeranyltransferase, chloroplastic-like n=1 Tax=Pistacia vera TaxID=55513 RepID=UPI001263235E\n------------------------------------------------------------------FFMGLLKALVPSILMNIYIVGLNQLFDVEIDKVNKPYLPLASGDFSMGTGTAIV----SAALLMSLGMGIISK-SPPLVFALLIGGLLgTVYSVEHPFLRWKRHPFLAASCIlfvRALVIQLAFFIHTQKYVLGRPIVITKSLLFATAFMcffstVIALFKDIPDIDGDRYFGIQSFSVSLGQERVFWLCVQMLLM-----------------------------------------------------------------------\n>UniRef90_A0A6J1IY20/145-340 [subseq from] homogentisate solanesyltransferase, chloroplastic-like isoform X1 n=1 Tax=Cucurbita maxima TaxID=3661 RepID=A0A6J1IY20_CUCMA\n--------------------------------------------------------------------------------GNGYIVGINQIYDIGIDKVNKPYLPIAAGDLSVKSAWFLVIFFAVAGLLI-VGLNF-----GPFITSLYSLGLFLGTIYSVPPFRMKRFPVAAFLIIATvrGFL-LnfgVYYATRAALGLAfewsSPVAF-ITTFVTMFALVIAITKDLPDVEGDRKFQITTLATKLGVRNISFLGSgLLLLNYVASIAA-AIFMPQAFNRTIMI-------------------------------------------------\n>UniRef90_A0A662WB73/20-212 [subseq from] Prenyltransferase n=1 Tax=Archaeoglobales archaeon TaxID=2250258 RepID=A0A662WB73_9EURY\n-----------------------------------------------AGVLAGMVVSAGLDFSLQNAiLGVLTACFLQ-----ASAFALNDYYDYEVDVANRRFdRPLVRGELKKEHALLSFAILAPLGFIAAFLINIE---VFLLALIITLLG----YAYD---VKLKEFGLAGNVYIALS-MAVPFIFGSVVaTGKIVESSALLAFIAFLSGVGREVMKGIEDVEGDALRNVKTIARTRGVRTAAKISAILFFV-----------------------------------------------------------------------\n>UniRef90_A0A7J6E3P3/156-339 [subseq from] Homogentisate phytyltransferase 1, chloroplastic n=4 Tax=Cannabis sativa TaxID=3483 RepID=A0A7J6E3P3_CANSA\n--------------------------------------------------------------------------VVAALLMNIYIVGLNQLYDIDIDKVNKPYLPLASGEYSVQTGVM-----IVASFAiLSFGLG-WIVGSWPLFWALFISFILgTAYSIDVPLLRWKRFALVAAMcilAVRAVIVQLAFFLHMQTHvfkrpASFSRPLIFATAFMSFFSVVIALFKDIPDIDGDRIFGIRSFTVRLGQKRVFWICISLLEIA----------------------------------------------------------------------\n>UniRef90_A0A7L4PP93/22-248 [subseq from] Digeranylgeranylglyceryl phosphate synthase n=1 Tax=Candidatus Methanofastidiosa archaeon TaxID=2099674 RepID=A0A7L4PP93_9EURY\n-------------------------------------------------VLIGALVAGGGI---LDLFKIILVFLVAIFACAG-GNAINDYFDYEIDKINTPKRVLPRGAMSLKTAYSFSIFSFIVACILAFMVNLLA---F----AICVSACILMYLYA---MTLKKKPFSGNLLVS-FLTSITFIYGGTAIGSYQ-GVLILALVSFFAMISREVVKDIEDLEGDVKKGAKTLPALIGESKSFNLAFVFL--L---IAVFLLYAPfiSNLYGYIYLVIVTPVVIY-VLYILHGILKN----------------------------\n>UniRef90_A0A8T2TLW0/173-367 [subseq from] Homogentisate solanesyltransferase, chloroplastic n=2 Tax=Ceratopteris richardii TaxID=49495 RepID=A0A8T2TLW0_CERRI\n--------------------------------------------------------------------KALRGL-LALLCGNGYIVGINQIYDIGIDKVNKPFLPVAAGDLSVPAAWGLVVSLALLG------IIIVATNFGPLITCLYSLGLFLGAIYSVPPFRLKRFPVAAFLIIATvrGFL-LnfgVYYATRASLGlafTWSPPIMFITFFVTVFATVIAITKDLADIEGDRKFQISTFATKLGVRNISFLGsgLLLLNYIGAIVAAW---------------------------------------------------------------\n>UniRef90_S5ZMT4/23-274 [subseq from] Geranylgeranylglycerol-phosphate geranylgeranyltransferase n=3 Tax=Thermofilum adornatum TaxID=1365176 RepID=S5ZMT4_9CREN\n---------------------------------------------------IGFAALVGYtIGGGSDPLKAS-LLFLGAAMLGAWGNIINDFFDLEVDKVNKPWRPLARGIITPRQGLT--LGLLLASLGIASSISVSL-----VCGALAVASFLLLFIYSW---RAKSSGLPGNILVSL-LSALNIIYGG--VASPKPQLSILPSIYAFTiILGRELAKSLEDIKGDAEAGIKTIAVQHGPRTAIQASgAVLLALVAISPLPALFLGYSTRYLALALLGVDLPILYSLRLLWRNPVANAWRATRILKIPLFMGLLA----------\n>UniRef90_A0A2G9SU23/50-241 [subseq from] Geranylgeranylglycerol-phosphate geranylgeranyltransferase n=1 Tax=[Chlorobium] sp. 445 TaxID=2033588 RepID=A0A2G9SU23_9BACT\n------------------------------------------------------------------------LAAISGTLVGAAANVINDVMDMEIDRINKPKRPLISGALTAQEARWYWLALSALGILTAAGISLL--H-----LMIAISSTAVLYAYSAV---LKHIALLGNIVVSAV-VSLGLIYAALAIGDLSALWFPVTFCFF-FNLGREILKDLEDTEGDRAGGANTLPLKIGtVKTLYVISIIYLSVVMLSLVPYFQGLYGKWYLLSVV-------------------------------------------------\n>UniRef90_A0A172WH66/29-203 [subseq from] Digeranylgeranylglyceryl phosphate synthase n=2 Tax=Thermococcus TaxID=2263 RepID=A0A172WH66_9EURY\n--------------------------------------------------------------AVGHFPDLKTSLLvfLVVTLGCAGGNTINDYFDYEIDKVNRPDRPLPRGAMDRKTALWYAMLLFAVGMALAYMINRYA---FI-LAVI----AYVTMCL--YAWKLKPLPFIGNLVVAGLTGATPLYGAVAVehFGLAG----YLAICAFLVNVAREVIKDIEDVEGDLVKGAKTLPIIWGKKKAAYVG-----------------------------------------------------------------------------\n>UniRef90_A0A1Q7M9D8/17-224 [subseq from] Geranylgeranylglycerol-phosphate geranylgeranyltransferase n=3 Tax=Archaea TaxID=2157 RepID=A0A1Q7M9D8_9CREN\n----------------------------------------------------------------PSLIEAIFGFLTAF-LLLAGTMVFNDIRDVPVDRVNSPDRPIPSGRVTIRQAY--IMSIVFSSLALISSLVL----GIPTF--LTALAALVLMAYYN--TRGKMTGLLGNVVVSF-NVALPFFFGGLAVNSLRPLLFIFFLLAFLANTAREVAKGIADVAGDRSKGILTIAVTQGPKRAAELAATFFIV--AVLLSFLAPVFD----EKVSLFYYPGVVIADLGFL----------------------------------\n>UniRef90_A0A5J9VPY0/144-310 [subseq from] Homogentisate phytyltransferase 2, chloroplastic n=1 Tax=Eragrostis curvula TaxID=38414 RepID=A0A5J9VPY0_9POAL\n---------------------------------------------------------------------------------NGYIVGINQIYDVAIDKVNKPYLPIAAGDLSVQSAWWLVI--LFAAA----GFSIVVSNFGPFITSLYCLGLFLGTIYSVPPFRLKKYPVAAFLIIATvrGFL-LnfgVYYATRAALGLTfqwSSPVAFITCFVTLFALVIAITKDLPDVEGDRKFQISTLATKLGVRNIAFLG-----------------------------------------------------------------------------\n>UniRef90_V6LAI3/10-238 [subseq from] Ubiquinone biosynthesis protein UbiA (Fragment) n=1 Tax=Streptomycetaceae bacterium MP113-05 TaxID=1380770 RepID=V6LAI3_9ACTN\n-------------------------------RAHLETWRPYTLaYPGLVGLAGVAADPGGHTSA-G-AAAAWLCCTL-GWL-GGH--YLGDYFDRDLDAVSKPQRPIPSGRLGARTAraCGLAAVLLAAGVTLAV------RWPVVVGVALALAGV-VAY--S---RLLKGRGVLGNAVRGLlTALAVLFGAAvSAPNGGVSWTgVLPAALAFLLHDTASNLVGTLRDVDGDRAGGYRTLPVARGTRTGARVAALL---YTAALATALVHTALSTHSTAAV-------------------------------------------------\n>UniRef90_A0A1J4XXQ4/7-236 [subseq from] Geranylgeranylglycerol-phosphate geranylgeranyltransferase n=4 Tax=Candidatus Marinimicrobia TaxID=62680 RepID=A0A1J4XXQ4_9BACT\n-------------------------------------LRPLNLFQAVLAVWLAAFVING----LAD-LRTLTLLLFSVICINGAGNVVNDIYDLEIDRVNRPNRPLPSGKMSIAQARIYMISLFVAGIVASAFINL--QTFFITTFIAT--PLLVGY--S---VWFKRMPLIGNLVVA-IMLAMTFAYVGVAYGNFPAMVPLIGLAFGFTII-REIVKDLEDQAGDLSQGARTLPIVWGESATLVFISFLTGIFiIADLLPYGLHVYNSAYLLFVIVgVNIPL-------------------------------------------\n>UniRef90_A0A2R6WK20/164-345 [subseq from] Homogentisate phytyltransferase 2, chloroplastic n=2 Tax=Marchantia polymorpha TaxID=3197 RepID=A0A2R6WK20_MARPO\n-------------------------------------------------------------------------------CGNGYIVGINQIYDVGIDKVNKPFLPVAAGDLSVTSA--WVLVLGLAALGV----GLVSTNFGPLITGLYSFGLFLGAIYSVPPLRLKRFAVPAFLIIATvrGFL-LnfgVYYATRAALGLnfqWSPSIVFITCFVTLFATVIAITKDLPDVEGDKKFNISTFATKMGVQKISFLGSGLLLMNYVGAIG----------------------------------------------------------------\n>UniRef90_A0A1V4RAD3/18-256 [subseq from] Geranylgeranylglycerol-phosphate geranylgeranyltransferase n=2 Tax=Candidatus Cloacimonetes TaxID=456828 RepID=A0A1V4RAD3_9BACT\n-----------------------------------------------------SVLFGAYFSSMQSNLSAIIAAAISAALIAAGGYVINDFFDLRIDVINKPNRILPAGKMT-PKT-AYIYAVFLFWIGILV--SILTQNIYCIGIAL--LNSLVLFQYA---KKLKQSCLTGNILVA--YAAASTFiFGGLSNNNVKNSLVIASFAFCYT-LIREFIKDSEDIGGDKVNGAKTLAVIVGEKKITIISIIP-AIIIIGLIQYYFFNQQLMQTTFIMLnvfVTIPLIGFF-VYLFRKPVKSSFAKIS----------------------\n>UniRef90_A0A7V1EIX5/8-252 [subseq from] Digeranylgeranylglyceryl phosphate synthase n=1 Tax=candidate division WOR-3 bacterium TaxID=2052148 RepID=A0A7V1EIX5_9BACT\n----------------------------------ISIIRPINCFITLISVLCGAWVGKEIILNGKIILAG-----IVGFIVCAYGNVINDIMDIEIDRINNPKRPLVSGKVKKSSALHIAILLIIGSLVLSFFLGL-----KPLLLVVV--TIFLLSFYSL---YFKKT-PLANFVVA-IIAGLSFVFGG--FITDNVISLVPAFFALLIHTPREIIKDIIDIKGDRLSGVSSLPIIYGEKKARQIALVFLLiLLILSTVPYAIGILNLRYLLTILLIAIPLIIFTIAKLSNNRLANN---------------------------\n>UniRef90_A0A8T3X6P2/10-239 [subseq from] Digeranylgeranylglyceryl phosphate synthase n=1 Tax=Candidatus Aenigmarchaeota archaeon TaxID=2093792 RepID=A0A8T3X6P2_9ARCH\n---------------------------------------PANCVMAALAVYIGSIVAGANFYPEKDIMYG----MLSVFFICGAGMIANDYFDISIDKINKPKRPLASGSVSKHFAILYAIILFFAGNFLAFVTGMQ---AFYIAI----AASILLLAYAA---RLKKTLLIGNFTVS-FLVGLTFVYGGVIAQNYLPA-AILGLLALLSNLGREIFKSVDDMDGDMKHGVKSLPLRIGAKSSR-IA-ASCFIFFAVMLSFIPFVAGIFGASYLLSVFIADAFFMAI-------------------------------------\n>UniRef90_Q017K0/142-313 [subseq from] UbiA prenyltransferase family n=1 Tax=Ostreococcus tauri TaxID=70448 RepID=Q017K0_OSTTA\n---------------------------------------------------------------------------LALLMGNGYIVGINQIYDVDIDKVNKPFLPVASGELSFAAAWTFCAITA---LG---GAMIVATNFVPLITKLYCFGLFLGTIYSVPPLRLKRFALPAFLIIACvRGFLLNFGVYHAtraAIGlpfVWSPAITFITIFVTTFATVIAITKDLPDVEGDLKFEIQTFSTRLGVKAVSYI------------------------------------------------------------------------------\n>UniRef90_A0A842P4L6/28-244 [subseq from] UbiA family prenyltransferase n=1 Tax=DPANN group archaeon TaxID=2599936 RepID=A0A842P4L6_9ARCH\n-----------------------------------------------------------YIGKSLSVLPVVQILLLSFPYCL-FLYGINDIYDYESDRLNPRKNVIEGVKLEKKnhSFVKKASLFMVILLVISSLLTLNITNI--IGMFLL---LFFSYFYSAPPLRLKEKPPLDSFSNGIFYFFAPFFLGFSFHGTLFDVSSKIYLI-TLCVVGIHSFSTIMDYSVDKKVGDKTFAVVFGKRNAAFFAflVFVIAILFAGIQTFFISAYLVFCALLFFIYLI---------------------------------------------\n>UniRef90_A0A7J9PY30/5-227 [subseq from] Digeranylgeranylglyceryl phosphate synthase n=2 Tax=Archaea TaxID=2157 RepID=A0A7J9PY30_9ARCH\n----------------------------------LDIIRPLNCIMAGIGALAGCVIAGVPGFSYLVLVKVLLAFTVV-FLITGAGNTLNDYYDAEIDKTNHPDRPIPSKRIKQKNAIVFAAGLFISGIIISCFLNTGA---FLIAVIATL--LLVSY-----EKKLKNRGFTGNVVISILVAFVFIFGGASLSGNVTGiTTMKiflneMKIVFVLAGmaflanLGREVIKDIEDVEGDTD--RVTLPMKIGVKNAGLVVsgAIILSVIIS--------------------------------------------------------------------\n>UniRef90_A0A7S2KIE3/19-193 [subseq from] Homogentisate phytyltransferase (Fragment) n=1 Tax=Brandtodinium nutricula TaxID=1333877 RepID=A0A7S2KIE3_9DINO\n---------------------------------------------------------------------------------NGFIVGINQIYDVSIDVVNKPFLPVAAKELTVAQAWVLVIAMAIGGTALAFGLF------GPLIGGLYTFGLFLGTIYSVPPLRLKQSAIAAALIIATVrGLLLnfgVYYATRAMlripFSWSFPTAF-ITCFCTVYAVVIAVTKDLPDVQGDAENNIDTFATRFGVGKVAAAAtVALLANY----------------------------------------------------------------------\n>UniRef90_A0A6I9RA66/160-350 [subseq from] probable homogentisate phytyltransferase 2, chloroplastic n=1 Tax=Elaeis guineensis var. tenera TaxID=51953 RepID=A0A6I9RA66_ELAGV\n---------------------------------------------------------------------------------NGYIVGINQIYDIGIDKVNKPYLPIAAGDLSVQSA--WILVLFFAAVGLL----IVGWNFGPFISSLYCLGLFLGTIYSVPPFRLKRYPVVAFLiiAMVRGFLLNfgVYYATRAALGLTfrwsSPV-AFITTFVTVFALVIAITKDLPDVEGDRKFKISTLATRLGVRNIAFLGSGLLLANYLGAILVAIYMPQDFRR-----------------------------------------------------\n>UniRef90_A0A2R6QMP4/4-181 [subseq from] Homogentisate phytyltransferase n=1 Tax=Actinidia chinensis var. chinensis TaxID=1590841 RepID=A0A2R6QMP4_ACTCC\n-----------------------------------------------------------------------------------YVVGLNQLFDVDIDKVNKPDLPLASGEFSMEFGMAIVstFLLMSFTMGIMF----QSPALFSALLVsFVLGS---AYSVELPLLRWKRNAFLAATCImivRAVVVQLAFFVHIQKYVLGRPVMFTRSMVFAIAFMCffstiIALFKDIPDVDGDRDYGIQSFSVSLGQGKVFWLCISMLLIAYGG-------------------------------------------------------------------\n>UniRef90_A0A2N2KQY5/28-187 [subseq from] Prenyltransferase n=1 Tax=Candidatus Cloacimonetes bacterium HGW-Cloacimonetes-3 TaxID=2013735 RepID=A0A2N2KQY5_9BACT\n----------------------------------------------------------------------------------ASILAMNDYFDVESDKINAPKRPIPSGQVAPLEALVFSLFLLFAGLGLSWLLG-------PTVLLISSCLAIIGFLYNR---YLKKTGLPGNLLVSISVGTTFVYGGASVGLPFHKTVILFGLIAALIDLGEEIAADAMDMKGDKLIHSNSLAIKYGRAIALRVSTVIFG------------------------------------------------------------------------\n>UniRef90_UPI001CCA8AFF/53-240 [subseq from] geranylgeranylglycerol-phosphate geranylgeranyltransferase n=1 Tax=Haloprofundus sp. Gai1-5 TaxID=2876190 RepID=UPI001CCA8AFF\n------------------------------------------------------------------------------ACATAAGNAVNDYFDHEIDRINRPDRAIPRGAVSPGGALAFSVALFLGAVVSAVVL-----PPLAIAIAVTNLLALVAYTKLFKGLP-----GVGNAV-VAYLTGSTFLFGAAAVGDPA-DAFVLFLLAAVATFTREIVKDVEDVDGDREEGLRTLPIVVGERRALWVGVATMAV--AILVSPVPYVYGTLG-IVYLVLVVPA-------------------------------------------\n>UniRef90_A0A395LXN2/38-243 [subseq from] Geranylgeranylglycerol-phosphate geranylgeranyltransferase n=1 Tax=Candidatus Thermochlorobacter aerophilum TaxID=1868324 RepID=A0A395LXN2_9BACT\n--------------------------------------------------------------GVEAFREAKVwWAALSGTLVGAAANVINDVMDIEIDRINKPKRPLARGALTAKEARWYWLAL--SALGILAAMCISTLH-----LMIAIGATTVLYGYSAW---FKHIALLGNIVVSA-IVSLGLMYAPLAIGHLHDVWFPVMF-CFFFNLGREILKDLEDTEGDKAGGANTLPIKIGtVKTLYIISVIYIGVVLLSLLPYLQGIYSKWYLTTVIFTT----------------------------------------------\n>UniRef90_A0A151QVX9/125-363 [subseq from] Digeranylgeranylglyceryl phosphate synthase (Fragment) n=1 Tax=Cajanus cajan TaxID=3821 RepID=A0A151QVX9_CAJCA\n------------------------------------------------------------------------ALVAIFP-MNIFVVALNDLADYEIDKINKPNLPFASGDCSFETITTIV----VSSAILSFGL-AWIVGSPPLFWVIFS-HFIAASVYSinLPLLRWKKSSVLSalNFILDRAIILQLGIFLHMQTHVFkRPIMIPKSLIFALVvmsliTAALSFFKDIPDTEGDKKFGIRNFAVVLGQERTFWICISLLEMTYGAAILFVGATSSCLWSKLITVILAHVILASVLWYHAKCL--DVKNKAATQSFYVF--------------\n>UniRef90_A0A833QG49/144-315 [subseq from] Homogentisate phytyltransferase 2 n=1 Tax=Carex littledalei TaxID=544730 RepID=A0A833QG49_9POAL\n-------------------------------------------------------------------------------CGNGYIVGINQIYDVGIDKVNKPYLPIAAGDLSMQS--AWLLVLFFAGAGLS--IVAWNFGSFI--TSLYCLGLFLGTIYSVPPFRLKRYPIAAFLIIATvrGFL-LnfgVYYATRAALGLSfqwSSPVAFITCFVTMFALVIAITKDLPDVEGDRKFQISTLATKLGVRNIALLGTAL--------------------------------------------------------------------------\n>UniRef90_A0A1D2RGU5/5-261 [subseq from] Geranylgeranylglycerol-phosphate geranylgeranyltransferase n=1 Tax=Candidatus Altiarchaeales archaeon IMC4 TaxID=1878999 RepID=A0A1D2RGU5_9ARCH\n----------------------------------IEISRPLTSFMVGLAVVVSAVIGAGAAT--AEYGAQVILAFVSVLLFASAGNAVNDYVDRKTDKVNHPERPLPSGRIGAKTVLFfSGILFLVAGF-LSFKINATC---FT----IAVAAMLVQLLYE---LKLKAMGFIGNVAIA-FQTALAFMFGGAAVDSME-FIRIPALLAFLAILAREIIKDIEDMAGDV--DRMTLPKAIGARNAALVAS---TFFAAAIvLSFLPYQREMLG-----IIYLPFAVFADLTFVYASA-MQFKNPKRARVVAKYGMLAA---------\n>UniRef90_A0A8J8CEF5/51-245 [subseq from] Geranylgeranylglycerol-phosphate geranylgeranyltransferase n=1 Tax=Candidatus Sysuiplasma superficiale TaxID=2823368 RepID=A0A8J8CEF5_9ARCH\n-------------------------------------------------------------------------------LFTGAGNTINDYLDAEIDRKAHPERPIPSGTVERSEAKSFSVIMFSASLLISLFIN------LPAVGIVVLSLAVM-LFY---EFRLKKAGISGNLAIAWLTASL-FLFGAVSVGSA-AAVWALFVTSFMATLGREIIKDIQDVESDRG-SRKTLPMSIGIGGSRIVASVSIAA-AVAVSPFPFMLHQFSYPYLAVVAV------ADMMFIYSAL------------------------------\n>UniRef90_A0A357CTE2/79-329 [subseq from] 1,4-dihydroxy-2-naphthoate octaprenyltransferase n=3 Tax=Firmicutes bacterium TaxID=1879010 RepID=A0A357CTE2_9FIRM\n------------------------------------------------------------------------CLVVVGVFcYHGGANLVNDLYDLEADRLNleaslfnGGSRVLTAGLTSTAQVSKAAILCYIVGTICAFVLAFT--GGGPGVLLLALAGFGCGYFYSAPPLRLAATGY-GELCVGLAFGPfLVVGTAAALTGSFLPNALLVSLPVGALITAVILLNEFPDYESDRRSGKRTLVVRLGRKRSVWVLAALLMMAFVLLVINLIILGLKWFVVVSPLTTAPLAV-WVWHRVRRNLEQ-TRQLVSACAGMIFLHLANGLTL-----\n>UniRef90_A0A151U3X0/144-310 [subseq from] Digeranylgeranylglyceryl phosphate synthase n=1 Tax=Cajanus cajan TaxID=3821 RepID=A0A151U3X0_CAJCA\n--------------------------------------------------------------------------------GNGYIVGINQIYDISIDKVNKPYLPIAAGDLSVRSAWFLVIFFAVAGLSIV-GLNFG-----PFIFSLYTLGLFLGTIYSVPPFRMKRFPVAAFLIIATvrGFL-LnfgVYYATRAALGLTfewsSPVVFITTFV-TFFALVIAITKDLPDVEGDRKYQISTFATKLGVRNIVFL------------------------------------------------------------------------------\n>UniRef90_A0A8K1D493/17-206 [subseq from] Digeranylgeranylglyceryl phosphate synthase n=4 Tax=Sulfolobus TaxID=2284 RepID=A0A8K1D493_9CREN\n--------------------------------------------------IMGFLVSSG--WHIE--LKQLIISaIVVGLI-AAGGYVINDIYDIEIDKINKPYRPLPSGRVSLKMAKVVTILTFLTGIFLSISLGIY---NFILAILVS-----ISLIYYAKS--LKKTGIYGNILVATNTALSIFYGGLAYFsGEWLIRITVPTFYSFFLTLSREIVKGIEDYNGDLAYNVKTLATTLGISKAWKIAKALLIV-----------------------------------------------------------------------\n>UniRef90_I3TDQ5/44-260 [subseq from] Geranylgeranylglycerol-phosphategeranylgeranyltransferase n=2 Tax=Thermogladius calderae TaxID=1200300 RepID=I3TDQ5_THEC1\n--------------------------------------------------------------------------TATGYLSTAASMLVNDYVDAAVDAVNKPWKPIPSGRVSRETTRSLGLALAVSSI-VLNALLALAEPGLGWLPALVVAvYTLVGLAYS----YLRAH-WWSHLLVSLS-TTGPVVYGYVLAGPPQGKLaftAAFTVLVFLVTTGREVVKALQDVEGDKKAGYKTIPIVFGAEASR-RLVLVIGA-SAPFLALVAYAFNGSTAFLVLILLAAAAyLHQAVKAYSRPTD-----------------------------\n>UniRef90_A0A0E3WTP5/22-207 [subseq from] (S)-2,3-di-O-geranylgeranylglyceryl phosphate synthase n=2 Tax=Methanosarcina horonobensis TaxID=418008 RepID=A0A0E3WTP5_9EURY\n----------------------------------------------------------------------------------AAALILNDYFDIESDKINAPERPLPAGLVTERDVVLLSI--AVTMLGFITGYLISMEALLVVILVWTVG-----FLYN---WRFKKAGFIGNLMVSFS-VGMTFVFGGIVAGKPFETIVwFFAIIVMLVDLGEEIAADAMDIEGDRKAGSRSLALILGRENALKISAVIFSlVVFASILPFLLGWLEWIYLFPILLM-----------------------------------------------\n>UniRef90_A0A1J4WLJ0/325-526 [subseq from] UbiA family prenyltransferase n=4 Tax=Parcubacteria group TaxID=1794811 RepID=A0A1J4WLJ0_9BACT\n-------------------------------------------------------------------------------------VFSNDMADEKADKINAPTRPLPSAALSRQEARSLSLV----FLGVSYALAFIVGYAFFVIIFL---RSCLSYLYSWPPFRLKRVPLISHFVLAICYF-LTMLAGYLILSSSSVYdfPGRVSLVFLISFALVANFKDIKDYKGDKADKVYTLPIIFGPKRGKLIIG-----F-LGVVAFLLL--PLVYKEYLKLILIPSLVAAAAYFF---LVNKKKYDERL--------------------\n>UniRef90_UPI001CCC637A/43-247 [subseq from] UbiA family prenyltransferase n=1 Tax=Methanobrevibacter sp. TMH8 TaxID=2848611 RepID=UPI001CCC637A\n-------------------------------------------------------------------------------LATGGGNVINDYFDYKIDAINKPNRPIPSGKISLRIARNYAYFLFIIAILLGFTISTLVNSWIPCIIVI--LSSLLMYYYGH---TLKKIALIGNLAVSL-LTGLCFIFGGFIIGlyTMSNGI-IITSIYlgffaFLMTMAREITKDMEDIEGDKSEKAKTFPIKYGLKKSSYLAGFLM--VLASILSPILYFNGifNFYYLIVLSIAIIAFLY----------------------------------------\n>UniRef90_A0A1Q7FI06/71-251 [subseq from] 4-hydroxybenzoate polyprenyltransferase n=2 Tax=Thaumarchaeota TaxID=651137 RepID=A0A1Q7FI06_9ARCH\n--------------------------------------------------------------------RMTLPLPLATLLVTVGTYILNDLVDADLDRANGKKRPIPSGLVSKRQA--WIFVMLTFGTAVILTMITFR----PISIIVVSLMLVIGISYSAPKIALMKRFIVKTSSIATFYILcslLGMTSAYNLDSAINNPIVVASVFLTLALMVFisSTLNDMGDIDGDKAIGRRTIPIVIGKDNTLKLTTIL--------------------------------------------------------------------------\n>UniRef90_A0A497SRV2/43-209 [subseq from] Geranylgeranylglycerol-phosphate geranylgeranyltransferase (Fragment) n=2 Tax=DPANN group TaxID=1783276 RepID=A0A497SRV2_9ARCH\n-------------------------------------------------------------------------------LISASGNIINDFFDFEIDKINKPERPLPSGRVSKKRAFLFYFVLSLGGLTISFFVSL----NF---FILALFNSILIFLYSKKFKKTVFGNPIDSWLACSVFLAPVLILG-DFSELLTSKATILSIIALFGNYGREILKDVEDIRGDRIEKARTLPIVIGKNRATILGKIMIFIG----------------------------------------------------------------------\n>UniRef90_A0A7K4BW16/22-241 [subseq from] Digeranylgeranylglyceryl phosphate synthase n=1 Tax=Candidatus Methanofastidiosa archaeon TaxID=2099674 RepID=A0A7K4BW16_9EURY\n-------------------------------------------------VLIGALVAGGG---LEDIQKIVLVFFVAVFACAG-GNVINDYFDYEIDKINAPGRVLPRGAMSLKTAYMFSLILFVISCILAAAVNLVA---F----SICLAACILMYIYAM---ALKKKPLSGNLLVSLLTSITFIYGGTAVESYK--GVSILALISFFATVSREIIKDIEDLKGDVKKGAKTLPVIIGVPRSFDIAFVFLL-----IAAFLLYAPfiTTLYGYLYLVIVTPVM-FFVMYI-----------------------------------\n>UniRef90_A0A7K3Z440/52-244 [subseq from] UbiA family prenyltransferase n=1 Tax=Crenarchaeota archaeon TaxID=2056631 RepID=A0A7K3Z440_9CREN\n----------------------------------------------------------------------------------SFSDAINNIYDKELDAISDPERAEFTEKLGKKGYFI-----TYLFLGITFFLGALT-LNWAVFVVISV-GILLGFVYSAPPIRLRTTlvKPLVNFVFGAVAI----FISSAYFGVFNLNVLLLTLFFGIVTSVNSIWGDLADYQSDKNSGAKTLPVILGFRNGLFITVILGCILipimaNIGLMYSLSFVYYIILAAIASYILI---------------------------------------------\n>UniRef90_A0A519UWQ5/11-213 [subseq from] Prenyltransferase n=1 Tax=Hymenobacter sp. TaxID=1898978 RepID=A0A519UWQ5_9BACT\n--------------------------------------------------------------------------VLAALLVAAAGYIINDYYDVKIDAINRPDRLVVGRLLRRRH--AMLAHVLLSGLGVALAVALsWR------LGAVTLGAAALLWGYSARFKRLALVGNLSIAALTAALVLLPALLPAASGAGLPKAVWLYALAAFLLTVVREIVKDLEDMRGDAQHGCRTLPLVWGVVRSKWVAAFFLACLLAlvlGAAGQLLaWGRWPLAAWLLVLVGLP--------------------------------------------\n>UniRef90_UPI001F5CE7FB/39-234 [subseq from] UbiA family prenyltransferase n=1 Tax=Methanolobus psychrotolerans TaxID=1874706 RepID=UPI001F5CE7FB\n------------------------------------------------------------------------LVILAGIMIHSGCDIINDIFDREIDKICKPEGAIASGRISINNAYLYMLTLFSLALLISLQLSV--IFCLCLLAGIIIG----GVLYSHPFFRLKDIPGIAMLNMAVC-FALESIGIWSVYSPLNVdSLKVAAYIFILI-FCLTFMKDFKDVRGD----INSLPLMIGIKNAAMICILLTAVPLIPL-IYIVLDKSELYISVIIYIVLA--------------------------------------------\n>UniRef90_A0A8T4DZZ2/17-231 [subseq from] UbiA family prenyltransferase n=1 Tax=Candidatus Aenigmarchaeota archaeon TaxID=2093792 RepID=A0A8T4DZZ2_9ARCH\n---------------------------------------------AVLGLLLGAVLTTGSVPDIRILYAALSLCFL-----VGGFNTFNGVYDYRIDKINKPDRPIASGKMTQREGLIYSMVLYVI----SFLLSVPVGIHFIIIVILSI---VITSSYSIPSVFLRGK-FIINTLTGLVfYGILCPLAGWSLYPHLPVPVPLIFFIF-VFGSGIAITKDFQDIHGDSVYRIKTVPTVMGISKAlALISSLIVFSFVYMILAYFAGIVDIKYLS----------------------------------------------------\n>UniRef90_A0A832PGN4/33-270 [subseq from] Digeranylgeranylglyceryl phosphate synthase n=1 Tax=Methanothermobacter sp. TaxID=1884223 RepID=A0A832PGN4_9EURY\n-------------------------------------------------------------------RVLVACFVV--FIATGAGNVINDYFDYEIDAINRPQRPIPSGRIRRGVAGAY-------GIGLFILASALGFYLGPLPGFIVVGSSL-LMIYYAHTLK--RKCFIGNLVVS-FLTGLSFVFGGLIVGETVKAAYI-GFYAFLMTMAREIIKDMEDIEGDKMEGATTLPIKYGHRIASIIAATfMLIASLTSPILYTINIFSILYIPILSIAIIVFLK-AAFKILKDPRK-ETAGEVSKQIKIGMGITFIAFALG----\n>UniRef90_A0A8T4FUE9/5-236 [subseq from] Geranylgeranylglycerol-phosphate geranylgeranyltransferase n=1 Tax=Candidatus Methanomethylophilaceae archaeon TaxID=2517205 RepID=A0A8T4FUE9_9ARCH\n----------------------------------LQLFRPGNAVMGIVGVTVASFMASGT-GIADKWINLLISALIVFMFIAGG-NSLNDSIDAEIDKTAHPERPIPSGRMTVAEARRAGY-ILLAGSALASFLTL----DPACIAIVAIACA----LMLAYELRLKQRGFVGNLTIAA-LTGMTFLMGGAVVGNAEGNA-IVSLMAMLVSVGREISKDMEDMESDE--GRSTLPMKIGLKRSAAVAAVF---FVAGPVLSVVPMILSSYGHLYYLVIIADLMF----------------------------------------\n>UniRef90_A0A5N6R929/149-339 [subseq from] Homogentisate phytyltransferase 1, chloroplastic n=1 Tax=Carpinus fangiana TaxID=176857 RepID=A0A5N6R929_9ROSI\n-------------------------------------------------------------------FMGLLKALVPSIFMNIYVVGLNQLFDVDIDKVNKPNLPVASGDFSMGTGITIVMTCLVMS--FAMGIIFKSPPLFAALLVSFLLGS--AYSIELPLLRWKRHAFLAATCIlivRAVVVQLAFFLHIQTYVLGRPVMITKSLVFAATFMcffsaVIALFKDIPDVDGDRDFGIQSFSVKLGQEKVFWLCVNMLSMA----------------------------------------------------------------------\n>UniRef90_A0A497LVB6/18-253 [subseq from] Prenyltransferase n=2 Tax=TACK group TaxID=1783275 RepID=A0A497LVB6_9ARCH\n-------------------------------------------ILMFIAVLAGVTLSNkQTITPMQIILSFITAYGLNGSIM-----GFNDYFDRDIDRVNAPWRPIPSGAVSCFEATFFSAIL--GSMGIIS-----ATLTSTSCMVVAVIAYLLALIYN---MILKKMGLIGNMAVSGIV-VAPFIYGAILSdGYVSTRLIFFVIPVYLSVLGREIIKGISDVKGDALRGIRSIARIRGKRFAGILGgALYVAAVSVSPFPYLLNLVSWPYIVIVSLADIGF-IYSAISIIKNP-------------------------------\n>UniRef90_A0A4S4EKX4/141-224 [subseq from] Homogentisate solanesyltransferase, chloroplastic n=3 Tax=Camellia sinensis TaxID=4442 RepID=A0A4S4EKX4_CAMSI\n------------------------------------------------------------------------------ICGNGYIVGINQIYDIGIDKVNKPYLPIAAGDLSVQSAWFLVLLFAVTGLLI-VGIN-----FGPFITALYCLGLFLGTIYSVPPFRMKR------------------------------------------------------------------------------------------------------------------------------------------------------------\n>UniRef90_A0A832V998/7-285 [subseq from] Geranylgeranylglycerol-phosphate geranylgeranyltransferase n=2 Tax=Archaea TaxID=2157 RepID=A0A832V998_9ARCH\n----------------------------------LKLVRPKNIAMALPTVVLGAYIVQPQQWSIIDAgMVCLNVLSVTGFMAAG--NILNDLVDFETDKVNHPDRPLPAGQVSINSakkIVAAATFISFFSMLLCSILFYRQSSTLPLIsMAIWLAACILMITYELGPT-TKNQGLKGNISISVMVGLVILYGASALSDLYNsPLVLAAAATAALANLAREILKDCQDIEGD--VGRNTLPMQVGLGKARMIAYP-IALAAMVFAALPYYLGWGGFGLELLIIQIPAILL--LVTLNNPISKgeDRKAQKQVRLAMLAGLL-----------\n>UniRef90_UPI001F4BF6D4/13-212 [subseq from] UbiA family prenyltransferase n=1 Tax=Candidatus Contubernalis alkalaceticum TaxID=338645 RepID=UPI001F4BF6D4\n------------------------------------LIRPELPFAAGVSVIIGEVIALGSFPSFFDLIV----GFLWGFFLSSPAMILNDYFDIEVDRINAPHRPLPSGLISPAEIIYLTVVTTLIGLAVSFFIGLSAVFLY---IVFW----LVGFLYN---WKFKELGIAGNLMVSS-SVAVTIILGSLVVGQpWNKVVWSISLMLFFFNLGEEIAADAMDMEGDKKRNVKSIAILIGKKNTLRLSALL--------------------------------------------------------------------------\n>UniRef90_A0A7N2M2V2/150-339 [subseq from] Homogentisate solanesyltransferase, chloroplastic n=4 Tax=Fagaceae TaxID=3503 RepID=A0A7N2M2V2_QUELO\n--------------------------------------------------------------------------------GNGYIVGINQIYDVQIDKVNKPYLPIAAGDLSVQSAWFLVIFFAVTGLLI-VGLNF-----GPFISSLYCLGLFLGTIYSVPPFRMKRFPVAAFLIIATvrGFL-LnfgVYYATRAALGLTfewSSPVAFITSFVTMFALVIAITKDLPDVEGDRKYQISTFATKLGVRNIAFLGSGLLLVnYVASVL-AAIYMPQAF-------------------------------------------------------\n>UniRef90_UPI000EFB68C8/52-233 [subseq from] geranylgeranylglycerol-phosphate geranylgeranyltransferase n=1 Tax=Halalkalicoccus subterraneus TaxID=2675002 RepID=UPI000EFB68C8\n-------------------------------------------------------------------------------FATGAGNAINDYFDREIDRINQPGRPIPRGAVS-PRGALGFSVGLFAGA-VALVLVL-P----PLAITIAIVNLllLVAYTQLF-----KGLPGVGNAVVAALGGSTFLFGGAAVGNVTAPG--VLFVLAALSTFTREVIKDVEDLAGDREEGLNTLPIAVGARPALWIGAAcLVLAVLASPVPYLLGALGPVYLL----------------------------------------------------\n>UniRef90_UPI001159511B/23-238 [subseq from] UbiA family prenyltransferase n=1 Tax=Chitinophaga polysaccharea TaxID=1293035 RepID=UPI001159511B\n---------------------------------------------------------------------------------------LNQVNSVEEDSVNKPYRPLPSGLLTRRQTWIRIIVYSTLFLGFAAALNIfWISVAWQ-------AVTYFLNIFGGSNHWITKN--LVGMTIGTFlLLAAQWEIASPGEGVEMNVILYWSLISLWAGFALP-IQDFRDIDGDRQMGRKTLPLAIGDNTGRNMMVVeylflLPFLFMAAMLsqkSFWILVTDPLDLSILIIqILVHWVIAFRLWFFRSPKQDDKTYHL----------------------\n>UniRef90_A0A2E0PH66/40-273 [subseq from] (S)-2,3-di-O-geranylgeranylglyceryl phosphate synthase n=1 Tax=Candidatus Marinimicrobia bacterium TaxID=2026760 RepID=A0A2E0PH66_9BACT\n-----------------------------------------------------------------------LYTLLVVXSYTGAANAFNDYCDYEIDLINRPNRPLSQGLINSXXALLFSIILFFFGSLVSXLLPLNA-------TILSVGIAMPLMIV--YSLKLKGAPLIGNIVVSI-VIGMSFMFFGFSHGNIMPMVIPAALSFGLTLLR-ELIKDIADIEGDKKNNLKTLPIILGEQKTIF--VSFCXIFIIGVG-CLMPYYFNIYGNYYLILLIVGVevplILIVYYFMKFPLISSAKKSSNLLKFsIIIGLIA----------\n>UniRef90_A0A7J7BVN6/149-331 [subseq from] Homogentisate phytyltransferase 1, chloroplastic n=2 Tax=Tripterygium wilfordii TaxID=458696 RepID=A0A7J7BVN6_TRIWF\n-----------------------------------------------------------------------------ALMMNIYIVGLNQLYDVDIDKVNKPYLPLASGEFSIAT---GS--MLVISFSILSFLLGWFVGSWPLIVALSISFFLgTAYSVNLPLLRWKRFALIAAMcilAVRAVIVQLAFYLHMQIHVFRRPPVFSRALIFATAfmsffSVVIALFKDIPDIDGDKIFGIQSFTVRLGQKRVFWICISLLEIAY-G-------------------------------------------------------------------\n>UniRef90_A0A835E276/143-311 [subseq from] Homogentisate phytyltransferase 2, chloroplastic n=14 Tax=Paniceae TaxID=147428 RepID=A0A835E276_9POAL\n--------------------------------------------------------------------------------GNGYIVGINQIYDVAIDKVNKPYLPIAAGDLSVESA--WLLVILFAAAGFSIVVST----FGPFITSLYCLGLFLGTIYSVPPFRLKRYPVAAFLIIATvrGFL-LnfgVYYATRAALGLTfqwSSPVAFITCFVTLFALVIAITKDLPDVEGDRKYQISTLATKLGVRNIAFLGS----------------------------------------------------------------------------\n>UniRef90_A0A497H3Z9/13-223 [subseq from] 4-hydroxybenzoate polyprenyltransferase n=1 Tax=Thermoplasmata archaeon TaxID=1906666 RepID=A0A497H3Z9_9ARCH\n------------------------------------IARPPIVFISCLGVVVGALNSASYLG-VKLSLFQLFMIIVGSAFLSAGLMIHNDVTDLRSDRVNRPYKPLPSGRIDLGVARTTGLSLMILAVVVSIFVNFLDNGLLNWkCGLLTLVVVLIGLYYNHF---GKYKGILGNVAVAFGVGAIPYWGSLAVFPDELFIMFPLAFAIFVQEIGREIMVNAGDINGDMKAGYRTLPVLLGRRRSMYVALIF--------------------------------------------------------------------------\n>UniRef90_A0A1E5WLM5/30-239 [subseq from] Homogentisate geranylgeranyltransferase n=1 Tax=Dichanthelium oligosanthes TaxID=888268 RepID=A0A1E5WLM5_9POAL\n-------------------------------------------------------------------LEAL----ASALCMNIYVVGLNQLFDIEIDKVNKPTLPLASGEFSVATGVLLVVAFLVMSISI--GIR---SKSAPLICALLLSFLLgSAYSIDVPLLRWKQHPFLAAFCIlvvRAVLVQLAFFThmqQHVLKRPFTPTrsVVFATLFMCCFSAVIALFKDIPDVDGDRDFGIQSLSVRLGQHKVRTCRFNFKSLMSTNCAKLILIIMLQVYRLCINIL-----------------------------------------------\n>UniRef90_A0A452ZQ09/40-206 [subseq from] Homogentisate solanesyltransferase n=1 Tax=Aegilops tauschii subsp. strangulata TaxID=200361 RepID=A0A452ZQ09_AEGTS\n---------------------------------------------------------------------------------NGYIVGINQIYDIGIDKVNKPYLPIAAGDLSVQSAW--LL--VVA-FAV-VGFSIVVSNFGPFITSLYCLGLFLGTIYSVPPFRLKRYPVAAFLIIATvrGFL-LnfgVYYATRAALGLTfqwSSPVAFITCFVTVFALVIAITKDLPDVEGDRKFQISTLATKLGVRNIAFLG-----------------------------------------------------------------------------\n>UniRef90_A0A7K3YZE4/16-205 [subseq from] Digeranylgeranylglyceryl phosphate synthase n=1 Tax=Methanomicrobiales archaeon TaxID=2184052 RepID=A0A7K3YZE4_9EURY\n-------------------------------------------------VAAGLTAVVAYLIATSTLVPAVLLLFFVVVLITAAGNVINDYYDVGIDRVNRPDRPIPSGRVTLRAARAWAVTLFLAGILLCIPT-------NRICLAIAIFNTFLLVLYAAW---LKRLPLVGNLAV--SYLSGSMFiFGGALDGLPGMlRVLPFAIMTFFAMLSRELVKDAEDIEGDRASGAVTLPIRYGIRATAIIALA---------------------------------------------------------------------------\n>UniRef90_A0A150J7Y0/22-249 [subseq from] Digeranylgeranylglyceryl phosphate synthase n=1 Tax=Candidatus Methanofastidiosum methylthiophilus TaxID=1705564 RepID=A0A150J7Y0_9EURY\n-------------------------------------------------VLIGALVAGGGFL---DIFKIILVFFVAIFACAG-GNTINDYFDYEIDKINAPKRVLPRGAMSLKTAYIFSIILFVISCLFAFMVNYLA---FS----ICVAACFLMYLYA---MTLKRKPFSGNLLVS-FLTSITFIYGGTAVGSYRG-VIILALISFFAMVSRELVKDIEDLKGDVQKGAKTLPAIIGG-QKTF----RLAFFFLLVAAFLLYVPfiTGLYGYIYLGIVTPVVIFV-FYILYTLLKNN---------------------------\n>UniRef90_A0A0B3B6H8/44-248 [subseq from] 4-hydroxybenzoate octaprenyltransferase n=3 Tax=Archaea TaxID=2157 RepID=A0A0B3B6H8_ARCG8\n-----------------------------------------------------------------------FGFLLS-FFFIGSFNSFNAVFDIDVDKESKPKRPIPAGLISKNLALSYSLFLYFAFIVLLYVF--YSFEVFVIGMIMII----LSVFYS-SGLRLKRFPLLSDLLIAITYTVFPMLLGFLIgRGNLFSLPYPQFAIVFLFGFAVLITKNFEDFVADKKHGLKTLPVIFGIKQTLALVILLFLVSDF--VLLLLLLRNQLpsYLSLILFFTLPVFF-----------------------------------------\n>UniRef90_Q8PV96/58-222 [subseq from] Digeranylgeranylglyceryl phosphate synthase n=11 Tax=Methanosarcina mazei TaxID=2209 RepID=DGGGP_METMA\n---------------------------------------------------------------------------LVVFLVSGAGNAINDYFDIKIDSINRPERPIPSGRVKAKEAFYFSYLLFALGTLIAFSINS-------ICGSIALFNSLLLILYAK---TLKGTPLLGNLSIGYLT-GSVFLFGASIFGFGGiKALSVLFLLAALAITAREIVKDIEDMEGDSLEGADTLPLRIGAKKAGYLAVLT--------------------------------------------------------------------------\n>UniRef90_A0A8X7E472/30-192 [subseq from] Geranylgeranylglycerol-phosphate geranylgeranyltransferase n=2 Tax=Candidatus Thermoplasmatota TaxID=2283796 RepID=A0A8X7E472_9ARCH\n-------------------------------------------------------ASGGLDWS------ALAAP-LAAALILGGGNALNDYFDREVDRVNHPERPIPSGRVSPRSALALSGILLTAGVLVSLIAGLLC-----AAVALT--AVLLLIAYE---ARVKRSGLPGNA-LISLLVALLFLFGGIAAGDPR-RVLILSLMAFLANLGRELDKDLEDLAGDV--DRRTFPKVHG-------------------------------------------------------------------------------------\n>UniRef90_UPI000CECE392/149-324 [subseq from] homogentisate solanesyltransferase, chloroplastic n=1 Tax=Morus notabilis TaxID=981085 RepID=UPI000CECE392\n----------------------------------------------------------------------LIAMLL----SNAYYNGINQIYDVDIDRINKPYLPIPAGDISLEQAWYLVIFDVVTGLLILRMMNA----NIITTSIYCL-GLLLGTFYSVPPFRFKQSSLATSIvnplMAGILHNVGILYATRASLGlpfQWSPPIIFITTFMTLFYLVVTNIKDLPDVEGDIKHNIRTFPAIYGPRKITFLGT----------------------------------------------------------------------------\n>UniRef90_A0A524EZV9/38-217 [subseq from] Digeranylgeranylglyceryl phosphate synthase n=1 Tax=Candidatus Lokiarchaeota archaeon TaxID=2053489 RepID=A0A524EZV9_9ARCH\n------------------------------------------------------------------FVLNIILGIIAYIFIAGSGMVINDIYDIEIDRINRPQRPIPRGSITIGQAQFLFIIYLTVGLI--ASVFNSALNILGISnIIIAVIFGLIGWVYAKW---GKRSGFLGNIIVSISF-SIGLIYGAVLNSSIIPIYIYFFFFTSFfLLLSREVIKGCEDIEGDKLQGVKTLAIRIGIKKSKYFSTIF--------------------------------------------------------------------------\n>UniRef90_A0A847P198/29-259 [subseq from] UbiA family prenyltransferase n=1 Tax=Fibrobacter sp. TaxID=35828 RepID=A0A847P198_9BACT\n---------------------------------------------------------LGYWLSDSSLpLSSVFLLILATICSTGFGNTINDIYDIDSDRINHPNRPLPQGAISVLSAWIFSLLLLISALVLSF--SVSSLHGFATVLPLLLLTIY-AFFLKATPI-------AGNL-LVATLVAytiLYGALGSVGF----PRLIFPASMAFFLNFSREIIKDLQDVKGDQASGVIT-SAFFSVQTLRAIIFICSTAcLSLLFITIGMNLFGNLYTVIGLSVILPLHVYRTILISRKGIENKFA-------------------------\n>UniRef90_T0ZE44/37-207 [subseq from] UbiA prenyltransferase (Fragment) n=1 Tax=mine drainage metagenome TaxID=410659 RepID=T0ZE44_9ZZZZ\n----------------------------------------------------------------PAYLLLL-LAAASTALVTAGGNALNDLLDREGDRTNHPDRPLVTGAIGIGAARGFVVIAFLAAIGVAIPVIF----SAPLVG-LLLAVALAAVL-S-YEFRFKAVGVLGNLEV-AFLTGLVFLYGAASVGPVLPVASLAGMA-FLATLSREVIKDMEDMDG--GLGRSTLPRRFGFGLSAWVA-----------------------------------------------------------------------------\n>UniRef90_A0A7C7ZC75/61-237 [subseq from] UbiA family prenyltransferase n=3 Tax=Archaea TaxID=2157 RepID=A0A7C7ZC75_9ARCH\n-------------------------------------------------------------------------------------NALNDYLDIEIDLVNRPSRPLPSGAISEVSAKRGIALMmavslasIISAMSIAGDTEGGVEGWYPA-LVIWLGALFLLTNYESTgsySLRLKERGLLGNIAISFSVGMVVLFGAAGVFEPFNERAWTVFTVGVLYNLAREIVKDIEDMEGDEGRNTYAMRVGPEkARAVAWGLLLLTL------------------------------------------------------------------------\n>UniRef90_A0A7J2N0B4/38-257 [subseq from] Geranylgeranylglycerol-phosphate geranylgeranyltransferase n=2 Tax=TACK group TaxID=1783275 RepID=A0A7J2N0B4_9ARCH\n-------------------------------------------------------------------LNLIVYGFLSGFLLTASSMVINDLYDVKVDLINAPHRPLPKGFISRSGAAVYGFLLSL--LGLFSSL----QINFTCFLIALIS-FAVSFLYN---VKFKVYGLMGNFMVS-FCVAVPFIFGGfSVNSPSSLLLYIFSFAAFLANTGREVTKGIIDVEGDIVRNVMSVARKYGLDSAGRLAsIFYIAAVAVGVVPIFLGLVSPLYFPFILLSAFG-FIYDSILLVKSPTPNT---------------------------\n>UniRef90_V4LY97/126-324 [subseq from] Homogentisate solanesyltransferase, chloroplastic n=12 Tax=Brassicaceae TaxID=3700 RepID=V4LY97_EUTSA\n------------------------------------------------------------------VLKALSGL-LALICGNGYIVGINQIYDIGIDKVNKPYLPIAAGDLSVQSAWLLVIFFAIAGLLV-VGF-----NFGPFITCLYSLGLFLGTIYSVPPFRMKRFPVAAFLIIATvRGFLLNFGVYHATRAALglpfqwSAPVAFITSFVTLFALVIAITKDLPDVEGDRKFQISTLATKLGVRNIAFLGSGLLLVNYISAISLAFYM-----------------------------------------------------------\n>UniRef90_UPI001F27BF68/53-216 [subseq from] geranylgeranylglycerol-phosphate geranylgeranyltransferase n=1 Tax=Halobacterium sp. TGN-42-S1 TaxID=2902625 RepID=UPI001F27BF68\n-------------------------------------------------------------------------------LATAGGNAINDYFDREVDRINDPERAIPRGAVSARGALAYSLVLFVGATALAVTLPVLAL---TIAAVNLLGLvTYTQYFKGLPG---AGNA-LVAYLGGSTFLFGAAAVGDPLAGA------VLAVLAALSTFTREVVKDVEDVAGDREEGLRTLPVAVGERRALLLGAALLAVAV---------------------------------------------------------------------\n>UniRef90_A0A7S3XLT2/70-236 [subseq from] Homogentisate solanesyltransferase n=1 Tax=Heterosigma akashiwo TaxID=2829 RepID=A0A7S3XLT2_HETAK\n---------------------------------------------------------------------------------NAYIVGINQIYDVDIDKVNKPFLPIAAGELGKR-----TAWAVVAGS-AALGTFIVSRCFGPVILRLYAFGLLIGGLYSVPPFQFKRNPLLAGLTIACVrGFLLNfgvYYAVKEALGipfRWNPTVIFLARFMTVFAMVIAITKDLPDIAGDKKYGVSTFATRLGVRKVAKYS-----------------------------------------------------------------------------\n>UniRef90_A0A662UQU3/6-226 [subseq from] Geranylgeranylglyceryl phosphate synthase n=1 Tax=Thermoprotei archaeon TaxID=2250277 RepID=A0A662UQU3_9CREN\n---------------------------------YLELIRPLNTTMTGLGIVFA--VSVYTKWSPNPLVLAI--GFITGFCGTAAAMTVNDVADRSVDAINKPWKPIPSGRADPVKALTLSIALLAIAV--L--INT-AIGPLAVAVAAVYGA--IAFAYSFS-----RKHWWSQLLVPLA-TTAPIIYGYSVAGMPSgygSLAALFSLTIFTASLGREVLKAVMDVKGDKACGYATIPIRFGIGVARKIIALL--AIAAPILGVLTGILAGTT------------------------------------------------------\n>UniRef90_A0A0E0LE84/82-261 [subseq from] Homogentisate phytyltransferase n=9 Tax=Oryza TaxID=4527 RepID=A0A0E0LE84_ORYPU\n------------------------------------------------------------------FLTGLLEAVVAALFMNIYIVGLNQLFDIEIDKVNKPTLPLASGEYSPATGVA----LVSAFAAMSFGLG-WAVGSQPLFLALFISFILgTAYSINLPFLRWKRSAVVAALCILAVRATF-VFRRPAVFT--RPLIF-ATAFMTFFSVVIALFKDIPDIEGDRIFGIKSFSVRLGQNKVFWICVGLLEMA----------------------------------------------------------------------\n>UniRef90_A0A7Y0AF46/78-286 [subseq from] UbiA family prenyltransferase n=1 Tax=Hymenobacter polaris TaxID=2682546 RepID=A0A7Y0AF46_9BACT\n-------------------------------------------------------------------------LVLGALLVAAAGYVINDYYDVKIDAINRPDRLVVGRLLTRRRAM--LTHLVLSGLGIALAVLAGsGKRQMLVLGLVTASAALLLWGYSA---RFKRVALVGNASIAALTAALVVLPELQLL-TGREAVWLYALAAFLLTMVREIVKDVEDMRGDAQHGCRTLPLVWGVARSKWVAgffLLGLGALVLGAGGQLLaWHHYRLGAWLLALVALPLLA-----------------------------------------\n>UniRef90_UPI0010FC4E48/71-267 [subseq from] naringenin 8-dimethylallyltransferase 1, chloroplastic isoform X6 n=2 Tax=Arachis hypogaea TaxID=3818 RepID=UPI0010FC4E48\n------------------------------------------------------------------FLIGFLQFLIPNCIMFQYIVGVNQLADIEIDKINKPYLPLASGKYSLRNAIIIVASSLLMGFGSAW-----VLGSRPMFWCLVISTmLMTAYSVNLPLLRWKRSTILATLSLASSMTIgqhiAPFLhMKTVLKKALNyPRSLVFTVvVVSLFYTVISLAKDIPDIEGDKAAGHKTLAIHLGPRRVFWFCISLLQMT-YGIAII---------------------------------------------------------------\n>UniRef90_A0A5N6PMN3/65-248 [subseq from] UbiA prenyltransferase family protein n=1 Tax=Mikania micrantha TaxID=192012 RepID=A0A5N6PMN3_9ASTR\n--------------------------------------------------------------------------IVGACLANLYVVGINQLSDIDIDRVNKPHLPLPSGELSVTTGI--LLTSLYALLGFVLGLM---SKSWPLKLGLFLWYAFgTAYSVNIPLLRWKRIPALAAMCIWSVQgaiVPILFHlnaqtciKGRALL--LSKHAIFVFGIMSIFGIVIALFKDIPDVEGDKINGINSLALQFGQKKVFWICIWLLEMA----------------------------------------------------------------------\n>UniRef90_A0A151E3E1/45-244 [subseq from] Digeranylgeranylglyceryl phosphate synthase n=4 Tax=Thermoplasmata TaxID=183967 RepID=A0A151E3E1_9ARCH\n--------------------------------------------------------------------------------LEASTFALNDYFDLDIDRINRrTDRPLVRGDISPKTALYLFYLLFPLGLVCSFFVNLTC---FLI----ALITAVISVLYD---MKIKKIKLVGNFYI-AYIMAIPFIFGGATvlgndaFslGTINPVLYIIALIAFLAGAGREIMKDVMDFEGDQIKGVKSFPRYIGkrasNGMAAllYLCAIALSFLPFFLQDFGVYYKNITYFILVLI------------------------------------------------\n>UniRef90_A0A3N5F3X8/54-220 [subseq from] Prenyltransferase n=1 Tax=bacterium TaxID=1869227 RepID=A0A3N5F3X8_9BACT\n----------------------------------------------------------------------------------ATALILNDYFDIETDRINAPSRPLPSGLVTKSEVM--VLSVVVALLGFLFSFLI-----SPLAFAVTVGVWLVGFLYN---WRLKRTGVWGNLFVAFS-VGMTFIFGGIVVGNpFEVVVWYLAVTTFLIDLGEEIAADALDVEGDRKTGSRSLAVVWGPRRAMSVAAGIFGLVVVGSA-----------------------------------------------------------------\n>UniRef90_A0A455ZJC3/158-322 [subseq from] Geranylpyrophosphate:olivetolate geranyltransferase, chloroplastic n=10 Tax=Cannabis sativa TaxID=3483 RepID=GOT_CANSA\n-----------------------------------------------------------------------------------FAAIMNQIYDVDIDRINKPDLPLVSGEMSIETA--WILSIIVALTGLIVTIKL---KSAPLFVFIYIFGIFAGFAYSVPPIRWKQYPFTNFLITISSHVGLAFTSYSATTSALglpfvwRPAFSFIIAFMTVMGMTIAFAKDISDIEGDAKYGVSTVATKLGARNMTFVV-----------------------------------------------------------------------------\n>UniRef90_UPI001459A658/43-240 [subseq from] prenyltransferase n=1 Tax=Azoarcus taiwanensis TaxID=666964 RepID=UPI001459A658\n--------------------------------------------------------AGGA---ALNLLHALL-MILVALLVHAAGNVINDYFDHanGADAANTGrLFPFTGGSRFIQNGVipASHMGLFALGLlVLAFPFGLWLAASQPGVLLIGLGGVLLAWAYSAPPFKLVSRG-LGEAVIVACWLLVVIAADHVQRGEFAWTPVAAGLSYALLVANVLFINQFPDHEGDAAAGKRTLVVSLGPESAKWGYFVIALV-----------------------------------------------------------------------\n>UniRef90_UPI001CCBAA62/41-238 [subseq from] UbiA-like protein EboC n=1 Tax=Robertkochia sp. 3YJGBD-33 TaxID=2873700 RepID=UPI001CCBAA62\n----------------------------------------------------------GSRWLSFD----LVLLLMSSICLYAGGVVLNDYFDRDTDAIERPERPIPSGTVSPGEAFTLAIILLIAGVLLAFGVNYLAGF--LSFL---L---FVAiWAY---DSRTKHSSFWGPLNMGIC-RGLNLLLGASIFGSLNSWWLAFIPIVYIGA--ITLIS-----QGEVKGGNKNNIILAGVFYTVVISALLFLVFQSGSFDALPYL--LLFSVFIMLPLIK--------------------------------------------\n>UniRef90_A0A443N9V3/145-337 [subseq from] UbiA prenyltransferase family n=1 Tax=Cinnamomum micranthum f. kanehirae TaxID=337451 RepID=A0A443N9V3_9MAGN\n------------------------------------------------------------------FLTGLLEAVVAALFMNIYIVGLNQLYDIEIDKVNKPNLPLASGEYSVK---TGIL--IVSSFAIMSFFLGWVVRSWPLFWALFISFVLgTAYSINLPFLRWKRFAVVAAmciLAVRAVIVQLAFFLHMQMFVFRRPAVFTRPLIFATAFMSffsvvIALFKDIPDIDGDRIFGIRSFSVRLGQERVFWICVFLLEMAY---------------------------------------------------------------------\n>UniRef90_A0A256Y1N0/49-232 [subseq from] Prenyltransferase n=1 Tax=Archaeoglobales archaeon ex4484_92 TaxID=2012529 RepID=A0A256Y1N0_9EURY\n---------------------------------------------------------------------------LTALFLQSSAFALNDYLDFEIDVLNKRnDRPLVRGELTRRTAITLSLVFLPLGL--LFSILISCiAFIFAFLLV--I----FGYLYN---IKLKKLGIIGNSYIAFS-MAAPFLYGSIIAsNSISIPILILSVIAFISGLGREIMKDIEDVLGDRTRSVRSVPVVKGSSFAAKISVSFyIFAVLLSVVPYLV-VNQY--------------------------------------------------------\n>UniRef90_A0A381RLX2/48-235 [subseq from] Geranylgeranylglycerol-phosphate geranylgeranyltransferase n=2 Tax=root TaxID=1 RepID=A0A381RLX2_9ZZZZ\n------------------------------------------------------------------------------MLCVGGGNTLNDWFDRETDRANHPNRVLPRGELSPQTALNWARLLLLAGLL-SAGLL----LDNPLP--LTIAAVAVALL-LAYELRLKATGLPGNTTVGLLAGGLFFYGG-AATGTPGATLWLAG-LATLATLSRELMKDVQDLEGDSD--RRTLPARIGPAATLQLATTVLAlAAVLSITAYAQFSGRGATAYLVLVI-----------------------------------------------\n>UniRef90_A0A7C3QUW8/49-245 [subseq from] DGGGPS n=2 Tax=Desulfurococcaceae archaeon TaxID=2184738 RepID=A0A7C3QUW8_9CREN\n-------------------------------------------------------------------------PLLAVGLVSSAGYVINDYFDVEVDKVNKPYRPIPSGRVSPKEALYLTLALIVVGVAPSVAVGVFTAA-FVI--VNT----MLVILYS---YRIKELGFIGNVVVsleGAFTIILGALTPSELIKDLSYVrFSAIPAIYAFTLlLAREIIKTIEDMRADEVRNVKSLPRVIGVSKSSIVA-FSLQLFIVCISfvPFLV-GYGYLYLALAL-------------------------------------------------\n>UniRef90_A0A087SHB4/71-238 [subseq from] Digeranylgeranylglyceryl phosphate synthase n=2 Tax=Auxenochlorella protothecoides TaxID=3075 RepID=A0A087SHB4_AUXPR\n--------------------------------------------------------------------------------GNGYIVGINQVYDVEIDAINKPWLPIAAGDLSLPVAWALCLGLA------AGGLGICVRYFGPAIAKLYATGLALGTVYSVPPLRLKRFAVSAFliiaFVRGFLLNFGVYQAVRAALGlpfVWSPAITFMTVFVAVFATAIAITKDLPDIAGDRANNIQTFATRLGMRRVAWLG-----------------------------------------------------------------------------\n>UniRef90_A0A850MG80/7-259 [subseq from] Geranylgeranylglycerol-phosphate geranylgeranyltransferase n=1 Tax=Candidatus Helarchaeota archaeon TaxID=2719382 RepID=A0A850MG80_9ARCH\n---------------------------------SIELMRLLNGFMVAVAVLVGAivSSSSGSFSYHPDFT---TIAILSAFFTATSGYILNDWKDVEIDKINCPERAIPSGKVSRNTALVLAIVFMAAG-----DIIIWFT-NWECILIMMIGSVLI-IAY---SLWLKKAGFIGNLTVAV-LTGFCLLVGGASVIPLNPLALGMAMWPALLafslNVGREIMKGIDDYEGDKAEGANTLAVLWGRKKAAWTGVGFLSITVAiSPFPFLLGYYNILY--LVLALIVDGILIVDSiLILKTPT------------------------------\n>UniRef90_A0A5A7RMV4/52-254 [subseq from] Prenyltransferase n=1 Tax=Thermoplasmata archaeon TaxID=1906666 RepID=A0A5A7RMV4_9ARCH\n-----------------------------------------------------------------------------------IASHINCMYDLEVDK---RYKKELAEAVLTIGI-RNFKLLIFAESLIVGILILWFLLNDILVAILSIIGLFLAYSYSTPPLRIKDKGWLNPIPTFIGLYFFPILAGWSIVRKDFpPYFIAFLISYTLMNSGFLLINIGEDYDEDRKCGIKTWAHMLGLKKTAKLSFIF-ALFGIGCIVTIIQPFNIISSIFILLAFLGLInSLKDIYE-----------------------------------\n>UniRef90_A0A1U8A806/143-333 [subseq from] homogentisate solanesyltransferase, chloroplastic n=1 Tax=Nelumbo nucifera TaxID=4432 RepID=A0A1U8A806_NELNU\n---------------------------------------------------------------------------------NGYIVGINQIYDIGIDKVNKPYLPIAAGDLSVQSAWFLVLFFAAAGL------FIVGVNFGPFITFLYCIGLFLGTIYSVPPFRFKRFPVAAFLIIATvRGFLLNFGVYHATRAALgltfewSSPVAFITTFVTLFALVIAITKDLPDVEGDRKFQISTLATKLGVRNIAFLGSGLLLANYLGAILAAIYLPQAFRR-----------------------------------------------------\n>UniRef90_A0A832UT18/13-276 [subseq from] Digeranylgeranylglyceryl phosphate synthase n=2 Tax=Candidatus Naiadarchaeales TaxID=2821825 RepID=A0A832UT18_9ARCH\n-------------------------------KILVEISRPINILMVIFGVVITLLAG---LERVPPFELLLPAVIAAASI-AAAGNAINDYYDIQIDRINRPDRPLPSGKITQRGIWAYAIVLFAVGIIVSLLL---AFSNFVLALV----NSVLLGVYA---YRLKRSGFFGDIVISYLVASVFIFAALAIHSLKIGFILAVAAFFTNA--AREVLKDLEDMRGDKLFGARTLPTLIGRKKSVIIVSsfLVVSILVS-PFPFTLGILDWPYLAI---VIIADLIFAYIIYLLNK-KADQKTVAINQRLIKFGALI----------\n>UniRef90_A0A5E4IAM0/23-265 [subseq from] Digeranylgeranylglyceryl phosphate synthase n=4 Tax=Archaea TaxID=2157 RepID=A0A5E4IAM0_UNCAX\n---------------------------------------------VAW---CGLVSLVGTCVTLGNFPSISTALLVLFIPMIGWIAglYLSDYLDRNLDSIQKPHRPIPSGRIKPKEAIIVGAFFALTGFFLTFFLTLY-----NVILVFVV--AVLVFFYTNI---SKSHGFSGNINRGlvtmAAYFFGIFATGVSLF-SLPPYVWLLSIVFLFHDTNSNLVGAIRDIEGDKKGGYQTIPVKYGVKISIYISLLLTAVWLSLSLILPFYYHFlAIQFYLIMIVDIAILLFMYVYLFRSILS-----------------------------\n>UniRef90_A0A553F9B3/60-239 [subseq from] Prenyltransferase n=2 Tax=Fulvivirga sp. M361 TaxID=2594266 RepID=A0A553F9B3_9BACT\n------------------------------------------------------------------------LLCLSSVFIAAAGYIINDYYDVKIDLINKPQRVIVG-KM-MKRRVAMVSHVVISGLGIILGGLLSPEIGF--INLFAVG---FLWLYSN---QLKRMPLVGNFVVAA-LTGLAVYIVDVLFGTHNIMILAFAVFAFSFSLIREVIKDIEDVKGDATFGCKTLPVLYGVRKTKNMLYIFSILFLMGMC-FLAY------------------------------------------------------------\n>UniRef90_A0A444XZM8/155-368 [subseq from] Naringenin 8-dimethylallyltransferase 2, chloroplastic-like n=4 Tax=Arachis TaxID=3817 RepID=A0A444XZM8_ARAHY\n------------------------------------------------------------------FLKGVLQYIVTFFFTSQFVMGVNQLSDVEIDKINKPDLPLASGEYSFTSGVILVTSFLLAGFGVAWMLG-----SQPLIWNVAVtAALMGAYSVNFPLLRWKRSIILTSlsnaIAMLASFHIGPFLHMKTFVlkkAATFPRSMILGcVVIGLFYTIITLTKDLGDVEGDKAAGLKTLPIRLGVKPVFWLCVSLIQMA-YGIAITMGALSPVLWSKIVTVV-----------------------------------------------\n>UniRef90_A0A7J3ZNQ2/57-235 [subseq from] Geranylgeranylglycerol-phosphate geranylgeranyltransferase n=1 Tax=Candidatus Bathyarchaeota archaeon TaxID=2026714 RepID=A0A7J3ZNQ2_9ARCH\n------------------------------------------------------------------------------LLIVLATYISNDLADLEIDVINRVPRPLAQGKVSKSDVATLSAILYLSGVLVSSLINLQ-------TMILCIIGAIMGIEYSFPPLSFKRRSVLKTIVIGGCGSLAVLAGGAAVNELLSINVLFASTIFFIYAMAFSPILDIGDIAGDMKEGRRTLPIIWGPEyTIRFSIALSLAIFASFILGYLQ-------------------------------------------------------------\n>UniRef90_UPI00200C1F5B/26-241 [subseq from] geranylgeranylglycerol-phosphate geranylgeranyltransferase n=1 Tax=Halocatena sp. DFN5 TaxID=2934937 RepID=UPI00200C1F5B\n----------------------------------------------------GAYVAGGI--ATESFQAGMAG--AATVLAAGAGNTINDYFDREIDRINAPDRPIPRGAVTPREALIFSVVSFIVAIVLAFTLPTLAIAIAAVDLVALI--AYTELFKGLPGVGNVVVACLG-----GSTFLFggAAVAGNDLAmASSNlAVVGTLAVLAALSTITREIVKDVEDIVGDREEGLNTLPIAIGERASlslALACTILT-VLVS-PLPYLLGTFGIAYLVVV--------------------------------------------------\n>UniRef90_A0A150III5/50-216 [subseq from] Digeranylgeranylglyceryl phosphate synthase n=1 Tax=Candidatus Methanofastidiosum methylthiophilus TaxID=1705564 RepID=A0A150III5_9EURY\n-----------------------------------------------------------------------------GFFISASALVLNDFFDVESDRVNAPNRPLPSGIVSKQEIIYLTALTTLLGLYSAL---VLGISVFSIGIVFWIIG----VLYN---WKLKRTGLLGNIMV-ASSVAITFIiGGFAVGNPWNITVWSFGLMAFLVDLGEEISADAMDLEGDKLQNSKSIAIVWGKKFALKISSVLFGLV----------------------------------------------------------------------\n>UniRef90_A0A7D6BH78/37-239 [subseq from] Digeranylgeranylglyceryl phosphate synthase n=1 Tax=Candidatus Fermentimicrarchaeum limneticum TaxID=2795018 RepID=A0A7D6BH78_9ARCH\n-----------------------------------------------------------------------DFLLLSviPPmLVSAASFAINDYFDLRSDRINRRrDRPLVSGKVKPQRAYLLSIALFISGILVSLLINL---NSF----ILVVAFSILAYLYS---FRLKDVALLGNIYIAAT-MAIPFlYGGVAVADELPPALLVLSSIAFVSGLAREVMGTIRDVRGDRRgRKSKTLPMVIGARNSLLLSSLLY-ITSIAL-STIPYLYIPPYAGNILYI-IPTV------------------------------------------\n>UniRef90_A0A520W0W7/30-237 [subseq from] Prenyltransferase n=1 Tax=bacterium TaxID=1869227 RepID=A0A520W0W7_9BACT\n--------------------------------------------------------IAGYQGSTSNVLLAIFVVIF----FTIGANVLNDYFDHEIDRVNRPDRAIIVGDITRIQALYISIFSFLAGVFLSLQLNFNSQ----ILSIFVS--LPLLIFYNA---KAKNYPLVGNV-IVASILGLSFIYAGIVFENITPLIVPALLAFGLTLI-REIVKDIADLEGDKIVGAKTFPIIFGNEKAIYLCTFLSAIL--GCLAFILFLngYYNLYYGILVIMTV---------------------------------------------\n>UniRef90_UPI001C7B097F/72-252 [subseq from] uncharacterized protein n=1 Tax=Marasmius oreades TaxID=181124 RepID=UPI001C7B097F\n---------------------------------------------------------------ISSFERYLTLLLWIWTTLLQF-NCANQAYSGHEDRINKPWRPVPAGRITSENTMRLRWI--MFAINVAFSYSMG-QSVLYTTLFLTIAEYlYNDMKFSENPfLKNMCNVFgYGGFELGATLIASPHFELDDI--AIHALILSCALIFTT-----IHAQDFPDCEGDRQAGRKTLPILFPEGARVYISAILVA------------------------------------------------------------------------\n>UniRef90_A0A2E2S9L9/59-259 [subseq from] UbiA family prenyltransferase n=1 Tax=Euryarchaeota archaeon TaxID=2026739 RepID=A0A2E2S9L9_9EURY\n-----------------------------------------------------------------------------------SWNALNDIFDLEIDKVNRPDRPLPSGAISVRSakVATSLMMATsfLCMVLAWFTVDSMGNEfsEWAPSLVVWVVALFLLANYEFPnSLRLKDRGLPGNIAISISVGLVAVFGAAGVLQPYNHRAWSLFLVGTFYNTSREVVKDIEDMEGDE--GRNTLAMRVGADSARTVAwVLSLIAFAAVIMPFAFEIFPPLHVVFT----IPAV------------------------------------------\n>UniRef90_A0A831L2G5/15-216 [subseq from] Digeranylgeranylglyceryl phosphate synthase n=1 Tax=Methanoculleus sp. TaxID=90427 RepID=A0A831L2G5_9EURY\n------------------------------------------------AVVAGIASLLGVIVATGTVPLPSLLLVPVVVLITGAGNTVNDYYDRSIDAVNRPDRPIPRGEVTPEGTLRYSAALFAAGIILAAFLSVEC------LAIAAL-NSLVLLLYAR---TLKGVPLVGNIAVA--YLSgSIFLFGGAYAGTEGLLLTIpIAAITVLCMSSREVLKDAEDIEGDRIGGARTLPMITGVRYAAVFAFLL--ALSAVILSYL--------------------------------------------------------------\n>UniRef90_A0A5B9D8M2/59-274 [subseq from] Digeranylgeranylglyceryl phosphate synthase n=1 Tax=Candidatus Prometheoarchaeum syntrophicum TaxID=2594042 RepID=A0A5B9D8M2_9ARCH\n------------------------------------------------------------------------------FLVAGGTNAINDYFDYEIDKINRPNRPIPRGDITLKQSLQYYVFLNVIALILAIIIGFITVNGILIPL-IVLFFQFIGYLYA---WKAKASGLPGNIIVGVtSAVGFPFAALFI--NKIQEIPSLIWAIYiaaSIFQTSREFVKGMQDVEGDKKFKIKTIANLHGYKTATIFMVTFSSI-GAILFTLMIFfFGLNIFHIIFIIIADAIVVTLNILLISNPIDP----------------------------\n>UniRef90_A0A3R7EGE2/320-488 [subseq from] UbiA family prenyltransferase n=1 Tax=Candidatus Woesearchaeota archaeon TaxID=2026803 RepID=A0A3R7EGE2_9ARCH\n----------------------------------------------------------------------------------LFAVCLNDYYDRDIDKVSNAHRPLASAFITGKE--NKLLTLACFI--IALFFSLLAGYVITVFIF--FFMLVYGVIYSAPPFRLRRYFLIPNILIGLAHAAVLMAGFSILFQEFAMILFPINiLAFALIFFTFgSMMKDAKDFEGDKQNNIHTLFTLFGLKKGKIICGLIL--FACG-------------------------------------------------------------------\n>UniRef90_A0A5A7R4X4/134-327 [subseq from] Homogentisate prenyltransferase n=1 Tax=Striga asiatica TaxID=4170 RepID=A0A5A7R4X4_STRAF\n-------------------------------------------------------------------------------CGNGYIVGINQIYDVGIDKVNKPYLPIAAGDLSEKSAWFLVLILAASGLLI-VGLNF-----GPFITSLYSLGLFLGTIYSVPPFRMKKYPIIAFLIIATvrGFL-LnygVYYATRAALGLpfeWSSPVAFITTFVTLFALVIAITKDLPDVEGDRKFKISTLATKLGVRNIALLGSGLLLVNYIGSILAAIYMPQAFKRS----------------------------------------------------\n>UniRef90_A0A256XPP3/59-227 [subseq from] 4-hydroxybenzoate polyprenyltransferase n=1 Tax=Thermoplasmatales archaeon ex4572_165 TaxID=2012525 RepID=A0A256XPP3_9ARCH\n---------------------------------------------------------------------------LSFVFLNGASNALNQATDYDADLISKPYRPIPKGIITKKEAITIAIIMYIGSFLI--GAII---H--PTFLMLLLFITFFTVTYSISP-RMKDKLWFNQLWIGIPRGFLGILGSWSVFGSImEPVPLTIACIAGLFLFGGSITKDISDKHADKIVGTKTLVIKYGEKKAAFIVLPFL-------------------------------------------------------------------------\n>UniRef90_A0A7J4IEP5/10-245 [subseq from] UbiA family prenyltransferase n=1 Tax=Thermoplasmata archaeon TaxID=1906666 RepID=A0A7J4IEP5_9ARCH\n-----------------------------------ETMRPY---TLLW---CGLVSLTGACLAYGDIPPLKISlLVFFIPIL-GWIAglYLADYYDKDLDAIQKPHRPIPSARLSSREVLI--VGASYAILGLLFT--LWLSL-LNIILVFIAGLLVL--CYAK---YTKAKGLLGNFNRGAMTVI-TYLFGVVSISTtsaVPASLWILSLVFFFHDTNSNIIGAIRDVHGDKIGGYATTPVKYGIRLTLTISVILSMIYLLLTTGIISFFPLVLYPTNFFLLFTVAIL-----------------------------------------\n>UniRef90_A0A7N2KTV5/128-319 [subseq from] Homogentisate phytyltransferase 1, chloroplastic n=2 Tax=Quercus TaxID=3511 RepID=A0A7N2KTV5_QUELO\n------------------------------------------------------------------FFMGLLKALVPSILMNIYIVGLNQLFDVEIDKVNKPDLPVASGAFSMSTGITIVTASLLM--SFAMGIIFKSPPLFASLLVGFLLG--SAYSIDLPFLRWKRNAVLAATCIlivRAVVVQLAYFLHTQNYVLGRPVMITKSLVFAAAFMcffsaVIALFKDIPDVDGDKEFGIQSFSVRLGQERVFWLCVNMLTLA----------------------------------------------------------------------\n>UniRef90_A0A103XH34/141-294 [subseq from] UbiA prenyltransferase family n=2 Tax=Cynara cardunculus var. scolymus TaxID=59895 RepID=A0A103XH34_CYNCS\n--------------------------------------------------------------------------------GNGYIVGINQIYDIGIDKVNKPYLPIAAGDLSVQSAWFLVLSFAVVGV-IIVGMNFG-----SLITSLYCLGLFLGTIYSVPPFRMKRFPVVA-FLIIATVLSVPP----AL-QFCSPVAFITTF-VTLFALVIAITKDLPDVEGDRKFQISTFATKLGVRNIALLG-----------------------------------------------------------------------------\n>UniRef90_A0A843KQY0/13-199 [subseq from] Digeranylgeranylglyceryl phosphate synthase n=1 Tax=Methanolinea sp. TaxID=2268143 RepID=A0A843KQY0_9EURY\n------------------------------------------------AIVAGCAGIIGYLMATGIPNPGLVILFLVVFLVTGAGNAINDYFDIEIDRINRPDRPIPSGAITRQEVLYYAVFLFLAGICLSVFTNITCT------A-IALINSILLVWYAA---ALKRTPGAGNAVI--SYLAGSiFLFGGAYAGTEGLILVIpVTLITFFGMLAREIWKDAEDVEGDIAHGADTLPIRMGIYPAI--C-----------------------------------------------------------------------------\n>UniRef90_A0A4Q5RJG2/74-251 [subseq from] Prenyltransferase n=1 Tax=Cytophagaceae bacterium TaxID=2026729 RepID=A0A4Q5RJG2_9BACT\n-------------------------------------------------------------------------LVLAALLVAAAGYIINDYYDVKIDAINRPNRLVVGRLLRRRHAMLAHLVLSAAGVGLAV-LSGAGKRQALLLGVVTMGAALLLWGYSA---RFKRVALLGNVSIGLLTAALVLLPELQLL-TGRKAVWLFALAAFLLTVVREIVKDIEDMRGDAQHDCRTLPLVWGVARSKWVAGF----FLAGLGV----------------------------------------------------------------\n>UniRef90_A0A7J2YRV3/69-223 [subseq from] Geranylgeranylglycerol-phosphate geranylgeranyltransferase n=1 Tax=Candidatus Bathyarchaeota archaeon TaxID=2026714 RepID=A0A7J2YRV3_9ARCH\n-------------------------------------------------------------------------------------FAINDYFDRESDAVIKPKRPIPSGALSYKQAVAVSGVLFALGLALSFFIN-WL--SFAIIAA----DSLLLLVYSY--LVKRKSGFAANLLMGVLTGTAFIYGQATIEGTVNFVSLSLYPI-AFGTIGGNVLRDIFSLEGDAKVGYPTLPQKIGSISAAKVGGVF--------------------------------------------------------------------------\n>UniRef90_A0A7C1BKD4/15-210 [subseq from] Prenyltransferase n=1 Tax=Candidatus Bathyarchaeota archaeon TaxID=2026714 RepID=A0A7C1BKD4_9ARCH\n------------------------------------------------GIAAGIAAVSSILIAGSSEILDLVAGFTVGFLITSGGFAINDYFDVEVDRINRRLdRPLVTGEIGLRQALSLGLLLNVLGVVASAFLSAYA---FMVASLFSIG---VSISY-GPWLKG--RHWsIKNMVVGLSYFIPCFYGGFVVMPGVERwlSLLILSLTAFLFGLGREIMKDVMDLEGDRLRNVKSFASIYGVSTALKTAST---------------------------------------------------------------------------\n>UniRef90_A0A662NTQ7/38-223 [subseq from] 4-hydroxybenzoate polyprenyltransferase n=2 Tax=Thermococci archaeon TaxID=2250254 RepID=A0A662NTQ7_9EURY\n-----------------------------------------------------------------------SMALVAGIFYVAYSFAINNCFDVDTDVQNPQkhgKNPIASGELSFAAGVISSLLIALAGLGFAYLTNPT---MFAIYS--TMLG--LSTFYSIPP-RLKSKPLVDVISHGLFFGALPFMFGAYLDGVLSKPEVIISIALTLHSFAMEIRNHLEDYESDLKANLKTTPIVIGKNLAEKLAIV----FSLSSITLLLYLV----------------------------------------------------------\n>UniRef90_A0A2I0AMX2/142-333 [subseq from] Putative homogentisate phytyltransferase 1, chloroplastic n=1 Tax=Apostasia shenzhenica TaxID=1088818 RepID=A0A2I0AMX2_9ASPA\n------------------------------------------------------------------FFAGLLQALLSALFMNIYIVGLNQLFDIEIDKVNKPSLPLASGEYSLGTGTSIISVFVILSFGIGWIVGSWPLF-WALFISFILG---TAYSINLPFLRWKRFAVVAAlciLAVRAVIVQLAFFLHMQTFVFRRPSNFSKPLIFATAfmsffSVVIALFKDIPDIEGDRVFGIRSFSVRLGQKRVFWICVYLLQMA----------------------------------------------------------------------\n>UniRef90_A0A6G9YGG6/9-211 [subseq from] Ubiquinone biosynthesis protein UbiA n=2 Tax=Nocardia TaxID=1817 RepID=A0A6G9YGG6_9NOCA\n-----------------------------NWLAHLETCRPYTLaYPGLTGL-AGAALAGAPT-----PAQWVTAWLAPTLVWTGGL-YLGDYFDRELDGVGKPHRPIPSGRLA-PRTAVLTGICCVA---AAFAASALVE---PRAVAIALAGAAGTVGYSR---VLKRHGILGNLARGALTGLVLVFAATLVHGWPAPLVLGWAAVFCLQDTGSNLVGTVRDIAGDRACGYRTVSVVYG-GAFANRCAA---------------------------------------------------------------------------\n>UniRef90_L0HGK1/16-215 [subseq from] Digeranylgeranylglyceryl phosphate synthase n=1 Tax=Methanoregula formicica (strain DSM 22288 / NBRC 105244 / SMSP) TaxID=593750 RepID=L0HGK1_METFS\n-------------------------------------------------VMAGVAAVVAYFIAAGALVPAALLLPVVVTLITAAGNVINDYFDAEIDAVNRADRPIPSGQVSRNAALWYAVALFLSGIAVCLF-TNWICIAFAVFNSLLL------ALYAA---RLKSMPLVGNIAV--SYLSGSMFLFGGAFAGMDGLIHLvpIAVMTFLAMMARELIKDAEDVEGDKAGGAVTLPIMIGVKKTALAAFVFV--LLSAIASA---------------------------------------------------------------\n>UniRef90_T0LX81/14-240 [subseq from] Geranylgeranylglycerol-phosphate geranylgeranyltransferase n=1 Tax=Thermoplasmatales archaeon A-plasma TaxID=667135 RepID=T0LX81_9ARCH\n----------------------------------------------IMGVVATFISGfIGAGFSFVDFLRFIIIAALAVFLVTSGGNIINDVVDVDTDRINHPHRPLVTGQISIKSAKTGVAVMFAAAIVISVILIT------PLAgAVVVIAEAFLL----GYELKTKKLGLSGNVMISV-LVGLIFIFGGIAVNSID-RMLILFLMATLANLSREVIKDIQDIKGDV--DRMTLPKKRGVKFAAYFAS--TSVILAVIISYFPYY-LKIFG----IYYLISVAFSDALFLAS--------------------------------\n>UniRef90_A0A662UCY1/59-242 [subseq from] Digeranylgeranylglyceryl phosphate synthase n=2 Tax=Thermoprotei archaeon TaxID=2250277 RepID=A0A662UCY1_9CREN\n----------------------------------------------------------------------------------G--YAINDYFDVEVDLINKPYRPIPSGIVSRNEALVLSIILIVAGVSLAI-------LSGPVSFIFASFNALLLVMYS---YKIKELGILGNIVVSFEGAASIIYGGLALAeyeGALSYvTYTGIPALYAfLLLLSREIVKTIEDYVADAVRDVKSLPRVIGLSKSAAVAIILLALViALSPLPYLLIRYGVVYLA----------------------------------------------------\n>UniRef90_A0A832NEL9/25-235 [subseq from] Prenyltransferase n=1 Tax=Thermofilum sp. TaxID=1961369 RepID=A0A832NEL9_9CREN\n---------------------------------------------------VGCAVGAGGWFSVEAYR-LMVAAVVTVAVEIGL-FVFNDIFNLEEDKVNAPERPLVKGEVSLKEAVAAGALSLALGSALAATLGLL-----PFLLAMLAVSTGMA--YNA---RLKRAGFPGNVVVA-LDTALPFLFGATVaSGARVPILAyMFTLTAFLATLGREILKGIVDLEGDRRAGIRTVAVMRGVTLAAKLSStMLLSAISLSIVA-LVFVKESALLAY---------------------------------------------------\n>UniRef90_UPI000B76F66F/145-313 [subseq from] homogentisate solanesyltransferase, chloroplastic-like isoform X1 n=3 Tax=Chenopodium quinoa TaxID=63459 RepID=UPI000B76F66F\n------------------------------------------------------------------------------ICGNGYIVGINQIYDIGIDKVNKPYLPIAAGDLSVGSAWVLVLAFAVT------GFSIVASNFGPFITSLYCLGLFLGTIYSVPPFRMKRFPVVAFLIIATvrGFL-LnfgVYYATRAALGLpfewSYPVVF-ITTFVTLFALVIAITKDLPDVEGDRKFQISTLATKLGVKNISLL------------------------------------------------------------------------------\n>UniRef90_A0A218PC09/27-205 [subseq from] Digeranylgeranylglyceryl phosphate synthase n=1 Tax=Thermococcus sp. P6 TaxID=122420 RepID=A0A218PC09_9EURY\n------------------------------------------------------------VVAVGHFPDPVTALLvfLVVTLGCGGGNTINDYFDYEIDRINRPERPIPRGAIERRTARHYSLFLFGTGLLLAG------FINLPSFLLAALA--YVMMVVYA--WKLKPLPLLGNLVVAALTAATPLYGALA-VGRIGLA-GYLAICAFLVNVAREIIKDVEDVEGDLIKGARTLPIVWGKKKASYLGAF---------------------------------------------------------------------------\n>UniRef90_M4F152/828-1026 [subseq from] TRAF-type domain-containing protein n=5 Tax=Brassica TaxID=3705 RepID=M4F152_BRARP\n------------------------------------------------------------------VLKALSGL-LALICGNGYIVGINQIYDIGIDKVNKPYLPIAAGDLSVQSAWLLVIFFAVAGLTV------VGVNFGPFITCLYSLGLFLGTIYSVPPFRMKRFPVAAFLIIATvRGFLLNFGVYHATRAALglsfqwSAPVAFITSFVTLFALVIAITKDLPDVEGDRKFQISTLATKLGVRNIAFLGSGLLLVNYISAISLAFYM-----------------------------------------------------------\n>UniRef90_A0A7C7KK19/69-268 [subseq from] UbiA family prenyltransferase n=5 Tax=Archaea TaxID=2157 RepID=A0A7C7KK19_9ARCH\n--------------------------------------------------------------------------------M-ASWNALNDYLDLNIDKVNQPGRPIPSGRISISSARNGILLMMAISLGslaqgglIASGLTEDFSSWYPAVFI-WLAAILLLVNYesiGSVTLGLKERGLPGNLAISLSVGLVVLFGAAGVFDPWNQRAVSLFFIGTLYNLAREIIKDIEDMEGDEGRNTFAMRVGAEKArAVAWA--ILLVTMIALISPFALNVFPDIHLIL---------------------------------------------------\n>UniRef90_A0A1G0NW55/40-245 [subseq from] Geranylgeranylglycerol-phosphate geranylgeranyltransferase n=2 Tax=unclassified Ignavibacteria TaxID=1798416 RepID=A0A1G0NW55_9BACT\n------------------------------------------------------------------VLKIIL-AGLSGALTASAGNVINDYFDIEIDKVNRPHRVLPKGELTLKEALNFYI--FLTGIALLFSVFISL---LALLE--VFFAAALLFLYS---YRIKRIPLLGNFVVAF-LTGFAFIYGGIAVNNVE-AAMIPALFAFLINFIREIVKDMEDIEGDKQQGINSYPAVHGFKKAKTLIVFItIVLIILTVFPFIQELYKIEYFLVVMIFVNPLLV----Y------------------------------------\n>UniRef90_A0A1D1XTP3/158-344 [subseq from] Putative homogentisate phytyltransferase 2, chloroplastic n=1 Tax=Anthurium amnicola TaxID=1678845 RepID=A0A1D1XTP3_9ARAE\n---------------------------------------------------------------------------------NGYIVGINQIYDIGIDKVNKPYLPIAAGDLSVDSA--WLLVLLFAAS----GLLIVVLNFGPFISSLYCLGLFLGTIYSVPPFRLKRYPVVAFLIIATvrGFL-LnfgVYYATRAALGLAfewSSPVAFITAFVTLFALVIAITKDLPDVEGDRKFQISTLATKLGVRNIALLGSGLLLANYLGAILAAIYMPQ---------------------------------------------------------\n>UniRef90_UPI000EFA4291/42-234 [subseq from] geranylgeranylglycerol-phosphate geranylgeranyltransferase n=1 Tax=Halalkalicoccus subterraneus TaxID=2675002 RepID=UPI000EFA4291\n-------------------------------------------------------------------AESVTIAALVTVLATGAGNAINDYFDREVDQITNPERPLPRGAVTPRTTLLFSAILFI----LAGGLSLTLP---PIAIAIALINIGLLVIYT--PL-LKGLPGVGNAAIAYLGGSAFLFGGAAVESLTAPGI--LFAIATLATFSREVIKDVEDLAGDQENDLKTLPIVIGthralVGAAVVLCLMALLIPLPYLYGT----LGRLYL-----------------------------------------------------\n>UniRef90_A0A7J3QAC9/64-282 [subseq from] DGGGPS n=1 Tax=Desulfurococcaceae archaeon TaxID=2184738 RepID=A0A7J3QAC9_9CREN\n----------------------------------LELIRPHNVIAAVLCVVLGILTASR---ALERPLYALEIVIASAVVafVSAGGYVINDYFDYKVDLVNKPYRPIPSGRVSPKEVFYFSLVLGFIGISLS--I-VFGIASF----VFVLLNSLLVYSYSA---KIKEWGIVGNVVVsfegGASilYGSLVVCAQTGKYEALASALVPITIAFTLL-LGREIVKTIEDYHADSVRGVRSLPRTIGLRKSALVASaILFTVPALSI------------------------------------------------------------------\n>UniRef90_UPI0011DF5371/40-199 [subseq from] 2-acylphloroglucinol 4-prenyltransferase-like isoform X3 n=1 Tax=Cannabis sativa TaxID=3483 RepID=UPI0011DF5371\n-----------------------------------------------------------------------------------FAAIMNQIYDVDIDRINKPDLPLVSGEMSIETA--WILSIIVALTGLIVTIKL---KSAPLFVFIYIFGIFAGIAYSVPPIRWKQYPFTNFLIIISSHVGLAFTSYSATTSSLglpfvwRPAFSFIIAFMTVMGITIAFAKDISDIEGDAKYGVSTVATKLGARN----------------------------------------------------------------------------------\n>UniRef90_A1JHN0/127-300 [subseq from] Homogentisate solanesyltransferase, chloroplastic n=2 Tax=Chlamydomonas reinhardtii TaxID=3055 RepID=HSTC_CHLRE\n--------------------------------------------------------------------------------GNGYIVGINQIYDVDIDVVNKPFLPVASGELSPALAWGLCLSLAAAGAGIV-----AANFGN-LITSLYTFGLFLGTVYSVPPLRLKQYAVPAFMIIATvrGFL-LnfgVYSATRAALGlpfEWSPAVSFITVFVTLFATVIAITKDLPDVEGDQANNISTFATRMGVRNVALLAIGLLMA-----------------------------------------------------------------------\n>UniRef90_Q7XB14/150-337 [subseq from] Homogentisate geranylgeranyltransferase n=4 Tax=Hordeum vulgare TaxID=4513 RepID=HGGT_HORVU\n---------------------------------------------------------------LRGYLEALTAA----LCMNIYVVGLNQLYDIQIDKINKPGLPLASGEFSVATGVFLVLAFLIMSFSI--GIR---SGSAPLMCALIVSFLLgSAYSIEAPFLRWKRHALLAASCIlfvRAILVQLAFFAhmqQHVLKRPLAATksLVFATLFMCCFSAVIALFKDIPDVDGDRDFGIQSLSVRLGPQRVYQLCISIL-------------------------------------------------------------------------\n>UniRef90_A0A7S1SBC6/97-279 [subseq from] Homogentisate phytyltransferase n=1 Tax=Alexandrium catenella TaxID=2925 RepID=A0A7S1SBC6_ALECA\n------------------------------------------------------------------LLPLAACGVLSLLCGNGFIVGINQIYDVSIDVINKPFLPVAAKELSVTQAWVLCVAMAVGGTALAYGLF------GPLIGSLYIFGLFLGVIYSVPPLRLKRSAVAAALIIATvrGFL-LnfgVYYAARAMlrvpFSWSSPTAF-MTCFGVVFALVIAVTKDLPDVQGDIEGKVDTFATRYGVERVSLVAA----------------------------------------------------------------------------\n>UniRef90_A0A8S9WML9/7-234 [subseq from] Geranylgeranylglycerol-phosphate geranylgeranyltransferase n=1 Tax=Methanophagales archaeon TaxID=2056316 RepID=A0A8S9WML9_9EURY\n--------------------------------------------------LIGVIVGGGstYVAAILGFFTA---LFI-----QAGTFALNDYCDLESDIANRRmDRPLVRGAITKSVVL--LVACVATALGIVFAVILTLFLNDPLLFVLAFILAVLGILYD---LKMKEYFVVSNFYIAF-TMAVPFiYGGLIASGRISTELIILSCIALLAGFGREVMKDIADIKGDELRDVKSLARVYGVATAKRVVIGSyLLAMLLSVVPFLV-VNTSYYFNFAYLLP---IAAADMLFLH---------------------------------\n>UniRef90_A0A8T2WS41/134-324 [subseq from] Homogentisate geranylgeranyltransferase n=2 Tax=Populus TaxID=3689 RepID=A0A8T2WS41_POPDE\n------------------------------------------------------------------FFMGLLKALVPSVLMNIYVVGLNQLFDVEIDKVNKPYLPLASGDFSMGTGVAIVSASLLASF--AMGIMFQSPLLFSALLVSCVLGS--VYSIELPFLRWKKQAFLAATCImivRAIVVQLAFFVHMQKFVLGKTTVVTRSLVFATAFMcffsaVIALFKDIPDVDGDRDYGIQSFSISLGQERVFWLCVNMLLI-----------------------------------------------------------------------\n>UniRef90_A0A6G1CRU4/91-277 [subseq from] Homogentisate phytyltransferase 1, chloroplastic (Fragment) n=1 Tax=Oryza meyeriana var. granulata TaxID=110450 RepID=A0A6G1CRU4_9ORYZ\n------------------------------------------------------------MRSLDDFTtKVLWGFleaLSSALFMNVYVVSLNQLYDIRIDKVNKPSLPLASGEFSVATGAVLVLTSLI----MSFIIGIRS-RSAPLICALLIS-FFLgsAYSVDVPLLRWKRNAFLAASCIlfvRAVLVQLAFFAhmqQHVLKRPLAPTksVVFATLFMCCFSAVIALFKDIPDIDGDRHFGVESLSVRLG-------------------------------------------------------------------------------------\n>UniRef90_A0A843BY20/29-245 [subseq from] UbiA family prenyltransferase n=1 Tax=Candidatus Bathyarchaeota archaeon TaxID=2026714 RepID=A0A843BY20_9ARCH\n---------------------------------------------------------------------------FSMAFITSAGFSINDYFDRESDAVIKPNRPIPSGLFTLKSVIVISGLLFIVGLGLALLIN-WLS--FVILLV----DSILLIVYSAV-VK-RKSGFAANILVGL-LVGTAFIYGEAtIFQQIS---LVSISLYPIgfGTISGNILRDVLSLEGDSKVGYPTLPKEIGIKNSVRIASILLllTAIFAPIPFFIIP--FGIYYLILISLWSLLLLYASVRLLSSSiVENVRKYE-----------------------\n>UniRef90_A0A0U4BKF8/67-309 [subseq from] Prenyltransferase n=2 Tax=Hymenobacter TaxID=89966 RepID=A0A0U4BKF8_9BACT\n-------------------------------------------------------------------------LVLAALLVAAGGYIINDYYDVKIDAINRPDRLVIGRVVQRRKAMLAHLILSGTGVLLAGGL-------HPVLGAVTLGTALLLWGYSARFKRVALAGNASIATLTAALVLLPELQLQLARNNSHSVVWPYALAAFLLTMVREIVKDVEDMRGDAQHGCRTLPLVVGVAQTKWVAGFFLaclALLTAGATARMFgSGHWPLGVWLVLLVLLPMVQLARLLI-RADRRRHFKHlSAWCKGIMLAGVLSMALAG-----\n>UniRef90_A0A1M6YQX9/82-304 [subseq from] 4-hydroxybenzoate polyprenyltransferase n=1 Tax=Hymenobacter psychrotolerans DSM 18569 TaxID=1121959 RepID=A0A1M6YQX9_9BACT\n------------------------------------------------------------------------------------GYIINDYYDIKIDAINRPGRLVVGRVVNRRRAM--LAHVLLSGVGV--GLSGL---LSPLLGLVNLGSALLLWGYSV---RFKRVALVGNVSIATLTAALVLLPE-LQLRTGTSSVWVYALAAFLLTVVREIVKDVEDMRGDAQHDCRTLPIVWGVARTKWVAAVFLACLLALVAGAIWHAgtHHMLalAAWLLALVLMPLLWLARLLLRADRRRHFVELSRWCKGIMLAGVLS----------\n>UniRef90_A0A7C4NL15/53-238 [subseq from] Geranylgeranylglyceryl phosphate synthase n=1 Tax=Staphylothermus marinus TaxID=2280 RepID=A0A7C4NL15_STAMA\n---------------------------------------------------------------------------TTGFLGSASAMVINDYIDRNVDAINKPWKPVPKGLVK-PSILVY--------LGLAMYLTIIAIN-APLgyLTVLT----VIIYASTSIAYSFLRRFWWSQLIVPFST-TSPLIYSYVLSGFpkkfLEITIILSLSVYS-AMLGREVIKAIQDVEGDRRVGYRTIPLKFGFKTSKSLI--LSTSLIAVTLNYAATLYAKLAPLY---------------------------------------------------\n>UniRef90_A0A0S3SUC6/140-313 [subseq from] Homogentisate solanesyltransferase, chloroplastic n=10 Tax=Phaseoleae TaxID=163735 RepID=A0A0S3SUC6_PHAAN\n---------------------------------------------------------------------------------NGYIVGINQIYDISIDKVNKPYLPIAAGDLSVQSAWFLVIFFAVAGLLI-VGFNF-----GPFILSLYTLGLFLGTIYSVPPFRMKRFPVAAFLIIATvrGFL-LnfgVYYATRAALGLafewSSPVVFITTFV-TFFALVIAITKDLPDVEGDRKYQISTFATKLGVRNIAFLGsgILLMN------------------------------------------------------------------------\n>UniRef90_A0A846NRI1/10-194 [subseq from] Digeranylgeranylglyceryl phosphate synthase n=1 Tax=Candidatus Aenigmarchaeota archaeon TaxID=2093792 RepID=A0A846NRI1_9ARCH\n---------------------------------------P---FNCLMGVIAGF--IGGFLVAgqgIGGFYIPMIYALFAIFVITGAGNVFNDYADIEADKVNRPKRPIPSGKVSKGSALAFSMILFFVGI-VAAGFINWITFF--IAVINSL--LLIAYSYVLQ-----HKLLMGNLAIGY-LVGSTFLFGGAAIGNLSLLVIplILMILAMLTTITREIVKDLEDMEGDRKSFLKRIA-----------------------------------------------------------------------------------------\n>UniRef90_A0A835J2S3/180-366 [subseq from] Homogentisate geranylgeranyl transferase n=1 Tax=Salix dunnii TaxID=1413687 RepID=A0A835J2S3_9ROSI\n-------------------------------------------------------------------FMGLLKALVPSVLMNIYVVGLNQLFDVEIDKVNKPYLPLASGDFSMGTGV---AI-VSASVLTSFAMGIMFQS-PPLLSALLISC-VLGSVYSieLPLLRWKKKAFLAATCIMvvrAIVVQLAFFR-F----VLGKTIVVtRSLVFATAfmcffSAVIALFKDIPDVDGDREFGIQSFSVSLGQERVFWLCVNMLLIS----------------------------------------------------------------------\n>UniRef90_A0A2I0AAE7/149-316 [subseq from] Putative homogentisate phytyltransferase 2, chloroplastic n=1 Tax=Apostasia shenzhenica TaxID=1088818 RepID=A0A2I0AAE7_9ASPA\n--------------------------------------------------------------------------------GNGYIVGINQIFDIGIDKVNKPYLPIAAGDLSVQ--FAWILVLLFAAVG----LLIVACNFGPFICSLYCLGLFLGTIYSVPPFRLKRYPVAAFLIIATvrGFL-LnfgVYYATRASLGLSfqwSSPIAFITTFVTMFALVIAITKDLPDVEGDRKFQISTFATKLGVRNIALLG-----------------------------------------------------------------------------\n>UniRef90_A0A1W6K1J0/23-209 [subseq from] Digeranylgeranylglyceryl phosphate synthase n=1 Tax=Acidianus manzaensis TaxID=282676 RepID=A0A1W6K1J0_9CREN\n----------------------------------------------------------GYVVASEwRFdIKSIILSILIVALVAAGGYAINDVYDIEIDKINKPDRPLPSGKIKLKNAVILSYATMIIGVFL----SIFLGY---IQFLIALITAVLLFYYA-K--SLKRQGLPGNLVVALTTAFSIFYGGVAFFqGSWLERVIIPTVYSFLLTLGREFVKGIEDYEGDKTYNVKTLATTLGIKNAWKISrIVLI-------------------------------------------------------------------------\n>UniRef90_A0A803QV98/160-304 [subseq from] Uncharacterized protein n=1 Tax=Cannabis sativa TaxID=3483 RepID=A0A803QV98_CANSA\n-----------------------------------------------------------------------------------STSGINQIYDLDIDRLNKPNLPVASGEISVELAWLLTIVCTISGLTLTI--I---TNSGPFFPFLYSASIFFGFLYSAPPFRWKKNPFTACFCNVMLYVGTSvgvYYACKASLGlpaNWSPAFCLLFWFISLLSIPISIAKDLSDIEGDR-------------------------------------------------------------------------------------------------\n>UniRef90_A0A7W0J6A2/45-196 [subseq from] 4-hydroxybenzoate octaprenyltransferase (Fragment) n=1 Tax=Nitrospirae bacterium TaxID=2026887 RepID=A0A7W0J6A2_9BACT\n------------------------------------------------------------------------------------AMALNRIIDREIDAENPRtiNREIPSGKIKVGSAVFFTVILLAVFVLSAYMLN-------PLCLKLSPLAIAVLFLYSY----TKRFTWLSHFVLGIALSAAPLGAWIAVRGTFDSEILplVFAVVFWLAGFD--VLYALQDIEFDRAHGLRSIPEKFGIKDALL-------------------------------------------------------------------------------\n>UniRef90_A0A7C5X8L9/45-242 [subseq from] DGGGPS n=1 Tax=Desulfurococcaceae archaeon TaxID=2184738 RepID=A0A7C5X8L9_9CREN\n---------------------------------------------------------------------AIACSVVALVAAGGY--AVNDYFDYRVDLVNKPYRPIPSGRVTLSEALRLSIALGVAGVLLS------AYFGA-LSLLYVVLNSLLVYAYSA---KIKEAGLLGNLVVSLEGAATIVYGSLVVYlRTGAPEALLASIIPSSIAftllLGREVVKTIEDYYADTERNVRSLPRTIGLRASAAVaSAILLTVLPLSVLPALLGHYNKlVYIP----------------------------------------------------\n>UniRef90_UPI000B8C7CE7/149-335 [subseq from] homogentisate solanesyltransferase, chloroplastic n=1 Tax=Carica papaya TaxID=3649 RepID=UPI000B8C7CE7\n---------------------------------------------------------------------------------NGYIVGINQIYDIGIDKVNKPYLPIAAGDLSVQSAWM--LVIFFA----MTGLSIVALNFGPFITRLYFLGLFLGTIYSVPPFRMKRFPVAAFLIIATvrGFL-LnfgVYYATRAALGLTfewSAPVAFITTFVTLFALVIAVTKDLPDIEGDRKFQISTFATKLGVRNIALLGssLLLVNYV-AAILA-AIYMPQ---------------------------------------------------------\n>UniRef90_A0A075GLE3/55-211 [subseq from] UbiA prenyltransferase (UbiA) n=3 Tax=Archaea TaxID=2157 RepID=A0A075GLE3_9EURY\n------------------------------------------------------------------------------------GNALNDWFDREGDRANHPQRPLPSGRLQPAAALRWALALLATGLGAlAAGWQLDALGALPLA--IAGGGCLLL---GAYETALKASGLPGN-ALVALLSGAVFLYGGSLTGDPGPALWLFTLA-VLASVAREIVKDVQDLAGDRD--RRTLPATIGTPRALALAAV---------------------------------------------------------------------------\n>UniRef90_A0A257ADH0/6-255 [subseq from] 4-hydroxybenzoate octaprenyltransferase n=2 Tax=Thermoplasmata TaxID=183967 RepID=A0A257ADH0_9ARCH\n-------------------------------KAWLQLVRPFTLVAPFiavfFGVIIQL-SAYGNLSSFLSHLHIIIFASLALAAAQGVGQILNQVEDVEIDiANNKDYRPIPSGRISIEKAELAAWTLAIFSILASFSIS--TP--YGIFIIFFL---FFGTIYNIEPFRLKKRLWMNTASLAVCRGLMPLPAAWSIFGNpFDPAPWLLGSIMALWVLAWQNTKDLNDIEGDKKYGIITPAVYHNFKTLTKIIGM-LSLLAfFLLAVYIKFGLLPSKMVTLFLLLIPTIW-----------------------------------------\n>UniRef90_A0A7X5VKH4/16-247 [subseq from] Homogentisate phytyltransferase n=1 Tax=Acidobacteria bacterium TaxID=1978231 RepID=A0A7X5VKH4_9BACT\n------------------------------------FTRPFTLLPPLLGVVSGAITAWGsaanpHVLAGESRVVtwSIVWTValgsLCAGLLNAASNVINQYYDIDNDRINKPHRSLVTGAISMRAgwwyaAFLYVIAVVPTWLVVIYpattvGEKLFAGLERHECFFVYLAGMLFTFIYSAPAFgRTKANAFLANLTIAIPRGCLLKVAGWSMVASIfRVEPWFIGGIFFLFLLGASTTKDFSDMKGDAAAGCRTLPIRFGVDRAAK-------------------------------------------------------------------------------\n>UniRef90_A0A7J4JXJ2/73-238 [subseq from] UbiA family prenyltransferase n=1 Tax=Candidatus Diapherotrites archaeon TaxID=2026736 RepID=A0A7J4JXJ2_9ARCH\n--------------------------------------------------------------------------------------ILNDFFDQQADKVNAPYLALEQGRVNEKEALAFSTFSYAVSL--------VIATLFGIAFVIwIIFFIFLSIIYSAPPIRFVSRGILAQISLGFTTALVPAYAGIvAVYKRFEiPTdILIPFFAFFILFIFLWMMKDFKDAEGDLKSGKKSVVVKYGPKKVRAIAIIGSAIFFP--------------------------------------------------------------------\n>UniRef90_A0A445BZQ1/147-342 [subseq from] Naringenin 8-dimethylallyltransferase 2, chloroplastic-like n=9 Tax=Arachis TaxID=3817 RepID=A0A445BZQ1_ARAHY\n------------------------------------------------------------------FLIGFLQFLIPNCIMFQYIVGVNQLADIEIDKINKPYLPLASGKYSLRNAIIIVASSLLMGFGSAW-----VLGSRPMFWCLVISTmLMTAYSVNLPLLRWKRSTILATLSLASSMTIgqhiAPFLhMKTVLKKALNyPRSLVFTVvVVSLFYTVISLAKDIPDIEGDKAAGHKTLAIHLGPRRVFWFCISLLQMT-YGIAI----------------------------------------------------------------\n>UniRef90_A0A8T3ZBE6/16-239 [subseq from] UbiA family prenyltransferase n=1 Tax=Euryarchaeota archaeon TaxID=2026739 RepID=A0A8T3ZBE6_9EURY\n------------------------------------------GLMLAIGVAVGALVASGAFPPADKF--ALT--FLTALLLEASTFALNDYFDYDIDVRNRrADRPLVRGELSRRTALVVFAALFPLGIVCSFFVNMTC---F----LIALLTAILAVVYDAV---LKRQKLVGNFYIAY-TMAIPFVFGAAavqqgggLSLGLSRPIIVIALIAFLSGTGREIMKDVQDVEGDRAVGVRSFATALGTrGALGFSSVFYLAAIAFSLLPFLEASFAQYYLD----------------------------------------------------\n>UniRef90_A0A6J1DB49/123-315 [subseq from] probable homogentisate phytyltransferase 2, chloroplastic n=1 Tax=Momordica charantia TaxID=3673 RepID=A0A6J1DB49_MOMCH\n-------------------------------------------------------------------IKAL-CGLVQLLCGNSYIVGLNQIYDVDIDMVNKPFLPIAAGKITSNEAWVLVTFFLTV------GLSLAALNSGPFLTSLYCFALFLGTLYTVPPFRFKRFPIAAFlcIALVRGFLVNfgVYYASRSVLGLpfqWSSPVAFITTFVTLFGLVIALTKDLSDIEGDRKYKITTFATKLGVRKLAFLGsgILLLN-YVAAIL-----------------------------------------------------------------\n>UniRef90_A0A3M1XF71/44-264 [subseq from] Geranylgeranylglycerol-phosphate geranylgeranyltransferase n=1 Tax=Calditrichaeota bacterium TaxID=2212469 RepID=A0A3M1XF71_9BACT\n---------------------------------------------------------GAAIADAPFTHSALWLAALSATLIAGGANTINDVYDLEIDRVNKPFRPLPAGQITPNQAKWAALVELVSGVLLG-----WLVS--PATGLMALCFALLLFEYA---RRWKRSVLIGNVLVSLSTAAAFVYGALAV-NRPSRSLWP-ALLAFFFHLAREIIKDMEDIPGDRLHQAITLPVKYGERPAIrivWLAFILL--VATSFWPFLLGEYGPTYMLLMAIGVYPVLTYT-LYRL----------------------------------\n>UniRef90_F0T9N1/9-194 [subseq from] Geranylgeranylglycerol-phosphate geranylgeranyltransferase n=1 Tax=Methanobacterium lacus (strain AL-21) TaxID=877455 RepID=F0T9N1_METLA\n-----------------------------------QLIRPE--LPLAGG-ICVIAGQIIVLQNLPSLYVGLL-GFLTGFFISSAAMVTNDYFDLEVDRVNHPQRPLPSGKISLSEIKVLTAILSILGFLTAAL-------LGPLTLALSIFLWVVAIMYN---WKCKETGLLGNVMVAISVTGFFIFGGLSVGGLINGIIWIFGALAFLFDLAEEIAGDAMDMEGDKERSSKTIA-----------------------------------------------------------------------------------------\n>UniRef90_A0A520JVV4/48-236 [subseq from] Prenyltransferase n=1 Tax=Methanosarcinales archaeon TaxID=2250255 RepID=A0A520JVV4_9EURY\n-------------------------------------------------------------------------------LFGMAGNAINDYFDQKTDKINHPDRPIPSGELTPRQALNFSMLFFILSLLLSSFLGFII--GFEVLLICIIALTFQ----IAYEKKFKKKKIIGNVIIGAQ-TALAFIFGGILVGKT-VIIGIFAVVVFLAIVGREIVKDIEDIKGD--IGKTTLPIKIGTKNAGIIAVLFIalSVLISPLPYYPLHIFGLEYLLVVLI------------------------------------------------\n>UniRef90_UPI001FE4B16D/55-254 [subseq from] UbiA family prenyltransferase n=1 Tax=Reichenbachiella versicolor TaxID=1821036 RepID=UPI001FE4B16D\n-------------------------------------------------------------------------MVTSTTIIAASGYFINDYYDIKIDLINKPSKVIVGKDFKRRPVMFAHAILNTIGILMGLYVSIWI------GL-INSFAVFLLWLYSN---QLKRMPFIGNFIVAVLTAA-TLMTLSIYFR-DKSLILTTYAVFA-FGINLirEIIKDIEDVQGDASFGSKSLPIILGVRTTKQIVMVFTILFICSLVLFLIEIQNTLLTTYFIVLFIPFSHF----------------------------------------\n>UniRef90_UPI00099BAFA8/81-240 [subseq from] UbiA family prenyltransferase n=1 Tax=Streptomyces mutabilis TaxID=67332 RepID=UPI00099BAFA8\n----------------------------------------------------------------------------------------GDYFDRDLDATSKPQRPVPSGRVTARGAFLGMVINVLLGLVVAAVLNPLN----VIVVFVTL-GLGVAYN--A---SLKSHGVLGNISRGG-VTAMAFVMGTlATDPDLQPELLPLALIFWLHDSGSNVVGAICDREGDRAGGYGTFPVRHGDTASLWLM-LGFDVAWVSLA-----------------------------------------------------------------\n>UniRef90_UPI000A78069F/16-186 [subseq from] UbiA family prenyltransferase n=1 Tax=Methanogenium cariaci TaxID=2197 RepID=UPI000A78069F\n-------------------------------------------------LVAGIAVLLGVLVAGAEVTPGMSLLVLSVFCITGAGNAVNDYYDRDIDAINRPDRPIPSGAVSMRGgAAVYSAVLFLTGIACAALIHP---ACFGIACINS--VLLVAYAARLKGVPLAGN-LVVSYLAGSIFL--FGGAAAGLNGLLV-N-LPLAGIVFLPMTAREVLKDAEDIEGDREG-----------------------------------------------------------------------------------------------\n>UniRef90_A0A7V5LEB0/21-209 [subseq from] Geranylgeranylglycerol-phosphate geranylgeranyltransferase n=1 Tax=Bacteroidetes bacterium TaxID=1898104 RepID=A0A7V5LEB0_9BACT\n----------------------------------------------------GGIIAGG----VEVMLNgTLLCAAFAAALVAAGGNAINDAYDEDVDQLNRPDRPIPSGRLDYVSAF-----KLGGGISI-FGIII-SYLLKPGLGIIALCVALLLWVYSV---SLKRTILLGNFAVGICG-GLAFIFGA--LAVDNPAGgMYPALFAFLIHIGREIVKDIEDVSGDRLCGAMTLPVVAGGQHAQRVAAFMLMMLAT--------------------------------------------------------------------\n>UniRef90_A0A3A5UZF4/54-260 [subseq from] UbiA family prenyltransferase n=2 Tax=Archaea TaxID=2157 RepID=A0A3A5UZF4_9ARCH\n--------------------------------------------------------------------------------FMASWNALNDYFDFEIDKIGKPNRPLPSGKISLKEAKVAIIFLMIISLISMIGAGFLAhdsNNGFkswsPSILIWFIALLlLINYEsESNYSLNLKNRGLPGNIAISASVAMVVLFGSAGVYQSTNSKVISIAIIGFLYNLAREIVKDVEDMDSDE--GRNTLAMKIGPEKTRIIAyLISLSTLISILVPFALDLFEQQY----LILVLPSIL-----------------------------------------\n>UniRef90_A0A445ANZ1/82-371 [subseq from] Naringenin 8-dimethylallyltransferase 2, chloroplastic-like n=6 Tax=Arachis TaxID=3817 RepID=A0A445ANZ1_ARAHY\n----------------------------TIWKSTKDILHTVQKFTISYYLITVLMSiSSTSLLAVENlsdispkFFVGLFKFIIAMIFMHWYTVGINQLADLQIDKINKPYRPLASGKISYKAG----VIITISSLFMSFGLG-WITKSKPLLWCLIIYfVANTSYSINLPLLRWKKST-ISTLLSGvptmliANNVA-PFlhMKTYVLEkTTIFPRSIVFTILvMSFYYSVIILSKDIPDIEGDKAAGIQTLSVRLGPKLVFWTCVLLLEMA-YGIAIIMGAISPFLWSKIFTV-LAHGIMAVILWYRANSV--DLKSKDASQSFYMF--------------\n>UniRef90_A0A537HZ30/65-277 [subseq from] Geranylgeranylglycerol-phosphate geranylgeranyltransferase n=4 Tax=Candidatus Bathyarchaeota archaeon TaxID=2026714 RepID=A0A537HZ30_9ARCH\n----------------------------------------------------------------------------TAFLLLAGTMVFNDIQDVQVDRVNSPNRPIPSGKVTIRQAYGLSVVF--SAFAL---------LSSLVLGILTFLtALFALALMAYYNTRGKKTGLLGNVVVSF-NVALPFFFGGLAVNSLRPLLFIFFLLAFLANTAREVAKGIADVAGDSSKGIMTIAVTQGPKRAAELAAAFFVV--AALLSFLVPVFDQRVSMLYYpIVVVADLGFlySSYRLIRDPTATTVR-------------------------\n>UniRef90_A0A7J2WSR0/22-99 [subseq from] Geranylgeranylglycerol-phosphate geranylgeranyltransferase n=1 Tax=Candidatus Korarchaeota archaeon TaxID=2056630 RepID=A0A7J2WSR0_9ARCH\n------------------------------------------------GALTGWV----NSTSVYDARLILTCLIPPLVLMAG--NAINDYYDAEIDAINKPHRPIPSGRVSKREALNIYITFS--FLGIALSI----------------------------------------------------------------------------------------------------------------------------------------------------------------------------------------------\n>UniRef90_UPI0018DE5E3B/71-278 [subseq from] geranylgeranylglycerol-phosphate geranylgeranyltransferase n=7 Tax=Hymenobacter TaxID=89966 RepID=UPI0018DE5E3B\n----------------------------------------------------------------------------AALLVAAAGYIINDYYDVKIDAINRPDRLVIGRVVN--RRMAMLAHMVFSGVGVLVA--GWL---HPVLGLVTLGTALLLWGYSARFKRVALVGNLSIATLTAALVLLPELQLQLERHDSHSVVWPYALAAFLLTMVREIVKDVEDMRGDAQHGCRTLPLVWGVARTKWVAGFFlacLALLTLGATGRLFWVgHWPLGLWLLLLVLLPMAQLSRL-------------------------------------\n>UniRef90_A0A2E4DJ33/49-237 [subseq from] Geranylgeranylglycerol-phosphate geranylgeranyltransferase n=2 Tax=root TaxID=1 RepID=A0A2E4DJ33_9BACT\n--------------------------------------------------------------------------------YTAGANTLNDYFDYKIDKINRPDRAISSGLVLRRHALIFSLFAFI--LGTLFALQLNKNSQ-LVSICISLP-LIIG--YN---AKLKYFPLIGNIVV-ALILSLSFIYAGFIFDNIKPLIIPAVLAFSLTLI-REIVKDMADIIGDKSVGLKTFPIIYGENKTIVLCTVLSALLGIGSFVPFITGYYNIFYGILLILTV-E-------------------------------------------\n>UniRef90_A0A2E6SES1/7-232 [subseq from] Geranylgeranylglycerol-phosphate geranylgeranyltransferase n=1 Tax=Candidatus Marinimicrobia bacterium TaxID=2026760 RepID=A0A2E6SES1_9BACT\n---------------------------------HIKLFRPLNVFTSGMAMVIASAIL-GVLHEIDIVISVMAVVI----CYTGAANALNDIVDAEIDLINCPLRPIPSGNVAKNTALVLSILLFIVGTLFCLKLSGLAK-IIGILIAMPLMVLYSNYLKGM--------PLVGNITI-AFILGLSFLFCGAAFGQITSMLIPMILAFGLTFVR-ELIKDIADIEGDKSAGLKTFPITAGIDRAIQVTILLS-V-CIGIGAFIPFLngiYGMWYGILL--------------------------------------------------\n>UniRef90_A0A7J7CTE9/147-343 [subseq from] Homogentisate solanesyltransferase chloroplastic n=1 Tax=Tripterygium wilfordii TaxID=458696 RepID=A0A7J7CTE9_TRIWF\n-------------------------------------------------------------------------------CGNGYIVGINQIYDIGIDKVNKPYLPIAAGDLSVQSAWLLVIFFAITGLLI-VGLNF-----GPFITSLYSLGLLLGTIYSVPPFRMKRFPVVAFLIIATvRGFLLNFGVYHATRAALgltfewsSP-VAFITTFVTIFALVIAITKDLPDVEGDRKFKISTLATSLGVRNIAFLGSGLLLVNYMGAVLAAIYMPQAFRSSIMI-------------------------------------------------\n>UniRef90_UPI00098D8172/154-338 [subseq from] glycinol 4-dimethylallyltransferase isoform X1 n=2 Tax=Cajanus cajan TaxID=3821 RepID=UPI00098D8172\n-----------------------------------------------------------------------QAMILF-LFVDIYVTSVNQLFDIEIDKINKPYLPLASGEISFTTGVIVAASCL--TLSLCFG---WIIGSWPLIWGLLfCLFLWTAYSINVPMLRWKKDPLLAAMCMFVTWafiFPISFFFHMQTFVFKKPAIFPRSLIFnivfvSIFFVGMALCKDIPDIEGDKTFGIYSLPARIGPKRVFWICVSLFEM-----------------------------------------------------------------------\n>UniRef90_A0A835KRV4/96-287 [subseq from] Homogentisate phytyltransferase 1, chloroplastic n=2 Tax=Paniceae TaxID=147428 RepID=A0A835KRV4_9POAL\n-------------------------------------------------------------------LEAL----ASALCMNIYVVGLNQLFDIEIDKVNKPNLPLASGEFSVATGV---L-LVVAFLAMSISIGVRSK-SAPLMCALLVSFLLgSAYSIDVPLLRWKRHPFLAAFCIlvvRAILVQLAFFThmqQHILKRPFMPTRSVVfaTFFMCCFSAVIALFKDIPDVDGDRDFGIQSLSVRLGQHKVYGLCInILMAAYAAAI------------------------------------------------------------------\n>UniRef90_A0A7J3DKS6/62-280 [subseq from] Digeranylgeranylglyceryl phosphate synthase n=1 Tax=Candidatus Micrarchaeota archaeon TaxID=2250274 RepID=A0A7J3DKS6_9ARCH\n------------------------------------------------------------------------------------AFSLNDYLDVETDRINKRFdRPLVRGAISELSVIVFAFISFA----ISLLLSSYiNENAFSITLIFVL----LSIVYN---IWLKDVALLGNATVAAS-MGIPFiFASVVVSPEIKPIAYILFLMAFIIGMAREIIKDIEDMEGDKKIRkSKTLPIMIGRKNAAMLASVFLILFiPISVYPFINYLSLSVLSLIALLSSYASVIYFAVTFYKNPSKDYARFTRKVLLYTMF--------------\n>UniRef90_A0A2U9IFJ4/35-271 [subseq from] Digeranylgeranylglyceryl phosphate synthase n=1 Tax=Acidianus brierleyi TaxID=41673 RepID=A0A2U9IFJ4_9CREN\n-------------------------------------------------------------------LKLLISILVV-SLVAAGGYAINDVYDIEIDKINKPDRPLPSGRITLRNAVFLSYATMILGILLSVFL----GY---IQIFVAFITSLLLYLYAK---SLKRTGLTGNFVVALTTGLSIFYGGLAYFkGNWLEMVLI-PTIYSfFLTLTREIVKGIEDYEGDKKYSVRTLATTIGISKSWNIAKIMLIIVL--ISSPIPFF--LGFNLIYLVLLIPFSYFTLLTIIQNkSIEGGAKARALLKGSAFVGMLAFAL-------\n>UniRef90_A0A1J4ULD6/61-213 [subseq from] Ubiquinone biosynthesis protein UbiA n=2 Tax=unclassified Candidatus Micrarchaeota TaxID=1801634 RepID=A0A1J4ULD6_9ARCH\n-------------------------------------------------------------------------------------AVVNDIFDYYVDSINMPYRPLERGAVSVREAWVFSAAGYLASLAVAYFLGF------VFLAVV-VVFILASYLYSGAPLRAESRSFYAQIHLGLVTALLPGLGGFAaALGRLPSVEQMLPfVAFTVFFFFVWVIKDFKDLAGDRARGKFTFLVHV--GPDAG-------------------------------------------------------------------------------\n>UniRef90_A0A836WLH4/14-255 [subseq from] Geranylgeranylglycerol-phosphate geranylgeranyltransferase n=1 Tax=Candidatus Stahlbacteria bacterium TaxID=2528828 RepID=A0A836WLH4_9BACT\n---------------------------------------------------------GGWIGSGITMNSRLLMAAIAAVLAGAFGNIYNDIIDLPVDLKNVPKRPIPSGEVTVAQA--RILALATSSLAIIISIFLGLA-GLSVVIIA----ILALFVYSR---YLKKTVWA-NLSI--SLIAsMSFlLGGIVMKGTHYLTIVPLSISYHFS---RELIKDIIDIEGDKMYSSRSIPIIYGINRSKTIAIIAIVIFTLLLpLPYLFHTVSKFYLYISI-ILVP---F-NIYIIKLIKEGNHQLPEASRAF-KFGMLIAILA------\n>UniRef90_A0A7C7HRK3/37-222 [subseq from] Geranylgeranylglycerol-phosphate geranylgeranyltransferase n=2 Tax=Candidatus Poseidoniales archaeon TaxID=2163009 RepID=A0A7C7HRK3_9ARCH\n-----------------------------------------------------------------DILIATVMLATAVATFMGAGNTINDIKDYATDCVNHPERVLPSERISVTQAKRFVVFSVISSFTmvLTYSMMFYSENtSLPWAtVIIWICAGFLTYSYEA-GLSTKDRGFIGNLAISLMVGLVIIFGATASNNHLDPLVLCVALTAMLINLAREILKDCEDMSGDE--GRDTLPMRIGLENARMVGYVI--------------------------------------------------------------------------\n>UniRef90_A0A2V8VLG5/20-249 [subseq from] UbiA prenyltransferase n=3 Tax=unclassified Acidobacteria TaxID=305072 RepID=A0A2V8VLG5_9BACT\n----------------------------------FAFTRPFTLLPPTFGVVSGALTAFGSAHNPDParrFSASVLMMIALGsmtaALLNAASNVINQYHDLEIDRRNKPQRPLASGAISTVAGVRfaallYVLALVPTWLVVVYpSTTLWEKATAPPgdhqCFFIYLAGLIFTLVYSDPAWgRSKRYGIWANLTIAVPRGCLLKVAGWSTVGSvLLLEPWYIGSIFLLFLLGATSSKDFSDMEGDMAHGCLTLPIRLGVERAAR-------------------------------------------------------------------------------\n>UniRef90_A0A2E3FNZ3/2-241 [subseq from] UbiA family prenyltransferase n=1 Tax=Euryarchaeota archaeon TaxID=2026739 RepID=A0A2E3FNZ3_9EURY\n------------------------------WREVIELSRPKNVVLAALTVPLGAHLSLGDAWDSQAIgLVAL--QTTSVMCFIAAGNTFNDISDFSIDKVSKPGKPLPSERISISVAkRTGISFSLISLVLMISGIFL-VEEPIPM-IAIWVAAAFLMSTYDFGP-KTKNFGLLGNIAISLMVGAVIVYGAASVSNIATPLVIYAAVVAFFANLAREIVKDCEDIDTDE--GRKTLPMRIGLMNARAIAYVfvLLSMVVLGLAhlyGPFEYHHILFH------------------------------------------------------\n>UniRef90_UPI000CED4B03/85-296 [subseq from] homogentisate solanesyltransferase, chloroplastic n=1 Tax=Morus notabilis TaxID=981085 RepID=UPI000CED4B03\n-------------------------------------------------------------------FKAFL-GLISVVLAFVYLNGINQIFDVEIDRINKPYLPLPAGDFSLKQAWSVTIFSVI--FSVSTGLLILRLMNADLITTCLYGVwVLAATLYSVPPFRVKRDPVLTAILLSLSsicnYIGVLYATITSLglpFQWSPPNVFIV--TYSTLFLSvIFLIKDIPDIEGDTKYNIRTFAAQFGPKKIAFLGTSIILLTYAGAIVAAIYMPQAFKSYIML-------------------------------------------------\n>UniRef90_W1PJS9/141-330 [subseq from] Homogentisate phytyltransferase 1, chloroplastic n=2 Tax=Amborella trichopoda TaxID=13333 RepID=W1PJS9_AMBTC\n-----------------------------------------------------------------PFLSGLLKALVPALFMNVYIVGLNQLYDVEIDKVNKPNLPLASGEYSVEMSI--LIIGACAFMSFAMG---WMVGSWPLFLALFISFLLgTAYSIDVPFLRWKRFAMVAAMcilAVRAVIVQLAFFLHMQTFVFGRPAVFSRSLIFATAfmsffSVVIALFKDIPDIDGDRIFGIKSFSVRLGQKRVFWMCIYLL-------------------------------------------------------------------------\n>UniRef90_B9T022/154-348 [subseq from] Bacteriochlorophyll synthase, putative n=2 Tax=Ricinus communis TaxID=3988 RepID=B9T022_RICCO\n-------------------------------------------------------------------------------CGNGYIVGINQIYDIGIDKVNKPYLPIAAGDLSVQSAWLLVIFFSVTGIL-MVGLNF-----GPFITSLYCLGLFLGTIYSIPPFRMKRFAVAAFLIIAMvRGFLLNFGVYHATRAALglsfewSSPVAFITTFVTLFALVIAITKDLPDVEGDRKYKISTLATSLGVRNIAFLGTGLLLLNYIGAVWAAIYMPQAFRRSL---------------------------------------------------\n>UniRef90_A0A1S3TG72/132-339 [subseq from] probable homogentisate phytyltransferase 1, chloroplastic n=1 Tax=Vigna radiata var. radiata TaxID=3916 RepID=A0A1S3TG72_VIGRR\n-------------------------------------------------------------------------AIVAATLMCSYVIGLNNLTDVEIDKINKPNRPLASGEYSFETGV----ILTAACLILSFGIG-WIVGSPPLLWALSIHFLLgTAYSIDLPLLRWKRIAALAAMCIVVvqgIIFQVAYFLHMQTYVLKRPTMLPRSVIFATAFmsffcLVLALFKDIPDTEGDEKFGIQSLSVHLGQKRVFWICVSLLEMIY-GVAILVGATSSRLWSKMIMVLA----------------------------------------------\n>UniRef90_A0A565B6T4/610-801 [subseq from] TRAF-type domain-containing protein n=1 Tax=Arabis nemorensis TaxID=586526 RepID=A0A565B6T4_9BRAS\n------------------------------------------------------------------VLKALSGL-LALICGNGYIVGINQIYDIGIDKVNKPYLPIAAGDLSVQSAWLLVIFFAIAGLLV-VGFN-----FGPFITCLYTLGLFLGTIYSVPPFRMKRYPVAAFLIIATvRGFLLNFGVYHATRAALglsfqwSAPVAFITSFVTLFALVIAITKDLPDVEGDRKFQISTLATKLGVRNIAFLGSGLLLVNYISA------------------------------------------------------------------\n>UniRef90_A0A8S9W299/49-288 [subseq from] 4-hydroxybenzoate polyprenyltransferase n=3 Tax=Methanosarcinales TaxID=94695 RepID=A0A8S9W299_9EURY\n------------------------------------------------------------------------------------SYVFNDYCDVDIDKINLPNRPLPSSRISRKNALTYALVLMVVASTVAAFLNPESLVIFIIAAgVITLYSSvakrstFLSFVPVGISYGLVPIGvWLAFDPAGVLNLGLVHSYA-PDDGVLLPLSaVFLGLMICVTDWGFTLSGVARDVEGDRAKGAPTVPVTFGVPaTSKFIFMCwLVGVAASLVIGYTAHLGPLYFAG--ALLGGGWILWQSIDFIKNPLPErGgkLFLQGSRYRGVMFGSL-----------\n>UniRef90_A0A811N303/141-322 [subseq from] Homogentisate phytyltransferase 2, chloroplastic n=4 Tax=Andropogoneae TaxID=147429 RepID=A0A811N303_9POAL\n---------------------------------------------------------------------------------NGYIVGINQIYDVAIDKVNKPYLPIAAGDLSAESA--WLLVILFAAAG----FSIVISNFGPFITSLYCLGLFLGTIYSVPPFRLKRYPVAAFLIIATvrGFL-LnfgVYYATRAALGLTfqwSSPVAFITCFVTLFALVIAITKDLPDVEGDRKYQISTLATKLGVRNIAFLGSgLLLANYIAAIAVA---------------------------------------------------------------\n>UniRef90_UPI001929E11F/85-273 [subseq from] homogentisate geranylgeranyltransferase-like n=1 Tax=Dioscorea cayennensis subsp. rotundata TaxID=55577 RepID=UPI001929E11F\n------------------------------------------------------------------FLIGLIKALVPALLMNIYVVGLNQIFDVEIDKINKPNLPLASGEFSMSKG---VLIVVACGI-LSFAI-GWKSRSPPVLFALCISFLLGsVYSIDLPFLRWKRYAFLAASCIlcvRAILVQIAFFLHMQRYVLGKPVVLTKSVLFATAfmcffSVVIALFKDIPDIDGDRDFGIQSFTVRLGQERVFWLCIKLL-------------------------------------------------------------------------\n>UniRef90_A0A7S2CJS5/92-201 [subseq from] Homogentisate phytyltransferase 2, chloroplastic n=1 Tax=Dictyocha speculum TaxID=35687 RepID=A0A7S2CJS5_9STRA\n-------------------------------------------------------PSGAPLFTARLFQSC-VWALIPALFINIYITGLNQITDVEIDRVNKPYLPLAAGHLTMPEAKWVVGLSLLAGLALGF---LHPCSTFPLRMTLVLS-ALIGTFYSLEPFRLKRFP----------------------------------------------------------------------------------------------------------------------------------------------------------\n>UniRef90_A0A101W8A7/46-256 [subseq from] 4-hydroxybenzoate polyprenyltransferase n=1 Tax=Lutibacter sp. BRH_c52 TaxID=1734397 RepID=A0A101W8A7_9FLAO\n------------------------------------------------------------------------TLLFSLILITAAGYIINDIFDLKSDLINKPQKVIVTHYFSIESA--QHLYLIVNTLGIVLGIGLSLSIQKPSYSFIFMGASLLLYFYSKT---LKSKPLIGNIAVSflvaFSIITLCLFDLNSDIHSEDQqlviyVIMLLSTFAFLINLVREVIKDIEDINGDYNLKMSTLPILFGVARTKKTA-SFLCVFPLGLLLFIVAKYASIYKFTVLFLLLF--------------------------------------------\n>UniRef90_A0A7C1KW07/45-239 [subseq from] Ubiquinone biosynthesis protein UbiA n=4 Tax=Archaea TaxID=2157 RepID=A0A7C1KW07_9EURY\n-----------------------------------------------------------------------ILAILSGAMIHSGGDIINDIYDIEIDRICKPKAPIPSGRMSIRTA----WLYLTSIVGAALYISILLSRTYFSLLII---GVLTGYiLYSHPKFRFKDIPTLS-IAIIALYFFLESLGVWSIYSPISKDaLIVATYVFFLT-FSLVFMKDFRDVDGD----INSLPIMLGVRRAAIVSSILC-LIPLILLGALYIIYGWLIILIASLVF----------------------------------------------\n>UniRef90_A0A1G1SW85/43-282 [subseq from] 4-hydroxybenzoate polyprenyltransferase n=5 Tax=Hymenobacter TaxID=89966 RepID=A0A1G1SW85_9BACT\n---------------------------------------------------------------------------VAALLVAAAGYIINDYYDVKIDAINRPDRLVIGRVVRRRKAM--LAHLLLSTVGVL--LAGWL---HPVLGAVTLGTALLLWGYSARFKRVALVGNVSIATLTAALVLLPELQLQLERNDSNSVVWPYALAAFLLTVVREIVKDVEDMRGDAQHDCRTLPLVLGMARTKWVAGFFlacLALLTLGATGRLFAsGHWPLGSWLVLLVLLPMAQLTR-LLLRADRRRHFKYLSAwCKGIMLAGVLSMALA------\n>UniRef90_A0A2G6PCC7/25-240 [subseq from] DGGGPS n=2 Tax=Chloroflexi bacterium TaxID=2026724 RepID=A0A2G6PCC7_9CHLR\n--------------------------------------------------------LGGYVAGTGGWGKILLAAFVT-ILSSSSANAWNDYLDIEIDKINQPKRPLPSGMVT-PKVVV-IFAVVMALLSVVLA----AFISLPAFIIV-VASNVILFLYS---WKLKSTVLLGNLTVAL-ISAISVMYGGVAAGYVQPTMWLAVII-FVAILGREILKTMADYEGDLRQKCHTISTVWGRRPARILfYVLALSTIGLMLLPYLFNVYAPIYAYVVILGVYPVILY----------------------------------------\n>UniRef90_A0A6M8V4Q9/10-241 [subseq from] Geranylgeranylglycerol-phosphate geranylgeranyltransferase n=3 Tax=Bacteroidetes/Chlorobi group TaxID=68336 RepID=A0A6M8V4Q9_9BACT\n-----------------------------------KLCRPVNFIItFISVIVASIICSQGTLPNQKIFLAAFVAAIV---LASG--NIYNDITDIEIDKINRPDRPLPSGKIKSNEAYILYFFYTAIAVGCSFFLDSI-------ASIIVLFSILLLIIYSK---ILKRIPILGNFTIA-LLAGLVFIFGGVVV--DNPAAAIIPAVFAfLINLIREIVKDMEDIDGDKKVGIKTFPIAFGYQKSKYLILILSFIlILFTLYPFITKIYKIEYFVIVMVFVNSLI------------------------------------------\n>UniRef90_A0A2K1WUL9/164-355 [subseq from] Homogentisate phytyltransferase 1, chloroplastic n=4 Tax=Populus TaxID=3689 RepID=A0A2K1WUL9_POPTR\n------------------------------------------------------------------FFMGLLKALVPSVLMNIYVVGLNQLFDVEIDKVNKPYLPLASGDFSMGTGVAIVSASLLASF--AMGIMFQSPLLFSALLISCVLGS--VYSIELPFLRWKKQAFLAATCImivRAIVVQLAFFVHMQKFVLGKTTVVTRSLVFATAFMcffsaVIALFKDIPDVDGDRDYGIQSFSVSLGQERVFWLCVNMLLIA----------------------------------------------------------------------\n>UniRef90_F0T9M0/36-230 [subseq from] Digeranylgeranylglyceryl phosphate synthase n=2 Tax=Methanobacterium TaxID=2160 RepID=F0T9M0_METLA\n----------------------------------------------------------------------VACVIV--FIFTGAGNAINDYFDHKIDAINKPERPIPSGRIALKTALIYSISLFVISSIMAFIIGI-----VPGMIVV-L-SAVLMYLYAK---RLKTSCLVGNLSIA-FLTGLCFVFGGVVLNAVELSII-LGVYAFLMTMAREIVKDMEDVEGDSIEGASTFPIKHGMRKSSILAAAfMLIASLTSPILYFIGIFNIIFLMVMLVAI----------------------------------------------\n>UniRef90_A0A1Q3D0W4/146-335 [subseq from] UbiA domain-containing protein n=1 Tax=Cephalotus follicularis TaxID=3775 RepID=A0A1Q3D0W4_CEPFO\n-------------------------------------------------------------------------------CGNGYIVGINQIYDIGIDKVNKPYLPIAAGDLSVQSAWLLVIFFVVTGLSIV----AW--NFGPFITSLYSLGLALGTIYSVPPFRMKRFPVAAFLIIATvrGFL-LnfgVYYATRAALGLpfewSSP-VAFITTFVTLFALVIAITKDLPDVEGDRKYKISTLATNLGVRNIAFLGSGLLLVnYIASVL-AAIYMPQA--------------------------------------------------------\n>UniRef90_A0A7J7M5M5/78-246 [subseq from] Homogentisate phytyltransferase 2, chloroplastic n=1 Tax=Kingdonia uniflora TaxID=39325 RepID=A0A7J7M5M5_9MAGN\n------------------------------------------------------------------------------VCGNGYIVGINQIYDIGIDKVNKPYLPIAAGDLSVQSAWYLVVFFAVAGLSIV-GFS-----FGPFITSLYCLGLFLGTIYSVPPFRLKRFPVAAFLIIATvrGFL-LnfgVYYATKAALGITfewsSPVAFI-TTFVTFFALVIAITKDLPDVEGDRKFQISTLATKAGVKNIALL------------------------------------------------------------------------------\n>UniRef90_E1ZEV3/33-221 [subseq from] Homogentisate phytyltransferase n=1 Tax=Chlorella variabilis TaxID=554065 RepID=E1ZEV3_CHLVA\n--------------------------------------------------------------------------LSSALLMNICIVGINQLYDIEIDRVNKPYLPLAAGDFSPPTG--RA---IVAATGAA-SLAIGAAAASPPL-LGTLGGSLllgIAYSTDLPGLRWKRSPVLAAAcilAVRAVLVQLGfFWHMQLALGSPAPAItrpiAFATAFMLLFSVVIALFKDIPDIAGDRQAGVRTLSVRLGPKRVFWACIAILEAAYAGAI-----------------------------------------------------------------\n>UniRef90_A0A151R0F2/182-383 [subseq from] Digeranylgeranylglyceryl phosphate synthase n=2 Tax=Cajanus cajan TaxID=3821 RepID=A0A151R0F2_CAJCA\n-----------------------------------------------------------------------LQVLIPHFFMDLYINGVNQVFDIEIDKINKPYLPLPSGKLSYTTGVTIVASSAILSFWLSGIIGSWPLF-WSLAICFTLW---SGYSINLPLLRWKRFPQLVATFMFASwaYIfPITFYLHMQTFVFKRPAIFPRSLIVSIAflsfyALGIALSKDIPDVEGDTKHGIHSFSARLGQKRVFWICVFLFEMaFGVGLVGSAISSSST--------------------------------------------------------\n>UniRef90_A0A6S4Q0J8/168-369 [subseq from] Prenyltransferase n=2 Tax=Ficus carica TaxID=3494 RepID=A0A6S4Q0J8_FICCA\n-------------------------------------------------------------------LKAFPGLIAVF-LAYTYYNGTNQIFDIDIDKVNKPYLPLPAGELTLKQAWYLVIFDIVAGLSILRLMN-----ADKITTILYCLGLFFCTLYSAPPFRFKGSSLATVIVIplitGViQNIGILYTSQ-VSLGlpfWWSPPVVFITAFSTLFFVIISIIKDIPDVEGDLKHNIRTFAAMFGAKNIAVAAMgLLLINYLAPIAA-AFYLPQA--------------------------------------------------------\n>UniRef90_A0A2S8FCU4/119-183 [subseq from] Prenyltransferase n=2 Tax=Blastopirellula marina TaxID=124 RepID=A0A2S8FCU4_9BACT\n----------------------------------------------------------------LDFPVELVCLVIASSLIYSAGMVLNDYYDREIDAQQRPDRPIPSGAISAPAALSIAYGMLVAGCL---------------------------------------------------------------------------------------------------------------------------------------------------------------------------------------------------\n>UniRef90_UPI002034954A/16-227 [subseq from] geranylgeranylglycerol-phosphate geranylgeranyltransferase n=1 Tax=Methanoculleus sp. CWC-02 TaxID=2184756 RepID=UPI002034954A\n-------------------------------------------------VVAGLTALVGYLIATGTLTPPSLLLAVVVALITAGGNVINDVYDVEIDRINRPKRPIPAGEISPAGAKAYTAALFAGGLLVA-------TLTTPLCLAFALANSVVLIAYA---VRLKRTPLLGNMAVA--YLtASVFLFGGAFAG-IEGLVQNlsLAAITFLATIAREILKDAEDVDGDAAGGARTLPMIIGIrrtGMLAFACAcaaVLVSILPFGDWWGLFYL-----------------------------------------------------------\n>UniRef90_W8NWG2/36-205 [subseq from] Digeranylgeranylglyceryl phosphate synthase n=4 Tax=Thermococcus TaxID=2263 RepID=W8NWG2_9EURY\n------------------------------------------------------------------PVKALLVFLV-VTLGCSAGNTINDYFDYEIDRINRPERPLPRGAMSRKTAFWYAMALFAIGLILASLINVYA---FLL-AVVAY---TTMFLYA---WKLKPLPFVGNLVVAGLTGATPLYGAIA-VGKIGL-AGYLALCAFLVNVAREVIKDIEDVEGDLAKGARTLPIVIGKKKSAYVGAF---------------------------------------------------------------------------\n>UniRef90_A0A2I4H4N0/146-334 [subseq from] homogentisate solanesyltransferase, chloroplastic isoform X1 n=6 Tax=Juglandaceae TaxID=16714 RepID=A0A2I4H4N0_JUGRE\n-------------------------------------------------------------------------------CGNGYIVGINQIYDIGIDKVNKPYLPIAAGDLSVQSAWFLVIFFAVTGLLI-VGF-----NFGPFITSLYCLGLFLGTIYSVPPFRLKRFAVAAFLIIATvrGFL-LnfgVYYATRAALGLpfeWSSPVAFITAFVTLFALVIAITKDLPDVEGDRKFQISTLATKLGVRNIAFLGsgLLMVNYVASVLA--AIYMPQ---------------------------------------------------------\n>UniRef90_A0A498GVW9/16-204 [subseq from] Digeranylgeranylglyceryl phosphate synthase n=1 Tax=Methanoculleus taiwanensis TaxID=1550565 RepID=A0A498GVW9_9EURY\n-------------------------------------------------VVAGLAAALGYLIATGSLVPGVLLLVVIVACITAGGNVLNDVFDIDIDRINRPDRPIPSGAMTLGGARLFAVVLFLVGVTTSFFTNLLCL-GFAVVNTL---------ILIAYAVRLKKTPLFGNIAV--AYLAASVFLFGGAFAGIDGIVQnlPLAAITFLATVARELLKDAEDVDGDAAGGARTLPMIVGVRKTAIVAF----------------------------------------------------------------------------\n>UniRef90_A0A1D1YCD2/158-323 [subseq from] Putative homogentisate phytyltransferase 2, chloroplastic n=1 Tax=Anthurium amnicola TaxID=1678845 RepID=A0A1D1YCD2_9ARAE\n---------------------------------------------------------------------------------NGYIVGINQIYDIGIDKVNKPYLPIAAGDLSVDSA--WLLVLLFAAS----GLLIVVLNFGPFISSLYCLGLFLGTIYSVPPFRLKRYPVVAFLIIATvrGFL-LnfgVYYATRAALGLAfewSSPVAFITAFVTLFALVIAITKDLPDVEGDRKFQISTLATKLGVRNIALL------------------------------------------------------------------------------\n>UniRef90_A0A3R7VWR8/19-214 [subseq from] Digeranylgeranylglyceryl phosphate synthase n=1 Tax=Methanocalculus sp. MSAO_Arc2 TaxID=2293855 RepID=A0A3R7VWR8_9EURY\n----------------------------------------------------GATAILAYFIATGTIIP-QTLFLFSAVlLITGGGNTINDVYDAAIDAINRPDRPIPSGELNKTTASWYALLLFTGGIVLTFF-------TNPICLFIAVFNSIVLFLYAR---SLKGSMVVGNVTVA--YLSGsIFIFGGALAGI-DGIIITLPLagITLFGTLAREILKDAEDIDGDAAGGVRTLPMAIGIQKSGQIATILVIV--AVIAS----------------------------------------------------------------\n>UniRef90_A0A257LVG4/53-236 [subseq from] Geranylgeranylglycerol-phosphate geranylgeranyltransferase n=1 Tax=candidate division bacterium WOR-3 4484_18 TaxID=2020626 RepID=A0A257LVG4_9BACT\n--------------------------------------------------------------------------------AISATNLMNDARDVDIDRIVHPTRPIPQGKVTRAAALTESLILWICALAVAWFI----SFNFYVIAIITLL---LVVLYN---FYLRRYGVAGNFIVAIT-GGLPFIYGGL--SVDNPKFVLPFyLLAVALHLARELMKDGEDIEGDRAAGIKSLPII---STKLT--LVIIGIGIAGFIVMSIFIFFKVFHTHYFLIsILP--------------------------------------------\n>UniRef90_A0A843LAY9/42-199 [subseq from] Digeranylgeranylglyceryl phosphate synthase n=1 Tax=Methanoculleus sp. TaxID=90427 RepID=A0A843LAY9_9EURY\n---------------------------------------------------------------------------VVVVLITAAGNVINDVYDVEIDRINRPERPIPSGAISLAGAKAYAAALFAGGIALAT-------LTTTLCLLIALVNSLILVIYAA---WLKRTPGVGNVAVAY-LTASVFLFGGAFAGI-EGLVqnVSLAAIAFLATLAREVLKDAEDVDGDAAGGAHTLPMIIGVRRT---------------------------------------------------------------------------------\n>UniRef90_UPI000901C87D/149-333 [subseq from] homogentisate solanesyltransferase, chloroplastic n=2 Tax=Ipomoea TaxID=4119 RepID=UPI000901C87D\n--------------------------------------------------------------------------------GNGYIVGINQIYDIGIDKVNKPYLPIAAGDLSVQSAWILVIFFAVAGLFI-VGMNFGS---F-IC-SLYALGLFLGTIYSVPPFRLKRFPILAFLIIATvrGFL-LnygVYYATRAALGLSfewSSPVAFITTFVTLFALVIAITKDLPDVEGDRKFQISTFATKLGVRNIAFMGSGLLLVNYIGAVLAAIY------------------------------------------------------------\n>UniRef90_A0A7C7HPV4/14-239 [subseq from] Geranylgeranylglycerol-phosphate geranylgeranyltransferase n=1 Tax=Candidatus Poribacteria bacterium TaxID=2026781 RepID=A0A7C7HPV4_9BACT\n----------------------------------VELLRPINGLIAFISVFLGAVFANGSFTS-NTLIVAIS-----AFLVLSAGNAINDFCDYQIDGINKPMRPIPSQRIQRQHALIFSLILLLIGL--LLGFFTGSI---QAIVIVTIV-SITLFLYA---VWLKKTPLIGNVVVGAL-TGVTFIAGGVTVRSMKGTIVPAAFAFL-FTTAREIIKDIEDIEGDVALGAGTIAVRWGKQVAALVAsVFMLALIFFSLVPYLLGLFSWIYLVMVTV------------------------------------------------\n>UniRef90_A0A7C5TU17/279-465 [subseq from] UbiA family prenyltransferase n=1 Tax=Candidatus Altiarchaeales archaeon TaxID=2250256 RepID=A0A7C5TU17_9ARCH\n-----------------------------------------------------------FNWTPPFPYLVFFSMLASAAL-SWMTQvNVNDIFDVEADKITNRRRPLPSGSLNRRDFATFTAIYFFFSVFLARI------VSYPFFLVVIVSHA-VATLYSMPPVRLKQYPILSKMVIGLiSLIA--VFAGFVgVSPPQNLQgFPITAALFILFGFGLSsHVIDLKDYESDKSGGVLSLPVLMGVENSKRVISIFV-------------------------------------------------------------------------\n>UniRef90_X1E8U2/51-267 [subseq from] UbiA family prenyltransferase (Fragment) n=1 Tax=marine sediment metagenome TaxID=412755 RepID=X1E8U2_9ZZZZ\n-------------------------------------------------------------------------------FLEASTFALNDYYDFDIDKKNKrEDRPLVRGDLSKNSALYLFFILFPLGIISSYFVNMTC---FMIALIT----AIFAIFYDVI---LKKIKLLGNFFI-AYVMAIPFVFGAASILTendfsinLSPAVFIIALIAFLSGVGREIMKDVMDFKGDKEEGVKSFPKYIGMKNsniiasMFYVIAIFLSFFPFMFQSYGFYYNNYFYLVVVLITDIMLFwTVMKLIFDRN--------------------------------\n>UniRef90_A0A8X7UWJ2/750-947 [subseq from] Uncharacterized protein n=2 Tax=Brassica TaxID=3705 RepID=A0A8X7UWJ2_BRACI\n------------------------------------------------------------------VLKALSGL-LALICGNGYIVGINQIYDIGIDKVNKPYLPIAAGDLSVQSAWLLVIFFAIAGLLV-VGFN-----FGPFITSLYSLGLFLGTIYSVPPLRMKRFPVAAFLIIATvRGFLLNFGVYHATRAALglsfqwSAPVAFITSFVTLFALVIAITKDLPDVEGDRKFQISTLATKLGVRNIAFLGSGLLLVNYISAISLAFY------------------------------------------------------------\n>UniRef90_A0A2N2EN36/49-206 [subseq from] Prenyltransferase n=1 Tax=Elusimicrobia bacterium HGW-Elusimicrobia-3 TaxID=2013765 RepID=A0A2N2EN36_9BACT\n-------------------------------------------------------------------------------LTSGAILVLNDYFDVETDRVNAPQRPIPSGQVSPGAALAFFFALTAGGLALAA-LTGPAT----LGAAVLLG--VIGFLYNR---FFKKSGLPGNLMVSFS-VGMTFVYGGLSAGALNRVVLLFAAVAALVELGEEIAADAMDAEGDRLIGSRSLAIVRGRRCALRVSA----------------------------------------------------------------------------\n>UniRef90_A0A5N5HMP0/134-321 [subseq from] Homogentisate phytyltransferase 1 n=4 Tax=Maleae TaxID=721813 RepID=A0A5N5HMP0_9ROSA\n---------------------------------------------------------------------GLLKALVPSILMNIYVVGLNQLYDVEIDKVNKPELPLASGEFSMGTGITIVSTVLLMS--FAMGFMFKSPPLFSALVISFLLG--TAYSVELPLLRWKRHAFLAATCIlivRAIVVQLAFYVHIQKFVLGRPVMLTRSLAFAVFfmcifSSVIALFKDIPDVDGDRDFGIQSFSVSLGQEKVYWVCVNMLLM-----------------------------------------------------------------------\n>UniRef90_A0A4Q0XVB0/288-484 [subseq from] UbiA family prenyltransferase n=1 Tax=Candidatus Marinarcus aquaticus TaxID=2044504 RepID=A0A4Q0XVB0_9PROT\n----------------------------------------------------------------------KVCMAaLALLFMFAYSTVLNNIYDVEIDKISNTKRPLVMQVITFEHCIELKNFYLFMALLMALSIN---EHFFVLSML-IL---SLSYLYSAKPLRLKRHFIFANMTLSCIAVSvyllgVTLFEGNLTFINSDKTL--LVFIFVLFFIS-ANIKDIKDIRGDKKEGVCTLPILLG--EAKTMLIIKVSAFLCMVL----FLYLLGFGAITLTA-----------------------------------------------\n>UniRef90_A0A2V2BSD7/6-234 [subseq from] Digeranylgeranylglyceryl phosphate synthase n=3 Tax=Methanosphaera cuniculi TaxID=1077256 RepID=A0A2V2BSD7_9EURY\n----------------------------------IEILRPTNALMAVIAVVLMAFINRYYIWPAV--LG-----IIAVFLATGAGNVINDYCDYEIDKINKPNRPIPSGRIKRINALYYS--LILFGIAIILGFII----SIPVGLLVVI-CTFLMILYA---YDLKKRTLIGNICVSL-LTALTFVYGGMIVSDVILGV-ILGVFAFIMTLSREIIKDTEDIKGDKLENAKTFPIIYGAKKAVYLAVIL-NIITC-LLSPLLYIYHIFNIGYLVIVIIADIMF----------------------------------------\n>UniRef90_A0A348BF02/126-313 [subseq from] Orsellinic acid 3-farnesyltransferase n=1 Tax=Rhododendron dauricum TaxID=880079 RepID=A0A348BF02_RHODA\n------------------------------------------------------------------FLVGVLKTLVPYVLLNIYTGGINALYDIEIDKVNKPYRPLVTGELSIKSATVIVSTALVTSL--AMG--IMSQSP-PLLYgLVAVFLGTSAYSIKLPLLRWKNNPFLTAVAIlvGRGVTHVSYYVHTQEYVLGRPFVLTRSFVFaiaimSLFAVTFALLKDVPDVDGDRESGVQSFCILAGKEKVFWLGISIL-------------------------------------------------------------------------\n>UniRef90_UPI00192DAF5D/46-283 [subseq from] geranylgeranylglycerol-phosphate geranylgeranyltransferase n=1 Tax=Fulvivirga marina TaxID=2494733 RepID=UPI00192DAF5D\n-------------------------------------------------------SISYYLASHELFLLSLSSVLVAA---AGY--IINDYYDVKIDLINKPHRVVVGKVLKRRVAMVAHTVLNFTGIGLGFLLS-WE------IGIINFTSALLLWLYSN---QLKRMPFIGNFVV-AILTGLSIYIVEILFRSGNLLVVAYALFAFVFTLIREIIKDMEDLKGDATFGCRTLPVVYGLRKTKNVVYILSLAFFIGQ-CFLAYIFVGKEVTLFCLLLVVPLSFLAYKLSRADTIKDLSYLSNYCKLIMF--------------\n>UniRef90_A0A8T4WG05/51-269 [subseq from] Digeranylgeranylglyceryl phosphate synthase n=2 Tax=Candidatus Thermoplasmatota archaeon TaxID=2806419 RepID=A0A8T4WG05_9ARCH\n--------------------------------------------------------------------------------FTAAGNTLNDYMDRKTDEINHPGRPIPSGKVEPKTALVYSGVMFGIGVILSFLLELWI----PQIIVASAVILMI-----AYETRFKKEGLAGNLIISA-LTGMVFIFGGSIYGKLYlPTL--LGLLAFLATVGREIVKDIQDLKGD--INRKTFPMRVGPRKAEMTASFFI--VGGVILSPFPYIFGSLSLSYLLVVLVADAIFIYSLLLLKSAERSQKFIKLAMVIALIAFLI----------\n>UniRef90_A0A8J6Y252/10-242 [subseq from] UbiA family prenyltransferase n=1 Tax=Candidatus Polarisedimenticola svalbardensis TaxID=2886004 RepID=A0A8J6Y252_9BACT\n------------------------------------FTRPFTLLPPLLGVVSGAITAWGSASNphvlaglPRQWTPGILWTILLGsacaALLNAASNTLNQIYDLENDRLNKPNRALCTGAISIRNagwftVVIYLFAVLPTWLVVIFpAVSVSEKFFAPLSMhqcfFIYIAGMLLTLVYSMPQLgRTKANTFGANLTIAIPRGCLLKVAGWSMVASVfHVEPWFIGSIFMLFLLGAATTKDFSDMRGDEAAGCRTLPIVYGVGKAAKM------------------------------------------------------------------------------\n>UniRef90_A0A8J7ZDY9/51-236 [subseq from] Geranylgeranylglycerol-phosphate geranylgeranyltransferase n=1 Tax=Asgard group archaeon TaxID=2591838 RepID=A0A8J7ZDY9_9ARCH\n----------------------------------------------------------------------LLMIFIGGWALSAAAMVLNDYFDIEIDKINEPDRPIPSGKIKPKQALRFGIILIVIGVLMSIGIDTYEWLVFGRQFGVSVVTAvICAVMVSTYTNYMKKYSILGNLAVSVG-VWMGFLYGDLVFNFdieLLPQA--MGCGAFMLNFGREVAKGIIDVEGDRENNVTTVATALG---GRWTSVIASGFWIIAI------------------------------------------------------------------\n>UniRef90_A0A1I5ZK11/69-280 [subseq from] 4-hydroxybenzoate polyprenyltransferase n=1 Tax=Siccationidurans arizonensis TaxID=1227077 RepID=A0A1I5ZK11_9BACT\n---------------------------------------------------------------------------LAALFVAAGGYIINDYYDVKIDAINRPDRLLIGRVVNRRK--AMLAHLLLSGVGVL--LAGWL---HPVLGAVTLGTALLLWGYSARFKRVALVGNVSIATLTAALVLLPELQLQLERNDSNSVVWPYALAAFLLTVVREIVKDVEDMRGDAQHGCRTLPLVVGVAQTKWVAGIFLGclaLLTLGATGNMfVSGHWPLAIWLTVLVLLPMAQLTRLL-IR---------------------------------\n>UniRef90_UPI001FA77EDD/55-270 [subseq from] UbiA family prenyltransferase n=1 Tax=Pontibacter sp. NBU2972 TaxID=2905679 RepID=UPI001FA77EDD\n-----------------------------------------------------------------------------------AGYIINDYYDIKIDAINKPHKMVVGKSIRRRRAMFAHL--FLSFLGVSIG--AWLY--LPIGL-INLGAVLLLWGYSAQL---KKMLLVGNIAIALLSAS--MLLVVAVYdDKLNKITIGYAVFAFLISLIREIIKDMEDVKGDASFNCRTLPIVAGLRTTKYVLYPLIATFQAFVIVVILHPATPLFFDVYMLvlVLLPSIGLV-LKLIRADRRRDFTFLSNLNKFIM---------------\n>UniRef90_A0A2E6C4B3/2-247 [subseq from] UbiA family prenyltransferase n=1 Tax=Euryarchaeota archaeon TaxID=2026739 RepID=A0A2E6C4B3_9EURY\n------------------------------WREIVELSRPKNVVLAAITVPLGAHLALGDAWTLQA-LGLVALQTTSAICFMAAGNTFNDIADVSIDSVSKPQKVIPSGRITIGNAskIAYAFTFLSACFMLA-G-AMFTQEPVPLIAIWS-AAALLMYTYDAGP-KTKNMGLIGNIAISLMVGAVIVFGAAAVSLASTELVLYAAVVAFFANLGREIIKDCEDMETDE--GRNTLPMRVGLMNAratAY-VFILLSMVSLGLAHYtgpLEYHYLVFHAPAIFI------------------------------------------------\n>UniRef90_A0A7C4PVK8/44-250 [subseq from] Digeranylgeranylglyceryl phosphate synthase n=2 Tax=Thermoprotei TaxID=183924 RepID=A0A7C4PVK8_9CREN\n--------------------------------------------------------------SITSYLLPISTVVLVA--AGGY--VINDYFDVNSDLINKPSRPIPSGRVSRDEALILSIILFSIGLSTSYLTG-------TLSLIYAIVNAFLLVMYSK---HLKKRGLIGNLVVSIASANSIIYGGLAVSEMIKDIVLTTnTLLPAfYAGvftLMREVVKGIEDIAGDLKMNVKTLAITRGVKTASKVVIlLMIVIITISPLPYITSGYGVLYMSLALLT-----------------------------------------------\n>UniRef90_A0A256YZX1/72-263 [subseq from] Digeranylgeranylglyceryl phosphate synthase n=1 Tax=Desulfurococcales archaeon ex4484_42 TaxID=2012520 RepID=A0A256YZX1_9CREN\n--------------------------------------------------------------------------------IAAGGYAINDYFDADIDAVNKPYRPIPSGRVKRQHALIYSLILMTLGLATSSIIGI-------ITSLYALFNAALLILYS---YRIKRLGVIGNIVISYLGAASIVFGALALCENIRHISLVSTsfipaFFAFFLLLGREIIKTIEDVKADIKKNMRTLPILLGTRKALIISIIpLVLVVSLSLLPVILYNYGLVYLILALI------------------------------------------------\n>UniRef90_A0A2I0NQA0/17-200 [subseq from] Digeranylgeranylglyceryl phosphate synthase n=1 Tax=Methanomicrobiales archaeon HGW-Methanomicrobiales-6 TaxID=2013822 RepID=A0A2I0NQA0_9EURY\n--------------------------------------------------VAGLTALIGYLIATGTLTPPSLLLGVVVALITAGGNVINDVFDVEIDRINRPDRPIPAGEISLAGAKAYTVTLFAGGLALA-------TLTTPLCFAIALANTVVLVAYA---VRLKKTPFLGNVAVA--YLtASVFLFGGAFAG-IEGLVrnLSLAAITFLATIAREVLKDAEDVDGDAAGGAHTLPMVVGIRRAG--------------------------------------------------------------------------------\n>UniRef90_A0A3N5ME72/50-214 [subseq from] Prenyltransferase n=1 Tax=Chloroflexi bacterium TaxID=2026724 RepID=A0A3N5ME72_9CHLR\n-----------------------------------------------------------------------------GFFLSSSAMIFNDYFDLEVDRINAPQRPLPAGLLAPREAVGLGILTALISLGIA-----WSFH--PLVAGLSLAAWLMGFLYN---WKLKAAGLWGNLVVSAN-VALTFIMGgIAVGQAWNSAVWAFGLIAFFFDLAEEIAGDAMDAEGDRKRASRSIAIRWGKRAAVQISAVLFG------------------------------------------------------------------------\n>UniRef90_A0A832XIH7/61-278 [subseq from] UbiA family prenyltransferase n=2 Tax=Candidatus Undinarchaeales TaxID=2821824 RepID=A0A832XIH7_9ARCH\n--------------------------------------------------------------------------------AGGF--LLSDYYDLYIDKVNRPDRPLPAGKIT-PAAVW-VFSL------FFYALSIWAASSLPLISFLFVsGNLFLLFLYAT---TLKKVGFLGNITVA-YLTASVFLLTTSVVGNIAAGAVPAALIFLYMG-ALEVLKDMEDVQGDFKFGARTLPLTeKDLGKYVAMAFMALTIALSPIPYYL-GIFSVNYLILILIVDLSLVLLMHSLWRDSSLSSAIFYVRRIKASIVLSM------------\n>UniRef90_UPI00053C6D60/143-326 [subseq from] homogentisate phytyltransferase 1, chloroplastic isoform X1 n=2 Tax=Tarenaya hassleriana TaxID=28532 RepID=UPI00053C6D60\n---------------------------------------------------------------------------VAALMMNIYIVGLNQLYDVDIDKVNKPYLPLASGEYSIKT---GI--AIVASFSVMSFWLGWIVGSLPLFLALSVSFLLgTAYSINVPLLRWKRFALVAAMcilAVRAVIVQIAFYLHIQchVFG--RPALFTRPLIFatafmSFFSVVIALFKDIPDIEGDKIFGIRSFSVTLGQKRVFWICVSLLQMAY---------------------------------------------------------------------\n>UniRef90_A0A7K3YWT9/46-221 [subseq from] Digeranylgeranylglyceryl phosphate synthase n=4 Tax=root TaxID=1 RepID=A0A7K3YWT9_9EURY\n-------------------------------------------------------------------------------VICGAGNVLNDVFDKEIDKVNRPDRPIPSGAVTPRGAVVWAGVLFGAGIIAACFTNFWCL---GIALVNT----ILLIIYAA---KFKGVPLMGNLSV--AYLSGSiFLFGGFLVGPESFLVMLpLFAITFFGTLARELLKDAEDIEGDRIGGARTLPMRIGVRGTAVLAVIFVlCAVLFSFVPFLTW------------------------------------------------------------\n>UniRef90_W9RYH6/51-254 [subseq from] Homogentisate phytyltransferase 2 n=1 Tax=Morus notabilis TaxID=981085 RepID=W9RYH6_9ROSA\n---------------------------------------------------------------------------IAVMLANAYNIGINQIYDVDIDRVNKPYLPIAAGDLSLKQAWFLVIFDVLVGLFI-----LWLMKADVITTSLYCLGLLSGILYSVPPFRFKESPIATliVIPLQGGVIqnvGI-LYATRSSLGlplCCSPSIVFITTFVTLFCTVISFMKDITDVEGDLKHNIRTFPVIFGPRNVTFFGTGMLLLNYVGTIAAAIYMPQAFKRHVVLPV-----------------------------------------------\n>UniRef90_A0A7S4JZ73/146-309 [subseq from] Homogentisate phytyltransferase n=3 Tax=Odontella aurita TaxID=265563 RepID=A0A7S4JZ73_9STRA\n---------------------------------------------------------------------------------NAFIVGINQIYDKDIDKMNKPFLPVASGEMSKRFAW-----GTVLGAGIIG--PIIVKHFFPALLfKLYMFGWFLGAIYSVPPIRTKRNALAAGLTIATVrGFLLNfgvYYAVRDSIGatfTWSPKVSFIARFMTIFATVIAVTKDLPDIEGDKAYNIDTLATKLGVAKIA--------------------------------------------------------------------------------\n>UniRef90_A0A523GK23/24-281 [subseq from] Geranylgeranylglycerol-phosphate geranylgeranyltransferase n=1 Tax=Bacteroidetes bacterium TaxID=1898104 RepID=A0A523GK23_9BACT\n-----------------------------------RMFRPLNLLIIFFGCFVGSMLVHGASISAGDLPYLTSLAALSTVFTAAFGNITNDIADRKIDSVNRADRPIPSGQISVPVAVVIALSCFCCALIIAWSLSVYH-----VEVVAVAGLILLAYNWVF-----KKAGIIGTIvvsGLVAMTIGFGAMTGASSGGRAAPLdviVqgnVLVTMSFAfVLMLARELIKDVQDVEGDLKGDVRSVPITI--GTKKTLRITRGIVAVTIIAAPMPYLHLE-FSGLYLLLMIPVLALlvRVMAMLGDPE------------------------------\n>UniRef90_A0A7D5IZC4/40-236 [subseq from] Digeranylgeranylglyceryl phosphate synthase n=3 Tax=Halarchaeum TaxID=744724 RepID=A0A7D5IZC4_9EURY\n---------------------------------------------------------------------AALVAALATVFAVAAGNAINDYFDREIDRINAPERPIPRGAVSPRGALAFSVALFAVAVVFALSLPVVAVAIAAVNLV-----ALVAYTKLFKGLPGAGNAVV-AYLGGSTFLFGAAAVGRPLAG------AVLALLAALSTFAREVVKDVEDVAGDREEGLNTLPIAVGERPALLVAAGVL--ALAVLASPLPYVT-DLFGVAYLAVVVPA-------------------------------------------\n>UniRef90_A0A7J0DUH1/81-267 [subseq from] ARM repeat superfamily protein n=1 Tax=Actinidia rufa TaxID=165716 RepID=A0A7J0DUH1_9ERIC\n--------------------------------------------------------------------------LVPSVLMNIYVVGLNQLFDVDIDKVNKPDLPLASGEFSMEFGMAIVstFLLMSFTMGIMF----QSPALFSALLVsFVLGS---AYSVELPLLRWKRNAFLAATCImivRAVVVQLAFFVHIQKYVLGRPVMFTRSMVFAIAFMCffstiIALFKDIPDVDGDRDYGIQSFSVSLGQGKVFWLCISMLLIAYGG-------------------------------------------------------------------\n>UniRef90_A0A5A7S0C3/23-253 [subseq from] 4-hydroxybenzoate polyprenyltransferase n=2 Tax=Thermoplasmata TaxID=183967 RepID=A0A5A7S0C3_9ARCH\n----------------------------------------------FFGVILQLSiyENLGIFW--ENFIIILFAsFALSAAQAV--GQIMNQVEDVEIDKANrKGYRPIASGEISIEKAQLVAWFFAIFAILVGFSINIYYG-SF-IVLFLM-A----GVLYNIEPFRLKKRLWLNTASLAISRGLLPLPAAWSIFGNVyDPTPWLLGSVMAVWVLAWQNTKDFNDIEGDKKYGVITPAVYHGIRKLSIIIVFLSLMSFALLALYLQAGWLSPQMASLFLLFIPTIW-----------------------------------------\n>UniRef90_UPI00168AF352/75-308 [subseq from] geranylgeranylglycerol-phosphate geranylgeranyltransferase n=1 Tax=Hymenobacter montanus TaxID=2771359 RepID=UPI00168AF352\n---------------------------------------------------------------------------------AAGGYIINDYYDIKIDAINRPDRLVIGRVVNRRK--AMLAHLLLSGVGVL--LASWL---HPVLGVVTLGTALLLWGYSARFKRVALAGNASIATLTAALVLLPELQLQLARHSSHSVVWPYALAAFLLTMVREIVKDVEDMHGDAQHGCRTLPLVVGVAQTKWVAgafLVCLALLTTGATARMfASGHWPLGLWLTVLVLLPLAQLTR-LLVRADRRRHFKHLSSwCKAIMLAGVLSMALA------\n>UniRef90_A0A2D8U9T1/49-246 [subseq from] Geranylgeranylglycerol-phosphate geranylgeranyltransferase n=1 Tax=Gemmatimonadetes bacterium TaxID=2026742 RepID=A0A2D8U9T1_9BACT\n-------------------------------------------------------------------IXLLTXAIFSAVFINAAGNAINDWCDKNIDKVNRPNRPLPKESLKPSSAIL--FAATTCIIGXVFSILVSPVHFFITIFI----SAFL-IIYS---FWLKNSILYGNFLIGLlSSATFPF--GAXAXGEIHRSWI-PAFFAMFFHIGREIIKDIEDIQGDQLQGLKTLPIKFGLPVAKKIALLIFLILSLfTLWPFFTXIYGPIYLGVVLT------------------------------------------------\n>UniRef90_A0A1D2RBW2/19-214 [subseq from] Ubiquinone biosynthesis protein UbiA n=1 Tax=Candidatus Altiarchaeales archaeon WOR_SM1_SCG TaxID=1849261 RepID=A0A1D2RBW2_9ARCH\n------------------------------------------------------------------------------------GDVINDIYDLHIDKICKPNSPIASGRMSVETAWIFLIILYSASISIAILLL-----NYTCIIVSILGIIIGGVLYSHPRFRFKDHPVLSVTSI-ASYFALEaigVWSAYAPItiDTLIVSFYVFVLL-----FSLTFFKDFKDVKGD----INSLPLMLGVKKAAKVV-STLSLLPMLPMLYLLFLYEKTAIALAMVVYIP-IAISAIYILVN--------------------------------\n>UniRef90_A0A5B1B663/33-255 [subseq from] Prenyltransferase n=1 Tax=Aquimarina sp. RZ0 TaxID=2607730 RepID=A0A5B1B663_9FLAO\n----------------------------------------------VSGIAGYAGMALSFSVSISESIRLVVCLI-AFFLGYGFGQALTDCFQIDTDSISSPYRPLVRGIVKKGHVMAISIIGLI-AIGVP--LILFNIYNLPIFLLSALGL--ITYTFFKKNVTLMgpfWNSWIVMLLPIAGYLSCSNTLS---INTIvsDTSILVLAIMTFASYANFVLIGYLKDISADRETGYKTFPVVYGWIKSMWMG--NVNVFVSIVAGGLLISQQ--YTLIGMLT-----------------------------------------------\n>UniRef90_A0A848XZS5/11-205 [subseq from] UbiA family prenyltransferase (Fragment) n=1 Tax=Rhodothermaceae bacterium TaxID=2026787 RepID=A0A848XZS5_9BACT\n----------------------------------VRLLRPLNMLLFFAGVALGAVLAAGEaAFAAPNGTRVAG-AMLSAALIGGAANAINDVYDLAIDRINRPTRPLPAELI-TPQAARRLWAVL-TSMGMVLGFVVSPLH-----GGIALGAAGLLWLYSA---RLKRTpGW-GNVVVAAILFLAIGYGGLATQPAALGIVLIGATFAFLTTLAREGAKDIEDAAGDAAGGARTLPLVWG-------------------------------------------------------------------------------------\n>UniRef90_A0A2J7ZWA3/1748-1936 [subseq from] Homogentisate phytyltransferase 2, chloroplastic n=1 Tax=Tetrabaena socialis TaxID=47790 RepID=A0A2J7ZWA3_9CHLO\n-------------------------------------------------------------------------------CGNGYIVGINQIYDVDIDVLNKPFLPVASGELS-PAL-AWALCLALAATGVA----VVASNFGSVITTLYTFGLFLGTIYSVPPLRLKQYAVPAFLIIATvrGFLlNFgVYSATRAALGlpfEWSPAVSFITIFVTVFATVIAITKDLPDVEGDQANNISTFATRLGVRNVALLAISLLlCNYLGAVALALTYSH----------------------------------------------------------\n>UniRef90_A0A6L3ES46/62-264 [subseq from] Prenyltransferase n=1 Tax=Chloroflexi bacterium TaxID=2026724 RepID=A0A6L3ES46_9CHLR\n-----------------------------------------------------------------------------------TSLILNDYFDLESDKINAPERPLPSGLVSKQDVVWLSIIIALLGFIAAYAISSVAL--IVAIVIWT-----IGFLYN---WRLKRTGLFGNLLVGIS-VGMTFVFGGIVVGEpFVGMVWFFAVVAMLIDLGEEIAADAMDVVGDQQAGSQSLAVKFGPEKAMRISAglFLFVVLLSGLP-FLLNWLSWIYAI-PLFLMDVIIVYSTIKLLDSRTEN----------------------------\n>UniRef90_A0A3P6F409/135-333 [subseq from] Homogentisate solanesyltransferase, chloroplastic n=1 Tax=Brassica oleracea TaxID=3712 RepID=A0A3P6F409_BRAOL\n------------------------------------------------------------------VLKALSGL-LALICGNGYIVGINQIYDIGIDKVNKPYLPIAAGDLSVQSAWLLVIFFAIAGLTV------VGFNFGPFITCLYSLGLFLGTIYSVPPFRMKRFPVAAFLIIATvRGFLLNFGVYHATRAALglsfqwSAPVAFITSFVTVFALVIAITKDLPDVEGDRKFQISTLATKLGVRNIAFLGSGLLLVNYISAISLAFYM-----------------------------------------------------------\n>UniRef90_UPI001C9BB514/56-287 [subseq from] geranylgeranylglycerol-phosphate geranylgeranyltransferase n=1 Tax=Pontibacter cellulosilyticus TaxID=1720253 RepID=UPI001C9BB514\n------------------------------------------------------------------------LLTISTVLIAAAGYIINDYYDVKIDAINKPRRLLVGRKIRRRRAMFAHLIL--SFLGVAGGFLL----SIPVGL-INLGAVLLLWGYSA---RLKKMLLIGNVVISLLSA--SMLLVVAVYaDTLNNITLGYALFALLISLIREIIKDMEDVKGDASFDCRTLPIVAGLRNTKLVLYPLISVFQAFLIVVILHSRTSLLldSYMIILVLAPSVW-LLLKLIRADRRRDFTYLSNLNKFIMLtGIL-----------\n>UniRef90_K3XXV6/85-274 [subseq from] Homogentisate phytyltransferase 1, chloroplastic n=1 Tax=Setaria italica TaxID=4555 RepID=K3XXV6_SETIT\n-------------------------------------------------------------------LEAL----ASALCMNIYVVGLNQLFDIEIDKVNKPTLPLASGEFSVATGVLLVVAFLVMSISI--GIR---SKSAPLMCALLVSFLLgSAYSIDVPLLRWKRHPFLAASCIlvvRAILVQLAFFThmqQHVLKRPFTPTrsVVFATLFMCCFSAVIALFKDIPDVDGDGDFGIKSLSVQLGQHRVYRLCISMLMtAYTA--------------------------------------------------------------------\n>UniRef90_A0A8X7SES1/130-328 [subseq from] Uncharacterized protein n=1 Tax=Brassica carinata TaxID=52824 RepID=A0A8X7SES1_BRACI\n------------------------------------------------------------------VLKALSGL-LALICGNGYIVGINQIYDIGIDKVNKPYLPIAAGDLSVQSAWLLVIFFAVAGLTV------VGFNFGPFITCLYSLGLFLGTIYSVPPFRMKRFPVAAFLIIATvRGFLLNFGVYHATRAALglsfqwSAPVAFITSFVTLFALVIAITKDLPDVEGDRKFQISTLATKLGVRNIAFLGSGLLLVNYISAISLAFYM-----------------------------------------------------------\n>UniRef90_A0A1J5E6E7/52-288 [subseq from] 1,4-dihydroxy-2-naphthoate octaprenyltransferase n=4 Tax=Deltaproteobacteria TaxID=28221 RepID=A0A1J5E6E7_9DELT\n------------------------------------------------------------------------------------ANLLNDYYDAgGSDPINFRITPFSGGSRVIQdGAVSRWAVLLMSAIFFLLGtaAGIWLvSQGRPLVIVIGLLGLFAGWAYSAPPLKLMSRGW-GEIIIFFAFGPLVTFGTHyVITGSLSLTALILGIPQGFFITCVIWINEFPDYEADKNAGKINLLVRLGPSSSRYaYCAMMIAAFVSVIV--IIAGGDVTFLTMFSFIAFP-LAFKAMRILwREYLSHEGI--VPAQALTIQTLIAHGILL-----\n>UniRef90_A0A258WP08/5-162 [subseq from] Polyprenyltransferase n=2 Tax=Sphingobacteriia TaxID=117747 RepID=A0A258WP08_9SPHI\n-----------------------------------------NIATSVADVLAGIAISGYFLGAGQEFLPVILlCLSTIG--LYGGGIVFNDVFDAELDKIERPERAIPSGAVSIGEATVLGIILLAIGLLAAFAFSVWSGLvAFMILVFALIYNKFGKHHSFLGPLNMGLCRGL-NLLLGISIISLSL-QNHYFLGI-VPLIYI--------------------------------------------------------------------------------------------------------------------------\n>UniRef90_UPI0018ADD8FC/88-258 [subseq from] probable homogentisate phytyltransferase 2, chloroplastic n=1 Tax=Dioscorea cayennensis subsp. rotundata TaxID=55577 RepID=UPI0018ADD8FC\n--------------------------------------------------------------------------------GNGYIVGINQIYDIGIDKVNKPYLPIAAGDLSVQSAW--LLVLLFAAAGL----LIVGWNFGPFISSLYCLGLFLGTIYSVPPFRLKRYPVAAFLIIATvRGFLLNFGVYHATRSALglsfkwSSPVAFITIFVTVFALVIAITKDLPDVEGDRKFQISTLATKLGVRNIALLGSGL--------------------------------------------------------------------------\n>UniRef90_I3RBT5/45-206 [subseq from] Digeranylgeranylglyceryl phosphate synthase n=2 Tax=Pyrococcus sp. ST04 TaxID=1183377 RepID=I3RBT5_9EURY\n-------------------------------------------------------------------------------------NTINDYFDFEIDKINRPERPIPRGALSRRAAFYYAI--LQYGLGLllAGFLGVKA-------FAFALGAYALTFVYA---WKLKPLPFIGNIAVATLTGVTPIYGA-LGVGRIGLA-GYLAVCAFLVNVAREIMKDIEDVEGDREIGARTLPIVLGKKKAGIIASI--FGFSTVIASF---------------------------------------------------------------\n>UniRef90_A0A1B0U488/148-339 [subseq from] Homogentisate solanesyltransferase (Fragment) n=1 Tax=Aquilaria malaccensis TaxID=223753 RepID=A0A1B0U488_9ROSI\n------------------------------------------------------------------------------ICGNGYIVGINQIYDIGIDKVNKPYLPIAAGDLSVQSAWILVISFAVAG------LLIVGTNFGPFITSLYSFGLLLGTIYSVPPLRMKRFPVAAFLIIATvrGFL-LnfgVYYATRAALGLpflWSPPVAFITTFVTLFALVIAITKDLPDVEGDRKFQISTFATKLGVRNIAFLGsgLLLLN-YVAAILA-AIYMPQAF-------------------------------------------------------\n>UniRef90_W9QVW2/146-327 [subseq from] Homogentisate phytyltransferase 1 n=2 Tax=Morus notabilis TaxID=981085 RepID=W9QVW2_9ROSA\n----------------------------------------------------------------------------AALFMNIYIVGLNQLYDIDIDKVNKPYLPLASGEYSVRTGTMIVTSFAVLGFCLAWIVGSW-----PLFWALFISFVLgTAYSINVPLLRWKRFAVVAAiciLAVRAVIVQLAFFLHMQTHVYKRPAVFSRPLIFATAfmsffSVVIALFKDIPDIDGDRIYGIRSFTVRLGQKRVFWICISLLEIA----------------------------------------------------------------------\n>UniRef90_A0A6A3CJS0/99-324 [subseq from] 4-hydroxybenzoate polyprenyltransferase, mitochondrial n=4 Tax=Hibiscus syriacus TaxID=106335 RepID=A0A6A3CJS0_HIBSY\n--------------------------------------RPIgTWlfmFPLTWSAALA-----ATVGSLPDF-KALAVLVCASPLLRGAACTINDFLDRDLDKMVErtKLRPLASGTVTPFQGLCFFGFQLL----LFHG--ILLQLPYNSLMY----EALYVFLLSTYPLTKRITYWPQAYlGLTMNWGAIVGW--HAVKGSLQPSIVFPLF---LSGFFWTIIYDtiyaHQDKEDDVKIGIKSTALKFGESTKEWITGFAIAcIASFALTGYNAALGWPFYAFL---------------------------------------------------\n>UniRef90_UPI001CC429D1/135-371 [subseq from] probable homogentisate phytyltransferase 1, chloroplastic n=1 Tax=Telopea speciosissima TaxID=54955 RepID=UPI001CC429D1\n----------------------------------------------------------------------LLKALIPGLLMNIYVVGVNQLYDVDIDKVNKPNLPLASGEFSMGTGVA--LVVLSSLMSFAMGFMFQSPPLISALLISFLLG--SAYSIELPLLRWKRNAFLAAMCIltvRAIVVQLAFFMhiQNYVFGrpaVLTKSVVFATVFMCFFTAVIALFKDIPDVDGDKDFGIQSYSVCLGQEKVFWLCIKLL-LLAYGSAVVVGASSEFIYSKIVIVL--GHLTLASILWFRAQ-SIDLTNKASITSF-----------------\n>UniRef90_A0A2E9WRC9/61-244 [subseq from] UbiA family prenyltransferase n=1 Tax=Euryarchaeota archaeon TaxID=2026739 RepID=A0A2E9WRC9_9EURY\n-------------------------------------------------------------------------------------NALNDILDIEIDKLNQPNRPLPSGKISLNNAktVTAFLMcfsffcLIYAGYissTIQDGFEKW----SPSILIWMLAIFFLTNYESSsnYSLKLKDRGLPGNVAISLSVGMVILFGAAGVFEPTQPRVLSLFFIGFLFNLAREIVKDIEDMDGDE--GRNTLAMRIGVEKTrviAWAILLL--TMVAILAPF---------------------------------------------------------------\n>UniRef90_A0A7K3ZJ37/17-219 [subseq from] UbiA family prenyltransferase n=1 Tax=Thermoplasmatales archaeon TaxID=2268204 RepID=A0A7K3ZJ37_9ARCH\n----------------------------------------------IAGVLASAVIASGL--GIGDHVQALLLSFLVVIAFIAGGNSINDYVDRDIDVAAHPERPIPSGRMK-PETALYVG-CSALGLSLALSLLLWDVLSTSI--VIAACTLML-----AYELVLKQRGFVGNLTIGL-LTGMVFLLGGAVVGNVEGNYIVAAMAF-LVSVGREISKDIEDMDSDR--GRSTLPMRVGKGRAGALAAAFF-VSGPVLSLWPMYV-----------------------------------------------------------\n>UniRef90_A0A497K0L0/21-256 [subseq from] UbiA family prenyltransferase n=1 Tax=Candidatus Bathyarchaeota archaeon TaxID=2026714 RepID=A0A497K0L0_9ARCH\n---------------------------------RYVVLFVYTWPAFIAYVLASSASPPMAVLEVVRIIIAVTMVAFSVYFYNDLTDIQDDIKNKEMGNPTPASRPIGNGMITEGRLKKYIVVSGVIGLIFAYSLNLR------VLALQSL-YLFLGLLYSTEPIRLKKRFLMKQIIIAAGC-ILSILTGAMTVGVFTPPIMYMIVIHFILIMGLNPIMDVRDIRGDKIVGVKSIPVIWGPEFT--VRLYFVSLFAVGAATLIGYSQLGFntaMPILVLL------------------------------------------------\n>UniRef90_A0A6M8VRC4/49-231 [subseq from] UbiA family prenyltransferase n=2 Tax=Bacteroidetes/Chlorobi group TaxID=68336 RepID=A0A6M8VRC4_9BACT\n-------------------------------------------------------------------------------LISASILVSNDYFDVETDRINAPHRPIPSNAVTSNEALLLASFLLITGIILSYTISIEA-------LLFSIGLIVIGLLYNR---KFKPNGLTGNLMVSFSVGMTFIFGGLSVGLPFNKIVLFFALIAALVDLGEEIAADSMDVKGDLLIDSNSIAIKYGKEKALRLSgLIFTSVILLSLIPFLLQWFKLIYL-----------------------------------------------------\n>UniRef90_A0A482F1G5/32-246 [subseq from] Chlorophyll a synthase ChlG n=1 Tax=Uncultured archaeon TaxID=115547 RepID=A0A482F1G5_UNCAX\n----------------------------TVWNI-FRATRPKYWPAIALPFLVGVALAP-----KTPTISSLTVgIIVFVPLLGGTAHMLNQYYDREVDAENPRTQNLPIASGELAPLTARRLVIGAYILGFILSLTLG--PRFT---VVYMIGVAISVLYSAPGTYFKSGTLSGIISSAIGYGVIALYGGWVLTEGFSLRPLVLGIPLALAIGSAHIYKTIGDVEGDKRHGIETLSTKFGVENAIIICWILTTL-----------------------------------------------------------------------\n>UniRef90_A0A7C1LLI1/27-259 [subseq from] UbiA family prenyltransferase n=4 Tax=root TaxID=1 RepID=A0A7C1LLI1_9ARCH\n--------------------------------------------------VSGILA-EDLKWFQIEFLLAFLIVFISGS---G-AFALNDYFDYEVDKINNrTDRPLVTGMISRKIALYTAIIFLIIVVFLSILL------NF-VAMVFILTSVTLFYLYS---ISFKKKWFLKNILVAYSYVATIILGSLIIDSSLEPLIIDFAVMGFIIGLANEIMFDIADVKGDNEKGIFTVSTKFGVKKAVKISVFFyIAIIILDPLPFILYIDHRLYLDYLFLILILVPVSLYIFFSYSILKN----------------------------\n>UniRef90_A0A523AHS0/20-255 [subseq from] Prenyltransferase n=1 Tax=Archaeoglobi archaeon TaxID=2250530 RepID=A0A523AHS0_9EURY\n------------------------------------------------GLMYGFGVLIGLILGGETNLKLFILGFLTALFFQASTFAMNDYLDYEVDLANKRFdRPLVRGDISRKSALVLSILLXPFGCVTAFFISIQA--FIFAFLISTLGXL---YN-----YKLKELGFVGNIYIAFT-MSAPFIFGG-IISNLTVSILILSLIAFFCGLGREVMKGIEDVEGDAIRNVRSIARLFGTDFAAKIAStfFLISIVLSFLPPMLIPEFFDVKY-LLPILATDIILFQVVFSLRKSK------------------------------\n>UniRef90_UPI001D08CDB3/21-226 [subseq from] UbiA family prenyltransferase n=1 Tax=Leeia sp. TBRC 13508 TaxID=2884804 RepID=UPI001D08CDB3\n----------------------------------------------LVGMLLGIASqSQTYVWWLNA--LAILCVLFV----HAGANLINDVADEEngTDRINEErITPFTGGSRFIQDQLLHIkeiRfsAYLCFGVAAVLGLIICSQR--PQLVGIGLVGMVLAWGYSAKPLQLNSRG-LGEIALFLSFGAIPF--GFSLLSTsATPANLCLAAYYGLQATAVLFLNQYPDRKADQQAGKHHLVVRMGAGKATLLYLLMIQI-----------------------------------------------------------------------\n>UniRef90_A0A7K3Y384/37-207 [subseq from] Digeranylgeranylglyceryl phosphate synthase n=1 Tax=Methanomicrobiales archaeon TaxID=2184052 RepID=A0A7K3Y384_9EURY\n------------------------------------------------------------------------SLLLAGVvvLITAAGNVINDVYDIDIDRINRPDRPIPSGAISLRGAKVYAVVLFAGGIV-------LATQTAPLCLSIALINSVILVAYAT---WLKRIPVFGNLAVA--YLTASiFLFGGAFAG-IEGLIrnISLAAITFLATTAREVLKDAEDVDGDAAGGARTLPMIIGIqgtGVVAFTCA----------------------------------------------------------------------------\n>UniRef90_A0A843AWX2/54-199 [subseq from] UbiA family prenyltransferase n=1 Tax=Methanomassiliicoccus sp. TaxID=2528041 RepID=A0A843AWX2_9ARCH\n-------------------------------------------------------------------------------------NVLNDYLDREVDKLAHPERPIPSGRVR-PETARNISILAF-ALSLFLSVFLWDLLSFII-----VAAAIV--IMLAYELKTKKEGLTGNLSIAFLTSGL-FLLGGAIVGRLDATIAIAM-MAFLATLGREIVKDIQDMGADF--DRRTLPQRIGARKAG--------------------------------------------------------------------------------\n>UniRef90_A0A8J7LJJ3/15-73 [subseq from] 1,4-dihydroxy-2-naphthoate polyprenyltransferase (Fragment) n=1 Tax=Dendronalium phyllosphericum CENA369 TaxID=1725256 RepID=A0A8J7LJJ3_9NOST\n------------------------------LPAALELLKPITWFPPMWAYVCGVVSVG-AAWDAARWPLLVVGLLISGPLVCGTSQAVND------------------------------------------------------------------------------------------------------------------------------------------------------------------------------------------------------------------------------------------\n>UniRef90_A0A7L4P4U8/37-199 [subseq from] Digeranylgeranylglyceryl phosphate synthase n=2 Tax=Methanobacteriaceae TaxID=2159 RepID=A0A7L4P4U8_9EURY\n-----------------------------------------------------------------------ACIVV--FMATGFGNAVNDYFDHKIDAVNKPERPIPSGRMSLMRAGYYSLaLALLANILAILFLGL-----VPELIVL--ASTLLMFYY-AHTL--KKKLLIGNFSISF-LTGLSFVFGGVVVGATIDSIY-LGFFAFLSTMMREIVKDMEDVKGDEMEGAGTLPIVYGMKASSILG-----------------------------------------------------------------------------\n>UniRef90_A0A7K4BI18/16-202 [subseq from] Digeranylgeranylglyceryl phosphate synthase n=1 Tax=Methanomicrobiales archaeon TaxID=2184052 RepID=A0A7K4BI18_9EURY\n-------------------------------------------------VAAGLAALLGYLIATGTLTLPSLILAVAVALITAAGNVINDIYDLEIDRINRPGRPIPSGEISLRAAKGYTVVLFA--IGIAFAALT-----TSLCLLIALINSTILIAY---AVWLKRTPVLGNAAVAYLTGSI-FLFGGAFAGIegLVQNIP-IAAITFLATIAREILKDAEDVDGDTIGGARTLPMIIGIPR-TWMV-----------------------------------------------------------------------------\n>UniRef90_A0A3M1RD54/50-242 [subseq from] Ubiquinone biosynthesis protein UbiA n=1 Tax=Euryarchaeota archaeon TaxID=2026739 RepID=A0A3M1RD54_9EURY\n---------------------------------------------------------------------------LSCILIHSGGDIYNDIYDREIDQVCKPLAPIPSGRMTVKAAWAYLALLLLLALSISLYLS-------KILFLCLVAGILTGYVfYSHPMFRFKDMP-IVSIAIIAFSFSLESIGVWSLYSGITrEALIVAAYIF-LLVFSLVFMKDFRDVEGD----INSLPLMWGVKKAAI-FSSMLCILPLMIFVFLSTIYQQAIIWIAALTFIS--------------------------------------------\n>UniRef90_UPI001F5C91B5/153-335 [subseq from] homogentisate geranylgeranyltransferase-like n=2 Tax=Lolium rigidum TaxID=89674 RepID=UPI001F5C91B5\n--------------------------------------------------------------------E----ALAAALCMNIYVVGLNQIFDIQIDKVNKPGLPLAAGEFSITTAAFLVLIFLIMSFSI--GIHS---GSAPLMCALIVSFILgSAYSIEAPFLRWKRHAFLAASCIlfvRAILVQLAFFAhmqHHVLMRPLAPTKSLVfaTFFMCCFSAVIALFKDIPDIDGDRDFGIQSLSVKLGPHRVYQLCISIL-------------------------------------------------------------------------\n>UniRef90_A0A0Q3RV11/144-342 [subseq from] Homogentisate geranylgeranyltransferase n=2 Tax=Brachypodium distachyon TaxID=15368 RepID=A0A0Q3RV11_BRADI\n------------------------------------------------------------MRSLDDFTMTVlrgyLEALAAALCMNIYVVGLNQLFDIQIDKINKPGLPLASGEFSVATGVVIVLSSLIM----SFSIGTR-SGSAPLMCALLVSFLLgSAYSIEAPLLRWKRRALLAASCIlfvRAILVQLAFFAhmqQHVLKRPLAPTksLVFATLFMCCFAVVIALFKDIPDVDGDRDFGIQSLSVRLGPQRVYQLCINTL-------------------------------------------------------------------------\n>UniRef90_A0A7K4B2I0/46-98 [subseq from] UbiA family prenyltransferase (Fragment) n=1 Tax=Methanomicrobiales archaeon TaxID=2184052 RepID=A0A7K4B2I0_9EURY\n-------------------------------------------------------------------------------TITGAGNVINDYYDREIDAINQPSRPIPSGKISPGHARIYAVFLFLAGNGIAI------------------------------------------------------------------------------------------------------------------------------------------------------------------------------------------------\n>UniRef90_A0A1I0NJ88/55-207 [subseq from] Digeranylgeranylglyceryl phosphate synthase n=1 Tax=Halobacterium jilantaiense TaxID=355548 RepID=A0A1I0NJ88_9EURY\n----------------------------------------------------------------------------------AGGNAVNDYFDRDIDRINDPERAIPRGAVSARGALAFSVVLFAGATVLAVTLPVLALAIAAVN---LVGLvTYTQYFKGLPG---AGNA-LVAYLGGSTFLFGAAAVGDPLAGA------VLAALAALSTFAREVVKDVEDVAGDREEGLRTLPVAVGERRALKIG-----------------------------------------------------------------------------\n>UniRef90_A0A1G0AL96/6-214 [subseq from] Geranylgeranylglycerol-phosphate geranylgeranyltransferase n=1 Tax=Euryarchaeota archaeon RBG_19FT_COMBO_69_17 TaxID=1797984 RepID=A0A1G0AL96_9EURY\n-----------------------------------QLARPLNCVMSAVGVgIGGIVAVGAEAWAASALRLAFAG--IAAASFTAAGNALNDYADRETDRTNHPERPLPSGRVT-PRA---ALAFATAGFAVAALTGLLASWECLVL-----VGVN-AAVMGAYESRLKARGAVGNLAIGYLVGSLFLFAGLAVYAGRGAPLLRTAILAALAGlstLGREVTKDIEDMAGDV--DRRTLPQQIGARRAGLVAT---SAFTAA-------------------------------------------------------------------\n>UniRef90_A0A800EZS9/63-246 [subseq from] 4-hydroxybenzoate octaprenyltransferase n=1 Tax=Dehalococcoidia bacterium TaxID=2026734 RepID=A0A800EZS9_9CHLR\n---------------------------------------------------------------------------------RTFGMGANRVIDAQIDARNPrtASRAIPAGSITSRQVWVYMGVALAAFLLAVSQLDRLAWYLSPIVIAV-----LVFYPYT------KRFTWLAHLALGAVYIMIPPATWVALTGELNWGVTWLGIgaMFWVAGF--DIIYATADIEIDRAQGLNSIPSRFGIRAALWISrsFHMMTVIALVIAGTLLEVHALYYVG----------------------------------------------------\n>UniRef90_UPI001F402B72/37-227 [subseq from] geranylgeranylglycerol-phosphate geranylgeranyltransferase n=1 Tax=Halobaculum sp. CBA1158 TaxID=2904243 RepID=UPI001F402B72\n-----------------------------------------------------------------DAPVAVVFAVVATAAATAAGNAVNDYFDREIDAVNRPGRPIPSGRVPARGAAAYAGVLFAVATAAAVTLPPLALG-IAVANLL----ALLAYTQVFKGLPAVGNV-VVAYLTGSTFL-----FGAAAVGGLsGPTWT-LFGLAATATFAREVVKDVEDVAGDREEGLRTLPIVAGERPALALATAAMA--VAALASALPYLRGTF-------------------------------------------------------\n>UniRef90_J1FMY3/53-270 [subseq from] Prenyltransferase n=6 Tax=Pontibacter TaxID=323449 RepID=J1FMY3_9BACT\n---------------------------------------------------------------------------------AAAGYIINDYYDIKIDAINKPDRVVVGKSIRRrPAMFTHM---VLSFIGIALG--FWL--SIPVGL-INLGAVLLLWGYSARFKKMPLVGNVVVALLGASMLLLVaVYA-----GKLNNITISYAVFAFMISLIREIIKDMEDVRGDASFDCRTLPIVLGIRRAKYALYPIIALFQAFLLLVIFHPVTGIGFDvyMLLLVLLPSI-WMTVKLVRADRKRDFTFLSNLGKFIM---------------\n>UniRef90_M9SB43/54-204 [subseq from] Geranylgeranylglycerol-phosphate geranylgeranyltransferase n=3 Tax=Archaea TaxID=2157 RepID=M9SB43_METAX\n-------------------------------------------------------------------------------------NALNDYVDYEIDMTAHPDRPIPCGEISRK--TAQI--CGIAGLAVAVILSFLISFDTVPLVILC---AILMFAYE---TVLKQRGFVGNLTIAV-LTGLIFLFGGSIIGDYS-QVOTLALLATLVSIGREIAKDIEDVESDEG-SRKTLPMIIGRKKAATLAAA---------------------------------------------------------------------------\n>UniRef90_UPI0019C6548D/27-257 [subseq from] geranylgeranylglycerol-phosphate geranylgeranyltransferase n=1 Tax=Filimonas zeae TaxID=1737353 RepID=UPI0019C6548D\n------------------------------------------------------------------------LILLSYVLIAAAGYIINDYFDLNIDQVNKPDKVIIDRVIRRRKALALHILLSMLAIGFSFIVDLRAGSK--IAGLSAIACVILLFFYSTT---LKKKFLIGNVLVAAitawSIIALTWFEGNQFFlsksraGNLEiEKIFRLTVLYTgfafIISLIREVVKDMEDVEGDRKYGCKTMPIVWGYNATKVFVMVWLIVLIAMVGTTQVYVIQFgWWISIVysvFLIIGPLLNISRKLF-----------------------------------\n>UniRef90_A0A2I0HMA0/57-226 [subseq from] Homogentisate solanesyltransferase, chloroplastic n=1 Tax=Punica granatum TaxID=22663 RepID=A0A2I0HMA0_PUNGR\n---------------------------------------------------------------------------------NGYIVGINQIYDIGIDRVNKPYLPVAAGDLSIQTAW--LLVIFFA----VTGLLIVAAYFGPFITSLYCLGLFLGTIYSVPPFRMKRFPVAAFLIIATvrGFL-LnfgVYYATRAALGLAfewsSP-VAFITTFVTLFALVIAITKDLPDVEGDRKFQISTFATKLGVRNIAFLGSGL--------------------------------------------------------------------------\n>UniRef90_A0A7C5HLL1/22-231 [subseq from] Geranylgeranylglycerol-phosphate geranylgeranyltransferase n=1 Tax=Candidatus Cloacimonetes bacterium TaxID=2030808 RepID=A0A7C5HLL1_9BACT\n---------------------------------------------------------GAYYKSSDFFYYPVFFAVLSAFLIAAGGYVINDFFDYKIDIINKPKRILPSGRMKPRTALTFAILLLATGIFSSF----FTTNYFCILIVVV--NSLVLFFYAK---IFKKKFLVGNFIVSWAAASTFLFGGLS-NNNLQ-NSLIITIFAFLYTFARELIKDAEDIEGDSRLGATTMAVKLGIKKTvqtAFFPIILIIFF-----ILLLFLKQKLSLqTFLLLNLI---------------------------------------------\n>UniRef90_A0A6B2CQN5/26-204 [subseq from] DGGGPS n=6 Tax=Acidilobus TaxID=105850 RepID=A0A6B2CQN5_9CREN\n----------------------------------------------------GALVAGN--GSLPAFSSLLI-GFLVGFALAASAMVLNDIADVNIDRLNDPSRPIPSGQVSLRSAWALFGLLSAAG------LALAALQGVPELALAAISYA-VAVSY---DLRGKRTGLPGNVMVAFTGVS-PVLYGALLSRGVNLTVALEALMIFLAMVGREIAKGVADVEGDRANGIRTLAVVVGPRRAAL-------------------------------------------------------------------------------\n>UniRef90_A3DNP0/34-232 [subseq from] Geranylgeranylglycerol-phosphate geranylgeranyltransferase n=1 Tax=Staphylothermus marinus (strain ATCC 43588 / DSM 3639 / JCM 9404 / F1) TaxID=399550 RepID=A3DNP0_STAMF\n------------------------------------------------------------------SLNCLQCIIigfITGYLGTASSMLINDYVDREVDAVNKPWKPIPSGRID-PRIVYYSSIsmLiIIPLINIFLGI-------APLVTA--LIYSVVGYIYSY----LR-KYWWSHFIVSISTT-GPIVYGYVLAGMPNNK-LVFTILFSttifIITTGREILKAVMDIVGDKKYGYVTIPIKYGVETARKTILlASILGSSIGISAGILGGASILYI-----------------------------------------------------\n>UniRef90_A0A2K1JVX1/155-349 [subseq from] Homogentisate phytyltransferase 1, chloroplastic n=1 Tax=Physcomitrium patens TaxID=3218 RepID=A0A2K1JVX1_PHYPA\n------------------------------------------------------------------FFVGLLQALVPALLMNVYIVGLNQIYDIEIDKVNKPYLPLASGEFSLITGIT--LVTICAALSLAIGVVVGSR---PLLWALTVSLVLgTAYSADIPFLRWKKSAVAAAsciLAVRAVVVQLGFYL-HMHASVLGRSaLLTKPLYFAMAfmcffSIVIALAKDIPDVEGDKVFGIRSFSVRMGQTKIFWTCVGLLQCAYAA-------------------------------------------------------------------\n>UniRef90_A0A524LX88/8-251 [subseq from] Geranylgeranylglycerol-phosphate geranylgeranyltransferase n=1 Tax=Calditrichales bacterium TaxID=2528038 RepID=A0A524LX88_9BACT\n------------------------------------LSRPVNVLIAFLTVVIAAELAGGLTP----LTNALLAAIVAALITTG-ANVINDYYDIAIDRVNKPYRPLAAGVISQNMALNYFILVYFMAWAIAWTL------GLPLFLIAV-TISILLFFYS---YKLKRTVLAGNLTVSFATAMAFIFGGGAVFHYKQALFPALF--AFFFHLGREILKDVQDQEGDGQDGAITLPLKYGIKKSLLLmTIVFIIVVILTLIPYILEVYSLWYFLTVCIGVYPVLVFVAFQSWKNNSPE----------------------------\n>UniRef90_A0A151E1K8/53-271 [subseq from] Digeranylgeranylglyceryl phosphate synthase n=1 Tax=Thermoplasmatales archaeon SG8-52-2 TaxID=1803817 RepID=A0A151E1K8_9ARCH\n-------------------------------------------------------------------------------FITAGSMTFNDAYDWEIDKINHPNRPIPKGILTPKQMIQFTAFLFAIGIFITLFINLICTG----IYIFSIG--FLA-LY---ELYTKKFGIMGNITVA-FISSIAFTFGGAAVGNPLAT-LPLTILGFLIIFGREILMDIRDADGDKQLRL-TLPHQIGIKNASLICSIILlLAIVVSPLPYILNIVSLWYIFFIIPVDIL-TIFTVIWFLKD-----YKN-AAISAHIIRGALALGL-------\n>UniRef90_A0A1F8GWM9/310-492 [subseq from] UbiA family prenyltransferase n=1 Tax=Candidatus Yanofskybacteria bacterium RIFCSPLOWO2_01_FULL_49_25 TaxID=1802701 RepID=A0A1F8GWM9_9BACT\n---------------------------------------------------------------------------------------QNDIYDEAIDAVSNATRPLIVKEVSREDLETASKIFLLVALLAAYAA----SHYV---LFFTILFFSVYYLYSNPPFRLKRFVGLNSGLVSIACMAIIlagfFLTSPDKHITAIPFGMVLAIFIFFA--TVSNIRDIKDVEGDRAQGIRTLPVLIGTRRAKALIAGMICFFFLALPWYL-HLPQLLIPSFVAT------------------------------------------------\n>UniRef90_UPI0010A35B1B/133-313 [subseq from] homogentisate solanesyltransferase, chloroplastic-like isoform X1 n=4 Tax=Prosopis alba TaxID=207710 RepID=UPI0010A35B1B\n------------------------------------------------------------------LLKALSGL-FALICGNGYIVGINQIYDISIDKVNKPYLPIAAGDLSVQSAWLLVIFFAAAGLL-IVGLNF-----GPFIFSLYTLGLLLGTIYSVPPFRMKRFPVAAFLIIATvrGFL-LnfgVYYATRAALGLTfqwsSPVVFI-TTFVTLFALVIAITKDLPDVEGDRKYQISTFATKLGVQNIAFLG-----------------------------------------------------------------------------\n>UniRef90_A0A1F4X2E2/26-233 [subseq from] Geranylgeranylglycerol-phosphate geranylgeranyltransferase n=1 Tax=candidate division Zixibacteria bacterium RBG_16_40_9 TaxID=1802783 RepID=A0A1F4X2E2_9BACT\n---------------------------------------------------------GAYLESGEILYSSIWIAGLSAIFLAAGGYVINDFWDKEIDKINKPHRPLPAGLVS-PKTAWYLSFLL-FLLGIISAC--LVNHY---VLIVSIATAIFLFFYS---FKLKKTFMLGNIL-VSFWISLAFIYGGLVFPKVSLSLIPAHLAFFF-HWGREIVKDLQDREGDQTFWARTVPIYWGIKkTMVLVTAIFGSLILLSGVPYFLKIFNWRYLILVIL------------------------------------------------\n>UniRef90_A0A257EX28/18-76 [subseq from] Bacteriochlorophyll/chlorophyll a synthase (Fragment) n=1 Tax=Rhodobacteraceae bacterium PARR1 TaxID=2015578 RepID=A0A257EX28_9RHOB\n---------------------------------MLRLIKPITWFPPIWAYLCGSVSAGVPL--SDHWGMVLLGMVLAGPIVCGMSQAANDWCDR--------------------------------------------------------------------------------------------------------------------------------------------------------------------------------------------------------------------------------------\n>UniRef90_UPI001263500D/146-341 [subseq from] homogentisate phytyltransferase 1, chloroplastic-like n=2 Tax=Pistacia vera TaxID=55513 RepID=UPI001263500D\n--------------------------------------------------------------------MGLLKALVPSILMNIYIVGLNQLFDVEIDKVNKPYLPLASGDFSMGTGTAIV----SAALLMSLGMGIISK-SPPLVFALLIGGLLgTVYSVEHPFLRWKRHPFLAASCIlfvRALVIQLAFFIHTQKYVLGRPIVITKSLLFATAFMcffstVIALFKDIPDIDGDRYFGIQSFSVSLGQERVFWLCVQMLLMA-YG-AAVM--------------------------------------------------------------\n>UniRef90_UPI00098D8423/137-326 [subseq from] naringenin 8-dimethylallyltransferase 1, chloroplastic-like isoform X1 n=2 Tax=Cajanus cajan TaxID=3821 RepID=UPI00098D8423\n--------------------------------------------------------------------GLLKAMAVILPM-HIYNVGLNTLTDFEIDKINKPNLPMASGEYSLGTV----TIIVASSLILSFGLG-WIVGSLPLLWVISFNFIFSsAYSMKLPLLRWKRSSVLTaiNYIVDRGIMfnlGLFLHMKTYVFkrSTMYPRSLIFAIVFmSIFGIVIALFKDIPDIEGDEKFGIRTLAVCLGPKWVFWFCISLLEMAY---------------------------------------------------------------------\n>UniRef90_Q1ACB5/135-327 [subseq from] Homogentisate phytyltransferase VTE2-1 n=1 Tax=Cuphea avigera var. pulcherrima TaxID=83566 RepID=Q1ACB5_9MYRT\n-------------------------------------------------------------------FTGLLEVILAALFMNIYIVGLNQLSDIDIDKVNKPYLPLASGEFSVGTGVTIVTSFLIMSFWLGWVVGSWPLF-WALFISFVLG---TAYSIDMPMLRWKRSAVVAALcilAVRAVIVQIAFFLHmqMHVYGraaALSRPVIFATGFMSFFSIVIALFKDIPDIEGDKIFGIRSFTVRLGQERVFWICISLLEMAYA--------------------------------------------------------------------\n>UniRef90_A0A2J6LTD2/140-333 [subseq from] Homogentisate solanesyltransferase, chloroplastic n=1 Tax=Lactuca sativa TaxID=4236 RepID=A0A2J6LTD2_LACSA\n-------------------------------------------------------------------------------CGNGYIVGINQIYDIGIDKVNKPYLPIAAGDLSVQSA--WFLVLSFAALGVL----IVAMNFGPFITSLYCLGLFLGTIYSVPPFRMKRFPVAAFLIIATvrGF-LLnfgVYYAVRAALGLTfqwSSPVAFITTFVTLFALVIAITKDLPDVEGDRKFQISTFATKLGVRNIALLGsgLLMMNYIGSIVA--AFYLPQAFRSS----------------------------------------------------\n>UniRef90_A0A0F9BYT7/7-148 [subseq from] Geranylgeranylglycerol-phosphate geranylgeranyltransferase (Fragment) n=1 Tax=marine sediment metagenome TaxID=412755 RepID=A0A0F9BYT7_9ZZZZ\n----------------------------------IEILRPINDLMGTLAVIIGILNTRTGVVPLRLILNIIFGILIY-FFIAGSSMVINDYYDIEIDKINRPERPIPRGSISLKQAKLLWLTTILIGIIFAFIHSLLFGIGFLN-VIIVAFFAFIGWLYAAWG---KKSGFIGNIMVGISF-----------------------------------------------------------------------------------------------------------------------------------------------\n>UniRef90_UPI00098DD4FD/131-311 [subseq from] glycinol 4-dimethylallyltransferase-like n=1 Tax=Cajanus cajan TaxID=3821 RepID=UPI00098DD4FD\n--------------------------------------------------------------------------------LDIYVTSVNQLFDIEIDKINKPYLPLASGEISFKTGVIVGASCL--TLCICFG---WIIGSWPLIWGLLfCLFVWTAYSIDVPLLRWKKHPLLAALCMIVTWafiFPISFFYHMQTFVFKKPANFPRSLIFnvvfvSIFSVGMSLCKDIPDIEGDKTFGIYSLPARIGLKRVFWICVSLFEIA-FGV------------------------------------------------------------------\n>UniRef90_A0A816PMX9/28-86 [subseq from] (rape) hypothetical protein n=1 Tax=Brassica napus TaxID=3708 RepID=A0A816PMX9_BRANA\n----------------------------------------------------------------------------------------------------------------TPILIMLVLCLVVGALrdssqSGALGASRGSGHTTPALFYLALGGSLLSYIYSAPPLKL--------------------------------------------------------------------------------------------------------------------------------------------------------------\n>UniRef90_A0A816PMX9/86-112 [subseq from] (rape) hypothetical protein n=1 Tax=Brassica napus TaxID=3708 RepID=A0A816PMX9_BRANA\n-------------------------------------------------------------------------------------------------------------------------------------------------------------------------------------------------------------------LGIAIVYNFKSVEGDRAMGLQSLLVAF--------------------------------------------------------------------------------------\n>UniRef90_A0A662DB11/46-177 [subseq from] Prenyltransferase (Fragment) n=1 Tax=Candidatus Aerophobetes bacterium TaxID=2030807 RepID=A0A662DB11_9BACT\n-----------------------------------------------------------------------TRVYLTGGLITFlvYlaASALNDIYDVKIDNVNMPHRPLPKGIINTKTA----FIYAFACYTLAFLFSLMFSFYYSLLV---LIAIFMTAVYSIPPFSLKNRTFCGNLALSINTIFLSLFAGFILAGG-NPFTSTWFLYY---------------------------------------------------------------------------------------------------------------------\n>UniRef90_A0A8T5U1T0/56-280 [subseq from] UbiA family prenyltransferase n=1 Tax=Candidatus Lokiarchaeota archaeon TaxID=2053489 RepID=A0A8T5U1T0_9ARCH\n------------------------------------------------------------------------------------SFAINDFIDFEIDLSNnRSDRPLVLGLINKKTALLTAIILLLIDIILILFLNAFAAL-FALI------SIPLFYVYS---LGLKKKILVKNLLIAYSYKGTILFGSLVSDSILEPIIIYFAVMGLIIGLGSEIMFDIADVEGDKELGINTIPNKLGLKSSAKISVVFYFIiIVMDPLPFFVLIDSRLYFDplFLILILIPVISY--VFLSLSLLKNQTKENTLKLRKLIFVIMQTGV-------\n>UniRef90_A0A5N5FYT9/443-608 [subseq from] Homogentisate phytyltransferase 2 n=2 Tax=Pyrus ussuriensis x Pyrus communis TaxID=2448454 RepID=A0A5N5FYT9_9ROSA\n---------------------------------------------------------------------------------NGYIVGINQIYDIKIDKVNKPYLPIAAGDLSVKSAWLLVVFFAVTGLLI-VGLN-----FGPFITSLYCLGLFLGTIYSVPPLRMKRFPVAAFLIIATvrGFL-LnfgVYYATRAALGLqfeWSSAVAFITTFVTLFALVIAITKDLPDVEGDRKFEISTFATKLGVRNIAFL------------------------------------------------------------------------------\n>UniRef90_A0A059LQT8/60-161 [subseq from] UbiA prenyltransferase n=1 Tax=Helicosporidium sp. ATCC 50920 TaxID=1291522 RepID=A0A059LQT8_9CHLO\n--------------------------------------------------------------TTED-AKGIAYLLSSALLMNVAVVGINQVYDVDIDRVNKPYLPLAAGDFSVRMGAALSVGSALA--SLALG---FASGSRPLMWTLSAAAVLgAAYSVEAPLLRWKRH-----------------------------------------------------------------------------------------------------------------------------------------------------------\n>UniRef90_A0A059LQT8/219-273 [subseq from] UbiA prenyltransferase n=1 Tax=Helicosporidium sp. ATCC 50920 TaxID=1291522 RepID=A0A059LQT8_9CHLO\n-----------------------------------------------------------------------------------------------------------------------------------------------------------------------------------------------------QTIGFATLFMILFTAAIAMFKDLPDARGDAQAGMKTLTVRIGPTRVLWLCTALLT------------------------------------------------------------------------\n>UniRef90_A0A257URL7/34-198 [subseq from] Heme o synthase (Fragment) n=1 Tax=Acidobacteria bacterium 37-65-4 TaxID=1970486 RepID=A0A257URL7_9BACT\n---------------------------------------------------------------------------VCASLMNAASNVVNQIYDLEIDRVNKPNRPLCTGAVTVGRSWAfsWVLYALsIVPvwwvVPPPYDANFAARTIAPwhahAAFLIFLGGLLCTFIYSAPALgRTKRHGWWANATIALArgeLLKVAGWAFVAPVVEMEPW--YLGAVFFLFLLGAASTKDFSDMEGDR-------------------------------------------------------------------------------------------------\n>UniRef90_F4HKW2/52-205 [subseq from] Digeranylgeranylglyceryl phosphate synthase n=1 Tax=Pyrococcus sp. (strain NA2) TaxID=342949 RepID=F4HKW2_PYRSN\n-----------------------------------------------------------------------------------AGNTINDYFDVEIDKINRPDRPIPRGAISRKTALYYAMFQYLLGLLLTYFLGF---NSF----LFAMGAYALTFIYA---WKLKPLPFVGNVVVALLTALTPIY-GAIGVGRIGLA-GYLAICAFLVNVSREIMKDIEDFEGDKSLGAKTLPIVIGKKKAGIIASI---------------------------------------------------------------------------\n>UniRef90_A0A842WF59/51-218 [subseq from] Geranylgeranylglycerol-phosphate geranylgeranyltransferase n=1 Tax=Candidatus Altiarchaeales archaeon TaxID=2250256 RepID=A0A842WF59_9ARCH\n--------------------------------------------------------------------------AVSAALILGGGNALNDYFDYDIDKVNKPSRPLPSNRISKSDALMLAFAMFLIGLGVAKSINTIC---FLIAFFNT--SVLIVYAVYSKRLLLASN-LIISYLVASVFIYGA-ASAQTPGVWVNPDGVKLAVILASCafalTLSREVVKDIEDLEGDKKAYSTTLPIKYGVKKAKG-------------------------------------------------------------------------------\n>UniRef90_UPI0021715694/145-314 [subseq from] homogentisate solanesyltransferase, chloroplastic isoform X2 n=1 Tax=Pisum sativum TaxID=3888 RepID=UPI0021715694\n-------------------------------------------------------------------------------CGNGYIVGINQIYDISIDKVNKPYLPIAAGDLSVQSAWFLVIFFAAAGLL-IVGLNF-----GPFIFSLYSLGLFLGTIYSVPPLRMKRFPVAAFLIIATvrGFL-LnfgVYYATRAALGLAfewSSSVVFITTFVTFFALVIAITKDLPDVEGDRRYQISTFATKLGVRNISFLGA----------------------------------------------------------------------------\n>UniRef90_A0A147JW90/19-207 [subseq from] UbiA family prenyltransferase n=2 Tax=Hadesarchaea TaxID=1775750 RepID=A0A147JW90_HADYE\n----------------------------------------------FVAVLIGALIAGG--GSLPDATKLLFS-FLTALLLEASTFALNDYVDLEIDRRNRrTDRPLVRGDLKPGVAL--VSFYLLFPLGILFSFLVNLQ-CFAIALI---TGIF-AILYD---LRLKRTKIIGNLYI-AYIMAVPFLFGASVVSpTIPIAVWFLACIAFLAGVGREIMKDVMDMAGDRSQGVKSLPIYIGERRANRVT-----------------------------------------------------------------------------\n>UniRef90_A0A8T3ZPX0/7-242 [subseq from] Digeranylgeranylglyceryl phosphate synthase n=1 Tax=Candidatus Aenigmarchaeota archaeon TaxID=2093792 RepID=A0A8T3ZPX0_9ARCH\n----------------------------------IKIMRPLNCIMSAIAVYISALVAGSAIFLVVPPMTVFYAMLVVFLVCSG-GMVANDIFDIEIDKVNKPDRPLPSGKMSMKAAKAFSTLLMLAGIAISYFINYYAF---FV----AVAAALLLVLYA---WKLKRVMLAGNITVSL-LVGFTFIYG-GLVNQNFITVMPLALLAFLSNMGREIYKTAEDVLGDKKGGADTLAVKFGVIKAKRIASIFII--LAVLLSFVPFVLGILG----LYYL-IVVVFADILFL----------------------------------\n>UniRef90_A0A200PT53/13-201 [subseq from] UbiA prenyltransferase family n=1 Tax=Macleaya cordata TaxID=56857 RepID=A0A200PT53_9MAGN\n-----------------------------------------------------------------------LKALLPAILMNIYVVGLNQLFDVEIDKVNKPDLPLASGDFSMGMGVA--IVSTFSFMSFAMGLIFQSP---PLLYALIISFLLgSVYSIELPFLRWKRHAFLAAAcilSVRALVVQLAFFVHMQKYVLGKPTIITRSLVFATAFMcffsaVIALFKDIPDVDGDRDFGIQSFSVRLGQERVFWLCVNMLLIAY-G-------------------------------------------------------------------\n>UniRef90_X0X8F1/10-207 [subseq from] Ubiquinone biosynthesis protein UbiA (Fragment) n=1 Tax=marine sediment metagenome TaxID=412755 RepID=X0X8F1_9ZZZZ\n----------------------------------------------------------------------------------ASTFALNDYYDLEIDKKNKRLdRPLVRGDIAPKTALYLFFVLFPLGILSSFFV------NFTCF-IIALVTAVFAILYDV---KMKKIKLLGNFYIA-YAMAIPFIFGGAaVlekntltFFVIPPVVFIIALIAFFAGVGREIMKDVMDFEGDRKRGVKSFPSYIGMRASNvlsaifYIIAIALSFIPFFMESYGFYYRNMYYLSIVLV------------------------------------------------\n>UniRef90_V7BL23/128-294 [subseq from] Prenyltransferase (Fragment) n=1 Tax=Phaseolus vulgaris TaxID=3885 RepID=V7BL23_PHAVU\n------------------------------------------------------------------------QALLPHLFMIFYVNGVNQVFDFEIDKINKPYLPLASGKLSFRNGVFIVASSAI----LSLGFHLMIGSPALISNILLNFILWTGYSVNAPFLRWKQ------YPVASALITFVFK-RPVVFTRSLIVSMVFNALY---SIGLALAKDIPDIEGDKQHGIDSFTMRLGQKKVFWICVFLYEM-----------------------------------------------------------------------\n>UniRef90_A0A1W9L4R5/42-293 [subseq from] 1,4-dihydroxy-2-naphthoate octaprenyltransferase n=1 Tax=Beggiatoa sp. IS2 TaxID=1934247 RepID=A0A1W9L4R5_9GAMM\n------------------------------------------------------------------YLITLVAMI----AFHAATNLLNDYFDvqNGvdtLDTSTAQYRPHPllEGKL-QPQQVRQGVIILYLFVALA-GIALAAARGWI-VLFIGLIGAFASIAYTAPPFKYKYHA-LGELSVFLMWG--PLMIGGAYFvqhQTLSPQVLWVSLPFGALVALVILVNNLRDMVHDHRKGVQTLPLLIGQGNGIRLYVMLIILAYGGILWMSFVGPLHLWSLLVLLSLPLAYRLLKQMAREIPVDADVR---TAQLDTVFGTLlVISLVLG----\n>UniRef90_A0A0G4AMW4/142-322 [subseq from] AT3G11945-like protein n=1 Tax=Francoa sonchifolia TaxID=23250 RepID=A0A0G4AMW4_9ROSI\n--------------------------------------------------------------------------------ANGYIVGINQIYDIEIDKVNKPDLPIPAGDISVQSAWLLVTFFAVAGL-LNIGLNC-----GPFITSLYCLALFLGTIYSVPPFRMKRFPVAAFLII-ATIrgFVLNFgicYATRAALGLsfewSSPL-VFITSFVTIFALVIAITKDLPDVEGDRKFQISTLATNLGVRNIAFLSSGLLLINY--IAAIL--------------------------------------------------------------\n>UniRef90_A0A075LQ52/53-240 [subseq from] Digeranylgeranylglyceryl phosphate synthase n=1 Tax=Palaeococcus pacificus DY20341 TaxID=1343739 RepID=A0A075LQ52_9EURY\n------------------------------------------------------------------------------------GNTINDYFDYEIDKINRPTRPLPRGAMARKTALIYSIFLFAVGLILAYKINIQA--------LLVAGVAYSLMVLYA--WKLKPLPFIGNLVVAFLTGITPIYGAIAVEKIG--FAGYLALSAFLVNVSREIMKDIEDVEGDKAEGARTLPIIWGEKKAAYLASFF--AFATILSSF-LPVRVGIGIGYVPILLVDALVLKAA-------------------------------------\n>UniRef90_A0A2E5ZM61/28-275 [subseq from] UbiA family prenyltransferase n=3 Tax=Euryarchaeota archaeon TaxID=2026739 RepID=A0A2E5ZM61_9EURY\n----------------------------------------------VFGVFLGAIMALGKLPSA-DLATITTLQAISVWAFMCSWNALNDYLDLEXDKVNRPERPLPSGXISVESAKKGIAIMMxisvlsILGsMSIAADISGGLEDWYPALLIWIIA-LFLLVNYesSGgYSMRLKDRGLPGNVAISLSVGMVVLFGAAGVFEPFSQRAWAIFFVGVLYNLAREIVKDIEDMEGDEGRNTYAMRVGAeKARTVAWILLIftlMAILipFGVGIFSDL-HLIAVIPAVVLLLMVKPK-------------------------------------------\n>UniRef90_A0A522V1X4/54-230 [subseq from] Prenyltransferase (Fragment) n=1 Tax=Candidatus Methanoperedens sp. TaxID=2032688 RepID=A0A522V1X4_9EURY\n-------------------------------------------------------------------------------------NSINDYFDYENDKINHPDRPIPSGRLKPGNVL-RFSIFI-FAISFLLSLFLSSIVGYSALLIITI--AFTSQI--AYEKKYKHEKIIGNLIIGTQ-TALAFIFGGIIVGKTIITgVIAIAVF--LSIVGREIVKDIEDIKGDKDR--MTLPMKIGVkkaGVVAMICIILA-VLISPLPYYPLHQFGREY------------------------------------------------------\n>UniRef90_A0A1F9YJR8/27-259 [subseq from] UbiA family prenyltransferase n=1 Tax=Euryarchaeota archaeon RBG_13_31_8 TaxID=1797976 RepID=A0A1F9YJR8_9EURY\n--------------------------------------------------WCGLVSLTGSCIAYKGLPPILIAVLsLFIPII-GWIAglYLSDFLDRKLDAIQKPHRPIPSGRIKPKEALVIGALFAVTGFILSFLLS---TND--VILVFVVAGLVFTY--AR--L-SKSRGIAGNLNRGIVTVAAYFFGIFSINQTIEsiPiYIWLLSIIFLLHDTNSNLVGAIRDVEGDKKGGYETIPVKYGLKISIIISL-LLTIIWFSLAIFLPYHYNFVKMEFYFMMVIDLLILISLYF-----------------------------------\n>UniRef90_A0A6J1KWQ7/63-338 [subseq from] probable homogentisate phytyltransferase 2, chloroplastic isoform X1 n=5 Tax=Cucurbita TaxID=3660 RepID=A0A6J1KWQ7_CUCMA\n---------NQAMAKENGGSE--EPKSQEIWDFARVLwtfLRPHTF----YGTLVASCSLAVRVWTENPNLmKwsiltRAFCGLVELLCGNSYIVGINQIYDVEIDKVNKPFLPIAAGRITRKQAWVLTTSFLVIGLSTA------TFNSGPFLSSLYCFALLLGTLYTVPPFRLKRFPIAAFlcIALVRGFLVNfgVYYASRSVLGLpfqWSPPVIFITTFVTFFGLVIALTKDLSDIEGDRRYKIITFATKLGVRRLAFFGsGILLLNYVAAILA-AIYMPQAFRQTIL----IPTHTIM---------------------------------------\n>UniRef90_A0A7C4THL9/289-499 [subseq from] TPR_REGION domain-containing protein n=1 Tax=candidate division WOR-3 bacterium TaxID=2052148 RepID=A0A7C4THL9_9BACT\n---------------------------------------------------------------IYDYIAILGLT-MIGFLSFQGQAVINDFFDKPADSITKKRNPLiQKNGISEKFYLVWGVILIIYSLLFALCL------NFS-AFILTFSFHLVAYLYSVPPLRLKRLPFISTFIIAlasllCSIMGFTLFCGEGAFSAFPPRLMTALLI-SLT-LGFT-AKDIQDIDGDRIQGVFSIPILLGKEITAILVALSFFSFPIIFDSIILYIVAAIFSLFLLIYVI---------------------------------------------\n>UniRef90_A0A7J3ZKG6/18-264 [subseq from] DGGGPS n=1 Tax=Fervidicoccus fontis TaxID=683846 RepID=A0A7J3ZKG6_9CREN\n------------------------------------ICRPVNSLMMGLAVVVGATiASPSYSIVVEYPIK-LILGFLAGSLLTAASMVFNDIMDIEIDRINAPHKPLSSGRMSPSCAWTLFAVLTT--LGLLLSLLIGI---VP--LAIALASLLVAVAYSV---RGKKTGLPGNMMVS-FTVAIPILFGGSIVGELSGRLLAFYTIIFLANTGREITKGIVDVIGDSAKNVLTLSVRYGSYKAALVALAFyASAVVLSVIPVLMNWAGTLYAALVSVV-DAGILYYALVLVRDPR------------------------------\n>UniRef90_A0A383VU23/152-323 [subseq from] Homogentisate phytyltransferase 2, chloroplastic n=1 Tax=Tetradesmus obliquus TaxID=3088 RepID=A0A383VU23_TETOB\n--------------------------------------------------------------------------------GNGYIVGINQIYDVDIDAVNKPFLPVAAGDLSPAT--A---WLLVLGLA-AAGLAIVAANFGPLITQLYGFGLLLGTVYSVPPLRLKRFAVPAFMIIATVrGFLLnfgVYYATRAalqLPFEWHPSIIFITCFVTMFATVIAITKDLPDIEGDKANNIETFATRMGVKNVSLLGVGML-------------------------------------------------------------------------\n>UniRef90_W0K1P1/54-223 [subseq from] Digeranylgeranylglyceryl phosphate synthase n=2 Tax=unclassified Halobacterium TaxID=2668073 RepID=W0K1P1_9EURY\n---------------------------------------------------------------------------------TAAGMAVNDYFDRDIDRINNPERAIPRGAVSARGALAFSALLFVGAIALSVLLPPLALG---IA-AVNLAG-LVTYTEYFKGLPGAGNA-LVAYLVGSTFLFGAAAVGEPLAGG------VLAVLAALSTFTREVIKDVEDLEGDREEGLNTLPIAVGERRALLLGAVLLVVaVAASPLPYL--------------------------------------------------------------\n>UniRef90_R1E090/36-217 [subseq from] UbiA prenyltransferase domain-containing protein 1 (Fragment) n=1 Tax=Emiliania huxleyi TaxID=2903 RepID=R1E090_EMIHU\n-----------------------------------------------------------------VFVPLVLYAMVPSLLVNVYITGLNQLFDIPIDRVNKPTLPLASGEMSPAVGAATVLLCLAGGLALGWAFP---PLCSPALRATLCGSALLGTAYSCPPVRLKRSPLLASLCIMSVRGALINWGffAHAaeAYGASVSTAALQawrcagpVAFFTLFGTVIALVKDVPDVPGDARYGIRSFSVRVG-------------------------------------------------------------------------------------\n>UniRef90_A0A1V4YM32/53-251 [subseq from] Digeranylgeranylglyceryl phosphate synthase n=1 Tax=Methanomethylovorans sp. PtaU1.Bin073 TaxID=1811678 RepID=A0A1V4YM32_9EURY\n-------------------------------------------------------------------------------LISASILVLNDYFDVETDKLNAPHRPIPSNAVTPSEALLLSIILMLCGIILSYLISVIVL-------LVSVILLIVGFLYNRT---YKKSGLPGNLMVSFSVGMTFIYGGVSVGLPFNNLVWLFGLIAALIDLGEEIAADAMDVQGDLLINSNSLAIKYGKQVAIQtSCYIFFFvVLLTSIPFILRWLHV-IYLV-PIAIMDASIAYSSLR------------------------------------\n>UniRef90_X1B8Y5/58-249 [subseq from] UbiA family prenyltransferase n=1 Tax=marine sediment metagenome TaxID=412755 RepID=X1B8Y5_9ZZZZ\n--------------------------------------------------------------------------------------AINDYIDFELDKSNKrSDRPLVLGLLTRKTALITAIVLMLIDLVIVLFLD-------GITLITALVSIPIFYIYS---LGLKKRIFVKNFLIAYSYTGTILFGSLVSDAFLEPIIIYFALMGFIVGLGSEIMFDIADVEGDKKLGINTIPSKFGTKTAAKVSSVLyLVIIIMDPLPFFILIDSRLYFDplFLILILIPIISY----------------------------------------\n>UniRef90_A0A835YU62/75-248 [subseq from] Tocopherol polyprenyltransferase-like protein n=1 Tax=Tribonema minus TaxID=303371 RepID=A0A835YU62_9STRA\n------------------------------------------------------------------------------LLGNAYIVGINQIYDVDVDRINKPFLPMAAGEMGKKAAWAVVLTSMICGPL------IVSQLFSPVIMGLYCFGLVIGGLYSVPPFQTKRNPFLAGLTIACVrGFLLNFGVYYAVkeaLGipfKWNRAVIFLARFMTVFAGVIAVTKDLPDVEGDKQYNISTFAVRAGVARIANaACIVL--------------------------------------------------------------------------\n>UniRef90_A0A662T6Z7/11-217 [subseq from] 4-hydroxybenzoate polyprenyltransferase n=1 Tax=Candidatus Geothermarchaeota archaeon TaxID=2250273 RepID=A0A662T6Z7_9ARCH\n----------------------------------IRLLRPATLFAPVLAGLFGY---MAF-CSRVDLISAITGLVvgLSFSTAQAFGQVVNQIVDVELDKIVKPDRPLPSGKITTEQAISVATALLMSSLLL----SMLVSQMFVICITMLL---FFAAWYSLPPLSpRKVNPILNNLWVSISRGLIPILAVQVAAGS--PIDVTMSIGVFLWVMALQPTKDVTDVEGDRMMGIKTVLTELGVDGFRTIAVPTV-------------------------------------------------------------------------\n>UniRef90_A0A7C0WV68/7-231 [subseq from] Digeranylgeranylglyceryl phosphate synthase n=1 Tax=Methanomicrobia archaeon TaxID=2268195 RepID=A0A7C0WV68_9EURY\n------------------------------------ITRPINSIMSGFAVLIAGIIAGGYPFTYKVVLASIVSIIAC----SG-GMVINDYFDYEIDKINRKDRVLPMEEISLRTAFLYAIFLFILACFIAYFVNLKA---FLICIAA----DVSMFLYA---YKLKRMCFVGNIMV-AFLTSLTFLYGGAAVNKMEAV-GMLFLCSFFATVSREIMKDIEDINGDRKMGLSTLPILYGEKKSL--LVSQIFLILAVFATYLPYFYRIFGIQYLLMITV--L------------------------------------------\n>UniRef90_A0A348BF04/137-330 [subseq from] Homogentisate geranylgeranyltransferase, chloroplastic-like n=1 Tax=Rhododendron dauricum TaxID=880079 RepID=A0A348BF04_RHODA\n--------------------------------------------------------------SVQFFV-GLLKALVPSILMNVYVVGLNQLFDVDIDKVNKPYLPLASGEFSMELgwAIVSTFLLMSFTLGI------MFQS-PPLLCALIVSFLLgSAYSIELPFLRWKRNAFLAAtciFIVRAIVVQLAFFIHIQKYVLGRPIMLTKSFTFAVAFMclfstIIALFKDIPDVDGDRDYGIQSFSVRLGQEKVFWLCICLLLI-----------------------------------------------------------------------\n>UniRef90_A0A1L9ND49/94-143 [subseq from] UbiA prenyltransferase family-domain-containing protein n=1 Tax=Aspergillus tubingensis (strain CBS 134.48) TaxID=767770 RepID=A0A1L9ND49_ASPTC\n------------------------------------------------------------------------------------------------DHLNKPWRPLPTKRITADQTRRPLLATIPIGLGITYTLDVW-QETCPILIL---------------------------------------------------------------------------------------------------------------------------------------------------------------------------------\n>UniRef90_A0A822J2C0/34-247 [subseq from] Ubiquinone biosynthesis protein UbiA n=3 Tax=Methanosarcinales TaxID=94695 RepID=A0A822J2C0_9EURY\n-----------------------------------------------------------------DYRAAI--AILAGIMVHSGCDIINDIYDIEIDKICKPNGAIASGQISVKNAWIYMILLFSTALVLSIGLSLILSIC------FLIGGIIVGgIMYSHPSFRFKDKPGIA-MAVMALYFALESIGVWSIYAQINAdSLMVAIYIFTLV-FSLTFMKDFKDVAGD----INSLPLLLGIRRAAIVCSALT-ILPLIPMIYAVtkYSYLAPAAVIYIVLIIGCI----KILLRNPV------------------------------\n>UniRef90_A0A1D2R3F7/55-217 [subseq from] Digeranylgeranylglyceryl phosphate synthase n=2 Tax=unclassified Candidatus Altiarchaeales TaxID=1849260 RepID=A0A1D2R3F7_9ARCH\n----------------------------------------------------------------------------AAFLITGGGNALNDYFDCGIDKINKPHRPLPSGRITKNDASMLGMALILIGIWMANSVNQYCLY-----LAILNSIMLVVYAVYSKKLLLVSNLC-VSYMVASVF-LFGGLATGSIAG---MDLLVILIaCSFLMTLSREVVKDIEDIEGDKRRYAVTLPINLGVEKSRNIAI----------------------------------------------------------------------------\n>UniRef90_I3ZT89/19-207 [subseq from] Digeranylgeranylglyceryl phosphate synthase n=2 Tax=Thermococcus TaxID=2263 RepID=I3ZT89_THECF\n----------------------------------------------------GIVGLLGSIVAVGHFPDTLTASLVFLVVTLGcaGGNTVNDYFDYEIDKINRPDRPLPRGAMGRKVALYYSLSLFAVGLLLAYLINLQA---F-ILAVVAYA-AMFLYAWKLKPLPL-----VGNLVVAGLTGATPLYGALAVEHI--GLAGYLALCAFLVNVAREIIKDIEDVEGDIAKGARTLPIVWGKKKAAYVGALFA-------------------------------------------------------------------------\n>UniRef90_A0A8B8ZJ02/155-342 [subseq from] probable homogentisate phytyltransferase 2, chloroplastic isoform X1 n=3 Tax=Phoenix dactylifera TaxID=42345 RepID=A0A8B8ZJ02_PHODC\n--------------------------------------------------------------------------------GNGYIVGINQIYDIGIDKVNKPYLPIAAGDLSVESAWFLVLFFAAAGLLI----VGWNFGSF-IS-SLYCLGLFLGTIYSVPPFRLKRYPVVAFLIIATvrGFL-LnfgVYYATRAALGLTfkwsSPV-AFITTFVTVFALVIAITKDLPDVEGDRKFQISTLATRLGVRNIAFLGSGLLLANYLGAILVAIYMPQ---------------------------------------------------------\n>UniRef90_A0A7H5EWA4/42-235 [subseq from] Homogentisate phytyltransferase n=1 Tax=Lewinella sp. W8 TaxID=2528208 RepID=A0A7H5EWA4_9BACT\n-------------------------------------------------------------------------SLLSCLAANVYITGLNQLTDIDIDRINKPYLPLASGAYSVQT--GRLIVLVSLALALVTALLYWPWLTLTVYLSLALGTA-----YSLPPIRLKRFHFWAAFCIiAVRglIvnILLYLHFRTALGGgaQVQTTLVLLTIIIFIFGLVIAWFKDLPDTEGDAAHGIRTLSLIKNrTWVFRWGTRLL-FATLVGVTGYCFWLGK---------------------------------------------------------\n>UniRef90_A0A2E8A6J0/18-256 [subseq from] UbiA family prenyltransferase n=1 Tax=Euryarchaeota archaeon TaxID=2026739 RepID=A0A2E8A6J0_9EURY\n-----------------------------------------NTFTGVVGVILGAIVALGGVPSG-DYA-VITALQATSVLcFMASWNALNDIFDLDIDRVNRPDRPLPSGAISLRnaKIATSMMMLTSSVCMFLAWLTVHSMgNEFgewlPS-LLIWLVALFLLANYEFPnSLRLKDRGLPGNIAISVSVGLVVVFGAAGVLQPYNQRAWALFLVGVFYNTSREVVKDIEDMDGDE--GRNTLAMRLGADSARTVSwVLSLAALAAVIMPFALEVFTPLHVVFTI-------------------------------------------------\n>UniRef90_A0A6L3ZUK4/53-198 [subseq from] Prenyltransferase (Fragment) n=1 Tax=Ignavibacterium sp. TaxID=2651167 RepID=A0A6L3ZUK4_9BACT\n-----------------------------------------------------------------------------------SILISNDYFDVETDRINAPHRPIPSNAVTSNEALLLASFLLITGIILSYTISIEA-------LLFSIGLIVIGLLYNR---KFKRHGLTGNLMVSFSVGMTFIFGGLSVGLPFNKIVLFFALIAALVDLGEEIAADSMDVKGDLLIDSNSIAIKYG-------------------------------------------------------------------------------------\n>UniRef90_A0A1Q9NWI6/69-291 [subseq from] Digeranylgeranylglyceryl phosphate synthase n=1 Tax=Heimdallarchaeota archaeon (strain LC_2) TaxID=1841597 RepID=A0A1Q9NWI6_HEILC\n----------------------------------------------------------------------------AAFFVTAHAMVHNDIVDFDADSISTPYRPLPSKMISMKEAKIWATFLFLAAITSGILIDFRLDLEFPISLFWAISNALLLDAY---NLWFKKSGLIGNMVVAYVVWALFIYADLLVSNGFTLRVQSIGLYAFFMNWGREVIKGIRDIEGDKSENVLTIAVRWGAHGAAYVGSGLLLIAILWTIPLILNPVGNFVVPLILIMFNLVIIFRCFNLIKNPTANYA---NSTK-------------------\n>UniRef90_UPI001CB9AA16/150-342 [subseq from] homogentisate solanesyltransferase, chloroplastic n=1 Tax=Erigeron canadensis TaxID=72917 RepID=UPI001CB9AA16\n---------------------------------------------------------------------------------NGYIVGINQIYDIGIDKVNKPYLPIAAGDLSVKSAWFLVLAFAVLGVI-IVGIN-----FGPFITSLYCLGLFLGTIYSVPPLRMKRFPVVAFLIIATVrGFLLnfgVYYAVRAALGLTfqwSSPVAFITSFVTLFALVIAITKDLPDVEGDRKFQISTFATKLGVRNIALLGSGLLLINYIGSVVAALYMPQAFRSSL---------------------------------------------------\n>UniRef90_A0A2E0UJC2/26-235 [subseq from] Geranylgeranylglycerol-phosphate geranylgeranyltransferase n=1 Tax=Ectothiorhodospiraceae bacterium TaxID=2026737 RepID=A0A2E0UJC2_9GAMM\n--------------------------------------------------------AAAIAWNAGALLLDALLASIAGFLIAGFGNAVNDVFDLEIDKVNKPERPLPSGKISFRSAQIFAAILAAAGIGLSLLL-----HGVA--SLIAAATVALLYFYAAY---FKRMLLVGNIIVS-FLTGLAFVYGAVAVNNIGAAAIP-AVFAFLFNFGREILKDAEDVEGDSAMGADTFAIRYGMRASLLLATAVYAVLVaATFVPYVAGVYGQWYLLLVIFT-----------------------------------------------\n>UniRef90_A0A0N8KQ86/40-234 [subseq from] Prenyltransferase n=4 Tax=Methanosarcinales TaxID=94695 RepID=A0A0N8KQ86_9EURY\n-------------------------------------------------------------------------GIIAGILIHGACDIINDIYDVEIDKICKPEGAIASGQISEKNAWRYMILLISAALIISFNLS------F-ILFICLLAGIFVGgVMYSHPSFRLKDKPGMAmaNMGLCFALESIGIWSIYSPVGR--ESLMIAAYIFILV-FSLTFMKDFKDVAGD----INSLPLLLGIRRAAIVCSALS-ILPLIPLLYIMIRYLNFYmAAIIYIILI---------------------------------------------\n>UniRef90_A0A523SN12/57-260 [subseq from] Prenyltransferase n=1 Tax=Candidatus Bathyarchaeota archaeon TaxID=2026714 RepID=A0A523SN12_9ARCH\n------------------------------------------------------------------------------------SFALNDYCDFEVDKRNDrSDRPLVSGLLSKE------LALITGSVSFFW-VILLSFFLNLLAMVLVLASLALFFLYS---LGLKKIFLVKNVLVAYAYVATIFLGALVSDGVLEPLIVYFALMGFIVGLAVEIMLDIGDIKGDKELGIDTLAARFGLKRAARFCVALYAVIMIlDPLPFFELIDPRLYVDYVFLFLIFIPVFSYFFTSRSLIKD----------------------------\n>UniRef90_UPI001C4EB374/163-400 [subseq from] homogentisate phytyltransferase 1, chloroplastic-like n=1 Tax=Macadamia integrifolia TaxID=60698 RepID=UPI001C4EB374\n--------------------------------------------------------------------MGLLKALIPGLLMNIYVVGVNQLFDVDIDKVNKPNLPLASGEFSMGTGVA--LVVLSSLMSFAMGFMFQ---SPPLMSALLISFLLgSAYSIELPLLRWKRNAFLAATCIlivRAIVVQLAFFMHIQkyVFGrpaVLTKSVVFATVFMCFFTAVIALFKDIPDVDGDRYFGIQSFSVSLGPERVFWLCINLLL-LAYGSAVVVGASSEFLYSKL--LIVLGHFTLASILWFRA-RSIDLTNKASITS------------------\n>UniRef90_A0A8B8M6G1/144-310 [subseq from] homogentisate solanesyltransferase, chloroplastic isoform X1 n=4 Tax=Abrus precatorius TaxID=3816 RepID=A0A8B8M6G1_ABRPR\n---------------------------------------------------------------------------------NGYIVGINQIYDISIDKVNKPYLPIAAGDLSVQSAWFLVIFFAAAGL------LIVGFNFGPFIFSLYSLGLFLGTIYSVPPFRMKRFPVAAFLIIATvrGFL-LnfgVYYATRAALGLAfewsSPVVFI-TTFVTLFALVIAITKDLPDVEGDRKYQISTFATKLGVQNIAFLG-----------------------------------------------------------------------------\n>UniRef90_UPI001C9B9527/69-294 [subseq from] geranylgeranylglycerol-phosphate geranylgeranyltransferase n=2 Tax=Hymenobacteraceae TaxID=1853232 RepID=UPI001C9B9527\n------------------------------------------------------------------------------VLIAAAGYIINDYYDVKIDAINKPGKLVVGTAVRRRHAMFAHLLFSLAGIAIGFWLSL------SIG-LINTGAVMLLWGYSARLKKLPLTGNIVTALLSASMLLVVA----VYDNSLNRITLSYALFAFLISLIREIIKDMEDVKGDASFECRTLPILLGIRKTKLVLYPIIAIFQAFLIVVVLHSRTSfiLDGYMLLLVLLPAIWL-TIKLTRADRKRDFSYLSNLNKFIMLtGIL-----------\n>UniRef90_A0A7R9TXE3/85-266 [subseq from] Homogentisate phytyltransferase n=1 Tax=Prasinoderma coloniale TaxID=156133 RepID=A0A7R9TXE3_9VIRI\n--------------------------------------------------------------------------------GNGYIVGINQIYDVEIDKVNKPFLPIAAGELSKATA--WVLCAALA----AAGLMLAHVNFGPVISGLYAFGLALGTVYSVPPFYLKRFPVLAFMIIATvrGFL-LnfgVYCAARAAMGlpfVWSPTILFATTFVTSFATVIAISKDLPDIEGDKRAGIESFAVRLGAARMSYIAAGMLLALYGGAAA-L--------------------------------------------------------------\n>UniRef90_A0A2G9PIQ3/36-221 [subseq from] Geranylgeranylglycerol-phosphate geranylgeranyltransferase n=3 Tax=unclassified Candidatus Micrarchaeota TaxID=1801634 RepID=A0A2G9PIQ3_9ARCH\n----------------------------------------------------------------------VALAMISAAIIGGAGQAINDYFDREVDAKKNKSKPIPSGRASPASVKLFAFTLFFTGLVLAWLVNAAA---FAIAVIAV----VSLYAYSAF---LAKKKWLGNWVVAG-NTALLFVFGATITGNYS-VVAPLALAALFANIAREIVKDLEDLKADRGF-KRTLPLVAGETWAikaALFALFAACVFasRPALAGALLF------------------------------------------------------------\n>UniRef90_UPI0012E028ED/42-325 [subseq from] geranylgeranylglycerol-phosphate geranylgeranyltransferase n=1 Tax=Hymenobacter terrenus TaxID=1629124 RepID=UPI0012E028ED\n-------------------------------RLRTALPTLVRWPNLLIMLLCMALVRAGLLLPEQPLRTSLLAprfglLVLAALLVAAAGYIINDYYDVKIDAINRPDRLVIGRVIKRRK--AMLAHVLLSGMGVL--LAGWL---HPVLGLVTLGTALLLWGYSARFKRVALVGNVSIATLTAALVLLPELQLQLERHDGHSVVWPYALAAFLLTVVREIVKDVEDMRGDAQHGCRTLPLVVGVARTKWVAGLFLTClacLTLGATGQLfVSGHWPLGTWLLAFVLVPMAQLTRL-LIRADRRRHFKYLSAwCKGIMLAGVL-----------\n>UniRef90_UPI001E512837/53-214 [subseq from] geranylgeranylglycerol-phosphate geranylgeranyltransferase n=1 Tax=Halobacterium sp. XZYJT26 TaxID=2902624 RepID=UPI001E512837\n--------------------------------------------------------------------------------ATAAGMAINDYFDREIDRINDPERPIPRGAVSARGSLAFSAVLFAGAVVLSVLLPPLAL---AIA-AVNLTG-LVAYTNYFKGLPGAGNA-LVAYLGGSTFLFGAAAVGRPVAG------GVLAALAALSTFTREVIKDVEDVAGDRAEGLNTLPIAVGEQRALWVGTVSLVVA----------------------------------------------------------------------\n>UniRef90_A0A6P5MW44/135-366 [subseq from] naringenin 8-dimethylallyltransferase 2, chloroplastic-like isoform X3 n=1 Tax=Arachis duranensis TaxID=130453 RepID=A0A6P5MW44_ARADU\n------------------------------------------------------------------------------MFMHWYTVGINQLVDIEIDKINKPYRPLVSGKISYK---TGV-IISISCLFMSFGLG-WITKSKPLIWCLVMYfVAMTGYSINLPLLRWKKFTiptLLSTVppMLIANNIApFLHMKTYVLEkTTIFPRSIVFTIlVMSFYYSVIMLSKDIPDIEGDKAAGIQTLSVRLGPKLVFWTCVLLLEMA-YGIAIIMGAISPFLWSKIFTV-LAHGIMAIILWFRANSV--DLKSKDASQAFYMF--------------\n>UniRef90_A0A3B9E678/68-317 [subseq from] Digeranylgeranylglyceryl phosphate synthase n=2 Tax=Candidatus Edwardsbacteria TaxID=1817800 RepID=A0A3B9E678_9BACT\n------------------------------------------------------IGTGGYVGSANI--RLVIMAVISAMIIAAGGNAQNDYYDQKTDAVNRPERPIPSGRISPRWAFIFSLLCYLSGI--VLGWLT--GRDTGlVASVVT----VLLWLYAAR---GKMMGLGGNLIIAL-ICASAFIYGGL--TVNNPVLAVFPAVFAfLMHLSREIIKDVQDLSGDRQSGAMTLVIRAGRKRALSVSAFSLMLlVSFSPVPYLLGVYNVKYLLAVIL-GVDLVLLPVIYqLLKNPLGVDYaKLSFILKIDMLVGLMAIA--------\n>UniRef90_A0A842LPY4/21-204 [subseq from] UbiA family prenyltransferase n=1 Tax=Archaeoglobi archaeon TaxID=2250530 RepID=A0A842LPY4_9EURY\n------------------------------------------------AVLIGAIISGGELHRVPVISGMLTAIFVE-----MGTFALNDYFDLEVDRRNERYdRPLVRGDLK-PEVALYLGII-TIPLGILFSAFINI-YCFLVA----LSVALLGVYY---DIRMKEFGIAGNLYIAFS-MAIPFLFGGFITLSLTKSLLILFLIAFTAGFGREVMKGIMDIEGDALRNVRSVARVMGIGAAKRIS-----------------------------------------------------------------------------\n>UniRef90_UPI00202E8610/142-308 [subseq from] homogentisate solanesyltransferase, chloroplastic-like n=1 Tax=Pyrus x bretschneideri TaxID=225117 RepID=UPI00202E8610\n---------------------------------------------------------------------------------NSYRVGINQIYDIKIDKVNKPYLPIAAGDLSVKSAWLLVVFFAVTGLLI-VGL-----TSGPFITSLYCIGLFLGTIYSVPPLRMKRFPVAA-FLIIASvrgflFNFGVYYATRAALGLqfeWSSAVAFITTFVTLFALVIAITKDLPDVEGDRKFEITTFATKLGVRNIAFLG-----------------------------------------------------------------------------\n>UniRef90_A0A0A7LTJ1/54-249 [subseq from] 4-hydroxybenzoate polyprenyltransferase n=4 Tax=unclassified Hymenobacter TaxID=2615202 RepID=A0A0A7LTJ1_9BACT\n----------------------------------------------------------------------------------AAGYIINDYYDVKIDAINRPERLVVGRAINRRHAMLTHLI--LSGLGILISG-----ALSPLLGLVHMGSALLLWGYSV---RFKRVALVGNVSIAALTAA-SVLLPELQLRTGNQAVWAYALAAFLLSVVREIIKDIEDMRGDAQHDCRTLPIVAGVAKAKWVAgffLLNLAVLLTGAIWQSLQMHRwALGAWLAALVLFPLLAFA---------------------------------------\n>UniRef90_A0A850S9W4/23-198 [subseq from] UbiA family prenyltransferase n=1 Tax=Nitrososphaera sp. TaxID=1971748 RepID=A0A850S9W4_9ARCH\n---------------------------------------------------------------------------ASFMIIVGM-YVLNDLVDTDLDRANHKKRPIPTGQVTKGQVWAFV--GLTNGAGILL----AALTLNPVSVVIALSIAVIGIMYSAPKISLKDRFVIKTLAIALAMALCALLGATSTFGLeLGSTNSLLPAyIALMLGTMIFItspFNDMGDVAGDKAAGRRTIPIVIGKENTVKMAIVLaIG------------------------------------------------------------------------\n>UniRef90_A0A1R3G1E9/145-334 [subseq from] UbiA prenyltransferase family n=1 Tax=Corchorus capsularis TaxID=210143 RepID=A0A1R3G1E9_COCAP\n-----------------------------------------------------------------------------LICGNGYIVGINQIYDIGIDKVNKPYLPIAAGDLSVQSAWFLVIFFAVTGLLI-VGF-----NFGPFITSLYSLGLFLGTIYSVPPLRMKRFPVAAFLIIATvrGFL-LnfgVYYATRAALGLpfqWSAPVAFITTFVTLFALVIAITKDLPDVEGDRKFQISTLATKLGVRKIAFLGsgLLLMNYIAAVLA--AIYMP----------------------------------------------------------\n>UniRef90_A0A2E4WIS1/48-255 [subseq from] Geranylgeranylglycerol-phosphate geranylgeranyltransferase n=1 Tax=Candidatus Marinimicrobia bacterium TaxID=2026760 RepID=A0A2E4WIS1_9BACT\n-------------------------------------------------------------------------------TFTGGANALNDYLDIEIDKINHRNRPLTKDILTSNFVLNLSMLLFTIGIAVAILTPIT-------AMILSVGIALPLiVIY---NLLLKGTILMGNFVVS-IIIGITFLFSGSLFNELNSMILPAFLAINFTFVR-EFIKDMADAKGDKEMGLNTLPVRLGLVRSSKIAIGMIfSLLLIIILPYIIGLYNEKYLFICIIGIGIPLTYIISLLIKTPSPNN---------------------------\n>UniRef90_A0A561V880/11-240 [subseq from] 4-hydroxybenzoate polyprenyltransferase/geranylgeranylglycerol-phosphate geranylgeranyltransferase n=1 Tax=Saccharopolyspora dendranthemae TaxID=1181886 RepID=A0A561V880_9PSEU\n----------------------------SLWA-HVQTCRPYTLsYPVLVGV-AGAGTTGAA--GLAEFIVAGAG-TAFGWLAAHY---LGDYFDRELDAVAKPQRPIPSGRLA-PDVA------LATGVGFATAaavLLAWSNVRTLPLVALALCGV-VAYSR-----FCKARGVSGNLMRGL-ITATAFLIGAMVAAPLPGwPALGLSLVFLLHDTASNLVGTMRDVDGDRAAGYRSVPVQRGQRHAARLAV-LLHVSALGIAALgLVLPHRPGYPVLLV-------------------------------------------------\n>UniRef90_A0A061SAB2/149-318 [subseq from] Homogentisate solanesyltransferase n=1 Tax=Tetraselmis sp. GSL018 TaxID=582737 RepID=A0A061SAB2_9CHLO\n---------------------------------------------------------------------------------NGYIVGINQIYDVEIDSVNKPFLPMAAGELSAGTAWAIVVLLAAVGIGLASTFG-------ALIGSLYTFGLFLGTIYSVPPFRLKRFAVAAFMIIATvRGFLLNFGVYHATRAALqlpfewSPAIMFITAFATIFAVVIAVTKDLPDVLGDQRFGIKTFATEIGVKNLALASIGLL-------------------------------------------------------------------------\n>UniRef90_A0A3A5VDE9/30-230 [subseq from] UbiA family prenyltransferase n=1 Tax=Candidatus Poseidoniales archaeon TaxID=2163009 RepID=A0A3A5VDE9_9ARCH\n----------------------------------------------------------SGDWSFQS-LGLVALQTASAICFMAAGNTFNDIADCDIDKVAKPHRPIPSERISLVNASKVAYgFSFLSALCMVSAIP-FTDQPYPLAVIWSLA-AILMYTYDAGP-RTKNMGLIGNIAISLMVGAVILYGASSVSLVNTPIVLFAAGVAFFANLAREIIKDCEDMETDE--GRNTLPMRIGLMNARAVAYVFIlaSMVTLGLAH--LY------------------------------------------------------------\n>UniRef90_A0A812LGI0/412-600 [subseq from] VTE4 protein n=1 Tax=Symbiodinium pilosum TaxID=2952 RepID=A0A812LGI0_SYMPI\n---------------------------------------------------------------------------APAMLVNVYITGLNQIYDVDIDRQNKPYLPIPSGRLSVTAAWLIVLGSL---FGAEAVTCTYPTAGVMALQFPLIASAILGTAYSVPPFRLKRFPFLAALCIivvrGIvVNMGFYYYIVHALgvSGQVSTLRSaMAASFFAIFGLVIALMKDVPDVLGDQKASIRSVSVRLGPARALRIAVSLLKFLLVGTA-----------------------------------------------------------------\n>UniRef90_Q2JJI8/59-238 [subseq from] Prenyltransferase, UbiA family n=1 Tax=Synechococcus sp. (strain JA-2-3B'a(2-13)) TaxID=321332 RepID=Q2JJI8_SYNJB\n---------------------------------------------------------------------------------NVYIVGLNQLTDVEIDRINKPHLPLAAGSLSWRQGVG-----IVVGCGAASVLLAMAGIPYLLLTVLLSNG--IGTAYSLPPLRLKRFPLAASaciYSVRGLIVNLGLYSHfqQVMQGRveLSAPIVWLTGFMSIFGLVIALFKDIPDMEGDRQFAIATFSLRFGPGRISRFCISILALCYLGFIGV---------------------------------------------------------------\n>UniRef90_A0A7V7DSY9/51-296 [subseq from] Prenyltransferase n=2 Tax=Deltaproteobacteria bacterium TaxID=2026735 RepID=A0A7V7DSY9_9DELT\n----------------------------------------------------------------------------------G-SNLLNDYFDaRGSDPLNVRVTPFSGGSRVLQDgKLTAGRVLAMALLFFAVGLitGIWLAfSGRPFVIPIGILGLGIGWAYSAPPLQLMNRGW-GELVIFFAFGPLvTLGTFYAMSGTLSWTAFMLGAPQGFFISGVIWINQFPDYEADKKSGKKNLVVRSGPATARIIYISIMTVGFLSV-IFLIEAFQLSYLIMLSFAALPPALKAMMILWREYLSHDRLIPAQAltiQTLIVHGIfLSFGILLNH---\n>UniRef90_A0A7S1ENK1/159-326 [subseq from] Homogentisate phytyltransferase 2, chloroplastic (Fragment) n=2 Tax=Ostreococcus mediterraneus TaxID=1486918 RepID=A0A7S1ENK1_9CHLO\n-------------------------------------------------------------------------------MGNGYIVGINQIYDVDIDKVNKPFLPVASGELSVAAAWAFCAFTA---IG---GAAIVATNFGTLITQLYCFGLFLGTIYSVPPLRLKQYALPAFMIIACvRGFLLNFGVYHAtraAIGlpfVWSPAITFITIFVTMFATVIAITKDLPDIEGDLKYDIQTFSTRLGVKAVSFI------------------------------------------------------------------------------\n>UniRef90_A0A1V4TIH0/40-223 [subseq from] Digeranylgeranylglyceryl phosphate synthase n=1 Tax=Methanomassiliicoccales archaeon PtaB.Bin134 TaxID=1811727 RepID=A0A1V4TIH0_9ARCH\n---------------------------------------------------------------------ALFG-FLIGFLISGAEMVSNDLFDLEVDRVNHPDRPLPSGRVSVPEVAAFTAILSAAGLSIAAS-------QGPLVLAFTVLIWILGLLYN---WRLKRLGLPGNA-IVALSVGMTFVLGGMMAGRPDSgLVWTFAIMASLFDLAEEVSGGVMDAEGDALIGSRSIARLYGRRAALSLVTLLFVSFMAlGTVPFIV-------------------------------------------------------------\n>UniRef90_A0A835T186/29-111 [subseq from] Homogentisate phytyltransferase n=1 Tax=Chlamydomonas schloesseri TaxID=2026947 RepID=A0A835T186_9CHLO\n------------------------------------------------------------------LLQALASALL----MNIAIVGINQLYDVEIDKINKPYLPLASGALTPGQGLGIV-VASALG-GTAIGLA---SGSAPLLATLLVSLA-LGVLY---------------------------------------------------------------------------------------------------------------------------------------------------------------------\n>UniRef90_A0A835T186/165-238 [subseq from] Homogentisate phytyltransferase n=1 Tax=Chlamydomonas schloesseri TaxID=2026947 RepID=A0A835T186_9CHLO\n-------------------------------------------------------------------------------------------------------------------------------------------------------------------------------ASGAAVLTAGW---PALVGSLTPSVMFVIGFMLFFSVVIALFKDLPDVTGDRQAGVRTLSVRLGEGSVFRICVGLLA------------------------------------------------------------------------\n>UniRef90_A0A3B6SNN7/14-203 [subseq from] Homogentisate geranylgeranyl transferase n=1 Tax=Triticum aestivum TaxID=4565 RepID=A0A3B6SNN7_WHEAT\n-----------------------------------------------------------------GYLEALTAAL----CMNIYVVGLNQLYDIQIDKINKPGLPLATGEFSVATGVCLVVTFLIMSFS----IGIR-SGSVPLMCALVVSFLLgSAYSIEAPLLRWKRHALLAASCIlfvRAILVQLAFFAhmqQHVLKRPLAATksLVFATLFMCCFSAVIALFKDIPDVDGDRDFGIQSLSVRLGPQRVYQLCIsILLTAY----------------------------------------------------------------------\n>UniRef90_A0A365T913/25-215 [subseq from] Digeranylgeranylglyceryl phosphate synthase n=1 Tax=halophilic archaeon TaxID=29295 RepID=A0A365T913_9EURY\n-------------------------------------------------TLIGAFVAGITDQSVADPAGNVTAAVAATWLATAAGNSINDYFDREIDAINAPDRPIPRGAVTPREALWFSAALFVGAVLATLTLP-------PLAIAIAVVNLLALLLYTEW---FKGLPGVGNAVV--AYLgGSTFLFGGAAVGSVAGS-GVLFVLAALSTLTREIVKDVEDMAGDREEGLNTLPLAIGARPALAVGAALLV------------------------------------------------------------------------\n>UniRef90_J0RYN9/43-201 [subseq from] Digeranylgeranylglyceryl phosphate synthase n=3 Tax=Methanofollis TaxID=81416 RepID=J0RYN9_9EURY\n------------------------------------------------------------------------------AFVTAAGNVVNDYCDAGIDAVNRPERPIPAGTVSMRGALIYAALLFAAGNL-------LALLTNPLCLAIALFNSALLVLYA---VRLKATPFLGNLAVA--YLSASIFlFGGAFAGmdGLLATLPVAG-VTFLAMTAREVLKDAEDIEGDRAGGARTLPMIVGVDRSVGIA-----------------------------------------------------------------------------\n>UniRef90_A0A7J3U6B8/7-252 [subseq from] Heme o synthase n=1 Tax=Thermoplasmatales archaeon TaxID=2268204 RepID=A0A7J3U6B8_9ARCH\n--------------------------------AWLQLVRPFTlvapFIAIFFGVIIQLAVYGNL-ASFWPNIPTIVFAALALSAAQAVGQILNQVEDVEIDILNhKDYRPIPSGKISVAQAETASWALAIFSILVGFAVNIYYG---VFMMTFILFG----ILYNLEPFRVKKRLWINTISLSISRGLFPLPAAWAIFGNPGDAApWLLGSIMAVWVLAWQNTKDLDDVEGDRDCGIMT-PVVYhRWKTLTSIIGFLSLVTFALLALYIVSGWLPSSMAILFILALP--------------------------------------------\n>UniRef90_A0A8T4IKY1/12-244 [subseq from] UbiA family prenyltransferase n=1 Tax=Streptomyces daliensis TaxID=299421 RepID=A0A8T4IKY1_9ACTN\n---------------------------------HLETWRPYTLaYPGLLGL-AGAACGGGAVT-GEGVVAAWLCPTLG-W-LGGH--YLGDYFDRELDAIGKPQRPIPSGRLSAGTArACGVGAVLLAAL-IVLGVN-WPVVGF---VVLALAG-IVAYS-----RVLKGRGILGNGVRGLlSALAVLFGAAVTVPpGHL-PSwgVLLVALAFLPHDTASNLVGTLRDVEGDRAGGYLTLPVRHGLGHAVRVAsALYVLALAAGTCHLVLAAHPVAAATLLALA-----------------------------------------------\n>UniRef90_A0A1E7GAJ3/53-235 [subseq from] Prenyltransferase n=1 Tax=Methanosarcina sp. Ant1 TaxID=1882735 RepID=A0A1E7GAJ3_9EURY\n---------------------------------------------------------------------------------SATSLILNDYFDIESDKINAPERPLPAGLVTERDVVLLSIVVTMLGFITGYLISLEA--LLVVILV-----WVVGFLYN---WRFKKAGFIGNLMVSFSVGMTFVFGGIAVGKPFEIIVWFFAIITMLIDLGEEIAADAMDIEGDRQIGSRSLALVLGRENALKISgATFLLVVVASSLPFLLGWLEWIYLFP---------------------------------------------------\n>UniRef90_A0A251N8N7/145-312 [subseq from] Homogentisate solanesyltransferase, chloroplastic n=5 Tax=Prunus TaxID=3754 RepID=A0A251N8N7_PRUPE\n--------------------------------------------------------------------------------GNGYIVGINQIYDIKIDKVNKPYLPIAAGDLSVKSAWLLVVFFVVTGL------LIVGMNFGPFITSLYSLGLFLGTIYSVPPFRMKRFPVAAFLIIATvrGFL-LnfgVYYATRAALGLQfewSSPVAFITTFVTLFALVIAITKDLPDVEGDRKFQISTFATKLGVRKIAFLG-----------------------------------------------------------------------------\n>UniRef90_I7KBV8/16-206 [subseq from] Digeranylgeranylglyceryl phosphate synthase n=5 Tax=Methanoculleus bourgensis TaxID=83986 RepID=I7KBV8_METBM\n-------------------------------------------------VVAGLTALLGYLIATGTLTSPSLLLAVVVVLVTAAGNVINDVYDIEIDRINRPERPIPSGEISLRGAKVYTVALFAGGIALA-------ALTTPLCLLIALINSVILVAYA---VWLKRTPVFGNIAVAYLTAS-IFLFGGAFAGIegLIRNISLAT-ITFLATVAREVLKDAEDVDGDAAGGARTLPMIIGIqgtGVVAFAC-----------------------------------------------------------------------------\n>UniRef90_A0A811S3Z8/73-263 [subseq from] Homogentisate geranylgeranyl transferase n=1 Tax=Miscanthus lutarioriparius TaxID=422564 RepID=A0A811S3Z8_9POAL\n--------------------------------------------------------------------------LAAALCMNIYVVGLNQPFDIEIDKVNKLTLPSASGEFSVPTAVLLVMSFFVMSISI--GVR---SKSAPLMCALLVSFLLgSAYSIDVPLLRWKQNAFLAAFCIifvMAVLVQLAFFAhmqQHVLKRPLAPTRSVVfaTCFMCCFSAVIALFKDIPDVDGDRYFGIQSMTVRLGQQRVYRLCInILMTAYAAAI---LV-------------------------------------------------------------\n>UniRef90_A0A6P4BXU2/142-321 [subseq from] naringenin 8-dimethylallyltransferase 2, chloroplastic isoform X1 n=6 Tax=Arachis TaxID=3817 RepID=A0A6P4BXU2_ARADU\n-------------------------------------------------------------------------------FMHLYIVGINQLADLEIDKINKPYLPLASGNYSFRTAVITVTSFLFTGFGIAW-----MIGSKPLLWTIFASFvLMTAYSVNLPLLRWKKSTILtvmGNtLSMVISFNLGPFYhmKTHVLKkaATFPRSLLFAVVVMSMYYIVIALTKDIPDIEGDKEAGLQTLAVRLGPKTVFWSSVLLLEMAY---------------------------------------------------------------------\n>UniRef90_A0A1Y5IGB5/22-191 [subseq from] UbiA prenyltransferase family-domain-containing protein n=1 Tax=Ostreococcus tauri TaxID=70448 RepID=A0A1Y5IGB5_OSTTA\n-----------------------------------------------------------------------------LLMGNGYIVGINQIYDVDIDKVNKPFLPVASGELSFAAAWTFCAITA---LG---GAMIVATNFVPLITKLYCFGLFLGTIYSVPPLRLKRFALPAFLIIACvRGFLLNFGVYHAtraAIGlpfVWSPAITFITIFVTTFATVIAITKDLPDVEGDLKFEIQTFSTRLGVKAVSYI------------------------------------------------------------------------------\n>UniRef90_B7X939/155-342 [subseq from] Homogentisate geranylgeranyl transferase n=2 Tax=Hevea brasiliensis TaxID=3981 RepID=B7X939_HEVBR\n-----------------------------------------------------------------------LKALVPSVLMNIYVVGLNQLFDVEIDKVNKPYLPLASGKFSM---ATGILIVS-ASLLLSLYMGITFQS-PPLLAALLISFALGsVYSIELPFLRWKKHAFLAASCIlivRAMVVQLAFFVHIQKFvlGKsifIPRSLMFATAFMCFFSAAIALFKDIPDVEGDRDYGIQSFSVSLGQERVLWLCVNMLLVAY---------------------------------------------------------------------\n>UniRef90_A0A061EX15/58-245 [subseq from] Homogentisate prenyltransferase isoform 2 n=2 Tax=Theobroma cacao TaxID=3641 RepID=A0A061EX15_THECC\n--------------------------------------------------------------------------------GNGYIVGINQIYDIGIDKVNKPYLPIAAGDLSVQSA-----WFLVIGFAMT-GLLIVGSNFGPFITSLYSLGLFLGTIYSVPPFRMKRFPVAAFLiiAMVRGFLLNfgVYYATRAALGLpfqWSAPVAFITTFVTLFALVIAITKDLPDVEGDRKFQISTLATKLGVRNIAFLGsgLLLVNYVAAVLA--AIYMPQ---------------------------------------------------------\n>UniRef90_A0A6P4D5G6/135-332 [subseq from] naringenin 8-dimethylallyltransferase 2, chloroplastic-like isoform X1 n=18 Tax=Arachis TaxID=3817 RepID=A0A6P4D5G6_ARADU\n------------------------------------------------------------------------------MFMHWYTVGINQLVDIEIDKINKPYRPLVSGKISYKT---GV-IISISCLFMSFGLG-WITKSKPLIWCLVMYfVAMTGYSINLPLLRWKKFTiptLLSTVppMLIANNIApFLHMKTYVLEKTTmfpRPRSIVFTIvVMSFYYLVIMLFKDIPDIEGDTAAGLQNLSIRLGPNRVFWLCVLLLEMG-YGIAIIMGATSSFLWS-----------------------------------------------------\n>UniRef90_A0A662KX01/21-278 [subseq from] Prenyltransferase n=1 Tax=Thermoplasmata archaeon TaxID=1906666 RepID=A0A662KX01_9ARCH\n-----------------------------------------------IAILIGSLISGGAI-DIEKYIFAfLTALML----EI-GTFSLNDYFDYEVDKKNKRmDRPLVRGDISPTT-AL-AIYFIASPVGIVSSLMVNK-TCF----IIALISLIFATLYD---VKLKEIKIVGNFYI-AFMMAIPFIFGAVAVRKEVPVIIYfFAFLAFFSGVGREIIKDVMDFEGDKLRKTKSFPTYLGIKKANLVASIfIISAVILSFLPFLVNVDKRFYLNpffLIVLFLSDSLFIYSIYFLyKDEYEKCRKLTLLAMIFGLFAFLA----------\n>UniRef90_A0A6M0J3G4/81-255 [subseq from] Homogentisate phytyltransferase n=23 Tax=Nostocaceae TaxID=1162 RepID=A0A6M0J3G4_9NOSO\n-----------------------------------------------------------------------------------YIVGLNQLEDVDIDKINKPHLPLASGEFS--QQTGQ---LIVASTGILALVVAWLTGPFLFGMV-TISL-AIGTAYSLPPIRLKQFPfWaaLCIFSVRGTIVNLGLYLHYswALkqSQTIPPVVWVLTLFILVFTLAIAIFKDIPDIEGDRLYNITTFTIKLGPQAVFNLALWVITVCYLGI------------------------------------------------------------------\n>UniRef90_UPI0007EF8D03/27-218 [subseq from] homogentisate phytyltransferase 1, chloroplastic-like n=1 Tax=Daucus carota subsp. sativus TaxID=79200 RepID=UPI0007EF8D03\n----------------------------------------------------------------------MLQALISFVILNLYVVGINQLADVEIDKINKPHLPLASGEYSMEKGITVVSAL--GFMCLAMGIISWSPPLFVGIVAYILLGT--VYSIKLPLLRWKTNPYLAAFVIvGLHGLtiqpAVFYHIQHVLGKpfTLSKSLVFATIFFSLYSVVIALFKDIPDVEGDRAFGNRTFSVRHGKKKVFSICGgILLFAYGSGV------------------------------------------------------------------\n>UniRef90_A0A6A0IH37/6-235 [subseq from] Homogentisate phytyltransferase n=1 Tax=Acidobacteria bacterium TaxID=1978231 RepID=A0A6A0IH37_9BACT\n---------------------------------AVRLSRPFTLLPPLLGILSGAVCAFGSAHNPDPERRLtLSVLLvvavgsLCASLLNAASNVLNQVTDLEVDRVNKPDRPLVTGEATVGQAWALAAVLYVLAFVPTWWVVVPPVEGFlaralsPLgtheCFFLFAGGLLFTLVYSLPSFgRTKARGIWANVTIAIPrgcLLKVAGWTMVASSRTLEPW--AIGALFGLFLMGASTTKDFSDVEGDRAGGCRTLPVLYGNRKAV--------------------------------------------------------------------------------\n>UniRef90_A0A061EY92/112-297 [subseq from] Homogentisate prenyltransferase isoform 5 n=1 Tax=Theobroma cacao TaxID=3641 RepID=A0A061EY92_THECC\n--------------------------------------------------------------------------------GNGYIVGINQIYDIGIDKVNKPYLPIAAGDLSVQSA-----WFLVIGFAMT-GLLIVGSNFGPFITSLYSLGLFLGTIYSVPPFRMKRFPVAAFLiiAMVRGFLLNfgVYYATRAALGLpfqWSAPVAFITTFVTLFALVIAITKDLPDVEGDRKFQISTLATKLGVRNIAFLGsgLLLVNYVAAVLAAiYM--------------------------------------------------------------\n>UniRef90_A0A6V8DFY5/59-269 [subseq from] UbiA family prenyltransferase n=2 Tax=Archaea TaxID=2157 RepID=A0A6V8DFY5_9ARCH\n-----------------------------------------------------------------------------------W-NALNDYLDLEIDKVNRPSRPLPSGDITVDAArkgiAAMmaISILsIIGSMSIAMELAGGLEDWYPA-LIIWIAALFLLINYESSggySLRLKDRGLPGNLAISLSVGMVVLFGAAGVFEPFSERAWAMFLVGALYNLAREIVKDIEDMEGDEGRNTYAMRVGPqKARNVAWILLIVTLMSILTPFGIGIFPELHLIAvipaVVLLLMVKPK-------------------------------------------\n>UniRef90_A0A497RZJ7/30-255 [subseq from] Digeranylgeranylglyceryl phosphate synthase n=2 Tax=Candidatus Altiarchaeales archaeon TaxID=2250256 RepID=A0A497RZJ7_9ARCH\n-----------------------------------------------FGVLVGATfihTAGAIMPST----KVLMAG-LAALLTTSAGNILNDYFDLEIDRINKPERPIPSGRISRSDAFMFSIVLFLLGLGFSKSVN-----DYCL-GIASLNSL-ILIFYARYSKKLLLVSNLGISFLVASIFIFGVAATiQDGMNTLSmkeiKLVAIITACAFLTTLSREIIKDIEDIKGDEKMYAVTLPIKIGAQRAknmAIICTLAAIAFS--LIPFTIQlTFFNLYAYGVV-------------------------------------------------\n>UniRef90_C6A2R9/41-209 [subseq from] 4-hydroxybenzoate octaprenyltransferase n=8 Tax=Thermococci TaxID=183968 RepID=C6A2R9_THESM\n-------------------------------------------------------------------------LAISLILYVGYAFAINNCFDVDTDLLNPRkkhKNPVASGELSFKVAlFTSLTTILLGGI-LAYFISK---PAFVIY----ITMSFLATIYSAPP-RLKSIPIADVFSHGLFFGALPFIYGGYFDGVLSDTEIFIALSLFVYSVAMELRNHLEDYESDQKANLKTTPIIIGKSTSEALI-----------------------------------------------------------------------------\n>UniRef90_UPI000CED2E05/29-261 [subseq from] homogentisate solanesyltransferase, chloroplastic-like n=1 Tax=Morus notabilis TaxID=981085 RepID=UPI000CED2E05\n-------------------------------------LRPVSILQVIIANICLFASvlvENPQLFKLSVLLKAFPGL-LAMIFANAYYAGINQIYDVDIDKVNKPYLPIAAGNLSVKQAWYLMIFYVLAGL-----LILWLMNADTITTSLYCFGLFLATFYSAPPFRFKISSLATAIvlPLNAGFIQILgiLYTTRVSLGlpfLWSPQIVFFLTFVPVFYLVISFVKDIIDVEGDMKYNIRTFAAIFGPRITIFLGtgILLVNYIRA--IALAIYMP----------------------------------------------------------\n>UniRef90_Q7XB13/123-341 [subseq from] Homogentisate geranylgeranyltransferase n=15 Tax=Triticinae TaxID=1648030 RepID=HGGT_WHEAT\n-----------------------------------------TIF----GTIIGITSVSlLPMKSIDDFtatvLKGYLEALAAALCMNIYVVGLNQLYDIQIDKINKPGLPLAAGEFSVATGVFLVVTFLIMSF----SIGIHS-GSVPLMYALVVSFLLgSAYSIEAPLLRWKRHALLAASCIlfvRAILVQLAFFAhmqQHVLKRPLAATksLVFATLFMCCFSAVIALFKDIPDVDGDRDFGIQSLSVRLGPQRVYQLCIsILLTAY----------------------------------------------------------------------\n>UniRef90_A0A2V2N291/54-219 [subseq from] Prenyltransferase n=2 Tax=Methanospirillum stamsii TaxID=1277351 RepID=A0A2V2N291_9EURY\n-------------------------------------------------------------------------------FISGSANISNDYFDREVDKINLPSRPLPSGWITIRELWAFFSLFTILGFVTASLLG----PEV-LILVFLLWG--IAFFYN---MKFKECGFFGNFIVA-FCLGMIFILAGILAGTINGVILTFAGLAFFFDLGEEVASDVMDVKGDEIRSSKSIAKRWGKDKAMVVSGLMFVVFFL--------------------------------------------------------------------\n>UniRef90_A0A8J7WA42/17-209 [subseq from] Digeranylgeranylglyceryl phosphate synthase n=2 Tax=Methanocalculus TaxID=71151 RepID=A0A8J7WA42_9EURY\n--------------------------------------------------VAGGAAIIAYFIAAGSFIPETLFLFVTVLLITAAGNTINDAYDAAIDAINRPDRPIPSGEMTVRTAQQYSLLLFIGGIGAALFTN-------SICLSIAVFNTLILFFYAR---SLKKAMLIGNIAVA--YLSgSIFLFGGALAGIEG-LIITLPLVaiTFFGTVAREILKDAEDIDGDALGGATTFPMVAGLQrsvTVAFGCAII--------------------------------------------------------------------------\n>UniRef90_A0A1X6PCX1/235-345 [subseq from] Homogentisate phytyltransferase 1, chloroplastic n=1 Tax=Porphyra umbilicalis TaxID=2786 RepID=A0A1X6PCX1_PORUM\n----------------------------------------------------------GAVASVpASFWPAFWTAMVPALLLNVFIVGLNQLCDIPIDAINKPFLPLPARALSVPAAIAAVVACLAG--GVAVGLASPA-TTLPLQVVLFASTA-LGVAYSAPPLRLKRFAVL--------------------------------------------------------------------------------------------------------------------------------------------------------\n>UniRef90_A0A7G7XLM0/154-343 [subseq from] Putative prenyltransferase n=1 Tax=Pueraria candollei var. mirifica TaxID=861244 RepID=A0A7G7XLM0_9FABA\n-------------------------------------------------------------------FIGLLQVLVAHFFMDLYINGVNQVFDLEIDKINKPYLPLASGKLSIANG---VFITVSSAI-MSFWLSsIIGS--RPLIWSLVLCfLPWTAYSVNVPLLRWKRYPLLAAILMFSSWgVVFPitFFLHMQTFVFKRPAIfprsLIVSVVfLSLYSLGIALSKDIPDIEGDTKFGVRSLAAHLGPKRVFWICVSLFET-----------------------------------------------------------------------\n>UniRef90_A0A2P6RD12/150-316 [subseq from] Putative homogentisate solanesyltransferase n=3 Tax=Rosoideae TaxID=171638 RepID=A0A2P6RD12_ROSCH\n---------------------------------------------------------------------------------NGYIVGINQIYDIKIDKVNKPYLPIAAGDLSVKSAWLLVIFFAVAGL------LIVAFNFGPFITSLYSLGLFLGTIYSVPPFRMKRFPVAAFLIIATvrGFL-LnfgVYYSTRAALGLqfeWSAPVAFITTFVTLFALVIAITKDLPDVEGDRKFQISTFATKLGVRKIAFLG-----------------------------------------------------------------------------\n>UniRef90_S8CMY0/60-265 [subseq from] Homogentisate solanesyltransferase, chloroplastic (Fragment) n=1 Tax=Genlisea aurea TaxID=192259 RepID=S8CMY0_9LAMI\n-------------------------------------------------------------------LKAFSGL-LALICGNGYIVGINQIYDVGIDKVNKPYLPIAAGDLSEKS--AWFLVSSLAAVGVMI--VGW--NFGPFITSLYCIGLLLGTIYSVPPFRMKRFPVAAFLIIATvrGFL-LnygVYYATRAALGLTfrwSSPVAFITTFVTLFALVIAITKDLPDVEGDRKFKISTLATKLGVRNIAFLGTGLLLMNYVGSICIAIYMPQAFKAGL---------------------------------------------------\n>UniRef90_A0A4R6RQ67/12-214 [subseq from] Geranylgeranylglycerol-phosphate geranylgeranyltransferase n=1 Tax=Halanaerobium saccharolyticum TaxID=43595 RepID=A0A4R6RQ67_9FIRM\n-----------------------------------RLLRPELPFAAGISVIIGEIVSLGKLPSLSE----LALGFMWGFFLSGAAMILNDYFDIEVDKVNSPDRPLASGLISSNTAVIFTIIISLLGLLVSFFINRAAVLLYII-------FWIIGFLYN---WKFKEKGLVGNLFVSSS-VAVTIILGAiVVSNPWNIGVIIFSMMLFVFDLGEEIAADAMDVEGDKKRNIKSIAILMGRKKALNISFSLFI------------------------------------------------------------------------\n>UniRef90_A0A834LYE5/124-304 [subseq from] Naringenin 8-dimethylallyltransferase 2, chloroplastic-like n=1 Tax=Rhododendron simsii TaxID=118357 RepID=A0A834LYE5_RHOSS\n----------------------------------------------------------------------LSMTLVPFVLLNIYTGGINHLYDVEIDKVNKPYRPLVTGELSIKSAIVIVSTTLATSLMEKLSFQSLAMGIMFLSPPLLLGllSVFVvtsAYSIELPLLRWKRNAFLSAVTtlITRGLVHVAYYVHVQKYVLGRPFVLTRSLVFALAILSLfaitfALFKDIPDVEGDRDNGVQSFSVLAG-------------------------------------------------------------------------------------\n>UniRef90_I3Z177/51-223 [subseq from] 4-hydroxybenzoate polyprenyltransferase-like prenyltransferase n=4 Tax=Belliella TaxID=232244 RepID=I3Z177_BELBD\n------------------------------------------------------------------------LLVFSTVIITASGYMINDYYDVKIDYINKPDEVIIGKGVKRRMVIFFHTVLNFTGIGIAWY-------VSPRVGVITFVSAFLLWLYSN---QLKRLPFIGNFVVALLTGVAIWIVGYY-YQQ--SELLVLTyaIFAFFINLIREIIKDIEDRQGDRKHGCKTLPIVLGFRNTKRVIFVIAIAFVC--------------------------------------------------------------------\n>UniRef90_UPI00029A3329/40-227 [subseq from] UbiA prenyltransferase family protein n=1 Tax=Thermococcus zilligii TaxID=54076 RepID=UPI00029A3329\n-----------------------------------------------------------------------ITAFIAGVFFVWYAFSINNCFDVDTDSLNPVkarKNPVASGELTLKEGLVLSGLLATAGMALAFTLNREA---FAVYALMTA----LATLYSAPP-RLKARPVVDVLSHGLFFGGLPFLYGALVDGSLSRAEVWITVAVTFYSFALELRNHLGDYESDLKAGLRTTPVVIGKGKSE----VLVDIFSLLAIGIVLYTLTP--------------------------------------------------------\n>UniRef90_A0A2H0FX99/30-185 [subseq from] Prenyltransferase n=1 Tax=Ignavibacteriales bacterium CG18_big_fil_WC_8_21_14_2_50_31_20 TaxID=1974047 RepID=A0A2H0FX99_9BACT\n------------------------------------------------------------------------------------ILVLNDYFDVETDKINAPHRPIPSNLVSPLEALIFSLALLFSGLILSYLMSFTA-------LLFSITWSMIGFLYNR---RFKQKGIVGNILVSLSVGMTFIYGGVSVGLPFNKIALFFGVIGALVDLGEEIAADSMDMKGDLIIDSKSLAIKYGKETAIKISSLI--------------------------------------------------------------------------\n>UniRef90_A0A7J3TM84/9-296 [subseq from] 4-hydroxybenzoate polyprenyltransferase n=1 Tax=Thermoplasmatales archaeon TaxID=2268204 RepID=A0A7J3TM84_9ARCH\n---------------------------------WFMLVRPFTLIAPFLAVMFGSLFQLAIYNELQLFWQNFYIVFLASiALASaqAVGQIMNQVEDVEIDRANgKTYRPIASGEISEEKALAVAWFFSIISILIGFSINIY--YGFFIVAFL-LAG----VLYNIEPFRLKKRLWLNTTSLAISRGLLPMPAAWSIFGNVEDAIPWLVgSVMAVWVLAWQNTKDINDVEGDRKFGIMTPAVYHGLEKLAKIIAIL-SFFSFFLlAIYIKAGLLPAEMTALFILLIPTMWMLyklfKMDFSRISLENNELWAAFYLTLAGFYIIAAAVYL-----\n>UniRef90_A0A8J8TEH6/40-243 [subseq from] Geranylgeranylglycerol-phosphate geranylgeranyltransferase n=2 Tax=Candidatus Methanomassiliicoccus intestinalis TaxID=1406512 RepID=A0A8J8TEH6_9ARCH\n---------------------------------------------------------------------VLGCITVIFFIMGG--NSLNDYLDRDLDKLAHPERPLPSGKIK-PQAAKNISI---ATFIIACAVSVFLG-LVPFI--ITIVAAAVMIAY---ELKTKKLGLIGNLSIAWLTSAL-FFLGGAITGHIEVTIP-MGLMAFLATLGREIVKDVQDMNADF--NRTTLPKQIGKRNASVISSILFV--LAVILSFEPYLTGRFGlAYLVVVLVADAIFIYSAVVL----------------------------------\n>UniRef90_A0A498J8D1/143-331 [subseq from] Aspartate aminotransferase n=1 Tax=Malus domestica TaxID=3750 RepID=A0A498J8D1_MALDO\n--------------------------------------------------------------------VGLLKALVPSILMNIYVVGLNQLYDVEIDKVNKPELPLASGEFSMGAGITIVSTVLLMS--FAMGFMFKSPPLFSALVISFLLG--TAYSVELPLLRWKRHAFLAATCIlivRAIVVQLAFYVHIQKYVLGRPVILTRSLAFAVFFMcifssVIALFKDIPDVDGDRDFGIQSFSVSLGQEKVYWVCVNMLLM-----------------------------------------------------------------------\n>UniRef90_D7TI83/145-338 [subseq from] Homogentisate phytyltransferase 2, chloroplastic n=2 Tax=Vitis TaxID=3603 RepID=D7TI83_VITVI\n------------------------------------------------------------------------------ICGNGYIVGINQIYDISIDKVNKPYLPIAAGDLSVQSAWFLVLFFAVAGVLIV-G----SNFGSFITSLYCL-GLVLGTIYSVPPFRMKRFPVAAFLIIATvrGFL-LnfgVYYATRAALGLpfmWSAPVVFITTFVTLFALVIAITKDLPDVEGDRKYQISTLATKLGVRNIAFLGSGLLLVNYIGSILAAIYMPQAFRL-----------------------------------------------------\n>UniRef90_F8WPJ2/161-339 [subseq from] Genistein 6-dimethylallyltransferase n=1 Tax=Sophora flavescens TaxID=49840 RepID=F8WPJ2_SOPFL\n-------------------------------------------------------------------------------FMNIFHCGFNQLCDIEIDKINKPYLPLASGELSFRNSV----LIVASSLMLCFGL-AWIEGSWPLFWGFFVCAmLTAAYSINLPLLRWKKSSMLAaiNIFVNAGVLRPLGYFLHMqTCVFKRPTTFPRPLIFCMAILSlffvvIALFKDIPDTEGDKKFGIRSLSAQLGQKQVFWICISLLQMA----------------------------------------------------------------------\n>UniRef90_A0A2H0XWB5/10-234 [subseq from] Geranylgeranylglycerol-phosphate geranylgeranyltransferase n=1 Tax=Candidatus Marinimicrobia bacterium CG08_land_8_20_14_0_20_45_22 TaxID=1975524 RepID=A0A2H0XWB5_9BACT\n------------------------------------LMRPLNLFQgAIAILVCATLMQPFPSW--ERILLA--VMIVW--SFTAAGNALNDYCDVEIDRVNRPDRPIPSGKIARRTALIFSIALFV--IGA--ILSVFILK--PAIGIVVAVAIFLLVTYS---LFFKKRAFWGNFVVA-AILGLTFIFGALIFGDVRKGIAPFFLAFGF-NLVREIVKDMQDVRGDQTGNAHTIPLQYGMRVAQ-RCVVGLTfLLMAGaFLPYFLDVYGIYYLVI-LSV-----------------------------------------------\n>UniRef90_A0A151ET83/8-258 [subseq from] Digeranylgeranylglyceryl phosphate synthase n=2 Tax=unclassified Theionarchaea TaxID=1980646 RepID=A0A151ET83_THEAD\n-----------------------------------ELTRPINDVMSAFAVFISGVISAGWYMPLTSVVAASVGTF----FASAGGMVINDYFDVDIDSVNKPERPIPRGQISRKGALIFSAALFGGAlVCVAF-TNIWC-------VVVGIPALFLIILYS---WRLKRKLFIGNIAVAVlSGLAL--LYGGIATGSIK-LVSILAVIAFFGTVSRELVKDIEDIEGDKVGGSTSVPLTLGVDTTSQIAGVFLGL---GIAfSYLPYTT-GIFDKWYLVMIIPVnlvMVYVVTQMLLKKVENVFRWQK----------------------\n>UniRef90_A0A804IHM2/115-307 [subseq from] Homogentisate phytyltransferase 1, chloroplastic n=4 Tax=Musa TaxID=4640 RepID=A0A804IHM2_MUSAM\n-----------------------------------------------------------------SFLTGLLEAVIAALFMNIYIVGLNQVYDIEIDKVNKPNLPLASGEYSLRTGVAVILTSAA----MSFGV-AWVVGSLPLFWALFISFILgTAYSVNLPFLRWKRFAVVAAVcilAVRAVVVQLAFFLHMQTFVfrrsvSFSRPLIFATAFMSFFSVVIALFKDIPDIEGDRIYGIRSFSVRLGQKRVFWICVCLLEMA----------------------------------------------------------------------\n>UniRef90_A0A072VUE3/136-315 [subseq from] Homogentisate phytyltransferase n=5 Tax=IRL clade TaxID=2233839 RepID=A0A072VUE3_MEDTR\n------------------------------------------------------------------LLKALSGL-FALICGNGYIVGINQIYDIGIDKVNKPYLPIAAGDLSVQSAWYLVIFFAAAGL-LTVGLNFGS---F--IFSLYSFGLFLGTIYSVPPLRMKRFPVAAFLIIATvrGFL-LnfgVYYATRAALGLafewSSPVVFITTFV-TFFALVIAITKDLPDVEGDRRYQISTFATKLGVRNISFL------------------------------------------------------------------------------\n>UniRef90_Q0W869/45-213 [subseq from] Putative 4-hydroxybenzoate octaprenyltransferase n=2 Tax=Methanocella TaxID=570266 RepID=Q0W869_METAR\n---------------------------------------------------------------------------ATGFFISGSAMITNEYFDLEVDRINHPDRPLPSGRVSILEMAVMAALFSVAGLVAAALL-------SPLLLAVAVLLLVIGILYN---WKLKESGLPGNMMVAVS-VGMTFICGgMAAGRPMDGVVWTFGAMAFLFDLAEEIAGTAMDMEGDRQRGARTLALMYGRQPALRASMLLFAGF----------------------------------------------------------------------\n>UniRef90_A0A5C7LC32/316-470 [subseq from] UbiA family prenyltransferase n=1 Tax=Candidatus Moranbacteria bacterium TaxID=2045217 RepID=A0A5C7LC32_9BACT\n------------------------------------------------------------------------------------SVILNDLYDVAIDRMTNTHRPLVTGSIDPENYKTIGMILFGASIFLAAIVSTQA------ALLLALYQA-LAFLYSADPLRLKRYPVVA-TALAAMASLLVLFAGFIVFSADKNIAALPTSisaLLFFAYLAIIPIKDFKDILGDRADGILTLPVLLGEDRAK--------------------------------------------------------------------------------\n>UniRef90_A0A1H3R6L4/9-238 [subseq from] 4-hydroxybenzoate polyprenyltransferase/geranylgeranylglycerol-phosphate geranylgeranyltransferase n=3 Tax=Saccharopolyspora TaxID=1835 RepID=A0A1H3R6L4_9PSEU\n--------------------------RRSLWA-HVQTCRPYTlCYPVLVGVA-GA-GVGGAAGLVE-FVIA-GCGTAFGWLS-GH--YLGDYFDRELDRVAKPQRPIPSGRLTAGTA---LACGTGFAVGAA-ALLAWANWRTLLLVVAALGG-IVAYSR-----FCKARGLSGNLVRGL-ITALAFLIGAMVVDPLPGwPAVAFAVVFLLHDTASNLVGTLRDVDGDRAAGYRSVPVRNGMRYATRlITVLYVSAIVTAAFGILL-PHRPGYPVL---------------------------------------------------\n>UniRef90_A0A4Y7J0Q7/129-317 [subseq from] Homogentisate phytyltransferase 1, chloroplastic n=2 Tax=Papaver somniferum TaxID=3469 RepID=A0A4Y7J0Q7_PAPSO\n---------------------------------------------------------------------GVVKALIPALLMNIYVVGLNQLFDVEIDKINKPELPIASGDLSMATGV---AIVSTsSLMSLAMGLTFQSP---PLLCALIISFLLgSVYSIELPFLRWKRHAFLAATcilSVRALVVQLAFFVHMQKYVLGKPTVTTKSLVFATVfmcffSAVIALFKDIPDVDGDRDFGIQSFSVSLGQEKVFWLCVNMLLVA----------------------------------------------------------------------\n>UniRef90_A0A8T3MT68/30-186 [subseq from] UbiA prenyltransferase family protein n=1 Tax=Chloroflexi bacterium TaxID=2026724 RepID=A0A8T3MT68_9CHLR\n------------------------------------------------------------------------------------IGTVNDIVDAPHDAGRKPGKPIPAGHVRSDAA--LVLAAACFGGGVVLATAISSTT--GILAVMVIGI-GLAY-----DLRLKGTAWSWlPFAVGIPILPVFGWVGT--SGSLHPVFTVLLPTAFAAGAALAIGNALVDVDRDRDAGISSIAVALGSDTAAWLAVALLG------------------------------------------------------------------------\n>UniRef90_A0A455ZJL3/129-336 [subseq from] Prenyltransferase 5 n=1 Tax=Cannabis sativa TaxID=3483 RepID=A0A455ZJL3_CANSA\n-------------------------------------------------------------------LKAFSGL-LALICGNGYIVGINQIYDIGIDKVNKPYLPIAAGDLSVQSAWYLVILFAVAGL-LTVGFNF-----GPFITSLYCLGLVLGTIYSVPPFRMKRFPVAAFLIIATvrGFL-LnfgVYYATRAALGLTfewSSAVAFITTFVTLFALVIAITKDLPDVEGDRKFQISTFATKLGVRNIAYLGSGLLLLNYIGAIAAAIYMPQAFKRNLML-------------------------------------------------\n>UniRef90_A0A8T0KV02/5-45 [subseq from] Glycinol 4-dimethylallyltransferase n=1 Tax=Phaseolus angularis TaxID=3914 RepID=A0A8T0KV02_PHAAN\n--------------------------------------------------------------------------LLPFTLFDLYVNGVNQLYDLEIDKINKPFLPLPSGAFSFKT-----------------------------------------------------------------------------------------------------------------------------------------------------------------------------------------------------------------\n>UniRef90_A0A8T0KV02/105-157 [subseq from] Glycinol 4-dimethylallyltransferase n=1 Tax=Phaseolus angularis TaxID=3914 RepID=A0A8T0KV02_PHAAN\n--------------------------------------------------------------------------------------------------------------------------------------------------------------------------------------------------------MFSVAFMSIYSLAISLFKDIPDIEGDKAFGIESFSTRLGQKRVFWICVSILES-----------------------------------------------------------------------\n>UniRef90_A0A101F441/41-228 [subseq from] 4-hydroxybenzoate polyprenyltransferase-like prenyltransferase n=3 Tax=Euryarchaeota TaxID=28890 RepID=A0A101F441_9EURY\n----------------------------------------------------------------------LVLAVLGAYLATTSSYVLNDCCDVDIDRINLPHRPLPSGELSRTRALLYALL--L--VGVACAIALYLNPESLVVLLV-AVAVITFYSYHA-----KRTTPLSFVPVGVAYGLVPigVWLAFDPAGILKPDGAMLPLPAVLLGLMICITDwgftlsgVCRDVEGDRARGVPTTPVVHGIPFTSR---LVLSFWSAGVVLSL--------------------------------------------------------------\n>UniRef90_A0A348BF05/144-333 [subseq from] Homogentisate solanesyltransferase, chloroplastic-like n=1 Tax=Rhododendron dauricum TaxID=880079 RepID=A0A348BF05_RHODA\n------------------------------------------------------------------------------ICGNGYIVGINQIYDIGIDKVNKPYLPIAAGDLSVQAAWFLVLLFAVTGL-LTVGV-----NFGPFITSLYCLGLFLGTIYSVPPFRMKRFPVVAFLIIATvrGFL-LnfgVYYATRAALGlTFEwsFPVAFITTFVTMFALVIAITKDLPDVEGDRKFQISTLATKLGVRNISFLGSGLLLLNYVGALLAAIFIPQ---------------------------------------------------------\n>UniRef90_M7YJ19/165-384 [subseq from] Digeranylgeranylglyceryl phosphate synthase n=1 Tax=Triticum urartu TaxID=4572 RepID=M7YJ19_TRIUA\n-----------------------------------------TIF----GTIIGITSVSlLPMKSIDDFtatvLKGYLEALAAALCMNIYVVGLNQLYDIQIDKINKPGLPLAAGEFSVATGVFLVVTFLIMSF----SIGIHS-GSVPLMYALVVSFLLgSAYSIEAPLLRWKRHALLAASCIlfvRAILVQLAFFAhmqQHVLKRPLAATksLVFATLFMCCFSAVIALFKDIPDVDGDRDFGIQSLSVRLGPQRVYQLCIsILLTAYA---------------------------------------------------------------------\n>UniRef90_A0A6L3EYA3/20-245 [subseq from] Geranylgeranylglycerol-phosphate geranylgeranyltransferase n=1 Tax=Chloroflexi bacterium TaxID=2026724 RepID=A0A6L3EYA3_9CHLR\n-----------------------------------------------------AVLLGGYVAGTGQWGKVWL-AVLSTILISAAANSWNDYRDIEIDKVNQPERPLPAGLIT-PEA-AWIFSLIVAGLSLLLA----AFISWPAFLMAFLSN-ILLYIYS---WKLKSTVLLGNMTVAAI-SALSAVYGGIAAGNGRPSLWLAAVI-IVGILGREVLKTLADYEGDLCQQCKTIATVWGRRWARVVFYVLVGAtLVMMMVPYLANVYSPIYAYLVVIGVYPVVIYIMLRVTR---------------------------------\n>UniRef90_UPI00064143C4/64-170 [subseq from] UbiA-like protein EboC n=1 Tax=Maribacter thermophilus TaxID=1197874 RepID=UPI00064143C4\n------------------------------------------------------------------------------------GVVFNDVFDAELDAVERPERAIPSGLISVPQAILWGVLLMVSGLFMAYGTNVLSGNLALVLVaaILIYDGVAKRYSFWGPLVMGICRG-L-NLLLGMSILSQinPWWVA---------------------------------------------------------------------------------------------------------------------------------------\n>UniRef90_A0A811TBX0/22-236 [subseq from] Digeranylgeranylglyceryl phosphate synthase n=6 Tax=Methanosarcinales TaxID=94695 RepID=A0A811TBX0_9EURY\n-----------------------------------------------------TSSLIGVGRNIDAYLLPVFLGVMIASLFGMAGNAINDYFDQKTDKINHPDRPIPSGELTPRQALNFSILFFILSLLLSTFLGFII--GFEALLICIIALAFQI----AYEKKFKKKKIVGNIIIGTQ-TALAFIFGGILVGNTVITGI-FAVAVFLAIVGREIVKDIEDIKGDA--GKTTLPIKIGTKNAGIVAVLFISlsVLISPLPYYPLHIFGLEYLLVVLI------------------------------------------------\n>UniRef90_A0A843K040/29-247 [subseq from] Digeranylgeranylglyceryl phosphate synthase n=1 Tax=Candidatus Methanofastidiosum sp. TaxID=2666341 RepID=A0A843K040_9EURY\n-------------------------------------------------------AEGGSLDL----FKIFLVFLVAIFAC-AGGNTINDYFDYEIDKINAPKRVLPRGAMSLKTAYLFAIALFVVSCIFAYMVNLVA-------LSICVVACFLMYLYA---MTLKKTPLSGNLLV-SFLTSITFLYGGTAVGSFKG-VSMLALISFFAMVSREIVKDIEDLEGDVKKGARTLPFIIGQSKSYSIA--FVFLLVAVILLYVPFVT-GLYGYIYLGIVTPVSIFV-AYILSSLIK-----------------------------\n>UniRef90_W9QDP1/136-329 [subseq from] Homogentisate phytyltransferase 2 n=1 Tax=Morus notabilis TaxID=981085 RepID=W9QDP1_9ROSA\n---------------------------------------------------------------------------------NGYIVGINQIYDIGIDKVNKPYLPIAAGDLSVKSAWLLVVFFALAGLLI-VGF-----NFGPFITSLYCLGLFLGTTYSVPPFRLKRFPVAAFLIIATvrGFL-LnfgVYYATRAALGLTfewSSPVAFITTFVTLFALVIAITKDLPDVEGDRKFKISTFATKLGVRNIAFLGSGLLLLNYVGAIAAAIYMPQAFKRNLM--------------------------------------------------\n>UniRef90_A0A0D2MK66/12-223 [subseq from] Homogentisate phytyltransferase n=1 Tax=Monoraphidium neglectum TaxID=145388 RepID=A0A0D2MK66_9CHLO\n--------------------------------------------------SCLAVSG--WGWTPA-AVTALSQAVSAALLMNVSIVGINQLYDIDIDKVNKPYLPLASGEW-TPTTGAAVVAACTAGA-LA--IGVLAG-SAPLMWTL--GASLaLGVLYSAelPFMRWKRSPLLAAgciLAVRAVFVQLGFFTHmRAAIGApalaLSRPLGFITVFMLVFSVVIALFKDIPDVKGDRQAGLQTLSVRFGEKRVFWACVgLLLSLYAGGVAF----------------------------------------------------------------\n>UniRef90_A0A842MZ79/32-211 [subseq from] UbiA family prenyltransferase n=1 Tax=Hadesarchaea archaeon TaxID=2250276 RepID=A0A842MZ79_9EURY\n-------------------------------------------------------------GSTPDLIK-LAFSFLTALLLEASTFALNDYLDLEIDRKNRRFdRPLVRGDLE-PQAALAAFYLL-FPLGILFSFLVNLQ----CFAIATVTGIF-AILYD---LRLKKTKVIGNLYI-AYIMAVPFLFGASVVSPAIPaAVWILALIAFLAGEGREIMKDTMDVAGDLSQGVKSLPHYIGGRNACRVAAVFY-------------------------------------------------------------------------\n>UniRef90_A0A661M352/17-252 [subseq from] 1,4-dihydroxy-2-naphthoate octaprenyltransferase n=1 Tax=Deltaproteobacteria bacterium TaxID=2026735 RepID=A0A661M352_9DELT\n---------------------------------------------LVPVVLGGAFAFAQHAFSLPPFLLALAGV---GALHLGA-NLLNDYWDaRGSDPVNLKVTPFSGGSRVIQEgaLKEQVVLflaLAFFAVGLATGIlLVWMG--RPLVLLLGGLGFFAGWAYSARPLQLMSRGW-GEVVIFLAFGPLvTLGTGYVLTGALSHEYFVLGLPQGFLITGVIWINQFPDYEADRNAGKRNLVVRLGPARSRFPYAAIIAMAFACV-PLLIRAVPMTSLTMLCFAALPT-------------------------------------------\n>UniRef90_A0A8T5RB82/16-170 [subseq from] UbiA family prenyltransferase (Fragment) n=1 Tax=Candidatus Lokiarchaeota archaeon TaxID=2053489 RepID=A0A8T5RB82_9ARCH\n--------------------------------------------------------------------------------------AVNDYIDYEIDVKNnRSDRPLVLGLISRKTAlITAIILLIIDFILILF-LN-------GIALILALISIPIFYIYS---LGLKKMVIVKNLLIAYSYVGTILFGSLVTDASLEPIIIYFAIMGFIIGLGSEIMFDIADVEGDNKLGVCTIPNKFGLKNAAYVSVFL--------------------------------------------------------------------------\n>UniRef90_A0A660X1E2/37-261 [subseq from] Geranylgeranylglycerol-phosphate geranylgeranyltransferase n=1 Tax=Candidatus Marinimicrobia bacterium TaxID=2026760 RepID=A0A660X1E2_9BACT\n-------------------------------------------------------------------EKVLSA-LLTVVLLNAGGNAVNDLYDEDIDRINRPRRPLPSGQLSRKNVRHYAVITFTMGnISALY--TGWIP--FVIAALITT---PLMIVYSAR---FKRRPLTGNliiaFILGLVFIFCSLVYGNVKLG---ITPAVLAFFYTLIR---EIIKDLEDIKGDKAEGARTLPVCIGEKKTRMITSFLL-LFLVLVLPFPVkfSFYSSAYLKLVLPLVGLPLTGMAIYLL-IPREN-FRYGFLSQ-------------------\n>UniRef90_A0A2E4FZZ4/28-186 [subseq from] Prenyltransferase n=1 Tax=Verrucomicrobia bacterium TaxID=2026799 RepID=A0A2E4FZZ4_9BACT\n-----------------------------------------------YGIIYPFLEQSGLELFLDERLFGFLAMATVMIAAAGY--IINDYFDVKLDSINKPTQLIIGQYIGRRQ--SMLLHILLNAIGLSLALYIAIQIGHPILVIIQLSAAILLWYYSV---NFKKKILTGNIIIAALTALVPFTAGYyevvAMFDEL--TLTENTTLMSTKG-----------------------------------------------------------------------------------------------------------------\n>UniRef90_Q4J8K2/31-252 [subseq from] Digeranylgeranylglyceryl phosphate synthase n=4 Tax=Sulfolobus acidocaldarius TaxID=2285 RepID=DGGGP_SULAC\n---------------------------------------------------------------TWKFTPLFFLPLLVVSLIAAGGYVINDVYDIEVDKINKPERPLPSGRIAVNIARRFSIVLFAVGLIISIPLGLI-PFGFALITI------VLLYEYA---RSLKKLGLVGNFIVALTS-ALSAYYGGLASGSLLGNFIIPTIYIFFFTLSREFVKGIEDIEGDKRNGVNTLAVKLGEK-STWIIaKIIlgILIFTSPLPYFLGFN--VIYLIGILAL---DVLLVYILILHNTIESATK-------------------------\n>UniRef90_A0A8K0HIF6/132-312 [subseq from] Homogentisate phytyltransferase 1, chloroplastic n=1 Tax=Rhamnella rubrinervis TaxID=2594499 RepID=A0A8K0HIF6_9ROSA\n---------------------------------------------------------------------------VAALFMNIYIVGLNQLYDIDIDKVNKPYLPLASGEFSV---VTGIMIVLSFSI-MSFFL-GWIVGSWPLFWALFISFVLgTAYSIKLPMLRWKRSAVVAAMcilAVRAVIVQLAFFLHMQTHvykrpATFSRPLIFATAFMSFFSVVIALFKDIPDIDGDKIYGIQSFTVRLGQKRVFWICISLLL------------------------------------------------------------------------\n>UniRef90_UPI00167B3981/48-262 [subseq from] 4-hydroxybenzoate octaprenyltransferase n=1 Tax=Gemmobacter tilapiae TaxID=875041 RepID=UPI00167B3981\n-----------------------------------------LFLPCLWGIALAANLDGFRAWD---IWLALSCGM-GAFLMRGAGCTWNDITDRDIDAqvARTKSRPLPAGQVTVRQAVVWMVVQTVIAAGILFTYNATA-----I--LLGIAALIPVAIY---PFA-KRFTWWPQAFLGVAfnWGALLGFAAHA--GTITPAALVLYLAGVVWTLFYDTIYAHQDKEDDALIGVKSTARLFGQNTLKWLAWfLVITVSLLSLSVILTLVEQD--------------------------------------------------------\n>UniRef90_UPI001E46F129/43-214 [subseq from] homogentisate phytyltransferase n=1 Tax=Gloeobacter morelensis TaxID=2907343 RepID=UPI001E46F129\n-------------------------------------------------------------------LAALLVAQVSCLCANVYIVGLNQLTDVEIDRINKPYLPIASGEISPRTGA-----VLVGALGVAaLGIA-LLQ--NPYLFATVAASVLIGTAYSLPPLRLKRFALFASlciFTVRGLIVNLGLWG-YFLeqAGqpvRFDPAILCLSLFVTLFTFVIAIFKDIPDMEGDRRFAITTFSLRLG-------------------------------------------------------------------------------------\n>UniRef90_A0A7K0BU13/64-234 [subseq from] Protoheme IX farnesyltransferase n=1 Tax=Actinomadura macrotermitis TaxID=2585200 RepID=A0A7K0BU13_9ACTN\n-------------------------------------------------------------------------------------HYLGDYLDRDLDAIGKPQRPIPSGQLR-PSTALACGVILAAGACAVALIVNWR-----TLLIL-AGGIGGAVAYNG---FFKARGLWGNLVRGALTGGALLF--GAMMATSAPPIGLLpfVLVFSAHDAASNLVGTLRDVAGDREGGYATFAVRHGVRAGAWAAVALYGVAVaAAVAGLLVVP-----------------------------------------------------------\n>UniRef90_UPI002102FF98/36-200 [subseq from] homogentisate phytyltransferase n=1 Tax=Solirubrobacter sp. CPCC 204708 TaxID=2282478 RepID=UPI002102FF98\n----------------------------------------------------------------------LAATLLAGLMVNVAIVGINQITDVEIDRVNKPLLPIAAGELSIGAATAIVAVCTVAPLAMAVTQGGWETA-------AVAAGLAVGAVYSLPPLRLKRYPVAASLCIsGVRSVIVNLGVYWHFAGQIDPPVIALCLFVLPFSLAIAILKDVPDIEGDRRYAIRTFTVRIGPE-----------------------------------------------------------------------------------\n>UniRef90_B1B3P3/171-342 [subseq from] Naringenin 8-dimethylallyltransferase 1, chloroplastic n=4 Tax=Sophora flavescens TaxID=49840 RepID=N8DT1_SOPFL\n--------------------------------------------------------------------------------------GLNQLCDIEIDKINKPDLPLASGKLSFRNVVIITASSLILGLGFAWIVDSWPLF-WTVFISCMV---ASAYNVDLPLLRWKKYPVLTaiNFIADVAVTrSLGFFLHMqtCVFKrpTTFPRpLIFCTAIVSIYAIVIALFKDIPDMEGDEKFGIQSLSLRLGPKRVFWICVSLLEMT----------------------------------------------------------------------\n>UniRef90_A0A842Y7Y1/59-220 [subseq from] Digeranylgeranylglyceryl phosphate synthase n=1 Tax=Methanosarcinales archaeon TaxID=2250255 RepID=A0A842Y7Y1_9EURY\n-------------------------------------------------------------------------------LVTGAGNVINDYFDHKIDSVNRPDRPIPSGRIKRKTALYIAISLFVMGILLSWFLGL-------ICLFLAAFNSLLLIFYSST---FKRMALMGNVVVGYLAGS-TFLFGGAleIFNGMGiRSNVVLFLLAVLVTMAREIVKDIQDMEGDSESGATTLPISIGKEFSARLAAV---------------------------------------------------------------------------\n>UniRef90_A0A7C1LJE6/46-218 [subseq from] Geranylgeranylglycerol-phosphate geranylgeranyltransferase n=2 Tax=root TaxID=1 RepID=A0A7C1LJE6_9ARCH\n--------------------------------------------------------------------------VITYFFLAGSSMIINDIYDIEIDKVNRPERPIPRGAITLKQAKYLFCGTLIIGLIFAIFHSLIFVLGFLNVIVAAFF-GFIGWFYAK---WGKKSGFFGNIIVSISF-SIGLIYGAILNSFVIPIYIYYFFLVSFFGLlSREVIKGCEDIEGDKEERVKTLAIQIGIKKSIYVSIIFA-------------------------------------------------------------------------\n>UniRef90_UPI0020BF72EB/16-200 [subseq from] geranylgeranylglycerol-phosphate geranylgeranyltransferase n=1 Tax=Methanoculleus sp. 7T TaxID=2937282 RepID=UPI0020BF72EB\n-------------------------------------------------VVAGLTALLGYLIATGTLTPPSLLLAVVVVLITAGGNVINDVYDVEIDRINRPDRPIPSGEISLSGAKIYTMMLFAGGIAIAA-LTT------TLCLAIALINSAILIAY---AVWLKRVPAFGNVAVAYLT-ASIFLFGGAFAG-IEGLIrnISLALITFLATIAREVLKDAEDVDGDAAGGARTLPMIIGVrGTG---------------------------------------------------------------------------------\n>UniRef90_UPI000D036F69/61-252 [subseq from] UbiA family prenyltransferase n=1 Tax=Streptomyces geranii TaxID=2058923 RepID=UPI000D036F69\n--------------------------------------------------------------------------------------LFNGVADRQEDIANASTRPIASGRLPVRSAVAAVGALTVTGLLCVFSVGIG-----PG--LLAVGYLLVGYAYSGPPFPLKRTYYTCTGA-GI-GLGLATYAAGILAGDRRPDAGLVIFAGTMtlwMGCVGGIAKEFSDVEGDRAAGRCTWPMVLGNAGARWLLAVVAGGIATGLTvAALLYSAQLIWCAVTVLLGALGVT-----------------------------------------\n>UniRef90_A0A497TER7/5-196 [subseq from] Digeranylgeranylglyceryl phosphate synthase n=2 Tax=Candidatus Aenigmarchaeota archaeon TaxID=2093792 RepID=A0A497TER7_9ARCH\n----------------------------------LELMRPVNCLMAVLAVFIGEILV--IRWNGSLFLEqALYFGLIAVFLIAGAGNAINDYKDFEADKINRPERPIPSGRIKRSSALIFSILLFVLGTVLAAFIN-WMA--FGIAVINSL--LLILYTYYFQD-KMFVGNFIISYLVGST-----FLFGNVVMGDYRLG-FVLMFLAGLSNFSREIIKDLEDIEGDKQSFLKKITSKVG-------------------------------------------------------------------------------------\n>UniRef90_A0A256XVE8/57-277 [subseq from] Prenyltransferase n=1 Tax=Thermofilum sp. (strain ex4484_79) TaxID=2012527 RepID=A0A256XVE8_THEX4\n------------------------------------------------------------------------------------VFIFNDVFNINEDRINDPNKPLVRGDISLTTAKIVGSFLLVVSLIL--SLLI-SLESFLVVYIATI----TSMLYN---IKLKKTGLGGNV-IVAFNTALPFYYGSIVVGKVyDEKILIFYTIAFTTALGREIIKGIRDIVGDKKSGIKTLPVVLGARNSGIIASIFILIAVALSILPLYYVKNVIGYLIPVILADILLLFTVVTMITSPtIDNAAKHRKITLLAMFFGILG----------\n>UniRef90_A0A7J4VFA6/3-237 [subseq from] Geranylgeranylglycerol-phosphate geranylgeranyltransferase n=1 Tax=Chlorobi bacterium TaxID=2268192 RepID=A0A7J4VFA6_9BACT\n-----------------------------------TLFRPLNFlITLITGFIAVLIAENGELTHATLYFGVLTG--VSAALIGAGGNIINDILDVEIDRINRPDRPLPAGKVTVTT-ATRLYIF-SKMFGIFFA----AMAG-IIPALIAAASSFIIFFYSY---FLKNIPLVGNFTVSV-FTGMVFIFGASTVNNYSNALFPFIFAF-MINMVREVVKDVEDIEGDTAENVRTFPVIFGVEPARKLAVIItLLLITVTFVPFLLQVYRIEYLVVIAVSVAPAL------------------------------------------\n>UniRef90_A0A2T7DW09/153-337 [subseq from] Homogentisate geranylgeranyltransferase n=7 Tax=Panicum TaxID=4539 RepID=A0A2T7DW09_9POAL\n-------------------------------------------------------------------LEAL----ASALCMNIYVVGLNQLFDIEIDKVNKPTLPLASGEFSVTTGVSLVVAFLVMSISI--GIR---SKSSPLMCALLVSFLLgSAYSIDVPLLRWKRHPFLAASCIlvvRAILVQLAFFThmqQHILKRPFAPTrsVVFATLFMCCFSAVIALFKDIPDVDGDRDFGIQSLSVRLGQQKVYRLCINMLM------------------------------------------------------------------------\n>UniRef90_A0A2D5QAV9/61-259 [subseq from] UbiA family prenyltransferase n=1 Tax=Euryarchaeota archaeon TaxID=2026739 RepID=A0A2D5QAV9_9EURY\n-------------------------------------------------------------------------------------NALNDILDIEIDKLNQPNRPLPSGRISLNnaKMVTAALMFISLSCLVYAGyISSTIQGGFenwaPSILIWILA-IFLLTNYessSNYSLKLKDRGLPGNFAISISIGMVILFGAAGVFNPTQPRVISLFFIGFSYNLAREIVKDIEDMDGDE--GRNTLAMRIGVEKTrvlAWAILLL--TMVAILTPF----ALEIFPPNHLLLLIP--------------------------------------------\n>UniRef90_A0A7N1A644/72-336 [subseq from] Homogentisate phytyltransferase 2, chloroplastic n=1 Tax=Kalanchoe fedtschenkoi TaxID=63787 RepID=A0A7N1A644_KALFE\n--------RGRITACSQVGAAGSEPVSSKIYMFRDAVWRFLRPH-TIRGTALGSTAlvARALIENPELIRWSLLYKALSGVLAlicgNGFIVGINQIYDIGIDKVNKPYLPIAAGDLSVKSAWLLVLAFAVVGL-VIVGMNFG-----SLITSLYCLGLILGTIYSVPPFRLKRYPVAAFLIIATvrGFL-LnfgVYYATRAALGLTfewSAPVAFITTFVTIFALVIAITKDLPDVEGDRKFQISTLATKLGVRNIACLGSGLLMINYVGAVLAAVYMPQ---------------------------------------------------------\n>UniRef90_UPI0010FBA140/161-338 [subseq from] glycinol 4-dimethylallyltransferase-like isoform X1 n=3 Tax=Cajanus cajan TaxID=3821 RepID=UPI0010FBA140\n-------------------------------------------------------------------------------FVEIYVNSLNQLFDIEIDKINKPYLPLASGEISFTTGIIVVASCLTLS--IYFG---WIIGSWPLIWgILICLFLWTAYSINVPLLRWKKHPLLAAMCMFVTWgFIFPTsiFFHMQTFVFKKPTIFPRSLIFnmvfvSIFFVGMALCKDIPDIEGDKAFGIYSLPARIGPKRVFWISVSLFET-----------------------------------------------------------------------\n>UniRef90_V7BJT9/147-337 [subseq from] Homogentisate phytyltransferase n=1 Tax=Phaseolus vulgaris TaxID=3885 RepID=V7BJT9_PHAVU\n---------------------------------------------------------------------GLLQVLLPSTFIDLYVNGVNQLCDFEIDKINKPFLPLPSGAFSFRTAVIIS-----ASSAILGFLTIYMIGSWPLFWgLLVFSFIWSAYSINGPLLRWKKSPLLAALCIFSTmtFIfPLSFFYHMKTFvfkrAAVFPkPLMISVAFMSLYSLGIALFKDIPDIEGDKAFGVKSFATRLGQKRVFGICVSMFlSAFG---------------------------------------------------------------------\n>UniRef90_A0A822Y509/152-342 [subseq from] Homogentisate phytyltransferase 1, chloroplastic n=2 Tax=Nelumbo nucifera TaxID=4432 RepID=A0A822Y509_NELNU\n------------------------------------------------------------------FFMGLLKALVPALLMNIYVVGLNQLYDVEIDRVNKPNLPIASGEFSMGTGIVIVATCFLMSFSMGY-----MFHSPPLFYALLISCLLgSAYSIDLPFLRWKRNAFLAAACilsVRAVVVQLAFFVHIQkyVLGrsvVFSKSVVFATVFMCFFSTVIALFKDIPDVDGDRDFGIQSFSVHLGQERVFWLCIYMLLM-----------------------------------------------------------------------\n>UniRef90_A0A1J4UA27/58-231 [subseq from] Geranylgeranylglycerol-phosphate geranylgeranyltransferase n=2 Tax=unclassified Candidatus Micrarchaeota TaxID=1801634 RepID=A0A1J4UA27_9ARCH\n------------------------------------------------------------------------------------SFALNDFLDIKADKLNKrTDKPLVGGKISKQTAIYTVIFGYALSILLAYFL-------NPVCFAIALGFAALSIMYNY---WLKDLPLLGNAYISAS-MAIPFIFGNlAVFPTLHPAVVSLSLIAFLGGMGREIIKSAEDAFGDRKArNSKTLPLVIGTENSLKIASL--FYFAFILSTLLIFSFDK--------------------------------------------------------\n>UniRef90_A0A6P6APX8/135-332 [subseq from] homogentisate solanesyltransferase, chloroplastic isoform X1 n=11 Tax=Malvaceae TaxID=3629 RepID=A0A6P6APX8_DURZI\n-------------------------------------------------------------------LKAFSGL-IALICGNGYIVGINQIYDIGIDKVNKPYLPIAAGDLSVQSAWLLVIFFAVTGL------LIVGYNFGPFITSLYSLGLFLGTIYSVPPFRMKRFPIAAFLiiAMVRGFLLNfgVYYATRAALGLpfqWSAPVAFITTFVTLFALVIAITKDLPDVEGDRKFQISTLATKLGVRNIAFLGsgLLLVNYIAAVLA--AIYL-----------------------------------------------------------\n>UniRef90_R9TAB5/5-208 [subseq from] Geranylgeranylglycerol-phosphate geranylgeranyltransferase n=2 Tax=Candidatus Methanomassiliicoccus intestinalis TaxID=1406512 RepID=R9TAB5_METII\n----------------------------------LQLFRPVVLLMGIVFLIAAAFIAAG--SNIDDYLNDL---LIAVPVVLAFViggNSVNDYVDRDVDKVAHPERPIPSGRMSADTALYIGMTALAFSIILSFLLPNYV------STAIVIAACVFIIVY---ELLLKQLGFIGNITIGVL-TGMVFLLGGAVVGNVESCYAIAAMII-LISLGREIGLDIKDMDGDA--GRTTLPMKIGRRNAAALAAVFFAV-----------------------------------------------------------------------\n>UniRef90_A0A812JPH0/819-1001 [subseq from] VTE4 protein n=1 Tax=Symbiodinium sp. CCMP2592 TaxID=631055 RepID=A0A812JPH0_9DINO\n--------------------------------------------------------------------------LVPAMLVNVYITGLNQIYDVEIDRQNKPYLPIPSGRLSIGSAWLIVLGSLFGAEAVTC---TYETAGVMALQFPLIASAILGTAYSVPPFRLKRFPFLAALSIivvrGVvVNMGFYYYIGHALgvAGQVSTFRSAMaAAFFAAFGLVIALMKDVPDVIGDQKASIRSVSVRLGPARALQIAVFLLK------------------------------------------------------------------------\n>UniRef90_A0A662FF27/112-339 [subseq from] DUF2061 domain-containing protein n=1 Tax=Candidatus Woesearchaeota archaeon TaxID=2026803 RepID=A0A662FF27_9ARCH\n-------------------------------------------------------------AISHSILKSIISGLVLALLQAG-GQVLNQSEpeEVEIDRLNgKTYRPIVKGIITPEEGKVFGIFLMVLGVTLAC----FISFNYLIFSIL---IAFFAWSYSCYPIRVKKRFFLNNLWQGISRGLLPFLA---VLG-VNKISLGIGLPCAMWTSFAQTTKDFNDVEGDRRFGIKTLPVVLGKERALMVMDLgmrlsFVLLFSLILLGVLPKIFIIYMGLLVPSLAIPRLIYKEHKFLENN-------------------------------\n>UniRef90_A0A8T6YEJ9/54-210 [subseq from] Prenyltransferase n=1 Tax=Candidatus Methanoperedens sp. TaxID=2032688 RepID=A0A8T6YEJ9_9EURY\n-------------------------------------------------------------------------------------NAINDYLDRENDKINHPERPLPSGRLKPRQALWFSLFFFAVSLLLSLYLSTLVGYGA-LLVVVTALIFQVAY-----EKRFKHKKIIGNIIIGS-QTALAFMFGGIVVGRIEITGIIAIAV-FLSIVGREIVKDIEDVKGDKDR--TTLPMKIGIRKAGIVAAVLII------------------------------------------------------------------------\n>UniRef90_A0A832WYA5/22-212 [subseq from] Digeranylgeranylglyceryl phosphate synthase n=3 Tax=Methanoregulaceae TaxID=1198451 RepID=A0A832WYA5_9EURY\n------------------------------------------------ALVAGCAAIIGYFLAAGTLVPGIAVLFLVVFLVTGAGNAINDYFDVEIDRINRPDRPIPSGEASAKGVLVFSILLFLAGIALSFLTNIFC-----I--VIAVANSLLLAWYAA---ALKRTPGAGNAAISYLTA-SIFLFGGAYAGPDGLqLVSPVALITFFAMFAREIWKDAEDVLGDVASGADTLPIRIGVYPA--ICLGFV-------------------------------------------------------------------------\n>UniRef90_A0A7J2JS00/89-256 [subseq from] Geranylgeranylglycerol-phosphate geranylgeranyltransferase (Fragment) n=1 Tax=Candidatus Korarchaeota archaeon TaxID=2056630 RepID=A0A7J2JS00_9ARCH\n-----------------------------------------------------------------DISRDLLLAAIVPPLVLMAGNAVNDYFDVEIDRINKPWRPIPSGVVSRAEAMLTYASLSLVATAIAFlqGLAL-------GLMAAAFSAAYLL---YA--ARVKATGLPGNLLVSLG-VACTLLYGALAAGDLPVKVVLFSLIAFTSNTARELVKGVEDLPGDSALGLKTFAITAGVEATR--------------------------------------------------------------------------------\n>UniRef90_UPI0014080EB3/60-295 [subseq from] homogentisate phytyltransferase n=1 Tax=Lyngbya confervoides TaxID=207921 RepID=UPI0014080EB3\n------------------------------------------------------ALSEGPPWTLNVMLLAIGSALIPSLCANVYIVGLNQLTDIDIDRINKPQLPLASGQFSPRE-G-RWIVLILGGLALL-----MAMVQGPILLGTVLLSMVIGTVYSLPPFRLKRFPfWAALCIFGVRglVINLGFFvhfrqqiqSASAPWdwsPDLPPELWALTLFVVLFALAIALFKDIPDAEGDRQFQIRTLTVRLGpefvFGLSRWVLTLSYGLLVGLTLGGLLPSVQTLFLVVVHLGLL---------------------------------------------\n>UniRef90_A0A8J8TGP1/16-157 [subseq from] Geranylgeranylglycerol-phosphate geranylgeranyltransferase n=2 Tax=unclassified Sulfolobus TaxID=2641160 RepID=A0A8J8TGP1_9CREN\n-------------------------------------------------AIMGFLVSSG--WHIE--LKQLIISaIVVGLI-AAGGYVINDIYDIEIDKINKPYRPLPSGRVSLKMAKVVTILTFLTGIFLSISLGIY---NFILAILVS-----ISLIYYAKS--LKKTGIYGNIlvatntALSIFYGGLAYFSGEWLIRITVPT-----------------------------------------------------------------------------------------------------------------------------\n>UniRef90_A0A8J2ST26/93-256 [subseq from] UbiA prenyltransferase family-domain-containing protein n=1 Tax=Pelagomonas calceolata TaxID=35677 RepID=A0A8J2ST26_9STRA\n----------------------------------------------------------------------VASALAPALLMNVFITGLNQLCDVDIDRVNKPHLPVASGELSVHHARLVVGACLVA------ALALGRRSSAPVQRVLA-GSAALGAAYSAPPLRLKRSPLLAALSIVVvrGVLVNACFYAHARAN-LAPraraaaaaRLPLVVAFFSLLGVAIALMKDVPDTQGDTTFGVA--------------------------------------------------------------------------------------------\n>UniRef90_A0A662FW78/23-213 [subseq from] Prenyltransferase n=1 Tax=Thermoprotei archaeon TaxID=2250277 RepID=A0A662FW78_9CREN\n-----------------------------------------------------AVVAGGISSGVMDFTKLFLA-VISAFFAEVFLFVTNDILNIEEDRLNSPDRPLVTGEVSFREAWTISAVSLAIAVFLSYFIGFVA---FLI-MVTVLA---IGFVYNW---ALKKVGFLGNVIVAAVTASSFLYGGAATAGYIGEKIFLYFLIAFTANVGREIVKGIRDIKGDLRAGVRTVAILFGEKSAGLVAAFFMIVAV---------------------------------------------------------------------\n>UniRef90_A0A0M0JD15/107-309 [subseq from] Homogentisate phytyltransferase n=1 Tax=Chrysochromulina tobinii TaxID=1460289 RepID=A0A0M0JD15_9EUKA\n-----------------------------------------------------AAPAGA-ALSL-PLLQGVLYALPAALLMNVYITGLNQLLDIEIDRINKPDLPLASGELSPFAG--S---LLVAGaLVLSLGLGWWHPWlSTNALRITLLGSAVLGTLYSAPPFRLKRFPLLASACIITVRGALVNWgfCAHAIsvaaaaAGSLPSAALGwssLPLrcwapvgFFSLFGLVIALLKDVPDIKGDRQFGIRSFSVRIGAAAV---------------------------------------------------------------------------------\n>UniRef90_A0A2U8VIU4/4-207 [subseq from] Ubiquinone biosynthesis protein UbiA n=2 Tax=Streptomyces sp. NEAU-S7GS2 TaxID=2202000 RepID=A0A2U8VIU4_9ACTN\n-------------------------------------WRPYTLaYPGIVGL-AGAAAGGGPATNAGLIAAAVAAPMAS--WIGG--HYLGDYYDRDLDAISKAQRPIPSGRLSPRSA-RACGIVAVL---AAGGITLVA--NWPVVVaVLVAGIGIVAYS-----RLLKRHGIWGNAVRGL-LTALAVLYGAAVVAPLGepPSwrIVPLAMVALLHDTATNLVGTLRDIDGDRAGGYRTLPVQHGPRYTTrTATVLYI-------------------------------------------------------------------------\n>UniRef90_A0A3Q0FDK4/159-344 [subseq from] LOW QUALITY PROTEIN: glycinol 4-dimethylallyltransferase n=1 Tax=Vigna radiata var. radiata TaxID=3916 RepID=A0A3Q0FDK4_VIGRR\n----------------------------------------------------------------------------PHLFMDIFVNGVNQVFDFEIDKINKPYLPLAAGKISXRN--SAIIVALSAILGLGLNLKIGSPALIWT-FVL-STTLWTCYSANLPFLRWKQNPVLASLLMFVTwtYIfPITYFLHMQMFVLKRPlaftrSLIVTMLFMSFYSTGLALAKDIPDVEGDIKHGVDTFAARLGQKNVFWICVFLYEMaFGVG-------------------------------------------------------------------\n>UniRef90_UPI001036129E/189-380 [subseq from] probable homogentisate phytyltransferase 1, chloroplastic n=1 Tax=Camellia sinensis TaxID=4442 RepID=UPI001036129E\n------------------------------------------------------------------FLVGLLKALVPSIVMNLYVVGINQLFDVDIDKVNKPILPLASGEFSMEFGMAMVSTCLLM--SFAMGIMFQSPPLFSALLVSFLLGS--AYSVELPLLRWKRNAFLAAICIlivRAIVVQLAFFIHIQKYVLSRPVVFTKSLVLATGFMclfctIIALFKDIPDVDGDREFGIQSFSVSLGPEKVFWLCISMLLIA----------------------------------------------------------------------\n>UniRef90_A0A3D3IAR4/50-248 [subseq from] Prenyltransferase n=1 Tax=Cytophagales bacterium TaxID=2053541 RepID=A0A3D3IAR4_9BACT\n------------------------------------------------------------------------LLLLSvsTMMIAAAGYIINDYYDVKIDLINKPERVVIGKSITRRYAIFFHTVLSLSGVAV--GLLLS----WQIALV-NFMSAFLLWLYSN---NLKRQPFIGNFAIGL-LTAFSVLVVNLLYQPFNSLILIYALFALAMTLVREIIKDMEDWKGDNTFGCKTIPIIWGLRKTKLLLYVLLILFTALViMVNTIYVGLPIYYFIAFLFL-P--------------------------------------------\n>UniRef90_A0A2N1VRK3/51-261 [subseq from] Prenyltransferase n=1 Tax=Ignavibacteriae bacterium HGW-Ignavibacteriae-2 TaxID=2013809 RepID=A0A2N1VRK3_9BACT\n---------------------------------------------------------------------------------SSSILVLNDYFDVETDKINAPDRPIPSNLVTASEALFLSLTLLLLGLILSYLISVEALF---CSIVLS----IIGFLYNR---KFKKNGLLGNLMVSFSVGMTFIYGGLSVGQPFNKIVLFFGVIAALIDLGEEIAADSMDMRGDILIDSNSLAIKYGKKAALKISgYIFLFVILLTSIPFLINWFPLVYLVPILIM-DISIGYSAIKLLKSQNEEGRKYIR----------------------\n>UniRef90_A0A2E9MDL2/24-220 [subseq from] Geranylgeranylglycerol-phosphate geranylgeranyltransferase n=3 Tax=FCB group TaxID=1783270 RepID=A0A2E9MDL2_9BACT\n------------------------------------LARPINCLLTAGSVVVGAVA-GGLGGAPVDIAMA----ALAAALITGAGNALNDVQDIEEDRINQPQRPLPAGLVSPLAAIVMVGLLVVSGLGLAW----WVS---PVTGMMATA---VALALTGYSIWLKQTGPAGNILVA-ALAATTFPYGALVGGDLGRSWIPATFAF-LYHLGREVAKGIEDMEGDQRRDIRTLALRVSPIAAGRVTALL--------------------------------------------------------------------------\n>UniRef90_A0A7J3U7X0/46-304 [subseq from] Prenyltransferase n=1 Tax=Thermoplasmatales archaeon TaxID=2268204 RepID=A0A7J3U7X0_9ARCH\n------------------------------------------------AVFVGAVV--GYGGLPSDLVKLFLA-FLTALFLEAATFSLNDYFDIEIDRRNNrVDRPLVRGDVQPRTAVVVFVLLFPLGIVSAFFVNL--Q-CFVIA---LMTGLF-AVAYDVWLKRVK---QVGNLYI-AYTMAVPFVFGAVAVSPNIPlIILILASIAFLAGWGREIMKDVMDVLGDQEQGVKSLPMYIGKRNAYrivaffYLAATTLSFFPYFLLNGTVYHRNIVYLTLILLTDILfFVIAYDLIVKSNPPV--KRYRKLTLVAMVFGLLA----------\n>UniRef90_A0A2E5GF63/10-265 [subseq from] Geranylgeranylglycerol-phosphate geranylgeranyltransferase n=1 Tax=Candidatus Marinimicrobia bacterium TaxID=2026760 RepID=A0A2E5GF63_9BACT\n------------------------------------LLRPLNI--IISGVAMIIAA---AIMETIDNIDIVIRVILVVICYTGAANSMNDIIDYNIDLINRPSRPLQLGYVSKKSALIISIILFSAGTFFCLGLSQEAK----VIGIFIAMPMIILYNKSF-----KNIPLIGNITV-AFILGLAFLFCGAAFGRIKYMLIPSLLAFGL-NLVRELIKDIADIEGDKSNGIRTFPIVAGINKANQLTIFLIGCISIGSfIPFINGYYGLLYGVILIIGVEIPLAVVVVSILNNPGIKSARYSEKLLKF-----------------\n>UniRef90_UPI0010FB7F33/149-342 [subseq from] naringenin 8-dimethylallyltransferase 1, chloroplastic-like n=1 Tax=Cajanus cajan TaxID=3821 RepID=UPI0010FB7F33\n-------------------------------------------------------------------IGLLKAMSVIYPI-TLYGMGINHIADYEIDKINKPYLPMASGEFSLRTIVIITASCLISSFGIG-----WIIGSLPLILVISSHFVLAsAYSINLPLLRWKRSSVLTtiNFIIDRGIMCqLGLFLHMKAYVFKRPIIYPRSLFFGIVstiifSIVVALFKDIPDVEGDEKFGIRNMTVLLGQKRVFWICVSILEMAY--VAA----------------------------------------------------------------\n>UniRef90_A0A498I0Q4/147-313 [subseq from] Homogentisate phytyltransferase 2, chloroplastic n=8 Tax=Maleae TaxID=721813 RepID=A0A498I0Q4_MALDO\n---------------------------------------------------------------------------------NGYIVGINQIYDIKIDKVNKPYLPIAAGDLSVKSAWLLVVFFAVTGLLI-VGLNFGAF----IT-SLYCLGLFLGTIYSVPPLRMKRFPVAAFLIIATvrGFL-LnfgVYYatrAALALQFEWSSAVAFITTFVTLFALVIAITKDLPDVEGDRKFEISTFATKLGVRNIAFLG-----------------------------------------------------------------------------\n>UniRef90_A0A0G0SYW8/306-515 [subseq from] Digeranylgeranylglyceryl phosphate synthase n=1 Tax=Candidatus Nomurabacteria bacterium GW2011_GWB1_40_7 TaxID=1618744 RepID=A0A0G0SYW8_9BACT\n------------------------------------------------------------IGSLFDLLSFLSLFL-ALLFAWLFTVWENDEVDIEIDKISNQSRPLAQiESIVSPEEWQNLkFIFLVLALLFAFLCGL---YTF-IFILL---SLFVAHIYSAPPLRLKRFLGISSLLYAIPNLLVVWMGFFMTAGTENLS--AFPTKYSLGILGIIFLveNgkNIKDIEGDKKEGIKTLPVVFGEKMGKLLTGFCL-FLGALLVPFIFYFNLYTFLTAII-------------------------------------------------\n>UniRef90_A0A2N2XAV3/47-256 [subseq from] Prenyltransferase n=1 Tax=Bacteroidetes bacterium HGW-Bacteroidetes-3 TaxID=2013693 RepID=A0A2N2XAV3_9BACT\n----------------------------------------------------------------------LVCAILT---ITAAGYIINDIFDLKADLINKPNKVIVARHFSVESVQRIYL--ATNTLGIVLGIGLSLSVQKPTYSFIFIGASLLLYFYSK---KLKSKPLIGNitvsFLIAFSIIALCLFdLNFAIQNDPQQLVIYVALLLSafafLINLVREIVKDIEDINGDYLLKMNTLPILLGISRAKKIASF-LCLFPIGLLLFIVVKYASIYKYTVLYLLLF--------------------------------------------\n>UniRef90_A0A3N1KHF5/41-204 [subseq from] Geranylgeranylglycerol-phosphate geranylgeranyltransferase n=1 Tax=Stella humosa TaxID=94 RepID=A0A3N1KHF5_9PROT\n---------------------------------------------------------------------TALLAAAAVALATAGGNTLNDVHDCQTDRVNRADRPIPSGLIGLgPARVIAHLGLLAAAICSAF-LSPWC-----LAICLANCGLLIVYARHSKGLGPL-KAMIVGYLVGS----------TVLFAALSPTRVdwVLLTLATCAGLatvAREIVKDIEDIAGDRSVGARTMPIRFGIPGSR--------------------------------------------------------------------------------\n>UniRef90_UPI001E2A1A88/54-216 [subseq from] geranylgeranylglycerol-phosphate geranylgeranyltransferase n=1 Tax=Halobacterium litoreum TaxID=2039234 RepID=UPI001E2A1A88\n---------------------------------------------------------------------------------TAAGMAINDYFDREVDRINNPERAIPRGAVSPRGALAFSVVLFLGAVVLAALLPPLALG---IAAVNLVGLvTYTQYFKGLPG---AGNA-LVAYLGGSTFLFGAAAVGDPLAGG------VLAALAALSTLTREIVKDVEDIEGDREEGLNTLPIAIGERRALLLGAAMLVVAVA--------------------------------------------------------------------\n>UniRef90_A0A256XF85/45-221 [subseq from] Digeranylgeranylglyceryl phosphate synthase n=1 Tax=Candidatus Altiarchaeales archaeon ex4484_96 TaxID=2012508 RepID=A0A256XF85_9ARCH\n----------------------------------------------------------GLFLSAEVLIAGLAV-----FLIIGAGNILNDYFDIEIDKINKPHKPLPSCRISKSDALMLSIILFLFGVGLSKLINIYVLYLAALNtIILILYAAYSKRMFFTSNL-------VVSYLVASIFVYGALiNVDDLLFmpsSTLNV-LYVLVLCSFFMTLAREVVKDIEDVKGDEYKYSQTLPIRLGVSAS---------------------------------------------------------------------------------\n>UniRef90_A0A7J2MVD9/17-242 [subseq from] Digeranylgeranylglyceryl phosphate synthase n=5 Tax=Archaea TaxID=2157 RepID=A0A7J2MVD9_9EURY\n----------------------------------------------GFAVFIAGIIAGGYPFTYKVILASIVSIVA----CSG-GMVINDYFDYDIDKINRKDRVLPMGEMNLKAAFFYAVFLFVFACFIAYFVNFKA---FFI----CITASILMFLYA---YKLKRMCFVGNILVGF-LTSLTFLYGGAAVNKMEAV-GMLFICSFLANISREIMKDIDDIKGDKEMGSSTLPIIYGEKKSLLI--SQIFLLSGMITTFLPYVYNIFGVQYLFMISVLNiFVFWTLYIS----------------------------------\n>UniRef90_A0A2W4S052/47-275 [subseq from] 4-hydroxybenzoate octaprenyltransferase n=1 Tax=Proteobacteria bacterium TaxID=1977087 RepID=A0A2W4S052_9PROT\n------------------------------------------LFPCWWSLALAELSKGRPYPN----LWYMLLFLVGAFVMRGAGCTWNDIVDRNYDArvARTAKRPIPSGQVSVTQALLFGVVLSLIGLA------VLVQFNtFT----IWLGIASLALVAI-YPFSKRFTFWP-QVVLGLTFkwGALVGWS--AIYGTLEPTAFVLYAGCVLWTIGYDTIYAHQDKEDDALLGLKSTALRFGEATQNWVAGFYGGaVVLWAIAGFLAGAHLIFFTALALVA--IQLAWQ---------------------------------------\n>UniRef90_A0A662I1Y3/24-197 [subseq from] Geranylgeranylglycerol-phosphate geranylgeranyltransferase n=2 Tax=Thermoprotei archaeon TaxID=2250277 RepID=A0A662I1Y3_9CREN\n---------------------------------------------------------TGYLVGGGTYTFEALLLALSALLISAGGNTINDYFDAEIDAVNKPWRPIPSGIISRETALAASILAFLAGT--ALGFYV-----SPACGLLAAVASALLTLYS---WKIKRKGLLGNLTIaGLS--ALNLVYGGLIA--PKPLYSLMPAAYAfLIITGREILKGLEDVVGDRMGEVKTLAVVRGEKYA---------------------------------------------------------------------------------\n>UniRef90_A0A833VNN8/146-331 [subseq from] Homogentisate phytyltransferase n=1 Tax=Carex littledalei TaxID=544730 RepID=A0A833VNN8_9POAL\n-------------------------------------------------------------------------ALVAALFMNIYIVGLNQVFDIEIDKVNKPNLPLASGEYSLSTGVAIVSTFVILSFGVGWLVGSWPLF-WALLISFILG---TAYSINMPFLRWKRFAVVAAlciLAVRAVIVQLAFFLHIKTFVFRRPASFSKPLIFATAfmtffSVVIALFKDIPDIEGDRIFGIRSFSVRLGKNRVFWICVYLLEIAY---------------------------------------------------------------------\n>UniRef90_UPI0020C4E252/51-219 [subseq from] geranylgeranylglycerol-phosphate geranylgeranyltransferase n=1 Tax=Halomarina sp. BND7 TaxID=2961599 RepID=UPI0020C4E252\n--------------------------------------------------------------------------------AVGAGNAINDYFDADIDRINAPGRPIPRGAVGERAALAFAVALFAVAVALALTLPLLAVAIAA-FNLL----ALVAYTEFFKGLPGVGNAVV-AYLGGSTF----LFGGAAVEGELAPVVALFA-LAALSTFTREVIKDVEDLAGDREEGLNTLPIAVGERRALLLGTACLV--VAVLASPL--------------------------------------------------------------\n>UniRef90_A0A2E8U7G5/60-266 [subseq from] UbiA family prenyltransferase n=1 Tax=Euryarchaeota archaeon TaxID=2026739 RepID=A0A2E8U7G5_9EURY\n-------------------------------------------------------------------------------------NALNDYLDLEIDKVNRPNRPLPSGDITVDAAkkgITAMMAISILSIlGaMSIAMDyVGGLEDwYPALLIWF-AALLllINYESSgSYSLRLKDRGLPGNLAISLSVGMVVLFGAAGVFEPFSERAWAMCLVGVLYNLAREIVKDIEDMEGDEGRNTYAMRVGAqKARTVAWVLLLLTLVSILLPFGIGIFPELHLFAVIpavVLLLMV---------------------------------------------\n>UniRef90_A0A1V5A0S8/15-173 [subseq from] Digeranylgeranylglyceryl phosphate synthase n=2 Tax=unclassified Methanoregulaceae TaxID=1811719 RepID=A0A1V5A0S8_9EURY\n---------------------------------------------------------------------------LVVFLVTGAGNAINDYFDVEIDRINRPDRPIPSGAASAKGVFIYSAILFFSGITLSLLT-----NAFCV--AIAVANSILLIWYAA---SLKRTPGAGNAVIS--YLtASIFLFGGAYAGPDGLLvVTPLALITFFAMLAREIWKDAEDLEGDLAQGAETLPIRIGVLPAV--------------------------------------------------------------------------------\n>UniRef90_A0A540NJE1/112-294 [subseq from] Homogentisate phytyltransferase 1, chloroplastic n=5 Tax=rosids TaxID=71275 RepID=A0A540NJE1_MALBA\n--------------------------------------------------------------------------LVPSILMNIYVVGLNQLYDVEIDKVNKPELPLASGEFSMGAGITIVSTVLLMS--FAMGFLFKSPPLFSALVISFLLG--TAYSVELPLLRWKRHAFLAATCIlivRAIVVQLAFYVHIQKYVLGRPVILTRSLAFAVFFMcifssVIALFKDIPDVDGDRDFGIQSFSVSLGQEKVYWVCVNMLLM-----------------------------------------------------------------------\n>UniRef90_A0A348SBU2/138-414 [subseq from] PAS domain-containing protein n=1 Tax=Chloroflexi bacterium TaxID=2026724 RepID=A0A348SBU2_9CHLR\n-----------------------------------------TRAPFLSASIFPVLIAGAYVAQRAEFSWPAFLLALVGAAsVHIAANTWNDMYDWQsgADKINHDYfLPYSGGsrAIELGLITERGLMKIAAGaIAVAFacGLGIAA-LGSPVVLPLGLLGALAAWTYTAPPLRLIARRGLGELLIGIAFGPlLSVGAVAAVTGSIDPIAALLGIPVGLLTTAILWINEFPDAPSDALAGKTHLVVTIGTSAARWGYVALITVAFGTLV-ALVALG-AIAPTALLALITLPLAIRSTYILFREYRSRALVRANVGTIVLQG-------------\n>UniRef90_A0A524DQZ5/60-158 [subseq from] Prenyltransferase (Fragment) n=1 Tax=Candidatus Lokiarchaeota archaeon TaxID=2053489 RepID=A0A524DQZ5_9ARCH\n------------------------------------------------------------------------------FFIAGSGMIINDIYDVEIDNINRPERPIPSDSVSLTQA--KILFFLMLGIGVMISIIHSFIFSLGIVnIILALFFGFIGWLYSAWG---KKQGFIGNIIVSISF-----------------------------------------------------------------------------------------------------------------------------------------------\n>UniRef90_A0A368QW30/149-339 [subseq from] Homogentisate geranylgeranyltransferase n=8 Tax=Setaria TaxID=4554 RepID=A0A368QW30_SETIT\n-------------------------------------------------------------------LEAL----ASALCMNIYVVGLNQLFDIEIDKVNKPTLPLASGEFSVATGVLLVVAFLVMSISI--GIR---SKSAPLMCALLVSFLLgSAYSIDVPLLRWKRHPFLAASCIlvvRAILVQLAFFThmqQHVLKRPFTPTrsVVFATLFMCCFSAVIALFKDIPDVDGDGDFGIKSLSVQLGQHRVYRLCISMLMtAYTAA-------------------------------------------------------------------\n>UniRef90_W9QKM6/92-287 [subseq from] Homogentisate phytyltransferase 2 n=2 Tax=Morus notabilis TaxID=981085 RepID=W9QKM6_9ROSA\n------------------------------------------------------------------------------ILAHAYYNGINQIFDVDIDRINKPYLPIPSGELSLKQAWFLMIFSVLTGLSIFQLM----KAD-RITTSLYCFGLLLATLYSAPPFRFKGSSIATAIVIPLisitNCIGI-LYATRVSLGLpfwWSPPIVFITTFAVMFFVVICIIKDIPDVEGDMKNNIRTFAAIFGARNITILGTGILVINYIATIGAAIYMPQVFKRSL---------------------------------------------------\n>UniRef90_A0A2W7S3E0/39-227 [subseq from] 4-hydroxybenzoate polyprenyltransferase n=1 Tax=Hydrotalea sandarakina TaxID=1004304 RepID=A0A2W7S3E0_9BACT\n----------------------------------------------------------------------------------GY--AINDYFDLNIDLINKPNKLVVDKTISRRWVILWHLIFSFLGVAIGFYIDFTTKTMFI--GLFNAVCVFLLFIYSAS---LKKKFLIGNILvslITAWTILILWWAEQYYFLTYQNyaglnvhKLFRFSFLY--AGFAfiIslirEVIKDMEDVEGDRRYGCKTMPIVWGLNSTKIFTLVWIVVLAAVLLLLQVY------------------------------------------------------------\n>UniRef90_I1J7Q6/148-323 [subseq from] Glycinol 4-dimethylallyltransferase n=10 Tax=Glycine subgen. Soja TaxID=1462606 RepID=I1J7Q6_SOYBN\n---------------------------------------------------------------------------------AIYSNALNQVSDLEIDKINKPHLPLASGQLSLKTVV----IIAASFLTLSFWLS-WIVGSWPLIWNLVLiTSIWTAYSVNVPFLRWKKNPILAAMCMVSSWaFVLPitFFLHMQTFVLKRPIVFPRSLIlaiviMNFFFVGMALAKDIPDVEGDKIYGIDTFAIRIGQKQVFWICIFLFEM-----------------------------------------------------------------------\n>UniRef90_A0A8T0VM84/143-324 [subseq from] Homogentisate phytyltransferase 2, chloroplastic n=1 Tax=Panicum virgatum TaxID=38727 RepID=A0A8T0VM84_PANVG\n---------------------------------------------------------------------------------NGYIVGINQIYDVAIDKVNKPYLPIAAGDLSVESAWLLVTLFAIAGFSIVV-LN---FGSF--ITSLYCLGLFLGTIYSVPPFRLKKYPVAAFLiiAMVRGFLLNfgVYYATRAALGLTfqwSSPVAFITCFVTLFALVIAITKDLPDVEGDRKYQISTLATKLGVRNIAFLGSgLLVANYIAAIAVA---------------------------------------------------------------\n>UniRef90_A0A1J7HF28/59-242 [subseq from] Homogentisate phytyltransferase 2, chloroplastic n=1 Tax=Lupinus angustifolius TaxID=3871 RepID=A0A1J7HF28_LUPAN\n-------------------------------------------------------------WSL--LLKALSGL-FALICGNGYIVGINQIYDISIDKVNKPYLPIAAGDLSVQSAWLLVTFFAAAGL-LTVGLNF-----GPFIFSLYTLGLFLGTIYSVPPFRMKRFPVAAFLIIATvrGFL-LnfgVYYATRAALGLAfewsSPVVFI-TTFVTLFALVIAITKDLPDVEGDLKYQISTFATKLGVRNIAFLG-----------------------------------------------------------------------------\n>UniRef90_UPI001F24B02E/88-172 [subseq from] homogentisate phytyltransferase n=1 Tax=Leptodesmis sichuanensis TaxID=2906798 RepID=UPI001F24B02E\n----------------------------------------------------------------------------------VYIVGLNQLEDVDIDRINKPHLPLASGEFSRPLAIAIV---LVMGM-LAMGL-AWLQGPYLLAMVS--ISLLLGTAYSLPPVRLKRFPFLAS------------------------------------------------------------------------------------------------------------------------------------------------------\n>UniRef90_V4TSL6/134-332 [subseq from] Homogentisate phytyltransferase 1, chloroplastic n=5 Tax=Citrus TaxID=2706 RepID=V4TSL6_CITCL\n------------------------------------------------------------------FFMGLLKALVPSVLMNIYVVGLNQLYDVEIDKVNKPDLPLASGDFSMETGATIVSISLLMS--MTMGIRFKSPPLFLALFISFLLGS--VYSIELPFFRWKRHAFLAASCIltvRAVVVQLAFFIHIQKYVLGRPLVITRSLMFATAFMcffsaVIAVFKDIPDVDGDRHFGIQSFSVSQGQERVFWLCVYML-LFAYGAA-VIV-------------------------------------------------------------\n>UniRef90_A0A7S0LDE0/132-339 [subseq from] Homogentisate phytyltransferase 2, chloroplastic n=1 Tax=Coccolithus braarudii TaxID=221442 RepID=A0A7S0LDE0_9EUKA\n----------------------------------------------------------------SPTLAALVVYaLVPSLLINVYIVGLNQLYDIEIDRINKPYLPLVTGELSVGAGTAIVCSSLILGLllGSAYP-----PLCSAALRATLWGSALLGTVYSLPPLRLKRFPLLASLCIMSVRGALINWGffthastvlnavGAAACATSRWRVIGPVAFFTLFGSVIALVKDVPDVAGDRKYGVRSLSVRVGQERVLQLAVRLLALTLSGAAAAL--------------------------------------------------------------\n>UniRef90_A0A830GY43/23-227 [subseq from] MFS transporter n=3 Tax=Sulfodiicoccus acidiphilus TaxID=1670455 RepID=A0A830GY43_9CREN\n-------------------------------------------------------------WRIE--WKTLLISMVVVALVAGGGYVINDIRDVEIDKVNKPERPLPSGEVSLREAKAITLISFLGGASLSALL---G----PVPFTIALLTIFLLVSY---ALWLKKQGPVGNLVVALTTALSIFFGGISVsVNALSSITLMIPVVYSfLLTLGREVVKGVEDYNGDYAHGVKTLAIRLGVR-PAWNTAKGLILSTALISPLPILFHYNLA-YIVLLLA----------------------------------------------\n>UniRef90_D2RHR4/31-240 [subseq from] Digeranylgeranylglyceryl phosphate synthase n=1 Tax=Archaeoglobus profundus (strain DSM 5631 / JCM 9629 / NBRC 100127 / Av18) TaxID=572546 RepID=D2RHR4_ARCPA\n----------------------------------------------------------------LEFDKAILGF-LTAVFCQASSFALNDYLDYEVDLKNKRIdRPLVRGDLKREHALILAVALAPFGFISAYLISFQ---AFLFALAIT----ILGYIYD---LKLKELGVVGNVYIAF-TMSAPFLFGGIIAGGVNVQVVVLSLLAFLSGLGREIMKGIEDVEGDALRDVKSVARVKGVNFAYKLSAILITL--AVLLSPLPLIHYGF----NLLYIVP-VAVADVIFLRT--------------------------------\n>UniRef90_A1RXV9/44-235 [subseq from] Geranylgeranylglycerol-phosphate geranylgeranyltransferase n=1 Tax=Thermofilum pendens (strain DSM 2475 / Hrk 5) TaxID=368408 RepID=A1RXV9_THEPD\n---------------------------------------------------------------------------LSAFFAETSLFAFNDVFNVEEDKVNNPTRPIVAGEISLREAL---LFAIATG--IMSVVFASAIGPFPLAVIALALG--LGILYDA---MLKRHGFLGNLIVaGLTAFTFPFGA---IAVTASPTEksLLFFAVAFLANVGREIVKGIRDLEGDMKAGICTLPCEVGEKPAGVIAAAFMSLAvVLSFSGLAFVSLKHLYLALILV------------------------------------------------\n>UniRef90_A0A1Q7BF45/29-234 [subseq from] 4-hydroxybenzoate polyprenyltransferase n=4 Tax=Archaea TaxID=2157 RepID=A0A1Q7BF45_9ARCH\n----------------------TVPILPHTFQIVLRLSRPRTWTFAASSFILGYTLAGGSS----LFQMALG--LAVAGLVTAATNVVNAFADRKEDAVNQPSRVFWIDQIGLPGTITSLLVLY--GMAIAASILL-----GPLfMLVLAL-GIFNSIFYSVRPLRFKARPL-ASLISFSGAVGLAFLSGLSVMGSVNllnPVFLLLT--YFM--LTYGTVKNLPDYSGDKKAGTRTSATIFhSLAN----------------------------------------------------------------------------------\n>UniRef90_A0A8J2WD51/89-288 [subseq from] Homogentisate phytyltransferase 2, chloroplastic n=2 Tax=Pelagomonas calceolata TaxID=35677 RepID=A0A8J2WD51_9STRA\n------------------------------------------------GVVKAIGDAGGLqkCWSWGLVPRALAGL-IALLCGNAFIVGINQLYDVDVDQINKPFLPIAAGELSPKRA--KLILTACALIGPSV---VFALY-PPLIVSLYLFGTFIGTAYSVPPFRLKSRGPIfAGLAIACcRGFLLNFGVYYAVLEALkvpfkwSPGVAFMArFMTAFAGV-IAVTKDLPDIAGDLATGVPTLATKFGVGRVAA-------------------------------------------------------------------------------\n>UniRef90_UPI00200B8D72/57-247 [subseq from] UbiA family prenyltransferase n=1 Tax=Methanobacterium alcaliphilum TaxID=392018 RepID=UPI00200B8D72\n------------------------------------------------------------------------------------VLILNDYFDLETDKINAPNRPLPSGLIQTHTVILLSTVTVIIGLIFA-GL--ISGIAFSVAMILWIIG----FSYN---WKLKRTGFLGNLLVSS-SVAMTFIFGGLVIGnPWNIAVWIFSAIAFLIDLGEEIAADAMDMEGDKLINSQSIAIKTGRDNALKFSAILfamVVVISliPLIGGWLGFSYLLMISIMDVIIIIS--------------------------------------------\n>UniRef90_A0A257A1M7/51-232 [subseq from] Digeranylgeranylglyceryl phosphate synthase n=1 Tax=Candidatus Aenigmarchaeota archaeon ex4484_14 TaxID=2012502 RepID=A0A257A1M7_9ARCH\n--------------------------------------------------------------------------------------ILNDYFDYEIDKINEPKRPLPSGRMKKNTAIAYSIALTIPALAIAQQyLNIYCV-------GIAVLNIFLEFIYA---WKLKRVALVGNLIVS-WLVASTFVFGGLIFVVpLaaeMDIIWILAALSFLSNLGREIYGDVEDFVGDKTVGAKTLPVILGKKkSSAFASLTIIAAVLLSALPYYLGIFGIKYLCI---------------------------------------------------\n>UniRef90_A0A150G1G6/1919-2105 [subseq from] EF-hand domain-containing protein n=1 Tax=Gonium pectorale TaxID=33097 RepID=A0A150G1G6_GONPE\n---------------------------------------------------------------------------------NGYIVGINQIYDVDIDVVNKPFLPVASGELS-PALAWALCLSLAAG-----GVSVVAANFGSVITSLYTFGLFLGTVYSVPPLRLKQYAVPAFLIIATvrGFLlNFgVYSATRAALGlpfEWSPAISFITIFVTVFATVIAITKDLPDVEGDQANNISTFATRLGVRNVALLAIGLLMAnYLGAVALALTYSH----------------------------------------------------------\n>UniRef90_UPI001C4CB806/146-330 [subseq from] probable homogentisate phytyltransferase 1, chloroplastic isoform X1 n=2 Tax=Zingiber officinale TaxID=94328 RepID=UPI001C4CB806\n----------------------------------------------------------------------MIKALLSAVFMNIYVVGLNQLFDVEIDKVNKPMLPLASGEFSLKTGA--LIVVLFCIMSFTLGVKSGS---RPLLSALLVS-FFLgsAYSINHPLLRWKRHAFLAAScimSVRAIVVQLAFFIHMQKYVLRRPVALTKpvlfaTSFMCLFSAVIALFKDIPDVEGDRDFGIQSFSIHLGQEKVFWLCIKLL-------------------------------------------------------------------------\n>UniRef90_A0A7Y5D153/43-216 [subseq from] Geranylgeranylglycerol-phosphate geranylgeranyltransferase n=1 Tax=Cyclobacteriaceae bacterium TaxID=2099675 RepID=A0A7Y5D153_9BACT\n------------------------------------------------------------------------QLSISTVLIAAAGYIINDYYDVKIDLINKPERVVIGKSIKRRYAILFHTILSVSGVALGFLLD-WK------IGVLNFFCAFTLWLYSN---ALKRLPFIGNFTVGLL-TGL----SIFIINLLYPPLLTLTIIYSLFAFFITlvreIIKDLEDLRGDDTFGCKTLPIVWGIRRTKVFIYFLLILFSLL-------------------------------------------------------------------\n>UniRef90_A0A7J3NTS2/48-276 [subseq from] Geranylgeranylglycerol-phosphate geranylgeranyltransferase n=2 Tax=Candidatus Bathyarchaeota archaeon TaxID=2026714 RepID=A0A7J3NTS2_9ARCH\n---------------------------------------------------------------------------FSMAFLGSAGFAINDYFDRQSDAVIKPNRPIPKGEISPETAVTTAIILFALSLILGYIINPA------SFIVITLDAALL-VLYSAY-IK-RKSGFAANTLVGLLTGTAFIYGETAGYGVVTvasASIFP----LCLGTIGGNILRDILSMDGDSKVNYPTLPLKVGVERSVKIAAPFfiICAILAPI-PFILRIFGVAYLIIISMWSI-SVLYASISLVRQPLIDNIKRKE---RMMTMGMILIPI-------\n>UniRef90_A0A6A5M1Z1/115-299 [subseq from] Homogentisate phytyltransferase 2, chloroplastic n=3 Tax=Lupinus TaxID=3869 RepID=A0A6A5M1Z1_LUPAL\n-------------------------------------------------------------WSL--LLKALSGL-FALICGNGYIVGINQIYDISIDKVNKPYLPIAAGDLSVQSAWLLVAFFAAA------GLLVVGLNFGPFIFSLYTLGLFLGTIYSVPPFRMKRFPVAAFLIIATvrGFL-LnfgVYYATRAALGLAfewsSPVVFI-TTFVTLFALVIAITKDLPDVEGDLKYQISTFATKLGVRNIAFLGS----------------------------------------------------------------------------\n>UniRef90_A0A4Q5LCU5/71-244 [subseq from] Prenyltransferase n=1 Tax=Hymenobacter persicinus TaxID=2025506 RepID=A0A4Q5LCU5_9BACT\n---------------------------------------------------------------------------------AGY--VINDYYDVKIDAINRPTRLVVGRVVNRRRA--MLAHLLLSGLGVLI-----AGALSPLLGLVNLGSALLLWGYSARFKRLALVGNLSIATLTAALVLLPE----LQLRTGQPTVWGYALAAFLLTVVREIVKDVEDMRGDAEHDCRTLPIVWGVARTKWVAAFFLLGLLGFVIGAAVRAGQQ--------------------------------------------------------\n>UniRef90_A0A5P1FE08/151-317 [subseq from] Homogentisate phytyltransferase 2, chloroplastic n=1 Tax=Asparagus officinalis TaxID=4686 RepID=A0A5P1FE08_ASPOF\n--------------------------------------------------------------------------------GNGYIVGINQIYDIGIDKVNKPYLPIAAGDLSVQSAW--ILVLAFAAAG----LLIVGLNFGPFISSLYCLGLFLGTIYSVPPFRLKRYPVAAFLIIATVrGFLLnfgVYYATRDALGLsfkWSSPVAFITAFVTLFAFVIAITKDLSDVEGDRKFKISTLATKLGVRNIALL------------------------------------------------------------------------------\n>UniRef90_A0A524APK6/5-85 [subseq from] PMT_2 domain-containing protein n=1 Tax=Anaerolineales bacterium TaxID=2073117 RepID=A0A524APK6_9CHLR\n----RNTPLNWARERGLERKdKPGNVWPGSLISLRMEMGSSSAWPSSAWAALCGAVASGQMGWEAQSLLLLLLVLFLVDPVLGGV------------------------------------------------------------------------------------------------------------------------------------------------------------------------------------------------------------------------------------------------\n>UniRef90_A0A524APK6/253-317 [subseq from] PMT_2 domain-containing protein n=1 Tax=Anaerolineales bacterium TaxID=2073117 RepID=A0A524APK6_9CHLR\n--------------------------------------------------------------------------------------------------------------------------------------------------------------------------------------------------------------------------------------------------------------QIVAVALLIIVKEPILAGIASLLLLPQLLLQPF-LWRG--EAEWWYVQRSQPWLMAGMLTAGLAMGIA--\n>UniRef90_A0A7C3ZBC1/56-275 [subseq from] Geranylgeranylglycerol-phosphate geranylgeranyltransferase n=1 Tax=Candidatus Micrarchaeota archaeon TaxID=2250274 RepID=A0A7C3ZBC1_9ARCH\n-------------------------------------------------------------------------------------FAINDFFDVETDRKNGrMDRPLVSGEITTQEALA----ISVGGFLVGVGA-AWFIN--PTCFLISLIFGVLAFLYS---YKLKDVALVGNTYV-AFTMAIPFIFGNmAVFTSLSPSVATLALIAFVTGLGREVMGTVRDIEGDQlRPGALTLPMLIGTRI-TLVYASMLYVL-AALMSLLPFLTISEYKND-LNYLIPAIICDAilIYIAARALSNSKEFLEQARKLSLLGMVF----------\n>UniRef90_A0A832ZR21/14-240 [subseq from] Geranylgeranylglycerol-phosphate geranylgeranyltransferase n=2 Tax=TACK group TaxID=1783275 RepID=A0A832ZR21_9CREN\n----------------------------------------LN------GFMVGLAVVIGYLISLEEIKSIVLENIlygyITGFFISSSIMIFNDIIDLPIDRINRPDRPLPSGRITVNRAL--LLGLTIGILGIIFSLLT----GFNT-LFLALGFWIVGILYN---LYLKGIPLVGNMVVSLS-IAIPFIYGAYITGNnsydLNTYILAITA--FTINTYREIIKDIADIKGDKKGGLSTLPIKFGNKIAFYISMTFL-LMGLLIAWTPLFIDTGLNKYIYTLLLV---------------------------------------------\n>UniRef90_L0JXS1/39-230 [subseq from] Digeranylgeranylglyceryl phosphate synthase n=1 Tax=Natronococcus occultus SP4 TaxID=694430 RepID=L0JXS1_9EURY\n------------------------------------------------------------VGSAEPV---LTAILV-TVLATAAGNTINDYFDIETDQINNPDRPIPRGAVSPRTALVSSIVLFVAASALALVLPLLATAIA-LLN-IA---LLIAYTEIFKGLPGVGNAVV-AY-LGGSAF----LLGGAAVGDIaAPGIL--FLLAVLATFSREVIKDVEDIEGDQREEITTLPLVIGEKhsltlSAVFLCVMVVIT----PVPYLLGVLG---------------------------------------------------------\n>UniRef90_S5Z7D0/25-260 [subseq from] Geranylgeranylglycerol-phosphate geranylgeranyltransferase n=5 Tax=Thermofilum TaxID=2268 RepID=S5Z7D0_9CREN\n-----------------------------------------------------LAVVAG-AFSVENTLKSISnsSLLLAvtSVLFVEMsLFASNDIFNIKEDKINNPTRPIVAGELSTREAVAFTF---ISGLiAVLTSAMVNTACLVVIIVA-----LVVGNLYNS---YFKRHAFFGNIIVsGLTSFTFPYGA-ISIAGTLTEKSLLFFMIAFLANLGREIAKGIRDLEGDTRVGICTLPCEIGTNNAGKLAGIFMlMAVALSFYG-ANYVKTKPVYLVLILVTDAIFTYVAVKLIHNPST-----------------------------\n>UniRef90_A0A662L0C0/44-237 [subseq from] Geranylgeranylglycerol-phosphate geranylgeranyltransferase n=1 Tax=Thermoplasmata archaeon TaxID=1906666 RepID=A0A662L0C0_9ARCH\n-----------------------------------------------------------------------------AFLYTAAGNSMNDYFDRYVDRINRPERPIPSGRINESTVLALSILLFLVGYVLLFTINIYA-----I-MLGTLN-LIVLVLYNA---RIKRKAVAANITIA--YLSASLFlFGAICANGLGATPLLMVT-AFLATWSREVVKDVEDVEGDI-FDRKTLPMIISRKRALDVAFVLnVLAIVVGLCAYVVF--PTLYYIIPLLISACVFIYS---------------------------------------\n>UniRef90_A0A534HPT3/22-211 [subseq from] Geranylgeranylglycerol-phosphate geranylgeranyltransferase n=1 Tax=Euryarchaeota archaeon TaxID=2026739 RepID=A0A534HPT3_9EURY\n--------------------------------------------------VGGVVAVGREAWGPVAVPLALAAA--AAAAFTAGGNALNDIYDRETDRVNHPERPLASGRMTVRTA----WAFVGASFGLAAVLAAFV-NVFALGLV-ALN-AALMFSYEA---GLKARGAPGNLVIAYLVGSLFLFAGVAVFrGTPEPLIRtgVLAALASVATLGREITKDIEDLRGDV--DRRTLPRRIGVRAASLLAAIAL-------------------------------------------------------------------------\n>UniRef90_A0A7V7X3V5/42-261 [subseq from] Geranylgeranylglycerol-phosphate geranylgeranyltransferase n=1 Tax=bacterium TaxID=1869227 RepID=A0A7V7X3V5_9BACT\n--------------------------------------------------------------------LALYA-ALSASLICGGSNIINDLFDIEIDRINRPERALPQGHISTRGAWAYWAVINIIGLYFSSLIGI---ACF----LIALFSTALLFVYSW---HLKRTSFMGNITVS-FFTGLAFIYGGVAVGQWKLAVVPA-VFAFLFHWGREILKDIEDIEGDRRMSARTFPIEYGIRNALILTTFIfLVLIAVTLWVFLVDFYNLIYFLIIVVGMYPAILFTLISMWRDHSKNNISR------------------------\n>UniRef90_UPI00101C2FCF/49-216 [subseq from] UbiA family prenyltransferase n=1 Tax=Candidatus Oscillochloris fontis TaxID=2496868 RepID=UPI00101C2FCF\n------------------------------------------------------------------------FGFACGFLLSGSALITNDYFDLEVDRINAPQRPLPAGILTPFEVMVLGLITALLGLAAASAF---GLLAFGLSLIIWLLG----FLYN---WRLKAAGLWGNLIVALS-VGITFVLGGIIVGhPWNTTVWTFALIALVFDLAEEIAGDAMDAEGDRQRASHSLALLYGRATALRISAAL--------------------------------------------------------------------------\n>UniRef90_A0A8T4KHG8/18-200 [subseq from] Geranylgeranylglycerol-phosphate geranylgeranyltransferase n=1 Tax=Candidatus Aenigmarchaeota archaeon TaxID=2093792 RepID=A0A8T4KHG8_9ARCH\n-----------------------------------------------LAL-----LAGGIVAGTFSPSMAFALVLLAGFLICGSGNAINDYIDYKIDKISMPHRPIPSGRASREGAFRLFAVTGISGLAAAWFVS------LPFFGIALLNYvISTAYAYKLKKITFVKNITV-SWLAAASFLAAGFIPYEI---ALGDALLLLAGISFLAAMSREVLKDVRDAEGDKKEGVRTLAHAIGERNAK--------------------------------------------------------------------------------\n>UniRef90_A0A2M7I3J5/26-274 [subseq from] Geranylgeranylglycerol-phosphate geranylgeranyltransferase n=1 Tax=Ignavibacteriales bacterium CG12_big_fil_rev_8_21_14_0_65_30_8 TaxID=1974046 RepID=A0A2M7I3J5_9BACT\n---------------------------------------------------------GGIIALKSNFIpQSLLFAALAEALTFSSGNIINDIFDLEIDKINRPERVLPSRIITINLAGIIYLLFALLAVYISYNINPT---VFKIILITN----IILFLYSFIikKMILIDN-VIVSVIVGSAFIV-----GSASVGNISAGYIP--FVFAlLINFTREIVKDIEDIKGDSASGIKSFPSVFGFGNSKIIILLStIVLIIITFYPYIFDIYGFVYLLIILIVVDPFLVFILIKLFKNdTIENFKKVSIYLKVTMLFGLIAI---------\n>UniRef90_A0A150IR80/22-237 [subseq from] Digeranylgeranylglyceryl phosphate synthase n=1 Tax=Candidatus Methanofastidiosum methylthiophilus TaxID=1705564 RepID=A0A150IR80_9EURY\n-------------------------------------------------VLIGALVAGGGFL---DIFKIISVFFVAIFACAG-GNTINDYFDYEIDKINAPKRVLPRGAMSLRTAYIFSIVSFIISCIFAFMVNLLA---FSI----CVAACILMYIYAK---TLKRKPFSGNLLVS-FLTSITFIYGGTAVGSYK-GVSILALISFFAMVSREVVKDIEDLEGDVKKGAKTLPSIIGVRKSFNLAFIFLVI--AAFLLFMPFI-TGLYGYIYLGIVTPVVIY----------------------------------------\n>UniRef90_A0A2I0X3H5/142-313 [subseq from] Putative homogentisate phytyltransferase 2, chloroplastic n=3 Tax=Epidendroideae TaxID=158332 RepID=A0A2I0X3H5_9ASPA\n--------------------------------------------------------------------------------GNGYIVGINQIYDVGIDKVNKPYLPIAAGDLSVQSA--WLLVLFFASA----GLLIVAFNFGPFISSLYCLGLLLGTLYSVPPFRLKRYPVAAFLIIATvrGFL-LnfgVYYATRAALGLsFNwsSPVSFITAFVTLFALVIAITKDLPDVEGDRQFQISTFATKLGVRNIALLGIGLL-------------------------------------------------------------------------\n>UniRef90_A0A3N5R4X0/47-254 [subseq from] Geranylgeranylglycerol-phosphate geranylgeranyltransferase n=1 Tax=Ignavibacteriales bacterium TaxID=2049428 RepID=A0A3N5R4X0_9BACT\n--------------------------------------------------------------------------GLSGALAASAGNVINDYFDINIDQINKPGRVLPSGRLTKKEAFSFYIFLSVSALIVSSFININA-----FITVFTAS--VLLFFYSY---QVKKIPLLGNTLIS-CLTALAFIYGGIAVNNIDAALIPASFAFVINFI-REIIKDMEDAEGDRQQNINTYPVKYGFRKAKNIVVIVTAILIiLTLHPFIFNIYTIEYFLVVMVLVNPLLI----YIVKSLFEND---------------------------\n>UniRef90_A0A7J4ERQ4/18-219 [subseq from] Prenyltransferase n=1 Tax=Archaeoglobaceae archaeon TaxID=2511821 RepID=A0A7J4ERQ4_9EURY\n---------------------------------------------YGVGVVIGVFVSTGIDFSLQNLILGiLTAIF-----LQASAFALNDYFDYEVDLANKRYdRPLIRGELSRNTAF--LFFALLAPVGFLTAVMISI-EAFLFAFAVTVAG----FLYD---IRLKEFGFAGNVYIAFS-MAAPFIFGSVVaTKTVVPSAALLSLLAFLSGIGREIMKGIEDVEGDAIRDVKTVARVRGVEIAARLSAIMfvLSVFLSFL------------------------------------------------------------------\n>UniRef90_UPI001C690743/222-413 [subseq from] homogentisate phytyltransferase 1, chloroplastic n=1 Tax=Lactuca sativa TaxID=4236 RepID=UPI001C690743\n--------------------------------------------------------------------G-VLQAIIGGCLANLYVVGINQLSDIDIDKVNKPYLPLASGDLSVKTGI--LLTSLYAILGFCLG---WSTKSWPLKLGLLLWYAFgTAYSVNLPLLRWKSIPALAAMCLWSVQGAiIPiLFHLHAqtnIYGrslSLSQHAIFVFGFMSIYGIVIALFKDIPDVEGDKLNGINSVALQIGKKPVFWLCIWLLEMA-YGV------------------------------------------------------------------\n>UniRef90_A0A218L3K8/161-346 [subseq from] PT2 protein n=1 Tax=Lotus japonicus TaxID=34305 RepID=A0A218L3K8_LOTJA\n----------------------------------------------------------------------------PQIFMGIYLNGVNQLYDIEIDKINKPHLPLASGQLSYTTAVFIM----TSSLILSCCL-AWIFGSQPLNWNLMLSFmILTAYSINVPLLRWKGNPILAAMTFTSlwgFIYPITYFLHMQTFVFKRPAVFPRSLafvhvLLSFYFVGISFLKDIPDIEGDKKFGIHSFSMRFGKKRVFWICVSLLEMaFGVG-------------------------------------------------------------------\n>UniRef90_A0A524C1U4/36-255 [subseq from] Geranylgeranylglycerol-phosphate geranylgeranyltransferase n=1 Tax=Candidatus Lokiarchaeota archaeon TaxID=2053489 RepID=A0A524C1U4_9ARCH\n----------------------------------------------------------------EKLLVNMILGIIAYIFIAGSGMVINDIYDIEIDLINRPQRPIPRGSITLGQANMLFTIYLTIGLIASVFNSALNILGFSNIIIAVIFG-LIGWVYAKW---GKKSGFLGNIIVSISF-SIGLIYGSVLNCSIIPIYIYFFFLTSFfLLLSREVIKGCEDIKGDKHIGVKTLAIKIGIKKSKYFSMFFaIIAIIFFVLTYFTPIINPIYFLIPMIFGLADVAYVVI-------------------------------------\n>UniRef90_A0A1N6XEY1/27-253 [subseq from] Digeranylgeranylglyceryl phosphate synthase n=3 Tax=Haladaptatus TaxID=367188 RepID=A0A1N6XEY1_9EURY\n--------------------------------------------------FIGAFVAGGVVTDAKPVQV--AGAVLATWLATGAGNAINDYFDRKIDRINAPERPIPRGAVS-PRGALLFSGLLFAGAVVsALVLPLLAIAIAAIN-LLAL-VAYTKLFKGLPGVGNAVVAYLGGSTFLFGSVAVAVDAGNTAVSlGADAGVRAAFILFLLAGLSTftrEVIKDVEDMAGDREEGLNTLPLAIGARPAILVGAVFLG--LAVLASPLPYVWGT-FGLPYLAVVLP--------------------------------------------\n>UniRef90_A0A6H5LBF2/145-349 [subseq from] Prenyltransferase n=1 Tax=Ectocarpus sp. CCAP 1310/34 TaxID=867726 RepID=A0A6H5LBF2_9PHAE\n-------------------------------------------IPASFGLVAAGALVASHTAVALLEPKVLLTAFAAAAVSVG-SCVLNDWFDIELDRVNEPERPLVTGEVVPVHA---------LGIGVAFLLAAVASASFvnPAALQATIVASvalTLAYTPLLKPIPLVKNFVVA-MVIAAAIGAGGLAAGAGVASTLTPSVLTFFVI----GH-REVLMDIADVEGDREAGVRTLPVLMGRQAALVFATALLSVG-VGAAG----------------------------------------------------------------\n>UniRef90_UPI0018AF6144/68-304 [subseq from] geranylgeranylglycerol-phosphate geranylgeranyltransferase n=1 Tax=Hymenobacter jeongseonensis TaxID=2791027 RepID=UPI0018AF6144\n---------------------------------------------------------------------------LAALLVAAGGYIINDYYDVKIDAINRPDRLVIGRVVNRRKAMLAHLLLSGAGVLLAGGLHL-------VLGAVTLGTALLLWGYSARFKRVALVGNVSIATLTAALVLLPELQLQLERNESNSVVWPYALAAFLLTIVREIVKDVEDMRGDAQHGCRTLPLVVGVARTKWVAGTFlacLALLTLGATGRLFVsGYWPLGTWLVLLVLLPIAQLARLLLRADRRRHFEELSAWCKGIMLAGVLSM---------\n>UniRef90_A0A496AQF1/45-197 [subseq from] Geranylgeranylglycerol-phosphate geranylgeranyltransferase n=1 Tax=Candidatus Poribacteria bacterium TaxID=2026781 RepID=A0A496AQF1_9BACT\n------------------------------------------------------------------------LVSIAALLLLSAGNAINDYCDYTTDKINKPNRPIPSGRIK--RINALIFALILMSIGVLIGLYIN-LYAFYISILVTL----LLILYA---IWLKRTPFIGNIVV-SSLTAITFISGGVAIGTIKGTMIP-AIFAFLYTTAREIVKDIEDMEGDQETQVRTLAII---------------------------------------------------------------------------------------\n>UniRef90_A0A650CNL3/44-258 [subseq from] Digeranylgeranylglyceryl phosphate synthase n=1 Tax=Stygiolobus azoricus TaxID=41675 RepID=A0A650CNL3_9CREN\n-------------------------------------------------------------------------LV--VALVAAGGYVINDVYDVEIDRINKPYRPIPSGIVSLQTAKNLAYATSISGILLSLILGI-----FPALVALI--TVILLFEYAA---SLKKSGLIGNLIVALTSALSAFYGGLAYFtGNWLYLVSIPTLYIFFFTLSREFIKGIEDYEGDKANNVRTLAVRLGISKA-WKVskAILVGLIITSPLPYWLGFN-IIYLISIL---ILDFLLIYVVLLKETIENSSKARS----------------------\n>UniRef90_A0A3N5SLS1/48-231 [subseq from] Prenyltransferase n=1 Tax=Chloroflexi bacterium TaxID=2026724 RepID=A0A3N5SLS1_9CHLR\n---------------------------------------------------------------------------ACGFFLSGAALTLNDYFDIEVDKVNAPQRPIPAGLLTPSDAIGLTAIATLIGLVTAFFIGPLA---FIVSAIFWVIGALYNW-------RYKASGIWGNLMVAASVGITFVLGGIAVGQPMNKVVWSFGLIAFLIDLAEEIAGDAMDMEGDRKRGSKSIALTVGRDTALRITGSLFVL--VVLLSYVPFVLGWLEA-----------------------------------------------------\n>UniRef90_A0A3D8LF80/55-267 [subseq from] Prenyltransferase n=2 Tax=Pontibacter TaxID=323449 RepID=A0A3D8LF80_9BACT\n---------------------------------------------------------------------------------AG--YIINDYYDVKIDAINKPERLLVGRIIRRRRAMFAHLIL--SFVGVAVGTLLMVR-----VGLINLGAVLLLWGYSARLKKL---LLIGNIAIALLSAS--MLLVVAVYnDMLNKTTLGYALFAFLISLIREIIKDIEDMKGDATFDCRTLPIVAGMRGAKYVLYPLIAIFQAVLIAAILHPSTPLIFDIYMLLLVlaPSI-WMVVKLVRADRKADFSYLSNLNK------------------\n>UniRef90_V6AR92/8-113 [subseq from] Protoheme IX farnesyltransferase n=3 Tax=Candidatus Nitrosotenuis uzonensis TaxID=1407055 RepID=V6AR92_9ARCH\n---------------------------SSKIKTYYELTKPKIWYLLVFT-AFGAAIVASKIYSVEVSPLTWALMLFGVAAGSASANTLTNYHDRDIDAIMERtkGRPIPSGRISPPERARDF-GLVLAGISLACA-----------------------------------------------------------------------------------------------------------------------------------------------------------------------------------------------\n>UniRef90_A0A7S5AHD7/151-340 [subseq from] Prenyltransferase PT2 n=1 Tax=Clematis terniflora TaxID=231663 RepID=A0A7S5AHD7_CLETE\n---------------------------------------------------------------------------VAALFMNIYIVGLNQLSDIDIDKVNKPYLPLASGEYSVA---TGVMIVTSFAI-MSFYL-GWVAGSWPLFWALFISFILgTAYSINLPFLRWKRFALVAAFcilAVRAVIVQLAFFLHIQTFVYQRPAILTRPLIFATAFMSffsvvIALFKDIPDIEGDKIFGIQSFSVRLGQKRVFWACIYLLEMA-YGVALFV--------------------------------------------------------------\n>UniRef90_A0A8T4WPY6/14-249 [subseq from] UbiA family prenyltransferase n=1 Tax=Candidatus Thermoplasmatota archaeon TaxID=2806419 RepID=A0A8T4WPY6_9ARCH\n-----------------------------------ESMRPVTSILGLAGAYIGGIVAGSSYLSFPLLLATAVVFL-----IGGGSMAFNDYFDRDIDKISHPLRPIPSKRLSAKEELYFSIVL--FGLAVIISLFInWVCL---GIVLFSIG---FLYVYE---VYLKNYGLAGNVAVA-FLSAMSFTFGGAAVGKPFSS-VILSLIVFFMFTGRETLKDVQDVKGDVLL-RNTLPMRIGERNAAIVGSVFLGF--AIILSPLPYLVGQLK--IYYLIFITLVDLICLYAIKET-------------------------------\n>UniRef90_A0A519VIJ7/70-241 [subseq from] Prenyltransferase n=1 Tax=Hymenobacter sp. TaxID=1898978 RepID=A0A519VIJ7_9BACT\n--------------------------------------------------------------------------VLAALLVAAAGYIINDYYDVKIDAINRPARLVVGRLLGRRQAMLAHVVLSAAGVGLAV-LSGSGKRQALLIGLVTLGAALLLWGYSA---RFKRVALVGNLSIGLLTAALVLLPELQLL-TGRKAVWLYALAAFLLTVVREIVKDLEDMRGDAQHDCRTLPLAWGVARSKWVAGFFL-------------------------------------------------------------------------\n>UniRef90_A0A8T5UPF9/57-263 [subseq from] UbiA family prenyltransferase n=1 Tax=Candidatus Lokiarchaeota archaeon TaxID=2053489 RepID=A0A8T5UPF9_9ARCH\n-------------------------------------------------------------------------------------FSINDYIDYEIDKKNnRSDRPLVSGLINRKTALIAAITFLIIDLLLILFLNAFAA-------ILSLISIPLFYIYS---LGLKKKLLVKNLLIAYSYTGTILFGSLVSDAILEPIIIYFAIMGFIIGLGSEIMFDIADVEGDKELGINTIPNKFGLKIAAKVSIVFyIIIIILDPLPFFILIDSWLYFDFLflILILLPVISyiFLSISLLKNQ----TKE------------------------\n>UniRef90_A0A0X1KLJ0/38-233 [subseq from] 4-hydroxybenzoate polyprenyltransferase n=1 Tax=Thermococcus guaymasensis DSM 11113 TaxID=1432656 RepID=A0A0X1KLJ0_9EURY\n---------------------------------------------------------------------KLATAFVAGALFVWYAFSINNCFDVDTDSRNPAktrKNPIAAGELSFRRGLLVSVLLALTGLGLASMTN---REAFAVYAVMLL----LATLYSAPP-RLKARPIMDVLSHGLFFGGLPFLYGALIDGNLSEVEILIATGITFYSFALELRNHLADYESDLEAGLKTTPIVIGKGKSEL-LVEVFSILAIAVTLYTLKPHLVIAS-----------------------------------------------------\n>UniRef90_T1E167/69-257 [subseq from] Homogentisate solanesyltransferase (Fragment) n=1 Tax=Silene latifolia TaxID=37657 RepID=T1E167_SILLA\n--------------------------------------------------------------------------------GNGYIVGINQIYDIGIDKVNKPYLPIAAGDLSVKSAWLLVVMFAVAGLSIV-----ATNYGSFITSLYSL-GLFLGTIYSVPPFRMKRFPVVAFLIIATvrGFL-LnfgVYYATRAALGLpfewSYPVVF-ITTFVTLFALVIAITKDLPDVEGDMKYQISTLATKLGVKKIALLGTGLLLVNYIGSIFAAVYMPQA--------------------------------------------------------\n>UniRef90_B5I9F1/40-251 [subseq from] Geranylgeranylglycerol-phosphate geranylgeranyltransferase n=2 Tax=Aciduliprofundum boonei TaxID=379547 RepID=B5I9F1_ACIB4\n-------------------------------------------------------------------------------------NALNDYYDKEVDLINHPERPIPSGKIKPKNA-------LIFGISMFILALIFSSLINFITLIIAIAAEIAMYVYES---NLKNKGLSGNTTIS-ILVGLIFIFGAAIFSVEAiLRITIFALMAFASNLGREIVKDIEDMEGDI--NRITLPKKVGRTEAGIIALIFF-ILAVA-FSPLPYVCMGFSIYYLSTVLISDAIF--IYAALIQFKNPRKGQQYAKVGMIIGLI-----------\n>UniRef90_H1XYI1/51-258 [subseq from] UbiA prenyltransferase n=2 Tax=Caldithrix abyssi DSM 13497 TaxID=880073 RepID=H1XYI1_9BACT\n-------------------------------------------------------------WSELDFG-LLAVLFVSFALAMGGSFLLNQLADVESDLKNNKLFLISKGHIPRKNAVVEVIVLLALSLVLALAVD-WRI--FATIL---IFIVITGYLYNFKPFRFKDKPWWslwANMAMGFLAFCLGWLAVHQQFSC---VLLLDALPYLLFNTALYFYTTLPDVEGDRAAGKKTLAVQFGIKTIVYVAFLF---YLAGLISAVVL--Q---DRLALIMVAPALPF----------------------------------------\n>UniRef90_A0A8T5PG19/43-226 [subseq from] Digeranylgeranylglyceryl phosphate synthase n=1 Tax=Euryarchaeota archaeon TaxID=2026739 RepID=A0A8T5PG19_9EURY\n-------------------------------------------------------------------------------IATGAGNSINDYFDYKIDAINRPERPMPSGRISQKNAGIYSAVLFVVATLLGFLIG-----IIPGIIVLSSSLLMIYYAYSLKKM-----CLVGNITIS-FLTGLSFVLGGVVLGELLISF-YLGIFAFLMTMAREIVKDMEDMEGDKKEGAHTLPLVKGKFFSARMAAFFV--ILASISSPILYflgIFNLLYLVVL--------------------------------------------------\n>UniRef90_A0A1J4U2U3/18-242 [subseq from] Prenyltransferase n=6 Tax=unclassified Ignavibacteria TaxID=1798416 RepID=A0A1J4U2U3_9BACT\n-------------------------------------------------------------------------------FIAASANIINDYFDIEIDKINRPERILASGELNVRTALIIYFFFILGGTALSSL--VHVQ-----AMLVVVGSIILTFFYS---YKIKKIPLLGNA-VVAFMTGLAFLFGGVAVGKISAAVFPFIFAFTINFM-REVVKDMEDTEGDTRANVFTFPVKYGFENAKTLlYVVGLFLLIAMLIPYLLKIFNAKYLAVIAGSVVPMLVY-SMYILHKGNDRASYGRVSflLKLQMVFGLIA----------\n>UniRef90_UPI0021D6670A/48-252 [subseq from] geranylgeranylglycerol-phosphate geranylgeranyltransferase n=1 Tax=Haoranjiania flava TaxID=1856322 RepID=UPI0021D6670A\n---------------------------------------------------------------------YLTLLMLSSVFIAGAGNIINDYFDLNIDVINKPGKVIIGKYIHRHWAISSHIVLSILGVAIGFYLDRKADT--YFIGLTNLGCAVLLFVYSIV---LKRKPLSGNIVislLTAWTVGVVTFAETkTLiagFSEAHvATITRVTILYVSFafiiSLVREMIKDMEDMEGDRRYNCRTFPILFGIPASKIFIYIWLFILIGLLLILLFYILQ---------------------------------------------------------\n>UniRef90_A0A7J4LPG2/39-220 [subseq from] UbiA family prenyltransferase n=1 Tax=Candidatus Methanoperedenaceae archaeon TaxID=2072416 RepID=A0A7J4LPG2_9EURY\n------------------------------------------------------------------------------------GNAINDYFDVESDRINHPERPIPSGRLERKHALYFSLILFAISFVLSLILSFVA--GYAVFIVV--AAALL--LQVAYELRFKREKLIGNFLIGFQ-TALAFIFGGILVGnTVLTGLIALAAFLSIAGR--EIVKDIEDMEGDRDK--VTLPKRIGkakAGVAASL-LILLAVLISPLAYYPLHIFGWEYIVVI--------------------------------------------------\n>UniRef90_A0A6P4BFL0/160-341 [subseq from] naringenin 8-dimethylallyltransferase 2, chloroplastic isoform X1 n=7 Tax=Arachis TaxID=3817 RepID=A0A6P4BFL0_ARADU\n-------------------------------------------------------------------------------FMHMYIVGVNQLADLEIDKINKPYLPLASGDFSFRNGVIIVTSFLLTSFGVG-----WMIGSKPLIWALF-GSFFFmsAYSVDLPLLRWKKSTILSVMAnIFSMLISFNFGPFFHMKTVLNKaAIFPRSLVFATAVMGIfygiiTLAKDIPDIEGDKKAGLQTLPVRLGPKKVFWFCVCLLEMA-YGVA-----------------------------------------------------------------\n>UniRef90_A0A2Z4IIC9/59-238 [subseq from] Prenyltransferase n=1 Tax=Echinicola strongylocentroti TaxID=1795355 RepID=A0A2Z4IIC9_9BACT\n--------------------------------------------------------------------------ITSTVLIAAAGYLINDYYDVKIDYINKPDEVIIGKGMRRRVVMFLHTFLNIAGIGLACLVSLK-------VGVTHFGAAFILWLYSN---TLKRLPFVGNLAVA-TLTGLAIWMVGFYFGQSRLLVLTYAVFAFFINLIREIIKDIEDREGDRKHGCKTLPIVLGFRATKNIIFVIAAVFVCSILIVAYKV-----------------------------------------------------------\n>UniRef90_A0A133USL8/50-235 [subseq from] Digeranylgeranylglyceryl phosphate synthase n=1 Tax=candidate division MSBL1 archaeon SCGC-AAA259I09 TaxID=1698267 RepID=A0A133USL8_9EURY\n--------------------------------------------------------------------------------LEASTFSLNDYFDFEVDRRNERLdRPLVRGDLEPRTALYVFFILFPLGILAAWFV------NWVCFLIATITG-FLSIVYDVWMKKVK---LLGNFYI-AYIMAIPFiFGGTAVSTNIPPIVILLSIIAFLTGVGREIMKDIMDFEGDKARRVKSFPKYLGIRKsgllAAFFYVIAVAIspipflFHIGGGYYLNYY-----------------------------------------------------------\n>UniRef90_A0A2R6QRN2/143-317 [subseq from] Homogentisate solanesyltransferase n=2 Tax=Actinidia TaxID=3624 RepID=A0A2R6QRN2_ACTCC\n-----------------------------------------------------------------------------LICGNGYIVGINQIYDIGIDKVNKPYLPIAAGDLSVQSAWFLVLLFAVTGLF------IVGMNFGPFITGLYSLGLFLGTIYSVPPFRMKRFPVVAFLIIATvrGFL-LnfgVYYATRAALGlTFEwsLPVAFITTFVTMFALVIAITKDLPDVEGDRKFQISTFATKLGVRNIASIGSGLL-------------------------------------------------------------------------\n>UniRef90_A0A7J2PXU6/37-253 [subseq from] UbiA family prenyltransferase n=4 Tax=root TaxID=1 RepID=A0A7J2PXU6_9ARCH\n-------------------------------------------------------------WFQIEFLIAFLVVFISA---SG-AFALNDYFDYEVDKINNRiDRPLVTGLLSRKVALYIAIVFLIIVI----FLSILLS--F-VAMILILTSVPLFYLYS---MGLKKKWFLKNFLIAFSYMATIILGSLIIDSNLEPITIYFAVMAFIVGLANEIMFDIADVKGDNAKGIHTVSTKFGIKKAVKISVFLyVVIIVLDPLPFILYIDHRLYLDYLFLILILVPVSLYIFFS----------------------------------\n>UniRef90_UPI001B82211B/129-292 [subseq from] prenyltransferase n=1 Tax=Azoarcus sp. L1K30 TaxID=2820277 RepID=UPI001B82211B\n------------------------------------------------------------------------------------------------------------------------------------------WHAGTGLICIGLTGLFVGWAYSAPPLKLMSRG-LGEFAIALGWIAVVVGTDYVQRGSFSLFPFAAGLSYALLVASLLFINQFPDHDGDAAAGKRTLVVRLGPDVAKWGYLLVVLVAYIWlVAMVSIRILPQYAAAAALTLVLSFTAARELiAHARTPDELETPIK-----------------------\n>UniRef90_A0A368UID1/160-345 [subseq from] Glycinol 4-dimethylallyltransferase n=3 Tax=Glycine subgen. Soja TaxID=1462606 RepID=A0A368UID1_SOYBN\n-----------------------------------------------------------------------------QLFMSIYMNGVNQLFDVEIDKINKPHLPLASGQLSFRTGAIIVASCLTLSLWIS-----WIVGSWPLIWNIGLCSlIWTAYSINAPLLRWKRHPLLAAMCIFATMaLIFPitIFLHIQTFVLKRPTVFSRSLIFevafmSLYSIGIALYKDVPDIEGDKAFGIHSISARLGQKWVFWLCVFLFEMaFGVGL------------------------------------------------------------------\n>UniRef90_A0A1J5TE09/5-198 [subseq from] Geranylgeranylglycerol-phosphate geranylgeranyltransferase n=1 Tax=Marine Group III euryarchaeote CG-Bathy1 TaxID=1889001 RepID=A0A1J5TE09_9ARCH\n----------------------------------LQLLRPGNVILVACAVFVGAFVAVGR--DIAEYRDELEIAILCSMMLVGGGNALNDYNDRKTDRKNHPNRPLPSGRVSEESAILYAKSLLLIGLLIL-----VSKLDDAVPFAIALGGVCLLIMYEN---SMKAAGLPGNVVIGILSGSVFLYAGV-VVGHSEKTMWIFGLA-VLATISREIVKDVQDLEGDTDR--DTLPSKVGVER----------------------------------------------------------------------------------\n>UniRef90_A0A6N0C3C9/137-344 [subseq from] Putative prenyltransferase n=1 Tax=Epimedium sagittatum TaxID=253616 RepID=A0A6N0C3C9_9MAGN\n-------------------------------------------------------------------LKALSGVF-ALICGNGYIVGINQIYDIGIDKVNKPYLPIAAGDLSVQSAWYLVVFFAVAGLLIvSFNFGT-------FITSLYCLGLFLGTIYSVPPFRMKKYPVAAFLIIATvRGFLLNFGVYHATRAALgltfewsSP-VAFITTFVTMFALVIAITKDLPDVEGDRKFQISTLATTLGVRNIALLGSGLLLANYLGAIFAAVYMPQAFKSSLMI-------------------------------------------------\n>UniRef90_A0A5S4GYZ6/53-221 [subseq from] 4-hydroxybenzoate polyprenyltransferase n=1 Tax=Actinomadura geliboluensis TaxID=882440 RepID=A0A5S4GYZ6_9ACTN\n-----------------------------------------------------------------------------------FSVACNDLADVLIDRVNlpgDPGRPLVTGTAYRR-------EMLVAGVTAAVlALAASFTLHWPAI-VVTVAGLAISANYSLRPVRLAARGVMAPLVLPACYVAVPYLTGiFAVRGTLRKGDLLLLAGLYVGFIGRIVLKDFRDVRGDEMFGKRTFLVRHGRG---WTCLFSAVCWTAGT------------------------------------------------------------------\n>UniRef90_A0A660ZI46/18-206 [subseq from] Geranylgeranylglycerol-phosphate geranylgeranyltransferase n=1 Tax=Candidatus Hydrothermae bacterium TaxID=2250085 RepID=A0A660ZI46_9BACT\n-----------------------------------EIVRPINVLITVFVALVGLKIARGFDWDVV---LALA-------TLCAFGNALNDLVDAKLDAVAHSKRPIPSGRLSGHEV--KILVFALLGLIMLFSA------GMKPMGVLTLWV-TVA-VVAAYDLKLSKVPLIGNISVAF-ATAMAFIVAGAAIGNLNFQLFEAALLAFTFHMAREMVKDIEDMNADKLFGRKSLPIIAGVRFTVM-------------------------------------------------------------------------------\n>UniRef90_A0A2S8G9Z9/58-119 [subseq from] Prenyltransferase n=2 Tax=Pirellulaceae TaxID=2691357 RepID=A0A2S8G9Z9_9BACT\n----------------------------------------------------------------------FVCLVLASSLIYSAGMILNDYYDRDIDAVDRPDRPIPSGAVSAQTAMLAGFSMLVVGTLVAL------------------------------------------------------------------------------------------------------------------------------------------------------------------------------------------------\n>UniRef90_A0A1J7G501/88-278 [subseq from] Homogentisate phytyltransferase n=4 Tax=Lupinus TaxID=3869 RepID=A0A1J7G501_LUPAN\n------------------------------------------------------------------FFTVLFKLLVASFFMNIFHCGFNQLCDIEIDKINKPYLPLASGEWSY----TKSVIIVASSLLLCFGL-AWIEGSWPLFWGFFIGAVLTAvYSLDLPLLRWKNSALFAatNIILNAGVVRPLGYYLHMqtrVFnkpATITRPLIFCTAILSLYFLVVALFKDIPDTEGDKKFGVQSLSVRLGQKPVFSICISLLQM-----------------------------------------------------------------------\n>UniRef90_UPI000809D960/274-459 [subseq from] glycinol 4-dimethylallyltransferase-like n=1 Tax=Phaseolus angularis TaxID=3914 RepID=UPI000809D960\n-----------------------------------------------------------------------LQILLPFTLFDLYVNGVNQLYDLEIDKINKPFLPLPSGAFSFKTGVIVTASSAILGFFTSYLIGSWPLFWGLLFFFLV----WSGYSIKGPLLRWKKNPVLAAICIFFTMtLifPLSFFYHMKTFVLKRAAVFPKPLMFSVAfmsiySLAISLFKDIPDIEGDKAFGIESFSTRLGQKRVFWICVSILES-----------------------------------------------------------------------\n>UniRef90_A0A150Q4U0/13-230 [subseq from] Prenyltransferase n=2 Tax=Sorangium cellulosum TaxID=56 RepID=A0A150Q4U0_SORCE\n---------------------------------------RVSNLPTVWtNVLCGMALSGAGLRAREAALVGLAVSLM-----YVGGMFLNDAFDREIDARERPERPIPSGLVSAREVFAVGYGLLGAGVLIVGGHGYAeSRGAAPAVASALLAGAIVLYDawHKGNPLSPALMGLCRVLVYVTAALAAGGQLGIALFGGG------MALLFYLIGLtAIAKQENLLAVRGLWALGFMAVPFLYTMGTPLT--GMMGIVAYGALAGCVIHA-----------------------------------------------------------\n>UniRef90_A0A7V0S690/49-274 [subseq from] Geranylgeranylglycerol-phosphate geranylgeranyltransferase n=1 Tax=Candidatus Marinimicrobia bacterium TaxID=2026760 RepID=A0A7V0S690_9BACT\n--------------------------------------------------------------------------------YTGAGNALNDYCDAEIDRVNRPGRPIPKGIISRQSALVTAIVLFGAGTLISIPVLTWEL--VGIMGV----ALFILISYS---LYFKVRLFWGNLFVS-LILGMAFLFAASAFGDIRKGVPPFFLAFGF-NLIREIVKDIQDMKGDRLVKARTIPLICGVFrTRLLITAITVLLMLGALLPFLLNIYGNYYLLVLIFsVEIPLGYFLYSLSQNSSAENCGRLAALLKADIFFGLLAI---------\n>UniRef90_A0A6B3LKX4/44-271 [subseq from] UbiA family prenyltransferase n=2 Tax=Pontibacter burrus TaxID=2704466 RepID=A0A6B3LKX4_9BACT\n------------------------------------------------------------------------LLSLSTVLIAAAGYIINDYYDVKIDAINKPGRLVVGTAIRRrPAMFTH-LVFSV--IGVLLG--FWL--SIPVGL-INLGAVLLLWGYSARLKKLPLVGNVVVALLSASMLLIV--A--VYADTLNRITLGYALFAFLISLIREIIKDMEDMKGDASFDCRTLPIVMGIRNAKLVLYPIIAIFLVFLLVVVVHPRTILWLDVYMLLLVlAPAIWLTIKLARADRKRDFTYLSNLNKFIML--------------\n>UniRef90_A0A832B0T1/41-231 [subseq from] Prenyltransferase n=2 Tax=Archaeoglobi TaxID=183980 RepID=A0A832B0T1_9EURY\n---------------------------------------------------------------------IIVLSFLTALFLEASAFAMNDYLDYEVDVANKRLdRPLVRGDISRKTVLSLSAIFFPLGLITAFLISVEAL-----IFVLVV--TALAFLYNA---KLKELGLIGNAYV-AFTMAAPFIFGG-IIAEFSYSVLLLSLIAFLTGLGREIMKGIEDVEGDALRNVRSIARVYGIDTASRASslFFLLAVFLSFFPPVLVPEYYDL-------------------------------------------------------\n>UniRef90_A0A1W9SIS9/27-238 [subseq from] Geranylgeranylglycerol-phosphate geranylgeranyltransferase n=1 Tax=candidate division KSB1 bacterium 4572_119 TaxID=1971636 RepID=A0A1W9SIS9_9BACT\n---------------------------------------------------------GAFITGtVSPLFKVF-LASLSGGIVAGGANAINDYFDVEIDKINKPHRPIAAGVISPANGFIYSIILFLLGIIIGWFVN--RQ-A----FVVAIFASILLFFYSA---KLKRTVLWGNLSVSLAT-SLAFIYGGIAVNRFALSLIPATFSF-FYHLGREIIKDAEDIEGDIADNIVTFPIKYGKKPALKLAtVIYLFLILLTILPYTFQVFGLYYLFIVTLV-VDL-------------------------------------------\n>UniRef90_A0A8T4DWB5/11-223 [subseq from] UbiA family prenyltransferase n=1 Tax=Candidatus Thermoplasmatota archaeon TaxID=2806419 RepID=A0A8T4DWB5_9ARCH\n----------------------------------IRMIRPPILFLCCFGAVVSALNCAIFMNESLSYVQILFLILAPAFLSTG-TMFHNDITDLESDKINRPKKPVPSGLLKEKTVYYTGIVLMIVSIFFGLLVNFWDKGEINWQCgVLTFFLVVIGLYYN---YYGKHHGLVGHMAVAIGVSAIPYWGALAVFPNQ-PLLMLpLAIAIFFQETGREIMVCAGDYIGDIKAGFKTTPVRHGRKRSMQIALLF--------------------------------------------------------------------------\n>UniRef90_UPI0010FB8428/66-249 [subseq from] glycinol 4-dimethylallyltransferase isoform X3 n=1 Tax=Cajanus cajan TaxID=3821 RepID=UPI0010FB8428\n--------------------------------------------------------------------------MVPHLFMDIYINGVNQLFDIEIDKINKPYLPLASGEISYKTGVIVVASSL--TLSLCFG---WIIGSWPLIWgLLSCFLIWTAYSIDVPLLRWKKYPLLAAMCMFVTWafvCPIAFFLHMQTFVFKKPVVFPRSLVFvvvfiSFYFVGMALYKDIPDIEGDKTYGINSLPTRIGLKRAFWISISLLEIP----------------------------------------------------------------------\n>UniRef90_A0A1I2W1V2/57-274 [subseq from] 4-hydroxybenzoate polyprenyltransferase n=2 Tax=Pontibacter TaxID=323449 RepID=A0A1I2W1V2_9BACT\n-------------------------------------------------------------------------------------YIINDYYDVKIDAINKPDRLLVGRHIRRRRAMF--AHLILSGIGVLLGLLL----SIPVAL-INIGAVLLLWGYSARLKKLILAGNVVIALLSASMLLVV--A--VYADELNRITMGYALFAFLISLIREIIKDIEDMKGDASFECRTLPIVVGMRGAKLVLYPLLAVFQAFLLVVILHEASGLVfdAYMVVLVLLPSVWL-VIKLVRADRKRDFSYLSNLNKFIMLtGI------------\n>UniRef90_A0A0T5ZGG2/10-171 [subseq from] Protoheme IX farnesyltransferase n=2 Tax=root TaxID=1 RepID=A0A0T5ZGG2_9ARCH\n------------------------------IKVYYELTKPKIWYLLVFTAFA-AAITASNIYSIEI-LPATWALMLFGvAAGSAAANTLTNFHDRDIDAIMERtkGRPIPSGRIA-PEKARD-FGLVLAGISLACAFAISYTTSFwqGILagSFMAFGLADNIFVYS---YLLKRRSWT-NIILGGFSGGAPAMIGYVIV-----------------------------------------------------------------------------------------------------------------------------------\n>UniRef90_A0A031LT84/30-237 [subseq from] Digeranylgeranylglyceryl phosphate synthase n=2 Tax=Acidianus TaxID=12914 RepID=A0A031LT84_9CREN\n-------------------------------------------------------------WEISVERLAISMIVVSLVAAGGY--AINDVFDVEIDKINKPDRPLPSGKISLRRAIILSYGLMISGTIISITLGY-----FEV-IIATIT-SLALYYY-AK--TLKREGLSGNIIVATTTALSIFYGGITYFsGDWLERVIVPTAYSFLLTLGREFIKGIEDYEGDKAYGVKTLATTIGVRDT-WKISRIILILILVISPLPLFLGFN---IMYLILLIPFVYF----------------------------------------\n>UniRef90_A0A850M2Z0/19-264 [subseq from] Geranylgeranylglycerol-phosphate geranylgeranyltransferase n=1 Tax=Candidatus Helarchaeota archaeon TaxID=2719382 RepID=A0A850M2Z0_9ARCH\n------------------------------------LLRPVNILITFISVFIGA-WVGGNIYPLEKLFYA----CLSAALICGGGNVLNDYFDAESDMINKPNRPIPSGIICKLDALIFWIIISIIGFSISFFISLNG-----VFIA--ATAVILLFLYSS---FIKNTILIGNIIISF-LTGLAFIYGGEAVGNIEGAYI-PAIFAFLFHFGREIIKDAEDIEGDSAAKLCTFPIKYGIKKSIYFV-TAVFVFLSllTLYPYLFLEYSLVYLLIVVF-GVDLTIFYVIYL---LFKNPDKYSL----------------------\n>UniRef90_A0A662UU65/65-239 [subseq from] Digeranylgeranylglyceryl phosphate synthase n=2 Tax=Thermoprotei TaxID=183924 RepID=A0A662UU65_9CREN\n------------------------------------------------------------------------------------GYAINDYFDVDVDAVNKPSRPIPSGRVSINEALGISITTIAVGVLIA---TIPGPISFTFAMLNSL--LIVAYSY-----KVKELGLLGNIVVSFEGSSSIIYGGLALsesLGRLRYVaAVTLPSVYAFIlLLAREVVKTIEDFRADSIRNVKSLPRVAGVDTAYNFSlVLLILILLISPIPYLL-------------------------------------------------------------\n>UniRef90_A0A1F7FKN5/4-258 [subseq from] Geranylgeranylglycerol-phosphate geranylgeranyltransferase n=1 Tax=Candidatus Raymondbacteria bacterium RIFOXYD12_FULL_49_13 TaxID=1817890 RepID=A0A1F7FKN5_9BACT\n----------------------------------LRIIRPLNCLIAFFSVGVGMFSAVQPVASIS-LLRLLA-AALAAFLVAAFGNVVNDIQDTAIDAVNRPDRPIPSGAISGRCAGYYGLLLLSAGLGVSYLAS-LAHFAFACCV----AALLIAYANWFKASVLLG-NIIVSLLTGATLVYGGLLASHWQL-SLVPAFF-----AFLINFSREIIKDAEDVAGDAQNNIVTFPVRFGARAGQKLAALPLVLLSVlVFVPFRMSLYGTLYCIIVAIGVsLPLLFVSFLLFSR-DCSQEVLHRI----------------------\n>UniRef90_A0A7R9T2Q2/142-313 [subseq from] Homogentisate phytyltransferase 2, chloroplastic n=2 Tax=Ostreococcus sp. 'lucimarinus' TaxID=242159 RepID=A0A7R9T2Q2_9CHLO\n---------------------------------------------------------------------------LALLMGNGYIVGINQIYDVDIDKVNKPFLPVASGELSVFAAWAFCAITA---LG---GAAIVATNFGALITKLYCFGLFLGTIYSVPPLRLKQYALPAFLIIACvRGFLLNFGVYHAtraAIGlpfVWSPAITFITIFVTTFATVIAITKDLPDIEGDLKYKIETFSTRLGVKKVSYI------------------------------------------------------------------------------\n>UniRef90_V4TSM7/57-284 [subseq from] Homogentisate phytyltransferase 1, chloroplastic n=5 Tax=Citrus TaxID=2706 RepID=V4TSM7_CITCL\n-----------------------------------RLTRPYTWASIIVGVLSVSmlAVQSPTDLTATYFIEVLKSMV-PAIMMNNFVNAINQLSDVEIDKVNKPHLPLASGDFSIAEGIAI--AIGSPMMGVAMGMMLRSPPLVICFIIWWIVG--AAYSLDLPLLRWKGSPIMAAVtiiILNGLLLQFPYFVHFQKYVLGRPVVFPKQLLFAAAimpifNAAIAFSKDLPDVEGDKEFGLRTLPIILGRERVFSIAVNMLlTAYGAG-------------------------------------------------------------------\n>UniRef90_UPI0019569339/7-116 [subseq from] UbiA-like protein EboC n=1 Tax=Dyadobacter sandarakinus TaxID=2747268 RepID=UPI0019569339\n---------------------------------YLQLTRPANLVTAVSDILAGLAIAQ---FTFSDFNPALLVLSTLG--LYGGGVVMNDVFDARLDAVERPERPIPSGRVPLPSAATMGIVLLLAGIGAAALFSINSGMIAVVVAML--------------------------------------------------------------------------------------------------------------------------------------------------------------------------------\n>UniRef90_A0A7S4UVV6/169-344 [subseq from] UbiA prenyltransferase family-domain-containing protein n=2 Tax=Ditylum brightwellii TaxID=49249 RepID=A0A7S4UVV6_9STRA\n-----------------------------------------------------------------------------ALFMNLYITGLNQITDVDIDRINKPDLPIAAGHLSLPTAK---AIVIFSGIfSLAMGL----SHPFLSTngLSVALWASFIlGTMYSLPPIRFKRFHLLAAFCIiavrgaviNAGFYahaqaaAFGGGAGTTVIGCLlSDTRCALsSLFFSVFGFVIALMKDVPDVKGDKESNIKTMPVRYGQ------------------------------------------------------------------------------------\n>UniRef90_UPI001F5EFAEA/172-354 [subseq from] glycinol 4-dimethylallyltransferase-like n=1 Tax=Vigna umbellata TaxID=87088 RepID=UPI001F5EFAEA\n-------------------------------------------------------------------------------FVALYVNGVNQLFDFEIDKINKPYLPLAAGKLSFRTC--AFIVALSAILGLGFNLMIGSPPlIWNFVLCVT---LWTCYSVNLPFLRWKQNPVLASLLMFVTfaYIfPVTYFLHMQTFVFKRPVVFTRSLIVSLLFMsiyitGLTLAKDIPDVEGDIKHGIVSFAARLGQKKVFWICVFLFEMA-FGVA-----------------------------------------------------------------\n>UniRef90_A0A2H9Q7C6/148-321 [subseq from] Geranylgeranylglycerol-phosphate geranylgeranyltransferase n=1 Tax=Candidatus Micrarchaeota archaeon CG_4_10_14_0_2_um_filter_55_9 TaxID=1974409 RepID=A0A2H9Q7C6_9ARCH\n----------------------------------------------------------------------VALAMISAAIIGGAGQAINDYFDREVDAKKNKSKPIPSGRASPASVKLFAFTLFFTGLVLAWLVNAAA---FAIAVIAV----VSLYAYSAF---LAKKKWLGNWVVAG-NTALLFVFGATITGNYS-VVAPLALAALFANIAREIVKDLEDLKADRGF-KRTLPLVAGETWAikaALFALFAACVF----------------------------------------------------------------------\n>UniRef90_A0A8T5GX98/9-224 [subseq from] Geranylgeranylglycerol-phosphate geranylgeranyltransferase n=1 Tax=Euryarchaeota archaeon TaxID=2026739 RepID=A0A8T5GX98_9EURY\n----------------------------------LELMRLKNVFLAAITVPLGAQFAIGDEW-ISDYLPDVVIQIFAVIFFIGAGNTMNDIKDSDIDKTAHPSRPIPSQRISIEEAKYFTWALWILSIAcVLYGTfELYNneMEWYPLITIYVLAvGLMLSYDH--GP-KTKDSGLVGNISISLMVGAVILY-GASSVSSINSTLVWWTAsVVFFTNLAREIVKDCQDMESDEGIR-QTLPMKIGLQNSRMAAYVI--------------------------------------------------------------------------\n>UniRef90_A0A7S4W8A7/454-665 [subseq from] Methyltransf_25 domain-containing protein n=2 Tax=Alexandrium monilatum TaxID=311494 RepID=A0A7S4W8A7_9DINO\n-----------------------------------------------AAVVRGVQTSGGLPGGVGIVAAKMGCMVLSLLCANTVCVGVNQIYDVKVDRINKPFLPIASGEMSVSRAWGLASAALVVGVGLATSLF------SPPLAAMYAAGLVLGSAYSVPPFRFRRFPLAALLIISCvRGCMLNFWVYHAVKEVLslpfqwDPVVFFLTRFMTVFAAMIAVTKDLADVKGDVAGKIETFAASFGARSTatAAACVMALNYLSA--------------------------------------------------------------------\n>UniRef90_UPI000E0C459B/54-227 [subseq from] geranylgeranylglycerol-phosphate geranylgeranyltransferase n=1 Tax=Pleomorphovibrio marinus TaxID=2164132 RepID=UPI000E0C459B\n----------------------------------------------------------------------LYLLIISTVILTASGYMINDYYDVKIDYVNRPKKVVIGREM--KRRMVMILHTIMNFVGIAIGVLV-----HPRIGAITFVAAFLLWLYSN---SLKRLPFIGNLTV-ASLTGLSIWIVGIYYQTSELLVLTYAIFAFFINLIREIIKDIEDRQGDRKHGCKTLPIVIGFRNTKKVIFLIAICFV---------------------------------------------------------------------\n>UniRef90_A0A3N5KFC9/46-236 [subseq from] Geranylgeranylglycerol-phosphate geranylgeranyltransferase n=1 Tax=Ignavibacteriae bacterium TaxID=2026749 RepID=A0A3N5KFC9_9BACT\n--------------------------------------------------------------------------GISGALVAAGANAINDAFDIEIDRINRPDRPLPRGVLTLRDARRMWL--MVSIVAVAINLF--L--NISALLIVALS-IFLLTYYSA---RLKRTVLIGNVVI-ASMTGMAFIYGGAVVARLERA-LVPALFAFLVNFARELLKDIEDMEGDRKENAVTLPIKYGTAPAIVLASASIlLLIGTTIAAALLGWYAPIFLSLVLI------------------------------------------------\n>UniRef90_UPI000E0AEA5E/30-274 [subseq from] geranylgeranylglycerol-phosphate geranylgeranyltransferase n=1 Tax=Botryobacter ruber TaxID=2171629 RepID=UPI000E0AEA5E\n---------------------------------------------------------SGINWSKA-LEPGFIMLTVSTVLVAAGGYIINDYYDVKIDAINKPERMVVGKKVRRRHAMT--VHMMVSAVGVLLGF--WLSWQV---GLINLGAVLLLWGYSDQLKKMLLIGNVAIALLGASMLLVV--AVY--ADKLNKITLGYALFAFLISLIREIVKDMEDVKGDASFGCRTLPIVAGLRNTKFVLYPLLALFMVFVLVVIFHNRTGswFDSYMALLVLVPSLWFI-VRLVRSDKKKDFTFLSNLGKFLMLTGI-----------\n>UniRef90_B0R3S1/49-230 [subseq from] Digeranylgeranylglyceryl phosphate synthase n=7 Tax=Halobacterium TaxID=2239 RepID=DGGGP_HALS3\n-------------------------------------------------------------------------------LATAGGNAINDYFDREVDRINDPDRAIPRGAVSPRGALAYSVVLFVGAAALAATLPVLAV----CIAALNLAGLltYTQYLKGRPGAGN----ALVAYLGGSTFVFGAAAVGSPLAG------GVLAALAALSTFAREVIKDVEDLAGDRAAGLRTLPVVVGHQRALAVSaVFVVGAAAASPVPYLVGVFGWWYLV----------------------------------------------------\n>UniRef90_A0A2I0PV97/16-219 [subseq from] Digeranylgeranylglyceryl phosphate synthase n=1 Tax=Methanomicrobiales archaeon HGW-Methanomicrobiales-1 TaxID=2013817 RepID=A0A2I0PV97_9EURY\n-------------------------------------------------VISGVTAIIAYLVATGTIVPSTILLLVIVTLITAAGNVINDYFDTDIDRINRPERPIPSGLVTPSAARYFAVMLFVAGIIVALFTPM-------LCLAIVIINSVILVLYAA---KLKGMPVIGNAAVA--YLAASIFlFGGAFAGwdTLVH-VVPLAAITFFATMVREILKDAEDVEGDMAGGADTLPIRIGVPLTTRIAVGFalVSV-VASVVPFL--------------------------------------------------------------\n>UniRef90_A0A7S3YUR3/179-348 [subseq from] UbiA prenyltransferase domain-containing protein 1 (Fragment) n=1 Tax=Lotharella globosa TaxID=91324 RepID=A0A7S3YUR3_9EUKA\n---------------------------------------------------------------------------------NVYIVGINQIFDEKIDKINKPFLPVASGELSKKL--AWGLVLGSAAAG----LALCKAKFGALIFSLYSFGLFIGTIYSIPPFFLKSNPVAAGLIIATvrGFL-LnfgVYYAAReALgLGFLwNPAVSFIARFMTVFALVIAVTKDLPDIKGDKEFGVKTFAARLGAKKVALMACLT--------------------------------------------------------------------------\n>UniRef90_A0A7C5PSX8/4-202 [subseq from] 4-hydroxybenzoate octaprenyltransferase n=1 Tax=Hyphomicrobiales bacterium TaxID=1909294 RepID=A0A7C5PSX8_9HYPH\n-------------------------------------------------------------------IRILTLLLIGAIVMRGAGCTFNDIVDRDFDGKVERtrSRPIPSGQVSLFQAVIWLVILSLTGLAVLLQFN-----SFAI--VLGMASLVTVIIY--PFMK-RFTYWPQVFlGLAFNWGAMLGWA--AVNGKLAPAAFVLYGGGILWTLGYDTIYAHQDKEDDVLIGVKSTALRFGVNTPKWLAGFYTGAlVLIGLAGWLAGAGIVFYTAIA--------------------------------------------------\n>UniRef90_A0A2E9TBK6/56-244 [subseq from] 4-hydroxybenzoate octaprenyltransferase n=2 Tax=Chloroflexi TaxID=200795 RepID=A0A2E9TBK6_9CHLR\n--------------------------------------------------------------------------------------GANRVIDAEIDARNPrtATRAIPAGLITSKQVWVYMSVALMAFLLAVSQLDRLAWYLSPIVIAV-----LVLYPYT------KRFTWLAHLALGAVYVIIPPATWVAMTGDLNWGVTWLGIgaMFWVAG--FDIIYAIADSEIDRQQGLNSIPARFGIKSALWISrsFHVVTVASLAFAGTLLDAHMLYFAGVGAVAA--LLTY----------------------------------------\n>UniRef90_UPI0010FB14D9/54-233 [subseq from] glycinol 4-dimethylallyltransferase isoform X4 n=1 Tax=Cajanus cajan TaxID=3821 RepID=UPI0010FB14D9\n------------------------------------------------------------------------------LFMDIYINGVNQLFDIEIDKINKPYLPLASGEISYKTGVIVVASSL--TLSLCFG---WIIGSWPLIWgLLSCFLIWTAYSIDVPLLRWKKYPLLAAMCMFVTWafvCPIAFFLHMQTFVFKKPVVFPRSLVFvvvfiSFYFVGMALYKDIPDIEGDKTYGINSLPTRIGLKRAFWISISLLEIP----------------------------------------------------------------------\n>UniRef90_A0A523XQ56/29-245 [subseq from] Geranylgeranylglycerol-phosphate geranylgeranyltransferase n=2 Tax=candidate division TA06 bacterium TaxID=2250710 RepID=A0A523XQ56_9BACT\n-----------------------------------------------------SVAIGSYLSGTLLALKVLLACVSAG-MILGAGNAINDVSDSETDSINNPKRPIPSGLLSRR--AASIIGVLLFSLGILL---SWLISFSALLMAISCCALLVVYA-----VWLKRQGLWGNLLV-SMLTALAFIYGGV--AVRNPVGALFPAAFAfLFHLGREIVKDVADVKGDRSVQARTFPVLFGeragvlFSAAVFALLILVTPlpFVFGLYGALYLIFVLVGVDLVL-------------------------------------------------\n>UniRef90_A0A662UZH8/59-272 [subseq from] Geranylgeranylglyceryl phosphate synthase n=1 Tax=Thermoprotei archaeon TaxID=2250277 RepID=A0A662UZH8_9CREN\n---------------------------------------------------------------------------STGFFASGAAMLINDIIDLEVDRINKPWKPLPRGIFSVYSIRLLSITFLIVAISIN--L-ILSSHLFLVAFIFS----IIAYIYNY-----MRKYWWSHFLVSISTMG-PFIYGLFLAGLPY-SKILFTIFFSIVVFLINTAREFtKSigdIEGDLKLGYKTISTVYGVKTASKASLIFSIAGSTLAVSIGIFGLANLYYTIILGIAGSIYTYSAYKVYRDPSRDNVV-------------------------\n>UniRef90_A0A7J4EGG5/44-280 [subseq from] Prenyltransferase n=1 Tax=Thermoplasmata archaeon TaxID=1906666 RepID=A0A7J4EGG5_9ARCH\n-------------------------------------------------------------------------SFLTALFLEASTFALNDYMDFEIDKKNNRFdRPLVRGDIQPKSAVMLFSFLFPLGIFFSFLV-NWQ--CFGIA---LLTGVFA-VTY---DVKLKKTKILGNLYI-AYIMAVPFVFGAVAISSDIPlIILILASIAFLAGWGREIMKDVMDVPGDQEQGVKSLPMYVGKGNAYRIVAffylaaVALSFFPYFLLNGTSYHGNMVYLALILLTdTLFLLIVCDLIVKSNPPVG--RYRKLTLVAMVFGLLA----------\n>UniRef90_A0A2E9M3A3/59-270 [subseq from] UbiA family prenyltransferase n=1 Tax=Euryarchaeota archaeon TaxID=2026739 RepID=A0A2E9M3A3_9EURY\n-------------------------------------------------------------------------------------NALNDYLDFEIDKIGKPNRPLPSGKISIKEAKLAIYFLMfislfsIAGAAfFAYNSDQGFKSWIPSILIW-FTALFLLINYeseSKYSFNLKSRGLPGNIAISASVAMVVLFGSAGVYQLSNLrvvSVAIIGFLYNLAREIIKDVEDIQADEGRNTLAMKIGPektrIMaYLISLSTLISILMTFAFDLFKPQHLILVLP---SILVLLMVKSKLS-----------------------------------------\n>UniRef90_A0A836W2Q2/25-227 [subseq from] UbiA prenyltransferase n=1 Tax=Candidatus Stahlbacteria bacterium TaxID=2528828 RepID=A0A836W2Q2_9BACT\n-------------------------------------------------------------------------------LLMGGVYILNQIFDRESDRINKKLFLLSLGIFPIWLAVFELAICWIIGVY--LALRVSSQF-FTIYLIAWI----LGILYTIPPLKLKAKPFLDLVANMAGYGVLTFLLGAVVRKGFNTGLLIWALPYAFAVGGVFVNTTIVDIEGDKRAGEKTTAIMIGPVAARYLSFILVA---TGVI--LALINQDN---LALIAFIPSLPFFILAIIKSKRRFD---------------------------\n>UniRef90_A0A238VNG2/46-256 [subseq from] 4-hydroxybenzoate polyprenyltransferase n=1 Tax=Lutibacter flavus TaxID=691689 RepID=A0A238VNG2_9FLAO\n------------------------------------------------------------------------ILLFSVLFITAAGYIINDIFDIKADEINKPNKVIVSKNISIEQAKHWYK--ITNTIGIILGIMLCLSISKPTHSFIFIGTALLLYYYSKI-L--KGKPLIGNlivsILIAFSVVILPVFDINfSIKNNpQNTaitVIIVLAFFAFILNLIREIIKDIEDINGDKSLNLKTLPIISGRNRAQII-ASYLCLIPICLLFFLVYNYSRNYKFPMLYLLLS--------------------------------------------\n>UniRef90_A0A0N8W6J7/17-225 [subseq from] Digeranylgeranylglyceryl phosphate synthase n=1 Tax=Methanolinea sp. SDB TaxID=1735327 RepID=A0A0N8W6J7_9EURY\n--------------------------------------------------VAGVAAIIGYLMATGTLVPGTLLLAAIVFLVTSAGNVVNDYFDIETDRINRPERPLPSGDIGER--TARV---LATGL-FASGILLAAFTNILCLVIAVFNSALLAG-YA---AWLKRTPLIGNIAV--SYLSGSIFLFGGAFAGIEGLIRVIpvAAITFLAMLSRELLKDAEDVEGDSETGASTLPVRIGVKKTAYIGFFcLAGAVAASMVPFLWWGHWY--------------------------------------------------------\n>UniRef90_D8SQ94/43-237 [subseq from] Homogentisate phytyltransferase 1, chloroplastic (Fragment) n=2 Tax=Selaginella moellendorffii TaxID=88036 RepID=D8SQ94_SELML\n------------------------------------------------------------------FAVGLLQALIPALLMNIYIVGLNQISDIEIDRVNKPYLPLASGDYSLATGVALVIASALSSLGVGFLV-----KSRPLLWALSVSFVLgTAYSIQLPFLRWKRSAVAAAsciLSVRAIVVQLAFFLHMQAFVLKRPAFYPRSLLFATAfmcffSVVIALFKDIPDVEGDQTFGIQSFSVRLGQEKVFWLCIGLLEAAYAS-------------------------------------------------------------------\n>UniRef90_A0A1I5KZC7/15-216 [subseq from] 4-hydroxybenzoate polyprenyltransferase/geranylgeranylglycerol-phosphate geranylgeranyltransferase n=2 Tax=Saccharopolyspora TaxID=1835 RepID=A0A1I5KZC7_9PSEU\n---------------------------------HVQTWRPYTlCYPVLVGVA-GAG-AGGA-AGLAAFVVA-GCGVALGWLAGHY---LGDYFDRELDRIAKPQRPIPSGRLAAKTALACGIGLAVA----AAVLLAWVNWRTLVLVVLALAG-IVAYSR-----FCKARGFSGNLVRGL-ITALGFLIGAMVAAPLPGwPAVAFSAVFLLHDAASNLVGTLRDVDGDRAAGYRSVPVRSGVRYAAGLAVSLY-------------------------------------------------------------------------\n>UniRef90_A0A7C2AYH2/25-250 [subseq from] Prenyltransferase n=2 Tax=Thermoplasmata TaxID=183967 RepID=A0A7C2AYH2_9ARCH\n-----------------------------------------HGFMIAIAIFIGAVITGKELPPLyKTFFAFLTAL-----FLEGATFSLNDYFDLEVDRRNKRIdRPLVRGDLKKRDALLIYSIFLPLGIIVS--LMVN-ETCF----IIAMINAILATLYD---VKIKEVKIVGNFYI-AFIMAIPFIFGATAVSSKIPFIVyLISLIAFLSGVGREIMKDVMDFEGDEERKTKSFPLYFGERGANYFAsLFYLSSVTMSFVPFLFDIDGEYYHDFIYLAIV---------------------------------------------\n>UniRef90_A0A842Y7S8/63-295 [subseq from] UbiA family prenyltransferase n=2 Tax=Methanosarcinales TaxID=94695 RepID=A0A842Y7S8_9EURY\n------------------------------------------------------------------------------------SYVLNDYCDVDIDCINLPNRPLPSSRISRKNALSYAVLLAVIGGAAAFYLNPES------LLVFII-AASVITFYS---IMAKRTTFLSFVPVGISYGLVPigVWLAFDPAGILKPGIdpqiLPLPgiflgIMMCVTDWGFTLSGVARDVEGDRAKGAPTTPVTFGIpATSKFIFVCwVIGVAASLVIGYTAALGPLYFAG-A-LAGGAWILWQSLDFIRNPVPErGgkLFLQGSRYRGVMFGSL-----------\n>UniRef90_A0A8T4BBW2/9-225 [subseq from] Geranylgeranylglycerol-phosphate geranylgeranyltransferase n=1 Tax=Candidatus Poseidoniaceae archaeon TaxID=2666346 RepID=A0A8T4BBW2_9ARCH\n----------------------------------LELMRLKNVFLAAITVPLGAHFAIGDEWFNE-YLIEVVVQTLAVVFFIGAGNTMNDIKDSDIDKTAHPNRPIPSKRVSISDAKKFTWLLWSLSIGcVIFGVL--RLHDnemqwYPLVAIYVLAVALMM-SYDHGP-KTKDSGLIGNVSISVMVGAVILYGASSV-SSVSSTLVWWTaSVVFFTNLAREIVKDCQDMESDEGIR-NTLPMSFGLQNSRMAAYVII-------------------------------------------------------------------------\n>UniRef90_A0A849IRV5/64-208 [subseq from] UbiA family prenyltransferase n=1 Tax=Candidatus Dormibacteraeota bacterium TaxID=2052315 RepID=A0A849IRV5_9BACT\n-----------------------------------------------------------------------------------STGSLNDFFDRGFDELHQPYKPIPRHDLTAAQA---LIFSLCSGAGALLLAATCGRS---AVKTMAIGLA-SGWAYDA-GLDRRPASWLP-FLTGIA--TVPW-LGPMAVGVEVPRPRLTVAIGGALGVGLHLANGGPDIEQDRLAGRRSLPVLLGP------------------------------------------------------------------------------------\n>UniRef90_A0A1U8AI23/161-351 [subseq from] homogentisate phytyltransferase 1, chloroplastic-like isoform X1 n=3 Tax=Nelumbo nucifera TaxID=4432 RepID=A0A1U8AI23_NELNU\n---------------------------------------------------------------------GLLEAIIAAVCMNIYIVGLNQLFDIEIDKVNKPYLPLASGEYSVGMGVGIVASFALMSFFLG-----WIVGSWPLFSALFVSFILgTAYSINLPLLRWKRFALIAAMcilAVRAVVVQLAFFLHIQTFVYRRPPILTWPLVFTTAfmsffSIVIALFKDIPDIDGDRIFGIRSFSVRLGQKRVFWICIYLLEIAYA--------------------------------------------------------------------\n>UniRef90_A0A7J7QC05/32-241 [subseq from] UbiA prenyltransferase family n=1 Tax=Scenedesmus sp. NREL 46B-D3 TaxID=2650976 RepID=A0A7J7QC05_9CHLO\n-----------------------------------------------------SMALGNAAWSGA-ALAGLCQALVPALLMNIAIVGINQVYDVEIDKVNKPYLPLASGDLSMQQGVG--IVAGTAALSLLLGV--L-SGSPPLLATLLLSLVLgVLYSMELPFMRWKRSPWLAALcilAVRAVMVQLGFFLhmQHSLgvTGLVVTRPLGFTMIFMLlFSVVIALFKDIPDVKGDTQAGVLTFSVRHGVKAIFWTCVgVLMAAYAGGIA-----------------------------------------------------------------\n>UniRef90_A0A661A445/37-217 [subseq from] Prenyltransferase n=2 Tax=Bacteria TaxID=2 RepID=A0A661A445_9BACT\n----------------------------------------------------------------FDLLSLLSILL--YTLMMGGVYILNQIVDIESDRENRKLFLLPDGIISKNKAFLLMFILFGTTIPASFAV----NPTFGILFIL---SAIMGVLYSLPPFQLKARPFLDMLSNGVGYGMLAFLSGYTIHKPLNSLVLLQTLPYFFAVSAVFVNTTIPDIPGDKKAGKKTTGVLLGKRI-TLISGVLLDLIS---------------------------------------------------------------------\n>UniRef90_A0A6V8PKC2/55-238 [subseq from] 4-hydroxybenzoate polyprenyltransferase n=5 Tax=Candidatus Hakubanella thermoalkaliphilus TaxID=2754717 RepID=A0A6V8PKC2_9ACTN\n------------------------------------------------------------------------------------AMSLNRLIDRNIDALNIRtrERALPTGLISVREVLVYGLLSLVVFMIAVFQLAPLCRYLWPVVII-----PFVVYPYT------KRFTWLSHFVLGFNYSLVPLGAWVAITNRIDLAPAVLGLAAALWLAGFDIIYSCQDVEVDRAQGLFSIPANFGIRTGLSLTrlLHLLTVLLLVLTGVLLELGLLYYAGVVV-------------------------------------------------\n>UniRef90_A0A256XM93/18-232 [subseq from] Digeranylgeranylglyceryl phosphate synthase n=2 Tax=Thermoplasmata TaxID=183967 RepID=A0A256XM93_9ARCH\n--------------------------------------ESIRPFTTLLG--LGGAYLGGIIAGASPFSIPLLLAMVVVGLATAGSMPYNDFFDHEIDKISHPKRPIPSKRITANEALYFSYVLFG----LALVISFFINYIcFGI-VLMSIG---LLYVYE---VYMKNQGFAGNV-LVAFMGAISFTFGGAAVGKPFASI-ILSLIAFFLFTGREILKDVEDVKGDL-LSRVTLPMRIGEKNAAIVGAVALII--AIILTPFPYILGQLK------------------------------------------------------\n>UniRef90_A0A2E3S4B5/52-241 [subseq from] UbiA family prenyltransferase n=5 Tax=Archaea TaxID=2157 RepID=A0A2E3S4B5_9EURY\n--------------------------------------------------------------------------------FMGAWNAFNDVFDHEVDAKNHPERPIPSGALTLIQAKAiGRASFLLSIVSLLAAMTVAALYSENLASWLpSIGIWFLAFLlmfhYEmvVPaSFMLKHKGLMGNLAVSLLVGIVIVFGAAAVNGIANPLVWIVALVAMLVNAAREIVKDIEDEAGD--IDRETLPKVVGAERArAFAQLLIIASFIPIVAPYA--------------------------------------------------------------\n>UniRef90_UPI001F5BB225/6-203 [subseq from] prenyltransferase n=1 Tax=Methanothermobacter sp. THM-2 TaxID=2606912 RepID=UPI001F5BB225\n---------------------------------------------------------------------------------------VNDYWDEDTDRLNPKKGSREHMLMQSERRKLRNSLLAVTGISVALM---FSQ--KPQEAILFLGFLFLSYFYSAPPLRFKERPFL-DFSSNYLYIMPGVFAYSLASGSLPEPIILLAGYCHIAAMHI--FSAVPDTEYDRRAGINTTPVFMGekaalaLSAAFWLILSFITVYLTDLhpLSFLVFAYPAFSLS---VLLFERIRIERVY------------------------------------\n>UniRef90_A0A371EDC1/120-302 [subseq from] Glycinol 4-dimethylallyltransferase (Fragment) n=1 Tax=Mucuna pruriens TaxID=157652 RepID=A0A371EDC1_MUCPR\n-------------------------------------------------------------------------------FVEIYASAVNQVFDFEIDKINKPHLPLASGQLSFTTVVI-----IAASILTLSFLLSWIIGSWPLIWnAILIALIWTAYSINVPLLRWKRHPLLAAMCMVSSWgFVLPitFFLHMQTFVLKRPIViprslMFMVLFLNFYSVGMALAKDIPDVEGDKAYGIDTFSVRLGQKRVFWICISLFEMA-FGVA-----------------------------------------------------------------\n>UniRef90_A0A532V2A6/48-211 [subseq from] Prenyltransferase n=1 Tax=candidate division LCP-89 bacterium B3_LCP TaxID=2012998 RepID=A0A532V2A6_9BACT\n---------------------------------------------------------------------------------MGASFLLNQLSDRQEDRLNSKLWALWGKYLSTRTIYAELVLLIAAA--VVG--GIWAGLELS--LLLTAYFLIGGYFYNFPPFRLKARPISGIIACGIGVWLFFLIGMRAGEGALLPGL-VYGLPYALAGAAVTLLTHVPDIKGDRQAGVRTFPAVYGLtKTGAWACGLV------G-------------------------------------------------------------------\n>UniRef90_A0A7Y2G8Q9/11-238 [subseq from] Geranylgeranylglycerol-phosphate geranylgeranyltransferase n=1 Tax=Rhodothermales bacterium TaxID=2306054 RepID=A0A7Y2G8Q9_9BACT\n------------------------------------IVRPLNCVMFFSGTVVGgiiVASAGALQWPGNA---PLILASVSATLVGASGNVINDLYDVEIDRLNRPMRPLPSGIVTPNQVRILWIFL--AISGLAVALLVSALH-----LAIAASSVVLLVAYSA---RLKSVSLIGNLVVSI-VVATSLVYGALSIGG--AALAIPAAIFALVtTMSRELVKDIEDLHGDRARGVGSFAVRAGTARSAHLAAALLLVtIGLTPTPYLVMGYSGLYLLLML-------------------------------------------------\n>UniRef90_UPI0019D5601D/103-286 [subseq from] homogentisate geranylgeranyltransferase-like n=1 Tax=Panicum virgatum TaxID=38727 RepID=UPI0019D5601D\n-------------------------------------------------------------------------ALASAVCMNIYVVGLNQLFDIEIDKVNKPTLPLASGEFSVTTGVSLVGAFLVMSISI--GIR---SKSAPLMCALLVSFLLgSAYSIDLPLLRWKRHPFLAASCIlvvRAILVQLAFFThmqQHVLKRPFAPTrsVVFATLFMCCFSAVIALFKDIPDVDGDRDFGIQSLSVRLGQQKVYRLCINMLMT-----------------------------------------------------------------------\n>UniRef90_A0A7I8KCC8/128-294 [subseq from] Homogentisate phytyltransferase 2, chloroplastic n=2 Tax=Spirodela intermedia TaxID=51605 RepID=A0A7I8KCC8_SPIIN\n---------------------------------------------------------------------------------NGYIVGINQIYDIGIDKVNKPYLPIAAGDLSVDSAW--LLVLSFAA----AGLLIVVLNFGPFISSLYCLGLFLGTIYSVPPFRLKKYPVAAFLIIATvrGFL-LnfgVYYATRAALGLTfewSSPVAFITAFVTVFALVIAITKDLPDVEGDRKFQISTLATKLGVRNIAILG-----------------------------------------------------------------------------\n>UniRef90_A0A662NZ59/82-236 [subseq from] Geranylgeranylglycerol-phosphate geranylgeranyltransferase n=1 Tax=Thermococci archaeon TaxID=2250254 RepID=A0A662NZ59_9EURY\n-------------------------------------------------------------------------------------MVLNDYFDYELDRINRPDRPIPSGIVSRESALFFSSVLfLIGSIILIFSGGA-----LTVS--IGIVAMLMLVVYN---WKMKReGGIIGNV-MVSSLTAMTFLYGGSLSGSLEMPLLF-SAIAFFAMTGREIVKDIEDALGDSAFNVKSLPITRGEEFSRRVASLF--------------------------------------------------------------------------\n>UniRef90_A0A2T4ICU7/18-224 [subseq from] Prenyltransferase n=1 Tax=Thauera lacus TaxID=2136175 RepID=A0A2T4ICU7_9RHOO\n------------------------------------------------ACVLGLASAHGSGVALDPLTAILTV-VLAL-LAHAGGNVINDYHDRDADCLNEErLFPFTGGSRFIQNGVLSARQTAMLGYGLLLAVlpgGLWLAWQAgTGLLAIGAAGLLVTWAYSAPPLYLVGRG-LGELCIVAAWLLVVAGADYVQRGSFSAVPLIAGLSYALLVANLLFINQFPDHQGDKAAGKRTVVVRLGPQAAKWgyLCIALV-------------------------------------------------------------------------\n>UniRef90_A0A3L6PEY8/33-211 [subseq from] Putative homogentisate phytyltransferase 1, chloroplastic n=1 Tax=Panicum miliaceum TaxID=4540 RepID=A0A3L6PEY8_PANMI\n------------------------------------------------------------------FLTGLLEAVVAALFMNIYIVGLNQLFDIEIDKVNKPTLPLASGEYTPA---TGVAIVSVF-AAMSFGLG-WAVGSQPLFWALFISFVLgTAYSINLPYLRWKRSAVVAALCILAVRATF-VFRRPAVFR---RPLMFATGFMTFFSVVIALFKDIPDIEGDRIFGIRSFSVRLGQKKVFWICVGLLEM-----------------------------------------------------------------------\n>UniRef90_A0A7K4DCR0/34-208 [subseq from] UbiA family prenyltransferase n=1 Tax=Candidatus Methanofastidiosa archaeon TaxID=2099674 RepID=A0A7K4DCR0_9EURY\n------------------------------------------------------------LQAIPPLLEALAGF-SCGFFISASALILNDYFDLESDRINAPSRPLPSGRVSKSEIVYL--TILTSAIGL-YSAFLLGLSALIIGIIFWIVGA----LY---NWKLKRTGLFGNIMVA-SSVAITFiLGGIAVRDPWNVTVWSFGLMAFLVDLGEEISADAMDLEGDKLQDSKSIAIIRGRKFALKV------------------------------------------------------------------------------\n>UniRef90_A0A7X9DY49/41-246 [subseq from] Prenyltransferase n=1 Tax=Myxococcales bacterium TaxID=2026763 RepID=A0A7X9DY49_9DELT\n------------------------------------------------------AGIGGLLAARAGAFDSLSFsLVLIGLLLAhASNNMLNDYFDVRLgvDTpgyARTAYAPHPllSRLVSVPALWLAISLCTLAELGVALVLTSWK--GWPVLAFAA-AGLALSVFYVAPPLKLKHRG-LGELAIFAIWGPLMiTGTFYALAGTLPWQVWLASMPYGLAVMAVVVGKHLDKRAQDRERGVGTLPVLLGERGGRRLMAALVLLL----------------------------------------------------------------------\n>UniRef90_A0A251QU86/42-225 [subseq from] Homogentisate phytyltransferase 1, chloroplastic n=2 Tax=Prunus persica TaxID=3760 RepID=A0A251QU86_PRUPE\n--------------------------------------------------------------------------VVAALFMNIYIVGLNQLSDIDIDKVNKPYLPLASGEYSVGTGIMIVTSFLLLSFWLG-----WVVGSWPLFWALFISFVLgTAYSINLPLLRWKRSAVVAAMcilAVRAVIVQLAFFLHMQIHVYKRPAAFSRPLIFATAfmsffSVVIALFKDIPDIDGDKIFGIRSFTVRLGQKRVFWICISLLEMA----------------------------------------------------------------------\n>UniRef90_A0A520KDV2/60-279 [subseq from] Digeranylgeranylglyceryl phosphate synthase n=1 Tax=archaeon TaxID=1906665 RepID=A0A520KDV2_9ARCH\n-----------------------------------------------------------------------------------GGNAINDYFDYDIDRINKPNRPIPSGRVSRREALYFSILSFACGSIVALFIN------Y-ACLVIAVGASVVLYYYAK---SLKHMGLPGNLTVaGLTGMAIV-YGGVSVAGI-E-KIVFVALFAFLINLSREIVKDTEDLTGDEAGGAHTLAIRYGTSTSLKLGALPLILLMcITPIPYLMGLYNIYYlATMLVGVDIPILYI-LSLLIRSPTVRTAeRVKTYLKVLIVIGIL-----------\n>UniRef90_A0A7S0WNA7/116-289 [subseq from] Homogentisate phytyltransferase 2, chloroplastic n=1 Tax=Chlamydomonas leiostraca TaxID=1034604 RepID=A0A7S0WNA7_9CHLO\n---------------------------------------------------------------------------LALLCGNGYIVGINQIYDVSIDVISKPFLPVAAGELSP-S-MAWVLCLTLASAGVAI----VANNFGSLITSLYCFGLFLGTVYSIPPLRLKRFAVPAFMIIACvrGFLLNfgVYYATRAALGSgfvWSPPITFITSFVTLFAVVIAITKDLPDVEGDRANNIETFATRMGVPFVSLMSV----------------------------------------------------------------------------\n>UniRef90_A0A2V3HN14/43-235 [subseq from] Prenyltransferase n=1 Tax=Euryarchaeota archaeon TaxID=2026739 RepID=A0A2V3HN14_9EURY\n----------------------------------------------------------------------LHALSV-AGFMAGW-NTLNDVNDLEADRINRPDRPIPSGRVSKESARRYGLLMMGISIAALVGIIIHAERALDGMVwldsiVIWLlaFFLFSSYEYDGLPFTpcLKRQGFKGNLAISLLVSVLLVFGAAAVGEGLEPLPWMVALAALAINTSREVIKDVQDLAGDADR--TTLPMHIGpelARTYAWVCSLVGMVFL---------------------------------------------------------------------\n>UniRef90_A0A7Y4X1B9/67-310 [subseq from] UbiA family prenyltransferase n=1 Tax=Deltaproteobacteria bacterium TaxID=2026735 RepID=A0A7Y4X1B9_9DELT\n-----------------------------------------------------------------------AAWILAVALWTIAGHGINQIYDLPVDRINKPDFPLPSGVMTVAQAWTVSLTTGVVGSFLAWWiMPLWLALSFVGFMT----WATVAYsIPRFGSQKIRQSPWLTKlFGLSARGVIFPtigFLTASGLMSPLHQGWVYLGFILTFAVLfcvGMNTFEDIPDMRGDREGGYRSFALALGATKTAFICLSAFVAAFLGLAIWLLTFPHLFHLEIGFMIetsiLI-VFVGKFMHLLRSELQPDGD---GAKPFYAF--------------\n>UniRef90_A0A3D6B5C1/48-291 [subseq from] UbiA family prenyltransferase n=1 Tax=Ignavibacteriales bacterium TaxID=2049428 RepID=A0A3D6B5C1_9BACT\n------------------------------------------------------------------EISKIILIFLASFLSYGFGQALTDVFQTDTDSISSPYRPLTKGWISKTQVLSTSLIGLIFCVGVFA---I--YNNINLLLGLLSGIGLATYTFF--KKKFWAGPFYNAWIVGVLFL-MAFLGGSDISALTNNPKLIYSLFAVFFGyANFVLVGYFKDVEADKLTGYNTLPVVYGRRIASVVSNIfglltiISSILVFTNSSFLKdILANNLYAVAILVVgIVVMILCQIfVHFIKNDIEASKAISLSVHAYI----------------\n>UniRef90_A0A0D5ZH34/33-207 [subseq from] Geranylgeranylglycerol-phosphate geranylgeranyltransferase n=1 Tax=Uncultured archaeon TaxID=115547 RepID=A0A0D5ZH34_UNCAX\n------------------------------------------------------------------------------FLVTGAGNIINDIVDVDSDRVNHPGRPLVQGTITMSQARAESVILFAAALILA-ALFIS---LYAFIMVIIAEALLVSYEYT-----LKKRGFVGNVSISIMVGLIFIFGGIAVNSTYK--MLILFVMASLANLSREVIKDIEDMKGDTD--RVTLPRRYGVRIASAVAVASVLVavGMS-VLPYYLSI-----------------------------------------------------------\n>UniRef90_A0A1E5STR8/54-246 [subseq from] Prenyltransferase n=2 Tax=unclassified Roseivirga TaxID=2626142 RepID=A0A1E5STR8_9BACT\n-----------------------------------------------------------------------FLLVSSTVMITGAGYLINDYYDVKIDLINKPQRVVVGKDLKRRWVIAGHTALNLGAVAMGFSLSIT-------IGIINFGASFLLWLYSN---QLKRLPFVGNLSIAL-LTGTTLILVSEYFGDKKYLILCYAVFAAFITLIREIIKDMEDMKGDERFGCRTVPIVFGIAKTKWIIYVIAAGFLTTVFLMISHISMILPITLTV-------------------------------------------------\n>UniRef90_F0YK88/102-212 [subseq from] Homogentisate phytyltransferase n=1 Tax=Aureococcus anophagefferens TaxID=44056 RepID=F0YK88_AURAN\n---------------------------------------------------------------------ASVCAALGPALLvNVFITGLNQLCDVDIDRVNKPHLPVASGELAMRDGA-AIAAAALAGAA-LLGCDARLG-SEPLRRVL-LGSALLGFAYSAPPLRLKRSPERRSPALAAACIV---------------------------------------------------------------------------------------------------------------------------------------------\n>UniRef90_A0A8T7HNJ5/9-139 [subseq from] UbiA family prenyltransferase (Fragment) n=1 Tax=Thaumarchaeota archaeon TaxID=2026795 RepID=A0A8T7HNJ5_9ARCH\n----------------------------------LSLIRPINSFMIGLAVIVGIAIG-----SPDMlFSRLSIYGFITGFSISSYSMIINDVYDIEIDKVNQPERPLPKQLISVNSALSLSLILLLIGFTS--SLLISMHLDSYYHIIITVIFSFLSWFYNIW---GKKQGLIGN------------------------------------------------------------------------------------------------------------------------------------------------------\n>UniRef90_A0A0T6AMW3/109-286 [subseq from] 1,4-dihydroxy-2-naphtoate prenyltransferase, 1,4-dihydroxy-2-naphthoate octaprenyltransferase (Fragment) n=1 Tax=Armatimonadetes bacterium CSP1-3 TaxID=1640515 RepID=A0A0T6AMW3_9BACT\n--------------------------------------------------------------------------------------------------MRYTMHPIASGVLDARALLVGLSILATIGIGIAV--YFWAER-GPLALAFSLAGLALLYLYDAAPKPLKSMG-LGEVAAFLVWGPLMVGGGYfVITGQLSTTAFLVSVPYGLGVMSILVGKHIDQANFDRDHGQRTLPVVLGERRARALNRAVIVAMYLLVVALIVVERLTLFAVLVALALL---------------------------------------------\n>UniRef90_A0A2D9G740/41-232 [subseq from] Prenyltransferase n=1 Tax=Euryarchaeota archaeon TaxID=2026739 RepID=A0A2D9G740_9EURY\n------------------------------------------------------------PWNNELILNVILQMISVASFMA-AGNILNDIMDIEIDKISHPLRSLPSEKVSIKQAWYLVILFsIIsifSALYGAYLLNKIGMKWIPLVIIWIISFTLM-VSYEIGP-KTKKYGYIGNMIIGGM-LGLVIIYGGATVGKYDYSItLCIALMATFIGISREIIKDVHDHEGDLKGGRKTFPILIGKNKSRQLAYIFV-------------------------------------------------------------------------\n>UniRef90_A0A2D9HII6/4-207 [subseq from] Geranylgeranylglycerol-phosphate geranylgeranyltransferase (Fragment) n=1 Tax=Candidatus Marinimicrobia bacterium TaxID=2026760 RepID=A0A2D9HII6_9BACT\n--------------------------------AXIQILRPLNMLITLACIILTSLTFGKFSYQLLPIIXVILC-------LTAFANIINDVFDYKVDKLNRPDRPLPSGKINQKSAIILCMLLLVISICTIFFYDFNFNTKVSIICIN--IPLLILYTPFFKKVPLLG-NIIVSFILGMVFIVTAFYLEGDLKLIIPPVILAFILM-----LIREIVKDIADIEGDSLMNVMTFPVLYGINKSIHIILGLV-------------------------------------------------------------------------\n>UniRef90_A0A218XQQ7/150-336 [subseq from] Homogentisate phytyltransferase 1, chloroplastic n=3 Tax=Punica granatum TaxID=22663 RepID=A0A218XQQ7_PUNGR\n-------------------------------------------------------------------------AVVAALFMNIYIVGLNQLSDIDIDKVNKPYLPLASGEYSVGTGIMIVTSFLIMSFWLG-----WVVGSWPLFWALFISFVLgTAYSINVPLLRWKRSAVVAAMcilAVRAVIVQIAFFLHmqTHVYGkpaALSRPVIFATAFMSFFSVVIALFKDIPDIDGDRIFGIRSFTVRLGQKRVFWICILLLQMAYA--------------------------------------------------------------------\n>UniRef90_A0A6A4MJ23/144-344 [subseq from] Homogentisate solanesyltransferase, chloroplastic (Fragment) n=2 Tax=Rhododendron TaxID=4346 RepID=A0A6A4MJ23_9ERIC\n------------------------------------------------------------------------------ICGNGYIVGINQIYDIGIDKVNKPYLPIAAGDLSVQSAWFLVLLFAVTGLLI-VGV-----NFGPFITSLYCLGLFLGTIYSVPPFRMKRFPVVAFLIIATvrGFL-LnfgVYYATRAALGlTFEwsFPVAFITTFVTMFALVIAITKDLPDVEGDRKFQISTLATKLGVRNISFLGSGLLLLNYVGALLAAIFIPQVNSSSFKLSLL----------------------------------------------\n>UniRef90_A0A1E7F5R0/75-257 [subseq from] Homogentisate phytyltransferase n=1 Tax=Fragilariopsis cylindrus CCMP1102 TaxID=635003 RepID=A0A1E7F5R0_9STRA\n-------------------------------------------------------------------VVGMTALLLGNAFIVG----INQIYDKEIDEMNKPFLPVASGEMSKR---TAWIAVVVSGV--LGPILVKA-FFPPLLFQLYCFGIFLGGIYSVPPIRTKKNPILAGMTIATVrGFLLNfgvYYAVKdaigAPFGW-SPKVAfIARFMVAFAS-VIAVTKDLPDMEGDKAYQIETLATRFGakrIAQGATVCLSL--------------------------------------------------------------------------\n>UniRef90_A0A2H5WTV7/64-250 [subseq from] 4-hydroxybenzoate solanesyltransferase n=1 Tax=bacterium HR15 TaxID=2035410 RepID=A0A2H5WTV7_9BACT\n------------------------------------------------------------------------------------AMAFNRIADRDVDALNPRtrNRALPAGLLTVRQMAALMVGAIIAFVYAAYQLNWLCFWLSPIALLIILGY-----SYSKRFTPL-SHYWLG-LSLGIAPSA-TW---IAVRGTLELPPMLLTLAVAFWVAGFDILYSLQDYEFDKQYGLRSLPETLGKARAIVISRLshLLCVVLFGLAGWTLQAGWLYYAGVVFAAL----------------------------------------------\n>UniRef90_A0A150XZ31/50-224 [subseq from] Prenyltransferase n=2 Tax=Roseivirga echinicomitans TaxID=296218 RepID=A0A150XZ31_9BACT\n------------------------------------------------------------------------LLVLSTVIITSAGYLINDYYDVKIDYVNRPNRVIVGKTLKRRRIIIAHTVLNFIGIGIGFYI-------SPIIGIINFVAAFLLWLYSN---QLKRLPFIGNFTIAILTGVTLFLVG-QYFQEREYLILCYAIFAGFITLIREIIKDMEDLKGDERFGCKTLPIVLGIAKTKKIIYGIILVFCIVV------------------------------------------------------------------\n>UniRef90_A0A6A8RL43/35-202 [subseq from] Prenyltransferase n=1 Tax=Methanobacterium sp. TaxID=2164 RepID=A0A6A8RL43_9EURY\n------------------------------------------------------------------------LGFLTGFLISSAAMITNDYFDLDVDKINHPQRPLPSGRVSLSEIKVLTSIFSILGFLTAALL---GQ----LTLVLSVFLWTVAIMYN---WKYKETGLLGNVMVAVSVTGFFIFGGLSVGGLTNGLIWLFGGLAFLFDLAEEIAGDAMDMEGDEQRASKTIARKHGKEYALRVSTIL--------------------------------------------------------------------------\n>UniRef90_UPI0009E35F0B/143-328 [subseq from] probable homogentisate phytyltransferase 2, chloroplastic isoform X1 n=1 Tax=Phalaenopsis equestris TaxID=78828 RepID=UPI0009E35F0B\n---------------------------------------------------------------------------------NAYIVGINQIYDIGIDKVNKPYLPIAAGDLSVQSA--WLLVLFFASAGILIV--VFNFGSF--ISSLYLLGLFLGTIYSVPPFRLKRYPVAAFLIIATvrGFL-LnfgVYYATRAALGLsFNwsSPVAFITAFVTLFALVIAITKDLPDVEGDRKFQISTFATKLGVRNIALIGVGLLLVNYVTAIFVALYIP----------------------------------------------------------\n>UniRef90_A0A7Y5LJP7/49-259 [subseq from] UbiA family prenyltransferase n=1 Tax=Ignavibacteriaceae bacterium TaxID=2651163 RepID=A0A7Y5LJP7_9BACT\n-------------------------------------------------------------------------------LISASILVLNDYYDIETDKINAPHRPIPSGAVSPQGAFIWAVSLFLFG--FSGG----AFLSFQTLF-LALLVSVIGFLYNR---KYKKSGLPGNLMVSFSVGMTFVYGGFSVGYPLEKTVWYFAVLAALIDLGEEIAADAMDAKGDMIIRSKSLAIIYGRRPALNISGLIfTIVYLLSFLPFILGWFSLVYLIPVLIID-ISIVYSTVKLLKSSGDEGRKY------------------------\n>UniRef90_A0A843XHF3/208-375 [subseq from] Homogentisate phytyltransferase 2, chloroplastic n=1 Tax=Colocasia esculenta TaxID=4460 RepID=A0A843XHF3_COLES\n---------------------------------------------------------------------------------NGYIVGINQIYDIGIDKVNKPYLPIAAGDLSVDSAW--LLVSLFAA----SGLLIVFLNFGPFISSLYCLGLFLGTIYSVPPFRLKRYPVAAFLIIATvrGFL-LnfgVYYATRAALGlTFewSLPVAFITVFVTLFALVIAITKDLPDVEGDRKFQISTLATKLGVRNIGLLGS----------------------------------------------------------------------------\n>UniRef90_D9WUF8/59-214 [subseq from] Vegetative cell wall protein gp1 (Hydroxyproline-rich glycoprotein 1) (Fragment) n=4 Tax=Streptomyces TaxID=1883 RepID=D9WUF8_9ACTN\n-------------------------------------------------------------------------------------HYLGDYFDRDLDATAKPQRPIPSGRLSPRAAVASGLLCALA-AAVVTALAAW-----PALL-LVAGGMAGIVAYSK---VFKGRGLSGNAVRGALTaLTVVFGAMTAGAEPRWPAVLLAALAFWAHDTASNLVGTLRDVEGDRSGGYHTLPVLRGVRYAARTAALL--------------------------------------------------------------------------\n>UniRef90_A0A2U9IX48/24-232 [subseq from] MFS transporter n=2 Tax=Metallosphaera hakonensis TaxID=79601 RepID=A0A2U9IX48_9CREN\n-----------------------------------------------------------SMWQIDPRELVLAILVVSLVAAGGY--AINDVYDVEIDRINKPDRPIPSGAISVKAATSLSYGFM--GAGVFLSV-VQGYVQFAVALLTS--IALVLYA-----RNLKRTGFYGNLVVATTTALSLFYGGLSFHsGFWVQRIW-IPVIYTfLLTLSREIVKGIEDYRGDLANNVRTLATTRGVTE-AWrVARISLIITEVTSPAPLFLGYNLIYGVILVPFLI---------------------------------------------\n>UniRef90_A0A1V4R558/7-235 [subseq from] Digeranylgeranylglyceryl phosphate synthase n=2 Tax=Candidatus Cloacimonetes TaxID=456828 RepID=A0A1V4R558_9BACT\n------------------------------------ILRPLNFLFVLIAVLFGAYYKVAAYPIFYPLLAGIA-----AALISGGGYVINDYYDYSIDMVNRKERVLPSGMISPTRAKYYAICLFISGIIISIFLrNLW-------MIAIAAFNSFLLYVYA---MKSKRIHFWGNLLV--AYVtSSTFIFGSFITHNLRNAFFVALCAFFYT-MIRELVKDIEDKNGDRSAGAKTLPLLWGDKKTLLLS----LLFWIGFTATIIWGYPKFYSSTFFILLLIVIVFM---------------------------------------\n>UniRef90_A0A510DUV0/30-246 [subseq from] Digeranylgeranylglyceryl phosphate synthase n=1 Tax=Sulfuracidifex tepidarius TaxID=1294262 RepID=A0A510DUV0_9CREN\n-----------------------------------------------------------SFWNIDPF-KVVVSMAVVGLVAAG-GYVINDYFDIEIDRINKPDRPLPSGKISERTA--MVLALGMFVLGDAFSIML-----GPLPLALALFTSIMLYFYAK---DLKKTGVPGNLTVALTNGLSIFYGG-AAFMEGEWFIrVVLPSFYSFfLTLVREFVKGIEDYEGDKANNVRTLAVTSGVEK-AWTISKTFLVLVLVISPLPIfFGFNFIYLAILVLAFIPSVIISIM-------------------------------------\n>UniRef90_A0A6C0GLC1/57-279 [subseq from] UbiA family prenyltransferase n=1 Tax=Rhodocytophaga rosea TaxID=2704465 RepID=A0A6C0GLC1_9BACT\n-----------------------------------------------------------------------MLLSLSTVLVAAAGYIINDYYDIKIDTINKPKRVVVGRLLRRRKALAAHIILNIIGVLIAFGISLK------I-GAITFVSGFLLWLYSN---QLKRLPFTGNFVI-ASLTAVSVMVIY-VYAPRNEFMVYIFAFFaFFISLIREIIKDMEDVKGDATFGCQTLPIIWGIRRTKTLLYLLIASFLLVLFVLSIYLDHILITYFCFFILLP-VSWLTFKLIRADTKKDFAYLSSLCK------------------\n>UniRef90_A0A0Q0VMB4/34-267 [subseq from] Digeranylgeranylglyceryl phosphate synthase n=4 Tax=Acidiplasma TaxID=507753 RepID=A0A0Q0VMB4_9ARCH\n-----------------------------------------------------------------KFLVPLTLGAISVFLVTGAGNIINDISDLNTDKINHPDRPLPSGKITRQSALIVSIIIFVIAIIVSS----F--ISYKISLIVFIAEmLLVSY-----EFKTKKLGLTGNFTISL-LIGMIFLFGGVITDsLLKMTLLFLLAF--FSNFSREIMKDIEDIKGDQD--RMTFPKKYGIGNAKILSTVFVGITvSISAVPYLIKILSVYYLYAVI--IDDFIFIYSVVIMRKSVSEGQKVSKIAMIFGMFSFLL----------\n>UniRef90_A0A7X0R1S9/24-276 [subseq from] Geranylgeranylglycerol-phosphate geranylgeranyltransferase n=2 Tax=Pontibacter sp. Tf4 TaxID=2761620 RepID=A0A7X0R1S9_9BACT\n---------------------------------------------------QACLLSGGMNWGRV-LEPSFLLLSLSTVFIAAAGYIINDYYDVKIDAINKPGKLVVGTVIRRRPAMFAHLVLSVAGV--MIGLLLY----LPIGL-INLGAVLLLWGYSARLKKL---PLIGNVVvalLSASMLLV----VAVYANTLNRITLGYALFAFLISLIREIIKDMEDMKGDASFDCRTLPIVLGIRNAKFIVYPVIAAFLAFLLVVVLHPRTAWWFDVymLVLVLVPAIW-LTIKLARADRKRDFTYLSNLNKFIMFTGILS---------\n>UniRef90_A0A6V8F3X8/16-244 [subseq from] UbiA family prenyltransferase n=1 Tax=Thermoplasmata archaeon TaxID=1906666 RepID=A0A6V8F3X8_9ARCH\n-------------------------------------------YTVIW---CGLVSLVGTCVALGNFPSiSIALLVLFIPIMGWIAgLYLSDYLDRKLDSIQKPHRPIPSGRIKPKEAIIVGACFAFAGFFLTFLLSFY-----NVVLVFV--VALLVFLYTNV---SKSHGLSGNVNRGLVTMAAYFfgiFATGASLSSLPPYVWLLSVVFLLHDTNSNLVGAIRDIEGDKKGGYQTIPVKYGVKISIYFSLLLTAIWLPLSLILPLYYHF-LAIQFYLIIIIDA-------------------------------------------\n>UniRef90_A0A6P4B967/150-338 [subseq from] homogentisate solanesyltransferase, chloroplastic-like n=3 Tax=Ziziphus jujuba TaxID=326968 RepID=A0A6P4B967_ZIZJJ\n---------------------------------------------------------------------------------NGYIVGINQIYDIGIDKVNKPYLPRAAGDLSVKSAWFLVIFFAVTGL-LTVGLNF-----GPFITSLYTPGLFLGTIYSDPPFRMKRFPVAAFLIIATvqGFLlnFAVYYATRAALGLAfewSAPVAFITTFVTLFALVIAITKDLPDVEGDRKFQISTFATKLGVRNIAFLGSgLLLLNYIASIAA-SIYLPQAF-------------------------------------------------------\n>UniRef90_A0A2I0Q9Q3/46-260 [subseq from] Prenyltransferase n=1 Tax=Bacteroidetes bacterium HGW-Bacteroidetes-18 TaxID=2013686 RepID=A0A2I0Q9Q3_9BACT\n------------------------------------------------------------------------ILLLSLILIMAAGYMINDIFDLKSDLINKPQKVIVANQISVEN--TQRLYLITNTLGIVLGIGLSLSMQKPTHSFIFIGATLLLYYYSK---KLKSKPLIGNIVVS-FFVSLSVMilcVFDLNFTIQNESqQLVIYVILLLSGFAFfinlvrEVVKDIEDINGDYNMKMNTLPILFGIARikkiAAFLCLFPLVLLLFIVIKYaLIYKYTVLYLLF--FTLIP--------------------------------------------\n>UniRef90_A0A3M1URU8/52-218 [subseq from] Geranylgeranylglycerol-phosphate geranylgeranyltransferase n=1 Tax=Euryarchaeota archaeon TaxID=2026739 RepID=A0A3M1URU8_9EURY\n--------------------------------------------------------------------------------YSGIAMIHNDIIDIEIDRINAPHRALPSGRVSKKAALLYMAILFVIGTSV----GVWLRIESVLIMFITLV---LSLLYN---WRLKKTGFIGNLIVGYTATSAfiygdAVSAGFSHFWPpSNWnASVYLFLISALLNTSREVTKGIMDMEGDRKYGVKTIAVKYGPKFASRFVIVL--------------------------------------------------------------------------\n>UniRef90_A0A2I0NYQ0/9-183 [subseq from] Digeranylgeranylglyceryl phosphate synthase (Fragment) n=1 Tax=Methanomicrobiales archaeon HGW-Methanomicrobiales-4 TaxID=2013820 RepID=A0A2I0NYQ0_9EURY\n-------------------------------------------------------------------------VFLMVLLITAAGNVINDYHDAEIDAINRPDRPIPSGTITRRAALVYAIFLFLI--SILIGV-LFA--PLPLIIIAV-VNSLLLWLYAS---HLKVMPLLGNLAV--SYLSASiFIFGGALDGWIGVFANLpIAGATFFVILARELIKDAEDMPGDQAQGARTLPILYGLRRTVFIAAM-TAVIGVAV------------------------------------------------------------------\n>UniRef90_A0A5P0PZV0/22-73 [subseq from] Prenyltransferase (Fragment) n=1 Tax=Escherichia coli TaxID=562 RepID=A0A5P0PZV0_ECOLX\n----------------------------------------------------------------------------------AGGYVINDYYDAEIDLINKPFRPIPSGRVSKVEALILSLILMSLGIAFSYYV----------------------------------------------------------------------------------------------------------------------------------------------------------------------------------------------\n>UniRef90_A0A428JI09/69-270 [subseq from] Prenyltransferase n=1 Tax=Hymenobacter metallilatus TaxID=2493666 RepID=A0A428JI09_9BACT\n------------------------------------------------------------------------GMLLAAALCIGAAgYIINDYYDVKIDAINRPGKLVVGRAVNRRHAM--LAHMLLSGVGVGVGVML-----SPLLGLVNLGSAVLLWAYSV---RFKRVALVGNLSIGILTAALVLLP-ELQARTGNEAVWGYALAAFLLTMVREIVKDVEDIRGDAQHDCRTLPIVWGVPRTKWVAGFFwacLLVLLAGAVYRVLLAHYWAVGIWLLvLVLAP--------------------------------------------\n>UniRef90_V7BHC8/163-339 [subseq from] Glycinol 4-dimethylallyltransferase n=1 Tax=Phaseolus vulgaris TaxID=3885 RepID=V7BHC8_PHAVU\n--------------------------------------------------------------------------------LDVYVNGVNQVFDLEIDKINKPYLPLASGKLSFRNCVF----IIASSLILCFGLHLMIGSPALISYILLNFILWTGYSVNVPFLRWKQYPVVSALILFVSsTFIFPitNFLHMQTFVFKRPVVFPRSLIVSIVfmgfySIGLALSKDIPDIEGDKQHGIDSFSMRLGQEKVFWICVFLFEM-----------------------------------------------------------------------\n>UniRef90_UPI001EE48D06/29-274 [subseq from] UbiA family prenyltransferase n=1 Tax=Pontibacter pudoricolor TaxID=2694930 RepID=UPI001EE48D06\n--------------------------------------------------------SRGIVWE--KVLEpSFGLLTFSTVLIAAAGYIINDYYDVKIDAINKPERLVVGTVIRRRRAMFAHLVLSFLG--IAIGF--WLY--IPIGLI-NTGAVFLLWGYSAR---LKKLPLIGNITIALLS--ATMLLVVAVYnDSLNRITLGYALFAFLISLIREVIKDMEDMKGDASFECRTLPIVLGIRNAKLVLYPIIAAFLAFA--VIVALHSRTSPAfdiyMLALVLIPAIWL-TIKLTRADRKRDFTYLSNLNKFIMLtGI------------\n>UniRef90_A0A075MS01/90-273 [subseq from] 4-hydroxybenzoate polyprenyltransferase-like prenyltransferase n=2 Tax=Nitrososphaera TaxID=497726 RepID=A0A075MS01_9ARCH\n-------------------------------------------------------------------------------LITIGMYVLNDLADSDLDKANGKKRPIPSGLVSKRQALE--FVMMTNGIAVILSLVT--LN--VVTMVMVVPMLVIGILYSSRKAAFENKFVVKNVSIAVFYMlcAlLGMTSGYTLGLAVdNPFVAIR----AAAALGImvfisSILNDLGDIEGDRQAGRRTIPIVMGEqGTIKMAIALAAGLFAISWLTYWL-------------------------------------------------------------\n>UniRef90_A0A6N0C3D4/155-343 [subseq from] Putative prenyltransferase n=3 Tax=Epimedium TaxID=63350 RepID=A0A6N0C3D4_9MAGN\n-------------------------------------------------------------------------AIVAALFMNIYIVGLNQLFDVEIDKVNKPYLPLASGEYSIG---TGILI--VAAFAVMSFWLGWLVGSGPLLWALSISFILgTAYSINLPLLRWKRFALVAAmciLAVRAVIVQLAFFLHIQTFVYRRPAILTRPLIFATAFMSffsvvIALFKDIPDIEGDAIFGIRSFTVRLGQKRVFWICVYLLEMA-YGVA-----------------------------------------------------------------\n>UniRef90_A0A453T5M4/108-309 [subseq from] Homogentisate geranylgeranyl transferase n=3 Tax=Triticinae TaxID=1648030 RepID=A0A453T5M4_AEGTS\n-------------------------------------------------------------KSLDDFtatvLKGYLEALAAALCMNIYVVGLNQLYDIQIDKINKPGLPLAAGEFSVATGVFLVVTFLIMS----FSIGIR-SGSVPLMCALVVSFLLgSAYSIEAPLLRWKRHALLAASCIlfvRAILVQLAFFAhmqQHVLARPLAATksLVFATLFMCCFSAVIALFKDIPDVDGDRDFGIQSLSVRLGPQRVYQLCIgILLTAY----------------------------------------------------------------------\n>UniRef90_T0MXJ1/13-240 [subseq from] Digeranylgeranylglyceryl phosphate synthase n=1 Tax=Thermoplasmatales archaeon I-plasma TaxID=667138 RepID=T0MXJ1_9ARCH\n----------------------------------LALMRPVNAVMASFGTVIGGViaveSFRGLLYPRLYL-----AMAVVFLILLG-GNILNDYFDADIDKINHPNRPIPSGQVSRNSAKYLAIALFIAGLVL----SIFTL-----NILQFIVAALAIFLLATYEWKTKAWGLAGNIII-SSLVGLVFVYGSM-SIKLTYVVIILSLMAFLANLAREIVKDVEDVSGD--INRTTLPKKIGKGLSLVTAAIFIIIaVSLTPIPYVFFKWNGFYAFTVAL------------------------------------------------\n>UniRef90_A0A832V5L5/53-203 [subseq from] Geranylgeranylglycerol-phosphate geranylgeranyltransferase n=5 Tax=Archaea TaxID=2157 RepID=A0A832V5L5_9ARCH\n------------------------------------------------------------------------------------GNVLNDWFDRETDRANHPQRPLPSGRLQPAAALRWALVLLAAGLATlAAG---WLTGLLGALPLaIAGGGCLLL---GGYETGLKATGLPGNVLIGLLSGAVFL-YGGSLTGDPGPALWLFTLA-VLASVAREIVKDVQDLAGDRD--RRTLPATIGTPRA---------------------------------------------------------------------------------\n>UniRef90_A0A0G0EUW7/302-466 [subseq from] Bacteriochlorophyll/chlorophyll synthetase n=1 Tax=Candidatus Moranbacteria bacterium GW2011_GWE2_35_2- TaxID=1618712 RepID=A0A0G0EUW7_9BACT\n----------------------------------------------------------------------LILLLLSISFAWTASVVFNDVFDQKIDTISNSNRPLAKGIFSLQQYLSIGITLFIVSIFF------SAIIDFKIALLLI-AYQAIAWMYSAFPLRLKRFAFISTA-VSALASLIILFSGFILVAPeQNISRLPSEIIWLLlIsfTLSL-PIKDFKDIEGDRNDGVFTIPVVFGE------------------------------------------------------------------------------------\n>UniRef90_A0A7C0ULD9/300-505 [subseq from] UbiA family prenyltransferase n=1 Tax=Candidatus Wolfebacteria bacterium TaxID=2030812 RepID=A0A7C0ULD9_9BACT\n---------------------------------------------------------------------ALLLMLISIACSWAKAVGENDIIDKNIDCISNPTRPLIKNEITIEETKNLNLILFILAIT---GALIISYHAFIFILFF----QIIYSLYSSPPLKLKRIMILNPFLIALASLTMMMLGFFTIIPTAQliqfpGKIITLTLIAF--TLGVN-FKDIKDIEGDKKFNIKTIPVVFGEKWGKFII---GSMFF--VAFMLVPII-----LKELILLLPAVLFGGLGFL----------------------------------\n>UniRef90_A0A842TWQ0/43-220 [subseq from] Geranylgeranylglycerol-phosphate geranylgeranyltransferase n=1 Tax=Candidatus Lokiarchaeota archaeon TaxID=2053489 RepID=A0A842TWQ0_9ARCH\n---------------------------------------------------------------------SATCIFSAW----QFDVAINDYYDIEIDKISNKDRPLSQGTLNKKSTIIIGFLFLIISITFSILLSIFSLI-FNS------LFLLVGYTYSAPPIRFKKY-IFGNIFVGLSSF-LSYFIGlFSQIVFINMqQIIIGFLILSALSLGT-VIKDYKDYEGDSKANINTIFTKYGLKKGRIIASVFLA-----ITFFLPF------------------------------------------------------------\n>UniRef90_A0A838JPH7/38-225 [subseq from] UbiA prenyltransferase family protein n=1 Tax=Rubrobacteraceae bacterium TaxID=2740537 RepID=A0A838JPH7_9ACTN\n------------------------------------------------------------------------VLLMALALASSYVsaTSVNDISDREIDRINHPgdrGRPLVTGAAGTTDLWTLFGISSVLAVALALAAGPTAA---GIM-LLS---VAIGALYSLPPVRLSYRTFLAPLTLAVAYVGIPYLAGVVVVGgRLGVRdLPLLAALYLL-FAGRIILKDFRDREGDAAYGKPTFLLKYGKRTTclASLCAVCAgDAFLVAA------------------------------------------------------------------\n>UniRef90_A0A7C7PVA9/38-265 [subseq from] Geranylgeranylglycerol-phosphate geranylgeranyltransferase n=1 Tax=Candidatus Latescibacteria bacterium TaxID=2053570 RepID=A0A7C7PVA9_9BACT\n--------------------------------------------------------------------------AISASLILGGGNSLNDLCDLEEDRRNRPERPIPSGRTSPAVAGI------WAGVLFASGLLVAFPLGRPFLVALSAVGLLVLYDIL-----LKRLPLAGNLAVALLGGAAFLYGGMAVGRT-EGALVPAAL-AFLFHLGRELIKDAEDVDGDGEAGARTLAVVRGRGSSlRWASTTLLlTALLAPL-PFFLGMYRWPYVVLVLSGVDPVLAYVARVLLGNPDRRTLGRLSSiLKAAMLLGLA-----------\n>UniRef90_A0A061E408/103-324 [subseq from] 4-hydroxybenzoate polyprenyltransferase, mitochondrial n=2 Tax=Byttnerioideae TaxID=214909 RepID=A0A061E408_THECC\n----------------------------------ARVEKPIGTWLLIWPFAWSA-TLAAPTGSLPDF-KTLALFACAAPLLRGAACTINDILDRDIDRMVErtKLRPIASGAVTPFQGLGFLAFQLI----LSHGILLQLTHYSPIYE-----ASFI-FLMSTYPLMKRFTYWAQAY-LGLTFNWGTLLGWYAIKASLQPSILLPLYMSGIFwTLVYDTIYAHQDKEDDIKVGVKSTALKFGDSSKEWTTAFAIAcISSLALSGYNAEI-----------------------------------------------------------\n>UniRef90_A0A835HUS4/10-191 [subseq from] Homogentisate phytyltransferase 1, chloroplastic n=1 Tax=Coptis chinensis TaxID=261450 RepID=A0A835HUS4_9MAGN\n------------------------------------------------------------------------------AIMEIYMNGINGLFDVEIDKVNKPYLPLASGEMSMKTGASIVAITSSLSIGMALM--MGSP---PLLGVA-LLSFFIggAYSINLPFLRWKNNAFLAASSITF-LKALVFQFGifmHIQkYVLRKPIAFTRSLVFastfmSLFCVAIMIMKDIPDVDGDKAFGVKSLAVLMGKETAFRVSTYMIML-AYG-------------------------------------------------------------------\n>UniRef90_A0A1H1WBG5/8-213 [subseq from] 4-hydroxybenzoate polyprenyltransferase n=2 Tax=Actinoplanes derwentensis TaxID=113562 RepID=A0A1H1WBG5_9ACTN\n----------------------------------LRTWRPYTlWYIGLVGLAGAALAGTGEWWRLAAAWAAPTVGWIGG-------HYLSDWFDRDLDAIAKPHRPIPSGMLPARTAL-------ACGIGCLTAVVVLSIAgGWrTLAVAVAAAAAIVSYGY-----VLKARGIAGNLVRGL-LGALTLLYGAALGGSLSGwPLALLTAAFWAHDTASNLVGTLRDIDGDRAGGYRTVPVQFGIRAAFTIAVALYAVTVA--------------------------------------------------------------------\n>UniRef90_A0A5N6N4Y7/75-255 [subseq from] Homogentisate phytyltransferase 2, chloroplastic n=1 Tax=Mikania micrantha TaxID=192012 RepID=A0A5N6N4Y7_9ASTR\n-------------------------------------------------------------------LKAFSG-LLALICGNGYIVGINQIYDIGIDKVNKPYLPIAAGDLSVQSAWFLVLSFAIVGV-IIVGLNFGS-----FITSLYCFGLFLGTIYSVPPFRMKRFPVVAFLIIATVrGFLLnfgVYYAVRAALGLTfqwsSPVA-FITTFVTMFALVIAITKDLPDVEGDRKFQISTFATKLGVRNIAFLGS----------------------------------------------------------------------------\n>UniRef90_A0A6A9QJ20/14-248 [subseq from] MFS transporter n=1 Tax=Sulfuracidifex metallicus DSM 6482 = JCM 9184 TaxID=523847 RepID=A0A6A9QJ20_SULME\n-------------------------------------------------------------WHVN-LVQMVLSMLVVG-LVAGGGYVINDYFDVNIDKINKPDRPIPSGRISGSKARKIALSMFVAGVLFSIPLGIV---PFSIAMF-T---IVMLYLYAK---DLKRTGIPGNLTVALTNGLSIFYGGSAYMeGDWLLKV-ILPTLYSfFLTLVREFVKGIEDYNGDKANSVTTLAVTKGIGTAWRISKILLILVIVVSPLPILFGFNLSYILLIVVAFIPSVVLS---LIQKPsIESA----AKARSYLKVSML-----------\n>UniRef90_A0A1J3GB78/21-115 [subseq from] Homogentisate solanesyltransferase, chloroplastic (Fragment) n=3 Tax=Noccaea caerulescens TaxID=107243 RepID=A0A1J3GB78_NOCCA\n------------------------------------------------------------------VLKALSG-LLAVICGNGYIVGINQIYDIGIDKVNKPYLPIAAGDLSVRSAWLLVIFFAIAGL--LNAL-----HAFdPFITCLYSLGLFLGTIYSVPPLRMKR------------------------------------------------------------------------------------------------------------------------------------------------------------\n>UniRef90_A0A2Z7D7T9/90-239 [subseq from] Homogentisate solanesyltransferase, chloroplastic n=1 Tax=Dorcoceras hygrometricum TaxID=472368 RepID=A0A2Z7D7T9_9LAMI\n--------------------------------------------------------------------------------GNGYIVGINQIYDVGIDKVNKPFLPIAAGDLSVRSAW--FLVLSLGFVGVLiVGL-----NFGPFITSLYCFGLFLGTIYSVPPFRMKRFAVVAFLIIATvrGFL-LnygVYYATRAALGLTfewSSPVAFITTFVTLFALVIAITKDLPDVEGDRNL-----------------------------------------------------------------------------------------------\n>UniRef90_A0A7W2BKB9/37-238 [subseq from] 4-hydroxybenzoate octaprenyltransferase n=1 Tax=Hyphomicrobiales bacterium TaxID=1909294 RepID=A0A7W2BKB9_9HYPH\n--------------------------------------RPIGWWLLLlpcwWSTALAAVAANS--GSLNLF--HILLFVIGAVVMRGAGCTYNDIVDRDIDqAVaRTRSRPIPSGRVSIARAIAFMVVLCLIGLAVLLQFNL-----FTV--FLGIGS--LGFVAIYPFMKRI-TNWP-QLALGlaFSWGGLVGWAAH--FGSLSPASLALYGGAILWTIGYDTIYAHQDREDDALIGVKSTARLFGERTKPWLILF---------------------------------------------------------------------------\n>UniRef90_A0A6A4L5W7/112-290 [subseq from] Homogentisate phytyltransferase 1, chloroplastic (Fragment) n=1 Tax=Rhododendron williamsianum TaxID=262921 RepID=A0A6A4L5W7_9ERIC\n---------------------------------------------------------------VQFFV-GLLKALVPSILMNIYVVGLNQLFDVDIDKVNKPYLPLASGEFSMELgwAIVSTFLLMSFTLGIMFQSPPLL---CALIVSFLLGSAYSIEIQSAPLSQMEKK------RISRCNMHLDCEGNRRSTGLLHSHPVAFMCLFST---IIALFKDIPDVDGDRDYGIQSFSVRLGQEKVFWLCISLLLI-----------------------------------------------------------------------\n>UniRef90_UPI00092E7FF2/162-338 [subseq from] naringenin 8-dimethylallyltransferase 2, chloroplastic-like n=2 Tax=Lupinus angustifolius TaxID=3871 RepID=UPI00092E7FF2\n--------------------------------------------------------------------------------MNIFNCGLNQLCDIEIDKINKPYLPLASGEWSVETGT----IIVASSLILSFWL-AWNEGSWPLFWAFlSSTLLAVAYSVDLPLLRWKKSPLLAaTNILVNTGVARPLgYFFHMqtrVFkrpATLTRPLIFCISILSLFFVVIALFKDIPDIEGDTKFGIQSLSVRLGQKRVFWICISLLEM-----------------------------------------------------------------------\n>UniRef90_A0A7C0U9Q1/28-201 [subseq from] Digeranylgeranylglyceryl phosphate synthase n=1 Tax=Candidatus Aenigmarchaeota archaeon TaxID=2093792 RepID=A0A7C0U9Q1_9ARCH\n-------------------------------------------------------MGGGNINLLLDFTSSYRIylAMLVVFMITGAGNAINDYFDVESDRINRPRRPIPSGRVSVHGALLYASALFITGIILSGFINYF------CFLIAAIN-SILLILYSK---NLQNKILIGNLVIGYLVGSTFLFGGAAMKNLALPFWLFLLSMFS--TISREIVKDIEDMEGDRKSFLKRLTYRIK-------------------------------------------------------------------------------------\n>UniRef90_A0A2D6USB9/194-395 [subseq from] Geranylgeranylglycerol-phosphate geranylgeranyltransferase n=1 Tax=Euryarchaeota archaeon TaxID=2026739 RepID=A0A2D6USB9_9EURY\n--------------------------------------RPANCVLTAVGVAVGAFVAAGPELAGMAPQLALGCSAAMACVAGG--NVLNDWFDRESDRANHPQRPLPSGRLQPAVALRWALALLAAGLAaLAVGWQLGLLGALPLA--IAGGGCLLLGSY---ETALKATGLPGNALI-ALLSGAVFLYGGALTGDPGPALWLFTLA-VLASLAREIVKDVQDLAGDAD--RRTLPATIGTGRALALAAVA--------------------------------------------------------------------------\n>UniRef90_A0A0E3ZD77/47-263 [subseq from] Prenyltransferase n=2 Tax=Pontibacter korlensis TaxID=400092 RepID=A0A0E3ZD77_9BACT\n---------------------------------------------------------------------------LSTVCIAAAGYIINDYYDVKIDAINKPERLLVGRSIRRRRAM--FAHMILSGVGILLGLLL----SIPVA-IINLGAVLLLWGYSARLKKLLLVGNVVIALLSASMLLVV--A--VYADTLNRITLGYAFFALLISLIREIIKDIEDMKGDASFECRTLPIVAGVRGAKLVLYPLLAIFQAFVIVVALHPASKLLfdAYMIVLVLVPSVWL-VIKLVRADRKRDFSFLS----------------------\n>UniRef90_A0A1V4UWB5/65-293 [subseq from] Digeranylgeranylglyceryl phosphate synthase n=2 Tax=unclassified Methanothrix TaxID=2620051 RepID=A0A1V4UWB5_9EURY\n------------------------------------------------------------------------------------SYVFNDCCDIDVDRIGMPNRPLPSAMLSKREAEAWSLMLFAAAAAIAYYLNP---ESFAILIVATL----MITIYSTWAKRSTPFSWI---FVGASFGLVPFgvWlaiepAGILKSGLgIHPASVILALMICITDWGFTNCDASRDVAGDREKGIPTTPATFGISASAkmvalfWLIGVVLSVALGWSAGLgLIYL------AV-AAAAGAWLLLQNLDFVKNPTAkrGDrLFYQSANYRFVLFSA------------\n>UniRef90_UPI00215D6ACE/42-192 [subseq from] UbiA family prenyltransferase n=1 Tax=Actinomadura parmotrematis TaxID=2864039 RepID=UPI00215D6ACE\n----------------------------------------------------------------------------------------GDYFDRELDAGAKPHRPIPSGRLRAGTALAMMIVLVAAG-GL---LAVWANPWTPLLVAAALAA-GIG--YSA---VLKARGIGGNLVRGS-LTAFVVAFGAMMAATWPPLrVLPVALVFLLHDTQSNLVGTLRDVAGDRAAGYETFPVRHGARPALRVVAG---------------------------------------------------------------------------\n>UniRef90_A0A7N0TBT2/160-250 [subseq from] Homogentisate phytyltransferase 1, chloroplastic n=1 Tax=Kalanchoe fedtschenkoi TaxID=63787 RepID=A0A7N0TBT2_KALFE\n-------------------------------------------------------------------------------------------------------------------------------------------------------------------------------------------VNHVLQRpAIFPRTLIFAIaFVSLFAVVIALAKDIPDMEGDKKFGIQSFSVRLGAERVFWICVSIMETaYGVGIC--VSALSPSLWSRLVMVL-----------------------------------------------\n>UniRef90_UPI00064E219C/43-238 [subseq from] UbiA family prenyltransferase n=1 Tax=Palaeococcus ferrophilus TaxID=83868 RepID=UPI00064E219C\n--------------------------------------------------------------------------FVAGVLYVLYAFSINNCFDVDTDSVNPQkarKNPVASGELSFRAGVVFSLALIVTGLALSLLINRAAALTYATM-------ALIATLYSAPP-RLKARAVLDVLSHGLFFGGLPFLYGALVDASLTREELLIAGAITLYSFALELRNHLEDYESDVRAGLRTTPIAIGRELSEGL----VVTFSLGAIGMLLYLQHPLFLMAAPLLAV---------------------------------------------\n>UniRef90_A0A1S3B6J3/139-331 [subseq from] probable homogentisate phytyltransferase 2, chloroplastic n=4 Tax=Cucumis TaxID=3655 RepID=A0A1S3B6J3_CUCME\n------------------------------------------------------------------------------ELLCGnsYIVGINQIYDVDIDKVNKPYLPIAAGKITRKQAWFLTTSFLVVGVLSA------TLNSGPFLSSLYCFALLLGTLYTVPPFRLKKYPIAAFLCIASvrGFlVNFgVYYASRSVLGLpfeWSSPVAFITTFVTLFGLVIALTKDLSDIEGDRKYKITTFATKLGVRRLAFLGsgILLLN-YVAAILA-AIFMPQA--------------------------------------------------------\n>UniRef90_G0EE97/58-249 [subseq from] Geranylgeranylglycerol-phosphategeranylgeranyltr ansferase n=1 Tax=Pyrolobus fumarii (strain DSM 11204 / 1A) TaxID=694429 RepID=G0EE97_PYRF1\n-----------------------------------------------------------------------------------GGYVVNDYFDADIDAISKPSRPIPSGRVTPGEAHLFALALLALG--VYAGFSLSILHGLYALIVAMLLYAYPAWMKRR----RALTGHLTVAATGASTIIYGGLAAGVCCNSLDASLLASSIPAAYAFtliLAREFVKALEDFEGDSARGAATIATRYGIRTARSAAIaLLLCVAVAAPLPALIGPYGAVYLALASMV-----------------------------------------------\n>UniRef90_A0A7V0SST2/30-240 [subseq from] Prenyltransferase n=1 Tax=Bacteroidetes bacterium TaxID=1898104 RepID=A0A7V0SST2_9BACT\n-------------------------------------------------------------------------------FLEASTFALNDYYDLQIDKINKrTDRPLVRGDIQPKTALYLFYVFFPLGLLCSFFVNMT-------CFIIALITALLSVLYDAKMKKIK---LIGNFYI-AYIMAIPFIFGGATvldyntisFSGINPAIYTIAFIAFIAGAGREMMKDVMDFEGDKKKGVKSFPKYIGVRKSNiisglfYILAVILSFIPYLLESFSIYYHNIAYLLIVLITDIIL-VYVSL-------------------------------------\n>UniRef90_A0A1Y1HH84/226-404 [subseq from] Homogenitisate phytyltransferase n=1 Tax=Klebsormidium nitens TaxID=105231 RepID=A0A1Y1HH84_KLENI\n--------------------------------------------------------------------------------------GLNQVYDIEIDKINKPTLPLASGEFSVAQGVGLVAASAIASL--LIGLAVGSQ---PLLWTLSLSLLLgFAYSTDLPFLRWKKYPILAAgciFAVRAVLVQIGFYL-HMQVSVlkrtavLSRPVLFGTAFMSVFSLVIAFCKDIPDLEGDRQFNIQSFTVRMGQQKMFWICVSLLGAAYVGAIGV---------------------------------------------------------------\n>UniRef90_A0A251SU31/133-325 [subseq from] Putative homogentisate prenyltransferase n=1 Tax=Helianthus annuus TaxID=4232 RepID=A0A251SU31_HELAN\n--------------------------------------------------------------------------------GNGYIVGINQIYDIGIDKVNKPYLPIAAGDLSVQSA--WILVLSFAIVGVII----VALNFGQFITSLYCFGLFLGTIYSVPPLRMKRFPVVAFLIIATVrGFLLnfgVYYAVRAALGLTfqwsSPVA-FITTFVTMFALVIAITKDLPDVEGDRKFQISTFATKLGVRNIALLGSGLLLINYIGSIVAAVYMPQAF-RSI---------------------------------------------------\n>UniRef90_A0A0S7YD74/42-264 [subseq from] Geranylgeranylglycerol-phosphate geranylgeranyltransferase n=1 Tax=candidate division TA06 bacterium DG_78 TaxID=1703772 RepID=A0A0S7YD74_9BACT\n-----------------------------------------------------------------------------GFCVCAFGNIINDLYDIEIDRINNPQRPLPAGRVEKRNVIFLAALFFIISAVISMSLGV-----VPFLFVLC--ALILLFFYASYIKKTPWSNFMIALISGASFI---------LGGlvTKNYA-CTLPFLFSfFIHVPREVIKDIIDIKGDKTAGVASLPIVVGVKQSFNLSALLLSILCLILPlPFFFTILSTTYMMIVLLLAYPLIIYTIVRLLQSPREYELvRLSTLLKISMVVGL------------\n>UniRef90_A0A7J7DSM8/113-294 [subseq from] Homogentisate phytyltransferase 1, chloroplastic n=3 Tax=Tripterygium wilfordii TaxID=458696 RepID=A0A7J7DSM8_TRIWF\n----------------------------------------------------------------------------AALMMNIYIVGLNQLYDIEIDKVNKPYLPLASGEFSVA---TGAMIVISFSI-MSFWLG-WFVGSWPLILALSISFILgTAYSINLPLLRWKRFALIAAMcilAVRAVIVQLAFYLHMQIHVFKRPPLFSRALIFATAfmsffSVVIALFKDIPDIDGDMTFGIQSFTVRLGQKRVFWICISLLEIA----------------------------------------------------------------------\n>UniRef90_A0A661MVR3/13-223 [subseq from] Prenyltransferase n=1 Tax=Deltaproteobacteria bacterium TaxID=2026735 RepID=A0A661MVR3_9DELT\n----------------------------------LYALKPASWPKLLVPALLGQALGYGATSEFDAI--AFAFGGAFTALFTAYVVFLNDWGDRDIDAIKRRMFPDGCSPKTVPDGILPARHLLLAGLVAGlAALTVAVSASFAIDRPHLIPGAAVClglfVAYTLPPLRLNYRGGGEVLEMLGVGVALPWLNAYAQSGDVVPNGFSAvIPGFAFLALASAVASGLSDEQSDRRGGKHTFATSLGNA-----------------------------------------------------------------------------------\n>UniRef90_A0A0D2RFV9/110-315 [subseq from] 4-hydroxybenzoate polyprenyltransferase, mitochondrial n=16 Tax=Gossypium TaxID=3633 RepID=A0A0D2RFV9_GOSRA\n-----------------------------------RVDKPIgTWfliFPFAWSATLAAAS-G----SIPDFR-NLAVFACAAPFFRGAACTINDFFDRDFDKMVErtKERPMASGAVTPFQGLCFFAFQLLLSHGIFLQLTNY---S----WI--IEAAFI-FLSCTYPLMKRLTYWVQAYlGLTINWGAILGW--YAVKGSLQPSIV-LPLFLSGCFwtILYDTIYAHQDKEDDVKVGIKSTALKFGESTKEWITGFAI-------------------------------------------------------------------------\n>UniRef90_A0A8T0H460/175-359 [subseq from] Homogentisate phytyltransferase 1, chloroplastic n=5 Tax=Ceratodon purpureus TaxID=3225 RepID=A0A8T0H460_CERPU\n-------------------------------------------------------------------------AVIPALCMNVYIVGLNQLYDIEIDKVNKPNLPLASGEFSVATGIALVTTFAVA--SVAMGVYVGSPPLlWALLVSLVLGTA---YSADMPFLRWKRSALAAAsciLAVRAVVVQLGFYL-HMQVSVLgRPAVLSKPLLFAtgfmcFFSIVIALAKDIPDVEGDKVYGIRSFSVRLGQKRVFWMCVALLETA----------------------------------------------------------------------\n>UniRef90_A0A2N1PCT2/24-245 [subseq from] Geranylgeranylglycerol-phosphate geranylgeranyltransferase n=1 Tax=candidate division Zixibacteria bacterium HGW-Zixibacteria-1 TaxID=2013855 RepID=A0A2N1PCT2_9BACT\n-------------------------------------------------------WVGGYLTILPDREISLYLASLAVALVCGAGNAFNDYRDIESDRINHPGRPLPSGKLL-PSE-----ALLTAGVLAVFSIIISAL-VGPVLLSVIIALILLLFLYS---LKIKKMPFWGNLTVavaGAtSFVVGGIPAGKAAL-TMFPGVWIPALFALIFHFGREMVKDVADLEGDMKENIRSLPAILSTCAALGIMTFVIFVLiILTIVPLLFNWYNQTYGYIAIFLVdIPLV------------------------------------------\n>UniRef90_A0A142HIG2/78-280 [subseq from] Prenyltransferase n=4 Tax=unclassified Hymenobacter TaxID=2615202 RepID=A0A142HIG2_9BACT\n--------------------------------------------------------------------------VLAALLVAAAGYIINDYYDVKIDAINRPDRLVVGRLLRRRHAMLAHVVLSGVGVGLAAALS-WR------LGAVTLGAALLLWGYSARFKRLPLVGNVSIATLTAALILLPALLPLAtLEGRLK-AVWLYALAAFLLTVVREIVKDLEDMRGDAQHGCRTLPLVWGVVRSKWVAgffLICLGVLVLGVAGQLLaWGRWPLAAWLLGLVLLP--------------------------------------------\n>UniRef90_A0A2E0K2M4/50-240 [subseq from] UbiA family prenyltransferase n=1 Tax=Euryarchaeota archaeon TaxID=2026739 RepID=A0A2E0K2M4_9EURY\n--------------------------------------------------------------------------------FMGAWNAFNDVFDCEIDALNHPERPIPSGALTLVQAkaVGRASF-LLSIFSLLAAMTVAALYSENLNGwLPSIGIWFLAFLlmfhYEmvVPaSFMLKHKGLIGNLAVSLLVGIVIVFGAAAVNGIANPLVWIVASVAMLVNAAREIVKDIEDEAGDV--DRETLPKLVGANRARAIAQILIIMsFIPIVAP---YAR----------------------------------------------------------\n>UniRef90_A0A2W2DBD9/58-256 [subseq from] 4-hydroxybenzoate polyprenyltransferase n=11 Tax=Micromonosporaceae TaxID=28056 RepID=A0A2W2DBD9_9ACTN\n-----------------------------------------------------------------------------CTLGYGVGVVINDWFDREADAVNAPDRPFVTGLIN-PHVGLALTLTMSASLMVV---AVVVAPTLALWSVIAIGGHLV-YSWSK---RIPMLGNLVNGVDMALFTVLGAVAVRPDAGWLDiPAVtWFQTALVAVAFSGFCLVGYFKDIEGDRVAGYRTLPVAIGTRASSRIAVIfpVVAVTAAGTAAVADAGRAGVYAEVVFWVLLV--------------------------------------------\n>UniRef90_A6UQV8/49-242 [subseq from] Digeranylgeranylglyceryl phosphate synthase n=1 Tax=Methanococcus vannielii (strain ATCC 35089 / DSM 1224 / JCM 13029 / OCM 148 / SB) TaxID=406327 RepID=DGGGP_METVS\n-------------------------------------------------------------------------------FICGFGNSLNDIYDLKIDRINKPFRPIPSKRISLTDAKVFSYSIMIFGLIIS------LFNIYCFLMAV-L-NAVVLQKYAK---IYKKNKIIGNMLVA-YLTGSVFIFGGIAVGNVNVSLYLFSCaMFSMW--AREIIKDYEDIEGDLKEKVSSLPIKYGEKS-IYISLgLLLIAIGLSFLPYLTGIFG---IYYLLMILICNLMFLAGFF-----------------------------------\n>UniRef90_A4G0P3/47-209 [subseq from] Digeranylgeranylglyceryl phosphate synthase n=1 Tax=Methanococcus maripaludis (strain C5 / ATCC BAA-1333) TaxID=402880 RepID=DGGGP_METM5\n-----------------------------------------------------------------------------VFLVCGFGNALNDIYDLKIDRINKPERPIPSKRISLTNARIFSYLLVFTGLCI--SL-----FNITCFLMAVL-NSIVLQQYAST---YKKNKIIGNLIVAYL-TGSVFIFGGIAVGNIDVTIMLF-LCALFAMWSREIIKDYEDIEGDIQEKVISIPIKCGENS-IYIAALLL-VFA---------------------------------------------------------------------\n>UniRef90_A0A133VHW3/68-286 [subseq from] Ubiquinone biosynthesis protein UbiA n=1 Tax=candidate division MSBL1 archaeon SCGC-AAA382C18 TaxID=1698281 RepID=A0A133VHW3_9EURY\n------------------------------------------------------------------------------------VYILNDIYDREFDKLIDREQPLVNGEVE--SIEAMVVVLTFTALGLILSAVVNI--STLLVSMLFLG---IGVIYSVPPINLKKRILGKQFTLTFAFLLSILVGGVALRGFPSVLSF-MILCVGPFVILMTPIPDLKDMESDKEQGCKTIPLLIGPERTIDLGILaFASLLSLSFLGYFLYNFNIIFVFSIFS--LCALNFHQLLKLRGDERDEEDYLNARKKAWVAGI------------\n>UniRef90_A0A7C4HUN6/48-223 [subseq from] Geranylgeranylglyceryl phosphate synthase n=1 Tax=Desulfurococcaceae archaeon TaxID=2184738 RepID=A0A7C4HUN6_9CREN\n---------------------------------------------------------------------LLVAGFLTGFLLTGASMTVNDLVDLEVDRVNKPWKPLPRGDAAVGLS--LVLAVLMVTVAIAVNALIG----VRAL-VVSTAYCVVGISYSF----LRRCWW--SHALVALSTTGPVVYGYVVAG-LPPRDLYFTVLFStvivLVNLGREILKAVQDVEGDLKHGYRTVATVFGIEKASRAMLI------TGLAGS---------------------------------------------------------------\n>UniRef90_A0A328SND8/40-233 [subseq from] Digeranylgeranylglyceryl phosphate synthase n=1 Tax=Methanosphaera sp. rholeuAM270 TaxID=1945577 RepID=A0A328SND8_9EURY\n----------------------------------------------------------------------------SVFLATGAGNVINDYCDYEIDKINKPQRPIPSGRIRLKNALYYSLILFVIATII--GFLISVENGITVIICCVL---MIIYAYD-----FKQRCLIGNITV-ALLTGLTFVYGGLITKDVYLGIL-LGFFAFLMTLSREIIKDTEDIEGDLKENAHTLPIVYGSRNSVLVAV-ALNVLTCLLS-PMLYAFNVFSVVYLAIVSVADIIF----------------------------------------\n>UniRef90_A0A126PIV5/29-234 [subseq from] 4-hydroxybenzoate polyprenyltransferase n=7 Tax=Hymenobacter TaxID=89966 RepID=A0A126PIV5_9BACT\n-------------------------------------------------------------------------LVLSALLVAAAGYIINDYYDVKIDAINRPDRLVVGRVVR--RRTAMLAHLVLSGAGVALA-----TFLSPLLGGVTLGAALLLWGYSA---RFKRVALVGNVSIGTLTAALVLLP-ELQLRTGNAVVWRYALAAFLLTVVREIVKDVEDMRGDAQHDCRTLPLVLGVARTKWVAGFFLAclcLLTGGAAAWL-AVHgpWPLAAWLGALVLLPLGALVR--------------------------------------\n>UniRef90_A0A139CQG9/80-259 [subseq from] 4-hydroxybenzoate polyprenyltransferase-like prenyltransferase n=3 Tax=Methanolobus TaxID=2220 RepID=A0A139CQG9_9EURY\n----------------------------------------------------GQILALGSFASIsESILAFMSVFLIS-----ASILVLNDYFDVETDRINAPHRPIPSKLVTPSEALIFSLFLMTLGLIFSYLISLFALL---FVIILT----IIGFLYNR---RYKRSGLPGNIMVSLS-VGMTFVYGGASVGlPFNNIVWFFALIAALIDLGEEIAADAMDIQGDSLIDSNSLAIKYGKDFALRI------------------------------------------------------------------------------\n>UniRef90_A0A1I5R8X0/26-257 [subseq from] 4-hydroxybenzoate polyprenyltransferase n=2 Tax=Parafilimonas terrae TaxID=1465490 RepID=A0A1I5R8X0_9BACT\n-------------------------------------------------------------------------LILSSVLIAAAGYIINDYFDLNIDRINKPERLIIQKIIKRRSAIAWHLVLSFIGVAIGFYLDF-STH-VTLLGLSNLICVLLLFVYSISLKKKLLSGNIIISVLTAWTVLVVTWCEarFFLFnpGDANIhKIIRVTFLYTGFAFIISlireAVKDMEDVEGDMRYGCKTMPIVWGFNAAKIYLAVWFIVLVLALIVVMIYMLQLRWwfaiAYSFVLIILPLINiFQKLFKASTP-------------------------------\n>UniRef90_A0A8T0KY15/154-338 [subseq from] Glycinol 4-dimethylallyltransferase n=2 Tax=Phaseolus angularis TaxID=3914 RepID=A0A8T0KY15_PHAAN\n------------------------------------------------------------------------QALIPSLFMDLYVNGVNQVFDFEIDKINKPHLPFASGKLSFKNCVFIVAASAILGLG----LNLMIG-SPPLIWNFVLNVILVnCYSMNLPFLRWKQHPVLAALLVTSSMtllFSIPYFLHMQTFVLKKPLVFTRSLIVtllfmGLYSTGIALSKDIPDVEGDIKHGVDSFAARLGQKKVFWICISLFEM-----------------------------------------------------------------------\n>UniRef90_UPI00137A1FE4/11-302 [subseq from] 1,4-dihydroxy-2-naphthoate polyprenyltransferase n=1 Tax=Caldibacillus pasinlerensis TaxID=2703818 RepID=UPI00137A1FE4\n----------------------AALERNEGWRVWWQLMRPHTLTASFVPVILGTVLAYELLDRIH--VGLFLAMLIASILIQAATNMFNEYYDYKRGLDTEESVGIGGTIVRdgvQPKVIMQLSLLFI-TISILLGVYICANSSWWIAVV-GLISILVGYLYTGGPLPISSTPFgeiMSGLFMGINIILISFFI---QTGTITTTSILVSIPTTI-LIGvINLSNNIRDVKGDKEFGRKTLPVLLGRDRALKIMAGSFIVSYLWIIGLVIFNNLTPLL-LIVFLSTPKAYKAVKGFIgkSEPIEMMPAMKATAQTNTIFGFLL----------\n>UniRef90_A0A846PF24/43-241 [subseq from] UbiA family prenyltransferase n=1 Tax=Candidatus Bathyarchaeota archaeon TaxID=2026714 RepID=A0A846PF24_9ARCH\n-------------------------------------------------------------------------------------AQANTISDHELDSKDDRKRELVQALESFGHNRLKLVLIVEFTVTLALVVLFMFVKAKPALLLLWVVGISLGCLYSAPPLRIKSRSWLAPVALILVLAVFPILFAYfSFTSELNPLFLLALAGLASTVYGVIIPTETRDYFGDKAMGIETMTVRLGLAKASLLGIILLGLGGTliAIAFFvtLIYRHYPVLSLSLLAIAV---------------------------------------------\n>UniRef90_A0A7I4BJM5/177-358 [subseq from] Homogentisate phytyltransferase 1, chloroplastic n=2 Tax=Physcomitrium patens TaxID=3218 RepID=A0A7I4BJM5_PHYPA\n---------------------------------------------------------------------------IPALCMNVYIVGLNQLYDIDIDKVNKPNLPLASGEFSVATGI--ILVTFFAAVSVGMGFYVESPPLlWALLVSLVLGT---AYSADLPFLRWKRSAVAAAaciLAVRALVVQLGFYLHMqvSILGRAaNfpKPLWFATGFMCFFSVVIALAKDIPDVRGDKEFGIRSFSVRLGQKRVFWMCVTLLEA-----------------------------------------------------------------------\n>UniRef90_A0A7K0A6I8/21-218 [subseq from] UbiA family prenyltransferase n=1 Tax=Actinomycetia bacterium TaxID=1883427 RepID=A0A7K0A6I8_9ACTN\n----------------------------------------------LWMfMLLGAASGSGTETNVGKWLAAIALL---GCSYIA-ATTLNDLADEDIDRINHPgdeGRPLVVGAASRREMLLSHVASVIATLGCGLALG-WTG------VAIAAASLAIGHAYSARPILLSYRTYLAPLVLSVAYVLIPFSLGMTLTGSHLETrGVVLAAGLFLLFLSRINLKDFRDRAGDSRYGKPTLLLRFGKRTTCMASLVS--------------------------------------------------------------------------\n>UniRef90_A0A662UH15/40-275 [subseq from] MFS transporter n=1 Tax=Thermoprotei archaeon TaxID=2250277 RepID=A0A662UH15_9CREN\n-------------------------------------------------------ALEGGIWRVYLLASCVTSLIAAG----GY--VVNDYYDIDIDSVNKPWRPLPSGIISMRSALLLSMILFIGGTALSTVI-------GPLSSVLAAFTALLLLTYS---KTFKRRGFSGNIIVslcGALSIVYGVVSVVDKFGLYNKVFsmnFVLSLVPALHAFLLillrEIVKGIEDYEGDKIHGVKTLVVVYGIEKTYGVLLVLSSLL-ICIS--IVPLFAGLGIVYLlLAIVVDVLVVYALYILRPRSLSDMK-------------------------\n>UniRef90_A0A6C0D739/108-319 [subseq from] Para-hydroxybenzoate--polyprenyltransferase n=1 Tax=viral metagenome TaxID=1070528 RepID=A0A6C0D739_9ZZZZ\n-------------------------------------------------------------------------------LILMSSMVINDLYDSEIDKINNPSRPIASGLIKKYEAIA--LNLLLIGTTEYFSINFLPDNLKFIINLAILNTTLYTPIFKKIPL-IKNLACSSLVAFNIFYSGLSASNDmNELISTnANYNFLLieMSLIF-FGSLNNEILLDIRDYDGDKQNYIITIPVLFGKD-VAWISTLIISNLNIiSNSLSIFYVTNNMNDAILLATLCSPLSFY-LYKLKN--------------------------------\n>UniRef90_UPI001FF16282/5-105 [subseq from] UbiA-like protein EboC n=1 Tax=Telluribacter sp. SYSU D00476 TaxID=2811430 RepID=UPI001FF16282\n-------------------------------KAYLQLTRPANLVTALADILAGVAIAQFTYY--SSYIAPGTLLLATLGL-YGGGVVMNDVFDADLDAVERPERPIPSGRVSLQSATTMGLLLLVAGIifAAAYG-----------------------------------------------------------------------------------------------------------------------------------------------------------------------------------------------\n>UniRef90_A0A7S5AK54/155-335 [subseq from] Prenyltransferase PT1 n=1 Tax=Clematis terniflora TaxID=231663 RepID=A0A7S5AK54_CLETE\n--------------------------------------------------------------------------------VYVYANGLNEITDLEIDKINKPFLPLASGDLSLTEATAIISISSVI-----IFLITATLNSVPMSiAIMSIFLAFSAYSIDLPLLRWKKNAVLAAATLTTiQGIVTPlCFFAHAQTYILgKPLVFTKTVFFTMAvmtsfGVVISIFKDISDLEGDKAHGVRSTSAIYGVEKVFWSSIYILLATYGG-------------------------------------------------------------------\n>UniRef90_UPI0021603CB6/152-340 [subseq from] homogentisate phytyltransferase 1, chloroplastic isoform X1 n=2 Tax=Mercurialis annua TaxID=3986 RepID=UPI0021603CB6\n-------------------------------------------------------------------------AVVAALMMNIYIVGLNQLTDIDIDKVNKPYLPLASGEFSIG---TGVLIVTSFSI-MSFWL-GWVVGSWPLFWALFISFVLgTAYSINLPLLRWKRFALVAAMcilAVRAVIVQLAFYLHMQthVFG--RPVVFTTPLIFATAfmsffSVVIALFKDIPDIEGDKIFGIRSFSVRLGQERVFWICISLLEIAY-GVA-----------------------------------------------------------------\n>UniRef90_A0A151ESZ5/37-215 [subseq from] Geranylgeranylglycerol-phosphate geranylgeranyltransferase n=1 Tax=Theionarchaea archaeon DG-70 TaxID=1803813 RepID=A0A151ESZ5_9EURY\n------------------------------------------------------------------------------------GMVINDYFDYDIDLVNKPQRPIPSSQITRKGALYFSVLLFGGALICALFTNIWC-------IVVGIPAVLLIILYS---WKLKRTP-AGNVTVAfLSGLALL-YGGIATES-I-QLVSILAVIAFFASVSREMAKDIEDVEGDRLCGSQSVPVALGVEVTAQIAGLFLAAaIAFSFLPYIYGIFDQWYIAMIV-------------------------------------------------\n>UniRef90_A0A6P1DQG2/46-256 [subseq from] UbiA family prenyltransferase n=1 Tax=Gelidibacter sp. TaxID=2018083 RepID=A0A6P1DQG2_9FLAO\n------------------------------------------------------------------------TLLFSLILITAAGYIINDIFDLKSDVINKPQNVIVTNYFYVESVQQFYLITNTLGIVLGIGLSLS--LQKPTYSFIFIGASLLLYIYSKT---LKSKPLIGNIAVSflvaFSIITLCLFDLNLENQSEDQQlviyiILMLSAFAFLINLVREIVKDIEDINGDYSLKMNTLPILLGVARSKKIASF-LCVFPLGLLLFIVAKYASLYKYIILYLLLF--------------------------------------------\n>UniRef90_A0A399Z409/20-245 [subseq from] Digeranylgeranylglyceryl phosphate synthase n=1 Tax=Anaerolineae bacterium TaxID=2052143 RepID=A0A399Z409_9CHLR\n------------------------------------------------GVL--AVALGGYVAGTGAWDKIAL-AALATLFVSAAANAWNDYRDIDIDRINQPQRPLPSGMVSPRAALYFSIVLAVLSIGLAALIN-------PLALIIAALTNILLYVYSV---WLKSTVLLGNATIALISAMSPVFGGVA-AGNPRPSLWLGAIIFTG-IFAREVLKTLADYEGDKANHIGTISTAVGPRAARTIFFFLLGATAiVMLAPYLLGHFQPIYAYIVVLGVFPVALYVLIH------------------------------------\n>UniRef90_A0A150JMU3/22-243 [subseq from] Digeranylgeranylglyceryl phosphate synthase n=3 Tax=Euryarchaeota TaxID=28890 RepID=A0A150JMU3_9EURY\n-------------------------------------------------VLIGALVAGGGLGDL---QKIVLVFFVA-TFACAGGNVINDYFDYEIDKINAPKRVLPRDAMSLKSAYSFSLVLFVISCILAAAVNLLA---FSICIV----ACILMYIYA---MTLKKKPLSGNLLVS-LLTSITFIYGGTAVGSYK-GVSILALISFFATVSREIIKDIEDLEGDVKKGARTLPAIIGAPKSFSLAFVFL--L---IAAFLLYAPfiTNLYGYLYLVIVTPV-MFFVMYILY---------------------------------\n>UniRef90_A0A5J5B0G6/163-347 [subseq from] Homogentisate phytyltransferase 1, chloroplastic n=1 Tax=Nyssa sinensis TaxID=561372 RepID=A0A5J5B0G6_9ASTE\n-------------------------------------------------------------------------AIVAALLMNIYIVGLNQLSDIEIDKVNKPYLPLASGEYSVMTGVTIVSSFAIMSFSLGWIVGSW-----PLFWALFVSFILgTAYSINLPMLRWKRFAFIAAMcilAVRAVIVQIAFYLHMQTFVYRRPAVVSRPLIFATAFMSffsvvIALFKDIPDIDGDKIYGIRSFTVRLGQKRVFWICISLLQMA----------------------------------------------------------------------\n>UniRef90_A0A0E3Q3L4/54-239 [subseq from] (S)-2,3-di-O-geranylgeranylglyceryl phosphate synthase n=4 Tax=Methanosarcina TaxID=2207 RepID=A0A0E3Q3L4_9EURY\n----------------------------------------------------------------------------------ATALILNDYFDLEIDRINAPERPLPAGLVTEQEVVLLSIVVAILGLITSYLISLEA------LLVAILVWA-VGLLYN---WRFKKAGLIGNLMVSFSVGMTFIFGGIAVNKPFEIIVWFFAVIVMLVDLGEEIAADAMDIEGDSQAGSHSLALELGREKALKIsgAVFLLVVFASSLPFFLGWLE-RIYLFPILLI-----------------------------------------------\n>UniRef90_A0A7V5UER1/35-254 [subseq from] Geranylgeranylglycerol-phosphate geranylgeranyltransferase (Fragment) n=1 Tax=Caldithrix abyssi TaxID=187145 RepID=A0A7V5UER1_9BACT\n----------------------------------------------------------GVQLSAP-----LLMAALSASLIGAAANMVNDIYDVEIDRINKPHRPLPSGKVRVGQAWTYYLLLNLIGLLIAVSL------GFPLLVVALLVMALL-FWYG---KSLKRTVLWGNLTVSL-CTALAFIYGAMAINDWRQGIFPALFAF-FFHWGREVLKDLQDVRGDLAQGAVTFAGRFGVRkTILLINLIFLFLIILTIVPYIVHLYNKMYLWVVVFGVDAVVLFAALLL---WLKND---------------------------\n>UniRef90_UPI00202A25B2/75-224 [subseq from] UbiA family prenyltransferase n=1 Tax=Rhodoflexus caldus TaxID=2891236 RepID=UPI00202A25B2\n----------------------------------------------------------------------------------GY--VINDCADLTIDCINKPQRPLPAGKFSVHQAIVIAIALFISGL--LFSL--MNQ----RLLWLTMGSALALIAYA---RKLKCTPVIGNLTVA-LLSAASFFSLRLLCNEVNNALYELMVFAGLTHFLREQVKCLEDAEGDRLANCRTLPVVLGVPAAKRV------------------------------------------------------------------------------\n>UniRef90_A0A5P1F126/72-262 [subseq from] Homogentisate phytyltransferase 1, chloroplastic n=1 Tax=Asparagus officinalis TaxID=4686 RepID=A0A5P1F126_ASPOF\n------------------------------------------------------------------FLIGLLKAIIPAVLMNIYVVGLNQLFDVEIDKINKPTLPLASGEFSR-EIGTTIVV-VVCLMSFFIGLK--AQ-SLPLLCALS-GSCFLgtAYSINVPFLRWKQHPVLAATCIlcvRAILVQLAFFIhiqGYVLRKpvALTKSVVFATTFMCFFSAVIALFKDIPDVDGDRNFSIHSFSVRLGQERVFWLCIKLLLI-----------------------------------------------------------------------\n>UniRef90_UPI001F28A5AF/22-281 [subseq from] UbiA family prenyltransferase n=1 Tax=Gynurincola endophyticus TaxID=2479004 RepID=UPI001F28A5AF\n-------------------------------------------------------------------LPAIISLIVAGVLIAAGGNVINDYFDINIDIINKPERRIIDKYIRRRWAIVWHLMFSFAGIL-LTGYAAWKTGAW-WMLLGNIGTVLVLWMYSASFKKKLLSGNIIISLLTAWVILIvGGWI-HFVIITRFPELEVntgkllrLTFLYAGFAFIISivreVIKDIEDRKGDQKYGCKTMPIVWGIQVCKIFIITWLIILIAAIAGLIVYVlpYQWWYAIVycIIFILAPLMKIvKGVYHAQ-TVAEFTKLSSQVKIVMLFGILS----------\n>UniRef90_A0A2E2VCY0/38-248 [subseq from] UbiA family prenyltransferase n=2 Tax=Euryarchaeota archaeon TaxID=2026739 RepID=A0A2E2VCY0_9EURY\n----------------------------------------------------------------NDNLKITSLLGLSVYSFMASWNALNDYLDLEIDKINRPDRPLPSERISKSLAITAIIFTcLISVISlflagqIANNmTDNFADW-YPtIVIWLIALGLLINYEDDRILLGLKNKGLPGNLAISISVGLVVLFGAAGLFDPFNGRAVSLFVIGTLYNLSREIIKDVEDMEGD--LGRFTFAMRVGAERARLVSwSILLLTLVALLTPFVIGIFDE--------------------------------------------------------\n>UniRef90_A0A8T2HY90/102-301 [subseq from] Putative homogentisate phytyltransferase 1, chloroplastic n=1 Tax=Chlorella desiccata (nom. nud.) TaxID=1650286 RepID=A0A8T2HY90_9CHLO\n---------------------------------------------------------------------ALGQALVSALLMNISIVGVNQIYDIEIDRINKPYLPLAAGDFSVSL-ATAV-VWLTGAASLAVGLATGS---PPLLA--TLSGSLllgIAYSTDLPFLRWKKYPVAAAaciLAVRAVLVQIGFFChmQHSLGAAelvLTRPVIFATGFMLMFSIVIALFKDLPDIAGDEKAGVQTLSVRLGEERVFWLCIALLEVAYIGAAGVSLFS-----------------------------------------------------------\n>UniRef90_A0A2N6AQM9/60-286 [subseq from] Geranylgeranylglycerol-phosphate geranylgeranyltransferase n=1 Tax=Ignavibacteria bacterium TaxID=2053306 RepID=A0A2N6AQM9_9BACT\n----------------------------------LSLIRPVNAVVAFVGVAaaCVIAGAGPAQWAT-ILLAS-----LAGMLAGAAGNIINDVYDVAIDRINKPQRAIPSGAVTRKEAL-----LWAAGCMAASLLLSIPLGALPLLIV--AGSGVLMYAYSA---RLKRTVLIGNVAVGLLTGA-AFLFGAVTVG--NPVAGIIPAAFAFTfNLAREILKDIEDMHGDHANSVVTFPIHVGARTAMiTACTILLVVILGTAIPVLLDVYHPVYAWVVFF------------------------------------------------\n>UniRef90_A0A2E0NCW7/42-224 [subseq from] Digeranylgeranylglyceryl phosphate synthase n=1 Tax=Euryarchaeota archaeon TaxID=2026739 RepID=A0A2E0NCW7_9EURY\n-------------------------------------------------------------WNNDLILNVILQMISVASFM-AAGNILNDIMDIEIDKISHPLRSLPSGKMSLKQAWYLAILCSIXSIXcXSYGAXILnniALXWAPMXXIWFISFTL-MVSYEIGP-KTXXYGYLGNXIIGGM-LGLVIIYGGASVGKYNHSVtLCIALMATFIGISREIIKDVHDVEGDLKWGRRTFPIIIGEQNS---------------------------------------------------------------------------------\n>UniRef90_A0A7V0WD73/70-224 [subseq from] 4-hydroxybenzoate octaprenyltransferase n=3 Tax=Bacteria TaxID=2 RepID=A0A7V0WD73_9BACT\n-------------------------------------------------------------------------------------MGMNRVIDRKIDAKNPrtSGREIPAGVIKVTDALIFILISISAMVFAAYNLN-------PLCLKLSPLAVLVLFLYSY----TKRFSYLSHIVLGIAVSGAPLGAWIAIKGSINIEIlpMVIAVIAWLAGFDI--LYALQDIEFDRNHGLHSIPQRFGIKTSLWLSRL---------------------------------------------------------------------------\n>UniRef90_C1MHL9/58-253 [subseq from] Predicted protein n=1 Tax=Micromonas pusilla (strain CCMP1545) TaxID=564608 RepID=C1MHL9_MICPC\n-------------------------------------------------------------------------TVLASVLMNVAIVGINQLYDKKLDRVNKPYLPLASGAFTSDTALTVVALCTTSSL--VLGMMSGSSaLLWALVLSLILG---IVYSVDYPGLRWKRSPLLaaGCILIVRAFIVQLGFFAHALgtglLGFQAPfTLMFAMSFITVYAIVIALMKDLPDIAGDKQHDIRTLSVRWGANTMFNVCVALLSIGYVSAA-VLSFVYN---------------------------------------------------------\n>UniRef90_UPI0019D50C91/141-288 [subseq from] probable homogentisate phytyltransferase 2, chloroplastic isoform X3 n=2 Tax=Panicum virgatum TaxID=38727 RepID=UPI0019D50C91\n---------------------------------------------------------------------------------NGYIVGINQIYDVAIDKVNKPYLPIAAGDLSVESAWLLVILFAIAGFSI------VVSNFGPFITSLYCLGLFLGTIYSVPPFRLKKYPVAAFLIIATvrGFL-LnfgVYYATRAALGLTfqwSSPVAFITCFVTLFALVIAITKDLPDVEGDRN------------------------------------------------------------------------------------------------\n>UniRef90_A8A9J7/11-208 [subseq from] Digeranylgeranylglyceryl phosphate synthase n=1 Tax=Ignicoccus hospitalis (strain KIN4/I / DSM 18386 / JCM 14125) TaxID=453591 RepID=DGGGP_IGNH4\n----------------------------------LELVRAHNLLGTVLGVIAGAALLGEV-----NVAAAIASASAAAVAAGGY--AINDYFDVEIDKVNKPERPIPSGRVGAEEARKLALA--LLALGPLLGLAVG-----PLTGAYAALNAVLMYYYSK---SLKKTGLPGNLAVSFStastllYgsLATAEWAGEVA--RVLRTIPIILMVF-LMTLAREVVKGVEDYVGDKEGGVKTLAVVKGPDFAL--------------------------------------------------------------------------------\n>UniRef90_A0A328S942/40-228 [subseq from] Digeranylgeranylglyceryl phosphate synthase n=1 Tax=Methanosphaera sp. rholeuAM74 TaxID=1945579 RepID=A0A328S942_9EURY\n----------------------------------------------------------------------------SVFVATGGGNVINDYFDYEIDKVNKPYRPIPSGRIRRDHALYYALVLFLVAIILGFMISV--ANGLTVI-V--CSLIMIVYAYD-----FKQRCLIGNITVSL-LTGLTFVYGGLITDDYILS-IILGFFAFLMTLSREIVKDAEDVEGDLVENASTFPIVYGVDRAVLVAFI-LNVITC-ILSPILYVTGIFNVYYLVIVLF---------------------------------------------\n>UniRef90_UPI001B36EBBD/59-255 [subseq from] UbiA family prenyltransferase n=2 Tax=Micromonosporaceae TaxID=28056 RepID=UPI001B36EBBD\n------------------------------------------------------------------------------TLGYGVGVVINDWFDREADAVNAPDRPFVTGLIN-PHIGLALTLTLSAALMVV---AIVVAPTLALWSVIAIGGHLV-YSWT---KRIPMLGNLVNGVDMALFTVLGAVAVRPDAGWLEiPAVtWFQTALVAVTFSGFCLVGYFKDIEGDRVAGYRTLPVAIGTRASSRIAVIfpVVAVIAAGTAAVAEADSASAYAEIVCWVLL---------------------------------------------\n>UniRef90_A0A4S4AX64/30-255 [subseq from] Prenyltransferase n=2 Tax=Azoarcus nasutitermitis TaxID=2565930 RepID=A0A4S4AX64_9RHOO\n----------------------------------------------------GAAHGSG--VALDPFTAVLSVLLAL-FAHAG-GNVINDFHDRDADPLNRKrLFPYTGGSRFIQNGVLNARQIAALGYGLlcvSMigGLWlTWA--SGPGLLVIGAAGLLLAWAYSAPPLYLVGRG-LGELCIVAAWLLVVAGTDYVQRGAFSALPFTAGLSYALLVANLLYINQFPDHQGDAAAGKRTLVVRLGPQTAKWGYLLIALVaygWLVGMSGTDVLPQKSGAAAITL-------------------------------------------------\n>UniRef90_A0A2V3HX77/49-235 [subseq from] Prenyltransferase n=1 Tax=Euryarchaeota archaeon TaxID=2026739 RepID=A0A2V3HX77_9EURY\n-----------------------------------------------------------------------------AGFMAGW-NTLNDVNDLEADRINRPDRPIPSGQVNLEAARRFGLLMMGISVAALVGIIIHAERTFDGLvwwdsIVIWLMAlfLFTSYEYDGLPFTpcLKRQGFKGNLAISVLVSVLLVFGAAAVGEGLEPLPWIVALAALAINTSREIIKDVQDLAGDTDR--TTLPMDIGpeqARTYAWVCSLVGMVFL---------------------------------------------------------------------\n>UniRef90_A0A3R7A639/7-254 [subseq from] Prenyltransferase n=3 Tax=Candidatus Syntrophoarchaeum TaxID=1912923 RepID=A0A3R7A639_9EURY\n----------------------------------IRISKPFKHQTMIYPFLLGTAISYYDTGTIDPLIFALS--LLAVIIMVEAAYISNDYFDYETDLRNPSHFTGGSKVLVAGELEKEAVLKMtAVLIGVAFILGVILQFylkTGPLSIPIGAFGMFLAYSYSGSPLKLSYRG-LGEISLAFNNAWTPIFAGYYLQAHRPDWLPTLvAIPYILAVFGQKLLRELPDVEYDTRAGRRNLVVILGKERAGKLYLFSLLITIASLLLIIPYLSDLLPFT--LLMLIPAL------------------------------------------\n>UniRef90_A0A660U689/40-244 [subseq from] Ubiquinone biosynthesis protein UbiA n=1 Tax=Candidatus Poribacteria bacterium TaxID=2026781 RepID=A0A660U689_9BACT\n----------------------------LGWKVKLRAYLEIIRYPLF-PIPIVATLPGAVAASGDRITWRFPLALLTAALGYFAGMMKNDYFHRETDAIAHPERPIPSGRLSPREVFIAASSLYVLCLILGFSMN-WKA---GLMVVLL---VMISHLYNAI---FKERGIWGSISLPLGMGLLSVFGALCVSGGVPMLALYAFGANFLFDFGTHIVTTFKDIERDRRLGIITTPIQIGVKPAL--------------------------------------------------------------------------------\n>UniRef90_UPI001CCCEC7E/88-259 [subseq from] homogentisate phytyltransferase n=1 Tax=Kovacikia minuta TaxID=2931930 RepID=UPI001CCCEC7E\n---------------------------------------------------------------------------------NVYIVGLNQLEDVEIDRINKPHLPLASREFSRKQAITIIVVTGILAIS----LAIA---GSPFLL-ATVGiSLIIGTAYSLPPIRLKRfpfpaslciltvRGVIVNLGLFLHFSSQrEWGAGFlsSLFPppSLPPSVLILTLFILIFTFAIAIFKDIPDMEGDRQYNIRTLTLRVGKNNV---------------------------------------------------------------------------------\n>UniRef90_A0A2I0W8E8/136-331 [subseq from] Putative homogentisate phytyltransferase 1, chloroplastic n=3 Tax=Dendrobium TaxID=37818 RepID=A0A2I0W8E8_9ASPA\n----------------------------------------------------------------QPFFTGLLQALISALFMNIYIVGLNQLFDIEIDKVNKPTLPLASGEYSFRTGAAIVSVFAIMSFGIGWVVGSW-----PLLWALFVSFILgTAYSINLPFFRWKRFAVLAAMcilAVRAVIVQLAFFLHIQTFVFRRPASFSKPLIFATAfmtffSIVIALFKDIPDVEGDRIFGIRSFSVRLGQKPVFWTCVCLLEMAYA--------------------------------------------------------------------\n>UniRef90_UPI0018FFF7AC/131-334 [subseq from] probable homogentisate phytyltransferase 2, chloroplastic n=1 Tax=Benincasa hispida TaxID=102211 RepID=UPI0018FFF7AC\n--------------------------------------------------------------------KAL-CGLVELLCGNSYIVGINQIYDVDIDKVNKPYLPIAAGNITKKEAWFLTTSFLMVGLSLA------MLNSGPFLSSLYCFALLLGTLYTVPPFRLKRFPIAAFicIALVRGFLVNfgVYYASRSVLGLpfqWSSPVAFITTFVTLFGLVIALTKDLSDIEGDRKYKITTFATKLGVRRLAFLGsgILLLN-YVAAILA-AIFMPQAFKLS----------------------------------------------------\n>UniRef90_UPI00037B9578/53-250 [subseq from] UbiA family prenyltransferase n=1 Tax=Methanomassiliicoccus luminyensis TaxID=1080712 RepID=UPI00037B9578\n------------------------------------------------------------------------------------GNSLNDYLDREVDKLAHPERPIPSGRM-LPRTALRISA-------AAFALSILASLFLnPLSIAVVLTAVIIML---AYELRTKKMGLIGNMSIAWLTGAL-FLLGGAIVGRIEYTVAIG-IMAFLATLGREIVKDIQDMGSD--FDRKTLPQKIGAKRAGVVASIaFLAAVALSFQPYLAGFFNEAYLAVVLLADAIFI-YCSYVHFRNPKQG----------------------------\n>UniRef90_A0A2E4V475/61-233 [subseq from] UbiA family prenyltransferase n=3 Tax=Euryarchaeota archaeon TaxID=2026739 RepID=A0A2E4V475_9EURY\n-------------------------------------------------------------------------------------NALNDILDVEIDKLNKPNRPIPSGNLSLsnAKIVTAIMMFIsviclvFAGY-ISTSIENGFEDWTPSILIWILAILlLINYESSSnYSLKLKDKGLPGNIAISLSIGMVILFGAAGVFNPTHPRVLSLFFIGFSYNLAREIVKDIEDMGGDE--GRNTLAMRIGVEKTrlfAWIIL----------------------------------------------------------------------------\n>UniRef90_A0A8J8AGH2/40-206 [subseq from] 4-hydroxybenzoate polyprenyltransferase n=1 Tax=Thermococcus sp. M36 TaxID=1638261 RepID=A0A8J8AGH2_9EURY\n-----------------------------------------------------------------------AVSFLAGVLFVWYSFSINNCFDVDTDSKNPRklhKNPVASGELTFREGIVTSLSLSLLGTLLAYTLS-WPS------FVVYLSMVFLATVYSAPP-RLKARPALDVLVHGLFFGFLPFVYGSLVDGTLSKNELLIAAAVGLYSFSLELRNHLEDYESDLSAGLRTTPAVIGKRRS---------------------------------------------------------------------------------\n>UniRef90_UPI001FE2C69F/60-262 [subseq from] UbiA family prenyltransferase n=2 Tax=Pontibacter TaxID=323449 RepID=UPI001FE2C69F\n-----------------------------------------------------------------------LYLTLSTVLIAAAGYIINDYYDVKIDAINKPGRLLIGRKIRRRRAMFAHL--ILSFIGVAGGL--WLS--VPVGL-INLGAVLLLWGYSA---RLKKMLLIGNVVISLLSAS--MLLVVAVYaNTLNNITIGYALFALIISLIREIIKDMEDVKGDASFDCRTLPIVAGLRNTKLVLYPLIAIFQAFLIVVILHSRTPLLHDVYmaILVLAPSIW-----------------------------------------\n>UniRef90_UPI002010D548/27-228 [subseq from] UbiA family prenyltransferase n=2 Tax=Crossiella equi TaxID=130796 RepID=UPI002010D548\n--------------------------------------RPYtTCYPALLGL-AGALAAGGS-----DPV-ALLVAVLSPVLGWLSGHYLGDYFDRDLDAIAKPQRPIPSGRLSPRAALWCGTGCAVASLAGAVAVN-W--RILPVFAV-TMAG-IVAY--SA---VFKRMGFAGNLSRGVlSSLALAVGAMTALPWppwALAPVA-AGFLLHDTAS---NLIGTVRDVDGDRAGGYRSVPVRHGVVAAVWLAAVL---WAAGIG-----------------------------------------------------------------\n>UniRef90_A0A1V5QLC1/43-272 [subseq from] Digeranylgeranylglyceryl phosphate synthase n=1 Tax=archaeon ADurb.Bin336 TaxID=1866922 RepID=A0A1V5QLC1_9ARCH\n--------------------------------------------------------------------IALIT-AIAGFFICAGGQAINDYFDADIDAKSSKKRPIPSKRVTRKEALWFSINLFILGNLLALMVNPLASN-------VAL--LFTALLII-YPMFLNKVKYLGNFIVA-GGTAITFVFGSIATGGVHDLVIVLAITSFFANMGREITKDIEDMKKDKNT-KKTLPHVIGVNNSKLVIIV--YYLLAIITGFIAHKLFLLNAYyFVFILATSAILFYSTLLLqKNNFKESQKFSKIGMIFALIG-------------\n>UniRef90_A0A2U1NVC4/145-318 [subseq from] Homogentisate phytylprenyltransferase n=2 Tax=Artemisia TaxID=4219 RepID=A0A2U1NVC4_ARTAN\n--------------------------------------------------------------------------------GNGYIVGINQIYDIGIDKVNKPYLPIAAGDLSVQSAW--FLVLAFAVVGVII----VAMNFGQFITSLYCLGLFLGTIYSVPPLRMKRFPVVAFLIIATVrGFLLnfgVYYAVRAALGLTfqwSSAVAFITTFVTLFALVIAITKDLPDVEGDRKFEISTFATKLGVRNIGLLGSGLLLI-----------------------------------------------------------------------\n>UniRef90_B3QXR0/26-237 [subseq from] UbiA prenyltransferase n=1 Tax=Chloroherpeton thalassium (strain ATCC 35110 / GB-78) TaxID=517418 RepID=B3QXR0_CHLT3\n----------------------------------------------------GGIMVGGF----DAFFHiKVYLAAISGTLIGGAGNVINDIQDVEIDKINKPNRPLITGALSINAAKWFWVWLNLVGFLLA-----WLISKEA----VAIAGAsiLILFVYS---LFFKRQVLIGNLVV-CTIISLAFVYGAMAYGKLEGIVF--PIIFSfLFNFGREVLKDLEDVEGDKSAGARTLAIQLGTKkTLSLVSTVYVVLIGLSIWPYLTGEYGLLYVISIMLFT----------------------------------------------\n>UniRef90_A0A059DIJ5/149-319 [subseq from] Homogentisate solanesyltransferase, chloroplastic n=6 Tax=Myrtoideae TaxID=1699513 RepID=A0A059DIJ5_EUCGR\n-------------------------------------------------------------------------------CGNGYIVGINQIYDIGIDKVNKPYLPIAAGDLSIQHAWLLVIFFAVT------GLSIVASNFGSFITSLYSLGLFLGTIYSVPPFRMKRFPVAAFLIIATvRGFLLNFGVYHATRAALGlpfewsLPVAFITSFVTLFALVIAITKDLPDVEGDRKFQISTFATKLGVRNIAFLGSG---------------------------------------------------------------------------\n>UniRef90_A0A8J7ALE4/73-279 [subseq from] Homogentisate phytyltransferase n=1 Tax=Romeria aff. gracilis LEGE 07310 TaxID=915328 RepID=A0A8J7ALE4_9CYAN\n---------------------------------------------------------------------AVTALLLTWLaCLAGnvFIVGLNQVEDVEIDRINKPHLPIASGEFSRPQAIRLVVLCGVA-----AMVLAVLSHSLYLMATIWVSLA-IGSAYSVPPIRLKRFPfWASVCILtvRGAIVNLGIYLHAASQIGLKPTvparVWALTLFILVFSFAIAIFKDIPDIEGDRRYNITTLTLQLGqvqvFNLARWVLTACYGGMMV-AAPFLPGVHQPL-------------------------------------------------------\n>UniRef90_A0A804KS98/179-367 [subseq from] Homogentisate geranylgeranyl transferase n=3 Tax=Musa TaxID=4640 RepID=A0A804KS98_MUSAM\n------------------------------------------------------------------FFDGLLKALLPAIFMNIYVVGLNQLFDIEIDKVNKPRLPLASGEFSLEIGIAI--VALCCVL--SFALGVKSQSPA--ILSALLISFFLgsAYSINLPFLRWKQHAFLAASCilcVRAIVVQLAFFIHMQRYVLGRPIALTKSVVFATAfmcffSAVIALFKDIPDVDGDRDFGIHSFSVRLGQEKVFWLCIKLL-------------------------------------------------------------------------\n>UniRef90_UPI000CED0AE8/34-219 [subseq from] probable homogentisate phytyltransferase 2, chloroplastic n=1 Tax=Morus notabilis TaxID=981085 RepID=UPI000CED0AE8\n---------------------------------------------------------------------GLIVMILGNSLYSG----INQIYDADIDRVNKPYLPIPAGNLSLKQAWFLMTFYLLASLLI-----LWLMNADLITTSIYCLTLLLDFFYSAPPIRFKKSPIatsmVNSVSGGILRVNGVLYATRASLGIPFQwSLSTVFISAFLTSFTVVIYNmkDLADVEGDIMHNIRTFPTIYGPRNTTFFCTGILLVNCIG-------------------------------------------------------------------\n>UniRef90_A0A6L5B9R5/118-333 [subseq from] UbiA prenyltransferase family n=1 Tax=Apium graveolens TaxID=4045 RepID=A0A6L5B9R5_APIGR\n------------------------------------------IYPLIYTIVGICSVSLLPLTSVADLSPAYFVGLLQAVIpfacASIYTSGINQVFDVDIDKINKPHLPLASGDFSMGEG--KAIVSALAFMGLAMGIMFQSTPLFIGLLIHFLIG--TAYSVELPLLRWKTNAAMTSFSMGGlmGLTMLPAAFYHIQNALgkpmiFSRSIGFATIFFSVFTAVLGAIKDIPDVEGDKAFGIMTFSVKYGKQKVFSLCLYIL-------------------------------------------------------------------------\n>UniRef90_A0A1Z9M3J3/81-268 [subseq from] UbiA family prenyltransferase n=1 Tax=bacterium TMED198 TaxID=1986779 RepID=A0A1Z9M3J3_9BACT\n------------------------------------------------------------------------------------ANALNDMFDYKVDTINRPNRPLASGSISLNALTLTIIAMFIINIIVLTSLNVMAFY-FCLCLIYP---MIVMYTPLFKPSPLTGNAVISS-ILGFVFLFVDICINKTISNMFPPFILAFM----LTM-IREIVKDMQDLDGDKKMNLNTLPNVVGIEKSIYIIKLlSLILFISGLFLWNVLdLSIYYLATFTMLIVLP--------------------------------------------\n>UniRef90_A0A8J5ERK1/169-361 [subseq from] Homogentisate phytyltransferase n=5 Tax=Zingiber officinale TaxID=94328 RepID=A0A8J5ERK1_ZINOF\n------------------------------------------------------------------FLTGLLEAVVAALFMNIYIVGLNQVFDIEIDKVNKPSLPLASGEYSPRTGITIILSFAALSFGVAWFVGSWPLF-WALFVSFILG---TAYSINLPLLRWKRFAVVAAlciLAVRAVIVQVAFFLHMQTFVFRRSAILSRPLIFATAfmtffSVVIALFKDIPDLEGDRIFGIRSYTVRLGQQRVFWICVYLLQVAY---------------------------------------------------------------------\n>UniRef90_UPI00035F4FAA/47-261 [subseq from] geranylgeranylglycerol-phosphate geranylgeranyltransferase n=1 Tax=Pontibacter roseus TaxID=336989 RepID=UPI00035F4FAA\n---------------------------------------------------------------------------LSTVCVAAAGYIINDYYDIKIDAINKPERVVVGKTIRRrPAMFTHM---VLSFIGIALGL--WLA--VPVGL-INLGAVLLLWGYSAR---LKKIMLIGNVVIALLSASML-LVVAVYADTLNKITISYAVFAFLISLIREIIKDVEDVKGDESFDCRTLPIVVGLRKTKYVLYPIIAAFQAFLLLVVFHPVTTTgFDVyMLALVLLPSVWL-VIRLVRADRKRDFTY------------------------\n>UniRef90_I3ZV87/37-220 [subseq from] 4-hydroxybenzoate octaprenyltransferase n=3 Tax=Thermococcus TaxID=2263 RepID=I3ZV87_THECF\n---------------------------------------------------------------------RLVMFLISLVLYVAYAFAINNCFDADTDSINPRKReknPVASGELSFGAGIASSLAMALLGLGLAGRLGAG---DLVVYA----SMILLATAYSAPP-RLKARPVVDVLSHGAFFGALPFLYGAYFDGSITVEEWGIAAAVFLYSLALELRNHLEDYESDLKAGLRTTPIVIGKGLSETLV----IAFSAGAVGLA--------------------------------------------------------------\n>UniRef90_A0A523WAD9/8-247 [subseq from] Digeranylgeranylglyceryl phosphate synthase n=1 Tax=Candidatus Stahlbacteria bacterium TaxID=2528828 RepID=A0A523WAD9_9BACT\n--------------------------------------RPLNCAITFVSVLVGAWITTGFIYTPQLILAG-----MIGFIVCAFGNIVNDLYDIEIDKINNPDRPLPSGKVNKKIVISLALFFFII--SILFSISL----GLPVF-LLVLGVLILLFIYALYFKKT----IAGNFVVSI-ITGLSFILGGIV---ENNSACIFPFLFSFfIHMPREIIKDVIDIKGDKSAGIISLPILLGKERSFNISALLLGILCILLpLPYIMKILHLQYMIVVLIFAYPMIIYVIFRLLKKPQEP----------------------------\n>UniRef90_A0A524F4B6/16-274 [subseq from] Geranylgeranylglycerol-phosphate geranylgeranyltransferase n=1 Tax=Candidatus Lokiarchaeota archaeon TaxID=2053489 RepID=A0A524F4B6_9ARCH\n-----------------------------------QIIRPINCFFASLTIIIGLLNAyiGNNFFATPNNIITLFGGLCVYFLIAAASNVINDVFDIEIDKINRPNRAIPSGKIQKNSAILYSSILVGLGLIISIPLGLFSPNSFLIPMLVV-FFACIGVLYS---WKGKRNGFLGNIIVGFAFsFGIPFGA--LLITPVLEIPPQIWFFYSTAMfllVSRELVKGMEDIKGDSTYNVRTVANIKGFKFTAWLSGIFsVGAIL-TFSIPAIIFHMNIWFLIMMG-LGNVFVLASIIFLIKPDR-----------------------------\n>UniRef90_A0A327VV34/12-114 [subseq from] 4-hydroxybenzoate polyprenyltransferase n=1 Tax=Chitinophaga dinghuensis TaxID=1539050 RepID=A0A327VV34_9BACT\n----------------------------------LRLMRPANIITAIADVLAGVAISGYFLTETTgtitlDFILPVICLCLAAAGLYGGGVVFNDVFDADLDYVERPERPIPSGVISATQAIILGAYLLLVGVLGAF------------------------------------------------------------------------------------------------------------------------------------------------------------------------------------------------\n>UniRef90_A0A8B8J4E7/135-317 [subseq from] probable homogentisate phytyltransferase 1, chloroplastic isoform X3 n=1 Tax=Phoenix dactylifera TaxID=42345 RepID=A0A8B8J4E7_PHODC\n---------------------------------------------------------------------------VAALFMNVYIVGLNQLFDIEIDKVNKPYLPLASGEYSVTTGIAIVSAFAVMSFCVG-----WVVGSWPLFWALFISFILgTAYSINIPFLRWKRFAVVAAFcilAVRAVIVQLAFFLHMQTFVFNRPANFSRPLIFatafmSFFSVVIALFKDIPDIDGDRIFGIQSFSVRLGQMRVFWICVYLLEMA----------------------------------------------------------------------\n>UniRef90_A0A327R3X9/12-113 [subseq from] 4-hydroxybenzoate polyprenyltransferase n=1 Tax=Chitinophaga skermanii TaxID=331697 RepID=A0A327R3X9_9BACT\n----------------------------------LRLMRPANILTAVADILAGVAIAGFAvhpLWGNIDAILQITCICLAAFGLYGGGVVFNDVFDADLDSVERPERPIPSGIVSKTQAIILGVYLLTIGVLAAFT-----------------------------------------------------------------------------------------------------------------------------------------------------------------------------------------------\n>UniRef90_A0A3R7V5R0/49-247 [subseq from] Geranylgeranylglycerol-phosphate geranylgeranyltransferase n=1 Tax=bacterium TMED46 TaxID=1986782 RepID=A0A3R7V5R0_9BACT\n-------------------------------------------------------------------------------CYTAAANALNDAIDYKIDLINKPTRPIPMGYVQIKSAMVISYILFSTGALLCMQLSDTSKM-IGIIIAIPL-----MVVYNT---FLKGKPLIGNIAVSLT-LGLSFLFCGSAHGNVVPMWIPMILAFGLTLI-RELVKDIADIEGDRSIGISTFPIIAGIDRAVHLTVFLA--LLVGLGSYIPYYNGTygFYYGI-LLILGVEIPLGVVVFL----------------------------------\n>UniRef90_A0A0S8BEC7/178-401 [subseq from] PAS domain-containing protein n=1 Tax=Anaerolineae bacterium SG8_19 TaxID=1703386 RepID=A0A0S8BEC7_9CHLR\n-------------------------------------------------------------------------------ALHIAANTFNDYFDwrSGTDPINNDYfLPYSGGSRSIElgLITSQALLR-VAffalGIAALFGLALVI-LGRPLVIVFGLVGAFSAYFYTAPPLRLVaRKGW-GELLIGLNFgILLVGGTVYSLTGAVTLIDFLLGIPIGLLITAILWINEFPDYEADKATGKNNLVVVLGLKNARWGYLsLLVGAFGILLFGVLVGV--LPWSVLLTFLALPFGVYTTIILFRHYADR----------------------------\n>UniRef90_UPI00168497FC/60-224 [subseq from] putative 4-hydroxybenzoate polyprenyltransferase n=1 Tax=Paenibacillus sp. IB182496 TaxID=2772509 RepID=UPI00168497FC\n-------------------------------------------------------------------------------------MGLNRLIDKAIDARNPRTapRALPSGLIGTKEVVLFIVISLVLLMVSAFQLEPLAARLLPLAVFM-------LVFYSY----TKRFTWLCHIVLGLTIGLAPLGAWVAVTGRIDGTALLLYVAVSLWTAGFDIVYACQDLEFDRKEGLHSIPARFGIAGALWIARALHAVTAIGLL-----------------------------------------------------------------\n>UniRef90_A0A7S0ULR7/10-192 [subseq from] Homogentisate phytyltransferase n=1 Tax=Pseudo-nitzschia delicatissima TaxID=44447 RepID=A0A7S0ULR7_9STRA\n---------------------------------------------------------------------------VPALLMNLYITGLNQITDVEIDKINKPNLPIAAGDLSVKGAtITVILSLVLSLVMGVVGSPAFATEGL--NMALGM-SAILGTLYSLPPFRLKRFPLLAAFCIvsvrgaviNAGFFAHAKAAAYgssagSLLGCLlnNPRCLLSSLYFAVFGLVIALMKDVPDIKGDELSNIRTVSVRLGAKTVYK-------------------------------------------------------------------------------\n>UniRef90_A0A444XZP3/223-283 [subseq from] Naringenin 8-dimethylallyltransferase 2, chloroplastic-like n=3 Tax=Arachis TaxID=3817 RepID=A0A444XZP3_ARAHY\n--------------------------------------------------------------------------------------------------------------------------------------------------------------------------------------------------------------------VISVSKDLADVEGDKALGLKTLAIRLGVKKVFWLCISLIQMA-YGVAITLGALSPSLWSKIF--------------------------------------------------\n>UniRef90_A0A1G3XQB6/64-228 [subseq from] UbiA family prenyltransferase n=1 Tax=Thaumarchaeota archaeon RBG_16_49_8 TaxID=1802371 RepID=A0A1G3XQB6_9ARCH\n--------------------------------------------------------------------------SLSTFLMSLAVYVFNDLADLEVDKINAPDRPLVLRSVSKADTVVLVLLLNFGGMSIGYLLGF-----YPF--LITVGEMILGVAYSVRPFSLKDRFLAKTLAIGAGGILAIIFGGV-AAGSVNSLVVYAALLFLIFLFVTSPINDLADYVGDLAQRRKTIPIKIGRQNTVRLA-----------------------------------------------------------------------------\n>UniRef90_A0A7X6V404/47-216 [subseq from] UbiA family prenyltransferase n=1 Tax=Bacteroidales bacterium TaxID=2030927 RepID=A0A7X6V404_9BACT\n------------------------------------------------------------------LLKIVGCMFFARNSAMG----FNRYADREIDARNPRtlFREIPSGKITPRQALTFVIINIVLFLLTALSINLLCFiLAFPALAVL------LGYSYT------KRFTWLSHYVLGIALGIAPSAAFVAMTGYFTPAILVLSLSVFLWSSSFDILYSLPDEEIDRQQGLHSIPQKFGRVKAMRISLI---------------------------------------------------------------------------\n>UniRef90_UPI0007EFDD8D/150-337 [subseq from] homogentisate phytyltransferase 1, chloroplastic-like isoform X1 n=2 Tax=Daucus carota subsp. sativus TaxID=79200 RepID=UPI0007EFDD8D\n--------------------------------------------------------------------------LFPFVILNMYVVGINQLADVEIDKINKPHLPLASGEYSVDKGITVVSAF--GFMCLTMGIMFQSPPLFIGIVVYILLG--TAYSIKLPLLRWKTNPYLAAFCVvgGHGLIIQPavfYHIQHVLGKpfTLNKSLVFATIFFSLFSVVIALFKDIPDVEGDRAFGNLTFSVRHGKKKVFSICVgILLIAYGSGV------------------------------------------------------------------\n>UniRef90_A0A8T4DRB7/47-210 [subseq from] UbiA family prenyltransferase n=1 Tax=Candidatus Thermoplasmatota archaeon TaxID=2806419 RepID=A0A8T4DRB7_9ARCH\n--------------------------------------------------------------------------FFSGFFISSSALILNDYFDIESDKINAPTRPLPSGKVKPFEVVFLTIIATVIGLVTAFLINIIALG---IGIVFW----IIGFLYN---WKLKETGLLGNIMVSCSVAITFIFGGIAVEQPWNKVVWLFSFIVFFIDLGEEIAADVMDEKGDQKRKSKSIAIRKGKDYTLRLSG----------------------------------------------------------------------------\n>UniRef90_A0A151ET31/52-281 [subseq from] UbiA family prenyltransferase n=1 Tax=Thermoplasmatales archaeon SG8-52-3 TaxID=1803818 RepID=A0A151ET31_9ARCH\n--------------------------------------------------------------------------------LEASTFALNDYYDLEIDKKNKrTDRPLVRGDLSPKSALYLFFILFPLGIIFSFFVNIA---CFTIALI----TAVLAIIYDAKMKKIK---LLGNFYI-AYVMAIPFiFGGaavlgnHGISFEIDPAIYIIALIAFFAGSGREIMKDVMDFKGDIKKGVKSFPKYIGTRRSnilAglfFIVAIVLSFFPFIMRQYQIYYLNYSYLFLVFItdIMLLSTTFH-LIFKKKP---NLKVYRSFTLFAI---------------\n>UniRef90_A0A7D5T1L4/54-251 [subseq from] UbiA family prenyltransferase n=1 Tax=Methanomassiliicoccales archaeon TaxID=1906667 RepID=A0A7D5T1L4_9ARCH\n-------------------------------------------------------------------------------------NALNDYVDREVDKVGHPERPIPSGRMTPADALRISSACFV--LSVAFSLAL----NVPSI-VIVLSAVALMLLY---ELRTKKAGLSGNLTIA-LLTAMLFLLGGTVVDKLDRTY-VLAVLAGLATLGREIIKDIEDMEADFD--RNTLPKRIGKRSASIIA--SLSIFAAVAMSPLPYVGGQFGLGYLLMVTVADAIFiyASVVQFRNPKQGQ---------------------------\n>UniRef90_UPI00092EC3E2/117-342 [subseq from] naringenin 8-dimethylallyltransferase 2, chloroplastic-like n=2 Tax=Lupinus angustifolius TaxID=3871 RepID=UPI00092EC3E2\n-------------------------------------IRPTATFSLLLGATLNTLIAVEKLSDLspAYFIGLLQVLVV-SSCMQIFMIGLNQLYDVEIDKINKPYLPLVSGELPFKNG-----VIIVASSFILGHLFPWIIGSWPLFWTFVFSSSlAVAYCADLPLLRWKRYSALTalNYIIDLAGVkPLGYFLHMQTYVFKRPVTFSRPLIFCMAMssvfcIIIAIFKDIPDMEGDEKFGIKSLALKLGQKPVFWICVSLLQMA-YGVA-----------------------------------------------------------------\n>UniRef90_B8FCL3/27-300 [subseq from] 1,4-dihydroxy-2-naphthoate octaprenyltransferase n=4 Tax=Desulfatibacillum TaxID=218207 RepID=B8FCL3_DESAL\n---------------------------------------------SLISVGVGAAWAGDY--GVSWFWLILTAIALV--CIHGAANLTNDYFDykNKVdvpDAPTTKYRPHPLAQNLLTLHEVKWFALTLFAVGIVLGLVMAAAKGWPLILVG-AAGIFIAVAYTAPPIALKYH------ALGEPMVFLCWGplaiqGAyFVQTGAFSlPLLLVSAPFGALVSL-VLLANNLRDAEFDRRQGISTIPVRFGGRSGRLLFAGLIALSFGGVAVMAIFGPLPIWSLAVLLA-LP-LAWPMFKMVSQDIPDDADAQT-ARLDTVFGVLLlASLVLEH---\n>UniRef90_A0A1Q3CQ57/43-266 [subseq from] UbiA domain-containing protein n=1 Tax=Cephalotus follicularis TaxID=3775 RepID=A0A1Q3CQ57_CEPFO\n--------------------------------------------------------------------MGLLKALVPSVLMNIYIVGLNQLYDVKIDKVNKPNLPLASGDFSMKT--GKAIVFTSLSMSLAMGILFQSPPVFTSLLVGFLLGS--VYSIDHPLLRWKRHPFLAASCIlivRAIVIQFAYYKHIQKYVLCKPAMFTSSLIFGVAFMcffsaVIALFKDIPDVDGDRIFGIQSFSVSLGPKRVFWLCVKMMF--LAYGAAVAVGAYSSLLPSK-LITILGHCTLASVLWLK---------------------------------\n>UniRef90_UPI00092E4A59/156-345 [subseq from] naringenin 8-dimethylallyltransferase 2, chloroplastic-like n=1 Tax=Lupinus angustifolius TaxID=3871 RepID=UPI00092E4A59\n--------------------------------------------------------------------------VVASVLMIIVNCGLNELCDLEIDKINKPHLPLTSGALSIEAGIAIVAAS--AFLGL--WL-SWMSGSWPLFCNVLYnNVLAVVYSVDLPLLRWKKSSFLtAIYILTNIGVVIPIGSflhiqTHVFKraATFPRSMLLSTTVLSIFCIVISMIKDIPDMEGDEKYGIKSLTLRLGQKQVFSICISLLNMAY-GV-GIL--------------------------------------------------------------\n>UniRef90_A0A7J3M3I4/32-211 [subseq from] Prenyltransferase n=2 Tax=Archaeoglobus TaxID=2233 RepID=A0A7J3M3I4_ARCFL\n-----------------------------------------------------------FLGGGADF-KNISLGFLTAVFLQASAFALNDYFDYYVDMANRRFdRPLVRGELSRNTA--LFLSLLLFPIGIVFAS-----LISPIAFLFA---TLVTILGFAYDYKLKELGFLGNIYIAF-TMAAPFIFG-GLIAELRDSILLLSLIAFFCGVGREVMKGIEDVEGDAIRNVKTIARVHGVEKAVRISSIFF-------------------------------------------------------------------------\n>UniRef90_A0A524CC62/5-246 [subseq from] Geranylgeranylglycerol-phosphate geranylgeranyltransferase n=1 Tax=Candidatus Lokiarchaeota archaeon TaxID=2053489 RepID=A0A524CC62_9ARCH\n-------------------------------KGLIGLIRPINTVGAGIAVVLGSLIAGGY----EIYLT--TICLISALLAAAGGMVENDIIDLEVDKINAPDRSIPSGRISKKQATIFMIILFIVSQSIIF------LTNFPAIFIISTGNILI-LLYS---YKFKKLGFIGNIVVGITtaYCFLlggtSITGGLSILGIPFAPIFLATpsfirvifpaVLAFLMNVGREITKGIDDVEGDKKQNIKTLAVNLGKKRARYFAIT---FFVATIV-FSIFPFILGYFTIIYLL-----------------------------------------------\n>UniRef90_A0A6U3TIV9/151-327 [subseq from] Homogentisate phytyltransferase 2, chloroplastic n=1 Tax=Dictyocha speculum TaxID=35687 RepID=A0A6U3TIV9_9STRA\n---------------------------------------------------------------------------------NAFIVGINQIYDVDIDKVNKPFLPVAAGELSTRAAWALVITSAVCGPLIVYHL--FSKVIF----GLYMFGTTVGGLYSVPPFRLKRFPVAAGLSIAicRGFLLNfgVYYAAREALGlsfVWNPAVAFLARFMTVYAGVIAVTKDLPDIEGDKKFEIETLSTRYGVSLIAKVATGLLLANYAG-------------------------------------------------------------------\n>UniRef90_A0A0K9PHE9/132-331 [subseq from] Homogentisate phytyltransferase n=1 Tax=Zostera marina TaxID=29655 RepID=A0A0K9PHE9_ZOSMR\n------------------------------------------------------------------FVTGLMQALVSSFFMNVYIVGLNQLFDIEIDKINKPDLPLASGEYSVKTgvIIVSTSVFLSFAIGVAVGS--WPLF-WALFISFVLG---TAYSTNLPFLRWKRSPIAAAlciLVVRAVIVQLAFFMHIQKFIYGRPIMFTRPLIFATAfmsffSVVIALFKDIPDIVGDRTFGIRSFTTRLGQEKVFWICIYLLQIAYgiAGVAG----------------------------------------------------------------\n>UniRef90_V4TFK3/147-329 [subseq from] Homogentisate phytyltransferase 1, chloroplastic n=1 Tax=Citrus clementina TaxID=85681 RepID=V4TFK3_CITCL\n---------------------------------------------------------------------------VPLVLMHIYGVAVNQVADVEIDKVNKPYMPLASGEFSMET---GIAITWISALmSLAS--AIMLQS--PPLVLGVIAWLFISTAYSAqlPFLRWKGNSFLAAVCMVFMCGLLPqvpFFfhVQKYLLGRpmeITKPLMFASAFMTCLSVAIAFVKDLHDVEGDREHGIQTLSVMLGKEKVFWLSVYMLSTA----------------------------------------------------------------------\n>UniRef90_UPI001CB9278D/164-354 [subseq from] homogentisate phytyltransferase 1, chloroplastic-like n=1 Tax=Erigeron canadensis TaxID=72917 RepID=UPI001CB9278D\n-------------------------------------------------------------------L-GVLQALLGGCLANLYVVGINQLSDIEIDKVNKPYLVLASGELPVKTGI--LLTSFYALLGLCLG---WSVKSWPFRLGLFLWYAFgTAYSVHIPLLRWKRIPVLAAMCLWSVQgTIVPvLFHLHALTYIKGRTLvlskhaLFVSGIMSIYGIVIALFKDVPDVEGDRINGINSFALQFGQKRVFWICIWLLEMAN---------------------------------------------------------------------\n>UniRef90_A0A0G4HMD4/132-313 [subseq from] Uncharacterized protein n=1 Tax=Chromera velia CCMP2878 TaxID=1169474 RepID=A0A0G4HMD4_9ALVE\n-------------------------------------------------------------------FRSVLFCLVPSLLMNVYITGLNQISDVVIDKVNKPQLPLPSERMTMNQAIVTVVLCVMGSLGLGFAPVEM--ATLPLRLTL-LGSFLLGTAYSIFPFRLKRFPLLAALCViavrgGVINLGFFWHALEAVAGTsmsLsevlgDPRALFSTLFFTFFGAVIALVKDVPDVRGDSLSGIRSFSVRVG-------------------------------------------------------------------------------------\n>UniRef90_UPI00203706D9/155-344 [subseq from] homogentisate geranylgeranyltransferase, chloroplastic n=1 Tax=Beta vulgaris subsp. vulgaris TaxID=3555 RepID=UPI00203706D9\n----------------------------------------------------------------EFFM-GLLKALVPSILMNIYVVGLNQLFDLHIDKVNKPDLPLASGEFTmgVGSMIVSICCLLSFGIGYA-------SQSPPLFI-ALLTSFFLgsAYSVDLPMLRWKKQPFLAAACIvivRAMVVQLAFFIHMQKYVLGKPIILTRSVIFATAFMcffatVIALFKDLPDVDGDKHFGIQSFSITLGKEKVFWLCIKML-------------------------------------------------------------------------\n>UniRef90_A0A2E9ARV9/60-270 [subseq from] UbiA family prenyltransferase n=1 Tax=Euryarchaeota archaeon TaxID=2026739 RepID=A0A2E9ARV9_9EURY\n-------------------------------------------------------------------------------------NALNDYLDLEIDNVNRPSRPLPSGDISVDSARNGIAAMMavsILSILVAMniAIDISGSIDdWYPAIIIWIAALFLLINYESAgnySLRLKDRGLPGNLAISLSVGMVVLFGAAGVFEPFSERAWAMFFAGALYNFAREIIKDIEDMEGDEGRNTYAMRVGPqKARSVAWILLILtlLSILLPFGIGILPETHLisVIPAVVLLLMVKPKL------------------------------------------\n>UniRef90_A0A7V0MLF0/58-266 [subseq from] Ubiquinone biosynthesis protein UbiA n=1 Tax=Deltaproteobacteria bacterium TaxID=2026735 RepID=A0A7V0MLF0_9DELT\n-------------------------------------------------------------------------------LSSAIGAQANTLSDRELDSMDERKKHLVKATnsFGVSRLK-RILAVEFVLTTILVFLFMLIQ-QKPILLLLWIVGICLGCAYSLPPIRLKSRSWLAPVSLILVLAVFPVlFAYYTFTNKFNPFFLLSLTGLALTVYGVIIPTEIQDYFGDKTMGIETMTVRLGLVKASLLSIVLLTtgAILTGVAFFLEWTYRHHSWLNVFLLAMPvTVTF----------------------------------------\n>UniRef90_A0A7C3LFB7/22-240 [subseq from] Geranylgeranylglycerol-phosphate geranylgeranyltransferase n=1 Tax=Anaerolineae bacterium TaxID=2052143 RepID=A0A7C3LFB7_9CHLR\n-----------------------------------------------------AVLMGGYVAGTGAWLNVILAVI-ATFLASAAANAWNDYLDIEIDRINQPKRPLPSGKIS-PRAA---LIFSFSLTGLA--LLIAAFISWPAFLVA-LVTAVALYVYS---WKLKSTVLMGNATIA-TVSAVSAIFGGVAAGNVRPSLWL-ALIIFVTIMGREVLKTLADYEGDLRGQCRTVATVWGLRRARIIFYILGALTlIMMMLPTILRIYKPIYGVIVILGVFPVLIY----------------------------------------\n>UniRef90_G0HMY7/39-229 [subseq from] UbiA prenyltransferase family protein n=4 Tax=Thermococcus TaxID=2263 RepID=G0HMY7_THES4\n----------------------------------------------------------------------LVTAFLAGVLFVWYAFSINNCFDVDTDSKNPAkvkKNPIASGELSFREGLAISALLAVTGLGLALTTKGGAFAVYAAMLL-------LATLYSAPP-RLKARPLVDVLSHGLFFGGLPFIYGALIDGNLSDVEILIATGITLYSFALELRNHLGDYESDLRAGLRTTPIVIGKGRSEL-LVEVFSVLAIAVTLYALKPHL---------------------------------------------------------\n>UniRef90_A0A2V2MZY3/54-217 [subseq from] Prenyltransferase n=1 Tax=Methanospirillum lacunae TaxID=668570 RepID=A0A2V2MZY3_9EURY\n-------------------------------------------------------------------------------FISGSANISNDYFDREVDQINLSTRPLPSGRISIRELWALFSLFTILGFITAALLG-----TLVLLIVFVLWG--VALLYN---VKLKESGFFGNLSV-AFCLGMIFILGGILADTLNGALIAFALLAFFFDLGEEIACDALDMAGDEVRSTRSIAKQMGTDRAMMVSGGMFGIF----------------------------------------------------------------------\n>UniRef90_A0A7R9VIC3/94-307 [subseq from] Homogentisate phytyltransferase n=1 Tax=Chlamydomonas euryale TaxID=1486919 RepID=A0A7R9VIC3_9CHLO\n----------------------------------------------------------------TAFARALTAALLMNISIVGT----NQLSDIEIDKVNKPYLPLASGEFSVPTA--DAIVCLATGLSFAVG---WASGS-PAL-LATLGISWVlGLVYSTdhPWLRWKRSPvlaatcilciravvvqlgfyWHIRHAMGAAdALGSASLGGLAAAGAALPAPVKFTVGFMlLFSVVIALFKDIPDAQGDSAAGLRTLTVRHGTALPFWACVWILTAAYIGACGYSVV------------------------------------------------------------\n>UniRef90_A0A524QW54/38-225 [subseq from] Prenyltransferase n=1 Tax=candidate division Zixibacteria bacterium TaxID=2053527 RepID=A0A524QW54_9BACT\n--------------------------------------------------------------------------------IASYGYIINDLFDFRADKVNKPKRPFPTRKLSAWEGINAALLCLVLGAIALAGSDMAIWL----FFAAFAAGLF-LYSFRISTWLVAANFWVAMLCSSAFLLGgLITQASPIRQGMLI-AAGALTFLYH---FGREIIKDIEDVEGDRVAGRRTIPIVWGAGFARCSAAIAFSLM--VVTSYISYFACDLSTAYLLLIS----------------------------------------------\n>UniRef90_A0A150G777/26-93 [subseq from] Homogentisate phytyltransferase n=1 Tax=Gonium pectorale TaxID=33097 RepID=A0A150G777_GONPE\n-------------------------------------------------------------------AVALAQALVSALLMNVSIVGINQLYDIEIDKVNKPYLPLASGALTPAQGLATVVVTALGS--CLLGLSSG-------------------------------------------------------------------------------------------------------------------------------------------------------------------------------------------\n>UniRef90_A0A150G777/159-241 [subseq from] Homogentisate phytyltransferase n=1 Tax=Gonium pectorale TaxID=33097 RepID=A0A150G777_GONPE\n---------------------------------------------------------------------------------------------------------------------------------------------------------------------------------GASAAAgAPLSGLQAAAAALSPSVQFVIGFMLFFSVVIALFKDLPDVVGDRKAGVRTLSVRMGEGSVFRICVGLLTAAYAGAA-----------------------------------------------------------------\n>UniRef90_A0A5E4LTG6/42-240 [subseq from] Digeranylgeranylglyceryl phosphate synthase n=1 Tax=Uncultured archaeon TaxID=115547 RepID=A0A5E4LTG6_UNCAX\n------------------------------------------------------------------------LSLLIPILSEMGSFALNDYFDIETDRKNKKkDRPLVNGKISPKFALLFSIICLIGS--TAYAF-IISNTIFAIVLIFNLA--AILYNW-----KMKDLPLVGNIYIA-LTMALPFIFGNFVVsNSLTTMAIVLALLGFVAGLAREIIKSVQDMEGDRKArGSKTLPIVIGKKPAMAIAIILYLLFIpLSAAPFLFGLKFNLIAASLIVLA----------------------------------------------\n>UniRef90_V4UHR7/84-265 [subseq from] Homogentisate phytyltransferase 1, chloroplastic n=5 Tax=Citrus TaxID=2706 RepID=V4UHR7_CITCL\n----------------------------------------------------------------------------PLVLMHIYGVAVNQVADVEIDKVNKPYMPLASGEFSMET---GIAITWISALmSLAS--AIMLQS--PPLVLGVIAWLFISTAYSAqlPFLRWKGNSFLAAVCMVFMCGLLPqvpFFfhVQKYLLGRpmeITKPLMFASAFMTCLSVAIAFVKDLHDVEGDREHGIQTLSVMLGKEKVFWLSVYMLSTA----------------------------------------------------------------------\n>UniRef90_A0A7V5H2M8/43-236 [subseq from] Geranylgeranylglycerol-phosphate geranylgeranyltransferase n=1 Tax=Caldithrix abyssi TaxID=187145 RepID=A0A7V5H2M8_9BACT\n----------------------------------------------------------------------YLAILISG-LMTAGANIINDIYDIEIDRINKPNRPLPSGKVTVKEAWIYFTLSYSGAIVLSYF---CGRAMFAIAFVI--GL--LLIVYS---MRLKRTVLWGNLTVSLAT-AVAFIYGALAVEDWQSGIIP-AVFAFLFHLGREIIKDMQDLEGDVQHQSITFPARFGVRTSVLLVnFVFVLLIVLTFLPYIQNIYNDVYLWVVTL------------------------------------------------\n>UniRef90_A0A5E4IBT8/5-255 [subseq from] Digeranylgeranylglyceryl phosphate synthase n=3 Tax=Archaea TaxID=2157 RepID=A0A5E4IBT8_UNCAX\n-------------------------GEVLIHKIRiyLTLLRPFTLLaPLIVSssiMIASLVKSGTTDISFISLIWTILSASFCFALLNGASNVLNQATDWKEDALSKPYRPIPRGIITPKEAYKVSFFLYLVA--LLLSLTINILFSFFIFLI-----AFFSITYSLPP-RIKKFLFLNQLwvALPRGFFGIV--GSWSVFGTpFEPLPLAIGCVAALFLFGGTATKDILDAEADQTVGTKTMVNFFGVKTTALFSLVfMTGAF--GLIIPLVYFHIIHFTLLPLMFL----------------------------------------------\n>UniRef90_A0A284VL64/54-237 [subseq from] Digeranylgeranylglyceryl phosphate synthase n=2 Tax=Archaea TaxID=2157 RepID=A0A284VL64_9EURY\n-------------------------------------------------------------------------------------NAINDYFDYENDKINHPERPLPSGELKPGQALGFSMVFFAISFLLSLYLSSLA--GYAVLPVVIIALAC----QLAYELRFKHEKVIGNMIIGTQ-TALAFIFGGVIVGKTTITgIIAVAVFLSIAG--REIVKDIEDVKGDK--GRNTLPKKIGVRKAGIVAAflIILAVLISPIPYYPLHQFGWQYLAVVLIA-----------------------------------------------\n>UniRef90_A0A2K3MZE7/32-214 [subseq from] Homogentisate phytyltransferase chloroplastic-like (Fragment) n=1 Tax=Trifolium pratense TaxID=57577 RepID=A0A2K3MZE7_TRIPR\n----------------------------------------------------------------------------AALFMNIYIVGLNQLSDVEIDKINKPYLPLASGEYSIS---TGAIIVVSSAILVPYRFIPFFS-SRPLFWALFISFVLgTAYSINVPWLRWKRFAVLAAMcilSVRAVIVQLAFFLHIQTFVFKRPAIFSRPLIFATAFMSffsvvIALFKDIPDIEGDKIFGIQSFSVRLGQKRVFWICVTLLQLA----------------------------------------------------------------------\n>UniRef90_A0A843I6B4/31-262 [subseq from] UbiA prenyltransferase n=1 Tax=Thermoplasmatales archaeon TaxID=2268204 RepID=A0A843I6B4_9ARCH\n---------------------------------------------------------GGIVAE-APFLSTpLLLAIIVVFLVGAGSMPFNDYFDRDVDAISHPKRPIPSKRLTHRETLYFS--LLLFSLAAAISLFI--NLICFIIILATFG---FLYCYEA---FFKNQGFIGNIVVA-FLSSMSFTFGGIAVGNPFA-SFLLSLITFFLFTGRELLKDVEDVKGDL-LSRKTLPMKIGEYKSVIIASLFLLVAVAlSPLPYLLHQLGIWYlITIIFVdILAFYVIFQNLKDLRNTTR-SVRL------------------------\n>UniRef90_K9XCD4/10-112 [subseq from] UbiA prenyltransferase n=2 Tax=Chroococcaceae TaxID=1890464 RepID=K9XCD4_9CHRO\n-------------------------------RAYLQLMRPANIVTAWADILVGFAASGSGLWQQVDM--SLVWLLLATSGLYGGGVVFNDVFDAELDAQERPERPIPSGMIAKQNAIALGTLLLVLGIVAATQVSV--------------------------------------------------------------------------------------------------------------------------------------------------------------------------------------------\n>UniRef90_A0A1Z9B3R6/41-258 [subseq from] UbiA family prenyltransferase n=3 Tax=Archaea TaxID=2157 RepID=A0A1Z9B3R6_9EURY\n-------------------------------------------------------------------LYITTFQALSVFSFMASWNALNDYLDFEIDKIGKPDRPLPSGQISMINAKIAIYVLIslsiIAIMSAGYFANISNQglKSWMPSVVIWFVALFLLINYESDskySFNLKNRGLPGNIAISASVAMVVLFGSAGVFELTNGRVISVAIIGFLYNLAREIikdVEDMDSDKGRNTLAMKIGPEKTRI-IAYLICLMT---LVSILTPFAIGLFEQRYIILVLPS-----------------------------------------------\n>UniRef90_A0A8T9S9A5/64-277 [subseq from] Geranylgeranylglycerol-phosphate geranylgeranyltransferase n=2 Tax=Hymenobacter TaxID=89966 RepID=A0A8T9S9A5_9BACT\n----------------------------------------------------------------------FGALVLAALLVAAAGYIINDYYDVKIDAINRPDRLVVGRVVNRRKAM--LAHMLLSGAGVL--LAGWL---HPVLGLVTLGTALLLWGYSARFKRVALVGNASIATLTAALVLLPELQLQLARHDSHSVVWPYALAAFLLTMVREIVKDVEDMKGDAQHGCRTLPLVVGVARTKWVTGFFLGclaLLTLGAtARLLAGGHWPLGTWLLVLVLLPMAQLVRL-------------------------------------\n>UniRef90_A0A1W5KK59/158-363 [subseq from] Chalcone prenyltransferase n=1 Tax=Glycyrrhiza uralensis TaxID=74613 RepID=A0A1W5KK59_GLYUR\n--------------------------------------------------------------------------LVPNLFMSIYVAGINQLCDVEIDKINKPYLPLASGKISFTTGVFIVASSLILSLWLGWIIGSWPS----IWALISFTVIWAAYSINVPLLRWKRNPVLSAMISFASFaITFPigYFFHMQTFVFKRPALFTRPLIFAITFMSfysivFSLFKDIPDIEGDQAFGIQSFSMRLGQKRVFWICISLLEMA-YGVALLMGITSSCLWSKIVTVL-----------------------------------------------\n>UniRef90_A0A7L4PJ87/33-222 [subseq from] UbiA family prenyltransferase n=1 Tax=Methanosarcinales archaeon TaxID=2250255 RepID=A0A7L4PJ87_9EURY\n-----------------------------------------------------------------------------GFFISGAAMITNDYFDLEVDRINRPDRPFPSGRISSLELAFLAGLFSVAGFSAAAF-------LGPVVFVIAIVMWIVSNLYN---WRFKETGLFGNMMVGLCLSMLFISGGAAVDKLANGMVWTFAALVFVFDLGEEIANGAMDMEGDEKRSVRSIARIYGKKHALRISGFLFALFV--LISLLPFVMDWL-GSVYLIIFIP--------------------------------------------\n>UniRef90_A0A4R9JRX2/2-103 [subseq from] Polyprenyltransferase n=1 Tax=Leptospira kemamanensis TaxID=2484942 RepID=A0A4R9JRX2_9LEPT\n-----------------------------ILKATLQLLRPANLVTAVADILAGMCI-VNYAWDDLSFL---YLVFASVCLYAGG-VVLNDYFDRDIDAKERPERPIPSGAVSKQMALVLGVTFLLFGVSLAYIY-HW-------------------------------------------------------------------------------------------------------------------------------------------------------------------------------------------\n>UniRef90_A0A160T6L7/23-241 [subseq from] Putative Digeranylgeranylglyceryl phosphate synthase n=2 Tax=Candidatus Promineofilum breve TaxID=1806508 RepID=A0A160T6L7_9CHLR\n------------------------------------------------A-----VGLGGYVAGTGAWDKI-GLAALATLFVSAAANAWNDYRDIDIDRINQPQRPLPSGMVSPRAALVFSIVLAALSLGLAA-------LISPAALAIAVASNILLYVYSV---WLKSTVLLGNATVALISAMSPIFGGVA-AGNPRPSLWLGAIIF-VGILGREVLKTLADYDGDHAHQVRTIATAIGPRAARTVFFFLLGATAiVMLAPYLAGQYEPIYAWIVALGVFPVAVY----------------------------------------\n>UniRef90_A0A5P9PJ22/16-258 [subseq from] Prenyltransferase n=2 Tax=unclassified Amycolatopsis TaxID=2618356 RepID=A0A5P9PJ22_9PSEU\n------------------------------------TWRPYTlCYPAMLGL-AGAAAAGEPVAPTAALVPALGW-------LSGH--YLGDYFDRGLDAIGKPHRPIPSGRLSAEAALLGGIACALASAVLAAGSN-WR--ILPVFVLAMLG--IVGY--SK---VFKKRGAAGNVVRGAL-SALAVVIGAMLVVPLPPWsVLPVALGFLAHDTASNLVGTVRDVDGDRAGGYRSVPVRHGVRHAVRLALGLYVTGVLFIASAAWFIpDPSAHLTLVLLAAVAgAVAFTPLF--RDAVDRSV--------------------------\n>UniRef90_A0A3S9B7E1/39-269 [subseq from] 4-hydroxybenzoate octaprenyltransferase n=1 Tax=Georhizobium profundi TaxID=2341112 RepID=A0A3S9B7E1_9HYPH\n--------------------------------------RPIGWQLLLWPCLWSAALAGNMPGALEagytlgDLVRHCVLFTIGAIAMRGAGCTYNDLVDHKIDAkvARTRSRPLPSGRVSRGQ--AQIFILLQSLVGLLILL---SFNGFAIV----LGFASLAFVAIYP-FAKRFTDWPQFFlGLAFSWGALMGWA--TAFGTLSVAPVILYVGAILWTIGYDTIYAHQDKEDDALVGVRSTALLFGDRTKVWLDRLYGAAVLCMLASFVLtGVHVVVYL-----------------------------------------------------\n>UniRef90_R7ZNN1/31-191 [subseq from] Putative prenyltransferase n=2 Tax=Lunatimonas lonarensis TaxID=1232681 RepID=R7ZNN1_9BACT\n------------------------------------------------------------------------LLVISTVILTASGYMINDYYDVKIDYVNRPHEVVVGRGMKRRMVMTLHTFMN--FVGISIG--AWVS---PRVGVVTFLAAFLLWLYSN---SLKRLPFIGNVTVA-GLTALSVWIVGYYYQRAEPIIFAYAVFAFFINLMREIIKDIEDRNGDRKHGCRTLPIVLGFRQTK--------------------------------------------------------------------------------\n>UniRef90_A0A7I7MS55/83-290 [subseq from] Prenyltransferase n=1 Tax=Mycobacterium shinjukuense TaxID=398694 RepID=A0A7I7MS55_9MYCO\n-------------------------------------------------------------------------------------NLMNDLYDAELDSPSYPrarYAphPVLSGLLSRRTLILAILLVNLLDLAILVTL-TWAR-GWPVV-AFGLGGFALSVAYTAPPLRLKKRG-LGEPDVFVVWGPLMvCGTYYCAVGTVGWEVLLASLPYGLLCTTVLMGKHIDKIPYDQPLGIRTLPVLLGEARARVVTLAMMAGFYVLVVA-VVAVGAMPWPALLVALALPRLVKVWPYFRRQ--------------------------------\n>UniRef90_A0A532V1G0/40-211 [subseq from] Geranylgeranylglycerol-phosphate geranylgeranyltransferase n=1 Tax=candidate division LCP-89 bacterium B3_LCP TaxID=2012998 RepID=A0A532V1G0_9BACT\n-----------------------------------------------------------Y-W--MDFVDTLLLASLSAALIAAGGNVLNDYCDRDLDRRQKPHRPIPSGHVTVKGALLWAWICFTAGLIVALTLG----KD---MFIIAISATVLLLLYN---LYWKRVPLIGNLAVALT-ASLAFIYGGIAVRSISTALWVACLAF-LFHLGREITKDIEDQQGDAECRVQTLVVRYGLSAGQIA------------------------------------------------------------------------------\n>UniRef90_A0A524J362/85-265 [subseq from] Prenyltransferase n=1 Tax=Thermomicrobiales bacterium TaxID=2482790 RepID=A0A524J362_9CHLR\n-------------------------------------------------------------------------LALSMVVLQASIGALNDLVDAPRDAGHKPSKPIPAGVVT-PAAT-TAVVLLGGGLGVLLAMPS-----GSSLVIVALAGLSIGYGYD---LRFKGTAWSWlPFAVGIPLLPVYGWLGA--TGVLPPFFAILVPMTVLAGSALAIANASADMERDRAAGTDSVAIRLGRDRSWALNVSLLGIVMVVAVGSLIIA-----------------------------------------------------------\n>UniRef90_A0A831M702/43-213 [subseq from] Prenyltransferase n=1 Tax=Candidatus Aminicenantes bacterium TaxID=2052149 RepID=A0A831M702_9BACT\n----------------------------------------------------------------------LVYVLLFFVVLT-FACNLNCLADADVDALHKKR--MSEAVRSLGE--TGIKAILAAEAVLAFALAAlLAALERDVVFMTGALALGIAYAYSAPPLRIKKRGWLSPLPVMFGLYALPPIGGWYLFReSFDGAIVAFALGYAMLMEGLTIVNTCEDLPEDEAAGVRTLAHALGIRRTL--------------------------------------------------------------------------------\n>UniRef90_A0A150J9X1/22-242 [subseq from] Digeranylgeranylglyceryl phosphate synthase n=2 Tax=Candidatus Methanofastidiosa TaxID=1705400 RepID=A0A150J9X1_9EURY\n-------------------------------------------------VVIGALVAEGGI---LDLYKILLVFFVAIFACAG-GNTINDYFDYEIDKINTPKRVLPRGGMSLKTAYIYAISLFAISCIFAFLVNLV-------ALSICVVACFLMYLYA---MTLKKTPLSGNLLV-SFLTSITFLYGGTAVGSFRG-VSILALISFFAMVSREIVKDIEDLEGDVKKGARTLPFIIGESKS-YIL-AFIFLIIAVILLYLPFVT-KLYGFIYLGIVTPVALFV-IYIL----------------------------------\n>UniRef90_A0A2N8NFK5/15-281 [subseq from] 1,4-dihydroxy-2-naphthoate octaprenyltransferase n=2 Tax=Tannerella sp. oral taxon 808 TaxID=712711 RepID=A0A2N8NFK5_9BACT\n------------------------------LKAWLTAMRPHTLAA----SACPVVVASSLAWRVGTFrpVPALLCLLVAV-LAQVAANLSNDYFDYKKGADTErrvgQRRAVASGWIAPRTMLTASLIT--LGLACLCGLGLLAYGDWRILLPAGIAIALCVPAYTAGPYPLAYHGW-GDACVLLFYGVVPVCLTyYVQAGAISSAAVWLSIALGLLSINILLVNNVRDREQDAAAGKRTTVVRFGRRFGTWLYLA--CALLAVVCSWPVYFYRSAYTWLLFLIFLafELLTWHDLRRLRGSDLNRV--------------------------\n>UniRef90_A0A7J4LM06/56-211 [subseq from] UbiA family prenyltransferase n=1 Tax=Candidatus Methanoperedenaceae archaeon TaxID=2072416 RepID=A0A7J4LM06_9EURY\n----------------------------------------------------------------------------------TSSYVFNDFCDVDIDSINLPGRPLPSGRAKQSQALL--FALLLATLAGAAALFLNPQ-SFAVFVA----AVLVITFYSAV---AKRKTFLSFVPVGIAYGLVPvgvWLAFDPFMGTLPVPALLLGAMICVTDWGFTLAGVSRDIEGDRAKGAPTMPVTHGIPITSK-------------------------------------------------------------------------------\n>UniRef90_A0A842LWC7/21-206 [subseq from] UbiA family prenyltransferase n=1 Tax=Archaeoglobi archaeon TaxID=2250530 RepID=A0A842LWC7_9EURY\n------------------------------------------------AVLIGAVISGGELHRVPVISGMLTAIFVE-----MGTFALNDYFDLEVDRKNERYdRPLVRGDLK-PEVALYLGII-TIPLGILFSAFINI-YCF----IVALSVALLGIYY---DVRMKEFGIAGNLYIAFS-MAVPFLFGGLITLSVTKSLLILFLMAFIAGFGREVMKGIMDVEGDALRNVRSVARVMGINSAKKISAF---------------------------------------------------------------------------\n>UniRef90_A0A520Z697/56-294 [subseq from] Prenyltransferase n=2 Tax=Flavobacteriaceae bacterium TaxID=1871037 RepID=A0A520Z697_9FLAO\n-------------------------------------------------------------------------------------YIINDIYDLEADTINKPDKVIINKNISEKSAFNWFIGLNIIGVGIGFYLSnLVGRSGFTI---LFIGISILLYLYASSlkHMLIIKNI-IVALLISLCIIIVGLFELLPAITRINqetqLTIFKIVLDYALFAFVInlirEIVKDIQDMDGDQKVGLKTLAVTFGKKRAKHVGFALLILFIVGVSYYVItFLYKQQTAVgyFLLFVIAPLIYASIKLFTADSLKEIERVSSILKLTMIFGMLS----------\n>UniRef90_A0A8B7MTT7/142-328 [subseq from] probable homogentisate phytyltransferase 1, chloroplastic isoform X2 n=7 Tax=Arecaceae TaxID=4710 RepID=A0A8B7MTT7_PHODC\n-----------------------------------------------------------------------LKAVVAALFMNVYIVGLNQLFDIEIDKVNKPYLPLASGEYSVTTGIAIVSAFAVMSFCVG-----WVVGSWPLFWALFISFILgTAYSINIPFLRWKRFAVVAAFcilAVRAVIVQLAFFLHMQTFVFNRPANFSRPLIFatafmSFFSVVIALFKDIPDIDGDRIFGIQSFSVRLGQMRVFWICVYLLEMA----------------------------------------------------------------------\n>UniRef90_A0A2Z2MH28/39-219 [subseq from] 4-hydroxybenzoate polyprenyltransferase n=1 Tax=Thermococcus profundus TaxID=49899 RepID=A0A2Z2MH28_THEPR\n---------------------------------------------------------------------ALLA-FTAGVLFVWYAFSINNCFDVDTDSLNPDkvkKNPIASGELSFAGGLTLSIVLSLLGVLIAS-------KTNPVMFAIYVLMTALATIYSAPP-RLKARPIIDVLSHGLFFGGLPFLYGASIDGRISSIEALIALSVTLYSFALELRNHLGDYESDLKAGLKTTPVVLGkkvseklVVTFSWASII---------------------------------------------------------------------------\n>UniRef90_A0A832CWM3/49-298 [subseq from] Geranylgeranylglycerol-phosphate geranylgeranyltransferase n=1 Tax=Aeropyrum sp. TaxID=1872399 RepID=A0A832CWM3_9CREN\n-------------------------------------------------------------------------ITVAGLMIVFSIMTINDVFDVEADKLNTPWRPIPSGRIDIHTALRASLVYAI--IGLTSTLNVQ---PVPLTTITALYFLALANFYNAIGKKILLIGNIIVAFLTAFpLVYGVVLANYYLPGEWSSSDYMRAflywLMIFLSVLGREIAKGIIDVEGDLKVGVKTIANTYGENTAAKLALTLyIsSVTISLIPPILGVVNSIPYLTVIIPIDI-IVVYESIKLVRSPTKVEILNHKKRVLILMF-ISMIGLYLGSHG-\n>UniRef90_A0A7S5AH25/152-350 [subseq from] Prenyltransferase PT4 n=1 Tax=Clematis terniflora TaxID=231663 RepID=A0A7S5AH25_CLETE\n-----------------------------------------------------------------SFFFGLLKALIPTVLVNIYMCAINQLTDIEIDKINKPYLPLASGVFSLAEG-TAITA-LTAMSALL----LGAVFNSPPLLLGVMSIFFIATAYSvdLPLLRWKASAYLASLSiIGIRALTIPLcFFAHAQKYILGrPLAyskpvFFTVAFMTIIATVIAIIKDLPDVEGDEAFGLRSPSSVYGREAVFWTCVYTLMATYAAAAA----------------------------------------------------------------\n>UniRef90_A0A0G0J601/270-481 [subseq from] UbiA family prenyltransferase n=2 Tax=Parcubacteria group TaxID=1794811 RepID=A0A0G0J601_9BACT\n----------------------------------LRITRIIYWFIIAaIGIVISQKINGDIHLENPINIISLLVFLIVGVLNAWLAAFVNDGEDIKIDTISNPDRPLITKAVSLTQWNVMQLVFLI---LISFGMFTMNKSVISLFFV----TQTIFYLYSSSPLRLKRHFATSTILSGIAVVAIA-MAGFFLVSP-NQHVNAFPIkAILIIGISYGLLSNFKDIkdfAGDSHEKIKTLPVVFGLQRSKYIIAAI--------------------------------------------------------------------------\n>UniRef90_A0A2K3JGN8/11-223 [subseq from] 4-hydroxybenzoate polyprenyltransferase n=1 Tax=Thermoplasmata archaeon M9B2D TaxID=1933280 RepID=A0A2K3JGN8_9ARCH\n----------------------------------IRMIRPPILFLCSFGAVVSALNCAIYMDEPLSLFQILFLILAPAFLSTG-TMFHNDITDLESDKINRPHKPVPSGLLKKKTVYYTGLVLMIGSIFLASLVNYIDTSTINwECGILTVFLVIIGLYYN---YYGKHHGLIGHMAVAFGVGAIPYWGGLAVFPNQPLLMLPLAVALFLQETGREIMVCAGDYIGDIKAGFKTTPVRHGRKRSMQIALLF--------------------------------------------------------------------------\n>UniRef90_A0A2J6X3U4/31-220 [subseq from] Prenyltransferase (Fragment) n=1 Tax=Chloroflexus aggregans TaxID=152260 RepID=A0A2J6X3U4_9CHLR\n----------------------------------------------------GVAAAGPEL--PNSFLAGLGLVtVLSAQLMNHYS---NDYFDRMADALNPTPTQWSGGSRVLPEgrLPAQValiAALSWGGIAIGLALGCVVLSPNPTLSTMILGSSiLLAWVYSGPPLYLHRHGW-G-EVVGAWLVPGgTAMTGFVLqTGTVQPVIGLVVLPLCFLQFAMLIAVSLPDVVGDRAAGKRTLAVIFGP------------------------------------------------------------------------------------\n>UniRef90_W8F0H8/83-280 [subseq from] Geranylgeranylglycerol-phosphate geranylgeranyltransferase n=2 Tax=Hymenobacter TaxID=89966 RepID=W8F0H8_9BACT\n----------------------------------------------------------------------------------G--YIINDYYDVKIDAINRPGRLVVGKAVNRRHAMLAHLI--LSGLGV--GLSGWLS---PWLGLVNLGSALLLWGYSVRFKRVALVGNLSIATLTAALVLLPE----LQLRTGHEAVWSYALAAFLLTVVREIVKDVEDMRGDAQHDCRTLPIVWGVPRTKWIAgffLLCLALLVMGACSRALLTRQwELGLWLLLLVLVPLLLV--AYHLR---------------------------------\n>UniRef90_A0A2N2NQB2/52-208 [subseq from] Prenyltransferase n=1 Tax=Chloroflexi bacterium HGW-Chloroflexi-2 TaxID=2013725 RepID=A0A2N2NQB2_9CHLR\n-------------------------------------------------------------------------------FLSSSAMIFNDLFDLEVDRINTPHKPIPSGKVTPTEAI---LFGVV-TALIALLIAGWI---APLVLALSLVLWGLGFLYN---WKLKASGLMGNLIV-AINVAMTFILGGISVGEgGNPLVWIFGAIAFVFDLAEEIAGDAMDMEGDRKSGSQSLAILHGKRIALRI------------------------------------------------------------------------------\n>UniRef90_B1B5P5/156-339 [subseq from] Flavonoid prenyltransferase n=1 Tax=Sophora flavescens TaxID=49840 RepID=B1B5P5_SOPFL\n--------------------------------------------------------------------------VVASFCMNIFNCGLNQLCDVEIDKINKPFLPLASGELSFRTA---VLI-VASSLIMSFWL-AWVEGSWPLFWAFSVSSVLgAAYSVDWPLLRWKKSPVLAAVnILINSAIARPLgYFLHIqtrVFKrppTFPKPMIFCTAIVSLFFVVIALFKDLSDMEGDEKHGIQSLSLRLGQKRVFWICISLLEMA----------------------------------------------------------------------\n>UniRef90_A0A497FY66/40-241 [subseq from] Prenyltransferase n=1 Tax=Thermoprotei archaeon TaxID=2250277 RepID=A0A497FY66_9CREN\n------------------------------------------------------------------VLAVLV------PLLTEaGLFALNDYFNIEEDKINAPNRPLVTGEI--PERHALLLGL--VSLSLAYIFSLAAllINKIDSVLLITLI-ILSGVLY---DVKIKRLGFLGNLVVSFSTASTFLYGGLLVrrIYQINTATWIIFITAFTSCLGREILKGIRDYEGDKKAGVITLAVKYGLNTATHIAGALIVIAIAAALSNTLFVKNSLaYL----LFVTP--------------------------------------------\n>UniRef90_A0A128A221/67-264 [subseq from] Heme o synthase n=1 Tax=Candidatus Nitrosotalea devanaterra TaxID=1078905 RepID=A0A128A221_9ARCH\n-------------------------------------------------------------------------------------YLMNDLVDIKIDKINAPNRPLASGAVKK-----QDALKLVIGLGI--GSVVIASLVSTLTIYLTITYLLIGVLYSIPKISLKDRSFAKTImiAIGGLITSLIGSSFSGLFEE-RSTIAAVTFM--TLIFVTSPINDLADYSGDKKYGKRTIPIVIGKKNTVLFAI-TI---PFAIAIFFWFFYAQLNFGILTPIAITVLSFFALRVLKSIYN-----------------------------\n>UniRef90_A0A371E488/136-322 [subseq from] Putative homogentisate phytyltransferase 1, chloroplastic (Fragment) n=1 Tax=Mucuna pruriens TaxID=157652 RepID=A0A371E488_MUCPR\n-------------------------------------------------------------------LKAVTAAL----FMNVYIVGLNQLSDVQIDKINKPYLPLASGEYSFGTGVLIVTSFLILSFGLAWMVGSWPLF-WALFISFVLG---TTYSINLPMLRWKRFAVLAAMCilvVRAIIVQLAFFLHMQTYVYKRPAMFPRSLAFATAFMGffsvvIALFKDIPDIEGDKIFGIRSFSVRLGQKRVFWICVSLLEIA----------------------------------------------------------------------\n>UniRef90_UPI000CED7C9B/144-335 [subseq from] coumarin 8-geranyltransferase 1b, chloroplastic-like n=2 Tax=Citrus TaxID=2706 RepID=UPI000CED7C9B\n--------------------------------------------------------------------------MVPGLLMTVFEVAINQLYDVKIDKVNKPNLPLTSGDLSMRTGIAIASSSLL--MSLAMGIMLRSP-PFLLALIIwFLLG--SAYSVDLPFLRWKRSSFLTTLYIVLErGLLLQFaYFIHIQkYVLGRPIAITRTLMFAVAikccfCFVISVLKDIPDEDGDREFGIRTLSVILGKESVLWLCVYVLFIAY--GAAVIVG------------------------------------------------------------\n>UniRef90_UPI00101642F5/171-348 [subseq from] glycinol 4-dimethylallyltransferase-like isoform X1 n=4 Tax=Vigna unguiculata TaxID=3917 RepID=UPI00101642F5\n-------------------------------------------------------------------------------FMLLYVSGVNQLFDFEIDKINKPYLPLAAGKLSFRNCVFIVALSAILGLGINLMIGSPAL-IWNFVLSVTL---WTCYSVNLPFLRWKKNAVQTSLLMFFCWtflIPFTYFLHMQTFVLKRPLVFTRSFIVsllfmSFYSIGLALSKDIPDVEGDIKHGVASFAARLGQKKVFWICVFLFEM-----------------------------------------------------------------------\n>UniRef90_A0A172WFN2/41-211 [subseq from] 4-hydroxybenzoate polyprenyltransferase n=3 Tax=Thermococcus TaxID=2263 RepID=A0A172WFN2_9EURY\n-------------------------------------------------------------------------LVVSLVLYVAYAFAINNCFDADTDSLNPAKRhknPVASGELSFRAGVISSLSIILPGILLSYSLGLG---EFAIYLAMV----ALATVYSAPP-RLKARPIIDVLSHGIFFGVLPFLYGAYFDGILTRgeiTIAVAVLLYSFA---LELRNHLGDYESDLRAGLKTTPIVLGREASETLVVV---------------------------------------------------------------------------\n>UniRef90_A0A849QX00/9-266 [subseq from] Geranylgeranylglycerol-phosphate geranylgeranyltransferase n=1 Tax=archaeon TaxID=1906665 RepID=A0A849QX00_9ARCH\n--------------------------------------RPLNCLMIVFTVLLsayiGYASTGMTI----IYLDVIIAIIITFLIFSGG-NVINDYFDVEVDKINRPNRPIPSGKISEKTAYN----LAIAFFLIAGGLSTLLN---PYAMIIVWVNIFFVYLYSKIKEKTPYGSLFVGYFVGSAFLFG---GVVANITSLN-VLGILAILAFLSNVAREITKDIEDVDGDKYK-KTTLATYYDDRTAGTISAVLLFVT--ILISVLPAPYMNEYYL--YLIAVADMLF--AYSAYRMINNPKEHASEMQKFEKIGMIVA---------\n>UniRef90_A0A0G0R098/337-526 [subseq from] Digeranylgeranylglyceryl phosphate synthase n=1 Tax=Candidatus Nomurabacteria bacterium GW2011_GWF2_40_12 TaxID=1618776 RepID=A0A0G0R098_9BACT\n--------------------------------------------------------------------------------------WENDEVDIEIDKISNEGRPLVDKKISFSIIEWKNLKFLFLGYSLSFAFlSGFYSFMFIIMF------ILIYHIYSAPPLHLKRFLGISSLLIAINALLAVWMGFFMSSGTANLNAFPSKYTFGILGLFFLVenVKNIKDIDGDRREGIKTIPVIFGEKRGKLI--IGICLFISSLLVPIIFY-FNLY-TLILAIIFGSIL-----------------------------------------\n>UniRef90_UPI001F3B6A94/16-177 [subseq from] UbiA family prenyltransferase n=1 Tax=Actinotalea solisilvae TaxID=2072922 RepID=UPI001F3B6A94\n-------------------------------------------------------------------------ALVAGA--VAFAQVVNDLADVEVDRLGKPHRPLPAGTVGVPAARAVALVAAATSLGA--GAALGAA--FL------AGAAALVGLSWAYSRWLKGTVGLGNVVV-ALLTSTPLLVGAAAGGAVGPRALTAQLLVAVFMAGFEVVKTGLDRDGDRAAGLRTLATTVGLRPAARVGA----------------------------------------------------------------------------\n>UniRef90_A0A8T6SGW6/1-50 [subseq from] Geranylgeranylglycerol-phosphate geranylgeranyltransferase (Fragment) n=1 Tax=Candidatus Korarchaeota archaeon TaxID=2056630 RepID=A0A8T6SGW6_9ARCH\n----------------------------------------------------------------------------------------NDYHDREIDAVNEPNRPIPSGLIGLEEAIGFAFILTTIGFAVAYLTNIFC------------------------------------------------------------------------------------------------------------------------------------------------------------------------------------------\n>UniRef90_A0A368KN97/53-114 [subseq from] Prenyltransferase n=1 Tax=Blastopirellula cremea TaxID=1031537 RepID=A0A368KN97_9BACT\n-----------------------------------------------------------------DFPLELMCLLLASSLIYSAGMVLNDYYDREIDAEQRPDRPIPSGAISAGAAMAIGYGMLAAG-----------------------------------------------------------------------------------------------------------------------------------------------------------------------------------------------------\n>UniRef90_A0A3L6RYE7/520-706 [subseq from] Homogentisate geranylgeranyltransferase-like isoform X2 n=1 Tax=Panicum miliaceum TaxID=4540 RepID=A0A3L6RYE7_PANMI\n------------------------------------------------------------------FLEALASTL----SMNIYVVGLNQLFDIEIDKVNKPTLPLASGEFSVTTGVSLVVAFLLMSISI--GIR---SESAPLMCALLVSFLLgSAYSIDVPVLRWKRHPFLAASCIlvvRAILVQLAFFThmqQHILKRPFAPTrsVVFATLFMCCFSAVIALFKDIPDVDGDRDFGIQSLSVRLGQQKVYRLCINMLMA-----------------------------------------------------------------------\n>UniRef90_A0A538M0C0/51-215 [subseq from] 4-hydroxybenzoate polyprenyltransferase n=1 Tax=Actinomycetia bacterium TaxID=1883427 RepID=A0A538M0C0_9ACTN\n-------------------------------------------------------------------------------YVA--ATALNDLADEEIDKVNHPRdagRPLVEGTATRRELLVLHLLAFAATV--LAALPLGR-----SGVLLVLGSLVVSQAYSARPVRLSYRMAGAPLALGIAYVIVPYSLGIvAAGGDLRHTRSMLTFALFLLFAARIVLKDFRDRAGDARYGKPTILLRFGKGPTCGLSLC---------------------------------------------------------------------------\n>UniRef90_A0A6A5NNP7/144-333 [subseq from] PT2 n=1 Tax=Lupinus albus TaxID=3870 RepID=A0A6A5NNP7_LUPAL\n------------------------------------------------------------------FIGLLQVMVVSS-CMQVFMAGLNQLYDVEIDKINKPYLPLVSGELPFKNGV--IIVATTFILGHLFPLIIGSG---PLFWSFVFsSSLAIAYCADLPLLRWKRHSALTalNYIIDLGGVKPLGYVLHMqTYVFKRPPTFSRPLIFcmamsSVFAIIIAIFKDITDMEGDEKFGIKSLSLHLGKKPVFWICVSLLQM-----------------------------------------------------------------------\n>UniRef90_A0A2D8X7D2/55-253 [subseq from] Prenyltransferase n=1 Tax=Flavobacteriaceae bacterium TaxID=1871037 RepID=A0A2D8X7D2_9FLAO\n----------------------------------------------------------------------------------G--YVINDIYDREIDRINKPNRVWIGMAVSER-RATQFYIVL-TGLGVVLGFYVSHAIDKPGFASIFVVIAAALYIYTSY---LKSILLVGNIAISmlvsLGLLIVPIFdllpVTNVLNQALHQEVFILLLYYAAFAFGLnfirEIVKDLQDIDGDKNGGRNTLPIAIGRSRT--VTFV-WGLAVLHVIGVLTYMYGEIYARQTLVLYF---------------------------------------------\n>UniRef90_A0A835XWU6/30-127 [subseq from] Homogentisate phytyltransferase n=1 Tax=Edaphochlamys debaryana TaxID=47281 RepID=A0A835XWU6_9CHLO\n--------------------------------------------------------------------VALLQALVSALAMNVAIVGINQLYDIEIDKVNKPYLPLASGALTPAQGLAIVVVSSVVGTGV--GLAAGS---PPLLATLLVSLALgVAYSADHPLLRWKRSP----------------------------------------------------------------------------------------------------------------------------------------------------------\n>UniRef90_P73726/58-217 [subseq from] Homogentisate phytyltransferase n=3 Tax=root TaxID=1 RepID=HGGT_SYNY3\n---------------------------------------------------------------------------------NVYIVGLNQLWDVDIDRINKPNLPLANGDFSIAQGRWIVGLCGVASLAIAWGLGLWLGLTVGISLI--I-----GTAYSVPPVRLKRFSLLAALCIltvRGIVVNlglfLFFRIGLGYPPTLITPIWVLTLFILVFTVAIAIFKDVPDMEGDRQFKIQTLTLQIGKQ-----------------------------------------------------------------------------------\n>UniRef90_M2XZZ7/59-297 [subseq from] Homogentisate solanesyltransferase n=1 Tax=Galdieria sulphuraria TaxID=130081 RepID=M2XZZ7_GALSU\n-------------------SKGRGTGTSRQWKRSLEAISkfsrPHTVRGTLLAAISGclrAILEGGFFVSKSLLFRALLGVI-ALILGNIFIVGINQIYDIDVDKVNKPFLPLAAREMELS---LAWLVVVISGIcGVAITRVCFSR----LIFYLYISGLSFGALYSLPPFRLRRWPWMAAITISFvRGFLLNFGVYHATKAALglrfqwNPIIVFTACFMTIYACVIALAKDLPDVQGDKQYRVETFAAKMGVEKVVKmVTMLL--------------------------------------------------------------------------\n>UniRef90_A0A850MAM3/23-213 [subseq from] UbiA family prenyltransferase n=1 Tax=Candidatus Helarchaeota archaeon TaxID=2719382 RepID=A0A850MAM3_9ARCH\n-----------------------------------------------------------------------------------FAIGINDYYDVEIDKITNPTRPLVTERLTPRDVKIFFIISGISSLALAILCDLL-NAKFGITL-LTGIYLLLAILYSTPPFRIKSKTPFSSLVIGLVTSECILIGGVLTEMTL--LYISYAIILGFLVTFISAAKDLKDIEGDKTAGIPTIPVNYGPEKAALMF-QVINVVGYGSLFFLYFLQPLPwYFDVYLIIT----------------------------------------------\n>UniRef90_UPI001EDCB467/51-315 [subseq from] UbiA family prenyltransferase n=1 Tax=Metallosphaera sp. J1 TaxID=99938 RepID=UPI001EDCB467\n---------------------------------------------FIMPVICTSfAFSLGYYM-TRSFNPLFYILVLLGtVLLNASVNVLNDYFDyvRGIDTReNTGYRvhPIIHGVLSQRDTLILGIALGVVGLGTAIYLTLYR----PLALPLGLLGVLLLYMYNGPPFNLKHRA-LGEILVFVTYDLIVLGGYYISTGTISMAGILDGIPLALPIAGVLMVNNLRDIESDRGKGAKTLAILYPDLSRRLYVAFMTCPY-LALASLVAVKLLPLSATISLLTG--YFVISRSLRISRELPPDSPAQT-SQIFMLFGAL-----------\n>UniRef90_A0A7C2RTV1/13-205 [subseq from] UbiA family prenyltransferase n=1 Tax=Candidatus Bathyarchaeota archaeon TaxID=2026714 RepID=A0A7C2RTV1_9ARCH\n----------------------------------------------------------------------LALVILSAISITSGGFAFNDYIDQESDAIVKQNRPIPSKTLAPWEALLAAVILFAIGIWASFSIN-WLCFG------LALLDTVLLVVYSK--IIKKSAGFFGSFLMGFL-IGTSFvYGEAALFGTFTISSLSLSF-MSMGSIGGNVLRDVLSLEGDQKAGYATLAAKRGPKFATKIGAIFFLLNVAGSpVPYLVGAVGYAY--LI--------------------------------------------------\n>UniRef90_A0A285P058/52-219 [subseq from] Geranylgeranylglycerol-phosphate geranylgeranyltransferase n=1 Tax=Natronoarchaeum philippinense TaxID=558529 RepID=A0A285P058_NATPI\n----------------------------------------------------------------------------VAMLATAGGNAINDYVDRDLDVVDSPDRPIPSGAVDAGTALALGTALLAGALAVAAVLP------APAIAIAAVNVLAVAA-YT---SGLKGRAGAGNVLVA-LLSGSTLLFGGAAAGDASATAGLATL-ATLPALAREILLDVRDVRGDRAAGLTTLPVCLGERSALLVAAA--TLLLAVL------------------------------------------------------------------\n>UniRef90_A0A497PIW3/31-238 [subseq from] Prenyltransferase n=1 Tax=Candidatus Bathyarchaeota archaeon TaxID=2026714 RepID=A0A497PIW3_9ARCH\n--------------------------------------------------VAS---SSINGSTLATFGKDLLLSLLSTFAIVLSVYIYNDITDMEIDRINKLDRPLAIGDISRQQAIRLVTILGIFGLTLAYIVNLS----F-FFFALTY--VVLFFIYSFPSIRLKRI-FLVNKLTVATGVALTYMMGGTVAGSIPVPVFLIAMYGFVGGLTSSMWIDLRDIEGDKKDNIKNPAIVWSPVVTVRLA-----MALMGLMGITVMVaFYQLGLNI---------------------------------------------------\n>UniRef90_A0A7V1LNQ9/36-232 [subseq from] Geranylgeranylglycerol-phosphate geranylgeranyltransferase n=1 Tax=Caldithrix abyssi TaxID=187145 RepID=A0A7V1LNQ9_9BACT\n----------------------------------------------------------------------ILRAALAAALVTAAANIINDIFDLAIDRVNQPGRVLPSGAMSLPAARLCYK--IMNMVALA--LTI----DRPDLFLIIAGSQFILYFYSRS---FKKTVLLGNIIV-AFVGGLAFIFGALAAGRIMAGVF-PALFAGIFHFARELIKDLQDVEGDRQYQAATFAVRFGSRK----VLLMVDALFMLLSGILLLPFlLGIYNVYYIYMVVPGVI-----------------------------------------\n>UniRef90_A0A7J3TLE9/62-269 [subseq from] Prenyltransferase n=1 Tax=Thermoplasmatales archaeon TaxID=2268204 RepID=A0A7J3TLE9_9ARCH\n---------------------------------------------------------------------------------EMGTFALNDYFDYEVDKKNRRmDRPLVRGDLKPRDALLSYL--IFAPLGLVSSLFVNLTCFFIAL----L-DFVLATFY---DIKLKEIKVAGNFYIA-FTMAIPFVFGAVAVSNEAPAIIIFfAFLAFLSGAGREIIKDIMDFEGDKLRGTKSFPGYVGIRGAAIFASLlIFSAVIVSFLPYFIKIDARYYFNnLFLLILIlSDSMFiFSLYLLKK-ME-----------------------------\n>UniRef90_UPI0021CF61A5/51-296 [subseq from] geranylgeranylglycerol-phosphate geranylgeranyltransferase n=2 Tax=Foetidibacter luteolus TaxID=2608880 RepID=UPI0021CF61A5\n---------------------------------------------------------AGLVPNIYGWRFGLLC--LSSVLIAAAGYIINDYFDLDIDQVNKPEKMVVEKIIHRRWTIVWHLALSIAGIVMGFVIDFTS-RAFLVGVANFLCV-ALLFVYS---ISFKKKFLIGNVLISvltAWVILvITWSENSHVFSStsLNVNkILRVTFLYAgfafIISLIREVVKDMEDMEGDRRYGGKTMPIVWGViATkvfvSVWLSVIIIALL--VVQGYALTLGWWGsVIYMVLLVIAPLFyIFKKLYKAQTPK------------------------------\n>UniRef90_A0A7J3JAN9/69-231 [subseq from] Geranylgeranylglycerol-phosphate geranylgeranyltransferase n=1 Tax=Candidatus Bathyarchaeota archaeon TaxID=2026714 RepID=A0A7J3JAN9_9ARCH\n-------------------------------------------------------------------------------------FAINDYYDRRSDAIIKPKRPIPSGALSYKTAV------LISGIFFALGLILSSLINWLSFAIIAVD-SLLLLVYSY--LIKRKSGFAANLLMGVL-TGTAFLFGEATFTGK-VSFISLSLYpIAFGTIGGNILRDIFSVEGDAKVGYPTLPQKIGNISAAKVGGVFF--LLTGLLA----------------------------------------------------------------\n>UniRef90_A0A1E7L584/34-187 [subseq from] Ubiquinone biosynthesis protein UbiA (Fragment) n=2 Tax=Streptomyces TaxID=1883 RepID=A0A1E7L584_9ACTN\n--------------------------------------------------------------------------------------YLGDWFDRELDALSKPQRPLPSGRLS-PRAA----VVCGAGCAAAAAVAA-ASANWRTVLLVALAmLGIVAY--S---RLFKGRGLTGNAVRGALTATTVVFGAMTVTELPSWQVLVLAGVFWAQDTASNLVGTLRDVEGDRRGGFRTVPVRRGLRTAVRMAALL--------------------------------------------------------------------------\n>UniRef90_A0A8T5I6A5/58-263 [subseq from] Geranylgeranylglycerol-phosphate geranylgeranyltransferase n=1 Tax=Euryarchaeota archaeon TaxID=2026739 RepID=A0A8T5I6A5_9EURY\n----------------------------------------------------------------------------------ASWNALNDYLDYEIDKLNRPEKPLPSGSISLKNAKNGIILMmgvsLLSMVFAAYVASTTANgiiEWWPSIIIWILAVLLlINYESSSkYSLNLKNRGLPGNVAISASVAMVVLLGAAGAFQLTNIRVISVAIIGFLYNLSREIVKDVQDMEGDK--GRNTLAMKIGPEKTRVIAYIIsLVTLISIIMPFALDIFESM----YLIVNIPAIFL----------------------------------------\n>UniRef90_D8UDK8/3-193 [subseq from] Homogentisate phytyltransferase (Fragment) n=1 Tax=Volvox carteri f. nagariensis TaxID=3068 RepID=D8UDK8_VOLCA\n----------------------------------------------------------------TTFLQALSSALLMNIAIVG----VNQLYDIEIDKVNKPYLPLASGALTPAQGLA--IVAVCAGVSVWIGVASGSCALLTTLLVsLVLG---VLYSVELPFMRWWRSPILAAgciLAVRAIIVQLGFYThmrqhlKHSLSGL-SLSVWFVVVFMLFFSIVIALFKDLPDVLGDRKAGVRTLSVRLGEGSVFRICVGMLTAAY---------------------------------------------------------------------\n>UniRef90_A0A6P6ACG7/106-330 [subseq from] 4-hydroxybenzoate polyprenyltransferase, mitochondrial n=1 Tax=Durio zibethinus TaxID=66656 RepID=A0A6P6ACG7_DURZI\n------------------------------------VEKPIgTWlliFPFAWSATL-AASSG----SLPDF-KILALFASVAPLLRGAACTINDFHDRDIDKMVErtKMRPFASGDVTPFQGLCFFAFQLLLSHGILLQLTNYS-------MIY---EALFIFLISTYPLMKRMTYWPQAY-LGLTINWGVLFGWHAVKGSLQPSVVFPLFISGfLWTLLYDTIYAHQDKKDDIKIGVKSTALKFGDSSKEWITGFAIAcISSLALTGYNAAIGWPYY------------------------------------------------------\n>UniRef90_A0A7J4MU68/36-235 [subseq from] Digeranylgeranylglyceryl phosphate synthase n=5 Tax=Methanothermobacter TaxID=145260 RepID=A0A7J4MU68_METTF\n----------------------------------------------------------------------LACIVVF--TATGAGNVINDYFDHEIDRVNRPSRPIPSGRITRGAAGIYsvLLFVLASALGFYLG-------PLPGLVVASS-SLLMGY-Y-A--WSLKKRCLVGNITIS-FLTGMSFVFGGIVVGEISASIYL-GIYAFLMTMAREIVKDMEDVEGDLVEGATTLPITHGMRVSGILAaAFMLSASLTSPSLYIIGIFSILYIPVLA--------VAVLFFLR---------------------------------\n>UniRef90_A0A6J1J621/100-324 [subseq from] probable homogentisate phytyltransferase 2, chloroplastic n=3 Tax=Cucurbita TaxID=3660 RepID=A0A6J1J621_CUCMA\n---------------------------------------PH----TFYGTLVASCSLAGRVWIENPKLmKwSIVtraiCGLVELLCGNSYIVGINQIYDVDIDIVNKPFLPIAAGNMTKKQAWFLTTSFLTV------GLSLATFNSGPFLNSLYCFALLLGTLYTVPPFRLKRFPIAAFlcIALVRGFLVNfgVYYASRSVLGLpfqWSSPVAFITTFVTLFGLVIALTKDLSDIEGDRKYKITTFATKLGVRRLAFLGsGILILNYVAAILA----------------------------------------------------------------\n>UniRef90_A0A6V7PLY3/154-344 [subseq from] 60S ribosomal protein L39 n=1 Tax=Ananas comosus var. bracteatus TaxID=296719 RepID=A0A6V7PLY3_ANACO\n-----------------------------------------------------------------------------AIFMNIYVVGLNQLFDVEIDKVNKPTLPLASGEFSMSTG----IVLVAASCIMSFAMGVKSG-SPPVLFALLISFLLgSAYSVDLPLLRWKRHAFLAASCIlcvRAILVQLAFFMHIQryVLGrsiVLKKSVIFATAFMCFFSAVIALFKDIPDVDGDRDYGIESFSVRLGQEKVFWLCVKLLLTA-YAIAMLLFYA-----------------------------------------------------------\n>UniRef90_K2R0J0/58-237 [subseq from] Prenyltransferase n=2 Tax=Methanobacterium TaxID=2160 RepID=K2R0J0_METFP\n-------------------------------------------------------------------------------------YGVNDYWDEDTDKLN-PKKDEKEHRVSVIERKKLLnVIILVTGFS--LILMIF--QD-NVERIIFTGFLFLSYFYSAKPLRFKDKPFL-DFVSNYLYIMPGIFAYYLASNTIPPLIYMFGAFLHISAMHI--FSAIPDIKYDRKAGINTTPVFIGANSALWLCLV----FWMGLSLIVIYLTDF-FPLSFLVFL----------------------------------------------\n>UniRef90_A0A4Y5SM90/31-221 [subseq from] 4-hydroxybenzoate polyprenyltransferase n=1 Tax=Thermococcus indicus TaxID=2586643 RepID=A0A4Y5SM90_9EURY\n--------------------------------------------------------------TIPDVTRVL-MFLVSLVLYVAYAFAINNCFDADTDSINPRKRkknPVASGELGFGAGLASSLAMALLGLMLAATLGTG-----EL--VMYLSMTLLATVYSAPP-RIKARPVIDVLSHGAFFGALPFLYGAYLDGSITMEEWSIAAAVFLYSLALELRNHLEDYESDLKAGLRTTPIVIGRGLSETL----VLVFSAGAVGLVL-------------------------------------------------------------\n>UniRef90_A0A2G5CCH2/42-230 [subseq from] UbiA prenyltransferase domain-containing protein 1 n=1 Tax=Aquilegia coerulea TaxID=218851 RepID=A0A2G5CCH2_AQUCA\n-------------------------------------------------------------------FMGILKTLLPAILMNIYVVGLNQLYDIQIDKVNKPDLPLARGDFSK-KVGTAI-VVTVSTLSLCMGLAFKSPPlLFALLICFLLGS---AYSVDLPFLRWKKHPLLAVTCiLcvRALALQLAFFVHIQNYVLGKPIMFTKSLIFGTTFMcfFvavIALFKDIPDVDGDRHYGIQSFSVQLGQEKVFWLCISMLF------------------------------------------------------------------------\n>UniRef90_UPI001553CED5/53-108 [subseq from] UbiA family prenyltransferase n=1 Tax=Methanococcoides sp. SA1 TaxID=2735871 RepID=UPI001553CED5\n------------------------------------------------------------------------------FLVTGAGNGLNDYFDIDIDKVNKPSRPIPSGKISLKSALYFSLLLFITGIALSFLV----------------------------------------------------------------------------------------------------------------------------------------------------------------------------------------------\n>UniRef90_A0A2S8FRW8/56-117 [subseq from] Prenyltransferase n=2 Tax=Pirellulales TaxID=2691354 RepID=A0A2S8FRW8_9BACT\n-----------------------------------------------------------------DFPVELVCLLAASSLIYSAGMVLNDYHDREIDAQQRPYRPIPSGAISAKAALAIAYGMIIGG-----------------------------------------------------------------------------------------------------------------------------------------------------------------------------------------------------\n>UniRef90_A0A229SF66/38-234 [subseq from] Ubiquinone biosynthesis protein UbiA n=2 Tax=Amycolatopsis thailandensis TaxID=589330 RepID=A0A229SF66_9PSEU\n------------------------------------------WYPGSIAV-AGAGTaAAGHA-TVPVGLVAFAwASVTAGWLAAHY---LGDFLDRELDAIAKPQRPIPSGRLSPKEALSAGIVLLVVSVTFA-----WLA--TPAAAVIAV--AICAGIWSYSAL-FKSRGILGNLVRGLLSAFACGLGATTVTGELalPGTVLALAAAFLLHDTSTNLIGAMRDVVGDRSGGYGTVPVRHGLKIAARAAIAL--------------------------------------------------------------------------\n>UniRef90_A0A0S7XC39/65-250 [subseq from] Geranylgeranylglycerol-phosphate geranylgeranyltransferase n=1 Tax=Latescibacteria bacterium DG_63 TaxID=1703781 RepID=A0A0S7XC39_9BACT\n----------------------------------------------------------------------------------AFGYALNDYYDASSDEVSRPDRPIPSGTISRRGALVVSLFCLSAALL--FTLA-----LAPLLRLTVAGLSVLVWLYSA---HIKRTGTLGNLLVSL-LAAFTLVFGGLSAGGVKHTLFPA-LLAFLVHLPREILKDVQDQEGDNLRGARGLATMLGERFALRLAsVIILALVAVSFVPYATGYYNEYYMGVVLLLD-A--------------------------------------------\n>UniRef90_A0A0V8RUQ8/57-286 [subseq from] Digeranylgeranylglyceryl phosphate synthase n=2 Tax=Pyrodictium occultum TaxID=2309 RepID=A0A0V8RUQ8_PYROC\n----------------------------------------------------------------------------------GY--VINDYYDVETDRVSKPWRPLVTGIVAPTTARLLAYILYLAGMVVSLVLGFWPAV-------FAALNAVLTHEYSR---WVKKTGFLGNLLVALNSAATILFGGLVRSLDANspvPYLVLLPSLYAfLLILGREIVKGIEDVEGDKRIGAMTLAVSCGVHCARSVAALLLLVVVAiSPLPALLGPYNLAY--LALALVVDASIILAIHALYNGHEarHIVEASRRARSLLKISLLAGGLAF-----\n>UniRef90_A0A8T3R607/61-220 [subseq from] UbiA prenyltransferase family protein n=1 Tax=Chloroflexi bacterium TaxID=2026724 RepID=A0A8T3R607_9CHLR\n------------------------------------------------------------------------------------IGTVNDIVDAPVDALVKPHKPIPAGRVSAGAA----LLLGVAAGTVGLALSLVAGGPVVLALGMTVLGAGLVYD-----IALKPTAYAGL-CYAVAFVAVPVYGWWGAVGTLPPRPELLLSVAALAGPTLQLANGLVDVESDRLAGLRGPVVRLGRH-DAWVILGGVQVVI---------------------------------------------------------------------\n>UniRef90_A0A101J4Z5/44-212 [subseq from] Prenyltransferase n=1 Tax=Chlorobium limicola TaxID=1092 RepID=A0A101J4Z5_CHLLI\n------------------------------------------------------------------------CGFFAAFFIAASVLVLNDCFDIEADRINSPSRPLPAGFVTREGAVAFSVVLAISGLFSALLL--GRQAFIVVSVLLSLG---I--LYN---WRFKRYGLAGNLMVAV-TVGMTFIFGGVAVGNLSePLVWFMAVMTLGVDFGEEIAADALDVEGDRRTGSHSIAVIFGPDRAMHVAAGVF-------------------------------------------------------------------------\n>UniRef90_A0A7M3XZ50/53-258 [subseq from] UbiA family prenyltransferase n=2 Tax=Candidatus Poseidoniales TaxID=133814 RepID=A0A7M3XZ50_9ARCH\n-------------------------------------------------------------------------------FMAS-WNALNDYIDVEIDKMNRPDRPLPAGRISLRTAKFVISLMMIVSfsslIGaalIASNMNEDFSNWYPTIIIWFM-AIFLLVNYEsigSYTLGLKEKGLPGNLAISLSVGLVALFGAAGVFDPLNLKAITLFFIGTLFNFAREIVKDVEDMEGDEGRNTYAMRVGAEkARLTAWLILLLT--LIVIIAPFALGVFPQIHLLLVTPAL----------------------------------------------\n>UniRef90_A0A2J0MC48/53-208 [subseq from] Uncharacterized protein n=1 Tax=Candidatus Omnitrophica bacterium CG_4_10_14_0_2_um_filter_44_9 TaxID=1974733 RepID=A0A2J0MC48_9BACT\n------------------------------------------------------------------------------------------LFDLDCGRISNAGRPSPTQSLSQHEYLTIGFIFLAFSLLFAY----WASEAC-IMIML-LFV-ALYFLYSAPPLRLKRFFPFSAAIIGIQA-LLAFLAGASsLQASATGTVVlspsILWLIFISFFL-SSNIKDLKDADGDRRTGILAIPVLLGEGTGRKAVAFL--------------------------------------------------------------------------\n>UniRef90_A0A263D2A3/11-195 [subseq from] Ubiquinone biosynthesis protein UbiA n=2 Tax=Amycolatopsis antarctica TaxID=1854586 RepID=A0A263D2A3_9PSEU\n-------------------------------------------YPALIGV-AGAALAGAAN---RPGLLVLAAVVPALGWLSGH--YLGDWFDRGLDAIEKPQRPIPSGRLSQDAALAcGILCALTSAI-LATA-ANWR--ILPVF-VVTIAGVI---GYSA---VFKARGLAGNLVRGA-LTALALVIGAMLTGGTPPWVLLpVALAFLLHDAASNLVGAIRDVDGDRQGGYASVPVLRGVPHAV--------------------------------------------------------------------------------\n>UniRef90_A0A6P4B951/46-231 [subseq from] homogentisate phytyltransferase 1, chloroplastic isoform X7 n=1 Tax=Arachis duranensis TaxID=130453 RepID=A0A6P4B951_ARADU\n----------------------------------------------------------------------------AALFMNIYIVGLNQLSDIEIDKINKPYLPLASGEYSIGTGVTIVASFSLLSFWLG-----WIVGSWPLFWALFISFVLgTAYSIDVPLLRWKRFAVLAAMcilAVRAVIVQLAFFLHMQTHVYKRPVVFSRPLIFATAfmsffSVVIALFKDIPDIEGDRIFGIQSFSVRLGQQRVFWICVSLLEVAY-GVA-----------------------------------------------------------------\n>UniRef90_K7LHV9/111-288 [subseq from] Glycinol 4-dimethylallyltransferase n=3 Tax=Glycine subgen. Soja TaxID=1462606 RepID=K7LHV9_SOYBN\n-----------------------------------------------------------------------------YTFLDVYINGVNQLSDLEIDKINKPHLPLASGQLSFTTGFII----AALSLILSFWLS-WIIGSWPLIwSIVSCFTLWTAYSINVPFLRWKRHPLLAAMCIFLSFTIIsPvtFFLHMQTFVFKRPVVFPRSLVFlivfmSFYSVGIALFKDIPDIEGDKKFGIHSFSARFGQKQVFWICVWGF-------------------------------------------------------------------------\n>UniRef90_A0A328B747/75-245 [subseq from] Prenyltransferase n=5 Tax=Hymenobacter TaxID=89966 RepID=A0A328B747_9BACT\n----------------------------------------------------------------------------------G--YIINDYYDVKIDAINRPGTLVVGQAVGRRSAMMAHLVLSVEGVAVAGAMS-------RVVGLVTAGAALLLWGYSARFKRLALVGNLSIAALTAASVLLPE----LLRRTGSAAVWAYALAAFLLTVVREIIKDIEDMRGDAQHGCRTLPIVAGVARSKWVAGLFLLLLLALVSGAVLAAF----------------------------------------------------------\n>UniRef90_A0A348TRV5/67-297 [subseq from] Prenyltransferase n=1 Tax=Cytophagales bacterium TaxID=2053541 RepID=A0A348TRV5_9BACT\n----------------------------------------------------------------------LGTV-----LVAAAGYIINDYYDIKIDLVNKPRRIVIGSIISRRQAL--FLHSLITSLALCVGFLlSWRVAC------FFAACAFFLWIYSN---SLKRTPFLGNLLVSLLTAATIWVVG-LYFRENNRIVYVYTVFAFYISLLREIIKDMEDTKGDSVYGCKTLPIVLGFRRTKIVLLVLLVFFTFLLANYAQMATTALQSVIYYAFVFP-ILFLAYKILRADRQKDY---AQLSMFCKWLMLAGVLSLGF---\n>UniRef90_A0A7S2L4H9/128-308 [subseq from] Homogentisate phytyltransferase n=1 Tax=Skeletonema marinoi TaxID=267567 RepID=A0A7S2L4H9_9STRA\n----------------------------------------------------------------------------------AFIVGINQIFDKDIDVLNKPFLPVASGEMSERVAWFAVLFSGIVGPAIVY-------NFFPMMLFkLYMLGWTLGMVYSVPPLRTKRNPLAAGLTIATVrGFLLNfgvYYAVKdaigAPFG-WSPKVSFIARFMTAFATVIAVTKDLPDIEGDKAYNISTLATKLGVSkiaNGATVCLLL-NYIHAILTG----------------------------------------------------------------\n>UniRef90_A0A8S4GUW1/139-302 [subseq from] Homogentisate phytyltransferase n=1 Tax=Pedinophyceae sp. YPF-701 TaxID=765719 RepID=A0A8S4GUW1_9CHLO\n--------------------------------------------------------------------------------GNGFIVGINQVYDVEIDRVNKPFLPVAAGELSKAAAA--VLCVGLAAGGIALAF----TNFGPFIGGLYSFGLFLGTIYSVPPLRLKRFP-VPAFAIIATVRGflLnfgVYYATRAALGLTfewVPAIMFITTFVTVFATVIAITKDLPDIEGDRKHKIETFTTKYGAKAI---------------------------------------------------------------------------------\n>UniRef90_A0A4R5BBY4/46-220 [subseq from] Ubiquinone biosynthesis protein UbiA n=5 Tax=Saccharopolyspora TaxID=1835 RepID=A0A4R5BBY4_9PSEU\n-------------------------------------------------------------------------------------HYLGDYFDRELDRVAKPQRPIPSGRLAPGTALACGIGLAVA----ATALLTWANFRALPLVVVALSGV-IAYSR-----FCKARGLSGNLVRGL-ITATAFLIGAMVAAPLPGwAALALSLVFLLHDTASNLVGAMRDVDGDRAAGYRSVPVQRGQRYAARLSVLLY-ASAIGIAALgLALPHRTGY------------------------------------------------------\n>UniRef90_A0A2H6ID21/56-208 [subseq from] 4-hydroxybenzoate octaprenyltransferase n=2 Tax=root TaxID=1 RepID=A0A2H6ID21_9BACT\n-------------------------------------------------------------------------------------MGINRVIDRKVDALNPrtSGREIPAGTIKTAEAVVFIIVSTLIFLYAAYRLNPLCLKLSPLAL-----AVFVLYPYT------KRFTWLSHIVLGIAIAGAPVGAWIALRGTLDMEILPLALsvVFWLAGFD--VLYALQDVDFDKKSGLRSIPQRFGVRRALFLA-----------------------------------------------------------------------------\n>UniRef90_A0A3D9RYT4/47-259 [subseq from] 4-hydroxybenzoate polyprenyltransferase n=1 Tax=Lutibacter oceani TaxID=1853311 RepID=A0A3D9RYT4_9FLAO\n-------------------------------------------------------------------------LLLSILLIAAAGYIINDIVDIKADLINKPQKVIVSKIITIEKATHWYK--ITNTIGIFLGIVLCLKIGKPTYSFFFIGGALLLYYYS---INLKSKPLVGNLIVAflISLSILILGLFEIDFSSKNPyqniainTLILISLFAFIINLIREIVKDIEDINGDNTLNIKTLPILFGIHRIKNL-VSFLCLIPIGLIVFLIINYSVIYKiTMVYLLIFSLI------------------------------------------\n>UniRef90_A0A5E4HU76/40-234 [subseq from] Digeranylgeranylglyceryl phosphate synthase n=1 Tax=Uncultured archaeon TaxID=115547 RepID=A0A5E4HU76_UNCAX\n-------------------------------------------------------------------------GIIAGIMIHGACDIINDIYDVEIDKICKPKGAIASGQISEKNAWRYMILLISAALIISFNLSFIL---FTCLLAgIIVGG--IMYSHTSFRLKDKPGMAMANMGLCFALESIGIWSIYSHVGR--ESMMVAAYIFILV-FSLTFMKDFKDVAGD----INSLPLLLGIRRAAKACSVLAILPLIPLL-YLLIKYDYSFLTaIIYLILI---------------------------------------------\n>UniRef90_UPI001FB7F276/85-269 [subseq from] UbiA family prenyltransferase n=1 Tax=Hymenobacter tibetensis TaxID=497967 RepID=UPI001FB7F276\n-------------------------------------------------------------------------------------YIINDYYDVKIDAINRPGRLVVGREVNRRRAMLA--HLLLSGLGVGM-----AGMLSPLLGVVNLGSALLLWGYSV---RFKRVALVGNVSIATLTAALVLLP-ELQLRTGNDNVWVYALAAFLLTVVREIVKDVEDMRGDAQHDCHTLPIVWGVARTKWVAGFFLGCLVVLVAGagAEALRHGPVLLGLWLLLLV---------------------------------------------\n>UniRef90_UPI0017476508/57-271 [subseq from] geranylgeranylglycerol-phosphate geranylgeranyltransferase n=1 Tax=Pontibacter aquaedesilientis TaxID=2766980 RepID=UPI0017476508\n-----------------------------------------------------------------------------------Y--IINDYYDVKIDAINKPERVVVGKSIRRrPAMFTHM-VL--SFVGIALG--FWLSL--A-VGLINLGAVLLLWGYSARF---KKMALVGNLAIALL--SASMLLAVAVYArKLNKITISYAVFAFLISLIREIIKDMEDVRGDESFDCRTLPIVLGQRRTKYVLYPIIALFQAFLLVVIFHpVTsSGFDVYMIMLVLLPGVWLV-AKLVRADRKRDFTYLSNLGKFIML--------------\n>UniRef90_A0A1W0VU66/43-234 [subseq from] Homogentisate phytyltransferase n=2 Tax=Andropogoneae TaxID=147429 RepID=A0A1W0VU66_SORBI\n------------------------------------------------------------------FLTGLLQAVVAALFMNIYIVGLNQLFDIEIDKVNKPTLPLASGEYTPA---TGVAIVSVF-AAMSFGLG-WAVGSQPLFWALFISFVLgTAYSINLPYLRWKRFAVVAAlciLAVRAVIVQLAFFLHIQTFVFRRPAVFSRPLIFATGfmtffSVVIALFKDIPDIEGDRIFGIRSFSVRLGQKKVFWICVGLLEMA----------------------------------------------------------------------\n>UniRef90_A0A2N3UBW6/47-265 [subseq from] 4-hydroxybenzoate polyprenyltransferase n=1 Tax=Pontibacter ramchanderi TaxID=1179743 RepID=A0A2N3UBW6_9BACT\n---------------------------------------------------------------------------LSTVFIAAAGYIINDYYDVKIDAINKPERVVVGKSIRRRPAM--FIHMLLSFAGIVLG--FWL--SLPVGL-INVGAVLLLWGYSDRLKKLPLAGNLVIALLSASMLLVvAVYA-----GKLNNITISYAVFAFLISLIREIVKDMEDVRGDASFDCRTIPIVLGMRRAKYVLYPIIALFQAFLLVVIFHpvTNTRFDIYMLLLVLLPSIW-MTVKLARADRKRDFTYLSNL--------------------\n>UniRef90_UPI001B8803CD/68-224 [subseq from] UbiA prenyltransferase family n=1 Tax=Suillus paluster TaxID=48578 RepID=UPI001B8803CD\n----------------------------------------------------------------------------------------NQSYSALEDAVNKPWRPMPSGRISVEDSRTLLYGLLVFcfGLSSIFGLNVLITSvVFSVMMVA------------HDDFNLSHHPTFKNLCNMGFYVTLGLGSSLVMSGKSSPDGTTIQALYCCAIVIVLTIhaQDFADIEGDRKSGRRTLPIVAPEGSRIYmLCVLPL-------------------------------------------------------------------------\n>UniRef90_A0A7L4RCZ6/9-214 [subseq from] UbiA family prenyltransferase n=1 Tax=Candidatus Micrarchaeota archaeon TaxID=2250274 RepID=A0A7L4RCZ6_9ARCH\n----------------------------------LELLRPYNCVMASVGVFLGYWLSiGQIAFSLPLFLAAFSAFF-----VCGGGQAVNDYFDRTVDVKYKKHRPIPSGRINARTAFYYSLSMFLIGLILAILV-----ND-AVFIIAVLASLFL-LAYSAALLKYK---FVGNWVVGA-LTGLTFVYGAAISGEYFIPLLV-GVVATLANVGREITKDLEDVKTDKGF-KRSLPMLLGADGSKAV--AFAAYFAAIII-----------------------------------------------------------------\n>UniRef90_A0A078LN07/28-113 [subseq from] Homogentisate phytyltransferase n=2 Tax=Chlamydomonas TaxID=3052 RepID=A0A078LN07_CHLRE\n---------------------------------------------------------------------ALVQALASALLMNIAIVGINQLYDIEIDKVNKPYLPLASGALTPGQGFG-IVVASALG-GTAIGL---ASGSAPLLATLLVSLA-LGVLYSA-------------------------------------------------------------------------------------------------------------------------------------------------------------------\n>UniRef90_A0A078LN07/177-253 [subseq from] Homogentisate phytyltransferase n=2 Tax=Chlamydomonas TaxID=3052 RepID=A0A078LN07_CHLRE\n-------------------------------------------------------------------------------------------------------------------------------------------------------------------------------ATTASAAAASGWQG--VLAALTPSVMFVIGFMLFFSIVIALFKDIPDVVGDRQAGVRTLSVRLGEGSVFRICVALLAAA----------------------------------------------------------------------\n>UniRef90_A0A0S7BHW7/49-220 [subseq from] 4-hydroxybenzoate polyprenyltransferase n=1 Tax=Longilinea arvoryzae TaxID=360412 RepID=A0A0S7BHW7_9CHLR\n----------------------------------------------------------------------------LGFFLSSSAMVFNDYFDMEVDRVNTPHKPLPAGLIPPSEAIAFGVLTAVT----AWIL---ALCIHPIAFAICLVLWVLGFLYN---WKLKAAGLWGNLIVSAN-VAMTFFLGGVSVGRVgDPLVWTFAAIAFVFDLAEEIAGDAMDMQGDRERGSQSIAIRYGRAAALRISGALFAV-MIGLT-----------------------------------------------------------------\n>UniRef90_A0A382EDW2/8-139 [subseq from] UbiA family prenyltransferase (Fragment) n=1 Tax=marine metagenome TaxID=408172 RepID=A0A382EDW2_9ZZZZ\n-------------------------------------------------VVAGAFVAAGT--DISDFQTEVALCCLCSMMLVGGGNALNDYNDRETDKENHPERPIPSGAVPADTAMAYAQALLASGLLILlFAID----NKMPFV--VALLGILLLIAYE---NGLKAAGITGNIAVGLMSGAVFLFAGMA-------------------------------------------------------------------------------------------------------------------------------------\n>UniRef90_UPI00166981C8/233-469 [subseq from] UbiA family prenyltransferase n=1 Tax=Shewanella algicola TaxID=640633 RepID=UPI00166981C8\n----------------------------------IERMLIYVLFTL-AGVMQGidnALLSGDWL-NVYDIL-LLSLALLSVAIAFIAMTALNDIHDIQIDVLSNPSRPLVADPSLIDEYRCIAFVGSMIGIGVSFGYNIS----QPILLISMLS---LGCLYSVPPFRLRRYLFVAPIVLTAIVMVC-YLFGMAmVWNNSTPEQLNLPELCSLALLFFIAcqFKDLKDVEGDRANGVATLAVYLGAQRTYWVLgtLLLIELAVLVSVGFLSLSAPSIMAGCL--------------------------------------------------\n>UniRef90_A0A7S3WUB5/113-315 [subseq from] UbiA prenyltransferase domain-containing protein 1 (Fragment) n=1 Tax=Emiliania huxleyi TaxID=2903 RepID=A0A7S3WUB5_EMIHU\n--------------------------------------------------------PGAAISS-AVFVPLVLYAMVPSLLVNVYITGLNQLFDIPIDRVNKPTLPLASGEMSPAVGAATVLLCLAGGLALGWAFP---PLCSPALRATLCGSALLGTAYSCPPVRLKRSPLLASLCIMSVRGALINWGffAHAaeAYGASVSTAALQawrcagpVAFFTLFGTVIALVKDVPDVAGDARYGIRSFSVRVGQARVLSLATALLG------------------------------------------------------------------------\n>UniRef90_A0A3D4BB17/11-208 [subseq from] Geranylgeranylglycerol-phosphate geranylgeranyltransferase n=1 Tax=Candidatus Latescibacteria bacterium TaxID=2053570 RepID=A0A3D4BB17_9BACT\n----------------------------------LQLIRPINGLMSFTAVQVGVFIAHGEVMTRPALMAG-----MSAWCICGAANASNDYFDADIDRVNKPQRPLPSGILL-PGRAL-WLTLLLGGAGIVTGA--WLG---PTHGIIALVAACLSWMYNAGWIR---RGFVGNLTV--SGVAATVFIYGGLLGPEPLLALVPTGFACFFHLGRELIKDIEDVIGDTEGQRRSIPVHHGLYRTLMVITA---------------------------------------------------------------------------\n>UniRef90_A0A383WBC0/136-336 [subseq from] UbiA prenyltransferase family-domain-containing protein n=2 Tax=Tetradesmus obliquus TaxID=3088 RepID=A0A383WBC0_TETOB\n---------------------------------------------------CAVQAGSGHRVSAVQSISVWLMGLISGGMAIA-SCVVNDYFDLKIDASNAPDKPLPSGAIA-PDAALLLSSLLYCGCLIAACLM----EPSRLRSIVAFSAA-ATLLYT--PLFKRLTG-VKN-ATVATVIALAPLAGALAAGAGDAGLLRLlpATLFAFSGVMFrEILMDLNDAEGDRQAGVWTLPVLLGK-PAALLCAASCALL--GCGGALV-------------------------------------------------------------\n>UniRef90_A0A7C1VZP0/22-200 [subseq from] Prenyltransferase (Fragment) n=1 Tax=Thermoplasmatales archaeon TaxID=2268204 RepID=A0A7C1VZP0_9ARCH\n------------------------------------------------AVFVGAVVAYGGI--PGDSVKLVLAF-LTALFLEAGTFSLNDYFDLEIDRKNNrMDRPLVRGDVQPRTAVVVFALL--FPVGVFFAFLVN----LECFMIAFVTGLF-AVAYDVGLKRVK---QVGNIYI-AYTMAVPFVFGAVAVSSDVPfVVWILAFIAFLAGWGREVMKDVMDMEGDMEEGVRSIPMYVG-------------------------------------------------------------------------------------\n>UniRef90_A0A497QFN5/72-244 [subseq from] Digeranylgeranylglyceryl phosphate synthase n=1 Tax=Thorarchaeota archaeon (strain OWC) TaxID=2053491 RepID=A0A497QFN5_THOAR\n----------------------------------------------------------------------------------GGGNVVNDIFDIEVDRINRPHRALPSGRMTVRQAWAYVILLSVMGVFFAWLNGIWGSV--VVIVF-----LIVGYAYAS---KVKELGLAGNFLVAFSF-AFGVIYGAFVYGELVGAIMIPTpawLFFITAFMILqarETIKGAEDVEGDRLRDVRTVARVYGYKVAALVALVfnMIGVLCYVL------------------------------------------------------------------\n>UniRef90_UPI000CED4D32/143-339 [subseq from] homogentisate solanesyltransferase, chloroplastic-like n=1 Tax=Morus notabilis TaxID=981085 RepID=UPI000CED4D32\n-------------------------------------------------------------WSV--LFKA-FCGLIACIFAGAYVNGINQIYDIDIDRVNKAYLSIPAGDLSLTQAWFLVMFDLAASVLILR----FMKPDL-ITTSLAFLFLFLGTFYSAPPFRFKRSSIATIIVLPLAscVIhnvGI-LYTTRASLGlpfLWSPPVVFITTFGTLFSMVLSITKDIVDVKGDMKFNIRTFAAIFGSRNIAFVGTVLLLVNYTGAI-----------------------------------------------------------------\n>UniRef90_A0A7V1LIC8/51-274 [subseq from] Geranylgeranylglycerol-phosphate geranylgeranyltransferase n=1 Tax=Ignavibacteria bacterium TaxID=2053306 RepID=A0A7V1LIC8_9BACT\n---------------------------------------------------------------------------------FSAGNIINDIFDLEIDKINRPERVLPKGELSKNTAGIIYLIFVILSIIISYQINTVV---FGIIVFTNILLFFYSFII--KKMVLLDNV-IVAVVVGSAFILGASAAGNIRAGYI-PFVFAL-----LINFGREIVKDMEDIKGDTAQGMRSFPSVFGFKSSKLI--ILLSSFLLIIITFYPYIynlYGLIYFLIILIIVNPFLIFIlYKLFINDSFENLKKVSLYLKLNMVFGLIAI---------\n>UniRef90_A0A640W0B1/53-252 [subseq from] Prenyltransferase n=1 Tax=Thermoplasmata archaeon TaxID=1906666 RepID=A0A640W0B1_9ARCH\n------------------------------------------------------------------FFAFLTALF-----LEAATFALNDYFDLEVDKKNKrTDRPLVRGDLKPMTAVLIYLIFLPIGIAASFMV------NMTCFLIATIN-AGIATLYD---VKLKEIKIVGNFYI-AFIMAIPFVFGGATISTsLPPIIIFIAFIAFLSGAAREIMKDVMDFTGDVERKTKSFPLYFGKkGANVFASFFYIAAIIMSFIPFMFNIDKAYYHDFVYLFLV---------------------------------------------\n>UniRef90_A0A353UD47/58-207 [subseq from] 4-hydroxybenzoate octaprenyltransferase n=2 Tax=Nitrospirae TaxID=40117 RepID=A0A353UD47_9BACT\n-------------------------------------------------------------------------------------MGLNRIIDRKIDAANPrtANRELPSGKIKPSSAILFAVISFAVLIFAAYMLN-------PLCLKLSPLAIAVLFIYSY----TKRFTWLSHIVLGIAISAAPVGAWIAVRGTFNAEILPVafAVVFWLAGFD--VLYALQDVEFDRSLGLYSIPAKFGIKDAL--------------------------------------------------------------------------------\n>UniRef90_Q7NNX5/31-213 [subseq from] Gll0283 protein n=1 Tax=Gloeobacter violaceus (strain ATCC 29082 / PCC 7421) TaxID=251221 RepID=Q7NNX5_GLOVI\n-----------------------------------------------------ASASLGAIT--AEGLAALLVAQVSCLCANVYIVGLNQLTDIKIDRINKPYLPIASGEIS-PRTGTAL----VGILGVA-ALVIALQNLYL--FATVAASVLIGTAYSLPPLRLKRFALFASlciFTVRGLIVNLGLW-GYFLDGAgqpvqFGPAILCLSLFVTLFTFVIAIFKDIPDMEGDRRFAITTFSLRLG-------------------------------------------------------------------------------------\n>UniRef90_Q2JTP7/61-228 [subseq from] Prenyltransferase, UbiA family n=2 Tax=unclassified Synechococcus TaxID=2626047 RepID=Q2JTP7_SYNJA\n-----------------------------------------------------------------------------------YIVGLNQLTDIEIDRINKPHLPLAAGSLSWRQGVG-----IVAACGVASILLAL--TGIPYLLLTVLLSNGIGTAYSLPPLRLKRFPLAASaciYCVRGLIVNLGLYSHFqqLMQGgvELSAPIVFLTGFMSIFGLVIALFKDIPDMEGDRRFAIATFSLRFGQERISKFCIGIL-------------------------------------------------------------------------\n>UniRef90_A0A6N0NRY2/60-256 [subseq from] Digeranylgeranylglyceryl phosphate synthase n=2 Tax=Metallosphaera tengchongensis TaxID=1532350 RepID=A0A6N0NRY2_9CREN\n------------------------------------------------------------------IVEAI---VV-VALVSAGGYAINDVYDVEIDKINKPDRPIPSGSVSVGTATA--LSYALMGLGTVIAIF-QGLYEFLV--ALLTSVALVIY--A---RDLKKTGLYGNLIVA-STTALSlFYGGLSYHsGFWIQRIWIPVLYTFLLTLAREIIKGVEDYRGDMAHGVRTLATTNGIARAWQIARITLLITEVTSPAPLILGFNILYGVLLIP------------------------------------------------\n>UniRef90_UPI00141EB973/44-265 [subseq from] geranylgeranylglycerol-phosphate geranylgeranyltransferase n=4 Tax=Mangrovimonas TaxID=1211036 RepID=UPI00141EB973\n-------------------------------------------------------------------------LVLSSVCLAAAGNIINDIHDIEIDRINKPEKVIVGKAISEKTAYNLFFALNIIGVCIGFYLA-MAINKGPFFSIFAII-SILLYIYSSF---LKQMLLVGNLVISVlvaFTILLVgLFELLPAITKMNQstqfTFFKILFDYSVFAFMInflrEIVKDIEDVDGDYKEGIQSLPIVLGRERAAKIAFLLSFIPLAAIVYYTVtYlYHQQLAAGYFLMFLIAPMIYIS--------------------------------------\n>UniRef90_UPI001BB0CDFC/55-219 [subseq from] homogentisate phytyltransferase n=5 Tax=Synechocystis TaxID=1142 RepID=UPI001BB0CDFC\n------------------------------------------------------------------------------LLGNVYIVGLNQLWDVEIDRINKPNLPLANGDFSIAQGLWIVGLCGVASLAIAWGLGLWLGLTVGISLI--I-----GTAYSVPPVRLKRFSLLAALCIlTVRgiVVNlglfLFFRTGLGSPPTLITPIWVLTLFILVFTVAIAVFKDVPDMEGDRQFKIQTLTLQIGKQNV---------------------------------------------------------------------------------\n>UniRef90_A0A7K1KVU9/65-247 [subseq from] Ubiquinone biosynthesis protein UbiA n=2 Tax=Actinomadura TaxID=1988 RepID=A0A7K1KVU9_9ACTN\n-------------------------------------------------------------------------------------HYLGDYLDRDLDAIDKPQRPIPSGRMRPATALA-CGAVLAAGA-CAVALSVnWR-----TVLVLA-GGIGGAVAYNG---FFKARGLWGNLVRGALTGAALLFGAMT-AASAPPvELLPFVLVFAAHDAASNLVGTLRDVAGDREGGYATFAVRHGVRAGAWTAVALYGAAVAAVLAGLPLLPGDRWAPLPVLLV----------------------------------------------\n>UniRef90_A0A381W5R8/9-234 [subseq from] Geranylgeranylglycerol-phosphate geranylgeranyltransferase n=1 Tax=marine metagenome TaxID=408172 RepID=A0A381W5R8_9ZZZZ\n-----------------------------------KLLRPLNVFTSGLAMVIGSGIL----GTLNNTGT-LLLVMAVVMCFAGAANALNDVVDYEIDKINRPMRPLPSGFVKKRTAL-FIS-ILLFSMGTLACLELSET-AKVIGIVIAM--PFM-VLYSK---YLKGMPLIGNMIV-AFILGLSFLFCGAAFNNMSPMWIPMILAFGLT-LVRELVKDIADMEGDQSAGLKTFPITAGIEKSIQLSIFLSACI--GVGAFIPYLYGTygIWYGILLIL-----------------------------------------------\n>UniRef90_A0A7Z9YBP5/6-208 [subseq from] Ubiquinone biosynthesis protein UbiA n=1 Tax=Candidatus Poribacteria bacterium TaxID=2026781 RepID=A0A7Z9YBP5_9BACT\n------------------------------WRVKLHAYLEIIRYPLfpipIVSTLPGAVIA-GEGWITWRFPLALLTAML-G-YFAG--MMKNDYFHRDLDAKAHPDRPIPSGRLSAEEVFTVAsgLYILCAALGFMM---SWKA---GVMVVIL---VMISHLYNAI---FKQRGIWGSISLPLGIGLLSIFGSLAVSGKVPVLSWYAFGSIFLFDFGTHIVTTFKDIERDRSLGVVTTPIQIGIRPAL--------------------------------------------------------------------------------\n>UniRef90_A0A496AZ48/55-250 [subseq from] Digeranylgeranylglyceryl phosphate synthase n=1 Tax=Candidatus Poribacteria bacterium TaxID=2026781 RepID=A0A496AZ48_9BACT\n--------------------------------------------------------------------KGLWLVSISAFVLLSAGNAINDYCDYEIDRINRAQRPLPSGRIRRRDALIFAISLIALGIGLGACINIDA---FGIAMLV--SAAVVTYAF-----WLKRTPFVGNLLV-SGLTGLTFIAGGVAIESVEGTL-VPAMFACLFTLPREIVKDLEDTEGDRKNGVKTLAILNPRLAvnVALGCL--ASVILLSPIPYLFGWYSGIYLVVVVL------------------------------------------------\n>UniRef90_UPI001E8E8E3A/110-259 [subseq from] UbiA prenyltransferase family-domain-containing protein n=1 Tax=Talaromyces proteolyticus TaxID=1131652 RepID=UPI001E8E8E3A\n------------------------------------------------------------------------------------------------DSINKPWRPLPSGRISVSQTRHLLLIALPVVLGINYCLGAWEETIllFTLtWMYNDLGGGDDGFIVRNIIIAVA----FSQYNKGALRVAT----GE---NAVSPAAWWwLAVTSGVIGTTM-QVQDMKDQEGDRAKNRRTAPLVIGDGAARWTIAIPTAIW----------------------------------------------------------------------\n>UniRef90_F6GGA1/43-281 [subseq from] UbiA prenyltransferase n=3 Tax=unclassified Lacinutrix TaxID=2647285 RepID=F6GGA1_LACS5\n-------------------------------------------------------------------------------------YVINDIYDIETDAVNKPNKLIVGKTLSEDTANKLYILFTVIGVGLGYYLSNSVG--RPPFFIVFLATSGLLYIYAT---YLKQIAVVGNIVVSAI-VALSLLiVGiFELIPAINSGNQvvqssmfeVLTD-FAILAFSInfirEIVKDIQDVDGDHKSGMQTLPILFGKTRTAKIAFaltCLLILIIAYYIGTFVYMHVEAIIYFLILVIAPLIYIAIKLFMAEN-NKDFKHISlMLKLVMITGMFA----------\n>UniRef90_A0A7J2JLA8/51-227 [subseq from] Digeranylgeranylglyceryl phosphate synthase n=2 Tax=Candidatus Altiarchaeales archaeon TaxID=2250256 RepID=A0A7J2JLA8_9ARCH\n---------------------------------------------------------------------------IAVFLITGAGNTINDYFDYEIDKINKAYRPIPSNKINRSDALMFSLTLFFIGMGLSKYV-----NDYCLGIAV-L-NSIILVLYGKYSKRLHLVSNLGVSYLVASIFvfgALAnFDSGiNEIISEIGKlqLIAIISACAFFTTFSREIVKDIEDIEGDKKEYSVTLPIKIGVKRSKNIASIFIL------------------------------------------------------------------------\n>UniRef90_A0A7J3D9P2/53-231 [subseq from] Geranylgeranylglycerol-phosphate geranylgeranyltransferase n=2 Tax=Archaea TaxID=2157 RepID=A0A7J3D9P2_9EURY\n------------------------------------------------------------------------------------GNSLNDYMDREIDKRAHPERPIPSGKISASTALRISAILFSISFLLSLLLDAI---SIAIVMIAIL---FMLF-Y---EVKLKKEGFGGNFLIA-LLTGFLFLLGGAVVKHVEQTVALAAMA-FLATLGREIIKDIEDMEADFD--RMTLPKKIGKGKAGAIATLFILIAvILSFEPFIVGIFNIEYLFIVLI------------------------------------------------\n>UniRef90_A0A8J6UFU5/40-294 [subseq from] Geranylgeranylglycerol-phosphate geranylgeranyltransferase n=1 Tax=Aestuariibaculum sediminum TaxID=2770637 RepID=A0A8J6UFU5_9FLAO\n---------------------------------------------------------------------GITVLIVSTLCIAAAGNIINDICDVETDTINKPNKVLIGKSISEKTAYNLFIILNVTGVGLGYYLAASVNRNAFL-GIFVIISA-LLYIYAT---YLKQLALIGNLVISSLVSCSILIVGvFELIPVITPenqniQLVIFKIIFKYVGFAFVinllreIVKDIEDEQGDREAKMKTLPIVLGRKTTKNIVIILSLAFTVTL---FFYVFQNLYKSVIaniyFIaLIIGPLIYNTLK-LFNAESNTDYHQVSSsfKIIMLFGMLS----------\n>UniRef90_A0A5E4JDU2/26-241 [subseq from] Digeranylgeranylglyceryl phosphate synthase n=1 Tax=Uncultured archaeon TaxID=115547 RepID=A0A5E4JDU2_UNCAX\n------------------------------------------------GVFIGAILSG---WNLA-FSSALLVGFIVSVLSEFGAFALNDYFDVKADITNRRrDRPIVRKEVSPDAAiLVSI-----ASFLLANALAFFFLnsEAFSVVFLLS----IVSMLYNV---ALKNLPLVGNLFIA-ITMAVPFLFGGLVIGGIGQPAVFLSAIAFFVGAGREVMKDIEDVPGDRKVGAKTLPIVIGAKWSARFAVLcyALAMFLSSVPFFTFFSQKALYAPVLF-------------------------------------------------\n>UniRef90_A0A845LAM0/26-194 [subseq from] Ubiquinone biosynthesis protein UbiA n=1 Tax=Heliomicrobium gestii TaxID=2699 RepID=A0A845LAM0_HELGE\n----------------------------------------------------------GFIEGG--SAHSLLLAGLSGMIFTAGVYAFDDIEDLPEDRINHPERPLPAGRITVKAVRAYGVICLIAAVALASFL-----HDRTGAMALAAMATFAA----IPPLhRLTERHWIGRGLSVFAFVFSAFVLGSAgAPGDLSSRLFLLAEAVGVLHVATRIISDEQDLEGDRA-RLRTLPSL---------------------------------------------------------------------------------------\n>UniRef90_A0A2Z6NEZ9/148-334 [subseq from] Homogentisate phytyltransferase 1, chloroplastic n=1 Tax=Trifolium subterraneum TaxID=3900 RepID=A0A2Z6NEZ9_TRISU\n----------------------------------------------------------------------------AALFMNIYIVGLNQLSDVEIDKINKPYLPLASGEYSIA---TGAII-VVSSAILSFWLG-WIVGSWPLFWALFISFVLgTAYSINVPLLRWKRFAVLAAMcilSVRAVIVQLAFFLHIQTFVFKRPAIFSRPLIFAIAFMSffsvvIALFKDIPDIEGDKIFGIQSFSVRLGQKRVFWICVSLLQLA-YGVAL----------------------------------------------------------------\n>UniRef90_A0A6I9RU33/207-398 [subseq from] homogentisate geranylgeranyltransferase, chloroplastic n=3 Tax=Elaeis TaxID=51952 RepID=A0A6I9RU33_ELAGV\n----------------------------------------------------------------------LLKALVPAVCMNIYVVGLNQLFDIEIDKVNKPRLPLASGEFSLGT---GIVLVFAAAiMSFTMGLQ----SKSPPLLGALLISCFLgsAYSINIPFFRWKQHAFLAASCilcVRAVVVQLAFFIHMQRYVLGRPTVLTKPVIFATAFMcffsaVIALFKDIPDVDGDRYFGIQSFSVRLGQEKVFWFCIKLLlTAYATA-------------------------------------------------------------------\n>UniRef90_A0A2U9INK8/25-216 [subseq from] Digeranylgeranylglyceryl phosphate synthase n=1 Tax=Acidianus sulfidivorans JP7 TaxID=619593 RepID=A0A2U9INK8_9CREN\n------------------------------------------------------VVASGWKFDLKPFILSL----LIVALIAAGGYAINDVYDINIDKINKPDRPLPSGKISLRNAIIL--SYATTIIGVF--LSIFLGY---IQFLIALITAVLLFYYA-K--TLKRQGLPGNLIVALTTALSIFYGGVSFFhGNWLERVIIPTAYSFLLTLGREFIKGIEDYEGDKAYNVKTLATTLGIKETWKISR-IVLILMLFISP----------------------------------------------------------------\n>UniRef90_A0A7S4ND15/146-292 [subseq from] Homogentisate phytyltransferase n=1 Tax=Odontella aurita TaxID=265563 RepID=A0A7S4ND15_9STRA\n---------------------------------------------------------------------------------NAFIVGINQIYDKDIDKMNKPFLPVASGEMSKRFAW-----GTVLGAGIIG--PIIVKHFFPALLfKLYMFGWFLGAIYSVPPIRTKRNALAAGLTIATVrGFLLNfgvYYAVRDSIGatfTWSPKVSFIARFMTIFATVIAVTKDLPDIEGDK-------------------------------------------------------------------------------------------------\n>UniRef90_I1T8E5/149-340 [subseq from] Genistein 3'-dimethylallyltransferase n=1 Tax=Lupinus albus TaxID=3870 RepID=I1T8E5_LUPAL\n--------------------------------------------------------------------KGWVQTVVATLLMIIVNCGLNQLCDLEIDKINKPHLPLTSGALSIKAAIAI--VAASAFLGLWF---SWSSGSWPLFWNVLYNNvLAVFYSVDLPLLRWKKSSFLtAVYILTNIGVVIPIGSflhmqTHVFkrAATLPRSMLLSTTVLSIFCIVISMIKDIPDMEGDEKFGIKSFALSLGQKRVFSICISLLQMSY-G-------------------------------------------------------------------\n>UniRef90_A0A369QR20/57-217 [subseq from] 4-hydroxybenzoate polyprenyltransferase n=1 Tax=Adhaeribacter pallidiroseus TaxID=2072847 RepID=A0A369QR20_9BACT\n------------------------------------------------------------------------------------GYIINDYYDIKIDAINKPKRVVVGKFVNRRK--AMLAHLLLSGIGVIIGFYL----SLPIGF-IHLGSALLLWGYSA---RLKQTFLIGNTTIALL--SATMVLVVAVFEKVdNKAVWAYGAFVFLITIVREIIKDMEDLKGDATFDCRTLPIVMGIAGAKWFLYFFILAFAI--------------------------------------------------------------------\n>UniRef90_A0A520WGD9/21-268 [subseq from] Prenyltransferase n=1 Tax=bacterium TaxID=1869227 RepID=A0A520WGD9_9BACT\n----------------------------------------------------LAAIMSAYI--LENFYYSLTsiCTLIIVIFYTGGANAFNDYCDYEIDLINRPNRPLSRGTINSNEAFIFSILMFLIGSLVALLLPLKAT-------IVSVGIALPlIIIYS---LRLKGILIIGNIVVS-MILGLSFIFFGLSHGNILPMIVPSFLAFGLTLLR-ELIKDIADIVGDKENNLKTLPIVIGEEKSIFVSYFLIFIIGFGsLMPYYFNIYGNYYLILLILGVeIP-LFIIIYYFVKLPVISSAKKSTDLLKFSII--------------\n>UniRef90_A0A364Y7V3/58-289 [subseq from] Prenyltransferase n=1 Tax=Chryseolinea flava TaxID=2059302 RepID=A0A364Y7V3_9BACT\n-------------------------------------------------------------------------------LIAAGGYVINDYYDVKIDYINKPDRVVVGK--KIPRRHAILFHVILSGLGILIGLYISWETKLLRIVAVNVMSVFLLWFYSN---NLKRLPFVGNLTV-AFLTGLSILIVDGLYRTGSALIVIYSSFAFFMTLVREIIKDMEDLKGDNTFGCKTLPIIWGIRKTKFFIYGILAVF-AFIVVVLNYFYKPLpFSYFVIFLFLPLL-WMLYRLIRADMKKDFSVLSTfCKLIMLLGILSMGL-------\n>UniRef90_A0A843EGA8/33-264 [subseq from] Geranylgeranylglycerol-phosphate geranylgeranyltransferase n=2 Tax=Candidatus Methanomethylophilaceae archaeon TaxID=2517205 RepID=A0A843EGA8_9ARCH\n-------------------------------------------------------------------LSHWVNLLLSAVIVFSFIaggNSLNDYIDAEIDRTAHPERPIPSGRMSRKQAKDIGMFMLALSVMV--SLFT---FDVAcVLIVLVAVALMVSY-----EMFLKQRGFIGNVTIAV-MTGMLFLLGGAIVGDVTANVIVALMAMSV-SIGREISKDIEDKEGDEG-DRFTLPMRIGDRNAAIIAAS---CYIIGPILSILPIVWNSYSVLYYAVILADVVFLYCAFI--VFSDPRKAQRFAKKAMILGLL-----------\n>UniRef90_A0A133URI4/61-223 [subseq from] Heme o synthase n=2 Tax=candidate division MSBL1 TaxID=215777 RepID=A0A133URI4_9EURY\n-------------------------------------------------------------------------------ALAGSGHMLNQYYDRHLDPDNPRTKnlPIASGRLSKQTALFSAVILLLLGFFASFYLG------FEL-FVLYLIGTAASVAYSVPPFRLKERFVLGATTSALGYILIGLYAGWLLTKSFSLQPLGIGFPIIFAALSAHIYKDVEDRKGDKKHGVRTVATRLGSRGAVKIS-----------------------------------------------------------------------------\n>UniRef90_A0A364RI68/46-245 [subseq from] Prenyltransferase n=1 Tax=Pontibacter arcticus TaxID=2080288 RepID=A0A364RI68_9BACT\n--------------------------------------------------------------------------TLSTVCIAAAGYIINDYYDVKIDAINRPDRMLVGKEIRRRRAMFAHLIL--SAVGVAIGFRLL----LPVGL-INLGAVLLLWGYSARLKKMLLVGNVSIAILSASMLLVvAVYAD-----KVNMITLGYAAFAFLISLIREIIKDMEDVKGDASFDCRTLPIVAGLRTTKFVLYPLIALFQVFLLVVILHPRSEaVFdSYMVLLVLLPSVW-----------------------------------------\n>UniRef90_A0A550GQ01/25-200 [subseq from] UbiA family prenyltransferase (Fragment) n=1 Tax=Candidatus Bathyarchaeota archaeon TaxID=2026714 RepID=A0A550GQ01_9ARCH\n------------------------------------------------------------------------------------------------------NRPLGRGQVSRGELKAIVATMSVLGLAVAYSINTS-------VFAFHFGYLALGYLYSTKPVRLKKRFIMKQLTIAM-GIILADLSGAYTVGVFNNQILALLALNTALCLGINPIVDLRDIHGDRAMGVKTVAVVWGADITVRLyFATLVGVGIASVLGYLG-MGLSLAVPILSLTIVSAWIYVS--------------------------------------\n>UniRef90_A0A8J5CE39/131-369 [subseq from] Homogentisate phytyltransferase 2, chloroplastic n=1 Tax=Zingiber officinale TaxID=94328 RepID=A0A8J5CE39_ZINOF\n------------------------------------------------------------------FLTGLLEAVVAALFMNIYIVGLNQVFDIEIDKVNKPSLPLASGEYSPRTGITIILSFAALSFGVAWFVGSWPLF-WALFVSFILG---TAYSINLPLLRWKRFAVVAAlciLAVRAVIVQVAFFLHMQTFVFRRSAILSRPLIFATAfmtffSVVIALFKDIPDLEGDRIFGIRSYTVRLGQQRVFWICVYLLQVAYS-VAIMIGATSSCLWSKIITvggrfnLLLFGSPLFSPLFFLFKPQDD----------------------------\n>UniRef90_A0A8T9PNR8/86-252 [subseq from] Geranylgeranylglycerol-phosphate geranylgeranyltransferase n=1 Tax=Hymenobacter sp. 5420S-77 TaxID=2932254 RepID=A0A8T9PNR8_9BACT\n------------------------------------------------------------------------------------GYIINDYYDVKIDAINRPGRLVVGRVVNRRRAMLAHLLLSGLGVGIAGALS-------SLLGLVTLGSAALLWGYSV---RFKRVALVGNLSIAMLTAALVLLP-ELQLRTDNSKVWVYALAAFLLTVVREIVKDVEDMRGDAQHDCRTLPIVWGVARTKWVAGFFLGCLMLLVAGAS--------------------------------------------------------------\n>UniRef90_A0A2S6I5I9/50-232 [subseq from] Homogentisate phytyltransferase n=1 Tax=Lewinella xylanilytica TaxID=1514080 RepID=A0A2S6I5I9_9BACT\n---------------------------------------------------------------------------------NVYITGLNQLTDVEIDRINKPYLPLASGAYSITTGYAIVGLALILAVATCF-------LYMPFLPATVIASILIGTAYSVPPIRLKRFHfWAA-FCIivvrGlivnlLLYLHFRWWLGENP--VVPTTVWLLTIAIFTFGIVIAWFKDLPDTEGDAAHGIRTLSLV---KDRRWVFLVGAFVFRATLLGVGIFAWR---------------------------------------------------------\n>UniRef90_A0A6A5NIW6/167-362 [subseq from] Homogentisate phytyltransferase 1, chloroplastic n=2 Tax=Lupinus albus TaxID=3870 RepID=A0A6A5NIW6_LUPAL\n----------------------------------------------------------------------------AALFMNIYIVGLNQLSDVEIDKINKPYLPLASGEYSFQ-----TGVIIVASFSILSFWLGWAVGSWPLFCALFVSFLLgTAYSIDVPLLRWKRFAVLAAMcilAVRAVIVQLAFFLHIQTHVYKRPAVFSKPLIFATAfmsffSVVIALFKDIPDIEGDKIFGIQSFSVRLGQKKVFWICVLLLEMA-YGVALVTGAVSPFL-------------------------------------------------------\n>UniRef90_A0A3Q0ETX2/100-287 [subseq from] homogentisate phytyltransferase 1, chloroplastic-like n=1 Tax=Vigna radiata var. radiata TaxID=3916 RepID=A0A3Q0ETX2_VIGRR\n----------------------------------------------------------------------------AALFMNVYIVGLNQLSDIEIDKINKPYLPLASGEYSFE---T--GVIIVASFSIMSFLLAWLVGSWPLFWALLISFVLgTTYSIDLPLLRWKRFAVVAAMCIlvvRAIIVQFAFFLHMQTYVYKRPAMFPRSLIFATAFMGffsvvIALFKDIPDIEGDKMFGIRSFSVRLGQKRVFWICVSLLEMA-YGVSLL---------------------------------------------------------------\n>UniRef90_A0A662V2L3/49-264 [subseq from] Geranylgeranylglyceryl phosphate synthase n=1 Tax=Thermoprotei archaeon TaxID=2250277 RepID=A0A662V2L3_9CREN\n----------------------------------------------------------------RSYIDL-IIGFFTGFFASGAAMLINDVIDLEVDRINKPWKPLPRGIFSVYSIRLLSLILLLIAISI--NL-IISLHLFLVAFIFS----IIAYIYNY-----MRKYWCSHFLVSVSTMG-PFIYGLFLAGLpyskASFTIL-FSIVVFLVNTAREFVKSIGDIEGDLKLGYKTIATVYGVKNASRASLILS-IIGSVLAVLIgIFGLANIYYTIILGIAGSIYTYSAYRVYR---------------------------------\n>UniRef90_A0A147JUZ0/75-273 [subseq from] Digeranylgeranylglyceryl phosphate synthase n=2 Tax=unclassified Hadesarchaea TaxID=1775753 RepID=A0A147JUZ0_9EURY\n-------------------------------------------------------------------------SFLTALFLEASTFALNDYFDLEIDKKNRRnDRPLVRGDIQ-PRT-ALILFFLLFPLGIISSFLV----NLPCFLIALITAVF-AIAYD---VKIKKIKPIGNFYI-AYIMAVPFLFGAAaVSPNLPPIIWLLASIAFFAGVGREIMKDVMDMAGDRAQGVRSFPMYIGERNAYRVAAVfyIIAVIMSLI-PFFLLKDTAYYGNMVYLALVG--------------------------------------------\n>UniRef90_UPI0012BD66AE/38-255 [subseq from] geranylgeranylglycerol-phosphate geranylgeranyltransferase n=1 Tax=Fulvivirga aurantia TaxID=2529383 RepID=UPI0012BD66AE\n--------------------------------------------------IYLSRSSGSIVETLTDIR--LLLLALSSVLIAAAGYIINDYYDVKIDLINKPHRVVVGRILKRRVAMVAHTILNFMGISIGFLLS-WQ-----IG-IINFLSALILWLYSN---QLKRIALVGNVTV-AVLTGLSIYIINVLYQELNYLVIAYALFAFTFTLIREIIKDMEDVKGDLTFGCRTFPVVYGLRNTKVLLYIIEISFVIGLAAL-AYAFLgFKMMTFSLLLIIPL-------------------------------------------\n>UniRef90_A0A0S8BP36/22-240 [subseq from] Geranylgeranylglycerol-phosphate geranylgeranyltransferase n=2 Tax=Chloroflexi TaxID=200795 RepID=A0A0S8BP36_9CHLR\n-----------------------------------------------------AVFLGGYVAGTGEWGKVALAALVT-FLATGAGNSWNDYLDIEIDKINQPQRVLPSGQISPRAAWIFSIVLTILALIVAAFIN-------PAAFAIALLASAILYVYS---WKLKSTVLMGNATVAA-ISALSVVFGGIAAGNVWPTLWLA-AIIGVAITGREVLKTLADYEGDLRQHVRTISTAWGRRYARIVFYLLAAaTGWIMLLPYLLDVYKPVYAYIVACGVYPVILY----------------------------------------\n>UniRef90_A0A832H249/74-250 [subseq from] Homogentisate phytyltransferase n=1 Tax=Oscillatoriales cyanobacterium SpSt-402 TaxID=2282168 RepID=A0A832H249_9CYAN\n----------------------------------------------------------HHLLSLP-FFFSLVLTLVACLCGNVYIVGLNQLEDVAIDRINKPHLPLASGEFSRQQGIWIVSVMAILAIAL-----AWLQGSYLLAMVLI--SLFIGTAYSLPPIRLKRFPFWASlciFTVRGVVVNLGLFL-HFNQGFpIPAKLWTLTLFILVFTLAIAIFKDIPDAEGDRQYNITTFTLKLGQ------------------------------------------------------------------------------------\n>UniRef90_UPI001E544609/43-263 [subseq from] UbiA family prenyltransferase n=1 Tax=Pontibacter silvestris TaxID=2305183 RepID=UPI001E544609\n-----------------------------------------------------------------------IVLTLSTVFIAAAGYIINDYYDIKIDAINKPQRVLVGKSIRRRPAMG--AHLLLSFLGVAMGL--WL--SIPVGL-INLGAVLLLWGYSD---RLKRMMLIGNVVISLLSAS--MLLVVAvYADTLNKTTLGYSLFALLISLIREIIKDVEDMKGDASFDCRTLPIVVGMRNTKWVLYPLMATFIVLliIAAWH-PSTPVLFDTYMLLFVLAPSIWMLVKLARADRKQDFTYLS----------------------\n>UniRef90_H2C9E1/29-204 [subseq from] Digeranylgeranylglyceryl phosphate synthase n=1 Tax=Metallosphaera yellowstonensis MK1 TaxID=671065 RepID=H2C9E1_9CREN\n------------------------------------------------------------GWEIRPLSLV-E-ALLVVSLVAAGGYSINDVYDLEIDRINKPDRPLPSGAISLRRATY--LSYSLMGLGVMIAVI---QGGAQAAVALLTAAALVLYA-----RDLKKTGFYGNLLV-ATTTALSIFYGGISYGsgTWLDKIWIPVVYTFLLTLSREVIKGIEDYRGDLIHGVRTVATRMGVER-AWTIA----------------------------------------------------------------------------\n>UniRef90_A0A7C4D249/15-268 [subseq from] UbiA family prenyltransferase n=2 Tax=Thermofilum TaxID=2268 RepID=A0A7C4D249_THEPE\n------------------------------------------------GVMVSIAVLAGYLASGgKSLLGALIACIATF-FIEAALFATNDIFNLEEDRLNRPNRPLVQGTVTLREAWSITILSAILGIILSAL-----LGTFPFVLA--CAALALGLLYN---YYLKRTAFFGNLIV-AALTSLSFMYGAFCATTSPPaRIAVFTLIAFAANLGREIIKGIRDLEGDMRAGICTLPCEIGVAPSAAVSSAFIfSAVALSIAAA------RYFTPIYLALIIAtDliFAYAALTVLLKPVENAE----RARNLTLIGMLLAILA------\n>UniRef90_A0A2N1P9V2/56-219 [subseq from] Prenyltransferase n=1 Tax=candidate division Zixibacteria bacterium HGW-Zixibacteria-1 TaxID=2013855 RepID=A0A2N1P9V2_9BACT\n------------------------------------------------------------------------------------ILVLNDYFDVETDKVNAPDRPIPAGLVTPSEALLLSIIILFIGLIFGYLISIIA-------LLCSIVLFIVGFLYN---WRFKRTGLLGNIMVSFSVGMTFIYGGVSVGLPFNKIVLFFSIIAALIDLGEEIAADAMDIHGDTLIHSNSIAIKYGRDTALRISIYIffLVVFLT--------------------------------------------------------------------\n>UniRef90_A0A8J7XCE1/53-265 [subseq from] Digeranylgeranylglyceryl phosphate synthase n=1 Tax=Candidatus Altiarchaeota archaeon TaxID=2599821 RepID=A0A8J7XCE1_9ARCH\n---------------------------------------------------------------------------ISAAMITSAGNIINDYFDVEIDKINKPNRPIPSGRISRSDALMLSFALFMIGLGLAKYVNVYCLALAGVNSVLL-----VIYgRYSKKMLIL--SNLIVSYLVASIFIFGALSvVNIGDLGSMGLRLVaLLSSCAFLITFSREIIKDVEDIEGDKKNYCSTLPICIGPDNAKNLAKLFIA-F-AIILSLVPFVTQPVEFDL-LSYALPII-AADLIFIISLTMN----------------------------\n>UniRef90_UPI0008A0F424/4-179 [subseq from] homogentisate geranylgeranyltransferase, chloroplastic-like isoform X1 n=2 Tax=Musa acuminata subsp. malaccensis TaxID=214687 RepID=UPI0008A0F424\n-----------------------------------------------------------------------------------YVVGLNQLFDIEIDKVNKPRLPLASGEFSLEIGIAI--VALCCVL--SFALGVKSQSPA--ILSALLISFFLgsAYSINLPFLRWKQHAFLAASCilcVRAIVVQLAFFIHMQRYVLGRPIALTKSVVFATAfmcffSAVIALFKDIPDVDGDRDFGIHSFSVRLGQEKVFWLCIKLlLTAY----------------------------------------------------------------------\n>UniRef90_A0A1F9AWF0/299-467 [subseq from] UbiA family prenyltransferase n=1 Tax=Deltaproteobacteria bacterium RBG_13_49_15 TaxID=1797827 RepID=A0A1F9AWF0_9DELT\n-----------------------------------------------------------------NYVALLVCLIAMLSVFE-SAVLLNDMYDMESDCINNPHRPLVKGKISQAENRGALSFFLIIAIVSS---SILGLHQQ--ILIVTMW--VAAFFYSAQPFQFKKRLPLNLLVIGLESF-LCFIYGFSLFGQIyTPQILPWEaaVTIFIYSFFCASIKDIKDSDGDQRCGARTLITVFGP------------------------------------------------------------------------------------\n>UniRef90_UPI001C268AB8/146-336 [subseq from] homogentisate phytyltransferase 1, chloroplastic-like isoform X1 n=2 Tax=Salvia splendens TaxID=180675 RepID=UPI001C268AB8\n---------------------------------------------------------------------GLLEAIIAALLMNIYIVGLNQISDIEIDKVNKPYLPLASGEYSLK---TGVL--IVSSFGILSFWLGWVVGSWPLFWALFISFMLgTAYSIDIPLLRWKRFAVVAAmciFAVRAVIVQIAFYLHIqtYVFgrpGTLTKPVIFATAFMSFFSVVIALFKDIPDIVGDKIYGIQSFTVRLGQEKVFWICISLLEMAYA--------------------------------------------------------------------\n>UniRef90_A0A2E8RFE8/43-249 [subseq from] UbiA family prenyltransferase n=2 Tax=Archaea TaxID=2157 RepID=A0A2E8RFE8_9EURY\n----------------------------------------------------------------------TTLLALSVYSFMASWNALNDYLDIEIDKINRPDRPLPSGRINKTVAMIAIIsgciIsfgsLLLAG-QIANDLTDNFEDWYPTIVIWFLALALLlNYEDDRVLLGLKNRGLPGNLAISISVGLVVLFGAAGIFDPLNQRAVSLFVIGTLYNLSREIIKDVEDMDGDKGRHTYAMR--VGADKArltSWV--ILLITLVALLAPFAMGVFELLH------------------------------------------------------\n>UniRef90_A0A6B9T7Q2/58-237 [subseq from] 4-hydroxybenzoate polyprenyltransferase n=1 Tax=Methanomassiliicoccaceae archaeon DOK TaxID=1535962 RepID=A0A6B9T7Q2_9ARCH\n------------------------------------------------------------------------------------GNALNDYIDFEIDKTAHPERPIPSGRMTRRAALHAALAMLGG--SVVVSLFT---FDLECILIVVIA--CVLMV--SYEVALKQRGFVGNVTIA-VLTGMMFLLGGAVVGDAADNVIV-ALMALLVSVGREIAKDIEDMESDEGDR-LTLPMRIGPGKAAaLACVFFVAGPVLSVAPMVWHTYGPLYYSVVI-------------------------------------------------\n>UniRef90_A0A2C9ZTU4/68-226 [subseq from] 4-hydroxybenzoate polyprenyltransferase n=1 Tax=Hymenobacter crusticola TaxID=1770526 RepID=A0A2C9ZTU4_9BACT\n----------------------------------------------------------------------------------AAGYIINDYYDVKIDAINRPDRLIVGRVVNRRQAMLAHLLLSGEGVVVAGAL-------SPLLGLVNLGSALLLWGYSARFKRLPLVGNLTIALLTAALVLLPEL----QLRTGQTTVWVYALAAFLLTMVREIIKDVEDMRGDAQHDCRTLPIVWGIIRTKWIAGFFLA------------------------------------------------------------------------\n>UniRef90_UPI001035E526/126-302 [subseq from] homogentisate geranylgeranyltransferase-like n=1 Tax=Camellia sinensis TaxID=4442 RepID=UPI001035E526\n------------------------------------------------------------------FLVGLLKALVPSILMNLYVVGINQLFDVDIDKVNKPDLPLPSGEFSMEFGMAMVSTYLLMS--FTMGIMFQSLPLFSALLVSFLLGS--AYSVELPLLRWKRNAFLAAICIlivRAIIIQLAFFIHIQKYVLSRPVVFTESLVFAIGftclfSTIIALFKDIPDVDGDREFGIQSFSVSLG-------------------------------------------------------------------------------------\n>UniRef90_A0A661UH78/37-251 [subseq from] Geranylgeranylglycerol-phosphate geranylgeranyltransferase n=2 Tax=Candidatus Cloacimonetes TaxID=456828 RepID=A0A661UH78_9BACT\n------------------------------------------------------------------------FAVLSAVMIGGGGYAVNDYFDYPIDKINKPHRVLPSGKIKPKTAFMFASFLFVFG--IAFSF--FTGNIFCVI-IAILNSLFLFYYGRYYKMKFLSGNLIVAFTAASAF-V---YGGFSNHNVRNSFiIAIFSFLYTIIR---EFIKDAEDIAGDVRFRAETLAVKFGPKKTVVFS-IIPTVFIIMFMNYLFYsgiISSKLFMILNLLGTIPLIFF-IIYLLKNPKKKS---------------------------\n>UniRef90_A0A256YKA4/38-257 [subseq from] Geranylgeranylglyceryl phosphate synthase n=1 Tax=Desulfurococcales archaeon ex4484_58 TaxID=2012521 RepID=A0A256YKA4_9CREN\n---------------------------------------------------------------------VLVIGFLTGFLGSSSAMLINDYMDRYVDSINKPWKPIPSGRVDPLKIRDLSILFLVLTI--IINIPLGA-----IVVLVTTIYALISYIYSF----LRKHWW-SQLIV-AFSTTSPIVYGYFAVNP-EQKYMLLATLYSLtiftASISREVLKAVIDIEGDKKQGYNTIPLKIGLE--KTIKLLKISALTSTILAYMTGVicRVSIYYYILITITVTIYLYEIINSTRN-IEDKEKL------------------------\n>UniRef90_UPI001E4B0808/32-199 [subseq from] UbiA family prenyltransferase n=1 Tax=Sulfodiicoccus acidiphilus TaxID=1670455 RepID=UPI001E4B0808\n-------------------------------------------------------------WRIE--WKTLLISMVVVALVAGGGYVINDIRDVEIDKVNKPERPLPSGEVSLREAKAITLISFLGGASLSALL---G----PVPFTIALLTIFLLVSY---ALWLKKQGPVGNLVVALTTALSIFFGGISVsVNALSSITLMIPVVYSfLLTLGREVVKGVEDYNGDYAHGVKTLAIRLG-------------------------------------------------------------------------------------\n>UniRef90_A0A662T572/50-248 [subseq from] Geranylgeranylglycerol-phosphate geranylgeranyltransferase n=1 Tax=Candidatus Korarchaeota archaeon TaxID=2056630 RepID=A0A662T572_9ARCH\n--------------------------------------------------------------------------FLVGVLITAASFAINDYFDIEVDRANRRLdRPLVSGEISPSAALYGSMVAYAVGVGVAALISIKA---FAAALVFATG---IGALYS---WKLKELHWsVKNVVVGLSYMV-PCVYGcfmvKEASGIVWINMLVLGMIAFLYGFGREVMKDIIDLEGDKLRGIRTAAMVVGARRASQIAAAfFLMAVVMSIVPYISLLRSIWYAAIIAV------------------------------------------------\n>UniRef90_A0A1S3V024/130-312 [subseq from] glycinol 4-dimethylallyltransferase-like isoform X2 n=6 Tax=Vigna TaxID=3913 RepID=A0A1S3V024_VIGRR\n--------------------------------------------------------------------------VLPHSFMVLYANGVNQVFDFEIDKINKPYLPLAAGKLSFRTC--AFIVALSAILGLGFNLMIGSP---PLIWNFVLcVALWTCYSVNLPFLRWKQYPVMASlliFVCGTFINPIAYFLHMQTFVLKRPLVftrsfIVFLLFMSFYSPGIALAKDIPDVEGDIKHGVDSFAARLGHKNVFWICVFLFEM-----------------------------------------------------------------------\n>UniRef90_A0A523TXQ4/112-254 [subseq from] Polyprenyltransferase n=1 Tax=Planctomycetes bacterium TaxID=2026780 RepID=A0A523TXQ4_9BACT\n-----------------------APT-GSTTRAWLELMRPPNLFTVPGDPLVGFFLASLALKSAPSFYCVLPCIAASFLLYIS-GLLFNDFFDREIDAKERPARPIPSGRANAKSVLAAAIFSMLAGVAVSYLSGIYVFYVAAALafLVLLYNGG-IKHVPFLGPLNMG-------------------------------------------------------------------------------------------------------------------------------------------------------------\n>UniRef90_A0A3S8RK07/139-310 [subseq from] 1,3,6,7-tetrahydroxyxanthone 8-prenyltransferase n=1 Tax=Hypericum calycinum TaxID=55963 RepID=A0A3S8RK07_9ROSI\n---------------------------------------------------------------------------VAVLSTSAFNSGFNQLHDIEIDRINKPDLVLSSGEL--PLELAWLLVTSYVIIGILAS--AFVQSK--VLIACICIKFFSIYIYNAPPIRLKRTSAgaIFSASLWVltTNFAAYGAARHILglpFQLSLPVIFIATF-TTVFHATFGILKDLPDVDGDRKFGVITLAVLFGKRTAALLG-----------------------------------------------------------------------------\n>UniRef90_A0A2K3J4L6/63-250 [subseq from] Ubiquinone biosynthesis protein UbiA n=2 Tax=unclassified Thermoplasmata TaxID=1234666 RepID=A0A2K3J4L6_9ARCH\n--------------------------------------------------------------------------------------YLADYFDRSLDTIQKPHRPIPSGRISPREALCVGALYASLGLGLTFLLPL------VNLFLVFLAGL-LVFLYAK---FTKAQGLLGNFNRGAMTVVTYLFGVFSLsnFSSIPVTLWLPCVVFFFHDTNSNIIGAIRDVHGDTSGGYATTPVRYGISRTLHISVSLSLVYLLTTFGFYFFSAILSHPLYFLmLLFIGI-------------------------------------------\n>UniRef90_V9W2E2/50-239 [subseq from] Putative 4-hydroxybenzoate polyprenyltransferase n=8 Tax=Paenibacillus larvae TaxID=1464 RepID=V9W2E2_9BACL\n-------------------------------------------------------------------------------------MSLNRLIDKNIDARNPrtAGRALPAGLISNLEV----IIYIVAS----FGLLFWATYHLNVLSMKLLpIAVFFVVLYSY----TKRFTWLCHFVLGITLGFAPLGGWIAVTGEMSAAALILFITVVFWSAGFDIVYACQDEEFDRKEGLHSIPSRFGIPKSLWIARILHVLTAVGLVS-LFFITNLSWVYLIGILIAYVILFY---------------------------------------\n>UniRef90_A0A0M0BYL9/44-256 [subseq from] Geranylgeranylglycerol-phosphate geranylgeranyltransferase n=2 Tax=Candidatus Bathyarchaeota TaxID=928852 RepID=A0A0M0BYL9_9ARCH\n----------------------------------------------------------------------LGLVILSAICISSGGFAFNDYIDQESDTIEKQNRPIPSKNLTPSEALLAAVILFSIGLGSALTINLMC---FAIAIIDTI----LLVIYSKV-I-KKHAGFFGSFLMGFL-IGTSFvYGEAALFGTFTINSLALSF-MSMGSIGGNVLRDVLSLEGDQKAGYATLAAKRGPKFATKIAALFFLLNVVGSpVPYLVD--AVGYAYLVPIILWDIILFiSGISLLKNQ-------------------------------\n>UniRef90_A0A2W4P2U2/49-280 [subseq from] Prenyltransferase n=1 Tax=Bacteroidetes bacterium TaxID=1898104 RepID=A0A2W4P2U2_9BACT\n----------------------------------------------------------------------LALLTVSTLLVAAAGYIINDYYDVKIDLINKPDRVVVGRSIGRRYALLLHSVFSVAGIAIGTYLSLWIG-------AVNLFSVWLLWLYSN---TLKRKPFVGNVAVA-LLTGLSILVVDALFYPHHSLIWIYALFAFFMTLVREIVKDMEDLKGDNTFGCRTLPILLGIRRTKAIIFLILIVFLTSVVvLNRSYTQLPLYY--FVLFLFAPVSLLAIWLLRADMKKEFTWISTfCKVILVLGII-----------\n>UniRef90_U5QMU2/38-214 [subseq from] Tocopherol phytyltransferase n=1 Tax=Gloeobacter kilaueensis JS1 TaxID=1183438 RepID=U5QMU2_9CYAN\n-----------------------------------------------------------------NFVQGLTALLVAeGSCLcaNVYIVGLNQLTDVAIDRINKPYLPVASGEITERTGAVLVSVLLAVALV----VAGWANR-FL--LATVAMSALIGTAYSLPPLRLKRFALFASLCIfsvRGLIVNLGIwcylleWTGRPI--VLAPSILILSLFVTLFTFVIAIFKDIPDTEGDSRYLISTFSVQLG-------------------------------------------------------------------------------------\n>UniRef90_UPI0021D7FECC/17-299 [subseq from] 1,4-dihydroxy-2-naphthoate polyprenyltransferase n=1 Tax=Caldibacillus lycopersici TaxID=1325689 RepID=UPI0021D7FECC\n------------------------------WKVWWRLTRPHTLTAAFIPVTLGTAMAL-EITDI--HFGLFFAMLIASLLIQAATNMFNEYYDHKRGLDNEESVGIGGTIVRdgvQPKVIMNIA-WALCGISVLLGIYICMHSSWWIGLIGTV-SILVGYLYTGGPLPISHTPFgelMSGLFMGINIILISFFIQT---GTItNLSILVSIPITILIG-SINLSNNIRDLDGDKEFGRKTLPILVGRKNAINILMISFIISYVWILSLILFYHVTPWLLIVL-LSIPKAYEAVKKFVGKTmaIEMMPAMKATAQTNTIFGLLL----------\n>UniRef90_A0A8I1GG80/36-299 [subseq from] 4-hydroxybenzoate octaprenyltransferase n=5 Tax=Rhodomicrobium TaxID=1068 RepID=A0A8I1GG80_9HYPH\n------------------------PESLKPWLRLMRADRPIGVWLLLWPCWWSVALAARYLNDFPNFASTLPYLwllvlfAIGSFVMRSAGCVYNDILDRDIDAkvARTQSRPLASGRISVKAAFALIVALCLVGLAVLIQFNVFA---------IALGFASVGIVLIYPLM-KRVTFWPqAVLGLAFSWGALMGWA--AIFGSLGVSPILLYAAAVAWTIGYDTIYAHQDKEDDAVIGLKSTALRFGKNTPAWLALFYgITIVGITLAGVLVGASYIFYGGMALAAghLIWQIATLDMD------------------------------------\n>UniRef90_A0A151EIF1/51-261 [subseq from] UbiA family prenyltransferase n=1 Tax=Thermoplasmatales archaeon SG8-52-1 TaxID=1803816 RepID=A0A151EIF1_9ARCH\n-------------------------------------------------------------------------------FLEASTFALNDYCDLDIDKKNKrKDRPLVRGDLSPKSALYLFYIFFPLGIICSYFVNLTC---F----IIALITALLAILYD---VKLKKIKLIGNFYIS-YVMAIPFIFGGAavisndmLILDIDSSIYIISLIAFLSGSGREIMKDVMDFEGDREKGVKSFPKYIGARKsnilAAffYIIAVVLSLFPFFMERFEIYYLNYSYLFIVFLTdtMLLSTSFQ---------------------------------------\n>UniRef90_A0A7S3QVS1/147-343 [subseq from] Homogentisate phytyltransferase n=1 Tax=Dunaliella tertiolecta TaxID=3047 RepID=A0A7S3QVS1_DUNTE\n-----------------------------------------------------------------GLLQALTSALLMNVAIVG----VNQLFDIDIDKVNKPYLPLASGEMSVQSA-TNIIVgCALA--GLAIGV---AANSPPLLATLVVSLMlGIVYSMELPFMRWKRSPVLAAgCILVVRALAVQlgFFyhMQNAIGSTqliVTPAIVFTVGFMLLFSIVIALFKDVPDAKGDTRAGVRTLTVRLGADRVFWACIWIMTLAYTGAVVYS--------------------------------------------------------------\n>UniRef90_A0A3D0I6E1/76-317 [subseq from] Prenyltransferase n=1 Tax=Deltaproteobacteria bacterium TaxID=2026735 RepID=A0A3D0I6E1_9DELT\n--------------------------------------------------------------------------------AHAANNMINDYFDTtgGVDTaeyVRGQYAphPILSGLISKAGLVAA--IALVNGFDLAILIYLTEARGWPVVLFA-LLGLFISVFYVAPPVKLKHHG-LGEPGVAVVWGPLMICGTYfVTTGSLPAWVAVASLPYAILVTTVLIGKHIDKIEADQRIGIRTLPVILGAERAAFLNQLLMVSFFALILCLVL-TGTLGIWTLLTFAALPRLRrVLKVYSQPRPAERPANYPIWPLWFVAWAFLLTRLA------\n>UniRef90_A0A1V4ZGJ7/54-260 [subseq from] Digeranylgeranylglyceryl phosphate synthase n=1 Tax=Methanomassiliicoccales archaeon PtaU1.Bin124 TaxID=1811730 RepID=A0A1V4ZGJ7_9ARCH\n-------------------------------------------------------------------------------------NSLNDYIDREVDKQGHPERPIPSGMMR-PETVLQVSAVcFIV--SVALSLFL--NWQ-SIVVVVTAVALML--LY---ELSTKKRGFSGNLTIAA-LTAMLFLLGGTIVDALSRTY-ILALLAGLATLGREVIKDIEDMEADFD--RYTLPKRIGTKWAGVVGAVaIIGAVSLS-------PVPYLTGTFGPLYLVPVIVADGIFIYASVVQ--FRSPRLGQKFAKYGMLV----------\n>UniRef90_A0A4R4SGU6/36-223 [subseq from] 4-hydroxybenzoate polyprenyltransferase n=4 Tax=Actinomadura TaxID=1988 RepID=A0A4R4SGU6_9ACTN\n----------------------------------------------------------------DRFLLARALVVVFGFLVCS--VACNDIADVLVDRVNlpgDPGRPLVTGTAHRRDM---VLVGVTAA---VLALAATLTLHWPATLV-TIAGLAISAAYSLRPLRLAARGVVAPLVLPACYVAVPYLVGiFAVRDSLRPEDVLLLAGLYVGFIGRILLKDFRDVRGDEMFGKRTFLVRHGRG---WTCTFSAFCWTIGTVM----------------------------------------------------------------\n>UniRef90_K9RW44/31-229 [subseq from] 4-hydroxybenzoate polyprenyltransferase-like prenyltransferase n=1 Tax=Synechococcus sp. (strain ATCC 27167 / PCC 6312) TaxID=195253 RepID=K9RW44_SYNP3\n----------------------------------------------VWSIYTLAVMNSDQAWDLLPVAMGAWIACLAGN---VYIVGLNQILDIPIDQINKPHLPLAAGEFTVPQAW---IIVISMGL-VSLGLSIWQG--MILLGVISLS-LLIGTAYSLPPIRLKRYpFWSALCILGVRGIIVNLGLFWHFQARLNQPLAITNLVWALTGfvviftVAIALCKDIPDLEGDRQFQIATLTVQLGTKAVFQMTL----------------------------------------------------------------------------\n>UniRef90_A0A418R1N6/76-258 [subseq from] Prenyltransferase n=1 Tax=Hymenobacter rubripertinctus TaxID=2029981 RepID=A0A418R1N6_9BACT\n-------------------------------------------------------------------------------------YIINDYYDVKIDAINRPGQLVVGRAVHRRHAMLAHLLLSGAGVGVSGLL-------SPLLGLVNLGSALLLWGYSV---RFKRVALVGNVSIATLTAALVLL-PELQMQTGSEAVWGYALAAFLLTVVREIVKDVEDMRGDAQHDCRTLPIVWGVGRTKWVAGFFLACLALLVAGaaYNALAHHQPGLGLWLLA-----------------------------------------------\n>UniRef90_K9VWM2/84-274 [subseq from] Homogentisate phytyltransferase n=1 Tax=Crinalium epipsammum PCC 9333 TaxID=1173022 RepID=K9VWM2_9CYAN\n-----------------------------------------------------------------------------------YIVGLNQLEDVEIDQINKPHLPIAAGEFSRQQA--Q---LIVGVMGISALVLAWLQGLYLFGMVGS--SLAIGTAYSLPPIRLKQFPfWaaLCIFSVRGTivnlglFLHFNWVlTGNtQIFGNIPPAVWALTLFILVFTIAIAIFKDIPDMEGDRQYNITTFTIKLGgaavFNLARWVLTVC--YLGMIIAGVLLLPNVN--------------------------------------------------------\n>UniRef90_A0A2U3CC60/43-223 [subseq from] Digeranylgeranylglyceryl phosphate synthase n=1 Tax=Heimdallarchaeota archaeon (strain B3-JM-08) TaxID=2012493 RepID=A0A2U3CC60_HEIAB\n--------------------------------------------------------------------------FLVGFFISASTNTINDIMDREIDIFEKPNRPIPRKGISVNEAKVLFSLETIFGLILAFYLSLYS---F--LLSASVAILSVLYSWQLKNILLVKN-ILTSFGISSALLV-GVFATNPE--KISIEILLFFLLIFIVVVTFEMHKDIADVEGDGKNEKNTIPVVFGTRKAAWVVISLYllsFILYHGILFI---------------------------------------------------------------\n>UniRef90_A0A2G7GIV8/10-112 [subseq from] Polyprenyltransferase n=3 Tax=Chroococcales TaxID=1118 RepID=A0A2G7GIV8_9CHRO\n-------------------------------RAYLQLMRPANIVTAWADILVGFAASGLVLWRQVDLLNILplVWLLLATSGLYGGGVVFNDVFDAELDAQERPERPIPSGTIARQNAIALGTFLLVIGIIAAA------------------------------------------------------------------------------------------------------------------------------------------------------------------------------------------------\n>UniRef90_UPI0016532E33/117-307 [subseq from] homogentisate phytyltransferase 1, chloroplastic n=1 Tax=Helianthus annuus TaxID=4232 RepID=UPI0016532E33\n-----------------------------------------------------------------------LQAVIGGCLANLYVVGFNQLSDIEIDKINKPYLPLASGELSVKEGIRITSLYAILGFCLGWSVKSWHL-KLCLFLWYTVGTAYSVHLpllrWKKYPVVVAICSWLFQGVtLPMLFHLHAQTNIHGRPLSLSKHAIFVFGIMGIHSMALLIFKDIPDVEGDKRHGFHSFASKFGQKRVFWICIWLLELIY-GVA-----------------------------------------------------------------\n>UniRef90_A0A2U1ME01/98-151 [subseq from] UbiA prenyltransferase family n=1 Tax=Artemisia annua TaxID=35608 RepID=A0A2U1ME01_ARTAN\n--------------------------------------------------------------------------TLGGCLVKLYVSGINQLSDIEIDKVNKPYLPLASGELSVKTgvLLTSFYAIMVL------------------------------------------------------------------------------------------------------------------------------------------------------------------------------------------------------\n>UniRef90_A0A2U1ME01/179-249 [subseq from] UbiA prenyltransferase family n=1 Tax=Artemisia annua TaxID=35608 RepID=A0A2U1ME01_ARTAN\n--------------------------------------------------------------------------TLGGCLVKLYVSGINQLSDIEIDKVNKPYMPLASGELSVKT---GIL--LTSFYAIMSVLLGWSIESLPLRLGLLL------------------------------------------------------------------------------------------------------------------------------------------------------------------------------\n>UniRef90_A0A842TIJ4/8-250 [subseq from] Geranylgeranylglycerol-phosphate geranylgeranyltransferase n=1 Tax=Candidatus Lokiarchaeota archaeon TaxID=2053489 RepID=A0A842TIJ4_9ARCH\n----------------------------------LGLIRPINTVGVVIAVILGSLISGGF-----DFYISIICIISAFTAAAG-GMVENDIVDLEIDKINAPERAIPSGRVPKNHAIIFMIILFAISQSIIFFT-NWL-----SIFIITTGNILI-VLYS---LKLKKLGFIGNLIVGITtgYCFLlggASFAGGASIINLTrfPVYItapsLIRVIFpSvsafLMNVGREITKGIDDLKGDKEKGIKTLAVVLGPKKSRYFAISfYVATIIFSVVPYLLGYFTIIYLLIAIL------------------------------------------------\n>UniRef90_A0A846N1I8/32-267 [subseq from] 4-hydroxybenzoate octaprenyltransferase n=1 Tax=Rhizomicrobium palustre TaxID=189966 RepID=A0A846N1I8_9PROT\n----------------------------------MRLDRPIgTWllyWPCVFGLALGAAAESRPFGTLKDIA-LVALMGIGSVVMRGAGCAFNDIVDRDFDASvaRTRGRPIPSGAVSVKQAIVFTIALCLIGLVILLLLRNWTA--------IILGASSLLLV-AAYPF-MKRITWWPQAWLGLTFnwGAIVGFA--AETGTIDSAALMLYAGLICWTLGYDTIYAHQDKDDDALIGVKSTARLFAERSKDWIFGFYIAAFTLVLAaGFTEHIG-SIYVILML-------------------------------------------------\n>UniRef90_A0A0U5CWL1/54-224 [subseq from] Digeranylgeranylglyceryl phosphate synthase n=6 Tax=Halobacteriaceae TaxID=2236 RepID=A0A0U5CWL1_9EURY\n---------------------------------------------------------------------------------TAAGMAINDYFDREIDRINNPERAIPRGAVSARGALAFSLALFAGAVALALLLPPLAL---GIAAVNLLGLvTYTEYFKGLP---GAGNA-LVAYLVGSTFLFGAAAVGDPLAGG------VLAVLAALSTFTREVIKDVEDVAGDREEGLRTLPIVMGERRALVLGTVLlIVAVLASPVPYLA-------------------------------------------------------------\n>UniRef90_A0A7J3EN99/47-112 [subseq from] MFS transporter (Fragment) n=1 Tax=Desulfurococcaceae archaeon TaxID=2184738 RepID=A0A7J3EN99_9CREN\n-----------------------------------------------------------------------IVPLLAVGLVSSAGYVINDYFDVEVDKVNKPYRPIPSGRVSPKEALYLTLALIVVGVAPSITVGIF-------------------------------------------------------------------------------------------------------------------------------------------------------------------------------------------\n>UniRef90_A0A2W5Z950/60-225 [subseq from] 4-hydroxybenzoate polyprenyltransferase n=1 Tax=Candidatus Dormibacter sp. RRmetagenome_bin12 TaxID=2599630 RepID=A0A2W5Z950_9BACT\n---------------------------------------------------------------------GLTLMMLPAQLAIG---ALNDWADVELDRAAKPFKPIPRGI--VPRRA--ALAFALAGFAVSLATAAWFGPrVLGVDVLAVLAGASY-------DLGLKRTP-AALLAYWAGFVAVPLLAM-VTIGNTHGALEVIPLA-GLVALALEIANGLPDVEGDRRGGSRTLPVALGVARSRWVMGLAL-------------------------------------------------------------------------\n>UniRef90_A0A396Z4L5/51-237 [subseq from] 4-hydroxybenzoate octaprenyltransferase n=3 Tax=Leptospira stimsonii TaxID=2202203 RepID=A0A396Z4L5_9LEPT\n------------------------------------------------------------------FL-----ILISMVLARSAAMGFNRIVDRDIDAKNQRtvDREIPAGKISIRSAV---LFVVLSSIGFCF-VSWWIN-S--MAFALSFPTLFILLGYSLA----KRFTWLCHWILGFSIglAPLATWVAIRQEIVLEPLLWTLGLAFNLAGFDILY--ALQDQEFDKKEGLFSVPSKFGRNSSLWIAAInhvlcIVLLFAAGIVSGL--------------------------------------------------------------\n>UniRef90_A0A2S6VGR8/8-173 [subseq from] Polyprenyltransferase n=1 Tax=Chroococcidiopsis sp. TS-821 TaxID=1378066 RepID=A0A2S6VGR8_9CYAN\n---------------------------QKIWA-YLQLMRPANIITAWADILVGFAASGSVLSSQVN--MPLICLLLATSGLYGGGVVFNDVFDAELDARERPERPIPSGRITKQNAIALGTFLLIIGIIAAAQVSLTSLVIaVTVAIAALVYDAFSKHYVVFGPINMGVC-RGGNLLLGVS--AVPAVVEHLWFLALIP------------------------------------------------------------------------------------------------------------------------------\n>UniRef90_A0A1D1YFU5/148-332 [subseq from] Putative homogentisate phytyltransferase 1, chloroplastic n=1 Tax=Anthurium amnicola TaxID=1678845 RepID=A0A1D1YFU5_9ARAE\n--------------------------------------------------------------------------VVAALFMNIYIVGLNQLFDIEIDKVNKPNLPLASGEYSVRTGTAIVSIFALMSFFMG-----WMVGSWPLFWALFISFMLgTAYSINLPYLRWKRFAVVAAiciLAVRAVIVQLAFFLHMQTFVFSRPVIVTRPLIFATAFMSffsvvIALFKDIPDIDGDRIFGIRSFSVRLGQQKVFWICVCLLELAY---------------------------------------------------------------------\n>UniRef90_A0A2E5IC23/56-256 [subseq from] Prenyltransferase n=1 Tax=Euryarchaeota archaeon TaxID=2026739 RepID=A0A2E5IC23_9EURY\n---------------------------------------------------------------------------------FGW-NAYNDITDIETDKSNKPGRPLPSGRLSLDEAtiamrVSLFLSVLLLLIGVVNLSDSVIGEEAIVSIGIWLLAIFLLVSYEGvrGSNGLKHRGFAGNLAIAAAIGMDVLFGASAVSGTTDPRVISLAIIAIFYSLARELIKDIEDMDGDI--DRNTIPRSIGVDNArsiAWIFTMaaLISLFLPFIMEVFPKEHAILVAPG---------------------------------------------------\n>UniRef90_A0A176WD16/301-485 [subseq from] Homogentisate phytyltransferase 2, chloroplastic n=2 Tax=Marchantia polymorpha TaxID=3197 RepID=A0A176WD16_MARPO\n----------------------------------------------------------------------------------AYIVGINQIYDVQSDRINKPFLPIAANELSIPAAWGLV--SAFAAMG----VGLVATNFGPAITALYVLGLFLGGIYSFPPLHLKKFPVPAFLIIATvRGFLLNFGVYHATVAALslpfkfSPAIIFITGFVTVFAIVIAITKDLADVEGDRRFGQRTFASRLGVRNTAFLGSGLLLANYIGAIAATIYVP----------------------------------------------------------\n>UniRef90_A0A1A0MD89/83-296 [subseq from] Prenyltransferase n=11 Tax=Mycobacterium TaxID=1763 RepID=A0A1A0MD89_9MYCO\n-------------------------------------------------------------------------------------NLMNDLYDTQVgtDSATYPralYapHPVLSGLVSRRTLGLAILAVNVADLAILVIL-TWAR-GWPVV-AFALSGFVLSVAYTAPPLRLKKRG-LGEPDVFVVWGPLMvCGTYYSAVGAVGWDVVLASLPYGLLCTTVLMGKHIDKIPYDEPLGIRTVPVLLGEGRARMLTLGMMAGFYVLIAGA-VAVRAMPWPALVVVLALPRLVKVWPYFRRPPPEE----------------------------\n>UniRef90_E0UGG1/58-233 [subseq from] UbiA prenyltransferase n=1 Tax=Gloeothece verrucosa (strain PCC 7822) TaxID=497965 RepID=E0UGG1_GLOV7\n----------------------------------------------------------------------------------IYIVGLNQLCDADIDKINKPNLPLASGELSRNAGILIVLITGILALILAAWLGIWLWAT--VAISLSLGTA-----YSLPPIRLKRFPFWAAFCIftvRGIVINLGLFLhfSKILDGhqFLNSAVWALTLFVLVFTLAIAIFKDVPDMEGDKKYKIKTFTILLGKETVFKIASSVIIICYLGM------------------------------------------------------------------\n>UniRef90_T1ANZ7/67-229 [subseq from] UbiA prenyltransferase (Fragment) n=2 Tax=mine drainage metagenome TaxID=410659 RepID=T1ANZ7_9ZZZZ\n-------------------------------------------------------------------------------------HAFNQWADRDLDAANPRtkDRPLVQGRLSS-----RAVLLLVAGNLAVFF--VAAALLRPVLLLLALPAVALVLGYSYT---KRVTAWT-TVILGAVESLVPAGVFLAVDGTLPPAAFLGIAALVAFGTAFEIVHSLQDVEADRRLGLRSIPVALGVRPAIWLqgaCLALALLF----------------------------------------------------------------------\n>UniRef90_UPI000839F334/39-275 [subseq from] prenyltransferase n=1 Tax=Thauera phenolivorans TaxID=1792543 RepID=UPI000839F334\n-----------------------------------------------VGCLVGLATAhhGGV---AIDLATAIVTVLFALVAQAG-VNVLNDYYDAESgaDERNEeRIFPFTGGSRFITNGVhtaRQTRIFGFALLGAVIPAGLWlAWQAGPGLIAIGMAGLFVGWAYSAPPLALVSRG-LGEVAITLCWLLVVIGADYVQRGGFSLLPALAGLSYALLVANVLYINQFPDRAGDAAAGKRTLVVRLGADAAKWGYLLIAIVAYAWLVAMVAGEHLPRYAAAAGLTLVV--------------------------------------------\n>UniRef90_UPI0009AB6A6B/44-230 [subseq from] homogentisate geranylgeranyltransferase, chloroplastic n=2 Tax=Prunus TaxID=3754 RepID=UPI0009AB6A6B\n-----------------------------------------------------------------------LKALAPSILMNIYVVGLNQLFDVEIDKVNKPELPLASGEFSMGTGITIVSTVLLM--SFAMGVMFNSPPLFCALLISFLLGS--VYSIELPLLRWKRHAFLAATCIlivRAIVVQLAFYVHIQKFVLGRPVKMTRSLAFAVVFMcifssVIALFKDIPDVDGDRYYGIQSFSVSLGQEKVYWFCVNMLLIA----------------------------------------------------------------------\n>UniRef90_A0A6P5EHB7/114-299 [subseq from] homogentisate geranylgeranyltransferase-like n=2 Tax=Ananas comosus TaxID=4615 RepID=A0A6P5EHB7_ANACO\n---------------------------------------------------------------------GLFKALVPAIFMNIYVVGLNQLFDVEIDKVNKPTLPLASGEFSMSTG----IVLVAASCIMSFAMGVKSG-SPPVLFALLISFLLgSAYSVDLPLLRWKRHAFLAASCIlcvRAILVQLAFFMHIQRYVLGRPIVLKKSVIFATAFMcffsaVIALFKDIPDVDGDRDYGIQSFSVRLGQKKVFWLCVKLL-------------------------------------------------------------------------\n>UniRef90_A0A2T2U5U8/19-220 [subseq from] Geranylgeranylglycerol-phosphate geranylgeranyltransferase n=1 Tax=Bacteroidetes bacterium QS_8_64_10 TaxID=1919108 RepID=A0A2T2U5U8_9BACT\n----------------------------------IRLVRPLNAALVAAGAVLGGMLVSGAAAFEGGSLSRLLWAAGSAALIGGGANGLNDACDLDVDRVNRPGRPLPAGQA-TPRAAWIVWgVATTAGIGV----SVWLSWPHVVM---AVTAAALLYTYN---VRWKHIPGLGNAVV-ALVTGLALTYGGMAVGSAWPALVGAAFAF-LVTLAREIVKDVQDAQGDAATGGRTLPLVWGAG-AAWQSAA---------------------------------------------------------------------------\n>UniRef90_K7LZY0/157-339 [subseq from] Glycinol 4-dimethylallyltransferase n=7 Tax=Glycine subgen. Soja TaxID=1462606 RepID=K7LZY0_SOYBN\n--------------------------------------------------------------------------LVPYTFLDVYINGLNQLSDIEIDKINKPYLPLASGQLSFRTG---VI-IAGSSLILSFWLG-WIIGSWPLIWSLVMcFSLWTAYSINVPLLRWKRHPLLAAMCIFLSFtIIFPitFFLHMQTFVLKRPFVFPRSLVFvivfmSFYTVGIALFKDIPDIEGDKKYGIHSFSARLGQKRVFWICVSLFEM-----------------------------------------------------------------------\n>UniRef90_Q1ACB6/140-326 [subseq from] Homogentisate phytyltransferase VTE2-1 n=1 Tax=Allium porrum TaxID=4681 RepID=Q1ACB6_ALLPO\n----------------------------------------------------------------------LLEAVVAALFMNVYIVGLNQLFDIEIDKVNKPDLPLASGEYS-PRAGTAIVI---ASAIMSFGIG-WLVGSWPLFWALFISFVLgTAYSINLPFLRWKRSAVVAAIcilAVRAVIVQLAFFLHIQSFVFKRPASFTRPLIFATAfmsffSVVIALFKDIPDIDGDKIFGIHSFSVRLGQERVFWICIYLLEM-----------------------------------------------------------------------\n>UniRef90_A0A497TL25/5-193 [subseq from] Digeranylgeranylglyceryl phosphate synthase n=1 Tax=Candidatus Aenigmarchaeota archaeon TaxID=2093792 RepID=A0A497TL25_9ARCH\n----------------------------------LELMRPSNCLMSSFAVIIGAFLIIGK--SLEQFISYqLLLGIVAVFLITGAGNAVNDWFDVEADKINRPKRPIPSERVSRNSALIFSIMLFVLGI-IMTGFINWIC--FAIALI----NSALLVLYSK---YLQNKMFIGNA-IIAYLTGSTFLFGGAIMGNIYLPL-ILMFLAGFVTFSREIVKDIEDIEGDKLKFLKDAAV----------------------------------------------------------------------------------------\n>UniRef90_A0A7X6UZQ3/49-225 [subseq from] UbiA family prenyltransferase n=1 Tax=Fibrobacter sp. TaxID=35828 RepID=A0A7X6UZQ3_9BACT\n------------------------------------------------------------------------------------GNIHNDIIDLNIDKINRPDRPLPAQRISTQQAYffSAMLTILALGIGIFQDLQAANTHVW---WTLIYGlIALILWIYN---TKLKATVLWGNLVVAALC-----GAALLIPQNLNPQIWrwdiawTLALFAFLINLCREIIKDLEDQEGDQQVGIKTLPLAYGEKPAKILIRFLIiaIVFLLVFTTY---------------------------------------------------------------\n>UniRef90_A0A8T4FL44/53-254 [subseq from] Geranylgeranylglycerol-phosphate geranylgeranyltransferase n=1 Tax=Candidatus Methanomethylophilaceae archaeon TaxID=2517205 RepID=A0A8T4FL44_9ARCH\n------------------------------------------------------------------------------------GNSLNDSIDAEIDKTAHPERPVPSGRMTAAEARRVGGVMLAGSVAVS----V-LTFDLKCIAIVAIACAMM----VAYELRLKQRGFVGNLTIAA-LTGMTFLMGGAVVHNAEGNA-VVALMAALVSVGREIAKDIEDMEGDE--GRSTLPMRIGPRKAAAVAS---AFFVAGPALSVMPMVWNSYGPLYYLVVVADAVF--VYCAYKVFSDPHKAQSLA--------------------\n>UniRef90_A0A4R6JLV7/81-269 [subseq from] 4-hydroxybenzoate polyprenyltransferase n=2 Tax=Actinoplanes brasiliensis TaxID=52695 RepID=A0A4R6JLV7_9ACTN\n---------------------------------------------------------------------------VAALLMRGSACAVNDVVDRKFDAqvTRTASRPVASGAVSVADALAFAVAQAVA----SLALFWWASATAALIVALCLP-TYLVYPFMKRIMPLPQ-AWLGL---CFNTLVFAGWA--AVTGTIGAPAVLLWAAGVFWTLGYDTIYGHQDREDDRRIGVKSTSLLFGRATAGWVAVFYVLA-LAGLvgAGLRAEVHWPFFVL----------------------------------------------------\n>UniRef90_A0A7J7HVH1/155-339 [subseq from] Homogentisate phytyltransferase 1, chloroplastic n=1 Tax=Camellia sinensis TaxID=4442 RepID=A0A7J7HVH1_CAMSI\n--------------------------------------------------------------------------IVAALLMNIYIVGLNQLSDIEIDKVNKPYLPLASGEYSVA---TGVMI--VSSFAILSFCLGWIVGSWPLFWALFISFVLgTAYSINLPLLRWKRFALVAAMcilAVRAVIVQIAFflhiqthvYRRHAVFS---RPVIFATAFMSFFSVVIALFKDIPDIDGDKLFGIRSFTVRLGQERVFWICILLLELAY---------------------------------------------------------------------\n>UniRef90_A0A7G1H1F2/48-200 [subseq from] 4-hydroxybenzoate octaprenyltransferase n=3 Tax=root TaxID=1 RepID=A0A7G1H1F2_9BACT\n-------------------------------------------------------------------------------------MGLNRIIDRKVDALNPrtASREIPSGKIRVRDASVFTFISLVLFVFAAYNLNPLCFKLSPLAIA-------VLSFYSY----TKRFTWLSHFVLGIAISAAPLGAWIAIRGTLDWEIIPLSIavVFWLAG--FDVLYALQDVEFDRINGLYSIPQRFGIKRSLILA-----------------------------------------------------------------------------\n>UniRef90_A0A2H6IR49/62-213 [subseq from] 4-hydroxybenzoate octaprenyltransferase n=3 Tax=Bacteria TaxID=2 RepID=A0A2H6IR49_9BACT\n--------------------------------------------------------------------------------------GMNRIIDRKIDAINPrtEDRELPKGVIKTGEACFFTLIAFALLVLAAYQLNPLCLKLSPLVIL-V----LVTYSYT------KRFTWLCHIMLGVTLALAPLGAWIAVRGTFNPEILPLCFGVMFWVAGFDTFYGMQDMDFDRKQGLYSIPSIFGINTSFWIA-----------------------------------------------------------------------------\n>UniRef90_A0A8T5P0M1/36-209 [subseq from] UbiA family prenyltransferase n=1 Tax=Nanoarchaeota archaeon TaxID=2026764 RepID=A0A8T5P0M1_9ARCH\n-----------------------------------------------------------------YFFSAAAlLTFISVILLCAAGNIFNDYFDIESDCINKPNRPIPSGRIQKNEAMALGIILAFFGIASAFRLNTSAL----ILAAINL---AMLYTYS----RIKETTPFGNFIV--AYLAGSVFLFGGLAANSIKSIWILALLSGFVTLAREITKDIEDIKGDKF-RKTTLATYYGDKTAGIIAgVILI-------------------------------------------------------------------------\n>UniRef90_A0A1L9U2K3/101-143 [subseq from] UbiA prenyltransferase family-domain-containing protein n=1 Tax=Aspergillus brasiliensis (strain CBS 101740 / IMI 381727 / IBT 21946) TaxID=767769 RepID=A0A1L9U2K3_ASPBC\n------------------------------------------------------------------------------------------------DKINRPWRPLPAGRISIPQTRRLLLLAIPVILGLSVYLGAWEE-----------------------------------------------------------------------------------------------------------------------------------------------------------------------------------------\n>UniRef90_A0A497CLN5/56-295 [subseq from] Prenyltransferase n=1 Tax=Bacteroidetes bacterium TaxID=1898104 RepID=A0A497CLN5_9BACT\n------------------------------------------------------------------------------------GNIINDIYDIDTDLINKPEKVIVSKSISEPKAFNLFLVLTIIGVCIGFYLSnLIDKTGFAAIFIFT---SALLYLYSS---SFKQTILIGNIIVSVL-VAMSIiIVGlFDLLPVITPenqqaqlTMFKILLDYALFAFMInllrEIIKDIEDIKGDTKANMRTLPIVIGRNRATKVLFVLsfIPLFAAT--YYIItYLYKYQVAVVYflLFVIAPLLYFTIKIFKAN-NKNELHHLSNVLKLImFFGVLS----------\n>UniRef90_A0A842KJ25/54-296 [subseq from] UbiA family prenyltransferase n=1 Tax=Methanomethylovorans sp. TaxID=2758717 RepID=A0A842KJ25_9EURY\n--------------------------------------------------------------------------LIGGYAAITSSYVYNDCCDMDIDAINLPNRPLPSNQISKQKALKYAIFLGM--IASAAAL-ILNPESFVVLFVAVI----TISIYSRV---AKRTTYLSFIPVGIAYGLVPigVWLAFDPagilkqpdYGSILPLpAIFLGLMMCFTDWGFTLSGVARDVEGDRARGAPTFPVTFGVPTTARFVTLMWFVgVLASIAIG-ITAHlGPIYFTGAILAGI-WMLFQSFDFIKNPTPQrggSLFLQGSRYRGIMFGSL-----------\n>UniRef90_UPI000B8A8A0A/128-316 [subseq from] homogentisate geranylgeranyltransferase, chloroplastic-like n=1 Tax=Spinacia oleracea TaxID=3562 RepID=UPI000B8A8A0A\n------------------------------------------------------------------FIIGLFKALVPSILMNIYVVGLNQLYDLHIDKVNKPNLPLASGELPME-AGTRIVSICC---LLSFGMGIGSQS-PPLLIA-LVTSFFLGSVYSidLPLLRWKRQPFLAAACIvivRAMVVQLAFFIHIQKYVLGRPIILSRSVIFATTfmcffATVIALFKDIPDVDGDKHFGIQSFSVRLGKEKVFWLCIKLL-------------------------------------------------------------------------\n>UniRef90_A0A662QSW5/54-258 [subseq from] Geranylgeranylglycerol-phosphate geranylgeranyltransferase n=1 Tax=Candidatus Nanohaloarchaeota archaeon TaxID=2099673 RepID=A0A662QSW5_9ARCH\n-----------------------------------------------------------------------------VSLVTGGGNAINDYYDIEIDKINKPSRPIPSKIITRKQALHFAIALFSLGLLFAFFVNFYA---FLI----ALFNTAVLIKYS----KIKQKTMLGNFIVAYLCGSVFLFSGTILMAEFELIALFFMLAFFL-MLGREITKDIEDIEGDTGIK-KTTATQFSAKHAGALSALTL--AS-AIIVSLisiyyfagkIYILAIFFADTILFYCII-----------RLLFNPIKY------------------------\n>UniRef90_A0A7Y5H0Z5/54-245 [subseq from] Geranylgeranylglycerol-phosphate geranylgeranyltransferase n=1 Tax=bacterium TaxID=1869227 RepID=A0A7Y5H0Z5_9BACT\n---------------------------------------------------------------------------------CAGANVINDIFDLEIDRINKPHRVIASGAMSLMAA-RRYYVFLT-G--SAVILSTWIN--WAVFGIVV-FSVLLLYYYSV---YLKRTPIWGNLTV-CFFTSVNFLAGGMAFDQTEHA-WYPALFTFLFQFGRELLKDVEDIEGDRVGGANTFPVLYGVRASLLIV--TLSFIILSIAMYWPYhtgFYGKWYALIVLSGLMPLIVA----------------------------------------\n>UniRef90_A0A2I0QES6/4-199 [subseq from] Ubiquinone biosynthesis protein UbiA n=1 Tax=Candidatus Altiarchaeales archaeon HGW-Altiarchaeales-3 TaxID=2013675 RepID=A0A2I0QES6_9ARCH\n---------------------------------------------------------------------------FCGMMIHSGGDIINDIYDRHIDKICKPNSPIVSGRMSVRTAWVYLGILYLTAILIASLLNYIC-AGLSILGII-IG----GFLYSHPKYRVKDHPVFSiaSCALCFALEPIAIWSIYA---PVTiDTLLISFYVFTLT-FSLIFFKDFRDVKGDS----NSLPLMLGVKKAArFVCVLSLLPVLPMIFLFFLYKTVGLILAIIVYGLI---AI----------------------------------------\n>UniRef90_A0A257MG37/38-195 [subseq from] Digeranylgeranylglyceryl phosphate synthase n=3 Tax=unclassified Methanothrix TaxID=2620051 RepID=A0A257MG37_9EURY\n-------------------------------------------------------------------------IFLAVFLITGAGNAINDYYDREIDAINRPGRPLPSGRISPAAAWRYSMALFLAGSFLA-GLV----N--SICLFLAAFNSALLFFYAR---NLKAMPLSGNICVAF-LTGSTFLFGGAAVGMQGlMTNLVPFFLSFLVSMSREIAKDIEDMAGDLVGGARTLPILAGER-----------------------------------------------------------------------------------\n>UniRef90_A0A846PXK7/38-194 [subseq from] Digeranylgeranylglyceryl phosphate synthase n=1 Tax=Candidatus Aenigmarchaeota archaeon TaxID=2093792 RepID=A0A846PXK7_9ARCH\n---------------------------------------------------------------------PLLYAFFAVLVITGAGNVFNDYVDVEADKVNRPKRPIPAGKVSRRSSLAFSIILFLLGITA-AGFINWIAFFIAVINSLVL----IGYSF-----VLQHKLLLGNVSIGY-LVGSTFLFGGASIGNIPLLVipLILMMLAMLATIAREIVKDLEDMEGDRKSFLKRIT-----------------------------------------------------------------------------------------\n>UniRef90_Q0W6K7/61-215 [subseq from] Putative 4-hydroxybenzoate octaprenyltransferase n=1 Tax=Methanocella arvoryzae (strain DSM 22066 / NBRC 105507 / MRE50) TaxID=351160 RepID=Q0W6K7_METAR\n--------------------------------------------------------------------------------------ALNDYFDVEVDRKNnRTDRPIVRGEVSKNEALGLTIASFIVSIVAAYFIGNWGA--FAVVVAMIVFGI--LYDY-----KLKEYGIVGNIYIA-FTMAAPFLFSSMLFNS-SPILLLLAAMAFFLGLGREIMKGIMDVEGDALRDVKTIARVFGEKTAKYTAVALY-------------------------------------------------------------------------\n>UniRef90_A0A5A7RSU7/52-251 [subseq from] Prenyltransferase n=1 Tax=Thermoplasmata archaeon TaxID=1906666 RepID=A0A5A7RSU7_9ARCH\n-------------------------------------------------------------------------------FIEASTFALNDYYDLEIDRYNKRqDRPLVRGDLQPRTALTLFYILFPLGLICSFLVNITC-------FIIALVTAILAILYDTK---MKKIKLIGNFYI-AYVMAIPFVFGgAAVLSSntvslaLSPVIYIIALMAFLTGAGREIMKDVMDFEGDQKKGVKSFPTYIGSYKANvlaalfYIAAIVLSFLPFFLKRYGIYYLNYTYLFFILL------------------------------------------------\n>UniRef90_A0A2E9CES0/32-217 [subseq from] Geranylgeranylglycerol-phosphate geranylgeranyltransferase n=2 Tax=Archaea TaxID=2157 RepID=A0A2E9CES0_9ARCH\n--------------------------------------------------------------------------------YTGIAMIHNDIIDLDIDIINAPDRPIPSGRITTAQAKIYSWVLFL--IGTLSG--IWLGIEAVVIMAITLV---LSLLYNS---YLKKTGFLGNLTVGFTatsaFlygdVVSSGWDNFSPISDWTPSIY-LFLVSALLNTSREISKGIMDIEGDKTXGVXTIAVVHGKKVASYFVVXFVTL---ALLLXIIPMXNQTFGL----------------------------------------------------\n>UniRef90_UPI000DEDF52B/167-344 [subseq from] naringenin 8-dimethylallyltransferase 2, chloroplastic-like isoform X1 n=2 Tax=Arachis hypogaea TaxID=3818 RepID=UPI000DEDF52B\n---------------------------------------------------------------------------------HLYIVGLNQLADLEIDKINKPYLPLASGEFSFTNGIITVASFLFLSFGSA-----WMIGSKPSLLsLLVTFVLMTAYSINLPFLRWKKSTTLTvmAHAIGMttSFnIaAFMHMKTFVLKkATTYPrSLFLATVVMAIFFAVVAMAKDLPDIEGDKAAGIKTLAVRVGPKRVFWFCVSLLEIAY---------------------------------------------------------------------\n>UniRef90_A0A842MKD0/16-257 [subseq from] UbiA family prenyltransferase n=1 Tax=Thermoplasmatales archaeon TaxID=2268204 RepID=A0A842MKD0_9ARCH\n------------------------------------------------GIMLGLAVVIGFVISAKGFFfsEKIIYSFLTAFFLEAGTFALNDYFDYEVDKKNKRmDRPLVRGDIK-PK--TALLIYfIASPVGIFFSLLVN-----KICFLIALANLIIATFYD---VKFKEVKVIGNFYI-AFIMSIPFIFGALAYSeEISKIIIFFSVLAFLSGLGREIMKDIMDFYGDMERNTKSFPLYIGEKASRYLSSLLfISSSFVAFIPFFIEIEASYYLNPLFFLLLCFSSFlfiYSSYFLIKG-------------------------------\n>UniRef90_A0A8T8K4S5/39-253 [subseq from] UbiA family prenyltransferase n=1 Tax=Methanobacterium sp. MethCAN TaxID=2731220 RepID=A0A8T8K4S5_9EURY\n----------------------------------------------------------------------IIMGFAAGFFISSSSLILNDYFDMESDKINAPHRPLPSGRIRPSQIIVLFIITTLIGLIIASLISNL---AFFVAAIFWA----TGFLYN---WKLKRTGLPGNLMVSSSVAITFIFGGIVVENPWNIFIWLFSAIAFFIDLGEEIIFDALDMLGDKKINSHSIALKYGQEKAFKISYILFSlvVFISFI-PLIVGGLGRSYLAMIL-IMNTIIVFSIFKILKTPDK-----------------------------\n>UniRef90_A0A534JNZ3/32-213 [subseq from] Geranylgeranylglycerol-phosphate geranylgeranyltransferase n=1 Tax=Euryarchaeota archaeon TaxID=2026739 RepID=A0A534JNZ3_9EURY\n------------------------------------------------------------AWG--EFARPLVLAGAAAASFTAGGNALNDLYDRETDRVNHPERPLPAGKLTVASAKGFMVIAFALAAILAVFATVWALAV--VIVNITL-----MFSY---EVTLKARGAPGNLVIAYLVGSLFLFAGASVFRSsTEPLVRtgILAMLALFTTLGREITKDIEDMRGDV--DRQTLPHRIGSNRAGIVAAICLLI-----------------------------------------------------------------------\n>UniRef90_A0A8T4KU30/35-201 [subseq from] Geranylgeranylglycerol-phosphate geranylgeranyltransferase n=1 Tax=Candidatus Aenigmarchaeota archaeon TaxID=2093792 RepID=A0A8T4KU30_9ARCH\n----------------------------------------------------------------------LVMGIISALLIAGAGNIINDYFDVETDKINRPKRAIPSGHVRRNLALKFYLALTIMGWVISYFVS------FGFFLIASV-NIVISFLYS---WKLKPVALVGNAAV--SYLsASSFLAGSLIALTfteaVKTPILILAIIGFLGTMAREIMKDVEDVKGDKKSGARTFPIIFSEIKAK--------------------------------------------------------------------------------\n>UniRef90_I1NJA2/157-343 [subseq from] Prenyltransferase 7 n=2 Tax=Glycine subgen. Soja TaxID=1462606 RepID=I1NJA2_SOYBN\n--------------------------------------------------------------------------LVPHLFVAVFANVVNQVFDYEIDKINKPYLPLASGQLSFTTAVFIAASLLIMSFWLSLVIGSWPL----IWNVVLTSSVWNVYSINVPLLRWKRHPLLATIctiSVWAFILPITFFLHMQTFVLKRPIVFPRSLIFYVVfmifySLGMALSKDISDVKGDKAYGIDTLAIRLGQKWVFWICIILFEMA-FGV------------------------------------------------------------------\n>UniRef90_UPI00218224A1/8-212 [subseq from] hypothetical protein n=1 Tax=Chlorobotrys sp. TaxID=2859677 RepID=UPI00218224A1\n----------------------------------LQLMRPANIITAMTNVASGFIASS-YFLNTTKFLDynNLGYLLIVTIGLYGGGVVFNDFFDSDIDAYERPNRPIPSGAVKKSHALILGSVLFISALLVAFKMSVP---GFIISIIIC----LLCFVYNT---KTKHKGWLGGITLGLCR-GLNLLLGTTT---IHSGIVnLWPLSFIPFGLTVAITSISQvEVEGASRIKLLSS-IWFFLLTLL-TFIVLID------------------------------------------------------------------------\n>UniRef90_A0A8T5EH40/21-278 [subseq from] Geranylgeranylglycerol-phosphate geranylgeranyltransferase n=1 Tax=Euryarchaeota archaeon TaxID=2026739 RepID=A0A8T5EH40_9EURY\n------------------------------------------------TVVLGAYIVQPQQWSTIDAgMVCLNALSVVGFMAAG--NILNDLVDFETDKVNHPDRPLPTGQVSINsakQIVAAATLVSFFSMLLCSVLYYHQSSTLPLFsMAIWLTACILMITYELGPS-TKNQGLKGNISISV-MVGLVILYGASVLSALNnsPLVFAAAATAAFANLAREILKDCQDIEGDA--GRNTLPMQVGLEKARMIAYP-IALTAMVFAALPYYLGWGGFELGLLIIQIPAILL--LITLNNPISKGEDRKAQKQVRL----------------\n>UniRef90_A0A8B8ZU52/177-389 [subseq from] homogentisate geranylgeranyltransferase, chloroplastic-like n=1 Tax=Phoenix dactylifera TaxID=42345 RepID=A0A8B8ZU52_PHODC\n-----------------------------------------------------------------TYLMGLLKALVPAVCMNIYVVGLNQLFDIEIDKVNKPWLPLASGEFSLGTG---IALVFAAAI-VSFTMGLRSK-SPPLLGALLI-SCFLgsAYSINIPWLRWKQHAFLAASCilcVRAIVVQLAFFIHMQRYVLGRPIVLTKSVIFATAFMcffsaVIALFKDIPDVDGDRYFGIQSFSVRLGPEKVFWFCIKLLLTAYA--TAMLVGAsASTIYEKIVI-------------------------------------------------\n>UniRef90_F2LTT0/51-244 [subseq from] 4-hydroxybenzoate polyprenyltransferase n=2 Tax=Hippea TaxID=84404 RepID=F2LTT0_HIPMA\n---------------------------------------------------------------------------------RSAAMALNRIIDRKYDALNERtkNREIPSGKIKLSQAYIFTAVSIIIFEVSAYFINDLAFKLSPIALFF-----VVTYSY------TKRFSWLCHLYLGATDAIAPLGGYVAAAYSLSTPIWYLAAFVSFWIAGFDILYSLQDVEFDKKHNLHSIPVKFGISRALWIARLFhitAFVFLAiSIRGFSLSWVAYVGATLVAVLLVV--------------------------------------------\n>UniRef90_A0A7C4XEQ8/5-208 [subseq from] Prenyltransferase n=1 Tax=Euryarchaeota archaeon TaxID=2026739 RepID=A0A7C4XEQ8_9EURY\n----------------------------------LRLARPLNCAMSALGVVIGGiVAVGPDAWGAHSVS--LGFAALAAAAFTAAGNALNDIKDRETDRINHPDRPLPSGRVSLASAK-----LLEGTMFVAAGILGIAASPLCGLVVVV--NGFLMFAYE---YLVKARGVPGNLLIAYLVGSLFLFAGFAVFReDVVPMVRTgfLTLLAFLATFGREIVKDIEDMAGDV--DRRTLPQRVGSRPAGLVAS----------------------------------------------------------------------------\n>UniRef90_UPI001A9664D4/22-271 [subseq from] geranylgeranylglycerol-phosphate geranylgeranyltransferase n=1 Tax=Segetibacter sp. SYSU D00508 TaxID=2810307 RepID=UPI001A9664D4\n-----------------------------------------TQLLFVYAIIHPIFSNAGRVANISGIN--LFLLIVSSVFIAAAGYIINDYFDLDIDLINKPDKLVVAKVIHRRWVIVWHLVLSIIGILIGFYIDLTTNVR--FLGIFNLGCVLLLFVYSIS---LKKKLLAGNVlisLLTAWVILVVTWSEssnlltSAAIGSYTEKVTRITFLYAGFAFVISlireVVKDMEDIEGDRRYGCTTMPIAWGIiATKVFVAVWLV-VLIAALSIVQFYVLQFKWwwsaAYCILFIIVPL-------------------------------------------\n>UniRef90_UPI001CCCC9C0/13-229 [subseq from] prenyltransferase n=1 Tax=Nannocystis pusilla TaxID=889268 RepID=UPI001CCCC9C0\n----------------------------------LYAVKPASWPKVLAPALLGQV--LGYMSSGTFHVGAALVGLAFAVFATVYVVLLNDWFDADVDALKRRMFPEAGSPKTIPDAILPAESVLLagAGFGVmALAVALCGELFLpgrPGLMLAACVGLGLLLVYSAPPLRLNDRGA-GEFveAFGVG-VVVPWLCAYAQSGQAVSDWYVWALPgLALLAFASAVASGLSDEESDRRGGKATLTTLYGNQAARRV------------------------------------------------------------------------------\n>UniRef90_K8GNR9/62-247 [subseq from] 4-hydroxybenzoate polyprenyltransferase-like prenyltransferase n=1 Tax=Leptolyngbyaceae cyanobacterium JSC-12 TaxID=864702 RepID=K8GNR9_9CYAN\n----------------------------------------------------GVGSDRGFIpMLLSGFLTLLACL--GGNI---YIVGLNQLEDVAIDRINKPHLPLASGEFSRQQGVWIISVMAVLAIALA-----WLQGFYLLAMV--LFSLLIGTAYSLPPIRLKRFPFWASvciFTVRGVVVNLGLFLHFNQGFPIPPNVWTLTVFILVFTLAIAIFKDIPDAEGDRQYNITTFTLTLGQQTVFNL------------------------------------------------------------------------------\n>UniRef90_A0A7C7N9D7/50-260 [subseq from] Prenyltransferase n=3 Tax=Candidatus Marinimicrobia bacterium TaxID=2026760 RepID=A0A7C7N9D7_9BACT\n---------------------------------------------------------------------------------NAAANAYNDVMDYKTDVVNRPRRPLVTGQVKIKMARAIAILLFV--IGSVLTLELSKSAQF-IAIGLALP---TMIIYSK---FLKGTPLIGNA-VVAIILGLAFIFSGAAFGQIETMIIPSCLAFGLTFLR-EFVKDMADIEGDSKAGLNTFPAKVGLEKSAKFAIVSALIIGAGaLFPYLNGYYDIPYLVVLVLgVEIPLLMI-VFSFLKSPEIDQAKRFS----------------------\n>UniRef90_A0A0G0HKI0/317-477 [subseq from] UbiA prenyltransferase n=1 Tax=Candidatus Moranbacteria bacterium GW2011_GWE2_36_40 TaxID=1618713 RepID=A0A0G0HKI0_9BACT\n---------------------------------------------------------------------------------------TNDFYDLSTDKISNQHRPLIRNAISLKRWKAILFALII---LFIFGLLTMNSRVI-LFMLMT---QLLFFIYSAPPLQLKRYFLSSSILIGLT-TGCTALAGFFLVSpekTLLdfPYKILLTIIIAQA--FLSNMKDIKDFSGDKNENIKTLPVILGLRKAKVLIAIIYAI-----------------------------------------------------------------------\n>UniRef90_A0A2A4R9J1/3-103 [subseq from] Prenyltransferase n=1 Tax=Hyphomicrobiales bacterium TaxID=1909294 RepID=A0A2A4R9J1_9HYPH\n------------------------------WGIALKLGR-VSNLPTVWtNTIAGIVLAGGA---VTDFRIVLVIIALSLSYIGG--MFLNDAYDAEIDAVERPERPIPSGQVSQKNVFRWAFAMLVASIILLLGVGT--------------------------------------------------------------------------------------------------------------------------------------------------------------------------------------------\n>UniRef90_A0A1L2BI32/161-342 [subseq from] Homogentisate phytyltransferase n=1 Tax=Artocarpus lacucha TaxID=382341 RepID=A0A1L2BI32_9ROSA\n----------------------------------------------------------------------------AALFMNIYIVGLNQLYDIDIDKVNKPSLPLASGEYSVST---GTL--IVTSFAVLSFCLSWIVGSWPLFWALFISFVLgTAYSINMPLLRWKRFAVVAAmciLAVRAVIVQLAFFLHMQTHVYKRPAIFSRPLIYATAFMSffsvvIALFKDIPDIDGDRIYGIRSFTVRLGQKKVFWICISLLEMA----------------------------------------------------------------------\n>UniRef90_A0A7I8LEG1/143-326 [subseq from] Homogentisate phytyltransferase 2, chloroplastic n=2 Tax=Spirodela intermedia TaxID=51605 RepID=A0A7I8LEG1_SPIIN\n----------------------------------------------------------------------------PALFMNIYIVGLNQLYDIEIDKVNKPNLPLASGEYSLRT-GT----AIIAGFAFMSFFTGWFVGSWPLFWALFISFILgTAYSINLPFLRWKRFAVVAAIcilAVRAVIVQMCFFLHMQTFVFRRPVILSRPLIFATAFMSffsvvIALFKDIPDIEGDRIFGIRSFSVRLGQQKVFWICVYLLQIAYG--------------------------------------------------------------------\n>UniRef90_A0A6J1APZ7/77-261 [subseq from] 4-hydroxybenzoate polyprenyltransferase, mitochondrial-like isoform X2 n=1 Tax=Herrania umbratica TaxID=108875 RepID=A0A6J1APZ7_9ROSI\n-------GENE-KVGGVLSWIDYLPREIQPYAKLARVEKPIGTWLLIWPFLWSAT-LAAPPGSLPDF-KTLALFACAAPLLRGAACTINDILDRDIDRMVErtKLRPIASGAVSPLQGLCFLAFQLILSHGILL----QLTNYSPIYE------ASYIFLMSTYPLMKRLTYWAQAY-LGLTFNLGALFGWHAIKASLQPSIV-LPL-----------------------------------------------------------------------------------------------------------------------\n>UniRef90_A0A2E8V1K3/9-226 [subseq from] 1,4-dihydroxy-2-naphthoate octaprenyltransferase n=2 Tax=Euryarchaeota archaeon TaxID=2026739 RepID=A0A2E8V1K3_9EURY\n----------------------------------LELMRLKNVFLAAITVPLGAQFAIGDTWVSEYFVEVLL-QIFAVIFFIGAGNTMNDIKDCEIDKTAHPNRPIPSNKVSIENAKRFTWLLWIASITcMGYGAFRLSQGGLTWLplVVIYFAAVILMLSYDHGP-KTKNSGLIGNISISLMVGAVILY-GSSSVSAIESTLSWWTAgVVFFTNLAREIIKDCQDMESDEGIR-NTLPMSFGLQNSRMLAYVIIM------------------------------------------------------------------------\n>UniRef90_A0A7R9ZBC5/144-304 [subseq from] Homogentisate solanesyltransferase, chloroplastic (Fragment) n=1 Tax=Pseudictyota dubia TaxID=2749911 RepID=A0A7R9ZBC5_9STRA\n---------------------------------------------------------------------------------NAFIVGINQIYDEGIDKMNKPFLPVASGEMSKRFAW-----GTVLGAGIIG--PIIVKHFFPILLFkLYMFGWFLGAIYSVPPFRTKRNALAAGLTIATVrGFLLNfgvYYAVRdAIGATFswSPKVSFIARFMTIFATVIAVTKDLPDIEGDKAYNIDTFATKLGVA-----------------------------------------------------------------------------------\n>UniRef90_A0A846NMS2/42-231 [subseq from] Prenyltransferase n=1 Tax=Nitrososphaeria archaeon TaxID=2268198 RepID=A0A846NMS2_9ARCH\n--------------------------------------------------------------------KEATLGFLTGFFISSSSMVFNDYFDVEADSMNIPKRPLPSKRISMKEALVAAFLWGI--IGVFCSILL-----GPINTLIALLFWLIGVIYSWV---GKATGLLGNLMVSVS-VAIPYVFGGAAVGRPSDYVIITFfAVSLLANMGREVAKGIMDMKGDTIRSVKTVALQYGVEAASRLSALF--LFTSVVLSWLPYIYGWLG------------------------------------------------------\n>UniRef90_V4UME9/148-368 [subseq from] Homogentisate phytyltransferase n=5 Tax=Citrus TaxID=2706 RepID=V4UME9_CITCL\n------------------------------------------------------------------------EALVPAVLMHIYVVAINQLSDVEVDKVNKPYLPLASGEISIGTGIAVT--LASALMSLAYAFMIRSPP-F-IWAV--IAWIFVgtAYSVQLPLLRWKGNSFLAAFCMvslNGLLTQFPVYVhiqkyvlGRPLEI-FTRPLMFATAFISCFCVVIAFIKDLHDVDGDKKFGIKTLSVMLGKERVFRLSVSMLSIAYG--AAVVVGASSPLLANK-LITIIGHCILASIFWLR---------------------------------\n>UniRef90_A0A0S8I5M0/77-260 [subseq from] Prenyltransferase n=2 Tax=unclassified Anaerolineae TaxID=1081798 RepID=A0A0S8I5M0_9CHLR\n------------------------------------------------------------------------------------NNMINDFFDLEAGVDTDeytraQYAphPVLSGMISKRGL--QSAILLVNLLDAAILLYFVLTVDWRVM-IFALLGLFISVFYVAPPIRLKHHG-LGEPGV--FLVWGPLMIGgtyYVTAGALPPPgVWLACVPYALVVTTVLIGKHIDKIEADREKGIRTIPVIFGARASLWLNVAMMVGYYLVILALVL-------------------------------------------------------------\n>UniRef90_A0A2U1B5U5/49-244 [subseq from] 4-hydroxybenzoate polyprenyltransferase n=1 Tax=Pontibacter virosus TaxID=1765052 RepID=A0A2U1B5U5_9BACT\n-----------------------------------------------------------------------------TMCIAAAGYIINDYYDVKIDAINKPDRVVVGKSIRRrPAMFTH-MVLSLTGMVLGFML------SLPVGL-INVGAVLLLWGYSARLKKLPLVGNLVIALLSASMLLVV----AVYAGKLNKITISYAVFAFLISLIREIVKDMEDVRGDASFDCRTLPIVLGIRRAKFVLYPIIALFQAFLLVVIFHPVTGIGFDIYmlLLVMIPSI------------------------------------------\n>UniRef90_A0A800CI56/22-201 [subseq from] Heme o synthase n=1 Tax=Anaerolineae bacterium TaxID=2052143 RepID=A0A800CI56_9CHLR\n-----------------------------------------------------AVLMGGYVAGTGEWLNVILAVI-ATFLASAAANAWNDYLDIEIDRINQPKRPLPAGKVS-PRAA---LIFSFALTGLALLIAAFVSWS--AFL-VALVTAVALYIYS---WKLKSTVLMGNATIA-TVSAVSAIFGGVAAGNVRPSLWL-ALIIFVTIMGREVLKTLADYEGDLRGHCRTVATVWGLRRARII------------------------------------------------------------------------------\n>UniRef90_A0A101J1D8/19-203 [subseq from] Digeranylgeranylglyceryl phosphate synthase n=3 Tax=Methanomicrobiales TaxID=2191 RepID=A0A101J1D8_9EURY\n----------------------------------------------------GATAILAYFIATGTVIPEVLLLAAAALLITGAGNTINDACDAAIDAINRPDRPIPSGELSVKTAYLYAALLFILGLSAAFFT-------NPLCLAIAIINSILLLLYAR---ILKGTVLFGNIAVA--YLSgSIFLFGGALAGVDGLIITVPLAGITLFGtLAREIVKDAEDIDGDAAGGATTLPMAIGISRSGTIA-----------------------------------------------------------------------------\n>UniRef90_A0A1B1ZVI6/26-181 [subseq from] Ubiquinone biosynthesis protein UbiA n=2 Tax=Pseudonocardia sp. HH130630-07 TaxID=1690815 RepID=A0A1B1ZVI6_9PSEU\n-------------------------------------------------------------------------------------HYLGDYFDRDLDAIAKPHRPIPSGRLGARTA-------LVCGIACAaASLLATTLVNWRILPVFAC--AFAGIVT--YSLVFKQRGLAGNVNRGALS-ALATVVGaMAVAPWPSWALLPVALGFGLHDTASNLIGTVRDVDGDRAGGYRSVPVRHGTTTAVRLAAVLW-------------------------------------------------------------------------\n>UniRef90_A0A497KLC7/14-260 [subseq from] Prenyltransferase n=1 Tax=Candidatus Bathyarchaeota archaeon TaxID=2026714 RepID=A0A497KLC7_9ARCH\n-----------------------------------------------HGIMYGIGVIIGVIISTKDFhLIKIFLGFFTALFLQASAFSLNDYVDYEVDLKNRRFdRPLVRGDLKRSDALLFSVILAPPGFFASYLISTKAL-LFAILI--TL----LGYLYN---IKIKEMGLIGNFYIALSMAAPFIFGGIIAIDGINTTVIIVSLLAFLSGVAREVMKGIEDVEGDALRDVKSIARTKGVKFASNFSALMfLGVVVLSFIPFLFikeYFFDPKYLIPVLLADLILVKTSHALFSKHVAPSDI--------------------------\n>UniRef90_A0A0R0J086/162-221 [subseq from] Homogentisate phytyltransferase n=3 Tax=Glycine subgen. Soja TaxID=1462606 RepID=A0A0R0J086_SOYBN\n-------------------------------------------------------------------------------FIEIYLSGVNQLYDLEIDKINKPHLPIASGQFSFKTGVIVSASFLALSVGFT-----WITGSWPL------------------------------------------------------------------------------------------------------------------------------------------------------------------------------------\n>UniRef90_A0A0R0J086/249-320 [subseq from] Homogentisate phytyltransferase n=3 Tax=Glycine subgen. Soja TaxID=1462606 RepID=A0A0R0J086_SOYBN\n--------------------------------------------------------------------------------------------------------------------------------------------------------------------------------------------------------MVSTWTFALPISFFHHMQDIPDVEGDKEHGINSLSVRLGQKRVFWICVFLFEMaFGVGLlAGAsSSYLHTKI-------------------------------------------------------\n>UniRef90_UPI001CF32326/82-274 [subseq from] UbiA family prenyltransferase n=1 Tax=Hymenobacter sp. BT728 TaxID=2880879 RepID=UPI001CF32326\n----------------------------------------------------------------------------------G--YIINDYYDVKIDAINRPGRLVVGRAVNRRHA--MLAHLLLSGVGVVLSG-----LVSPWVGVVNLASAVLLWGYSV---RFKRVALVGNLSIGLLTAALVLLP-ELQARTGRPAVWGYALAAFLLTMVREIVKDVEDMRGDAQHDCRTLPIVWGVPRTKWMAGFFLACLAALVAGavYqLLTTRHWLpGGWLLLLVLVPLVAL----------------------------------------\n>UniRef90_A0A0E0LE85/82-160 [subseq from] Homogentisate phytyltransferase n=2 Tax=Oryza punctata TaxID=4537 RepID=A0A0E0LE85_ORYPU\n------------------------------------------------------------------FLTGLLEAVVAALFMNIYIVGLNQLFDIEIDKVNKPTLPLASGEYSPATGVA----LVSAFAAMSFGLG-WAVGSQPLFLALFI------------------------------------------------------------------------------------------------------------------------------------------------------------------------------\n>UniRef90_A0A0E0LE85/187-239 [subseq from] Homogentisate phytyltransferase n=2 Tax=Oryza punctata TaxID=4537 RepID=A0A0E0LE85_ORYPU\n---------------------------------------------------------------------------------------------------------------------------------------------------------------------------------------------------------FATAFMTFFSVVIALFKDIPDIEGDRIFGIKSFSVRLGQNKVFWICVGLLEMA----------------------------------------------------------------------\n>UniRef90_M0DNT4/35-170 [subseq from] UbiA prenyltransferase n=1 Tax=Halorubrum saccharovorum DSM 1137 TaxID=1227484 RepID=M0DNT4_9EURY\n-----------------------------------------------PDVVLGAAIVSSFGYAVR--MESVAALAVASMLLYAAGTTLNDYFDAEEDAQERPERPIPSGDISRKQALIFGAALLVTGVGVAFLSG--GSSAAAVAAILALGIVLYdgAFKGSVPGY-LLMGGNRGiNVVLGMAAAAVP-------------------------------------------------------------------------------------------------------------------------------------------\n>UniRef90_UPI000DED6BD5/132-241 [subseq from] naringenin 8-dimethylallyltransferase 2, chloroplastic isoform X2 n=2 Tax=Arachis hypogaea TaxID=3818 RepID=UPI000DED6BD5\n------------------------------------------------------------------FLIGFLQFLIPNCIMFQYIVGVNQLADVEIDKINKPYLPLASGKYSLRNAVIVVASSLLMGFGSAWVL-----GSRPMFWCLVISTmLMTAYSVNLPLLRWKRSTILATFSLASS------------------------------------------------------------------------------------------------------------------------------------------------\n>UniRef90_A0A381R6N4/26-243 [subseq from] (S)-2,3-di-O-geranylgeranylglyceryl phosphate synthase n=1 Tax=marine metagenome TaxID=408172 RepID=A0A381R6N4_9ZZZZ\n-------------------------------------------------------------------------------CYTGAANALNDVVDYNIDLINRPMRPIPSGYVNKKSALFISVLLFST--GSFLCLEL-SQNAKVIGIVIAM-PLMVLYSKS-----LKGVPLIGNMTI-AFILGLAFLFCGAAFDNMAPMWIPTVLAFGLT-LVRELVKDIADMNGDKSAGLKTFPITAGIDKTIQITIFLTACIGFGAFIPLITGyYGFLYGIILILGVEIPLGVVVVSLVNNPGIKAAKHSARLLKF-----------------\n>UniRef90_A0A7Y2HBL3/59-250 [subseq from] UbiA family prenyltransferase n=1 Tax=Saprospiraceae bacterium TaxID=2202734 RepID=A0A7Y2HBL3_9BACT\n-------------------------------------------------------------------------------LSYGFGQALTDCYQVDTDKISSPYRPLSKEIIRIRDVKLISIIGLIFCV-VFLLLPNYRNIVFGILSIIGLwtySGIKRHYWFLGP----VHNAWIVALLPIMGYLV---TSGAGFSGILNLELMVLVLMNFFAYANFVLIGYLKDIEADRKTGYKTFPVVHGWDKTVFLGVI-ISIVSAVLCAWII--DWSIYSTICFILAC---------------------------------------------\n>UniRef90_A0A191TI16/49-299 [subseq from] Ubiquinone biosynthesis protein UbiA n=1 Tax=Arachidicoccus sp. BS20 TaxID=1850526 RepID=A0A191TI16_9BACT\n-------------------------------------------------------------------------LSLSSVLIAAGGNIINDYFDINIDIINKPDKLIIGKYIHRHWAILYH--ILLSATGVALGFWIEAKTHAYLLGLTNLACVVLLFFYSAYF---KSKALSGNIiiALLTAWtvLVVSFCEtNQFIFhATINKTkITRLTFLYAGFAFIISlireMIKDMEDIEGDRKYGCRTFPIVFGVNASKIYSATWLIILCVLLAVMILYILQFrwWFAILytLIFILIPATGILKKLFKTNNSEGFHKLSSSIKWLMLTGILS----------\n>UniRef90_A0A495Z826/48-222 [subseq from] Digeranylgeranylglyceryl phosphate synthase n=1 Tax=Candidatus Poribacteria bacterium TaxID=2026781 RepID=A0A495Z826_9BACT\n---------------------------------------------------------------------------VAALLLLSAGNAINDYCDYNIDKVNKPQRPLPSGRIQRQNALIFSIILIAIGIGLGTLINVFAV-----GIAVLVSALLVSY-----AIWLKRTPFIGNIVV-SSLTSLTFISGGIAIGSVRGTLIPAIFA-FLFTTAREIIKDLEDTEGDIKNNVKTLAILNPRLAVIMALSFMVSVIVFSPMPYL--------------------------------------------------------------\n>UniRef90_A0A8F7JMP0/72-246 [subseq from] Ubiquinone biosynthesis protein UbiA n=2 Tax=Amycolatopsis sp. TNS106 TaxID=2861750 RepID=A0A8F7JMP0_9PSEU\n---------------------------------------------------------------------------------------GGDYFDRELDKITKSQRPLPSGRMSPRTALAGMIVWVLLGMVIAVLLNPV--N--LAMVVLALSF-GVAY--SK---VLKARGAWGNLARGAI-TACAFAVGvFSTNPSPAPALFVFALIFALHDAASNVVGAICDAEGDRQGGYRTFPVRHGEKVSLRLMVVLHVLWMVLAIGYPLVVLPELsYG-----------------------------------------------------\n>UniRef90_UPI0020C460AF/64-240 [subseq from] UbiA family prenyltransferase n=1 Tax=Catellatospora tritici TaxID=2851566 RepID=UPI0020C460AF\n-----------------------------------------------------------------------------------------------------P-HPILAGLVTRKQLVVGILLCQVLDLAIMVTL--VVRQDWWIV-AFALGGLFLSWAYTAPPLRLKKIG-LGELDVLLTWGPLMvGGVYYAGTGTLPWQVLAAATVYALLPTTVLMAKHIDKLPYDGPAGTRTFPVLIGEPAAKRLTQAMMIAFYVGVA-VLVAVRALPWTALLVLLAVPMLV-----------------------------------------\n>UniRef90_A0A2N2MB43/47-209 [subseq from] Prenyltransferase n=1 Tax=Chloroflexi bacterium HGW-Chloroflexi-6 TaxID=2013729 RepID=A0A2N2MB43_9CHLR\n---------------------------------------------------------------------------LSVFFISATSLILNDYFDLESDKINAPDRPLPAGLVTQREVVALSVVVTLLGFAAASLLSPQA-----LLVV-ILVW-AVGFLYN---WRFKKAGLVGNLMVAFS-VGMTFIFGGISAGKPFETIVWFFAIWvMLIDLGEEIAADAMDLEGDRLSGSRSLALIFGREPALKISA----------------------------------------------------------------------------\n>UniRef90_A0A6V8F291/5-249 [subseq from] 4-hydroxybenzoate polyprenyltransferase n=1 Tax=Thermoplasmata archaeon TaxID=1906666 RepID=A0A6V8F291_9ARCH\n-------------------------GEEMIHKLRvyLKLLRPFTLLaPLIVSscvIVASLMNSKTTDFSFVSLLWTIISASFCFASLNGASNVLNQVADRKEDALSKPYRPIPRGIIT-PNEAYRVSFFLYA-FALLLSLTVHI--LFSL-FVFII--AFFSITYSLKPR-MKKYLFFNQLwvALPRGFF--GFIGSWSVFGNpFEPLPLAMGCIAALFLFGGTATKDILDADADRTVGTKTLVNVFGQKTAAFFSLFfMVGAF--GLILPLVYF-KIIQATF---------------------------------------------------\n>UniRef90_A0A2D6CWQ4/17-242 [subseq from] Prenyltransferase n=1 Tax=Candidatus Poribacteria bacterium TaxID=2026781 RepID=A0A2D6CWQ4_9BACT\n------------------------------WWDAIALTRPTLLIPLWTMHILGAVQAGGGFDRAWIPPSRFVAISLAHTLLMAAAYIVNQLSDIDTDASNAKLFLIADGLVSRRMVALELAALTAASVAVL---VVGRVVSVPVMALFAVSAA-LGVAYSAPPARLKARPVLDVLANAVGYGCVALAVGWVSVRPLTGAAVTLSATYALCVAATFMFTTIPDIQGDAAAGARTSGVALGAGAAAWCGVLLLT---AALAAAMI-------------------------------------------------------------\n>UniRef90_A0A8T3ANW6/27-203 [subseq from] Homogentisate phytyltransferase 1, chloroplastic n=1 Tax=Dendrobium nobile TaxID=94219 RepID=A0A8T3ANW6_DENNO\n--------------------------------------------------------------------------------LFFYTNGINQIFDIEIDKINKPHLPLASGVMDKT---TATAIISASAIMV-FAI-VNNVGSSPLLWGSFLGFLIsTAYSVNLPFLRWKKHeiGAALSIIIGRGVVLqISTFLhmQTFVFGRqINfsRPLILGTIVVSIFCTVVALFKDVPDIEGDKKFGIRSLAAILGPKKVFWICVCLLEM-----------------------------------------------------------------------\n>UniRef90_A0A1J5EWM5/17-200 [subseq from] 4-hydroxybenzoate polyprenyltransferase n=1 Tax=Fibrobacteres bacterium CG2_30_45_31 TaxID=1805149 RepID=A0A1J5EWM5_9BACT\n---------------------------------------------------------GNFIASVNISSLHLFLDCVSMMIAVGFANIHNDLLDIETDRINRPDRPLPSGAISLKKAKIACAVTAIAPVALGFTLISIAHGLFYLALI----AFLFAYNKILKRLPLVKNIMVA--ILCASPLLISVIDGHYWNPKLYPPA----VFAFLLTLAREIFKDLEDVQGDMLAGIITFPVAAGVAKARQLAVFI-T------------------------------------------------------------------------\n>UniRef90_A0A5E4PJX2/260-458 [subseq from] Homogentisate phytyltransferase n=1 Tax=Aquicella siphonis TaxID=254247 RepID=A0A5E4PJX2_9COXI\n----------------------------------------MLWFGFLLGLLS-ADQSAAAAWRTHGAMLlDMIFSMAAICFAAIFTIVFNNISDREIDRINCPERPLINDTVNLK-VYEKIGYgALFAAIYFSALAG--VK---ALFVILLVSGL--YYLYSMPPLRVKRVFLLSKLVISGSSLALVIL-GYVIaADTLRQFPALLYPIFLIGVTLSANIIDLKDVKGDSAFYIKTLPVVVGETKARMI------------------------------------------------------------------------------\n>UniRef90_M7N2R6/93-295 [subseq from] Prenyltransferase n=2 Tax=Cesiribacter TaxID=1133570 RepID=M7N2R6_9BACT\n------------------------------------------------------------------FLLSSSTILI-----AAAGYIINDYYDVKIDYINKPDRVVVG-KVLKRRVVMAVhTLFNVLGIGMAF----WLS---PEVGLLTLLAAVWLWLYSN---LLKRLPFVGNFSVAV-LTGLTV-CVVALYYQQNTDLIYTyALFAFVLSLVREIVKDMEDLRGDLAFGCKTLPIVWGIRRTKWIQYLLLASLILLLVLMAGKVEQALLKSVFFLLILPIVYFT---------------------------------------\n>UniRef90_Q6LWN2/15-212 [subseq from] Digeranylgeranylglyceryl phosphate synthase n=16 Tax=Methanococcus maripaludis TaxID=39152 RepID=DGGGP_METMP\n---------------------------------------------------CLTASFGAFIGGLiaSYFNLAMVDnLILASivvFLVCGFGNALNDIYDLKIDRINKPKRPIPSKRITLNNAKVFSYSLVVMGLFISL----FNISCF-LMAVL---NSIVLQQYAST---YKKNKIIGNLIVAYL-TGSVFIFGGIAVGNIDVTIMLF-LCALFAMWSREIIKDYEDIEGDLKEKVISIPIKCGERSiyiAAFLLIFA--IFL---------------------------------------------------------------------\n>UniRef90_A0A133U9Q5/36-203 [subseq from] Prenyltransferase n=2 Tax=candidate division MSBL1 TaxID=215777 RepID=A0A133U9Q5_9EURY\n------------------------------------------------------------------ILTILIAAVTFGPIMGGATYLLNHYYDRHIDRINPRTRNLPISKLEVSPLnVKRaSVILYAVGIIPAYSIGLE----I---LVLYLAMLGLGVSYSAPPVRLKSKLLPGILTSAVGYGFASIYAGWLLVKNMSLAPLIIALPISL---SIAAAHLYKGVEdrvGDTMNGVSTVATRGG-------------------------------------------------------------------------------------\n>UniRef90_A0A497IF41/70-244 [subseq from] UbiA family prenyltransferase n=1 Tax=Candidatus Micrarchaeota archaeon TaxID=2250274 RepID=A0A497IF41_9ARCH\n----------------------------------------------------------------------------------MASFAINDYWDIETDKANKrKDRPLVTGELKKETALATAMLFFPLGIVLAFFTNITA---FLLVLLF----VVLSFYYSY---EWKKKPVIGNIVIAAS-MAVPFIFGNVvIYNKIQLPVVILASMAFLMGLGREIFKSIQDIAGDKKQGRKTLPILIGKKNSAYIGSFLIL-LAVLISFYPLFFIE---------------------------------------------------------\n>UniRef90_G0J105/7-115 [subseq from] UbiA prenyltransferase n=1 Tax=Cyclobacterium marinum (strain ATCC 25205 / DSM 745 / LMG 13164 / NCIMB 1802) TaxID=880070 RepID=G0J105_CYCMS\n---------------------------------HIKLTRPANIVTAIADILAGAAISGAVYLllqdADQDIIKSIAWLVLSTIGLYGGGVAFNDVFDAELDSVERPERPIPSGQASVKSAGMMAFLLLLVGVFAAWQVSAFS------------------------------------------------------------------------------------------------------------------------------------------------------------------------------------------\n>UniRef90_A0A2E7G1D0/51-247 [subseq from] UbiA family prenyltransferase n=1 Tax=Euryarchaeota archaeon TaxID=2026739 RepID=A0A2E7G1D0_9EURY\n--------------------------------------------------------------------------------MAAW-NSFNDIFDHETDAINHPERPIPSGELSLNQAKAigraSLLisiICLLTAMGVASYYTEYLEGWLPSIVIWFIAFLLMFHYEMiVPaSFMLKHKGLMGNLAVSALVGIVIVFGATAVNGFLTPLAWTVAAVAMLVNAAREIVKDIEDEIGDTDR--ETLTKVVGPESARAMA--QIAIICSFIPLVLPYAREWLPMQL---------------------------------------------------\n>UniRef90_A0A843WZI6/160-351 [subseq from] Homogentisate phytyltransferase 1, chloroplastic n=1 Tax=Colocasia esculenta TaxID=4460 RepID=A0A843WZI6_COLES\n------------------------------------------------------------------FLTGLLEAVVAALFMNIYIVGLNQLFDIEIDKVNKPNLPLASGEYSVRT-GTAII-STFACMSFF---TGWMVGSWPLFWALFISFVLgTAYSINLPFLRWKRFAVVAAmciLAVRAVIVQLAFFLHMQTFVFSRPAVLTRPLIFATAFMSffsvvIALFKDIPDIDGDRIFGIRSFSVRLGQEKVFWICVYLLQLA----------------------------------------------------------------------\n>UniRef90_A0A2U0S0E7/47-239 [subseq from] Geranylgeranylglycerol-phosphate geranylgeranyltransferase n=1 Tax=Candidatus Bathyarchaeota archaeon TaxID=2026714 RepID=A0A2U0S0E7_9ARCH\n----------------------------------------------------------------------LALVVLSAICISSGGFAFNDYIDQESDAIVKKNRPIPSKNLMPWHALLAALILFTVGLVSAISIN-WLCFGIALMDTV----LLVAY--SK-VI-KKRAGFLGSFLMGLL-IGTSFvYGEAALYGTFTITSFSLSF-MSMGSIGGNVLRDVLSLEGDKKAGYATLAAKRGTKFATKVGAIFFLLNVAGSpVPYLVDAVS--YAYLI--------------------------------------------------\n>UniRef90_W1PRJ0/169-367 [subseq from] Homogentisate phytyltransferase 1, chloroplastic n=2 Tax=Amborella trichopoda TaxID=13333 RepID=W1PRJ0_AMBTC\n----------------------------------------------------------------PLFLKGLLQALVPSLLMNIYVVGLNQLFDIEIDKVNKPDLPLASGEFSMGTGVA--IVIFCAFMSFLMGLMIRSPALLWALLISFLLGS--VYSINLPFLRWKRFALLAASCiLsvRAIVVQIAFYMHMQLYTLGRPAVFPRALMFATAFMcffttVIALFKDIPDVDGDQSFGIESFSVRLGQKPVFWLCINLLLV-AYGVAM----------------------------------------------------------------\n>UniRef90_A0A7J3RZ81/10-205 [subseq from] Geranylgeranylglycerol-phosphate geranylgeranyltransferase n=1 Tax=Nitrososphaeria archaeon TaxID=2268198 RepID=A0A7J3RZ81_9ARCH\n-------------------------------------ARPVNSLMIGFAVLVGEAVAAS---SVRMELATL-MGYLTGVFITSFSMIVNDVLDYEVDKANGARRPLVEGTATIGGAKAAAAVLLLAGLITSSYT---GVH------TLAVAAAFAAL-ATLYNWKLKERGFSGNVVVALSMM-IPFIYGGLLvQGwRVDPLLDLMALTAFLAGVGREVVKGIADVEGDSLRNVRSLARTRGEAFASKV------------------------------------------------------------------------------\n>UniRef90_A0A1Q5P9L0/50-269 [subseq from] Prenyltransferase n=1 Tax=Pontibacter flavimaris TaxID=1797110 RepID=A0A1Q5P9L0_9BACT\n------------------------------------------------------------------------------VCIAAAGYIINDYYDVKIDAINKPGRLLVGRLIRRRRAMFGHLI--LSGAGVLMGLLL----SIPVAL-INLGAVLLLWGYSARLKKLLLIGNVVIALLSASMLLVV--A--VYADQLNRITLGYALFAFLISLIREIIKDIEDMKGDASFECRTLPIVAGMRGAKLVLYPLVAAFQAFVVVVILHPaSNRIFeAYMVLLVLLPSLWLV-AKLVRADRKRDFTYLSNLNKLI----------------\n>UniRef90_A0A7C3FBY1/69-285 [subseq from] Geranylgeranylglycerol-phosphate geranylgeranyltransferase n=1 Tax=Candidatus Methanomethylicus mesodigestus TaxID=1867258 RepID=A0A7C3FBY1_9ARCH\n------------------------------------------------------------------------FPLIASTLATASSFVINDCLDVDSDSINKPKRPLPSGAISRKSAFRFGIALFFSFFMVSL------ATNFIALCVLM-FTYWLSIFYSV---FAKRTGLFGNIIVA-FCVSIAFLYGsISVTDSINFIGFSLLFLSFFANLGREITQSIQDMDGDKLKGIRSVALVNGPRFAAILGSLCcgITIFLGPMIFFYLSKNPSF---HYLIVLFPEVGflFSIFYLLKEPTKNGA--------------------------\n>UniRef90_UPI0020C3A668/11-227 [subseq from] prenyltransferase n=1 Tax=Halomarina sp. BND7 TaxID=2961599 RepID=UPI0020C3A668\n-----------------AGLDGLLPPESTRLGYLLRLSRPRFWFYLAGPVIVGVAYAAG---SVPELLSPIALALFAYFLVpaNVYLYGVNDVFDAEVDAHNEKKEG----R-EVRFEGGRLVLGVVAASGL-LGVALVPFLPVPALVAL-AAFAFLATEYSAPPLRFKTTPLLDSASNG-LYV-LPGVVAYAAVAGEYPPLAAVAGAW-LWTMGMHTFSAIPDVEPDRAAGIRTTATVLGERRAYA-------------------------------------------------------------------------------\n>UniRef90_A0A8J7XQ83/54-230 [subseq from] UbiA family prenyltransferase n=1 Tax=Theionarchaea archaeon TaxID=2747605 RepID=A0A8J7XQ83_9EURY\n-------------------------------------------------------------------------------------FALNDYIDIDSDILNKrTDRPLTRHAI--PTQYPLYFSLAVLPVSIALGVLTGLKNPFLIVVAFIV----LGILYN---VKLKEFPLVKNLIMGL-CIAAPLVGGNLLItNEILPVVMILSICAFTAGFGREVLKDMMDTLGDKSVGCTTFPILFGLRRSAILVSSLIGTAGIFILFPYFYPFDQIY------------------------------------------------------\n>UniRef90_A0A8T4DTK9/246-433 [subseq from] UbiA family prenyltransferase n=1 Tax=Candidatus Woesearchaeota archaeon TaxID=2026803 RepID=A0A8T4DTK9_9ARCH\n----------------------------------------------------------AYVQSADADTFILVCSLLALFFSWEFAVVTNDLEDVVCDKISNPKRPLASGALSAYEMKL------FGYVCLLFSL-IFAALASPMILLLILFLHAVAYFYSVRPFRMKRFLFLTNISIGLASLAAVFIGYSTVFGrgfSLFPPRIALFILVSLS-LG-AYIKDIKDYMGDKKDEVFSIMVLLGEVKGKIVTAILVS------------------------------------------------------------------------\n>UniRef90_UPI000976C766/57-122 [subseq from] UbiA family prenyltransferase n=1 Tax=Chlorobium sp. KB01 TaxID=1917528 RepID=UPI000976C766\n-------------------------------------------------------------------------------------LILNDCFDIETDRINAPSRPLPSGVVTNTEAI--LLATVVALLGFLSGLMIGVE-AFAVVWFLALTTMF--------------------------------------------------------------------------------------------------------------------------------------------------------------------------\n>UniRef90_A0A7C2MQM2/14-240 [subseq from] Geranylgeranylglycerol-phosphate geranylgeranyltransferase n=1 Tax=Acidilobales archaeon TaxID=2268176 RepID=A0A7C2MQM2_9CREN\n----------------------------------IRLSRPHNLVITLLGVVVGASiAEPGVFRSVQGLLIASAPPILVA--AGGY--IVNDYYDIDIDRRSKPWRPLAKGDIEPAHALIASIVFMILGFLAALLI------SSPLLALFVAVNAILTYAYS---WRLKRTGFLGNICVSILSAnsILYGGLFYAMESSRNPQWffeIAVPWVYAFAmSLSREIVKGIEDIAGDSVHGVKTLAVSRGYRYASLTA-SLILAFLLSIVWIPIMIRYS--------------------------------------------------------\n>UniRef90_A0A2G5DBE3/155-350 [subseq from] Homogentisate phytyltransferase 1, chloroplastic n=5 Tax=Thalictroideae TaxID=1463137 RepID=A0A2G5DBE3_AQUCA\n------------------------------------------------------------------FLTGLLEAIVAALFMNIYIVGLNQLFDIEIDKVNKPYLPLASGEYSVATGITI-----VTSFAILSFLLGWITGSWPLFWALFVSFILgTAYSINLPLLRWKRFAILAALCilvVRAVIVQLAFFMHIQTFVYRRPAVLTRPLVFATAFMSffsvvIALFKDIPDIDGDKIFGIQSFTVRLGQKKVFWTCIYLLEMA-YGVA-----------------------------------------------------------------\n>UniRef90_A0A833QN99/138-348 [subseq from] Homogentisate geranylgeranyltransferase n=1 Tax=Carex littledalei TaxID=544730 RepID=A0A833QN99_9POAL\n------------------------------------------------------------------FFIGLLKAIIPAVFMNIYVVGLNQIYDIEIDKVNKPGLPLASGELNIATGVTLVISFLIMSF----YLGVKS-GSPPLLGALVISFLLgSAYSIDHPLFRWKRHAFLAASCilcVRAILVQLAFYAHMQqVYVLQRPLSFTKSVIFATAfmcffAVVIALFKDIPDVNGDKHFGIQSFSVRLGKKRVFWLCIELLlTAYS--IAILVGVASSDIYRRI---------------------------------------------------\n>UniRef90_UPI0007EF83A7/145-337 [subseq from] homogentisate phytyltransferase 1, chloroplastic-like isoform X1 n=2 Tax=Daucus carota subsp. sativus TaxID=79200 RepID=UPI0007EF83A7\n-------------------------------------------------------------------FVGLLQALISFTFANTYINGINQLADVEIDKINKPYFPLASGELSMRQgkAITSAFGLMCL----AMGIMCKSPPLFIGILVLFLLG--TAYSVELPYLRWKTNPYLAAICIvSAQgFTTPPTVFChiqHVLGKpvAFTKSFRFATIFFSLFALVLALFKDIPDVEGDRAFGNQTFSVRHGKKKVFSLCVSILVI-AYGY------------------------------------------------------------------\n>UniRef90_D9PUT3/71-267 [subseq from] Prenyltransferase n=6 Tax=Methanothermobacter TaxID=145260 RepID=D9PUT3_METTM\n-------------------------------------------------------------------------------------YGVNDYWDEDTDRLNPKKGSREHMLMQSERRKLRNSLLAVTGISVALM---FSQ--KPQEAILFLGFLFLSYFYSAPPLRFKERPFL-DFSSNYLYIMPGVFAYSLASGSLPEPIILLAGYCHIAAMHI--FSAVPDTEYDRRAGINTTPVFMGekaalaLSAAFWLILSFITVYLTDLhpLSFLVFAYPAFSLS---VLLFERIRIE---------------------------------------\n>UniRef90_A0A177HLX7/61-242 [subseq from] Protoheme IX farnesyltransferase n=1 Tax=Streptomyces jeddahensis TaxID=1716141 RepID=A0A177HLX7_9ACTN\n----------------------------------------------------------------------------------------GDYFDRELDAIAKPQRPIPSGRLRASTALAAMIGLIAAGA--AWTLLL-NWHAVALVGLATVVG----VSYNA---FFKARGLSGNLVRG-SLTSFAFLFGVLLGgGHIGPELIAVSAVFCFHDSASNLVGTLRDMDGDKEGGYLTLPVRKGVRTTVRVITGLAAVWTVLAATAPLFLHRPVNVGWVMLLIAA--------------------------------------------\n>UniRef90_A0A1M6CVH7/54-297 [subseq from] 4-hydroxybenzoate polyprenyltransferase n=1 Tax=Flavobacterium terrae TaxID=415425 RepID=A0A1M6CVH7_9FLAO\n-----------------------------------------------------------------------------------GGYIINDINDQDVDKINNPKKAIVGNLITESLAYNLYVGFTIVGVGIGFYLSNFVEK--PSFVTLFILCAALLYIYATnfKQIVLVKNLVV-AFLLAFSIIIVglinifPvTHAGNQAQMRMTFSILIDfAIMAFIINFIREIVKDLEDINGDYNNGIKTLPIILGVSRTAKVTLVLSFIPFAGILYYTYnYLFHLQYATIYILaFLIgPLIYFM-IKMSGAKSKKDFKHLSDVLKLIIfFGILCIGV-------\n>UniRef90_UPI001C7AA0F2/70-245 [subseq from] uncharacterized protein n=1 Tax=Marasmius oreades TaxID=181124 RepID=UPI001C7AA0F2\n----------------------------------------------------------------------------------------NQLVGVEEDRLCKPYRPFPSGRITVQQG--RLLYLAVVAASIAWSF----CHDLVLLSVIYSCGTT---LYN--ELGLAANPFLKTPMGGIAYICYSWGAtfiiGHHQPLSANSlyAIMMSGLIFSLTG----HMQDFRDRSGDALMGRRTIPIILPQGVARWSLLFIIATFTYGL---IVLWSPPFFVTIVFT------------------------------------------------\n>UniRef90_A0A849QT51/8-188 [subseq from] Ubiquinone biosynthesis protein UbiA n=1 Tax=Methanosarcinales archaeon TaxID=2250255 RepID=A0A849QT51_9EURY\n----------------------------------------------------------------------------AGIMIHSGCDIMNDIYDIEIDKICKPDGAISSGQMTLKNAWMYMLLLFLAALIISLNLGT-------ILFTCLLTGIIVgGILYSHPKFRLKDTPGMGMVCMAVCF-ALESIGVWSIYSPVNTDGLIVTAYVFVLVFSLTFMKDFKDVAGD----VNSLPLTLGIRPAARVCSI-ITVFPLIPLIYAAAEYHYL-------------------------------------------------------\n>UniRef90_A0A0F8VXT5/27-259 [subseq from] Digeranylgeranylglyceryl phosphate synthase n=3 Tax=root TaxID=1 RepID=A0A0F8VXT5_LOKSG\n--------------------------------------------------VSGILA-EDLKWFQIEFLLAFLIVFISGS---G-AFALNDYFDYEVDKINNrTDRPLVTGMISRKIALYTAIFFLIIVMFLSMLL------NF-VAMVFILTSVTLFYLYS---ISFKKKWFLKNNLVAYSYMATIILGSLIIDSSLEPLIIYFAVMGFIIGLANEIMFDIADVKGDNEKGIITVSTKFGVKKAVKISVFLyIVIIILDPLPFILNIDHRLYLDYLFLILILVPVSLYIFFSYSILKN----------------------------\n>UniRef90_A0A1Z4RQ45/57-233 [subseq from] UbiA prenyltransferase n=1 Tax=Chondrocystis sp. NIES-4102 TaxID=2005460 RepID=A0A1Z4RQ45_9CHRO\n---------------------------------------------------------------------------------NIYIVGLNQIFDIKIDRINKPDLPLAAGDFTLRQGKIIVALTGIAALIISSFAGIW--------LLATVGISlIIGTAYSAPPIRLKQFPfWAAFCILTVRgiivNIGLFLHYGSKLetSEALNPYVWTLTLFILLFTVAIAIFKDVPDLEGDRQYNIRTFSLVIGKSAVFNLSRWVITVCYFGM------------------------------------------------------------------\n>UniRef90_I0K7C5/3-105 [subseq from] 4-hydroxybenzoate octaprenyltransferase n=1 Tax=Fibrella aestuarina BUZ 2 TaxID=1166018 RepID=I0K7C5_9BACT\n--------------------------------SYLQLMRPANLLTAAADVLAGAALAFGATETAPPsALPVnLWLLVLSTVGLYGGGVVLNDVFDAKLDAVERPERPIPSGRVSVGQASVLGIGLLLIGIGAAYL-----------------------------------------------------------------------------------------------------------------------------------------------------------------------------------------------\n>UniRef90_A0A842KDM8/16-235 [subseq from] UbiA family prenyltransferase n=1 Tax=Thermoplasmatales archaeon TaxID=2268204 RepID=A0A842KDM8_9ARCH\n------------------------------------------------GLMLGIAVVVGFIISAKGFFfhEKIIFSFLTAFFLEAGTFALNDYFDYEVDKKNKRFdRPLVRGDIK-PETALAI-YFITSPIGILFSIFVNK-----TCFLIALTNLIIATFYD---VKFKEIKVIGNFYI-AFIMAIPFVFGALAYSeEISKIIIFFAILAFLSGLGREIMKDIMDFYGDMERRTKSFPLYIGEKNSRYLSSLL-FIFSSIIAFipFFVEIDSSYYLNPL--------------------------------------------------\n>UniRef90_UPI000366A194/52-283 [subseq from] geranylgeranylglycerol-phosphate geranylgeranyltransferase n=1 Tax=Segetibacter koreensis TaxID=398037 RepID=UPI000366A194\n-------------------------------------------------------------------------LMISSVIIAAAGYIINDYFDINIDLINKPDKLVVDKIISRRWVIFWHLVLSVAGIIMGLYID-W-KTNVRFLSLANLACVALLFFYSISLKKKLLSGNVVISALTAWVILVVGWCETSnllqpnLIGSFTEKITRISFFYAgfafIISLVREVVKDMEDMEGDRRYGCNTMPIAWGINaTKVFLAVWLIVLISALlIvQFYVLVFHWWWSAIYcIILIIIPLLyIFKKLFSAKN--------------------------------\n>UniRef90_S9ZQ58/35-232 [subseq from] 1,4-dihydroxy-2-naphthoate octaprenyltransferase n=2 Tax=Thauera terpenica TaxID=76113 RepID=S9ZQ58_9RHOO\n------------------------------------------------------------------AVTALVTVLFA-LLAHAGVNVINDYHDglSGADALNtERLFPFTGGSRFIQNGVLTLRQTARFGYGllaLVIAAGLWlSWHTGPGLLAIGAGGLLAGWAYSAPPLRLMSRG-LGELAIAAGWLLVVVGSDYVQRGSFDALPFIAGLSYALLVANLLFINQFPDHAGDAAAGKRTLVVLLGPQTAKWAYLLIAIVAYGWLL-----------------------------------------------------------------\n>UniRef90_A0A218WHB9/152-340 [subseq from] Homogentisate phytyltransferase 1, chloroplastic n=3 Tax=Punica granatum TaxID=22663 RepID=A0A218WHB9_PUNGR\n--------------------------------------------------------------------KLL-QAVIAALLMNTYVVGLNQLTDIDIDKVNKPYLPLASGEYSVGTGVMIVTS----SLIMSFWLG-WVVGSWPLFVALFVHFVLgTAYSINLPLLRWKRSPVAAAMCiLIVRALSNPtaYFLNMQIHVYERPVVfprslILATAVMTFFSIVIALFKDIPDIDGDKIFGIQSFTVRMGQKRVFWICISLLEMA----------------------------------------------------------------------\n>UniRef90_A0A7J4IF69/44-119 [subseq from] UbiA family prenyltransferase n=3 Tax=Thermoplasmata archaeon TaxID=1906666 RepID=A0A7J4IF69_9ARCH\n-----------------------------------------------------------YDWSIL---RILFLSI--ITLFAGYFATLiwNDISDREIDTIAHPDRTIPSGRITPKQFFVIALIFSAIVFTGAILISVWC------------------------------------------------------------------------------------------------------------------------------------------------------------------------------------------\n>UniRef90_A0A2E0XI68/30-205 [subseq from] Ubiquinone biosynthesis protein UbiA n=1 Tax=Candidatus Poribacteria bacterium TaxID=2026781 RepID=A0A2E0XI68_9BACT\n------------------------------------------------------ASEGKFTWRVSVSLAIATIGYFAG-------MMKNDYFHRHQDAIANPHRPIPSNRLPAKQVLTIASVSYILCLIAGFLMSLKA-------GLLVIGLVIISHAYNA---ILKERGIWGSISLPVGIGLLSVFGALVVADRVPVKVWYVFVAIALYDFGTHITTTFKDLERDREVGILTTPLQIGVGPALIVS-----------------------------------------------------------------------------\n>UniRef90_A0A1G0CAH3/45-226 [subseq from] Ubiquinone biosynthesis protein UbiA n=1 Tax=Fluviicola sp. RIFCSPHIGHO2_12_FULL_43_24 TaxID=1798019 RepID=A0A1G0CAH3_9FLAO\n---------------------------------------------------------------------------------------TNNKEDLEIDKITNVNRPLVRNAVNPRNY------LIVASISLIVSLVVAFLAD-PVFFAAVTGISLVYYIYSCKPFKIKRFVFLAKLLIGVNSLI-SALCGFLLAGGELLDFPLFWLIFILVPVSLmANFIDLKDTAGDRLAGIKTLPVIWGEPTAKRLIA--LFTFS--AYAYVFFYFNSLLIGLTLLLTVS--------------------------------------------\n>UniRef90_A0A1L2BI34/158-339 [subseq from] Homogentisate phytyltransferase n=1 Tax=Clitoria ternatea TaxID=43366 RepID=A0A1L2BI34_CLITE\n----------------------------------------------------------------------------AALFMNIYIVGLNQLSDVEIDKINKPYLPLASGEYSFGTGVTIVASFSVLSFWL-----CWIVGSWPLFWALFVSFVLgTAYSINVPLLRWKRFAVLAAMcilAVRAVIVQLAFFLHMQTHVYKRPAVFSRPLIFATAfmsffSVVIALFKDIPDIEGDKIFGIQSFSVRLGQKRVFWICVSLLEIA----------------------------------------------------------------------\n>UniRef90_A0A660SKG7/21-259 [subseq from] Geranylgeranylglycerol-phosphate geranylgeranyltransferase n=1 Tax=candidate division WOR-3 bacterium TaxID=2052148 RepID=A0A660SKG7_9BACT\n---------------------------------------------------------GGWIGTGIDLDINLILAGIAGAAAAGFGNIVNDIIDLPIDKRNNPSRPLPSGAVSLR--TAKILALLFLSISIMAGFKLQ---RLPFLL--ILGSLFLLYSYSR-WIKLTPFSNIM-VAILATFCFL---LGGLVTNTQGYlSLVPLSLCYH---FGRELVKDIIDIKGDRLYGSRSLAIILGEKKAGRAAIGSIVLFTI--LLPLPYC--SRFVTIEYLYIVSPLVPINILILRNIII---RRFTAASTLMKYGMVVALL-------\n>UniRef90_A0A1G2UT03/322-495 [subseq from] UbiA family prenyltransferase n=1 Tax=Candidatus Zambryskibacteria bacterium RIFCSPLOWO2_12_FULL_39_16 TaxID=1802775 RepID=A0A1G2UT03_9BACT\n-----------------------------------------------------------------------------------FAICVNDIVDEDVDRISNTDRPLVKNSLNKEDMKQAAVIFLTASFLAGF-LAGYTA--F--FFVLAF--TALYYIYSAPPTRFKLIPFFSSFIIGLCSLTAV-MAGFFFLSpdkhvSVFPPRVALMVVVALSL--LTGIRDIKDIEGDKKAGIKTVPIIFGD---VWG--VRVVGFLAGLSYILIPVFL---------------------------------------------------------\n>UniRef90_A0A7J6GTZ8/5-122 [subseq from] DUF4149 domain-containing protein n=1 Tax=Cannabis sativa TaxID=3483 RepID=A0A7J6GTZ8_CANSA\n----------------------------------------------------------------------------------------------------------------------------------------------PLFPFLYCGSIFVGgFLYSAPPFRFKNNHFtalLCNYALYVGTTPGFYYAckaGLGLPVGWSPAFCLLFWFVSLFAVPISISKDLPDIEGDRKFGITTFPTEYGPKTIAFICHGLVLL-----------------------------------------------------------------------\n>UniRef90_G7JUD9/162-347 [subseq from] Homogentisate phytyltransferase n=2 Tax=Medicago truncatula TaxID=3880 RepID=G7JUD9_MEDTR\n----------------------------------------------------------------------------AALFMNIYIVGLNQLSDVEIDKINKPYLPLASGEYSFA---TGAIIV-VSSSILSFWL-AWIVGSWPLFWALFISFVLgTAYSINVPLLRWKRFAVLAAMcilSVRAVIVQLAFFLHMQTFVYKRPVVFSRPLIFATAFMSffsvvIALFKDIPDIEGDKIFGIQSFSVRLGQKRVFWICVTLLELA-YGVS-----------------------------------------------------------------\n>UniRef90_A0A7S3SVC0/94-158 [subseq from] Homogentisate solanesyltransferase, chloroplastic (Fragment) n=1 Tax=Strombidinopsis acuminata TaxID=141414 RepID=A0A7S3SVC0_9SPIT\n---------------------------------------------------------------------TAICGVIALLCGNGYIVGINQIYDVSIDVINKPFLPIAAKELSVPQAWALILCMAVAGTGIAYQL----------------------------------------------------------------------------------------------------------------------------------------------------------------------------------------------\n>UniRef90_A0A5E4I9W5/49-200 [subseq from] Digeranylgeranylglyceryl phosphate synthase n=1 Tax=Uncultured archaeon TaxID=115547 RepID=A0A5E4I9W5_UNCAX\n-----------------------------------------------------------------------------VVLLCGAGNIFNDYFDIESDMINKPKRPLPSGRIKQKEAMALGLVLAFFGIVAAYRLNINA---------LLLAGANLAILYTYS--RMKETTPFGNIVVA--YLAGSvfLFGGIAVSS--VQKVWILALLSALATFAREITKDIEDIKGDKF-RKTTLATYYGDKVA---------------------------------------------------------------------------------\n>UniRef90_A0A8J4FYC6/119-331 [subseq from] Homogentisate phytyltransferase n=1 Tax=Volvox reticuliferus TaxID=1737510 RepID=A0A8J4FYC6_9CHLO\n----------------------------------------------------------------TALLHALS----SALLMNIAIVGINQLYDIEIDKVNKPYLPLASGALTPAQGAAIVALsaGlatwigtasgspaLMATLFISLGLGVLYSAELPFMRwkrspLLAAGCILVvraiiVqlgfYTHMRAALDAAASVAAGGAAATGAAAAVSG-ALGSLF-ALRPCVWFVVVFMMFFSVVIAFFKDLPDVVGDRRAGVRTLPVRLGESSVFRICVGMLTAA----------------------------------------------------------------------\n>UniRef90_A0A518C527/58-129 [subseq from] Prenyltransferase n=1 Tax=Bremerella volcania TaxID=2527984 RepID=A0A518C527_9BACT\n----------------------------------------------------------------------FLCLVLASSLIYSAGMILNDYYDRDVDARDRPDRPIPSGAISAQTALIAGFSMLVVGTLVAL-LGGYVYVDYA-------------------------------------------------------------------------------------------------------------------------------------------------------------------------------------\n>UniRef90_A0A7C5QTM3/51-280 [subseq from] Prenyltransferase n=1 Tax=Flammeovirgaceae bacterium TaxID=2026740 RepID=A0A7C5QTM3_9BACT\n----------------------------------------------------------------RLLLLALSTMLIA-----AGGYVINDYYDIKIDYINKPQRVVA-GRYFSRRIILILHVALTAG-GLALG---WLA-GWQIAA-VDLVAAGLLWLYSA---RLKQLPLLGNLAVAL-LTASAILLVYLLYRQSLMLISVYGAFAFFMALIREIIKDMEDMEGDRTFNCRTLPIAIGIRPAKQVVYLISLLFIAT---TALLIHQDErFGRIL-LLLTLVLAYLNLRLHRaDKLQDYARLSTWSKVIMLGGM------------\n>UniRef90_A0A2P6V846/28-220 [subseq from] Putative homogentisate phytyltransferase chloroplastic n=1 Tax=Micractinium conductrix TaxID=554055 RepID=A0A2P6V846_9CHLO\n---------------------------------------------------------------------ALAQALSSALLMNICIVGINQLYDIEIDRVNKPYLPLAAGDWSLGTARG--VVAATGAAALAIGV--AA-GSPPLL--ATLAGSLtlgIAYSTDLPFLRWKRSPVLAAACIlsvRAILVQLGfFWHMQLALGAATPVLtrpIAFATAFMLAfSVVIALFKDVPDVAGDSQAGVRTLSVRMGPKRVFWICIALLEAAYAGA------------------------------------------------------------------\n>UniRef90_A0A6C0HCD0/108-315 [subseq from] UbiA prenyltransferase family protein n=1 Tax=viral metagenome TaxID=1070528 RepID=A0A6C0HCD0_9ZZZZ\n-------------------------------------------------------------------------------LIMCSSMIMNDLFDMKVDKINNPIRPLITGDVTVREAVATNIVIL----GTIHGLTYhYLSPELRTMIHLAILN---ITLY-TPF--LKKALFIKNLSCASLVGFSIYFAGFTMRTLKTPTYLqnqLLTIAtrtIFFGSLFNEILLDIRDSRGDLQNGIRTIPNVFGIGNALTFAKFILHINVFWNLVHLIQLFNWRTALIYILCFTP--IFKNVYQTRN--------------------------------\n>UniRef90_UPI0008485B7F/105-329 [subseq from] 4-hydroxybenzoate geranyltransferase 2-like n=1 Tax=Theobroma cacao TaxID=3641 RepID=UPI0008485B7F\n------------------------------------VEKAIGTWLLIWPFAWSA-TLAAPTGSLPDF-KTLALFASSAPLLRGAACTINDILDRDIDRMVErtKLRPIASGAVTPFQGLCFFAFQLILSHGILLQL----INYSPIY------EASLIFLMSTYPLMKRFTYWASAY-LGLTINWGTLFGSYAIKASLIPSILLPLYMSGIFwTLVYDTIYAHQDKEDDNKVGVKSTALKFGDSSKEWITAFAIAcISSLALSGYNAEIGWPYY------------------------------------------------------\n>UniRef90_A0A7R9W9M6/119-327 [subseq from] UbiA prenyltransferase family-domain-containing protein n=1 Tax=Pseudictyota dubia TaxID=2749911 RepID=A0A7R9W9M6_9STRA\n---------------------------------------------------------------------ALVYAMIPSLLMNLYITGLNQITDVEIDRINKPNLPIAKGDLSPKAAVMVVAVALALSLGMGAAHPVLGSQGL---NVALWGSALLGTAYSLPPIRLKRHPLMAALCIvavrgvviNAGFFAHARS---AAFGvnggtvtsvlgclTTDPRCLLSSLFFGVFGIVIALMKDVPDVGGDEEHNIRSFSVRVGQkGVFKSMRRLLMGLFFAFGAGFL--------------------------------------------------------------\n>UniRef90_A0A371H0I7/187-239 [subseq from] Glycinol 4-dimethylallyltransferase (Fragment) n=1 Tax=Mucuna pruriens TaxID=157652 RepID=A0A371H0I7_MUCPR\n-------------------------------------------------------------------------VLVPHFFMDLYINGLNQLYDIEIDKINKPYLPLASGQISFTT---GVIIVASSLIL---------------------------------------------------------------------------------------------------------------------------------------------------------------------------------------------------\n>UniRef90_A0A371H0I7/374-425 [subseq from] Glycinol 4-dimethylallyltransferase (Fragment) n=1 Tax=Mucuna pruriens TaxID=157652 RepID=A0A371H0I7_MUCPR\n---------------------------------------------------------------------------------------------------------------------------------------------------------------------------------------------------------FFAIFTSFYSVGVALFKDIPDMEGDKAFGIHSFSARLGQKRVFWICVCCFEM-----------------------------------------------------------------------\n>UniRef90_UPI001652E377/141-359 [subseq from] homogentisate phytyltransferase 1, chloroplastic n=1 Tax=Helianthus annuus TaxID=4232 RepID=UPI001652E377\n------------------------------------------------------------------FLKLM-QALVGGLFMQMYVCGFNQICDIELDKVNKPSLPLAAGELSMRTAIIVSSISAVMGFSIAW-----IVGSPPLfwgfVGWFTVATAYSANVY--PLLRWKRFPFMTaFYMLISKALVVPVAYYMHMQNSINggasllsRPLLFAVGILSAFSLSMIFFKDIPDIEGDRMHGIKSLAIRLGETRVFWICIWILEMayVAAGLVGATSSITWSKYATIISHLAM---------------------------------------------\n>UniRef90_UPI001C32B56B/53-251 [subseq from] UbiA family prenyltransferase n=2 Tax=Methanobrevibacter arboriphilus TaxID=39441 RepID=UPI001C32B56B\n----------------------------------------------------------------------------VGFFISTSALILNDYFDIEADRINRPTRPLPSGIIKPTSVIVLWIITSIIGFVLAFQISYIA------LLVVII-FWIIGFLYN---WKFKRMGLFGNLMVSFS-VAITFIFGGIIVGNpWNVMVWSFAFIAFFIDLGEEIASDALDMIGDEKINSKSIAINMGMDNALKISSVLfgIVVFISFVPIFLGYLEWYYLITILIINII--IIFS---------------------------------------\n>UniRef90_UPI0007C4A908/5-201 [subseq from] UbiA family prenyltransferase n=1 Tax=unclassified Streptomyces TaxID=2593676 RepID=UPI0007C4A908\n----------------------------------LETWRPYTLsYPGLVGL-AGAASGTGDP-TAAGVLAAWLCPTLAW--LGGH--YLGDYFDRDLDAIGKPQRPLPSGRLSAATARNCGLGCVLAAAA------VTAAVDWPAVVAVLLALAgVVAY--S---RLLKGRGLLGNAVRGLlTAMAVGYGAAVSVPLGEPPSwhVLPVALAFLLHDTASNIVGTLRDAEADRAGGYRTLPVAHGPVVA---------------------------------------------------------------------------------\n>UniRef90_A0A2E4RFX8/63-238 [subseq from] UbiA family prenyltransferase n=1 Tax=Euryarchaeota archaeon TaxID=2026739 RepID=A0A2E4RFX8_9EURY\n-------------------------------------------------------------------------------------NALNDILDIEIDKLNQPNRPLPSGQISLNNakKVTAFLmcfsllCLVYAGYissTIEDGFENWAPSILIWLMAIFLLTN---YESsSNYSLRLKERGLPGNIAISLSVGMVILFGAAGVFDLTQPRVISLFFIGFSYNLAREIVKDIEDMGGDE--GRNTLAMRIGVEKTrilAWMILLFT-------------------------------------------------------------------------\n>UniRef90_A0A4P2PUW3/15-232 [subseq from] 4-hydroxybenzoate polyprenyltransferase n=1 Tax=Sorangium cellulosum TaxID=56 RepID=A0A4P2PUW3_SORCE\n---------------------------------------RVSNLPTVWtNVLCGMALSGSDLRAPAVALVG-----LAVSLMYVGGMFLNDAFDRDIDARERPERPIPSGLVSAGEVFAVGYGLLGAGVV-IVGVDGHlsGRGLSPALASALLAGAIVLYDawHKGNPLSPALMGLC----RVLVYVTAAVSAGGQLGAAVLGGG--MALLFYLIGLtAIAKQENLLSVRSLSAFGFMAVPFLYAIGAP--LAGLVGTIAYGALAGCVVHA-----------------------------------------------------------\n>UniRef90_F4FZN0/27-206 [subseq from] Digeranylgeranylglyceryl phosphate synthase n=1 Tax=Metallosphaera cuprina (strain Ar-4) TaxID=1006006 RepID=F4FZN0_METCR\n----------------------------------------------------------SSMWKINPVELILAIVVVASVAAGGY--AINDVYDVEIDRINKPERPIPSGAISIRAAAS--LSYALMGFGVLLSI-IQGYLEFLVALLTS-----IALLFYAR--DIKRTGIYGNLIVAT-TTALSLFYGGLSFhsGPWLGRIWIPVLYTFLLTLSREIVKGIEDYKGDLANNVRTLATTKGI-TKAWIVARS--------------------------------------------------------------------------\n>UniRef90_A0A1G9WQ14/60-211 [subseq from] Digeranylgeranylglyceryl phosphate synthase n=4 Tax=Haloarchaeobius TaxID=1269031 RepID=A0A1G9WQ14_9EURY\n----------------------------------------------------------------------------------AAGNAINDYFDRDIDRINDPDRAIPRGAVTPRGALLWSGALFV-------GAAVAA-VFLPLLAIGIAAFNLLSLVLY--TKFFKGTPGFGNLL--VAYLGgSTFLFGGAAVGNAETS-ATLFALAALSTVSREIIKDVEDIDGDREEGLTTLPVAIGERRALLV------------------------------------------------------------------------------\n>UniRef90_A0A848SXT8/40-235 [subseq from] UbiA family prenyltransferase n=1 Tax=Chitinophagales bacterium TaxID=2448779 RepID=A0A848SXT8_9BACT\n--------------------------------------------------------------------------------AYGFGQALTDCFQVDTDKISAPYRPLSKGIVSTKSVATVSITgLFLITIVLVY-LNLWN----ILLCVLSVAGLY---TYTF----VKRRVWWGGPFYNAWIVALlPIMgylsiSGKSLSALEDKSLQMLIVLSFFSYATFVLIGYLKDITADRESGYKTFPVVFGWNAAVWVSDIFIIIS--LISCFKLVQHDLKAIVISSIALIIYLT-----------------------------------------\n>UniRef90_A0A7J2THZ6/57-229 [subseq from] Prenyltransferase n=1 Tax=Archaeoglobus fulgidus TaxID=2234 RepID=A0A7J2THZ6_ARCFL\n-------------------------------------------------------------------------------------FAMNDYLDYEVDVVNKRYdRPLVRGDISRRMAL--ILSILFFPLGCLTSFLISVQ---ALIFAATLSA--LGHLYN---YKLKEFGFIGNVYIAFT-MSAPFIFGG-IISKMTYEVLILSLIAFLCGVGREVMKGIEDVEGDKIRNVRSVARIYGIESAVKISsaLFLASAFLSFLPPLLIPEYF---------------------------------------------------------\n>UniRef90_A0A497S9R4/39-226 [subseq from] Digeranylgeranylglyceryl phosphate synthase n=1 Tax=Candidatus Altiarchaeales archaeon TaxID=2250256 RepID=A0A497S9R4_9ARCH\n-----------------------------------------------------------FTYSGEGaFLSSLVI--ISGfavFLIIGAGNIINDYFDIEIDSVNKPDKPLPSGKVSKSDALMLSVILFLFGIGMSKSVN---QYCFYIATINTIIL-IIYATYSKRMLF--ISNLIVSYLVASIFLfgALTNLESFLLAEQRNINLLtVLGVCAFLMTLSREIVKDIEDIKGDKYKYALTIPTKIGTKKARMIAS----------------------------------------------------------------------------\n>UniRef90_A0A538E845/55-240 [subseq from] Prenyltransferase n=1 Tax=Actinomycetia bacterium TaxID=1883427 RepID=A0A538E845_9ACTN\n-------------------------------------------------------------------------------------TALNDLADEQIDKVNHPRdagRPLVEGTATRRELLA--LHVLASMLVVVAALPLGRR-GV----VLLAVALLISQLYSARPVRLSYRVAGAPLALGVAYVLVPYCLGIvAASGSLHHALSALTFALFLLFTARILLKDFRDREGDARYGKPTILLRFGKTStcAASLCALVAaDVV-LGLAlDPRLVVFVQLFI-----------------------------------------------------\n>UniRef90_A0A7S3P573/175-355 [subseq from] Homogentisate phytyltransferase 2, chloroplastic n=1 Tax=Amphora coffeiformis TaxID=265554 RepID=A0A7S3P573_9STRA\n-------------------------------------------------------------------V-ACVAAMIPACLMNLYITGLNQITDVEIDKVNKPYLPIAAGLLTMKDAIVTVVLALVASL--AMGLSYGTQG----LNVALWGSAILGTIYSLEPFRFKRFPVLAAFCIVAvrgAIINASFY-AHAKASVLGsPvaTVLgclatdracfLSSLFFGVFGLVIALMKDVPDVVGDRLANVKTFSVRLGQ------------------------------------------------------------------------------------\n>UniRef90_A0A7S3BJ15/97-270 [subseq from] Homogentisate phytyltransferase n=1 Tax=Prasinoderma singulare TaxID=676789 RepID=A0A7S3BJ15_9VIRI\n--------------------------------------------------------------------------------GNGYIVGINQIYDVEVDKVNKPFLPVAAGELSKGAA-WALCVALAAG-GLA----LAATQFGPEITRLYAFGLALGTVYSVPPFHFKRFPVLAFMIIATvrGFL-LnfgVYSAARAAMGlsfQWSPTITFSTCFVTCFATIIAISKDLPDIEGDRLEGIKTFAVQLGAARLSYVAAGMLLA-----------------------------------------------------------------------\n>UniRef90_A0A7D3X860/76-275 [subseq from] Geranylgeranylglycerol-phosphate geranylgeranyltransferase n=2 Tax=Cytophagales TaxID=768507 RepID=A0A7D3X860_9BACT\n---------------------------------------------------------------------------LGALLVAAAGYIINDYYDVKIDAINRPDRLVVGRLLRRRH--AMLAHVLLSGLGVLLAMALSCRLGF-----VTMGAAALLWGYSA---RFKRVALVGNVSIGTLTAALVLLPELQLL-TGREAVWLYALAAFLLTVVREIIKDIEDMRGDAQHGCRTLPLVWGVARSKWVAGFFLAcllVLVLGAAWQLLaWGRWPLTAWLLALVLLPLL------------------------------------------\n>UniRef90_A0A654SK10/69-238 [subseq from] Homogentisate prenyltransferase (Uncharacterized protein) n=1 Tax=Chrysosporum ovalisporum TaxID=75695 RepID=A0A654SK10_9CYAN\n---------------------------------------------------------------------------------NIYIVGLNQLEDVEIDKINKPHLPLASGEFSEKQG--QLIVI---TMGILSLVVAWLTGPFLLGMVIV--SLAIGTAYSLPPIRLKQFPfWaaLCIFSVRGTivnlglFLHFNWLLGQA--PTISPAVWVLTIFILVFTFAIAIFKDIPDIEGDRLYNITTLTIQLGpqavFNLALWVL-----------------------------------------------------------------------------\n>UniRef90_A0A831Z602/47-253 [subseq from] Geranylgeranylglycerol-phosphate geranylgeranyltransferase n=1 Tax=Calditrichia bacterium TaxID=2268178 RepID=A0A831Z602_9BACT\n------------------------------------------------------------------------------VFITAGANTQNDYFDLPADRVNRPDRPLPAGQISPRMALWLALVEMGAGLFLAAFLNPTA---F---IIAAIAVVFL-VLY-TPF--LKPRPVIGNGVV-ALVSALTFIFAGAVLGSIRPVLFPAFIAF-CFHLGRELFKDVQDVSGDYHSGYRTLPMVVGIPAAVRVVK---STF-VGIIGVLFlpLVWQgyNiWYYILVGIGVIPAVAFAYRVIHQSPDDF----------------------------\n>UniRef90_A0A7S1ZFH1/161-323 [subseq from] Homogentisate solanesyltransferase (Fragment) n=1 Tax=Ditylum brightwellii TaxID=49249 RepID=A0A7S1ZFH1_9STRA\n----------------------------------------------------------------------------------AFIVGINQIYDEGIDKLNKPFLPVASGEMSKRFAWVVV-------LGSLFAGPVIVQKFFPALLfKLYMFGMFLGAIYSIPPIRTKQNPFLAGITIATVrGFLLNFGVYYAVKDALgapfawSPKVSFIARFMTAFATVIAVTKDLPDIDGDKAYDIETFATKLGVKKIA--------------------------------------------------------------------------------\n>UniRef90_Q5JGT1/43-212 [subseq from] 4-hydroxybenzoate octaprenyltransferase n=1 Tax=Thermococcus kodakarensis (strain ATCC BAA-918 / JCM 12380 / KOD1) TaxID=69014 RepID=Q5JGT1_THEKO\n--------------------------------------------------------------------------FIAGVFFVWYAFSINNCFDVDTDSLNPDkvkRNPIASGELSFWEGVAISVVLALLGTAIASRTN-------TLMFIFYLLMTLLATIYSAPP-RLKARPVVDVLSHGLFFGGLPFLYGASMDGRISGIEALIALSVTLYSFALELRNHLGDYESDLKAGLKTTPIALGKKASETLVVV---------------------------------------------------------------------------\n>UniRef90_A0A1D8RDE4/8-141 [subseq from] Polyprenyltransferase n=1 Tax=Monodopsis sp. MarTras21 TaxID=1745953 RepID=A0A1D8RDE4_9STRA\n----------------------------------LQLMRPANIITALTNVISGFAAS-SYILNNGNFSNypSLVYLLVATTGLYGGGIVFNDFFDSDIDTIERPNRPIPSGSVTKIQAAKLGSFLFITGLLAALKIS---RTAFTISLIICV----LCFAYN---RKTKHYPWLGGLTL---------------------------------------------------------------------------------------------------------------------------------------------------\n>UniRef90_A0A534ML15/91-278 [subseq from] Digeranylgeranylglyceryl phosphate synthase n=2 Tax=Euryarchaeota archaeon TaxID=2026739 RepID=A0A534ML15_9EURY\n--------------------------------------------------------------------------------FTAGGNALNDVYDRETDRVNHPERPLPAGKVSVAAAKSFVVSAFTIAASLAVFASVWA---FAIVLVN---IALMAS-YEA---ALKSRGAPGNLVIAYLVGSLFLFAGASVFRsSIEPLVRtgILAALAFFTTIGREITKDIEDIRGDV--DRQTLPHRIGSRRAGLVAAISL--F-VGVALSLVPLALGVLSLGYAILVVP--------------------------------------------\n>UniRef90_A0A7C3P019/12-174 [subseq from] Prenyltransferase n=1 Tax=Deltaproteobacteria bacterium TaxID=2026735 RepID=A0A7C3P019_9DELT\n---------------------------------------------------------------------------------------LAERNDLEGDRINEGFNRFSGGSRVLVEGALPVWVPVLLGYGclVAacvSGLTIYLCYQtGPWTLFLGGLGIFFGYFYSERPFRCSYHG-MGEILIGFCYGWLPIATGFYLFaGFFSSEVLLFSIPVSLSIFNVILINEFPDEEADRAIGKKNLVVRFGRERAG--------------------------------------------------------------------------------\n>UniRef90_UPI00137B6305/45-268 [subseq from] geranylgeranylglycerol-phosphate geranylgeranyltransferase n=1 Tax=Pontibacter russatus TaxID=2694929 RepID=UPI00137B6305\n-------------------------------------------------------------------------LTLSTVCIAAAGYIINDYYDVKIDAINKPDRLLVGRIIRRRRAMFAHLVLS--LIGVVMGALLLVR-----VGLINLGAVLLLWGYSARLKKL---PLIGNIAIALLSASML-LVVAVYAGMLNMTTLGYALFAFLISLIREIIKDIEDMKGDATFECRTLPILLGMRGAKYVLYPLLALFMALLVASVLHPsTPQLFDVYMLVLVLAPSVWMAVKLARADRKADFTYLSNLNKL-----------------\n>UniRef90_UPI00034A97A7/57-239 [subseq from] homogentisate phytyltransferase n=1 Tax=Pleurocapsa sp. PCC 7319 TaxID=118161 RepID=UPI00034A97A7\n---------------------------------------------------------------------------------NVYIVGLNQLCDIEIDRINKPNLPLASGAFTPQQ-G--RLIVGVTGIFA---LLIAGLSGNWLFATVA-ISLFIGTAYSLPPIRLKQFPfWAAFCILTVRgiivNIGLFLHYGDKLNGreALNPYVWTLTLFILLFTVAIAIFKDVPDLEGDKKYNIKTFTIVIGklavFNLSRWV--ITICYFGMIIAGFF--------------------------------------------------------------\n>UniRef90_A0A532UVT8/58-271 [subseq from] 1,4-dihydroxy-2-naphthoate octaprenyltransferase n=1 Tax=candidate division LCP-89 bacterium B3_LCP TaxID=2012998 RepID=A0A532UVT8_9BACT\n-------------------------------------------------------------------------TLLASVLIHAGTNVVNDYGDHlsGCDARNEEFvRPftggsrlIQNGTLSPKEVLTGSIILFI--ISTALGLLLVALKGMPIF-YLGLAGTFCGIFYTLPPFNLAARG-IGEFLVGLCFGTLMMLGAyYVQAQTFSTEVIVASIPVTLLIAGVLYINEFPDYVADRDSGKRHMVVRMGRKRAAsgYVAIIAL-TYLSIIAGVAFGVLT-PY-TLLALLTVPK-------------------------------------------\n>UniRef90_A0A3Q9FR79/40-215 [subseq from] 4-hydroxybenzoate polyprenyltransferase n=2 Tax=Streptomyces TaxID=1883 RepID=A0A3Q9FR79_STRLT\n----------------------------------------------------------------EDRLLLAGCLIPVMAFL-LCSVCVNDLSDRAIDQVNLPgdrNRPLVTAAAGSRELVVTAVVSATVALGSAFVLGP-----RPG--LLMLAALAVSAGYSLRPIRLADRGAVAALALPACYVALPYLlALTAARSAVHPRDLLMLLGLYIGFVGRILLKDFRDVRGDALFGKRTFLVRHGRRTTC--------------------------------------------------------------------------------\n>UniRef90_A0A8T2WMP8/46-228 [subseq from] Homogentisate phytyltransferase n=1 Tax=Populus deltoides TaxID=3696 RepID=A0A8T2WMP8_POPDE\n-----------------------------------------------------------------------------ALMMNIYIVGLNQLTDIEIDKVNKPYLPLASGEYSISTG---VMIVTSFSI-MSFWL-GWVVGSWPLFWALFISFVLgTAYSINLPLLRWKRFAFIAAVcilAVRAVIVQLAFYLHMQthVYGrppVLSRPLIFATAFMSFFSVVIALFKDIPDIEGDKIFGIRSFTVRLGQNRVFWTCISLLEIAYA--------------------------------------------------------------------\n>UniRef90_A0A833DBF1/61-248 [subseq from] Prenyltransferase n=3 Tax=root TaxID=1 RepID=A0A833DBF1_9ARCH\n-------------------------------------------------------------------------------------NALNDYLDLEIDRVNRPDRPLPSGAISEATARRAIalmmtlsILSIVWAAVTASGLEGGIDGWYPALAI-WAGALFLLANYeSVGPfsLRLKERGLPGNIAISLSVGMVVLFGAAGVFEPFSHRAWAMFVVGILYTLAREIVKDVEDMEGDEGRSTYAMRVGPQQaRAVVWVLLLL--TLASILLPFTIGV-----------------------------------------------------------\n>UniRef90_A0A804IP11/138-329 [subseq from] (wild Malaysian banana) hypothetical protein n=1 Tax=Musa acuminata subsp. malaccensis TaxID=214687 RepID=A0A804IP11_MUSAM\n------------------------------------------------------------------FLTGLLQAVVAALFMNIYIVGLNQVFDIEIDKVNKPNLPLASGEYSLRTGVAIIWTFAAMSFGVA-----WIVGSLPLFWALFVSFILgTAYSINLPFLRWKRFAVIAAlciLAVRAVVVQLAFFLHMQtfVFGrsaNLSRPLIFATAFMSFFSVVIALFKDIPDIEGDRIFGIRSFSVRLGQRRVFWICVYLLEMA----------------------------------------------------------------------\n>UniRef90_A0A0B5A051/172-356 [subseq from] 2-acylphloroglucinol 4-prenyltransferase n=2 Tax=Humulus lupulus TaxID=3486 RepID=PT1L_HUMLU\n---------------------------------------------------------------------------------CFYTAGINQIFDMDIDRINKPDLPLVSGRISVESA--WLLTLSPAIIGFILI---LKLNSGPLLTSLYCLAILSGTIYSVPPFRWKKNPitaFLCILMIHAGLNFSVYYASRAALGlafVWSPSFSFITAFITFMTLTLASSKDLSDINGDRKFGVETFATKLGAKNITLLGTgLLLLNYVAAISTAIIW------------------------------------------------------------\n>UniRef90_UPI001C4EE77E/152-382 [subseq from] homogentisate phytyltransferase 1, chloroplastic-like isoform X1 n=3 Tax=Macadamia integrifolia TaxID=60698 RepID=UPI001C4EE77E\n--------------------------------TFLLFTRPYASFGIIVGIISASLIPVETISDLSpNFFLGVLQAVIARMLMQTYVSGINHLYDVEIDKINKKHFPLASGDYSIETawAITCTVTLLSFGIGFM---SQSAALLCGLLMHFIIGSA---YSIDLPFLRWKRNPILAALSivfLHSLSVYIPNFINvqRYLLGrsiVITKPVLLTTVVMCIHSIAVAILKDISDTEGDKENGIKTFSTELGRKKAFFLGI-SVLLIEYGIA-----------------------------------------------------------------\n>UniRef90_A0A7Y2K634/7-263 [subseq from] Geranylgeranylglycerol-phosphate geranylgeranyltransferase n=1 Tax=Ignavibacteriaceae bacterium TaxID=2651163 RepID=A0A7Y2K634_9BACT\n--------------------------------SFIKITRPVNFLITFLsVIVAGAICVEGEYQVYKIFLAALSASLT---LSAG--NIINDIKDIEADKVNHPKRPLAAGNITIKQAKTEYVLLTL----IALLLSVFIN---PPALVIAFAATVMLFLYSN---NLKNILILNNLIV-SILTGLVFIYGGV--AVNNPFAAIVPAIFAfLINLIREVVKDMQDIEGDVKQGVITFPGKFGFRSSKpLIAELTIILILFTLYPFVIHLYKIEFIILIMALVNPLLVYNLKILFKDNSSNNLNRISSI--------------------\n>UniRef90_A0A534KAI7/7-235 [subseq from] Digeranylgeranylglyceryl phosphate synthase n=3 Tax=Euryarchaeota archaeon TaxID=2026739 RepID=A0A534KAI7_9EURY\n------------------------------------LARPLNCAMAAVGVgIGGIVAVGSQAWGSLAL--PLVLAGVAAASFTAGGNALNDLYDRETDRVNHPKRPLPSGQLRLETAKAFIVAAFFVAAAVASFISVFAL------AVVAI-NAVLMFAYEA---ALKARGASGNLVISYLVGSLFFFAGVSVYTsSWDPLIRtgILAALAFVTTLGREITKDIEDLRGDV--DRRTLPRRIGASRAGTLAAIALAV-GVGLSFLPLYYGVLLLGYAVLV------------------------------------------------\n>UniRef90_A0A314XSP2/133-322 [subseq from] Homogentisate phytyltransferase 1, chloroplastic n=7 Tax=Prunus TaxID=3754 RepID=A0A314XSP2_PRUYE\n---------------------------------------------------------------------GLLKALVPSILMNIYVVGLNQLFDIEIDKVNKPELPLASGEFSMGTGITIVSTVLLM--SFAMGVMFKSPPLFCALLISFLLGS--VYSIELPLLRWKRHAFLAATCIlivRAIVVQLAFYVHIQKFVLGRPVKMTRSLAFAVVFMcifssVIALFKDIPDVDGDRYYGIQSFSVSLGHEKVYWFCVNMLLIAY---------------------------------------------------------------------\n>UniRef90_A0A804IV19/153-233 [subseq from] Homogentisate phytyltransferase 2, chloroplastic n=1 Tax=Musa acuminata subsp. malaccensis TaxID=214687 RepID=A0A804IV19_MUSAM\n---------------------------------------------------------------------------------NGYIVGINQIYDIGIDKVNKPYLPIAAGDLSVQSA--WILVLLFAAAG----LLIVAWNFGPFITSLYCLGLFLGTIYSVPPFRLKR------------------------------------------------------------------------------------------------------------------------------------------------------------\n>UniRef90_UPI001E4CCA71/85-296 [subseq from] UbiA family prenyltransferase n=1 Tax=Methanosarcina sp. DH2 TaxID=2605639 RepID=UPI001E4CCA71\n----------------------------------------LVWILLFYsGLALAFSNYGEFSWEI--TLKAVLIGLFgfeGGLVLNDYVDRKRDRLDVEesLTGYWRPFksRPLPSGRLS-PDFALAVFLLLSALTGILM-LTLPYPNSLYVFL-TMLSSCIIEYFYQ---VKRKNQSFPIAQLIGRMDFALFPVAGYLCYGRPDTSLFLYLLFFYPWTLAHLAVNDFIDTENDRARGIKSVPVLYGTqGTLFWISGFTL-------------------------------------------------------------------------\n>UniRef90_A0A497LXG1/9-107 [subseq from] Prenyltransferase n=1 Tax=Candidatus Bathyarchaeota archaeon TaxID=2026714 RepID=A0A497LXG1_9ARCH\n----------------------------------LSLLRPINCFMMGFAVLIGEfITLNGKLQTVPSILGFFTAFTLTG-----SAMVINDYFDRYVDLKNNPKKPIPSGLINSKEAVIFALTLALIGLFLAAVTSIY-------------------------------------------------------------------------------------------------------------------------------------------------------------------------------------------\n>UniRef90_A0A7W9WCB2/81-269 [subseq from] 4-hydroxybenzoate polyprenyltransferase n=2 Tax=Hymenobacter TaxID=89966 RepID=A0A7W9WCB2_9BACT\n----------------------------------------------------------------------------------G--YIINDYYDVKIDAINRPGRLVVGKVINRRHA--MLAHLLLSGLGIAVSGA-----LSPLLGVVNLGSALLLWGYSV---RFKRVALVGNVSIAtltAALVLLPE----LQARTGNSAVWGYALAAFLLTVVREIVKDVEDMRGDAQHDCRTLPIVWGVARTKWVAGFFLfclGLLVVGAAYNALATQRPVLgSWLLVLVLVP--------------------------------------------\n>UniRef90_V7BHC3/149-339 [subseq from] Glycinol 4-dimethylallyltransferase n=1 Tax=Phaseolus vulgaris TaxID=3885 RepID=V7BHC3_PHAVU\n------------------------------------------------------------------FLVGLFQALFSHLFMDLYVNGVNQVFDFEIDKINKPYLPLASGKLSFRNCAFIVASSAILGFGVTLMIGSP----ALTLNLLSTFILWTGYSANVPFLRWKRYPVLAALFMFLSWtfIfPLSYFLHMQTFVFKRPVVFPRSLIVSMVfnafySIGLALAKDIPDIEGDKQHGIDSFSIRLGQKKVFWISFFLYEM-----------------------------------------------------------------------\n>UniRef90_A0A7J4IGV3/53-144 [subseq from] UbiA family prenyltransferase n=1 Tax=Methanoregulaceae archaeon TaxID=2485498 RepID=A0A7J4IGV3_9EURY\n------------------------------------------------------------------------WLFLAVVLITGAGNAVNDYYDAAIDAVNRPERPIPSGRVSTRGAARYAAVLFVAGCAFAVPAGL-----APALI--AVVNAVLLWLYAA---RLKRVAFVGH------------------------------------------------------------------------------------------------------------------------------------------------------\n>UniRef90_UPI00092EFA9D/143-333 [subseq from] homogentisate phytyltransferase 1, chloroplastic-like isoform X2 n=1 Tax=Lupinus angustifolius TaxID=3871 RepID=UPI00092EFA9D\n-----------------------------------------------------------------------------ALFMNIYIVGLNQLYDVEIDKINKPYLPLASGEYSFQT-----GVIIVASFSILSFSLGWIVGSWPLFWALFISFVLgTAYSINVPLLRWKRFAVLAAMcilVIRAVVVQLAFFLHMQTYVYKRPAVFSRPLIFATAFMSffsvvIALFKDIPDTEGDKIFDIQSFSVRLGQKKVFWICVSLLEMA-YGVALVMGAA-----------------------------------------------------------\n>UniRef90_A0A7C5X4D7/63-285 [subseq from] Prenyltransferase n=3 Tax=Thermofilum sp. TaxID=1961369 RepID=A0A7C5X4D7_9CREN\n--------------------------------------------------AVGYAVGAGSWFSVEKIQLAVAAIV-TIAVEVGL-FIFNDVFNLEEDRVNAPERPLVKGEISVKEAVAVGAISLALGGVLAGAL-------GPLALAIVLLAISTGMAY---NIRMKKSGLPGNVIV-ALDTALPFLLGAVVAsGAKVPILAyLFTLIAFLAALGREILKGIVDLDGDRKVGIRTIAATKGEAFAARLSsSILLAAITLSIIA-LAFVKESALLAYTALVSVTDVLF----------------------------------------\n>UniRef90_A0A0S3STE2/164-345 [subseq from] Glycinol 4-dimethylallyltransferase n=4 Tax=Vigna TaxID=3913 RepID=A0A0S3STE2_PHAAN\n----------------------------------------------------------------------------PHLFMDLFVNGVNQVFDFEIDKINKPYLPLAAGKISFRSCAIIVALSAILGLGLNFMIGSPAL----IWNFVLSATLWTCYSANLPLLRWKQNPVLASLLMFVTwaYIfPITYFFHMQTFVLKRPLLftrsLIVTmLFMSFYSTGIALAKDIPDVEGDIKHGVDTFAASLGQKRLFWISVVLYEMA----------------------------------------------------------------------\n>UniRef90_A0A7J4UWB4/44-223 [subseq from] Digeranylgeranylglyceryl phosphate synthase n=1 Tax=Halobacteriales archaeon TaxID=1904752 RepID=A0A7J4UWB4_9EURY\n-----------------------------------------------------------------------ISPLLATILATAAGNSLNDYFDSDIDQINSPSRPIPLGIISKNGALKfSIFLFLIAT-LICLTLPLFAIF--------IAIFNFVLLILYTPLF--KGMPLVGNFVvsyLGGSTIL---FGSASLIGVealQYQTLLVLFSLIVLSTFSREIIKDIEDMEGDKIKTLKTLPLTIGIKPSLAISTI--SLLMAILIS----------------------------------------------------------------\n>UniRef90_A0A1G3US57/17-106 [subseq from] UbiA family prenyltransferase n=1 Tax=Syntrophobacterales bacterium GWC2_56_13 TaxID=1802287 RepID=A0A1G3US57_9DELT\n----------------------------------------ISNLPTVWTNVLTAVVLSgkGFSW--SDFLLL----SLSMSLFYSGGMCLNDILDRTVDGIKKPFRPIPSGRISLRKAALFTTILFAAALGLLFLM----------------------------------------------------------------------------------------------------------------------------------------------------------------------------------------------\n>UniRef90_A0A7T5ULQ6/32-246 [subseq from] Geranylgeranylglycerol-phosphate geranylgeranyltransferase n=1 Tax=Candidatus Aenigmarchaeota archaeon TaxID=2093792 RepID=A0A7T5ULQ6_9ARCH\n---------------------------------------------------------------------ALAIAALSAFLITGAGMVVNDYFDVRIDRINRPQRPIPSGRVSLRNAAIYSGALFGTGIGLTFALN-------PYMFGLAVFNSALEIVYA---WKLKKTPFLGNVLVswlvASTYIFGGMVSVPGKLGILFQLVpvVLFAIVAFLGNLARELYKTAADYKGDKRERARTVAVLFGPPFAKRLGDVFVVV--SSLSSLLVYILGILGIAYLVVQMASIAVYVSCVFL----------------------------------\n>UniRef90_A0A8T4DRY6/25-256 [subseq from] UbiA family prenyltransferase n=1 Tax=Candidatus Thermoplasmatota archaeon TaxID=2806419 RepID=A0A8T4DRY6_9ARCH\n----------------------------------------------MAGAYIGGIVAGAPYFSIPL-LLAMVVVF----FVGAGSMPFNDYFDREVDTISHPNRAIPSKRLSPKEILYFSIV--LFGLAVAFSLLINM-----LCFVIVL--ASIGFLYSYE-VFFKNQGFVGNIVVA-FLSSMSFTFG
```
