## Extended Dataset S1 for "Structure of chlorophyll synthase in complex with the LHC-like protein HliD": synchlg-i44f_summary_confidences.json

```
{
 "chain_iptm": [
  0.93,
  0.58,
  0.62,
  0.57,
  0.57
 ],
 "chain_pair_iptm": [
  [
   0.93,
   0.96,
   0.98,
   0.92,
   0.85
  ],
  [
   0.96,
   0.46,
   0.44,
   0.37,
   0.56
  ],
  [
   0.98,
   0.44,
   null,
   null,
   0.43
  ],
  [
   0.92,
   0.37,
   null,
   null,
   0.42
  ],
  [
   0.85,
   0.56,
   0.43,
   0.42,
   0.79
  ]
 ],
 "chain_pair_pae_min": [
  [
   0.76,
   0.92,
   0.95,
   1.85,
   1.77
  ],
  [
   1.84,
   0.77,
   2.37,
   2.52,
   3.29
  ],
  [
   null,
   null,
   null,
   null,
   null
  ],
  [
   null,
   null,
   null,
   null,
   null
  ],
  [
   2.73,
   3.09,
   4.76,
   4.44,
   0.76
  ]
 ],
 "chain_ptm": [
  0.93,
  0.46,
  null,
  null,
  0.79
 ],
 "fraction_disordered": 0.01,
 "has_clash": 0.0,
 "iptm": 0.9,
 "ptm": 0.93,
 "ranking_score": 0.91
}
```
