## Extended Dataset S1 for "Structure of chlorophyll synthase in complex with the LHC-like protein HliD": synchlg_bchlide_seed-1_sample-0_summary_confidences.json

```
{
 "chain_iptm": [
  0.92,
  0.57,
  0.6,
  0.55,
  0.53
 ],
 "chain_pair_iptm": [
  [
   0.93,
   0.96,
   0.97,
   0.92,
   0.84
  ],
  [
   0.96,
   0.44,
   0.44,
   0.36,
   0.51
  ],
  [
   0.97,
   0.44,
   null,
   null,
   0.39
  ],
  [
   0.92,
   0.36,
   null,
   null,
   0.38
  ],
  [
   0.84,
   0.51,
   0.39,
   0.38,
   0.78
  ]
 ],
 "chain_pair_pae_min": [
  [
   0.76,
   0.94,
   0.98,
   1.93,
   1.86
  ],
  [
   1.99,
   0.77,
   2.43,
   2.51,
   3.41
  ],
  [
   null,
   null,
   null,
   null,
   null
  ],
  [
   null,
   null,
   null,
   null,
   null
  ],
  [
   2.97,
   3.75,
   5.63,
   5.14,
   0.76
  ]
 ],
 "chain_ptm": [
  0.93,
  0.44,
  null,
  null,
  0.78
 ],
 "fraction_disordered": 0.01,
 "has_clash": 0.0,
 "iptm": 0.89,
 "ptm": 0.93,
 "ranking_score": 0.9
}
```
