## Extended Dataset S1 for "Structure of chlorophyll synthase in complex with the LHC-like protein HliD": synchlg_bchlide_seed-1_sample-1_summary_confidences.json

```
{
 "chain_iptm": [
  0.92,
  0.56,
  0.59,
  0.55,
  0.52
 ],
 "chain_pair_iptm": [
  [
   0.92,
   0.96,
   0.97,
   0.91,
   0.83
  ],
  [
   0.96,
   0.43,
   0.42,
   0.35,
   0.51
  ],
  [
   0.97,
   0.42,
   null,
   null,
   0.36
  ],
  [
   0.91,
   0.35,
   null,
   null,
   0.39
  ],
  [
   0.83,
   0.51,
   0.36,
   0.39,
   0.79
  ]
 ],
 "chain_pair_pae_min": [
  [
   0.76,
   0.96,
   0.98,
   2.01,
   1.91
  ],
  [
   2.03,
   0.77,
   2.54,
   2.57,
   3.49
  ],
  [
   null,
   null,
   null,
   null,
   null
  ],
  [
   null,
   null,
   null,
   null,
   null
  ],
  [
   2.94,
   3.88,
   5.79,
   5.05,
   0.76
  ]
 ],
 "chain_ptm": [
  0.92,
  0.43,
  null,
  null,
  0.79
 ],
 "fraction_disordered": 0.01,
 "has_clash": 0.0,
 "iptm": 0.89,
 "ptm": 0.92,
 "ranking_score": 0.9
}
```
