## Extended Dataset S1 for "Structure of chlorophyll synthase in complex with the LHC-like protein HliD": synchlg_bchlide_seed-1_sample-4_summary_confidences.json

```
{
 "chain_iptm": [
  0.92,
  0.56,
  0.58,
  0.55,
  0.51
 ],
 "chain_pair_iptm": [
  [
   0.93,
   0.96,
   0.98,
   0.91,
   0.83
  ],
  [
   0.96,
   0.44,
   0.43,
   0.36,
   0.49
  ],
  [
   0.98,
   0.43,
   null,
   null,
   0.35
  ],
  [
   0.91,
   0.36,
   null,
   null,
   0.37
  ],
  [
   0.83,
   0.49,
   0.35,
   0.37,
   0.78
  ]
 ],
 "chain_pair_pae_min": [
  [
   0.76,
   0.95,
   0.97,
   1.97,
   1.89
  ],
  [
   2.02,
   0.77,
   2.48,
   2.47,
   3.56
  ],
  [
   null,
   null,
   null,
   null,
   null
  ],
  [
   null,
   null,
   null,
   null,
   null
  ],
  [
   3.05,
   4.03,
   6.15,
   5.34,
   0.76
  ]
 ],
 "chain_ptm": [
  0.93,
  0.44,
  null,
  null,
  0.78
 ],
 "fraction_disordered": 0.01,
 "has_clash": 0.0,
 "iptm": 0.88,
 "ptm": 0.92,
 "ranking_score": 0.9
}
```
