## Extended Dataset S1 for "Structure of chlorophyll synthase in complex with the LHC-like protein HliD": synchlg_bchlide_data.json (part 3 of 9)

```
VFVVAICFVS--------------------------------------------------------------------\n>UniRef90_C0LTT9/44-231 [subseq from] Homogentisate phytyltransferase (Fragment) n=1 Tax=Linum usitatissimum TaxID=4006 RepID=C0LTT9_LINUS\n----------------------------------------------------------------------------AALMMNIYIVGLNQLTDIEIDKVNKPYLPLASGEYSVGT---GVFIIATFSI-MSFWL-GWIVKSWPLFWALFISFVLgTAYSINLPLLRWKRFAFVAALcilAVRAVIVQICFYLHmqMHVFGrtaSFSRPLIFATAFMSFFSVVIALFKDIPDMDGDKIFGIKSFTVQLGQKPVFWTCIALLEIA-YGIAMF---------------------------------------------------------------\n>UniRef90_A0A5C1A7A1/23-116 [subseq from] Protoheme IX farnesyltransferase n=1 Tax=Limnoglobus roseus TaxID=2598579 RepID=A0A5C1A7A1_9BACT\n-------------------------------------------------DIAMAACAAGYVADRPDVFAVL--LLASGCLYCGG-MVWNDFFDRGEDAKARPFRPIPSGRVPVRVALL-LGLTLMAG-GVALT--LFVPTAFPIALAIVA------------------------------------------------------------------------------------------------------------------------------------------------------------------------------\n>UniRef90_A0A833QN99/142-348 [subseq from] Homogentisate geranylgeranyltransferase n=1 Tax=Carex littledalei TaxID=544730 RepID=A0A833QN99_9POAL\n----------------------------------------------------------------------LLKAIIPAVFMNIYVVGLNQIYDIEIDKVNKPGLPLASGELNIATGVTLVISFLIMSF----YLGVKS-GSPPLLGALVISFLLgSAYSIDHPLFRWKRHAFLAASCilcVRAILVQLAFYAHMQqVYVLQRPLSFTKSVIFATAfmcffAVVIALFKDIPDVNGDKHFGIQSFSVRLGKKRVFWLCIELLlTAYS--IAILVGVASSDIYRRI---------------------------------------------------\n>UniRef90_A0A804IV19/153-233 [subseq from] Homogentisate phytyltransferase 2, chloroplastic n=1 Tax=Musa acuminata subsp. malaccensis TaxID=214687 RepID=A0A804IV19_MUSAM\n---------------------------------------------------------------------------------NGYIVGINQIYDIGIDKVNKPYLPIAAGDLSVQSA--WILVLLFAAAG----LLIVAWNFGPFITSLYCLGLFLGTIYSVPPFRLKR------------------------------------------------------------------------------------------------------------------------------------------------------------\n>UniRef90_UPI0010584DBF/55-281 [subseq from] geranylgeranylglycerol-phosphate geranylgeranyltransferase n=1 Tax=Segetibacter sp. 3557_3 TaxID=2547429 RepID=UPI0010584DBF\n----------------------------------------------------------------------------ASVLIAAAGYIINDYFDLNIDRVNKPDKLVVDKIINRRSVILWHLLFSLLGVLLSFFVDWLTSAR--FITIANLGCVLLLFLYSISLKKKLLSGNVVISLLTAWVILVITWAEtSNLLQTIDtgsytEKITRITFLYAGFAFVISlireVVKDMEDIEGDRRYGCRTMPIVWGINVSKVFVAVWMIVLMAALLIVQFYVLQfrWWFSAIycILFVIVPLLlIFRKLFTA----------------------------------\n>UniRef90_A0A1G0CAH3/45-226 [subseq from] Ubiquinone biosynthesis protein UbiA n=1 Tax=Fluviicola sp. RIFCSPHIGHO2_12_FULL_43_24 TaxID=1798019 RepID=A0A1G0CAH3_9FLAO\n---------------------------------------------------------------------------------------TNNKEDLEIDKITNVNRPLVRNAVNPRNY------LIVASISLIVSLVVAFLAD-PVFFAAVTGISLVYYIYSCKPFKIKRFVFLAKLLIGVNSLI-SALCGFLLAGGELLDFPLFWLIFILVPVSLmANFIDLKDTAGDRLAGIKTLPVIWGEPTAKRLIA--LFTFS--AYAYVFFYFNSLLIGLTLLLTVS--------------------------------------------\n>UniRef90_UPI002171A3D1/152-341 [subseq from] homogentisate phytyltransferase 1, chloroplastic n=1 Tax=Pisum sativum TaxID=3888 RepID=UPI002171A3D1\n----------------------------------------------------------------------------AALFMNIYIVGLNQLSDVEIDKINKPYLPLASGEYSF---ATGAIIVAA-SSILSFWLG-WIVGSGPLLCALFISFVLgTAYSINVPLLRWKRFAVLAAMcilSVRAVIVQLAFFLHMQAFVYKRPVVFSRPLIFATAFMSffsvvIALFKDIPDIEGDKIFGIQSFSVRLGQKRVFWICVCLLELA-YGVALVVG-------------------------------------------------------------\n>UniRef90_A0A2G6E8H0/29-243 [subseq from] Geranylgeranylglycerol-phosphate geranylgeranyltransferase n=1 Tax=Ignavibacteriae bacterium TaxID=2026749 RepID=A0A2G6E8H0_9BACT\n------------------------------------------------------VCSKSYTITTDIILGIITSVFV-----AASGNIINDYFDLEIDKINRPNRPLPNGEISKKTAISIYF--FFSTITVVFANLIN----IEAMLLVLLT-TALLYIYSK---KFKNSVLIGNIIV-ALCTALAFIYGGMLVRNVKDAIIP-ALFAFLINFIREILKDIQDIEGDKKNNIVTFPIKYGKKNSLKiISLITIVLILFTLIPYFNNLYSIEYFIFVLLLVdLPLIYF----------------------------------------\n>UniRef90_A0A1G9WQ14/60-211 [subseq from] Digeranylgeranylglyceryl phosphate synthase n=4 Tax=Haloarchaeobius TaxID=1269031 RepID=A0A1G9WQ14_9EURY\n----------------------------------------------------------------------------------AAGNAINDYFDRDIDRINDPDRAIPRGAVTPRGALLWSGALFV-------GAAVAA-VFLPLLAIGIAAFNLLSLVLY--TKFFKGTPGFGNLL--VAYLGgSTFLFGGAAVGNAETS-ATLFALAALSTVSREIIKDVEDIDGDREEGLTTLPVAIGERRALLV------------------------------------------------------------------------------\n>UniRef90_UPI00092EFA9D/142-333 [subseq from] homogentisate phytyltransferase 1, chloroplastic-like isoform X2 n=1 Tax=Lupinus angustifolius TaxID=3871 RepID=UPI00092EFA9D\n----------------------------------------------------------------------------AALFMNIYIVGLNQLYDVEIDKINKPYLPLASGEYSFQT-----GVIIVASFSILSFSLGWIVGSWPLFWALFISFVLgTAYSINVPLLRWKRFAVLAAMcilVIRAVVVQLAFFLHMQTYVYKRPAVFSRPLIFATAFMSffsvvIALFKDIPDTEGDKIFDIQSFSVRLGQKKVFWICVSLLEMA-YGVALVMGAA-----------------------------------------------------------\n>UniRef90_A0A7C1SRA3/186-408 [subseq from] PAS domain S-box protein n=1 Tax=Porticoccus sp. TaxID=2024853 RepID=A0A7C1SRA3_9GAMM\n------------------------------------------------------------------------MILLGGIFLQLAANTLNDFFDWKsgTDqANNDYFLPYTGGSRSLELgLIDEnslfrfglISMLLSATIGVAL-----AVISGPGIFVFGLIGAFSAYYYTAPPLRLAARRGLGELTIGLNFGPLATaGTVYALTGQVTPVDFLIGVPIGLLVIAILWINQFPDEDADKKTGKINLVVVLGKQRARWGYlLLMLAAFSLTLYWSLKNIFP--DGTILFLGGIPLAIYASII------------------------------------\n>UniRef90_A0A7J4IGV3/53-144 [subseq from] UbiA family prenyltransferase n=1 Tax=Methanoregulaceae archaeon TaxID=2485498 RepID=A0A7J4IGV3_9EURY\n------------------------------------------------------------------------WLFLAVVLITGAGNAVNDYYDAAIDAVNRPERPIPSGRVSTRGAARYAAVLFVAGCAFAVPAGL-----APALI--AVVNAVLLWLYAA---RLKRVAFVGH------------------------------------------------------------------------------------------------------------------------------------------------------\n>UniRef90_A0A371H0I7/187-239 [subseq from] Glycinol 4-dimethylallyltransferase (Fragment) n=1 Tax=Mucuna pruriens TaxID=157652 RepID=A0A371H0I7_MUCPR\n-------------------------------------------------------------------------VLVPHFFMDLYINGLNQLYDIEIDKINKPYLPLASGQISFTT---GVIIVASSLIL---------------------------------------------------------------------------------------------------------------------------------------------------------------------------------------------------\n>UniRef90_A0A371H0I7/374-425 [subseq from] Glycinol 4-dimethylallyltransferase (Fragment) n=1 Tax=Mucuna pruriens TaxID=157652 RepID=A0A371H0I7_MUCPR\n---------------------------------------------------------------------------------------------------------------------------------------------------------------------------------------------------------FFAIFTSFYSVGVALFKDIPDMEGDKAFGIHSFSARLGQKRVFWICVCCFEM-----------------------------------------------------------------------\n>UniRef90_A0A7D3X860/76-275 [subseq from] Geranylgeranylglycerol-phosphate geranylgeranyltransferase n=2 Tax=Cytophagales TaxID=768507 RepID=A0A7D3X860_9BACT\n---------------------------------------------------------------------------LGALLVAAAGYIINDYYDVKIDAINRPDRLVVGRLLRRRH--AMLAHVLLSGLGVLLAMALSCRLGF-----VTMGAAALLWGYSA---RFKRVALVGNVSIGTLTAALVLLPELQLL-TGREAVWLYALAAFLLTVVREIIKDIEDMRGDAQHGCRTLPLVWGVARSKWVAGFFLAcllVLVLGAAWQLLaWGRWPLTAWLLALVLLPLL------------------------------------------\n>UniRef90_A0A1V4TEX1/54-202 [subseq from] Digeranylgeranylglyceryl phosphate synthase n=4 Tax=unclassified Methanomassiliicoccales TaxID=1577790 RepID=A0A1V4TEX1_9ARCH\n-------------------------------------------------------------------------------------NSLNDYTDREVDKLAHPERPLPSGRMTP----RQVLFISIASFVISFVSSLFLNLESIVIVVLAI---LLMLSYE---AKLKRDALSGNLEIA-LLTGMLFLLGGAVVGMMERTYII-ALLAFLAILGREIVKDIEDMAGDFD--RQTLPKRIGARNAGVIAS----------------------------------------------------------------------------\n>UniRef90_A0A7R9W9M6/119-327 [subseq from] UbiA prenyltransferase family-domain-containing protein n=1 Tax=Pseudictyota dubia TaxID=2749911 RepID=A0A7R9W9M6_9STRA\n---------------------------------------------------------------------ALVYAMIPSLLMNLYITGLNQITDVEIDRINKPNLPIAKGDLSPKAAVMVVAVALALSLGMGAAHPVLGSQGL---NVALWGSALLGTAYSLPPIRLKRHPLMAALCIvavrgvviNAGFFAHARS---AAFGvnggtvtsvlgclTTDPRCLLSSLFFGVFGIVIALMKDVPDVGGDEEHNIRSFSVRVGQkGVFKSMRRLLMGLFFAFGAGFL--------------------------------------------------------------\n>UniRef90_A0A6J1APZ7/77-261 [subseq from] 4-hydroxybenzoate polyprenyltransferase, mitochondrial-like isoform X2 n=1 Tax=Herrania umbratica TaxID=108875 RepID=A0A6J1APZ7_9ROSI\n-------GENE-KVGGVLSWIDYLPREIQPYAKLARVEKPIgTWL-LIWPFLWSAT-LAAPPGSLPDF-KTLALFACAAPLLRGAACTINDILDRDIDRMVErtKLRPIASGAVSPLQGLCFLAFQLILSHGILL----QLTNYSPIYE------ASYIFLMSTYPLMKRLTYWAQAY-LGLTFNLGALFGWHAIKASLQPSIV-LPL-----------------------------------------------------------------------------------------------------------------------\n>UniRef90_UPI00166981C8/252-469 [subseq from] UbiA family prenyltransferase n=1 Tax=Shewanella algicola TaxID=640633 RepID=UPI00166981C8\n---------------------------------------------------DNALLSGDWL-NVYDIL-LLSLALLSVAIAFIAMTALNDIHDIQIDVLSNPSRPLVADPSLIDEYRCIAFVGSMIGIGVSFGYNIS----QPILLISMLS---LGCLYSVPPFRLRRYLFVAPIVLTAIVMVC-YLFGMAmVWNNSTPEQLNLPELCSLALLFFIAcqFKDLKDVEGDRANGVATLAVYLGAQRTYWVLgtLLLIELAVLVSVGFLSLSAPSIMAGCL--------------------------------------------------\n>UniRef90_A0A1M2VLE8/2-162 [subseq from] Uncharacterized protein (Fragment) n=1 Tax=Trametes pubescens TaxID=154538 RepID=A0A1M2VLE8_TRAPU\n--------------------------------------------------------------------------------------------DPDEDAKNKSYRPIPAKRISVSQ--TRLLRWAI--VPVCLHLS--SLYSAQTL-YASAVFAFLALLYNE--FAAHRRHWIIRNVMNALALA-AFEVGATLIAGADPTRLdGIALCSVLASTGIFAttihAQDFQDVDGDRAIGRRTVPIVFGP-AARWTVIVPLVLWSVGLS-----------------------------------------------------------------\n>UniRef90_UPI001BD30419/7-111 [subseq from] UbiA-like protein EboC n=1 Tax=Mucilaginibacter sp. dw_454 TaxID=2720079 RepID=UPI001BD30419\n--------------------------------VYLRLMRPANIVTSVADVLAGVAIAGYFYhltFNANSFYPvALLCLSTIG--LYGGGIVFNDVFDAELDKVERPERAIPSGAVSLREATLLGIVLLLWGIGFAFSYS---------------------------------------------------------------------------------------------------------------------------------------------------------------------------------------------\n>UniRef90_A0A2D5WWD8/55-244 [subseq from] Geranylgeranylglycerol-phosphate geranylgeranyltransferase n=1 Tax=Euryarchaeota archaeon TaxID=2026739 RepID=A0A2D5WWD8_9EURY\n--------------------------------------------------------------------------------MFGWN-AYNDITDIEIDXANRPGRPLPSGRLNLXEAXNAMRasxVLSVSFliIGAMNLSDSXXDXEVIXSVAIWIXAVFLLISYEGirGSKGLKHRGLXGNVAIAS-AIGMDvIFGASSVSGTTDPKVISLAVMAILLSLARELIKDIEDMEGD--IGRNTLPRKXGVDNArsiAWIFTLaaFISLFLPFILEV---------------------------------------------------------------\n>UniRef90_A0A7J2THZ6/56-229 [subseq from] Prenyltransferase n=1 Tax=Archaeoglobus fulgidus TaxID=2234 RepID=A0A7J2THZ6_ARCFL\n------------------------------------------------------------------------------------AFAMNDYLDYEVDVVNKRYdRPLVRGDISRRMAL--ILSILFFPLGCLTSFLISVQ---ALIFAATLSA--LGHLYN---YKLKEFGFIGNVYIAFT-MSAPFIFGG-IISKMTYEVLILSLIAFLCGVGREVMKGIEDVEGDKIRNVRSVARIYGIESAVKISsaLFLASAFLSFLPPLLIPEYF---------------------------------------------------------\n>UniRef90_A0A8T4DTK9/246-433 [subseq from] UbiA family prenyltransferase n=1 Tax=Candidatus Woesearchaeota archaeon TaxID=2026803 RepID=A0A8T4DTK9_9ARCH\n----------------------------------------------------------AYVQSADADTFILVCSLLALFFSWEFAVVTNDLEDVVCDKISNPKRPLASGALSAYEMKL------FGYVCLLFSL-IFAALASPMILLLILFLHAVAYFYSVRPFRMKRFLFLTNISIGLASLAAVFIGYSTVFGrgfSLFPPRIALFILVSLS-LG-AYIKDIKDYMGDKKDEVFSIMVLLGEVKGKIVTAILVS------------------------------------------------------------------------\n>UniRef90_A0A0G0J601/284-481 [subseq from] UbiA family prenyltransferase n=2 Tax=Parcubacteria group TaxID=1794811 RepID=A0A0G0J601_9BACT\n-----------------------------------------------IGIVISQKINGDIHLENPINIISLLVFLIVGVLNAWLAAFVNDGEDIKIDTISNPDRPLITKAVSLTQWNVMQLVFLI---LISFGMFTMNKSVISLFFV----TQTIFYLYSSSPLRLKRHFATSTILSGIAVVAIA-MAGFFLVSP-NQHVNAFPIkAILIIGISYGLLSNFKDIkdfAGDSHEKIKTLPVVFGLQRSKYIIAAI--------------------------------------------------------------------------\n>UniRef90_A0A0G4FQG2/244-413 [subseq from] Homogentisate phytyltransferase 2, chloroplastic n=1 Tax=Chromera velia CCMP2878 TaxID=1169474 RepID=A0A0G4FQG2_9ALVE\n---------------------------------------------------------------------------------NAWIVGVNQIYDVDIDRVNKPYLPVASGELTRTQ----AWILLtIS--GVLGPLLV--RKFYPgLIFLMYMSGLVIGTSYSVPPFHLKRFPVAAGLIIATvrGFLlnFGVYYAARQALGlpfVWNPSVVFLARFMTVFALVIAITKDLPDVEGDKKYKVDTFATKLGVKKVATIACAL--------------------------------------------------------------------------\n>UniRef90_A0A8F7JMP0/73-246 [subseq from] Ubiquinone biosynthesis protein UbiA n=2 Tax=Amycolatopsis sp. TNS106 TaxID=2861750 RepID=A0A8F7JMP0_9PSEU\n----------------------------------------------------------------------------------------GDYFDRELDKITKSQRPLPSGRMSPRTALAGMIVWVLLGMVIAVLLNPV--N--LAMVVLALSF-GVAY--SK---VLKARGAWGNLARGAI-TACAFAVGvFSTNPSPAPALFVFALIFALHDAASNVVGAICDAEGDRQGGYRTFPVRHGEKVSLRLMVVLHVLWMVLAIGYPLVVLPELsYG-----------------------------------------------------\n>UniRef90_A0A0S8D3V2/58-214 [subseq from] Prenyltransferase n=1 Tax=Nitrospira bacterium SG8_35_1 TaxID=1704024 RepID=A0A0S8D3V2_9BACT\n-------------------------------------------------------------------------------------MGMNRIIDRKIDALNPRtkDRELPRGVVKSGEALGFTIFAFALLVLAAYQLNPLCLQLSPLVV-LV----LVTYSYT------KRFTWLCHLVLGIALSLAPIGAWIAVTGTFDGRILILSLAIIFWVAGFDILYGLQDVDFDRQYGIYSIPKVFGIGPSLWIARIFH-------------------------------------------------------------------------\n>UniRef90_A0A7C0TWU0/40-159 [subseq from] DGGGPS n=1 Tax=Acidilobales archaeon TaxID=2268176 RepID=A0A7C0TWU0_9CREN\n------------------------------------------------------------------WIPMIPVALVSA---AGY--VINDYYDYRSDLVNKPWRPIPSGRVTLKEAYVFSIILYVLGVASSIYLG-------LLLVLFTLANALMTYYYSK---SIKETGLPGNVVVslgGANTIIYGGLAAEYLYGSYGN------------------------------------------------------------------------------------------------------------------------------\n>UniRef90_A0A8B8LXT1/157-340 [subseq from] homogentisate phytyltransferase 1, chloroplastic-like isoform X1 n=4 Tax=Abrus precatorius TaxID=3816 RepID=A0A8B8LXT1_ABRPR\n------------------------------------------------------------------------------LFMNIYIVGLNQLSDVEIDKINKPYLPLASGEYSFG---TGL-IIVVSFSILSFWL-GWIVGSWPLFWALFISFVLgTAYSIDLPLLRWKRFAVLAAtciLAVRAVIVQLAFFLHVQTYVYKRPAIFSRSLIFATAFMGffsvvIALFKDIPDIEGDKIFGIRSFSVRLGQKRVFWICVSLLEMT-YGVA-----------------------------------------------------------------\n>UniRef90_A0A1D6P3E5/27-206 [subseq from] Homogentisate geranylgeranyl transferase1 n=1 Tax=Zea mays TaxID=4577 RepID=A0A1D6P3E5_MAIZE\n-------------------------------------------------------------------------------------------------KVNKPTLPLASGEFSVPTAVVLVVAFLVMSISI--GIR---SKSAPLMCALLVSFLLgSAYSIDVPLLRWKRHAFLAAFCIifvRAVVVQLAFFAhmqQHVLKRPLAPTRSVVFATFfmCCFAAVIALFKDIPDVDGDRDFGIQSMTVRLGQQRVHRLCInILMTAYAAAI---LVGAsSTNLYQKIV--------------------------------------------------\n>UniRef90_A0A0W8FJB9/16-206 [subseq from] (S)-2,3-di-o-geranylgeranylglyceryl phosphate synthase n=1 Tax=hydrocarbon metagenome TaxID=938273 RepID=A0A0W8FJB9_9ZZZZ\n-------------------------------------------------IVAGLAAVLGYLIATGTVTP-IA-LLLIGvvACVTAAGNVLNDVYDIEIDRINRPDRPLLSGQVSLRSARLSAALLFLAGILLCTAIN------LPALAIAVINSTMLA----AYAINLKKKPLLGNIAIAYLTASIFLFGGA-AAGPEGlLQNLPLAGITFLATLSRELLKDAEDVDGDLAGGAHTVPMIIGVrGTAhaAFAC-----------------------------------------------------------------------------\n>UniRef90_A0A256Y159/14-195 [subseq from] Digeranylgeranylglyceryl phosphate synthase (Fragment) n=1 Tax=Candidatus Aenigmarchaeota archaeon ex4484_52 TaxID=2012504 RepID=A0A256Y159_9ARCH\n------------------------------------------------------------------------------FLITAAGNALNDYYDEKTDKINKPNRPIPLKLITKKQALVFSKILFICGLILSWFVNIWA---FGL----ALINICILWIYPKIKQKTIFSSIIAAYLCGSVFLYA--FTIIMVAEKLKLCV-LLFLLSFLLMLSREITKDIADIRGDKNNKI-TIPIKYGIKFAGLISAIIMA-LAVILSLYLIDFFGKIYIL----------------------------------------------------\n>UniRef90_A0A524NA39/16-114 [subseq from] 4-hydroxybenzoate polyprenyltransferase n=1 Tax=Myxococcales bacterium TaxID=2026763 RepID=A0A524NA39_9DELT\n---------------------------------------PTVWTHTLAGALLAGVGTSGVSPGAEAMPALLLCMLAMSAFYVGG-MYLNDAFDREVDAVERPERPIPSGAIGPTTVFVVGFGLLALGLGLlAASVDLAA------------------------------------------------------------------------------------------------------------------------------------------------------------------------------------------\n>UniRef90_A0A397UIY2/41-205 [subseq from] UbiA prenyltransferase family n=1 Tax=Gigaspora rosea TaxID=44941 RepID=A0A397UIY2_9GLOM\n---------------------------------------------------------------------------------------INQITSVEEDRINKPFRPIPSGLITVKGARYRLVA-----ISIIFPIIAY---IFGGLSLVSLCFLYQAWVIFNEVLKLSKNAICKNLFSAfSACIQLVschYiiiGTKLSIFELLNSELGMLMLAIFFFAMTTAHVQDFRDQKGDRFVGRKTFPLLIGDNICRWFTILMLII-----------------------------------------------------------------------\n>UniRef90_A0A1F9D9X6/56-220 [subseq from] 1,4-dihydroxy-2-naphthoate octaprenyltransferase n=1 Tax=Deltaproteobacteria bacterium RBG_16_48_10 TaxID=1797839 RepID=A0A1F9D9X6_9DELT\n------------------------------------------------------------------------------MCMTYY---LGEWNDFDGDRLNQKFNRFSGGSRVLVEGVLPLRVSLFLGYGCLFGailigLYIYFRYrTGPWTLLLGGIGIFLGFFYTNKPFRWSYRG-LGEVLIGFCYGWLPIATGFYLFtGFFSPQIILLSIPISLSIFNVILINEFPDEEADRAIGKRTLVVRFGK------------------------------------------------------------------------------------\n>UniRef90_A0A496AA25/8-197 [subseq from] Geranylgeranylglycerol-phosphate geranylgeranyltransferase n=1 Tax=Candidatus Poribacteria bacterium TaxID=2026781 RepID=A0A496AA25_9BACT\n----------------------------------LELTRPLNGViAFISAWLGGMFASQGSVENIIDIRLLLV--SISALALLSAGNAINDYCDYNIDRINRPKRPLPSGRIRRRDALIFAIVL--VAIGIYLGALIN--RNAT-GIAILVGVALVSYAF-----WLKRTPFVGNLVVS-GLTGLTFIAGGVAIDSVKGTLIPATFAFLF-TTAREIVKDLEDTEGDLKHNLKTLAIL---------------------------------------------------------------------------------------\n>UniRef90_A0A7S6SD49/32-226 [subseq from] UbiA family prenyltransferase n=1 Tax=Ignavibacteriales bacterium TaxID=2049428 RepID=A0A7S6SD49_9BACT\n--------------------------------------------------VSGITGLAGLAFSAgSDFTRFLLVG-LASFLSYGFGQALTDCFQTDTDVISSPYRPLVQGLISVRDVLFVSMAGLLICVAIFAHYSVWniALGGLSALGLLT--YTWFKKRYWAGPF---YNAWIVAVLFLMGYITSPAESTGAHLM-LLPAVIL-----VFSGYAnFVLGGYFKDIEADRQTGYFTLPVKFGRKISAYFS----DLFALG-------------------------------------------------------------------\n>UniRef90_Q6LWN2/47-212 [subseq from] Digeranylgeranylglyceryl phosphate synthase n=16 Tax=Methanococcus maripaludis TaxID=39152 RepID=DGGGP_METMP\n-----------------------------------------------------------------------------VFLVCGFGNALNDIYDLKIDRINKPKRPIPSKRITLNNAKVFSYSLVVMGLFISL----FNISCF-LMAVL---NSIVLQQYAST---YKKNKIIGNLIVAYL-TGSVFIFGGIAVGNIDVTIMLF-LCALFAMWSREIIKDYEDIEGDLKEKVISIPIKCGERSiyiAAFLLIFA--IFL---------------------------------------------------------------------\n>UniRef90_A0A0N0ARY8/54-260 [subseq from] Ubiquinone biosynthesis protein UbiA n=5 Tax=Saccharothrix TaxID=2071 RepID=A0A0N0ARY8_9PSEU\n---------------------------------------------------------AGHPWRLLAAWAAPTAGWLGG-------HYLGDYFDRHLDAIGKPHRPIPSGRLS-PRVARAcgvLCMLVVAAIAVLGG---W-----PTLLAAALG-VFGIVAYSR---WAKARGIAGNLVRGAlGAIALVY--GVCVAGTWPssgiAAVVALAAVFWLHDTTSNLVGTLRDVDGDRAGGYDTLPVRRGMPFAVWTVlALYLAVLGAAVAGGLLAEVGDRTAYLVTLA-----------------------------------------------\n>UniRef90_A0A8J8BIZ6/41-189 [subseq from] UbiA family prenyltransferase (Fragment) n=1 Tax=Candidatus Altiarchaeota archaeon TaxID=2599821 RepID=A0A8J8BIZ6_9ARCH\n-------------------------------------------------------------------------GFLVSMVSMNFVYSLNSWSDQSVDAVNKPFRPLPSNKLSAANAFNYSLALLMLSlIYPLFYVETISQY--LHFLILPLL----GILYSVEPIRLKKRLYMAV-PTAAIILLNPIFLGYIgKKYAISDTLFLIPLVFY--ALSVLPLKDIEDIKGDKKF-----------------------------------------------------------------------------------------------\n>UniRef90_A0A2V7YK08/5-149 [subseq from] Heme o synthase (Fragment) n=1 Tax=Acidobacteria bacterium TaxID=1978231 RepID=A0A2V7YK08_9BACT\n----------------------------------VSLARPFTLLPPLLGIISGAVCAWGSAHNPDPSRAVtssvvLTVVLGSacAALLNAANNTLNQIYDLEIDRINKPKRPLPAGDLTLRQawIFTWIIFaigLLPTWLVVPYPFTTWSAKFFaPVAQhecFFIYFAAFIStFVYSVP------------------------------------------------------------------------------------------------------------------------------------------------------------------\n>UniRef90_A0A833DBF1/61-248 [subseq from] Prenyltransferase n=3 Tax=root TaxID=1 RepID=A0A833DBF1_9ARCH\n-------------------------------------------------------------------------------------NALNDYLDLEIDRVNRPDRPLPSGAISEATARRAIalmmtlsILSIVWAAVTASGLEGGIDGWYPALAI-WAGALFLLANYeSVGPfsLRLKERGLPGNIAISLSVGMVVLFGAAGVFEPFSHRAWAMFVVGILYTLAREIVKDVEDMEGDEGRSTYAMRVGPQQaRAVVWVLLLL--TLASILLPFTIGV-----------------------------------------------------------\n>UniRef90_UPI000366A194/51-283 [subseq from] geranylgeranylglycerol-phosphate geranylgeranyltransferase n=1 Tax=Segetibacter koreensis TaxID=398037 RepID=UPI000366A194\n------------------------------------------------------------------------LLMISSVIIAAAGYIINDYFDINIDLINKPDKLVVDKIISRRWVIFWHLVLSVAGIIMGLYID-W-KTNVRFLSLANLACVALLFFYSISLKKKLLSGNVVISALTAWVILVVGWCETSnllqpnLIGSFTEKITRISFFYAgfafIISLVREVVKDMEDMEGDRRYGCNTMPIAWGINaTKVFLAVWLIVLISALlIvQFYVLVFHWWWSAIYcIILIIIPLLyIFKKLFSAKN--------------------------------\n>UniRef90_UPI00166BEF4D/61-225 [subseq from] geranylgeranylglycerol-phosphate geranylgeranyltransferase n=1 Tax=Hymenobacter cavernae TaxID=2044852 RepID=UPI00166BEF4D\n--------------------------------------------------------------------------LLAALCIAAAGYIINDYYDVKIDAINRPDRLVVGRVVNRRQAMLAHLLLSGEGIVVAGAL-------SPLLGLVNLGSALLLWGYSARFKRLPLVGNLTIALLTAALVLLPELqlrTGHASVWTYALAAFLLTVVR-------EIIKDVEDMRGDAQHDCRTLPIVWGIIRTKWVAGFF--------------------------------------------------------------------------\n>UniRef90_A0A7Y2ETT8/15-223 [subseq from] Geranylgeranylglycerol-phosphate geranylgeranyltransferase n=1 Tax=Rhodothermales bacterium TaxID=2306054 RepID=A0A7Y2ETT8_9BACT\n----------------------------------VEIVRPGNIVMMMFGVVVGLIIAAGPAQVVDPSTAiPLALAALSVALIGAGANIHNDVADLEIDRVNRPGRVLPSGRMT-PGV-AQWLGFLFSFLGIAVAFGISFKHV-AVALVC--TG--LLYLYNS---RLKRSGVTGNIVIGIV-TSLSLLYGALVSGES-GSVWLGILFAFLLTLAREIVKDVEDIVGDSAAKSQSLPIGAGIERSARVVRFIVIVT----------------------------------------------------------------------\n>UniRef90_UPI001E519858/39-194 [subseq from] UbiA family prenyltransferase n=1 Tax=Umezawaea beigongshangensis TaxID=2780383 RepID=UPI001E519858\n-------------------------------------------------------------------------------------HYLGDWFDRELDAIDKPQRPIPSGRLSPRAA---LLSAVVSEVGAAA-LA--LAVDWRVLVLLVLGVVGIA-AYSR---LYKGRGISGNLVRGAL-TSLAVLAGATCVPGGDPwTALPFAVVFLLHDAASNLVGAVRDVEGDEAGGYRSVPVQRGVAYGARLAQTLY-------------------------------------------------------------------------\n>UniRef90_A0A2U1LSC7/122-178 [subseq from] UbiA prenyltransferase family n=1 Tax=Artemisia annua TaxID=35608 RepID=A0A2U1LSC7_ARTAN\n--------------------------------------------------------------------------VIGGCLANLFVVGINQLSDIEIDKVNKPHLPLPSGELSVKSgvLITTLYALLISSLA---------------------------------------------------------------------------------------------------------------------------------------------------------------------------------------------------\n>UniRef90_A0A2U1LSC7/207-256 [subseq from] UbiA prenyltransferase family n=1 Tax=Artemisia annua TaxID=35608 RepID=A0A2U1LSC7_ARTAN\n---------------------------------------------------------------------------------------------------------------------------------------------------------------------------------------------------------------SVYTTVLAVFKDIPDVEGDKINGINSFASRFGSKRVFWICVWLLETVYAA-------------------------------------------------------------------\n>UniRef90_A0A8T3W152/54-231 [subseq from] 4-hydroxybenzoate polyprenyltransferase n=1 Tax=Thermoplasmata archaeon TaxID=1906666 RepID=A0A8T3W152_9ARCH\n-------------------------------------------------------------------------------------NSLNDFIDVEIDKTAHPDRPVPSGELTPIQARNIGIVMLVLSA-V---LSL-LTMDIPSIAIVIIAVI----LMASYELFLKQRGFIGNLTIAV-MTGMVFLLAGALVGDYTSNIAVAGM-ATLVSVGREISKDIEDMESD--IGRKTLPMSIGVRNASIVASLF-YLAGPILSWYPIYLDPANYLYYSVI--L---------------------------------------------\n>UniRef90_A0A0F8VXT5/36-259 [subseq from] Digeranylgeranylglyceryl phosphate synthase n=3 Tax=root TaxID=1 RepID=A0A0F8VXT5_LOKSG\n------------------------------------------------------------KWFQIEFLLAFLIVFISGS---G-AFALNDYFDYEVDKINNrTDRPLVTGMISRKIALYTAIFFLIIVMFLSMLL------NF-VAMVFILTSVTLFYLYS---ISFKKKWFLKNNLVAYSYMATIILGSLIIDSSLEPLIIYFAVMGFIIGLANEIMFDIADVKGDNEKGIITVSTKFGVKKAVKISVFLyIVIIILDPLPFILNIDHRLYLDYLFLILILVPVSLYIFFSYSILKN----------------------------\n>UniRef90_A0A7C5X4D7/63-285 [subseq from] Prenyltransferase n=3 Tax=Thermofilum sp. TaxID=1961369 RepID=A0A7C5X4D7_9CREN\n--------------------------------------------------AVGYAVGAGSWFSVEKIQLAVAAIV-TIAVEVGL-FIFNDVFNLEEDRVNAPERPLVKGEISVKEAVAVGAISLALGGVLAGAL-------GPLALAIVLLAISTGMAY---NIRMKKSGLPGNVIV-ALDTALPFLLGAVVAsGAKVPILAyLFTLIAFLAALGREILKGIVDLDGDRKVGIRTIAATKGEAFAARLSsSILLAAITLSIIA-LAFVKESALLAYTALVSVTDVLF----------------------------------------\n>UniRef90_A0A136NGX7/34-224 [subseq from] Prenyltransferase n=2 Tax=unclassified Bacteroidetes TaxID=37452 RepID=A0A136NGX7_9BACT\n------------------------------------------------------------------------LMVLATVLITAGGYAINDFFDKDIDAANGIRRTANISAWTMKTVYFSFSVIAVA-IGV--YLTYWLKlRQFALIFLLTS---ALLYFYSASYKRLPLVGNFVVAFLTALAVFIPAFADYEMqyaFRDIrlpveNEkaynlrVVIAITFAYALFAFLMtfvrEIIKDMEDVEGDRKLGCKTLPVVAGERVAKFTAIFF--------------------------------------------------------------------------\n>UniRef90_UPI00109F6229/154-207 [subseq from] probable homogentisate phytyltransferase 1, chloroplastic n=1 Tax=Dendrobium catenatum TaxID=906689 RepID=UPI00109F6229\n-------------------------------------------------------------------------------------------------------------------------------------------------------------------------------------------------------LILGTIVVSIFCIVVALFKDVPDIEGDKKFGIRSLASNLGPKKVFWICVCLLEM-----------------------------------------------------------------------\n>UniRef90_C7EZA1/160-342 [subseq from] Homogentisate phytyltransferase n=8 Tax=Maleae TaxID=721813 RepID=C7EZA1_MALDO\n------------------------------------------------------------------------------FFMNIYIVGLNQLSDIDIDKVNKPYLPLASGEYSVGTGIMIVTSFLIMSFWLGWVVGSW-----PLFWALFVSFVLgTAYSINLPLLRWKRSAVVAAMcilAVRAVIVQLAFFLHMQMHVYKRPAAFSRPLIFATAfmsffSVVIALFKDIPDIDGDKIFGIRSFTVRMGQKRVFWICISLLEMA-YGV------------------------------------------------------------------\n>UniRef90_A0A133U9Q5/36-203 [subseq from] Prenyltransferase n=2 Tax=candidate division MSBL1 TaxID=215777 RepID=A0A133U9Q5_9EURY\n------------------------------------------------------------------ILTILIAAVTFGPIMGGATYLLNHYYDRHIDRINPRTRNLPISKLEVSPLnVKRaSVILYAVGIIPAYSIGLE----I---LVLYLAMLGLGVSYSAPPVRLKSKLLPGILTSAVGYGFASIYAGWLLVKNMSLAPLIIALPISL---SIAAAHLYKGVEdrvGDTMNGVSTVATRGG-------------------------------------------------------------------------------------\n>UniRef90_A0A532U6K9/15-303 [subseq from] 1,4-dihydroxy-2-naphthoate octaprenyltransferase n=1 Tax=Chloroflexi bacterium B3_Chlor TaxID=2012489 RepID=A0A532U6K9_9CHLR\n-----------------------------IWLAEVRVpFFTATVVPILLGAVIAWTRTGSFHWG--HFLL----TMLGGLLLHTGTNVANDYFDHrsGTDDVNvEFVRPFTGGSRMIQAgLLTprEVISGSLAAFALACVVGLYlAYVRGPMIIVLGLIGLFSGFFYTAPPINLVNKG-IGEFFIGLNFGLLMtVGSFYAQTGymALEPAVA--SIPVALLIAGVLYINEFQDAPADGSVGKDHLVVRWGRRRAAQGYVVLMAATYLSILLAAVFRVTSPF-TLIALATLP-VAIRAIGVARAHYDEYLKL-VPANAATVFIHLLTGLLL-----\n>UniRef90_A0A8T3ANX6/71-248 [subseq from] UbiA prenyltransferase family n=1 Tax=Dendrobium nobile TaxID=94219 RepID=A0A8T3ANX6_DENNO\n--------------------------------------------------------------------------------MICYANGINEIFDIEIDKINKPYLPLASGEMSMTTAIAITSAFAIAGFAIVSH--VGSRPLFWGSFLYFL--IFTAYSTDLPFLRWKKREITAALSIIAgRGIAIqiSTFLHMQTFvlGRqtdFSRPLILGTIVVSIFCVVIALLKDVPDIEGDKKFGIRSLAASLGPKKVFRICICLLEMV----------------------------------------------------------------------\n>UniRef90_A0A0B8NN07/17-259 [subseq from] 1,4-dihydroxy-2-naphthoate octaprenyltransferase n=5 Tax=Vibrio TaxID=662 RepID=A0A0B8NN07_9VIBR\n----------------------------------------LALASIVTG-SCIAYSQGSHFWSVS-LLALLTATLLQ--ILS---NLANDYGDAQHGTDNEerigPERAIQSGAITLAQMKTAMVICSLLSVASGLALIfTSLTHSADIWMFIGLGVASIF-CAIAYTVGKKPYGYLGLGDLSVYvFFGLLGVGGTFYLHTqsIDSLLLLPSTASGLLAVGVLNVNNMRDIENDSAFGKTTVAVRLGLEKAKRYHMLLVSVAWLCYLGFILNNHFSLESLaLVIMILGPGI------------------------------------------\n>UniRef90_A0A843FET4/2-195 [subseq from] UbiA family prenyltransferase n=2 Tax=Methanobrevibacter sp. TaxID=66852 RepID=A0A843FET4_9EURY\n-----------------------------------------------------------------------------------------------------PNRPIPSGRISLENARNYAFVLFGIGIVLSF-LDSYLVNSiWPSV--IVLPAAVIMYLYAR---NLKAMPLIGNLTV-ATLTGFCFVIGGVVIACATNSLKILfiSIYLGLfamfMTLAREIVKDMEDIEGDKQEGARTFPILYGKKIPSIISIILIVVTT--LMCPILYIFKIFNVGYMLIMIVPIVIFLySAYSLKlNPPE-----------------------------\n>UniRef90_A0A8T9Q8V0/74-264 [subseq from] Geranylgeranylglycerol-phosphate geranylgeranyltransferase n=1 Tax=Hymenobacter sp. 5116S-3 TaxID=2932248 RepID=A0A8T9Q8V0_9BACT\n----------------------------------------------------------------------------------GY--IINDYYDVKIDVINRPDRLVVGRVVNRRHAM--LAHLLLSGLGVG--LAA---LLSPVLGAVNMGSALLLWGYSARFKRLALVGNLSIALLTAALVLLPELQ--LRTGQT--NVWVYALAAFLLTVVREIVKDVEDMRGDAEHDCRTLPIVWGVARTKWAVGfFLLNLVILVAGGVLHSLHEERWALggwLLLTVLVPAF------------------------------------------\n>UniRef90_A0A175VR49/93-136 [subseq from] Digeranylgeranylglyceryl phosphate synthase n=1 Tax=Madurella mycetomatis TaxID=100816 RepID=A0A175VR49_9PEZI\n-----------------------------------------------------------------------------------------------EDGMNKPWRPIPSGKITPDQTRRTILYLVPVVLWLNYILDIWNE-----------------------------------------------------------------------------------------------------------------------------------------------------------------------------------------\n>UniRef90_A0A4Q3RHF4/1-94 [subseq from] Polyprenyltransferase (Fragment) n=1 Tax=Chitinophagaceae bacterium TaxID=1869212 RepID=A0A4Q3RHF4_9BACT\n-------------------------------------MRPANIVTSVADILAGIAISGVLISNISTPWFAISCLCLSTACLFGGGIVFNDVFDAELDKIERPERAIPSGIISLTNATILGTVLLISGVALA-------------------------------------------------------------------------------------------------------------------------------------------------------------------------------------------------\n>UniRef90_A0A0S3STE2/164-345 [subseq from] Glycinol 4-dimethylallyltransferase n=4 Tax=Vigna TaxID=3913 RepID=A0A0S3STE2_PHAAN\n----------------------------------------------------------------------------PHLFMDLFVNGVNQVFDFEIDKINKPYLPLAAGKISFRSCAIIVALSAILGLGLNFMIGSPAL----IWNFVLSATLWTCYSANLPLLRWKQNPVLASLLMFVTwaYIfPITYFFHMQTFVLKRPLLftrsLIVTmLFMSFYSTGIALAKDIPDVEGDIKHGVDTFAASLGQKRLFWISVVLYEMA----------------------------------------------------------------------\n>UniRef90_A0A8T3YCX4/39-193 [subseq from] UbiA family prenyltransferase n=1 Tax=Candidatus Aenigmarchaeota archaeon TaxID=2093792 RepID=A0A8T3YCX4_9ARCH\n--------------------------------------------------------------------------MVAVILITGAGNVVNDYVDLDADKINRPKRPISSGRIKKNTALCYCILLFAVGIGLSAFINQA------ALLIAAVN-SIILIFYSTT---FQHKLFLGNAAVAYLVGSAFLFGGAVSLGqStnLNLLILplLLMLLSSLSNFSREIIKDLEDFEGDKKSFLKRI------------------------------------------------------------------------------------------\n>UniRef90_A0A497MXR2/12-225 [subseq from] Prenyltransferase n=1 Tax=Candidatus Bathyarchaeota archaeon TaxID=2026714 RepID=A0A497MXR2_9ARCH\n--------------------------------VGIRLARPLTLLaPLIVGIIGPVAFSRWLGGTADAFLIWQISSTLVGL--NVASNYLNQAMEVEIDRLNKPHRPLPKGEA-DPVLVAEISGLLY-GLLFARAYIAFGRLS--GTLALVIGLLTIAYSLPGINLKARLPYNILSQALARGLLA-PLFIWTSVGgGITDGRIYAFSAVPLVFLLGASSIKDFSDVRGDLAHGVRTLPVVLGRKKAAGVVMFLI-------------------------------------------------------------------------\n>UniRef90_A0A846NMS2/43-231 [subseq from] Prenyltransferase n=1 Tax=Nitrososphaeria archaeon TaxID=2268198 RepID=A0A846NMS2_9ARCH\n---------------------------------------------------------------------EATLGFLTGFFISSSSMVFNDYFDVEADSMNIPKRPLPSKRISMKEALVAAFLWGI--IGVFCSILL-----GPINTLIALLFWLIGVIYSWV---GKATGLLGNLMVSVS-VAIPYVFGGAAVGRPSDYVIITFfAVSLLANMGREVAKGIMDMKGDTIRSVKTVALQYGVEAASRLSALF--LFTSVVLSWLPYIYGWLG------------------------------------------------------\n>UniRef90_A0A7T5ULQ6/31-246 [subseq from] Geranylgeranylglycerol-phosphate geranylgeranyltransferase n=1 Tax=Candidatus Aenigmarchaeota archaeon TaxID=2093792 RepID=A0A7T5ULQ6_9ARCH\n--------------------------------------------------------------------GALAIAALSAFLITGAGMVVNDYFDVRIDRINRPQRPIPSGRVSLRNAAIYSGALFGTGIGLTFALN-------PYMFGLAVFNSALEIVYA---WKLKKTPFLGNVLVswlvASTYIFGGMVSVPGKLGILFQLVpvVLFAIVAFLGNLARELYKTAADYKGDKRERARTVAVLFGPPFAKRLGDVFVVV--SSLSSLLVYILGILGIAYLVVQMASIAVYVSCVFL----------------------------------\n>UniRef90_Q647J9/162-347 [subseq from] Homogentisate phytylprenyltransferase n=1 Tax=Medicago sativa TaxID=3879 RepID=Q647J9_MEDSA\n----------------------------------------------------------------------------AALFMNIYIVGLNQLSDVEIDKINKPYLPLASGEYSFA---TGAIIV-VSSSILSFWL-AWIVGSWPLFWALFISFVLgTAYSINVPLLRWKRFAVLAAMcilSVRAVIVQLAFFLHMQTFVYKRPIVFSRPLIFATAFMSffsvvIALFKDIPDIEGDKIFGIQSFSVRLGQKRVFWICVTLLELA-YGVS-----------------------------------------------------------------\n>UniRef90_A0A834X559/126-311 [subseq from] Homogentisate phytyltransferase 1, chloroplastic-like n=1 Tax=Senna tora TaxID=362788 RepID=A0A834X559_9FABA\n----------------------------------------------------------------------------AALFMNIYIVGLNQLSDIEIDKINKPYLPLASGEYSFTTGVAI-----VASFSVLSFWLGWIVGSWPLFWALFVSFVLgTAYSINLPMLRWKRSAVIAAMcilAVRAVIVQLAFFLHMQTHVYKRPAVFSRPLIFATAfmsffSVVIALFKDIPDIEGDKVFGIQSFSVRLGQKRVFWICVSLLEMA-YGVA-----------------------------------------------------------------\n>UniRef90_A0A7S3P573/174-355 [subseq from] Homogentisate phytyltransferase 2, chloroplastic n=1 Tax=Amphora coffeiformis TaxID=265554 RepID=A0A7S3P573_9STRA\n------------------------------------------------------------------LV-ACVAAMIPACLMNLYITGLNQITDVEIDKVNKPYLPIAAGLLTMKDAIVTVVLALVASL--AMGLSYGTQG----LNVALWGSAILGTIYSLEPFRFKRFPVLAAFCIVAvrgAIINASFY-AHAKASVLGsPvaTVLgclatdracfLSSLFFGVFGLVIALMKDVPDVVGDRLANVKTFSVRLGQ------------------------------------------------------------------------------------\n>UniRef90_A0A191TI16/48-299 [subseq from] Ubiquinone biosynthesis protein UbiA n=1 Tax=Arachidicoccus sp. BS20 TaxID=1850526 RepID=A0A191TI16_9BACT\n------------------------------------------------------------------------LLSLSSVLIAAGGNIINDYFDINIDIINKPDKLIIGKYIHRHWAILYH--ILLSATGVALGFWIEAKTHAYLLGLTNLACVVLLFFYSAYF---KSKALSGNIiiALLTAWtvLVVSFCEtNQFIFhATINKTkITRLTFLYAGFAFIISlireMIKDMEDIEGDRKYGCRTFPIVFGVNASKIYSATWLIILCVLLAVMILYILQFrwWFAILytLIFILIPATGILKKLFKTNNSEGFHKLSSSIKWLMLTGILS----------\n>UniRef90_A0A498I8V2/158-339 [subseq from] Homogentisate phytyltransferase 1, chloroplastic n=8 Tax=Maleae TaxID=721813 RepID=A0A498I8V2_MALDO\n----------------------------------------------------------------------------AALFMNIYIVGLNQLSDIDIDKVNKPYLPLASGEYSIGYGIMIVTSFLIMSFWLGWVVGSW-----PLFWALFISFVLgTAYSINLPLLRWKKSALVAAMcilAVRAVIVQLAFFLHMQVHVYKRPAAFSRPLIFATAfmsffSVVIALFKDIPDIDGDKIFGIRSFTVRMGQKRVFWICISLLEMA----------------------------------------------------------------------\n>UniRef90_A0A2G6BS02/45-218 [subseq from] Geranylgeranylglycerol-phosphate geranylgeranyltransferase n=1 Tax=Candidatus Cloacimonetes bacterium TaxID=2030808 RepID=A0A2G6BS02_9BACT\n-----------------------------------------------------------------------------AFLIAAGGNAINDFFDIEIDVINCPDRILPSGKISPKTAYIFAVFLFVSG-GIAS----FFIGNFL-SVATAYFNALMLFKYSQK---WKKLFLVGNLAVAYLSASTFIFGGLASGNVKNATgIAVFAF---LISLLREIIKDMEDIKGDSKLSARTMPCILGLETSAKTA-FMPTLSTGGLIAYLT-------------------------------------------------------------\n>UniRef90_UPI001652E377/140-359 [subseq from] homogentisate phytyltransferase 1, chloroplastic n=1 Tax=Helianthus annuus TaxID=4232 RepID=UPI001652E377\n-----------------------------------------------------------------FFLKLM-QALVGGLFMQMYVCGFNQICDIELDKVNKPSLPLAAGELSMRTAIIVSSISAVMGFSIAW-----IVGSPPLfwgfVGWFTVATAYSANVY--PLLRWKRFPFMTaFYMLISKALVVPVAYYMHMQNSINggasllsRPLLFAVGILSAFSLSMIFFKDIPDIEGDRMHGIKSLAIRLGETRVFWICIWILEMayVAAGLVGATSSITWSKYATIISHLAM---------------------------------------------\n>UniRef90_A0A1Y1RE71/39-254 [subseq from] Geranylgeranylglycerol-phosphate geranylgeranyltransferase n=1 Tax=Candidatus Cloacimonetes bacterium 4572_55 TaxID=1971726 RepID=A0A1Y1RE71_9BACT\n-------------------------------------------------ILLAIGLTGHLTFSMPVILAVFSAI-----LIAAGGNVYNDCCDLAADRLNKPRRPIPSGRISPRDARLWAGILFFVGCGAA-GMITLANFFIAIM--VT--ASLIAYDYR-----YKNRPLVGNIIVAFLTACAFLYAGFAVN-RITETVVP-ALFSFFFHLGRELVKDAEDMEGDKTQGALTLPILYGKKTTMiAISVIYTAVIiLTWVPFYLGF-YSWRYF-IVLLIGVDAA------------------------------------------\n>UniRef90_A0A7W9WCB2/81-269 [subseq from] 4-hydroxybenzoate polyprenyltransferase n=2 Tax=Hymenobacter TaxID=89966 RepID=A0A7W9WCB2_9BACT\n----------------------------------------------------------------------------------G--YIINDYYDVKIDAINRPGRLVVGKVINRRHA--MLAHLLLSGLGIAVSGA-----LSPLLGVVNLGSALLLWGYSV---RFKRVALVGNVSIAtltAALVLLPE----LQARTGNSAVWGYALAAFLLTVVREIVKDVEDMRGDAQHDCRTLPIVWGVARTKWVAGFFLfclGLLVVGAAYNALATQRPVLgSWLLVLVLVP--------------------------------------------\n>UniRef90_A0A7S0AKR4/51-225 [subseq from] Homogentisate phytyltransferase n=1 Tax=Minutocellus polymorphus TaxID=265543 RepID=A0A7S0AKR4_9STRA\n---------------------------------------------------------------------------LGN----AFIVGINQIFDEKIDKMNKPFLPVASGEMSKR--FAWVTVLLAGAIGPL----IVNQFFPPVLFKLYMLGWILGAIYSVPPIRTKRNALAAGLTIATVrGFLLNfgvYYAVKDAIGspfSWSPKVAFIARFMTIFATVIAVTKDLPDTEGDKKYNIETLATKVGIPKiakGATVCLLL--------------------------------------------------------------------------\n>UniRef90_A0A523R033/282-455 [subseq from] UbiA family prenyltransferase n=1 Tax=Candidatus Cloacimonetes bacterium TaxID=2030808 RepID=A0A523R033_9BACT\n----------------------------------------------------------------------LACLGLLFSVFFAYqsAVAVNDIFDIESDKISNNSRPLVKKKLSSGDV--KILAVIYMFIALLFAINVKY-SCFSLVLV----SIILSLVYSVPPLKLKRFFPVSTFIIALAAL-VTLLTGFSIFGGWKSVYIfpkSLTLLVLVIFTLAGTVKDLKDFEGDKRTGIKTLPVLLGRHRGKIVI-----------------------------------------------------------------------------\n>UniRef90_A0A7C5QTM3/52-280 [subseq from] Prenyltransferase n=1 Tax=Flammeovirgaceae bacterium TaxID=2026740 RepID=A0A7C5QTM3_9BACT\n-----------------------------------------------------------------LLLLALSTMLI-----AAGGYVINDYYDIKIDYINKPQRVVA-GRYFSRRIILILHVALTAG-GLALG---WLA-GWQIAA-VDLVAAGLLWLYSA---RLKQLPLLGNLAVAL-LTASAILLVYLLYRQSLMLISVYGAFAFFMALIREIIKDMEDMEGDRTFNCRTLPIAIGIRPAKQVVYLISLLFIAT---TALLIHQDErFGRIL-LLLTLVLAYLNLRLHRaDKLQDYARLSTWSKVIMLGGM------------\n>UniRef90_A0A7C5UA05/72-269 [subseq from] 1,4-dihydroxy-2-naphthoate octaprenyltransferase n=1 Tax=Armatimonadetes bacterium TaxID=2033014 RepID=A0A7C5UA05_9BACT\n-------------------------------------------------------------WKINRLfdLSVFLCALFSMLLLHAAANMLNDYFDHLSGAdwFqTNPVKPFTGGSRVIQEGLVKPTTMLLSGVTsLILGslLGLWLVKVTGVtLLLIGIVGVFLAYFYTAPPIMLAHRGF-GELAVGLAFGILPTIGAYYVqSKGFDWRVLIASLPIALLIVAVLWVNEIPDAPSDERAGKRNLVVRLGKKASA-ICYCLI-------------------------------------------------------------------------\n>UniRef90_UPI001DDCCE18/59-222 [subseq from] homogentisate phytyltransferase n=1 Tax=Waterburya agarophytonicola TaxID=2886916 RepID=UPI001DDCCE18\n-----------------------------------------------------------------------------------YIVGLNQLYDIEIDRINKPDLPLASGEFTLQQgqlvvTITGVLALLIAGL-----SGVWLLATVAV--SLLIGS-----AYSLPPIRLKQFPFFAAFCIltvrGiVVNIGLFLHYGDKLNSseALNPYVWTLTLFILLFTVAIAIFKDVPDLEGDKQYNINTFTLVIGKPAVFNLS-----------------------------------------------------------------------------\n>UniRef90_A0A1A2Z8X9/84-294 [subseq from] Prenyltransferase n=1 Tax=Mycobacterium kyorinense TaxID=487514 RepID=A0A1A2Z8X9_9MYCO\n--------------------------------------------------------------------------------------LMNDLYDTQtgTDSASYPralYapHPVLSGLVSRRTLLTAIAVVNVADLAILIVL-TWAR-GWPVL-AFALSGFVLSVAYTAPPVRLKKRG-LGEPDVFVVWGPLMvCGTYYSAVGSVGWEVVLASLPYGLLCTTVLMGKHIDKIPYDEPLGIRTLPVMLGEGRARAAALAMmVGFYLLVVAAVL--TNAMPWPAVLVVLALPRLVKVWPYFRRPPP------------------------------\n>UniRef90_A0A7K1TEQ2/93-275 [subseq from] Prenyltransferase n=2 Tax=Hymenobacter ginkgonis TaxID=2682976 RepID=A0A7K1TEQ2_9BACT\n-------------------------------------------------------------------------LVLAALLVAAAGYIINDYYDVKIDAINRPDRLVVGRLVRRRHAMLAHLVL--SGVGVGLA-----AVLSPLLGLVTLGAALLLWGYSAR---FKRLPLVGNMSIGVLTAALVLLPELQLL-TGRRAVWAYALAAFLLTVVREIVKDIEDMRGDAQHGCHTLPLVWGMVRSKWVAGVFLVSLAA----LVLGVVEPLLA-----------------------------------------------------\n>UniRef90_A0A6N4TAN3/20-117 [subseq from] 4-hydroxybenzoate polyprenyltransferase n=5 Tax=Undibacterium TaxID=401469 RepID=A0A6N4TAN3_9BURK\n----------------------------------------VSNLPTVWtNVLAGAIVAGSITGRPLSLMHTLLVMLAISAFYCA-GMYLNDAFDREIDARERPGRPIPSGQISARAVFAIGFVLQVAGIAILSYYGTWA------------------------------------------------------------------------------------------------------------------------------------------------------------------------------------------\n>UniRef90_A0A832W545/34-243 [subseq from] UbiA family prenyltransferase n=1 Tax=Methanosarcina sp. TaxID=2213 RepID=A0A832W545_9EURY\n----------------------------------------LVWILLFYsGLALAFANYGGFS--REITFKAILIGLFgfeGGLVLNDYVDRKRDSLDIEdsLTGYWRPFksRPLPSGRIS-PSFTLAVFLLLSALTGFLMFTLPYP-NSLY-VFFTMLSSCILEYFYQ---VKRKNQGFPFAQIAGRLDFTLFPAAGYLCYGKPDYSLLLYLLFFYPWTLSHLAVNDFIDTENDRARGIKSIPVLYGMqGTLLWISGF---------------------------------------------------------------------------\n>UniRef90_UPI001A8CAA16/40-249 [subseq from] prenyltransferase n=2 Tax=Clostridium TaxID=1485 RepID=UPI001A8CAA16\n---------------------------------------------------------------------YLFLLIIAMMLVQSATNMINDYFDfkRGADSNKSgDEKALVSGEITPKQIL--FLIFLYQSIALIIGIFIGSQTSYYILLIALIGG-LISFIYAAGPLPISYTPVSEIVAGSTMGIGITTTVIYIQSGIFNFTTVLVTVPTALFISTILLTNNLSDLKEDFEAGRKTLPILIGVKKAEklWAFdVVMLLVL-TVILG-LVH----IYPIIVLI--VSTVTF----------------------------------------\n>UniRef90_A0A067FWC7/40-227 [subseq from] Homogentisate phytyltransferase 1, chloroplastic n=1 Tax=Citrus sinensis TaxID=2711 RepID=A0A067FWC7_CITSI\n------------------------------------------------------------------------EALVPAVLMHIYVVAINQLSDVEVDKVNKPYLPLASGEISMGT---GIAITLAsALMSLAYAVMIRSPP-F-IWAV--IAWIFVgtAYSVQLPLLRWKGNSFLAAFCMvslNGLLTQFPVYVhiqkyvlGRPLEI-FTRPLMFATAFISCFCVVIAFIKDLHDVDGDKKFGIKTLSVMLGKERVFRLSVSMLSIAY---------------------------------------------------------------------\n>UniRef90_UPI00111DD80E/80-259 [subseq from] geranylgeranylglycerol-phosphate geranylgeranyltransferase n=1 Tax=Hymenobacter sp. DG01 TaxID=2584940 RepID=UPI00111DD80E\n----------------------------------------------------------------------------------GY--IINDYYDVKIDAINRPGRLVVGRAVNRRHA--MLAHLLLSGLGVLL-----SGYLAPLLGVVNLGSALLLWGYSV---RFKRVALVGNVSIAtltAALVLLPE----LQARTGNSAVWGYALAAFLLTMVREIVKDVEDMRGDAQHDCRTLPIVWGVARTKWTVgffLLCLGLLVAGASYNALATHRWVLGG----------------------------------------------------\n>UniRef90_A0A7K4ABE4/40-190 [subseq from] UbiA family prenyltransferase n=1 Tax=Euryarchaeota archaeon TaxID=2026739 RepID=A0A7K4ABE4_9EURY\n-------------------------------------------------------------------------------------NALNDYLDREIDRTAHPERPIPSGRM-LPGTVARISIASfMGSLAIATFLPLKA---FSIVLIAL----IIMLAYEG---ITKNMGLMGNLSI-AFLTALLFLMGGAVVQQLDAVI-IISIMAFLATLGREIVKDIQDMDAD--VGRRTLPQRIGSKNAGIIASIS--------------------------------------------------------------------------\n>UniRef90_UPI0020A015CC/34-227 [subseq from] UbiA family prenyltransferase n=1 Tax=Thermococcus aggregans TaxID=110163 RepID=UPI0020A015CC\n-----------------------------------------------------------------DVTKALM-FALSLVLYVAYAFAINNCFDSDTDVLNPRKRnknPIASGELSFRVGVLLSFALILMGMIISFL---SSRDAFIVYATMT----ALATFYSAPP-RLKARPIADVVSHGLFFGTMPFIYGAYFDGNISRYEVLIGLALFLYSMAMELRNHLEDYESDLKAGLKTTPILIGKGTSEKLVLVFSLLSLAILLGSLFYP-----------------------------------------------------------\n>UniRef90_UPI000E5B9A04/58-250 [subseq from] prenyltransferase n=1 Tax=Aggregatilinea lenta TaxID=913108 RepID=UPI000E5B9A04\n--------------------------------------------------------------------------------------YFNDYWDQATDAINTRRTLLSGGSGELTTGALPPWIALAAGIACQGGALLGAAlaGLSSVSWALLVGALFAALFYTAPPLKLGWRG-AGEVTTGVvAALIVPQWAYSLQTGQLSRDLFLicLPLLPFVASLFLAIAAPDR--PADAQVGKQTLPVIVGEGRVAWLYAGMAAVG--VIAALILWPGRvPSFALVIAALL----------------------------------------------\n>UniRef90_UPI0015516647/11-301 [subseq from] 1,4-dihydroxy-2-naphthoate polyprenyltransferase n=3 Tax=Sporosarcina TaxID=1569 RepID=UPI0015516647\n------------------------------WRIWWQLTRPHTLTAAFAPVFLGTMIALTY--EAIHF-PLFIAMMIASILIQMATNMFNEYYDFKRGLDTEKSVGIG-GAIvrnGvKPKTVLNL-AFLLYGISVLIGIYICLETSWSLA-VVGLVSMLIGYLYTGGPYPIAYTPF-GELVSGVVMgMLLILIAFYIQTGTVTTEAILLSVPSMLLVAAIMMANNIRDLEGDKKSGRKTLAILSGRSNAITILTMFFIVSYAWIIGLILFGHLTAWALLVFLS-VPKPKTAIAVFkeHHQPLDVAPAMKETAITNTLFGLlLGTGILIGH---\n>UniRef90_A0A2D6D148/37-242 [subseq from] Geranylgeranylglycerol-phosphate geranylgeranyltransferase n=1 Tax=Candidatus Poribacteria bacterium TaxID=2026781 RepID=A0A2D6D148_9BACT\n-------------------------------RAYVELSRPVNGVISLAGAGIGAhvaVRGRGADWTSADAWSTVAVG-IATLLILSAGNALNDACDVEVDRVNRPHRPIPSGRVSARGSVRFAAVLTVAGVALAAVVNGL--------AVAVAAGAAVCLVAY--ALLLKGTPLGGNLVVGLLT-SGAFAAGGIAVEALSHAAAPIVFVF-LFTVSRELVKDIEDVSGDARHGASTAAVAWGLPATARMA-----------------------------------------------------------------------------\n>UniRef90_A0A4Y7KGN7/165-352 [subseq from] Homogentisate phytyltransferase 1, chloroplastic n=2 Tax=Papaver somniferum TaxID=3469 RepID=A0A4Y7KGN7_PAPSO\n------------------------------------------------------------------------EAIVPALLMNIYIVGLNQLSDIEIDKVNKPYLPLASGEYSVR---TGIMIV-TSFAAMSFGLG-WVIGSWPLFWALFVSFILgTAYSIDLPFLRWKRFALVAAmciLAVRAVIVQLAFFLHMQTFVYRRPVFFTRPLIFATAFMSffsvvIALFKDIPDIVGDKIFGIRSFTVRLGQERVFWICVYLLEMAYA--------------------------------------------------------------------\n>UniRef90_UPI001E564211/7-155 [subseq from] UbiA-like protein EboC n=1 Tax=Emticicia sp. CRIBPO TaxID=2683258 RepID=UPI001E564211\n----------------------------------LQMSRPANLVTAVADIMAGIS-IAGFIDHFQHQPDPVSIawLSLATIGLYGGGIVFNDVFDAEIDAIERPERAIPKGIISVSQATAYALVLFAAGIAAAFAVSVISGlIAFAVAVLALFYNKFGKHHSFFGPLNMGLC-RGGNLLLGVSII----------------------------------------------------------------------------------------------------------------------------------------------\n>UniRef90_A0A1Q9P1K6/51-295 [subseq from] Digeranylgeranylglyceryl phosphate synthase n=1 Tax=Candidatus Heimdallarchaeota archaeon LC_3 TaxID=1841598 RepID=A0A1Q9P1K6_9ARCH\n------------------------------------------------------------------FLHILVGMPIPALIVWG-SMAINDYYDLESDKANnRLDRPLVRNVFSPNVALYSSIIMFILGAFLSLVLiNIGLLAVNYMVVVFTIIFIFIAISYST---WLKKFGFLGNIGVSLSYPAAILLGGF-VVGITNDTVLYTIisfgLLIFFSALGREVLKGIMDVEGDKMQGVKTIAIRYGEKNAAFFTFVlyLISILFAPvplVLGFNGYLLSSIfYVGFVSLMILIN-LYASMNLIKEPSkENGIKGRKLT--------------------\n>UniRef90_UPI0013E2F0CE/8-109 [subseq from] UbiA-like protein EboC n=1 Tax=Larkinella soli TaxID=1770527 RepID=UPI0013E2F0CE\n----------------------------------LRLTRPANLVTAVADVLAGMAIAGYFLIPDADPVP-VGWLCLSTVGLYGGGVVFNDVFDAELDAVERPERPIPSGQVSLRQATLLAVGLLLIGIGAAFRVNTT-------------------------------------------------------------------------------------------------------------------------------------------------------------------------------------------\n>UniRef90_UPI001F22CA99/58-264 [subseq from] UbiA family prenyltransferase n=1 Tax=Fulvivirga sp. W9P-11 TaxID=2904246 RepID=UPI001F22CA99\n------------------------------------------------------------------------LLVFSSVIIAAAGYIINDYYDVKIDLINKPERVVVGKVLKRRIAMIAHTVLNVVGVGI--GLIL-----SPKIAVVNFVSALLLWLYSN---QLKRMPFIGNLVV-AFLTGLSIYILNVLYGTHHILVLSYATFAFAFTLVREIIKDMEDLKGDATFGCKTLPVVYGLRKTKVIIYVLtvIFIISLSVLSHLFVGEGMTYFCISLILPLSYLVYK-LY-L----------------------------------\n>UniRef90_A0A7Y2SRY3/51-210 [subseq from] UbiA family prenyltransferase n=2 Tax=Chloroflexales TaxID=32064 RepID=A0A7Y2SRY3_9CHLR\n--------------------------------------------------------------------------FVCGFLLSGSALITNDYFDLEVDRVNAPQRPLPAGILTPREVM-------ALGIGTAILGLVAASAFGPFALGLSLVIWLMGFAYN---WKLKAAGLWGNLVVAVSV-GITFiLGGIAVGQPWSPTVWTFALIALVFDLAEEIAGDAMDAEGDQQRGSHSIALIRGRPAAL--------------------------------------------------------------------------------\n>UniRef90_A0A7J7LLZ0/129-176 [subseq from] UbiA prenyltransferase family n=1 Tax=Kingdonia uniflora TaxID=39325 RepID=A0A7J7LLZ0_9MAGN\n-----------------------------------------------------------------TFLVGLLKALIPALLMNVYVVGLNQLYDVEIDKVNKPDLPIASGEFSM-------------------------------------------------------------------------------------------------------------------------------------------------------------------------------------------------------------------\n>UniRef90_A0A7J7LLZ0/200-307 [subseq from] UbiA prenyltransferase family n=1 Tax=Kingdonia uniflora TaxID=39325 RepID=A0A7J7LLZ0_9MAGN\n-----------------------------------------------------------------------------------------------------------------------------------------------------------------------------------------------------PPLLCALIISFLLG-SVYSIDDIPDVDGDRYYGIESFSVRLGQKRVFWLCINLLLV--AYVTAVLVGASS-AFPFSKLVTILGHCTFASILWIRAQ-SIDLTSKASVTSFYMF--------------\n>UniRef90_A0A1F8P043/80-279 [subseq from] Prenyltransferase n=1 Tax=Chloroflexi bacterium RBG_16_48_8 TaxID=1797641 RepID=A0A1F8P043_9CHLR\n---------------------------------------------------------------------------------------TNDYFDLEGGVDNDEYaralyapHPILSGLVSKRGLLTAILMVNLIDAGMMILLT--LRTGWPVLLFAAL-GLFISVFYVAPPIKLKHHG-LGEPSVFLVWG--PLMIGGTYYvtsGQTPPLgVWLATLPYAILVTTVLIGKHIDKLEADQAKGINTLPVLLGERTSLWLNIAIMAIYYLLIIVLVVTGDLGIWSLLIL-LALPRLV-----------------------------------------\n>UniRef90_A0A2J6LRS0/33-207 [subseq from] UbiA prenyltransferase family protein n=1 Tax=Lactuca sativa TaxID=4236 RepID=A0A2J6LRS0_LACSA\n-------------------------------------------------------------------LG-VLQAIIGGCLANLYVVGINQLSDIDIDKVNKPYLPLASGDLSVKTGI--LLTSLYAILGFCLG---WSTKSWPLKLGLLLWYAFgTAYSVNLPLLRWKSIPALAAMCLWSVQGAiIPiLFHLHAqtnIYGrslSLSQHAIFVFGFMSIYGIVIALFKDIPDVEGDKLNGINSVALQIG-------------------------------------------------------------------------------------\n>UniRef90_Q4GWX2/3-42 [subseq from] Uncharacterized protein bchG (Fragment) n=1 Tax=uncultured Chlorobiaceae bacterium TaxID=243904 RepID=Q4GWX2_9CHLB\n-----------------------------------------------------------------------------------MSQTMNDYFDREVDAINEPERPIPAGKISKSAswLITFSL-----------------------------------------------------------------------------------------------------------------------------------------------------------------------------------------------------------\n>UniRef90_A0A7S2DZ17/163-336 [subseq from] UbiA prenyltransferase family-domain-containing protein n=1 Tax=Helicotheca tamesis TaxID=374047 RepID=A0A7S2DZ17_9STRA\n-------------------------------------------------------------------------------FMNLYITGLNQITDVDIDRINKPDLPIAAGHLSMPMAK--AIVIFSGIVSLAMGLS----HPFLSTQGLnvALWASFIlGTMYSLPPIRFKRFHLLAAFCIIAvrgAVINAGFYA-HaqaAAYgGGMGTTVIgcllsdarcaLSSLFFSIFGFVIALMKDVPDVKGDKVSNIKTMPVRYGQ------------------------------------------------------------------------------------\n>UniRef90_A0A8S8Z683/84-172 [subseq from] Prenyltransferase n=1 Tax=Euryarchaeota archaeon TaxID=2026739 RepID=A0A8S8Z683_9EURY\n--------------------------------------------------------------------------------MCSW-NALNDYLDLEIDRVNRPDRPLPSGAISEPSAKRGIALmmatslLSIAGaLGIARGLEGGVEEWYPTV-VIWAGALFLLTNYeSSGP-----------------------------------------------------------------------------------------------------------------------------------------------------------------\n>UniRef90_A0A8T4KIJ6/37-236 [subseq from] Geranylgeranylglycerol-phosphate geranylgeranyltransferase n=1 Tax=Candidatus Aenigmarchaeota archaeon TaxID=2093792 RepID=A0A8T4KIJ6_9ARCH\n---------------------------------------------------------------------AIL-AILSAFLIAAGSFAANDYFDAESDKLNRPDRPLARGKASKRKTLALSGILFAAGIALAYFIN------FDTLAVAAIASGL-LIVYSA---QLKRTILIGNLVIS-GLAALAFFFGGLAAGNHLPAL-PLALFAFLSGAGREIYKNIDSSLADRRYEENSVAIKLGVSNARIIANVFLTV--AVIFSFVPYLLGLLGMTYLFFVLMADIAF----------------------------------------\n>UniRef90_A0A7J3D327/46-258 [subseq from] UbiA family prenyltransferase n=1 Tax=Nitrososphaeria archaeon TaxID=2268198 RepID=A0A7J3D327_9ARCH\n--------------------------------------------------------------------------FLTGFFISSFSMIVNDIYDVEVDRINQLKRPLVTGLLSISQAWVYAMMMLT--FGIAFSLL----TSFTCFVIAALFG-FISWLYSH---NLKKHGIVGNLTVALS-TSIPYVYGNIVSSAVVPTIQAniLqtpsTLVFwfatvsFLAVTGREVIKTILDTKGDEIRGVNSVSRALGNQKTSMIGAAF--FVSAVTCTFIPYVLRQTGNVYLAMILVPDTLFISLS------------------------------------\n>UniRef90_A0A498E394/46-217 [subseq from] Ubiquinone biosynthesis protein UbiA n=2 Tax=Streptomyces sp. Z26 TaxID=2500177 RepID=A0A498E394_9ACTN\n----------------------------------------------------------------------------------G--HYLGDYFDRDLDALGKPQRPIPSGRLSARTARACGL-----GAVLAAAL-VTLAVNWPVVAGVALALAGVV-AYS---RLLKGRGILGNAVRGLlTALAVVFGAAVASPPGEPPSWRVLpvALAFLLHDTASNLVGTLRDVDGDRAGGYRTVPVVRGLDAAVRIAALLYGAALAAVA---VHVY----------------------------------------------------------\n>UniRef90_A0A6C0K0X5/111-287 [subseq from] UbiA-domain-containing protein n=1 Tax=viral metagenome TaxID=1070528 RepID=A0A6C0K0X5_9ZZZZ\n--------------------------------------------------------------------------------------IINDIYDYQIDKVNNPSRPIASGQIKIYEAAAMSAFLI--GSAEYINLHFL-PENLQIIVHLAVIDIiiYTPILKRIPAIKNISCAAIIAFAIFFSGIASNDNSGLIIEN-KNFDLlaIVLNMIF-YGSLSNEILHDIRDFEGDKIHNIYTLPVLFGKD-VAWICAKVIANLNVMSNALSLYY-----------------------------------------------------------\n>UniRef90_UPI001E697778/162-349 [subseq from] homogentisate phytyltransferase 1, chloroplastic isoform X1 n=2 Tax=Trifolium pratense TaxID=57577 RepID=UPI001E697778\n----------------------------------------------------------------------------AALFMNIYIVGLNQLSDVEIDKINKPYLPLASGEYSIST---GA-IIVVSSAILSFWLG-WVVGSRPLFWALFISFVLgTAYSINVPWLRWKRFAVLAAMcilSVRAVIVQLAFFLHIQTFVFKRPAIFSRPLIFATAFMSffsvvIALFKDIPDIEGDKIFGIQSFSVRLGQKRVFWICVTLLQLA-YGVALV---------------------------------------------------------------\n>UniRef90_A0A6N2KXE4/138-303 [subseq from] Homogentisate phytyltransferase 1, chloroplastic n=1 Tax=Salix viminalis TaxID=40686 RepID=A0A6N2KXE4_SALVM\n------------------------------------------------------------------FFMGLLKALVPSVLMNIYVVGLNQLFDVEIDKVNKPYLPLASGDFSMGTGVAIVSASLLTS--FAMGIMFQSRHYFlPYSLVLCLGVC--------IPLKWKKQAFLA-----AICIMVRFVLGKAIVVTRS--LVFATAFMCFFSAVIALFKDIPDVDGDRDFGIQSFSVSLGQERIFGHCT----------------------------------------------------------------------------\n>UniRef90_A0A101G7S6/42-239 [subseq from] UbiA prenyltransferase n=3 Tax=Candidatus Marinimicrobia TaxID=62680 RepID=A0A101G7S6_9BACT\n-------------------------------------------------------------------------ALLTVVLLNAGGNAVNDLYDEAIDRINRPRRPLPSGQLSRKNVYHYAIVSFIIGnMSALYA--GWM----PFVIAA-LISTPLMIVYSARFKRKPLSGnLIIAFILGLAFIFCSLVFGNVTRG---ITPAVLAFFYTLI---REIIKDLEDLKGDQTEGAQTLPIRIGEKKTRRITSLLL-LFLVLILPFPVT--FSFYSKAYLMLVLPLVGLP---------------------------------------\n>UniRef90_UPI001376AABA/38-239 [subseq from] UbiA family prenyltransferase n=1 Tax=Amycolatopsis sp. MJM2582 TaxID=1427749 RepID=UPI001376AABA\n-----------------------------------------------------------------------AAAVVSMALLTAAAQAFNDAQDVAVDARTRSHRPLPAGRISVRQAKLYCYACVVTAVSLAAT----------VNVILTCYAAVIASVSLAYSKYLKRIPLIGNLTVAIT-ASSPASYGAAATGSSNAVIWVGTAMIFWQMLGYEVLKDIRDRPEDVHSGLRSLATEWIHGQLAALIRVSLALgAAMGIwAGLLTQDSLAYYLICVPLVLVPNI------------------------------------------\n>UniRef90_UPI00034A97A7/57-239 [subseq from] homogentisate phytyltransferase n=1 Tax=Pleurocapsa sp. PCC 7319 TaxID=118161 RepID=UPI00034A97A7\n---------------------------------------------------------------------------------NVYIVGLNQLCDIEIDRINKPNLPLASGAFTPQQ-G--RLIVGVTGIFA---LLIAGLSGNWLFATVA-ISLFIGTAYSLPPIRLKQFPfWAAFCILTVRgiivNIGLFLHYGDKLNGreALNPYVWTLTLFILLFTVAIAIFKDVPDLEGDKKYNIKTFTIVIGklavFNLSRWV--ITICYFGMIIAGFF--------------------------------------------------------------\n>UniRef90_A0A2E4MDW6/40-219 [subseq from] Prenyltransferase n=1 Tax=Candidatus Marinimicrobia bacterium TaxID=2026760 RepID=A0A2E4MDW6_9BACT\n--------------------------------------------------------------------------VLSTLVVVFYTmgaNILNDYFDHKIDKINRPDRPISLGIIARNHALIISIVSFIIGTLIAMQLNKNSQ-------LVSIGISLPLiIMYN---SKLKNYPLIGNIVV-ALILSLSFIYAGVIFENTRPLIIPSLLCFGLTLI-REIVKDMADYIGDNALGAKTFPIVFGKNKTIVLCIGLSVL--LGIGSFIPF------------------------------------------------------------\n>UniRef90_A0A7V6CRB4/65-248 [subseq from] 4-hydroxybenzoate octaprenyltransferase n=2 Tax=Armatimonadetes bacterium TaxID=2033014 RepID=A0A7V6CRB4_9BACT\n-------------------------------------------------------------------------------------MAFNRIADRDVDALNPrtRHRALPAGLLTVRQMAALMAAAIIAFVYAAWQLNWLCFWLSPIALIIILGYSYSKWF---TPL---SHYWLG-LSLGIAPSA-TW---IAVRGTLELPPMLLTLAVAFWVAGFDILYSLQDYEFDKQYGLRSLPETLGKARAIAVSRLshLLCVLFFALAGWALQAGWLYYAGVAFA------------------------------------------------\n>UniRef90_UPI001E5BECF5/53-257 [subseq from] UbiA family prenyltransferase n=1 Tax=Pseudonocardia sp. TRM90224 TaxID=2812678 RepID=UPI001E5BECF5\n-------------------------------------------------------------------------------------HYLGDYLDRNLDAIGKAHRPIPSGRLAPRTALT----CGVAGM-IAVGALATAAG--WVTGLIAAGAVAGVLAYSG---WLKANGLAGNLVRGLL-GALTLLYGAAIVPAFDWRVLVFALAFCLHDTASNVVGTLRDVVGDRAGGYRTLPVERGTAAGVWTAVALygLAVAAAAVGGRLQPAHLAVLAVV---AAVGVLAFAPLVRLRAALPARVALRA----------------------\n>UniRef90_UPI001EE880B7/50-240 [subseq from] homogentisate phytyltransferase n=1 Tax=Lewinella maritima TaxID=1383882 RepID=UPI001EE880B7\n-----------------------------------------------------------------------------NVFI----TGLNQLTDVEIDRINKPYLPLASGAYTMTTGYLIVGLCLIASLVTCF---VY----PPFLPATVVASLLIGTAYSVPPVRLKRFHfWAA-FCIivvrGlivnlLLYLHFRWWLGEN--AVIPDTVWLLTAAVFSFGIVIAWFKDLPDTEGDAAYGIRTLSLV---KNRRWVFRVGAWVFRATLIGVAFFAlREQLLGIWV--------------------------------------------------\n>UniRef90_A0A523Z8E4/25-238 [subseq from] Prenyltransferase n=1 Tax=Candidatus Stahlbacteria bacterium TaxID=2528828 RepID=A0A523Z8E4_9BACT\n---------------------------------------------IVWAaVLLGAYLSSGNI-NLASLLSGFSISLLA---IGGY--LLNDYFDVAVDKINQPNRLIPSGRLTRKHALIYSIIC----FFIANGIFIILNLN---LLYISLGISVLLFIYT-PF--LKPRPLIGNIVVSLLL-STTFPiGALAISGKIKEIIFPVIF-AFLLNLPREILKDGEDIAGDLRVGLRTFPIVFGLKKTRCLVITLLSLLSLSLIFA-SFYYGLLFTLIVCV------------------------------------------------\n>UniRef90_A0A6P6FPP3/158-337 [subseq from] homogentisate phytyltransferase 1, chloroplastic n=2 Tax=Ziziphus jujuba TaxID=326968 RepID=A0A6P6FPP3_ZIZJJ\n------------------------------------------------------------------------------LFMNIYIVGLNQLYDIDIDKVNKPYLPLASGEYSVR---TGI--MIVSSFSIMSFFLGWIVGSWPLFWALFISFMLgTAYSIKLPMLRWKRFALVAAMcilAVRAVIVQLAFFLHMQMHVYKRPAAFSRPLIFATAfmsffSVVIALFKDIPDIDGDKIYGIQSFTVRLGQKRVFWICISLLEMA----------------------------------------------------------------------\n>UniRef90_A0A842T588/3-154 [subseq from] TMEM198/TM7SF3 family protein n=1 Tax=Candidatus Lokiarchaeota archaeon TaxID=2053489 RepID=A0A842T588_9ARCH\n-------------------------------------------------------------------------------------------------KVNRPERPIPRGDISLKQAKYLFAFLVILGVLLSL-IHSWVLNLNYINVIVAAFFAFIGWLYAAY---AKKSGFFGNIIVSISF-SIGLIYGAILNSSIIPMYIYFFFLTSLFlLLAREVVKGCEDIEGDKKEGVKTLAITLGIQQALYFSIIF-DGL----------------------------------------------------------------------\n>UniRef90_A0A662KWW9/53-249 [subseq from] 4-hydroxybenzoate polyprenyltransferase n=1 Tax=Thermoplasmata archaeon TaxID=1906666 RepID=A0A662KWW9_9ARCH\n------------------------------------------------------------------------IALTAGIFYVAYSFAINNCFDVDTDVQNPQKRrknPIASGELSFKAGVLSSLLIALTGS-------VFAYFTNPIMFAIYLTMLGLSTFYSIPP-RLKSKPIVDIMSHGLFFGALPFLFGAYLDGMLSKPEITMSVALALYSFAMGIRNQLEDYESDLKANLKTTSIVIGKTLAERIATL----FSISSITLMLYLISPLDAMGVLLLT----------------------------------------------\n>UniRef90_A0A7I9XTS4/83-294 [subseq from] Prenyltransferase n=1 Tax=Mycobacterium botniense TaxID=84962 RepID=A0A7I9XTS4_9MYCO\n-------------------------------------------------------------------------------------NLMNDLYDTQVgtDSAHYPralYapHPVLSGLVSRRTLISAILLVNLADLAILVVLAL--VRGWPVV-VFALTGFVLSVAYTAPPLRLKKRG-LGEPDVFLVWGPLMVcGTYFSAVGTLSWHIVLASLPYGLLCTTVLMGKHIDKIPYDAPLGIRTLPVIFGAARARLVTLAMMVGFYL-LVGVAVVAQAMPWPALLVAVALPRLVKVWPYFRRPPP------------------------------\n>UniRef90_UPI001F0BDBED/12-113 [subseq from] UbiA-like protein EboC n=2 Tax=Chitinophaga TaxID=79328 RepID=UPI001F0BDBED\n----------------------------------LRLMRPANILTAITDIIAGAAIVGFFEHGLKDLQSilQLGCLVIATIGLYGGGVVFNDVFDAKLDKVERPERPIPSGVISITEASVLGGYLLVVGILAAFTV----------------------------------------------------------------------------------------------------------------------------------------------------------------------------------------------\n>UniRef90_A0A3Q9FQF8/48-259 [subseq from] Prenyltransferase n=2 Tax=Flammeovirga TaxID=59739 RepID=A0A3Q9FQF8_9BACT\n--------------------------------------------------------------NIEEYLRDFNFFLltLSTLLIAAAGYIINDYYDIKIDAINKPSKLVVG-KVMKRRVaLFTHTVFNLTGILIGFYLST----EVGIVCFI---ISFWLWLYSN---TLKRRAFIGNLSVAA-ITSLSVFLLNIYFVENNMEVYQFGIFAFFVSIIREIIKDLEDKEGDAQFGCKTLPIIWGDGKTKQLVYVLFALFILVSVFMILHMRQEYFQYYYLILSIPAFF-----------------------------------------\n>UniRef90_A0A218WGG6/192-380 [subseq from] Homogentisate phytyltransferase 1, chloroplastic n=2 Tax=Punica granatum TaxID=22663 RepID=A0A218WGG6_PUNGR\n--------------------------------------------------------------------KLL-QAVIAALLMNTYVVGLNQLTDIDIDKVNKPYLPLASGEYSVG---TGVMI-VTSSLTMSFWLG-WVVGSWPLFVALFVHFVLgTAYSINLPVLRWKRSPVAAAMCiLIVRALSNPttYFLNMQIQVYERPVVfprslILATAVMTFFSIVIALFKDIPDIDGDKIFGIQSFTVRMGQKWVFWICISLLEMA----------------------------------------------------------------------\n>UniRef90_A0A1M4MN71/16-221 [subseq from] Digeranylgeranylglyceryl phosphate synthase n=3 Tax=Methanomicrobiales TaxID=2191 RepID=A0A1M4MN71_9EURY\n-------------------------------------------------VVAGLTALIGYLIATGTLTPPSLLLAVIVALITAGGNVINDVCDVDIDRINRPDRPIPAGEISLGGARAYAAALFIAGIAIAAL-------TPPLCLAIAVINSSILVAY---AVRLKRIPVLGNGAVAY-LTASVFLFGGAFAG-IEGLVrnLSLAAITFLATIARELLKDAEDVDGDAAGGARTLPMIVGVqrtGIFAFACAcgaVVVSLLPSGDW-----------------------------------------------------------------\n>UniRef90_A0A6V8CC43/9-256 [subseq from] 4-hydroxybenzoate polyprenyltransferase n=5 Tax=Archaea TaxID=2157 RepID=A0A6V8CC43_9ARCH\n----------------------------------LELTRPTNLVLGAATVPLGATMVLGEAWTSESITvTALYATSV--VAFMAAGNAMNDLRDVEVDRVVHPHRPLPSGRVSRPVAArfTaglWLLSLLTLVLGTA-GLAT-GMPDAPMLapVVIWVLAAVLMMTYDHGP-ALKDRGLSGNLAISVLVGAVVLFGAAGVGSWAHPVALAAAAVAALVNLAREIVKDVHDLEGDEG-HRSTLPMVIGAERArmvAYVCALLglVVLYLPYWRGPLAFSQILLQAPAIL-------------------------------------------------\n>UniRef90_A0A8T3ANQ4/127-304 [subseq from] Homogentisate phytyltransferase 1, chloroplastic n=1 Tax=Dendrobium nobile TaxID=94219 RepID=A0A8T3ANQ4_DENNO\n-------------------------------------------------------------------------------CMFSYASGINQIFDIEIDKINKPHLPLASGVMDKTTAIAII--SASAFMGFAIVNNVGSR---PLLWGSFLFfLISTAYSVNLPFLRWKkyETGAALSIIIGRGVVLqISTFLHMQTFvlGkQMNfsRPLILGTIVVSIFCIVVALFKDVPDIEGDKKFGIRSLAASLGPKKVFWICVCLLEM-----------------------------------------------------------------------\n>UniRef90_A0A7V9JR72/39-217 [subseq from] UbiA prenyltransferase family protein n=1 Tax=Actinomycetia bacterium TaxID=1883427 RepID=A0A7V9JR72_9ACTN\n-------------------------------------------------------------------------------LASSYvaATSLNDIADRDIDRVNHPRdsgRPLVTGEASE-----RDLHVLHASAG-ALALAAGAAASTAALALAALS-LAISVAYSMPPLRLSYRTYLVAPALGVAYVLIPFSLGLVASGA-SPRGSDAVLCAGLLSLFVARINlkDFRDRVGDARYGKPTVLLRFGKDLTCLISLVALGLGELLLL-----------------------------------------------------------------\n>UniRef90_A0A839GDV7/56-274 [subseq from] 4-hydroxybenzoate polyprenyltransferase n=2 Tax=Rufibacter quisquiliarum TaxID=1549639 RepID=A0A839GDV7_9BACT\n----------------------------------------------------------------------------------G--YIINDYYDLKIDRINKPDRIVVGKGLSRRKAMMIHLYLSAAG--VFLGILLGVR-----VGVVMFGAAMLLWGYSA---QFKKRPFLGNATIAllsaAMVLVVPLQADKATLAVW-----AYGVFSFLISLIREIIKDMEDVQGDASFRCRTLPIVLGIPKTKWVLYLLLAIFLLFT-LYVI--TERWHEPLFAMYLFVGVVLPTVVLLRQLYYADRKREFTQLSWLCKGIMVTGI-------\n>UniRef90_A0A8J5W356/143-334 [subseq from] Homogentisate phytyltransferase 1, chloroplastic n=1 Tax=Zizania palustris TaxID=103762 RepID=A0A8J5W356_ZIZPA\n------------------------------------------------------------------FLTGLLEAVVSALFMNIYIVGLNQLFDIEIDKVNKPTLPLASGEYSPATGVA--LV--SAFAAMSFGLG-WVVGSQPLFWALFISFVLgTAYSINLPFLRWKRYAVVAAlciLAVRAVIVQLAFFLHIQTYVFKRPAVFSRPLIFATAfmtffSVVIALFKDIPDIEGDRIFGIQSFSVRLGQKKVFWICVGLLEMA----------------------------------------------------------------------\n>UniRef90_A0A2I0HJ08/83-138 [subseq from] Homogentisate phytyltransferase n=1 Tax=Punica granatum TaxID=22663 RepID=A0A2I0HJ08_PUNGR\n--------------------------------------------------------------------------------------------------------------------------------------------------------------------------------------------------------IFATAFMSFFSVVIALFKDIPDIDGDRIFGIRSFTVRLGQKRVFWICILLLQMAYA--------------------------------------------------------------------\n>UniRef90_UPI0020436FBB/46-269 [subseq from] 4-hydroxybenzoate octaprenyltransferase n=1 Tax=Actinoplanes sp. TRM88002 TaxID=2906497 RepID=UPI0020436FBB\n------------------------------------LQGPIgTWLFVLPGWWALSLAAP----GAPDFQKILLF-GLAALLMRGSACAVNDVVDREFDSqvARTASRPVAAGAVSVTNAVVFAAVQAVASLA----LFWWAGEKAAIIVLVCL-PTYIIYPFMKRMISLPQ-AWLG---LCFNTLAFAGWA--AVTGTIEAPAVLLWTAGVFWTLGYDTIYGHQDREDDRRIGVKSTALLFDRATRPWVGFFYAAAIaGLSAAGVMAHVQWPFYAF----------------------------------------------------\n>UniRef90_A0A7C3VQJ7/52-136 [subseq from] Homogentisate phytyltransferase n=1 Tax=Planktothricoides sp. SpSt-374 TaxID=2282167 RepID=A0A7C3VQJ7_9CYAN\n---------------------------------------------------------------------------------NVYIVGLNQLTDVDIDKINKPNLPLASGELSLKQG--QII-VIIAGIAA--LVIAWFS----GLMLLAVVGVSlaLGTAYSLPPLRLKRFPFWA-------------------------------------------------------------------------------------------------------------------------------------------------------\n>UniRef90_UPI0020C130A4/27-227 [subseq from] UbiA family prenyltransferase n=1 Tax=Methanoculleus sp. 7T TaxID=2937282 RepID=UPI0020C130A4\n------------------------------------------------GLLLAFQNYGGFSWGLVGRAALIG--LL----GFEAGLVLNDYVDREYDRreINgsltrywRPFgeRPIPAGRISPRAAFAVFLALAVPAA--ALAATLPAPHNLYVLGIMGYSYA-VEWFYQT--KKRRQTLPVA-QIVGRTDLALFPVAGYLVYGSPDPTAVLCFLFFYPWALAHLAVNDIVDIENDRARGMATIPVLYGTaGAARWVFLF---------------------------------------------------------------------------\n>UniRef90_A0A378ZMR6/59-223 [subseq from] 4-hydroxybenzoate polyprenyltransferase n=8 Tax=Paenibacillus TaxID=44249 RepID=A0A378ZMR6_PANTH\n------------------------------------------------------------------------------------AMALNRLIDAAIDAKNPrtANRAIPAGLLKAGEVI-----LFT---AVSFGLLFWAAANLqPLAVYLLPIAVFMLVIYSF----TKRFTWLCHFILGLTIALAPLGGWVAVTNEINWTSIIFYLTVACWTTGFDVIYACQDYEFDRKEGLKSIPVRFGIAKALWIARGFHIVTAIGF------------------------------------------------------------------\n>UniRef90_UPI0007C4A908/18-201 [subseq from] UbiA family prenyltransferase n=1 Tax=unclassified Streptomyces TaxID=2593676 RepID=UPI0007C4A908\n----------------------------------------------LVGL-AGAASGTGD-PTAAGVLAAWLCPTLAW--LGGH--YLGDYFDRDLDAIGKPQRPLPSGRLSAATARNCGLGCVLAAAA------VTAAVDWPAVVAVLLALAgVVAY--S---RLLKGRGLLGNAVRGLlTAMAVGYGAAVSVPLGEPPSwhVLPVALAFLLHDTASNIVGTLRDAEADRAGGYRTLPVAHGPVVA---------------------------------------------------------------------------------\n>UniRef90_A0A0J6KM34/8-97 [subseq from] 4-hydroxybenzoate polyprenyltransferase n=2 Tax=Chromobacterium sp. LK1 TaxID=1628193 RepID=A0A0J6KM34_9NEIS\n----------------------------------------VSNLPTVWSnVLAGAALSGHA---VSGG--ALALLLLALSLIYVAGMYLNDAFDRRIDARERPERPIPAGLVSARLVFLAGYALLAAGVAVLAAL----------------------------------------------------------------------------------------------------------------------------------------------------------------------------------------------\n>UniRef90_A0A1J4UGY7/33-199 [subseq from] Geranylgeranylglycerol-phosphate geranylgeranyltransferase n=2 Tax=unclassified Candidatus Micrarchaeota TaxID=1801634 RepID=A0A1J4UGY7_9ARCH\n--------------------------------------------------------------------------------ICGGGMTVNDFFDRNVDAKAKKNRPLPSGRIGERVAFNFASSLFL--LGAILSLFVNSE-----VFFIAVGASLFLLAYSAVLLKYK---YLGNWVV-AGLTGLTFLFGAAISGEYFLAGMVGALAF-LSNLGREISKDIEDRKADRGV-KRSLPMVLGVKASAAVAAVA---YLLAIAFSVV-------------------------------------------------------------\n>UniRef90_A0A4Z0PLF2/74-281 [subseq from] Prenyltransferase n=1 Tax=Hymenobacter elongatus TaxID=877208 RepID=A0A4Z0PLF2_9BACT\n---------------------------------------------------------------------------------AGY--IINDYYDVKIDVINRPDRLVVGRVVNRRHAM--LAHLVLSGIGVVV-----AGALSPVLGVVNLGSALLLWGYSA---RFKRLALVGNVSIGMLTSALVLLPEL-QLRTGKSIVWIYALAAFLLMVIREILKDVEDMRGDAQHDCHTLPIVWGVARTKWAVAfFLLNmvLLVAGATAQCFYQHQWALGGWLLVTVLGPLLLLGRYLVRADRRRDFA-------------------------\n>UniRef90_A0A328SKT0/39-87 [subseq from] Geranylgeranylglycerol-phosphate geranylgeranyltransferase (Fragment) n=1 Tax=Methanosphaera sp. rholeuAM130 TaxID=1945578 RepID=A0A328SKT0_9EURY\n---------------------------------------------------------------------------LAVCIATGAGNTINDYYDYEIDKVNKPDRPIPSGRISLKNALHYSLILF--------------------------------------------------------------------------------------------------------------------------------------------------------------------------------------------------------\n>UniRef90_A0A497TFS5/8-200 [subseq from] 4-hydroxybenzoate polyprenyltransferase n=1 Tax=Candidatus Aenigmarchaeota archaeon TaxID=2093792 RepID=A0A497TFS5_9ARCH\n-----------------------------------KTIRPEIQFVYFLCMMVGVVVSGGK----SALFQPLTWVGVSGFLLVYFgCYFINAYADIDIDKINKPDRPSVKGEITKDELLTATFISYLSGLLII------RYVNFNL-FVIGASIAFLGTIYSLKPLHLKSRHIFCTLTLVWAHTAAI-LGGAAIITLNNEFLWKVVFIQALIAFFVTFSKDIHDIEGDIKYGIKTLAGLLG-------------------------------------------------------------------------------------\n>UniRef90_A0A4S8LAG6/20-165 [subseq from] UbiA prenyltransferase family-domain-containing protein n=2 Tax=Dendrothele bispora (strain CBS 962.96) TaxID=1314807 RepID=A0A4S8LAG6_DENBC\n--------------------------------------------------------------------------------------TANQVFSGDEDAMNKPYRPIPAGLISVRNTWILRWTLVPICFALSWCLDVTlAGLSLTVSFILYNELGLHAYFYSKNILN--AIG-IVSWNVGAAQIL------H--KNNLNPHMRIATFLNIMLIFTTIHVQDFRDEAGDRKLGRITFPVVFPVWS----------------------------------------------------------------------------------\n>UniRef90_A0A8T4VKG6/17-259 [subseq from] UbiA family prenyltransferase n=1 Tax=Candidatus Thermoplasmatota archaeon TaxID=2806419 RepID=A0A8T4VKG6_9ARCH\n---------------------------------HLETMRPYTVIWCGLVSFAGACLSWGQLPPIDVAILSLI-----VPIMGWIAgLYLSDFLDRNLDKIEKPHRPIPSGRIKPYEAILVGSIYAIVGTFFSWYLGI---RNFSLVFIVAL----LVLTYTS---IAKSRGFLGHINRGIVTVAAYLYGVFtspLSLEAIPMYILLLTPVFLFHDVNSNLVGAIRDMEGDKKGGYQTIPVKYGIKKSIALSILLTCIWfPIAFIIPLQYDFvTNYYYYLILIDVIILLSFY---------------------------------------\n>UniRef90_A0A6J4SG66/46-221 [subseq from] Homogentisate phytyltransferase (Fragment) n=1 Tax=uncultured Solirubrobacteraceae bacterium TaxID=1162706 RepID=A0A6J4SG66_9ACTN\n-----------------------------------------------------------------------------------FIVGLNQIEDVEIDRVNKPFLPLAAGELSLPTAWA---VVVVAGVvPVILALTQGVVESAAVIVALAVG-----VAYSSPPLRLKRYAALAAASISGvrSVIVNLGVSAHfgAVYGadpVIAPAVIALTIFVIPFSLAIAVLKDVPDLEGDRRFRIATYTVRLGGERVLAVGLAALTVAYCGMA-----------------------------------------------------------------\n>UniRef90_A0A7J3D6F5/40-280 [subseq from] Prenyltransferase n=1 Tax=Nitrososphaeria archaeon TaxID=2268198 RepID=A0A7J3D6F5_9ARCH\n---------------------------------------------------------------------LKTLyGFLTGFFISAFSMVVNDIYDVEVDRKNKLTRPLVVGEIGIKEAWIYAVMLLVIGLALSLATSIEA---FTIA---ALFG-FISWAYN---FTLKRHGIVGNMTVALS-TSIPYIYGS-IISTNKPTLtnafQEAPLIPWFAGIsflavtGREVIKTISDVEGDKIREVKSITLQIGKENAAKVGVVFFALAILFTLG--PYIQGQAGTIYMIMVLAPDILFFYISYLI-LMDQSVKSVLKVKKLALLGMLL----------\n>UniRef90_A1BH35/50-206 [subseq from] UbiA prenyltransferase n=1 Tax=Chlorobium phaeobacteroides (strain DSM 266) TaxID=290317 RepID=A1BH35_CHLPD\n------------------------------------------------------------------------------FLISASALILNDCFDVETDRINAPERPLPAGLVTK--FEAMMLSFFVALLGCCSALMLGF-EAFTICCIVW----FAGFLYN---WRLKKYGLAGNLFV-AVLVGMTFIFGGVAAGNLSePLVWFMGAMVFGVDLGEEIAADALDVEGDRKTGSRSLAVLYSPQIAMR-------------------------------------------------------------------------------\n>UniRef90_A0A662T3S5/14-220 [subseq from] Geranylgeranylglyceryl phosphate synthase (Fragment) n=1 Tax=Candidatus Geothermarchaeota archaeon TaxID=2250273 RepID=A0A662T3S5_9ARCH\n-----------------------------------------------------------------------------GFLACAAAMLINDVVDLPVDRINKPWKPLPSGKIDINTVKIFSIVFLS--FS--ILINIYVS-TYAIMTVAVF--ALIGFTYNF-----LRRFWWSHFLVSISTFG-PIIYGYILSGT--PTIKLwLAVSFSIVIFFINsareFVKSIADVEGDRRLGYSTVATRFGVNKAAYTSLLFsiIGVAIAILPG-ISGLTGMVY-TIILTISGLLFTLEAYRVTKNPI------------------------------\n>UniRef90_UPI001489EF2A/41-244 [subseq from] 4-hydroxybenzoate octaprenyltransferase n=3 Tax=Ruegeria TaxID=97050 RepID=UPI001489EF2A\n---------------------------------------PIgTWlllIPCWWGLALAILSDGAA--RFEDIWIAIGCAI-GAFLMRGAGCTWNDITDREFDGQVERtrSRPIPSGQVSVRQAVIWMVLQCLLALGVLLTFNQAA----IAMGVLSLLP---VTLY---PFA-KRFTWWPQVFLGLafNWGALLAWAAHT--GTVGSPAIMLYLSGIAWTLFYDTIYAHQDAEDDELVGIKSTARLFGTDTAKWLKYFLV-------------------------------------------------------------------------\n>UniRef90_UPI001644F8DB/55-231 [subseq from] UbiA family prenyltransferase n=1 Tax=Hyunsoonleella aquatilis TaxID=2762758 RepID=UPI001644F8DB\n------------------------------------------------------------------------------PLFLgyGFGQALTDTWQTDTDAISAPYRPLSKGVISIKSVRIVSVTGLVLSVLVLIYLNLWN----VVLGALSVFG-LVTYSY------FKKNFWFIGPFYNAWIVGLLPVMGYiSIInsNLLNGKLPLVLLLSFVSYTNFVLIGYLKDISADRETGYKTFPVVFGWDKTAWIGDVIVLI--SSIIVFLL-------------------------------------------------------------\n>UniRef90_A0A8J4BD06/121-209 [subseq from] Homogentisate phytyltransferase 2, chloroplastic n=1 Tax=Volvox africanus TaxID=51714 RepID=A0A8J4BD06_9CHLO\n-----------------------------------------------------------------------FQALSSSLLMNIAIVGINQLYDIEIDKINKPYLPLASGTLTPAQGVA--IVALSAGLAAWIGA----ASGSPALMTTLLIslGLGVLYSVELPFM----------------------------------------------------------------------------------------------------------------------------------------------------------------\n>UniRef90_A0A8J4BD06/279-345 [subseq from] Homogentisate phytyltransferase 2, chloroplastic n=1 Tax=Volvox africanus TaxID=51714 RepID=A0A8J4BD06_9CHLO\n-----------------------------------------------------------------------------------------------------------------------------------------------------------------------------------------------SFFTLRPCVWFVVVFMLFFSIVIAFFKDLPDVVGDRGAGVRTLPVRLGENVVFRICVGMLTAAYAWA------------------------------------------------------------------\n>UniRef90_A0A1L7NRS0/156-343 [subseq from] Prenyltransferase 4 n=3 Tax=Glycine subgen. Soja TaxID=1462606 RepID=A0A1L7NRS0_SOYBN\n----------------------------------------------------------------------LLQVLVPNFFMDIYVNGVNQLFDLEIDKINKPFLPLVSGNLSITNAVFIVASSAILSFWLSLIIGSWSL----IWNVALYFLLWTAYSVNVPLLRWKRSPVLTAMIMFSSWTLifpITYFLHMQTFVFKRPVVFTRSLIVSMVfygfySISLALSKDIPDIEGDTKFGIRSFATRLGKKKVFWICVSLFEVA----------------------------------------------------------------------\n>UniRef90_A0A7H0GRK8/20-103 [subseq from] Protoheme IX farnesyltransferase n=6 Tax=Hymenobacter TaxID=89966 RepID=A0A7H0GRK8_9BACT\n----------------------------------------------------AFSSAIGYLLGVHelDWSRALLV-MLGGLAVTGSANTINQIHERDLDKLMKrtAKRPLPTGVLSIPEAWVFALVLGVAGLGLlAY------------------------------------------------------------------------------------------------------------------------------------------------------------------------------------------------\n>UniRef90_A0A3L7YFH7/64-229 [subseq from] 4-hydroxybenzoate octaprenyltransferase n=4 Tax=Chloroflexi bacterium TaxID=2026724 RepID=A0A3L7YFH7_9CHLR\n----------------------------------------------------------------------------------TFAMTLNRLIDRQIDARNPrtAGRALQRGLLSVRDMS---IAAVVSGIALAVA----ASQLNDLCLILMPGAVVLLTLYSF----TKRFTWLCHFVLGCSIALAPigAWVGVTGAVTTEPLLLGLAVVFWLAGFDI--IYACQDIDVDRQQGLFSIPSRFGLARGLQIaraCHVVTIIF----------------------------------------------------------------------\n>UniRef90_UPI0021CDA9C1/5-105 [subseq from] UbiA-like protein EboC n=2 Tax=Flectobacillus major TaxID=103 RepID=UPI0021CDA9C1\n--------------------------------SYLQLMRPANLVTAVADIMAGMAIS-GFLFEIN-FSCFQTVLILSMSTigLYGGGVVFNDVFDAKLDAIERPERAIPSGRVTLMEATILALVLLVVGILLA-GL----------------------------------------------------------------------------------------------------------------------------------------------------------------------------------------------\n>UniRef90_A0A2E7STR9/50-234 [subseq from] Prenyltransferase n=2 Tax=root TaxID=1 RepID=A0A2E7STR9_9BACT\n---------------------------------------------------------------------------------NGAANAFNDYIDHEIDKINRPFRPISLGFVNRRTALFLSVILFCIGSITALELNKTAQI-ISIYYAMPL---MI--IYS---WFLKGIPLIGNITIS-TILGMTFLGSGAAFDSIDLMIVPAALAFGLTMV-REIVKDVADMEGDRLVGLRTYPIHFGLDNTKKLLVALSVIVgVGSFIPFLTGFYGIGYGVLLIL------------------------------------------------\n>UniRef90_A0A497H6K5/9-234 [subseq from] Polyprenyltransferase n=2 Tax=Archaea TaxID=2157 RepID=A0A497H6K5_9ARCH\n---------------------------------------------------CGLVSLAGACITLGGLpTLRITVLSMLIPIMGWIAgLYLSDYLDRKLDSIQKPHRPIPSGRIKPKEAIAVGILFASTGLFLSSLLNI-----YNLMLVFVVAALVFAYAR-----FSKSHGIIGNLNRGIIIIAAYLFGVFSVNTPlqLIPTyVWLLSPVFLVHDTNSNLVGTIRDMQGDKKGGYITIPVKYGLKTTIQISIILSITYiLLTIittAYYRFLQHPiQFYTLLALS--I---------------------------------------------\n>UniRef90_A0A5P1FAD9/145-328 [subseq from] Homogentisate phytyltransferase 1, chloroplastic n=1 Tax=Asparagus officinalis TaxID=4686 RepID=A0A5P1FAD9_ASPOF\n-------------------------------------------------------------------------AVVAALFMNVYIVGLNQLFDIEIDKVNKPDLPLASGEYSLKAGVAIITAAALMSFGIGWFVGSWPLF-WALFISFVLG---TAYSINLPFLRWKRFAVVAAiciLAVRAVIVQLAFFLHIQTFVFRRPASFSRPLIFATAfmsffSVVIALFKDIPDIDGDRIFGIRSFSVRLGQKKVFWICIYLLEM-----------------------------------------------------------------------\n>UniRef90_A0A843JG38/19-206 [subseq from] Geranylgeranylglycerol-phosphate geranylgeranyltransferase n=1 Tax=Candidatus Methanomethylophilaceae archaeon TaxID=2517205 RepID=A0A843JG38_9ARCH\n------------------------------------------------GVLIGAFLASGT--GIVDHLwsLAVACAVVVS-FMAGG-NALNDYIDREIDKIGHPDRPLPRGEIT-PRA---ALACGIGGLALACVLSLLM-GSWTSTVVVTAA-AVLMVTY---EVYLKKTGFLGNLEIAILTGMLFLY-GGAAVNNFEGNL-IFAAMAMLVSVGREIAKDIEDMGAD--AGRKTLPMAIGVGKASAIAAIFY-------------------------------------------------------------------------\n>UniRef90_A0A811SE26/141-331 [subseq from] Homogentisate phytyltransferase 1, chloroplastic n=1 Tax=Miscanthus lutarioriparius TaxID=422564 RepID=A0A811SE26_9POAL\n------------------------------------------------------------------FLTGLLEAVVAALFMNIYIVGLNQLFDIEIDKVNKPTLPLASGEYTPA---TGVAIVSVF-AAMSFGLG-WAVGSQPLFWALFISFVLgTAYSINLPYLRWKRFAVVAAlciLAVRAVIVQLAFFLHIQTFVFRRPAVFSRPLIFATGfmtffSVVIALFKDIPDIEGDRIFGIRSFSVRLGQKKVFWICVGLLEM-----------------------------------------------------------------------\n>UniRef90_A0A4D6N068/146-328 [subseq from] Homogenitisate phytyltransferase n=2 Tax=Vigna unguiculata TaxID=3917 RepID=A0A4D6N068_VIGUN\n--------------------------------------------------------------------------VLPHSFVVLYINGVNQLFDFEIDKINKPYLPLAAGKLSFRSCA--IIVALSAILGLGLNLMIGSP---PLIWNFVLcVTIWTCYSVNLPFLRWKQYPVMASLLIFVcwAYIfPITYFFHVQTFVFKRPVVFTRSLIVSLLFLsiyttGLALAKDIPDVEGDIKHGIDSFAARLGQKKVFWICVFLFEM-----------------------------------------------------------------------\n>UniRef90_A0A101DHR7/243-443 [subseq from] Transmembrane protein n=1 Tax=Desulfonauticus sp. 38_4375 TaxID=1635258 RepID=A0A101DHR7_9DELT\n------------------------------------------------------------IFNFEDLLKFLSASI-SIIMLFLYAKILNDIYDIDIDKLSNASRPIVSNRVLLEtaESLKQIFLLLSL--VFAIATD----QSFIFYWF-FI--ASASYVYSAPPLRIRKFYPFGHLLLATIGVSV-FLAGGSLIKSYYDIYNIInknIIIYiFIAYFSISNIKDFKDIDGDIFNNVMNI--CGYIKFPKILSIIFITTYT----ICLFFIGQILEIN----------------------------------------------------\n>UniRef90_A0A7C4D9Y0/70-226 [subseq from] Geranylgeranylglycerol-phosphate geranylgeranyltransferase n=1 Tax=Candidatus Bathyarchaeota archaeon TaxID=2026714 RepID=A0A7C4D9Y0_9ARCH\n------------------------------------------------------------------------------------GNVVNDIYDVEVDRVNKPNRPLPRGAMSVKEAKVLAGVLWSTGCALAFLISIPSG----ILAV---IFSTVGLLYAA---KVKVLGLLGNFVVSFSFA-FGYIYGSLVvssdFGLFSlPLMVVLFFLTAFCVLqGREIIKVMEDVEGDTLRDARTIARVYGLRTASYA------------------------------------------------------------------------------\n>UniRef90_D6R499/149-333 [subseq from] Homogentisate geranylgeranyl transferase n=1 Tax=Coriandrum sativum TaxID=4047 RepID=D6R499_CORSA\n-------------------------------------------------------------------------ALIPSIFMNIYVVGLNQLFDVEIDKVNKPNLPLASGEYSMG--LGKAIVSAFGLMSFAMGIVFQSPPVFFALLICFLFGS--AYSVELPLLRWKRNAFLAAFSIlmvRAITVNLAFFYHIQKYVLGRPMVFprslcFATVCISMFTTVIALFKDIPDVDGDRDFGIQSFSVCLGQKRVFWLCIGILLIA----------------------------------------------------------------------\n>UniRef90_A0A1V4V1V5/48-222 [subseq from] Digeranylgeranylglyceryl phosphate synthase n=2 Tax=unclassified Methanothrix TaxID=2620051 RepID=A0A1V4V1V5_9EURY\n--------------------------------------------------------------------TALL-GFLTGFFVSGSAMISNDFFDLEVDRINHPMRPLPSGRITIAELTLLTFIFTAVGFLAA-------ALLGPQALALTIFIWIIGILYN---WRYKESGLLGNAMVALSVGWTFIFGGAIVDGLANGMIWIFAALAFVFDLGEEIAGGAMDVKGDDKRSARTIARIYGKRHALNISGLLSLLF----------------------------------------------------------------------\n>UniRef90_A0A7K3YKF3/66-219 [subseq from] UbiA family prenyltransferase n=2 Tax=Crenarchaeota archaeon TaxID=2056631 RepID=A0A7K3YKF3_9CREN\n----------------------------------------------------------------------------------SAGFAINDYFDRESDAVIKPNRPIPSGALSKKTAL------IISGVLFALGLLLSFFINWLSFVIIAV-DSLLLLVYSY--LVKRKSGFAANLLMGVLT-GTAFLYGQAtITGTI--TLVSLSL-YPIAfgTIGGNVLRDIFSEEGDAKVGYPTLPQKIGNISAAKV------------------------------------------------------------------------------\n>UniRef90_UPI0021071796/71-304 [subseq from] UbiA family prenyltransferase n=1 Tax=Pontibacter sp. 172403-2 TaxID=2791028 RepID=UPI0021071796\n----------------------------------------------------------------------FAALTLSTVLIAAAGYIINDYYDVKIDAINKPERMLVGKAIRRRRAMFAHLVLSTAGVVIGLALA------IPVGL-INMGAVLLLWGYSAR---LKKMLLVGNVVIALLSASM--LLVVAVYdDALNKITLGYALFAFLISLIREIIKDMEDMKGDASFDCRTLPIVAGIRNTKLVLYPLVALFLAFLLVVVFHRRTAlLFDSyMLLLVLLPSIWL-VIKLARSDRRRDFAYLSNLNKFIMLtGIL-----------\n>UniRef90_Q68V49/3-53 [subseq from] Polyprenyl transferase (Fragment) n=2 Tax=uncultured Chlorobiaceae bacterium TaxID=243904 RepID=Q68V49_9CHLB\n-----------------------------------------------------------------------------------MSQTMNDYFDREVDAINEPDRPYPSGKISKSASWLITFGLIITGFLVALSI----------------------------------------------------------------------------------------------------------------------------------------------------------------------------------------------\n>UniRef90_A0A843KNG8/27-225 [subseq from] UbiA family prenyltransferase n=1 Tax=Methanoculleus sp. TaxID=90427 RepID=A0A843KNG8_9EURY\n------------------------------------------------GLALAFQNYGGFSWELVGRAALIGLFgFEAGLVLNDYVDREYD--RRDVDSSLtrywRPFraRPIPEGKIS-PRAAFA-LFIALAGAAAALAATLPIPHNLSVLGIMGY-SYLVEYFYQTK--KRRQTLPF-AQVVGRTDFALFPVAGYLVIGNPDMTALLIFLFFYPWALAHLAANDIADVANDRARGMATIPVLYGMrGAAAWVA-----------------------------------------------------------------------------\n>UniRef90_A0A2H9LCU2/64-271 [subseq from] Prenyltransferase n=1 Tax=Candidatus Diapherotrites archaeon CG08_land_8_20_14_0_20_34_12 TaxID=1974404 RepID=A0A2H9LCU2_9ARCH\n-------------------------------------------------------------------------------------TTVNDIFGLETDKINISVRPLPSGRVTLKEAWMFSLFFYALGLLVAYFIGFY-------FMFWALAFCILSFLYSMKPISLDSRWYSKSLVLAIVTVFIPLNGGASIIsGKIvqDMAINYIGLGLSAFFLFVATTNDLKDMKGDAKTGKKTLALLLGEKRTLQISALGVSIFFL-ITNYLLLNY-IKYALIFIAFCIaiWAILI-RRYFITE--NNEMKF------------------------\n>UniRef90_A0A1I1BQ25/56-289 [subseq from] 4-hydroxybenzoate polyprenyltransferase n=4 Tax=Algoriphagus TaxID=246875 RepID=A0A1I1BQ25_9BACT\n------------------------------------------------------------------------LIVISTILITAAGYMINDYYDVKIDYVNRPQNVVVGKGIKRRVVILLHTILNFTAIGLGYLV-------SPTIALINFGAAFLLWLYSN---QLKREPFIGNFTVALLTGVSIYLIGF-YFQK--SELLVLTyaIFAFFLNLIREIIKDIEDRQGDRKHGCRTLPIVIGFRRTKSVIFLIAAVFVCAILVVTFKLNRPMIFIYFGGLGIFFTYFMYRIYIADRKDHFTKLSAMAKVLMLVGTLSMGL-------\n>UniRef90_A0A1S3UVB4/159-340 [subseq from] homogentisate phytyltransferase 1, chloroplastic isoform X5 n=4 Tax=Vigna TaxID=3913 RepID=A0A1S3UVB4_VIGRR\n----------------------------------------------------------------------------AALFMNIYIVGLNQLSDVEIDKINKPYLPLASGEYSFGTGVAIVSSFSILSFGLSWIVGSW-----PLFWALFVSFVLgTAYSINVPLLRWKRFAVLAAMcilAVRAVIVQLAFFLHMQTHVYKRPPVFSRPLIFATAfmsffSVVIALFKDIPDIEGDKVFGIQSFSVRLGQKPVFWTCVTLLEIA----------------------------------------------------------------------\n>UniRef90_UPI001C73DA17/80-234 [subseq from] geranylgeranylglycerol-phosphate geranylgeranyltransferase n=1 Tax=Hymenobacter sp. HSC-4F20 TaxID=2864135 RepID=UPI001C73DA17\n------------------------------------------------------------------------------------GYIINDYYDVKIDAINRPNRLVVGRVVNRRH--AMLAHLLLSGIGVAISG-----FLSPLLGMVNLGSALLLWGYSVRFKKVALVGNLSIATLTAALVLLPDLQ----ARTGNTTVWGYALAAFLLTVVREILKDVEDMRGDAQHNCRTLPIVWGVARTKWAAGFF--------------------------------------------------------------------------\n>UniRef90_A0A1H9D2D1/47-247 [subseq from] Homogentisate phytyltransferase n=1 Tax=Lewinella agarilytica TaxID=478744 RepID=A0A1H9D2D1_9BACT\n------------------------------------------------------------------------------LAANVYITGLNQLTDIDIDKINKPYLPLASGAYS-PRTG--QWIVGVCGLLAVLSCLVYP----PYLPLTVLSSLFLGTIYSAEPIRLKRYHFWAAFCIivvrGLIVNLLLYLHFRtALgAGAQVPgMVWLLTFVIFVFGIIIAWFKDLPDTEGDKEHGIQTLTL---VRTRKWVYTRGAGLLGgtlLSAAIYAFWVEQQWIAAgLVVLLL----------------------------------------------\n>UniRef90_A0A2P5KDI9/4-97 [subseq from] 4-hydroxybenzoate polyprenyltransferase n=3 Tax=Mycetohabitans TaxID=2571159 RepID=A0A2P5KDI9_9BURK\n------------------------------WHVALRLGR-VSNLPTVWSnVIAGAVLTGQPIHPL-----TLLCLLLAMSLIYTAGMFLNDVCDRAIDVIERPERPIPAGQISVSTVSVSGLAMLGAGVL---------------------------------------------------------------------------------------------------------------------------------------------------------------------------------------------------\n>UniRef90_A0A832CWM3/45-298 [subseq from] Geranylgeranylglycerol-phosphate geranylgeranyltransferase n=1 Tax=Aeropyrum sp. TaxID=1872399 RepID=A0A832CWM3_9CREN\n--------------------------------------------------------------------DAL-AITVAGLMIVFSIMTINDVFDVEADKLNTPWRPIPSGRIDIHTALRASLVYAI--IGLTSTLNVQ---PVPLTTITALYFLALANFYNAIGKKILLIGNIIVAFLTAFpLVYGVVLANYYLPGEWSSSDYMRAflywLMIFLSVLGREIAKGIIDVEGDLKVGVKTIANTYGENTAAKLALTLyIsSVTISLIPPILGVVNSIPYLTVIIPIDI-IVVYESIKLVRSPTKVEILNHKKRVLILMF-ISMIGLYLGSHG-\n>UniRef90_A0A7V7DVB2/33-309 [subseq from] 1,4-dihydroxy-2-naphthoate octaprenyltransferase n=1 Tax=Planctomycetes bacterium TaxID=2026780 RepID=A0A7V7DVB2_9BACT\n-------------------------------------------APVLVGSCLGCATVGSFNWPLF-ILAMLGIMaIHSGANMaNDYFDHLsgNDWANKNPTPFSGGSRYIQEGILSPKAILLTALVALT--VGSALGVVIILLTRSVFILTLGLVGLLGGFFYTATPLKLGYR-CVGELVIALLFGLLPVYGSYYLQTRVIDAIPLLpAAIVGILIFLVIFVNEFPDLQADAAVNKRTLVVRLGVPASVWIYRVAMAASF-LIAAAMMIYHSMFFAGLFYLLTLPIAVFAIKFASKEDLARPGQYRASQITVLLHAVGSLALTLG----\n>UniRef90_A0A2D5BCL3/48-212 [subseq from] Homogentisate phytyltransferase n=3 Tax=Flavobacteriales TaxID=200644 RepID=A0A2D5BCL3_9FLAO\n--------------------------------------------------------------------------LISAIGCNLYIVCLNQLTDIEIDKLNKPHLPLASGEISRST--ARVIIAVSALVSVisAYSA-GWLM----FALVLIVGAL--GTAYSVPPLKFKKHHFGAAFSItlvrGVLvnilmFLHFQW----EIAQTLEfPLYMLpLVLFMILFSIGIAWLKDIPDIKGDRNHGIETLAVNRG-------------------------------------------------------------------------------------\n>UniRef90_A0A2N3Y4Y3/23-226 [subseq from] 4-hydroxybenzoate polyprenyltransferase/geranylgeranylglycerol-phosphate geranylgeranyltransferase n=4 Tax=Saccharopolyspora TaxID=1835 RepID=A0A2N3Y4Y3_SACSN\n-------------------------------------WRPYTsCYPALLGL-AGTAVAGGAGRA--DA---LVVAALAPTLgwLSG--HYLGDYFDRNLDAIGKPHRPIPSGRLSTEAALFGGL----ACAALSAVLVVWANWRIVPLFVVAVAG-IVAYS-----KVFKRRGIAGNVTRG-SLTALTLVIGAMVAAAWPPWpLLPVAAGFLLHDTASNLVGTVRDVDGDRAGGYRSVPVRRGVRHAVLLA---LRLYSGGVA-----------------------------------------------------------------\n>UniRef90_UPI00141F2F32/1-101 [subseq from] UbiA-like protein EboC n=1 Tax=Chitinophaga sp. Cy-1792 TaxID=2608339 RepID=UPI00141F2F32\n-------------------------------------MRPANMITAISDVLAGVAISGYFInVSYEtvtwDFTLPVICLCLAAAGLYGGGVVLNDVFDAQLDAVERPERPIPSGVISYTQAIILGAYLLLVGVLGAFS-----------------------------------------------------------------------------------------------------------------------------------------------------------------------------------------------\n>UniRef90_A0A0X8G4S9/47-258 [subseq from] 4-hydroxybenzoate polyprenyltransferase n=1 Tax=Lutibacter profundi TaxID=1622118 RepID=A0A0X8G4S9_9FLAO\n-------------------------------------------------------------------------LIISVLLITAAGYIINDIYDIKTDLINKPSKVIITKYFSVEQAKQFYLILNTCGIIL--GVALSLNIEKPTYSLIFIGASLLLYYYAK---KLKSKPLIGNivvsFLVACSFLILVVFDVNKTIqSNeqqlVTNAILILSLFAFFLNTIREIIKDIEDVKGDYNLKMNTLPILIGKKrakqTALILCIIPIIILLFIIIN-----YASIYKFTVLYLLL--FTF----------------------------------------\n>UniRef90_A0A5B6ZQT5/154-329 [subseq from] Homogentisate phytyltransferase 1, chloroplastic (Fragment) n=3 Tax=Davidia involucrata TaxID=16924 RepID=A0A5B6ZQT5_DAVIN\n-------------------------------------------------------------------FVGLLKALIPSILMNIYVVGLNQLFDIEIDKVNKPNLPLASGEFSMGFGITIVSTFLLM--SFAMGIMFQSPPLFSALLVSFLLGS--AYSVELPLLRWKRNAFLAATCIlivRAIVVQLAFFVHIQKYVLGRPMVFTRSLVFAVAFMclfstVIALFKDIPDVDGDRDFGIQSFTVSLG-------------------------------------------------------------------------------------\n>UniRef90_A0A8T4VZV8/24-278 [subseq from] UbiA family prenyltransferase n=1 Tax=Candidatus Thermoplasmatota archaeon TaxID=2806419 RepID=A0A8T4VZV8_9ARCH\n-----------------------------------------TWRPYT-IVWCGLVSLAGACLSYGK-TPSLTIMLLSFfiPL-IGWIASLyaSDYLDKELDFISKKNRPIPSGRITPNEAVISGTFFAIFGFLLSFLLSIYN-------VILT--G-IVALLVISYTKIFKSKGILGNINRGFITIAAYFFGILSVQQNLSniPiHLYLLAFVFLLHDTNSNMIGAIRDIKGDRKGGYQTFPVKFGIKKSMILSFILTSSWFILL--LIIAVQYHFLSSLfYLVLLLDvIILFIFYHYLIKTFENHSKKIA----------------------\n>UniRef90_A0A7C2QIL3/24-235 [subseq from] Prenyltransferase n=1 Tax=Thermofilum sp. TaxID=1961369 RepID=A0A7C2QIL3_9CREN\n--------------------------------------------------AVGCAVGAGGWFSVEMYRLALAAAVT-VAVEVGL-FVFNDVFNLEEDRVNAPDRPLVKGEVSLREAIALGAFSLALGGALAAALGP---APFLIAALAVLT----GMAYNA---RLKKSGFPGNVVVA-LDTALPFLFGAAVAsGVRIPLLAyLFTLTAFLAALGREVLKGIVDLEGDLRAGVRTVAATKGVAYAAKLSsALLLAAVSLSVAALALVKESALLAY----------------------------------------------------\n>UniRef90_UPI001CA6A6E4/33-243 [subseq from] geranylgeranylglycerol-phosphate geranylgeranyltransferase n=1 Tax=Leptothermofonsia sichuanensis TaxID=2917832 RepID=UPI001CA6A6E4\n-----------------------------------------------------ALASCATIYAVNSTTPFWKCGLTAVILfcMSAAACTINDYWDVDKDRIDHPDRPLPSGALL-PQQAWWAAVIL-FGISLASAIPLGV---YPAMIVFI--SIVLLWNYS--HL-LLYSGILGNFivaTIGATLIFLGSLVANHPFAMLYPTGFL--FFYALAK---EIVWDVHDAEGDRSQGITTIANLWGDRTAFLIAWILLAGLLGSipLALYMLpMAHPWLFA-----------------------------------------------------\n>UniRef90_A0A835V4V8/136-239 [subseq from] Homogentisate phytyltransferase 1, chloroplastic n=1 Tax=Vanilla planifolia TaxID=51239 RepID=A0A835V4V8_VANPL\n-----------------------------------------------------------------TFFRGLIKALVSAVCMNIYVVGLNQIFDIKIDKVNKPFLPLASGELSVAAGVTIVLSFCV----ISFLVGVWSQSP-PLLFALLVSFlLGTAYSLDAPLLRWKQHAFLA-------------------------------------------------------------------------------------------------------------------------------------------------------\n>UniRef90_A0A1F3MJH6/21-272 [subseq from] Prenyltransferase n=1 Tax=Bacteroidetes bacterium RBG_13_46_8 TaxID=1797358 RepID=A0A1F3MJH6_9BACT\n--------------------------------------------LIRWSLMGPLLSAKGLSLQMSNWL--FVAMMLATVLISAGGYVINDYFDRKIDTVNDPEDVIVGYSVSLRNT--MALHLVLTSLGILLGFYVAFRVHYFYLGVLFLLGAGILWFYSTTYKKQLLIGNLIVAMLTAAvpllvlLFELPLlYAGYGnilMTGGFSLYYL-IMWVGGFAGfaflltLAREIIKDAEDIEGDTSYGRRTLPAVAGTGISKAVAIALFAVTGlALILIYLVYLPDTFTLIYILALLITPLAV----------------------------------------\n>UniRef90_B4WKY1/88-244 [subseq from] Prenyltransferase, UbiA family n=1 Tax=Synechococcus sp. (strain ATCC 29403 / PCC 7335) TaxID=91464 RepID=B4WKY1_SYNS7\n-----------------------------------------------------------------------------------YIVGLNQVEDIAIDRINKPHLPIASGEFTKRH--AQKIVGLTGAIAIALAL--ISQN---IYLMLTVGLSLvIGTFYSLPPLRLKRFPFWASFCIlvvrGA-IVNLGlylYFATQLGLGTTLPaRIWALTLFVLVFSFVIAIFKDIPDLEGDRQFNISTYTLQLG-------------------------------------------------------------------------------------\n>UniRef90_A0A448Z4N7/153-315 [subseq from] Homogentisate phytyltransferase n=1 Tax=Pseudo-nitzschia multistriata TaxID=183589 RepID=A0A448Z4N7_9STRA\n-----------------------------------------------------------------------------------FIVGINQIYDKEIDEMNKPFLPVASGEMTKSTAWAAVLSSLVVGP-------ILVKKFFpPLLFQLYSFGLFIGGIYSVPPIRTKKNPVLAGLTIATVrGFLLNfgvYYavkdAVGAPFGW-SPKVAFIARFMTAFASIIAITKDLPDVEGDKAYQIDTLATRLGVKRIAQ-------------------------------------------------------------------------------\n>UniRef90_UPI001F1410D4/56-231 [subseq from] UbiA family prenyltransferase n=5 Tax=Aquiflexum TaxID=280472 RepID=UPI001F1410D4\n------------------------------------------------------------------------LIIISTVILTAAGYMINDYYDVKIDYVNKPDEVIIGKGMKRRVAIFLHTILNISGVGI--GLIV-----SPRIAVINFIASFLLWLYSN---SLKRLPFIGNFTVALLTGTAIWMIGYYY-QK--SELLVLTyaIFAFFINLIREIIKDIEDRQGDRKHGCRTLPIVFGFRNTKRIIFMIAFCFISAIL-----------------------------------------------------------------\n>UniRef90_A0A8S0GN13/53-253 [subseq from] 1,4-dihydroxy-2-naphthoate octaprenyltransferase n=1 Tax=Abditibacteriota bacterium TaxID=2783868 RepID=A0A8S0GN13_9BACT\n---------------------------------------------------------------------------------FAFGDIINCLADRDLDATYKPHLSRAVYGLGVRFVALQVALSALAALALAVHI-AW-QLDRWILPPLVILGLILGAAYSVPPVQLKGRGLAQIPCLWTIIFVGPMiFAALLINSTLSPLVLAFALAYATLQMGVILVNTAEDYPEDKMAGIRTSIIALGLRGGIKTAFLMALVGSIAVVGTLILLFaQRLLPSLSwSVLLLPI-------------------------------------------\n>UniRef90_A0A846MP53/50-208 [subseq from] 4-hydroxybenzoate polyprenyltransferase n=1 Tax=Thermonema lapsum TaxID=28195 RepID=A0A846MP53_9BACT\n----------------------------------------------------------------------------------G--YIINDYYDIKIDAINRPQRVVVGRHISRRQGLLLYTLLNVLGLLLAFPLSLFL-----A--MAVLGVQFLLWFYSGV---LKRTAFWGN-ALIALLSALPLLLLALLEKEASPTLWLYACFAFIMTLIREIVKDLEDLHGDRTHGCRTLAILWGLPQTRKLLYVLL-VFM---------------------------------------------------------------------\n>UniRef90_A0A4S8LRT5/71-227 [subseq from] UbiA prenyltransferase family n=2 Tax=Dendrothele bispora (strain CBS 962.96) TaxID=1314807 RepID=A0A4S8LRT5_DENBC\n---------------------------------------------------------------------------------------------IEEDRICKPYRPFPSGRVSAKD--GQLLYTLT----VAVSLYLSFRHDLTFVSLLYFCAttLYNEFGLSTSPLLKSPIGAIGYmcYAWGTTYIIG---HHQPLDNTSVKAIIVSGLIFSFTGH----AQDFRDRSGDALLGRRTIPLIFSQAVARWSLILAMSGFTFGLI-----------------------------------------------------------------\n>UniRef90_A0A3S0K0U3/74-254 [subseq from] Prenyltransferase n=2 Tax=Hymenobacter gummosus TaxID=1776032 RepID=A0A3S0K0U3_9BACT\n------------------------------------------------------------------------------------GYIINDYYDVKIDAINRPGTLVVGQAVGRRSAMLAHLVLSFEGIVVAGVLS-------KLVGLVTVGAALLLWGYSARFKRLPLVGNLSIGALTAASVLLPE----MLRRTGSAAVWAYALAAFLLTVVREIVKDIEDMRGDAQHDCRTLPIVLGVARSKWVAGLFLLVMIGLLSGGVLAGFQQGQWRLALW------------------------------------------------\n>UniRef90_A0A062XZI3/60-257 [subseq from] 4-hydroxybenzoate octaprenyltransferase n=3 Tax=Bacteria TaxID=2 RepID=A0A062XZI3_9BACT\n---------------------------------------------------------------------------------------FNRLADLPFDAANPrtAGRPLPSGRLRP--VHAWALVL--AGAGALV-AAAWQLNP--LCLALsPLALAWVlGYSYTKRFTAL-SHLWLG---LGLAMAPVGGWLAVSGTFALPPVVLAAAVAFWVAGFD--VLYSLQDVEFDRRVGLYSLPARWGVAKALWASRVFHGLAAVGFAAFAVLVHARLWGSLAVALAWSLLLVQHLLVGNGRL------------------------------\n>UniRef90_A0A7Y4QWC9/47-244 [subseq from] Geranylgeranylglycerol-phosphate geranylgeranyltransferase n=1 Tax=Cyclobacteriaceae bacterium TaxID=2099675 RepID=A0A7Y4QWC9_9BACT\n------------------------------------------------------------------------VLSLSTVLIAAAGYIINDYYDIKIDLINKPDRVVIGKSITRRYAI--FFHTFISIIGILLGL--WLSWKIA---AINFVCVFLLWLYSN---QLKRKPFVGNL-LVAILTGLSIWLINWLYQEPNTFVIIYSLFAFFMTLIREIVKDMEDMKGDTTFGCRTLPIVWGIRKTKMLLYSILFVFSIAVTFFnFCYALVPLIYFIV-FLLVPM-------------------------------------------\n>UniRef90_UPI001FF6A280/71-228 [subseq from] UbiA family prenyltransferase n=1 Tax=Amycolatopsis sp. WQ 127309 TaxID=2932773 RepID=UPI001FF6A280\n------------------------------------------------------------------------------------AHYLGDYLDRDLDAIAKPQRPIPSGRLAAREALSCGALLLIAGVVF-AGLAA------PAAGVLAV--AICAGIWSYSAL-FKSRGILGNLVRGLlSALACALGA-TAVTGGLSfPaAVLGLAAAFCLHDTASNLVGAMRDVVGDSTGGYGTVPVRHGLEVATGTAAVL--------------------------------------------------------------------------\n>UniRef90_A0A7S0KBA4/4-155 [subseq from] Homogentisate geranylgeranyl transferase n=1 Tax=Leptocylindrus aporus TaxID=1398097 RepID=A0A7S0KBA4_9STRA\n-----------------------------------------------------------------------------------------------FDRLKKPYLPIPAGQLAVPDAKKIVSVCLT--VGLSLGLLM----GTPGLNMALWGSAILGTIYSLPPFRLKRFPFLAATcivAVRGTIINVGFFA-HAqkfVFGNSSGILklflsdrkcLLSSLFYGIFGIVIALMKDVPDVEGDEKANIRSFSVRVG-------------------------------------------------------------------------------------\n>UniRef90_A0A1N6H6A8/9-115 [subseq from] 4-hydroxybenzoate polyprenyltransferase n=2 Tax=Algoriphagus TaxID=246875 RepID=A0A1N6H6A8_9BACT\n---------------------------------HLQLTRPANVVTAIADIIAGFAIAgmGVYLTSFSNesgHLIDLAWLVLSTIGLYAGGVAFNDVFDADIDAVERPERPIPSGRASIRSASTMAFLLLVLGVLAAAMVS---------------------------------------------------------------------------------------------------------------------------------------------------------------------------------------------\n>UniRef90_A0A520KS35/24-244 [subseq from] Prenyltransferase n=2 Tax=Candidatus Methanoliparum TaxID=2545692 RepID=A0A520KS35_9EURY\n---------------------------------------------LIIAVFIGAIITSKNLVPLDTFIYASLSVLC----IEVGTFALNDYFDLDVDIKNKRIdRPLVSGDLK-PRTAFYLS-CFSIPLGVFFSIFLnW------ICFLIAMVNAIISVFYD---FKFKKFKFVGNFYIA-FTMAIPFIFGSAMITTEIPAIIyFISLIAFLSGIGREIMKDVMDIEGDILRDTRSFPMIIGKKRSIKLSVLFyLAAVILSLVPFIVNIDEVFFNNLGYLII----------------------------------------------\n>UniRef90_A0A6N4EPD7/63-280 [subseq from] Prenyltransferase n=1 Tax=Azospira oryzae TaxID=146939 RepID=A0A6N4EPD7_9RHOO\n------------------------------------------------------------------------------------GYIINDYYDVKIDLINKPERVVVGKSIGRRYAILLHTFLSVTGVFL--GFLVGWQ----I-GLINFSSGFLLWLYSN---NLKRQPFVGNMTvafLTGLSIALINWLYHSHLLLINVY---ATFAFFI-TLVREIIKDMEDLKGDNTYGCKTLPILFGIRQTKYILYTLLALFLLVVVAiHFFFKALPIYY-FILCLFAPLLVL-LVYLIRADTKNDFyNLSALCKVIMLLGIL-----------\n>UniRef90_UPI0010A39AD4/154-340 [subseq from] homogentisate phytyltransferase 1, chloroplastic-like n=2 Tax=Prosopis alba TaxID=207710 RepID=UPI0010A39AD4\n---------------------------------------------------------------------------VAALFMNIYIVGLNQLSDIEIDKINKPYLPLASGEYSFTTGV-----AIVASFSVLSFWLGWVVGSWPLFWALSISFVLgTAYSINLPLLRWKRFAVIAAMcilAVRAVIVQLAFFLHIQTHVFKRPALFSRPLIFatgfmSFFSVVIALFKDIPDIEGDRVFGIRSFSVRLGQKRVFWICVSLLEMA-YGVA-----------------------------------------------------------------\n>UniRef90_A0A3N4QEH0/1-103 [subseq from] Polyprenyltransferase n=2 Tax=Chitinophaga lutea TaxID=2488634 RepID=A0A3N4QEH0_9BACT\n-------------------------------------MRPANIVTAITDIMAGIAIAGFLSTGLHDVQAVLqvICLAIAAMGLYGGGVVFNDVFDADLDRIERPERPIPSGAVSRIQAAVLGIYLLLLGILAAFSVGEWP------------------------------------------------------------------------------------------------------------------------------------------------------------------------------------------\n>UniRef90_A0A7C4TKC7/44-231 [subseq from] Prenyltransferase n=1 Tax=Archaeoglobus sp. TaxID=1872626 RepID=A0A7C4TKC7_9EURY\n-------------------------------------------------------------------LSFLTALFLE-----ASAFAMNDYLDYEVDVANRRLdRPLVRGDIGKRTAL------ILSAVFFPLGLLTAALISIE-ALVFVLAVTAIAFLYNA---KLKEFGFIGNAY-VAFTMAAPFIFGGIIAG-FSQAVLLVSLIAFLTGIGREVMKGIEDIEGDALRNVRSVARVYGIDKASKISSIffLLAVFLSFFPPLLITEYYDL-------------------------------------------------------\n>UniRef90_UPI0021825820/9-89 [subseq from] hypothetical protein n=1 Tax=Neustupella aerophytica TaxID=2962111 RepID=UPI0021825820\n----------------------------------LQLMRPANIVTSITNVASGFVASYSFLENIYGLNYSnFLYLLLASIGLYGGGIVFNDFFDSSIDAIERPYRPIPSGAVQKS------------------------------------------------------------------------------------------------------------------------------------------------------------------------------------------------------------------\n>UniRef90_A0A4Y1RUU2/188-341 [subseq from] Homogentisate prenyltransferase (Fragment) n=1 Tax=Prunus dulcis TaxID=3755 RepID=A0A4Y1RUU2_PRUDU\n---------------------------------------------------------------------------------NGYIVGINQIYDIKIDKVNKPYLPIAAGDLSVKSAWLLVVFFVVTGL------LIVGMNFGPFITSLYSLGIFLGTIYSVPPFRMKRFPvaaFLiiATVSLfllyGVSFLILVYIMplelplGFNLSG-AHPCAFITTF-VTLFALVIAITKDLPDVEGDRK------------------------------------------------------------------------------------------------\n>UniRef90_A0A8J5EW84/262-316 [subseq from] UbiA prenyltransferase family n=1 Tax=Zingiber officinale TaxID=94328 RepID=A0A8J5EW84_ZINOF\n--------------------------------------------------------------------TGMIKALLSAVFMNIYVVGLNQLFDVEIDKVNKPMLPLASGEFSLKTGALIVV--LF-------------------------------------------------------------------------------------------------------------------------------------------------------------------------------------------------------\n>UniRef90_A0A8J5EW84/361-414 [subseq from] UbiA prenyltransferase family n=1 Tax=Zingiber officinale TaxID=94328 RepID=A0A8J5EW84_ZINOF\n-----------------------------------------------------------------------------------------------------------------------------------------------------------------------------------------------------KPVLFATSFMCLFSAVIALFKDIPDVEGDRDFGIQSFSIHLGQEKVFWLCIKLL-------------------------------------------------------------------------\n>UniRef90_A0A355BQV2/47-218 [subseq from] Prenyltransferase n=1 Tax=Cytophagales bacterium TaxID=2053541 RepID=A0A355BQV2_9BACT\n--------------------------------------------------------------------------TLATVLIAAAGYIINDYYDVKIDLINKPDRVVIGK--EVPRRHAMIFHTILSVAGALLG--LWLSWK--IAL-VNIASSFLLWLYSN---ALKRLPFVGNVAVS-----LLTGLGVYMINILYPPFRLLILVYALFAFFITlvreIIKDLEDLRGDDTFGCKTLPVIWGVRRTRNFAIFLLVVFFGL-------------------------------------------------------------------\n>UniRef90_A0A8T5L0X1/6-193 [subseq from] Digeranylgeranylglyceryl phosphate synthase n=1 Tax=Nanoarchaeota archaeon TaxID=2026764 RepID=A0A8T5L0X1_9ARCH\n----------------------------------FQMMRPMNSIMSAFAVFIGGLLVIGWNFQHLMGYSPLYLALLLVFLITGAGNVINDYFDVESDKINKPKRPLPSGRASRRGALVFSISLFSIGIIIA-GFINW-----PAFVIAVVNSV-LLIFYSS---HLQNKVLLGNLAVGYLTGSTFLFGGVAMNNMVLPI--WLAMLSGLATVSREIIKDLEDIEGDGKGFLKRL------------------------------------------------------------------------------------------\n>UniRef90_A0A519Y130/1-94 [subseq from] Polyprenyltransferase n=1 Tax=Pedobacter sp. TaxID=1411316 RepID=A0A519Y130_9SPHI\n-------------------------------------MRPANIVTSVADILAGIAISGVLVGTATTSWFAISCICLSTACLYGGGIVFNDVFDADLDKIERPERAIPSGLISLTNATVLGTLLLISGVALA-------------------------------------------------------------------------------------------------------------------------------------------------------------------------------------------------\n>UniRef90_A0A7C4GBP4/44-134 [subseq from] Prenyltransferase (Fragment) n=1 Tax=Candidatus Bathyarchaeota archaeon TaxID=2026714 RepID=A0A7C4GBP4_9ARCH\n--------------------------------------------------------------------------FLTGFSLTGASMVINDIYDYEVDLINAPKRPIPSGILKIKEAWIYGLTLSLLGIISAYMINQYC-----L--IIALTSFVISILYN---VHFKKYGLIGNF-----------------------------------------------------------------------------------------------------------------------------------------------------\n>UniRef90_A0A522YFP6/295-470 [subseq from] UbiA family prenyltransferase n=1 Tax=bacterium TaxID=1869227 RepID=A0A522YFP6_9BACT\n-----------------------------------------------------------------------------------FSVVTNDIFDIDCDKLSNPGRPLAAENLKPDEYLN-IG-FVYLGLSLLFG--YWVSGT--CLMIILLFIA-LYFIYSVPPLRLKRFLLISPLIIGLEAV-LAFALGRLSFAEdLSSGyrdSPIFWLIFIAFTL-SSTVKDLKDIEGDRKSGVITLPTLFGKQGSRKTIAFLVFVSY-CLAPYFIIL-----------------------------------------------------------\n>UniRef90_UPI001BD53C8D/56-228 [subseq from] geranylgeranylglycerol-phosphate geranylgeranyltransferase n=2 Tax=Cyclobacteriaceae TaxID=563798 RepID=UPI001BD53C8D\n------------------------------------------------------------------------LIIISTVLLTASGYMINDYYDVKIDYVNRPHEVVVGKGMRRRVVMTLHTIFNFTGIGIGFLV-------SPRIAIINFFAAFVLWLYSN---TLKRMPFIGNLTVALLGGMAIWIIGY-YYQTTKLYVLTYAIFAFFINLIREIIKDIEDRQGDRKHGCRTLPIVIGFRATKKVIFAIAGLFVM--------------------------------------------------------------------\n>UniRef90_A0A836XQT6/136-312 [subseq from] Homogentisate phytyltransferase n=1 Tax=Salix suchowensis TaxID=1278906 RepID=A0A836XQT6_9ROSI\n------------------------------------------------------------------FFMGLLKALVPSVLMNIYVVGLNQLFDVEIDKVNKPYLPLASGDFSMGTGVAI----VSASLLTSFAMGIMFQS-PPLLSALLISC-VLGSVYSieLPLLRWKKQAFLAAICImvvRAIVVQLAFFV-HMQRFVLGKTIAVTrSLLFATAFMcffsaVIALFKDIPDVDGDRDFGIQSFSVSFG-------------------------------------------------------------------------------------\n>UniRef90_A0A7J4L980/57-270 [subseq from] UbiA family prenyltransferase (Fragment) n=1 Tax=Halobacteria archaeon TaxID=2670410 RepID=A0A7J4L980_9EURY\n-----------------------------------------------VAVFIGAIITSKSLIPLDQFIYASLSVLC----IEAGVFALNDYFDLEVDIRNKRmDRPLVSGDLK-PKTAFYLSSILI-PLGVFFSIFLnW------ICFLIAMINAIVSVFYD---LKFKEFKLVGNFYIA-FTMAIPFIFGSAMMTTEIPVIIyFISLIAFLSGVGREITKDVMDIEGDILRNTRSFPLIIGEKKSIKLAVLFyLTAVILSLIPFIVNIDEIFFYNL---------------------------------------------------\n>UniRef90_A0A550GGH6/60-228 [subseq from] Prenyltransferase n=1 Tax=Candidatus Bathyarchaeota archaeon TaxID=2026714 RepID=A0A550GGH6_9ARCH\n--------------------------------------------------------------------------------------FSNDYFDRTSDrnSVKTAFSGGSKVLVSHPELTGlalKFAVILLCTSAVANMFFAF-IYSYPFWfLIFAIFGGLVGWFYSAPPLKLSYRG-LGEVStMLAVGFLMPGMGYFVASGTIGPLFQMLILPLSFYGLFFIITVELPDAESDAKSNKKTLIVKFGRNVGRNICVAA--------------------------------------------------------------------------\n>UniRef90_A0A291R0H7/28-103 [subseq from] Polyprenyltransferase n=2 Tax=Chitinophaga caeni TaxID=2029983 RepID=A0A291R0H7_9BACT\n------------------------------------------------------------IVDIDS-ILQITCLCIATAGLYGGGVVFNDIFDAELDRVERPERPIPSGAVSKTQAIILGIYLLLIGIFAAFTISIL-------------------------------------------------------------------------------------------------------------------------------------------------------------------------------------------\n>UniRef90_A0A7H8LT49/53-222 [subseq from] UbiA family prenyltransferase n=1 Tax=Actinomadura sp. NAK00032 TaxID=2742128 RepID=A0A7H8LT49_9ACTN\n-----------------------------------------------------------------------------------FSVACNDIADVLIDRVNlpgDPGRPLVTGTAHRREMVVAGVTAAV--LALAASL----TLHWPAIVV-TVVGLAISANYSLRPVRLAARGVVAPLVLPACYVAVPYLTGvFAVRDTVRKGDLLLLAGLYVGFIGRILLKDFRDVRGDEMFGKRTFLVRHGRG---WTCLFSAFCWTAGTL-----------------------------------------------------------------\n>UniRef90_UPI001FAF5A42/8-112 [subseq from] UbiA family prenyltransferase n=1 Tax=Geotalea sp. SG265 TaxID=2922867 RepID=UPI001FAF5A42\n----------------------------------LELCR-VSNLPTVWINTLAACLLAGEGWQ----LKKIVLLLLGFSLMYGGGMALNDWLDADTDRLHRPDRPLPSGRIGEREVRICWLSLFTASLGVFYaagGLNAFCGGG---------------------------------------------------------------------------------------------------------------------------------------------------------------------------------------\n>UniRef90_A0A497PHG8/53-230 [subseq from] Prenyltransferase n=1 Tax=Candidatus Bathyarchaeota archaeon TaxID=2026714 RepID=A0A497PHG8_9ARCH\n-------------------------------------------------------------------------------------YIYNDITDIEIDRINKLDRPLAKGVLSRKEAIRLVRLLGISGMAIAFAIDLK----F---FLFALAYVILFFMYSFPLVRLKRL-FLINKLTVATGVALMYFMGGTVAGAIPIPVFLIAAYGFVGGLSTSMWIDLRDMEGDKMGNVKN-PVLVWS----PIVTIRIAMALIGLMGITImTIFFQLGLNIAF-------------------------------------------------\n>UniRef90_A0A835M113/120-296 [subseq from] Homogentisate phytyltransferase (Fragment) n=1 Tax=Coptis chinensis TaxID=261450 RepID=A0A835M113_9MAGN\n------------------------------------------------------------------------------MLIHLFTNGINQLFDVEMDKVNKPFLPIASGKMSMKTGVA--IVAIASSLSIVMGIMIQS--PPLLCAILTFFAFGGAYSIDFPFLRWKSNAILAAICiMGARAFSIQICVflhiQRYVLGKpmaFTRSSVLATVFMCMFAVVVSVLKDIPDMDGDEAFGTKSLAILLGKEKAFWFGSSLL-------------------------------------------------------------------------\n>UniRef90_A0A371EIJ9/142-325 [subseq from] Homogentisate phytyltransferase 1, chloroplastic (Fragment) n=1 Tax=Mucuna pruriens TaxID=157652 RepID=A0A371EIJ9_MUCPR\n----------------------------------------------------------------------------AALFMNIYIVGLNQLSDVEIDKINKPYLPMASGEYSFGTGV-----IIVASFSILSFWLAWIVGSWPLFWALFVSFVLgTAYSINVPLLRWKRFAVLAAMcilAVRAVIVQLAFFLHMQTHVYKRPAVFSRPLIFATAfmsffSIVIALFKDIPDIEGDKIFGIQSFSVRLGQKRVFWICVSLLEIAY-G-------------------------------------------------------------------\n>UniRef90_A0A842MRF3/55-229 [subseq from] UbiA family prenyltransferase (Fragment) n=1 Tax=Candidatus Bathyarchaeota archaeon TaxID=2026714 RepID=A0A842MRF3_9ARCH\n-----------------------------------------------------------------------------------AGFAINDYFDKESDAVIKPTRPIPSGELSPEAAVGIAAVLFIVAFIISYMINL-------VSLTIVLVDAFLLIVYSAYV--KRWSGLVANILVGLLTGTSFLYGEAAGFGAVTAASAS-VFPICLGTIGGNILRDILSMDGDAKVNYPTLPLRVGVEKAVKIAVPFFIICAlSAPMPYILNIFS---------------------------------------------------------\n>UniRef90_A0A8K0Y896/170-350 [subseq from] Homogentisate phytyltransferase 2 (Fragment) n=1 Tax=Rubus idaeus TaxID=32247 RepID=A0A8K0Y896_RUBID\n----------------------------------------------------------------------------AALFMNIYIVGLNQLSDIDIDKVNKPYLPLASGEFSVGTGIMIVT----SFVILSFWLG-WIVGSWPLFWALFISFVLgTAYSINVPLLRWKRSAVVAAMcilAVRAVIVQLAFFLHMQTHVYKRPAsfsrpLIFATAFMSFFSVVIALFKDIPDIDGDKIFGIRSFTVRLGQKRVFWICIWLLQM-----------------------------------------------------------------------\n>UniRef90_UPI00069B841B/15-244 [subseq from] UbiA family prenyltransferase n=1 Tax=Infirmifilum uzonense TaxID=1550241 RepID=UPI00069B841B\n-----------------------------------------------HGVMTGLAVMAGFLAVKWCLCEALIIAFLSSVMVEASLFAFNDIFNMEEDRINSPDRPLVTGEVSKDEAVIIAILLAFSSIILASLLG--KAPMLLLIMALSLGNLYNAY--------LKRFSIIGNITV-AGLTASSFLYGSLATGLDVPEKTILfFMIAFLANVGREVVKGVRDLEGDVRVNICTLACEIGSEKAGKVASVfMLLAVALSFA-AISYFANKLFFTALIS-LTDIIFIHGAY------------------------------------\n>UniRef90_A0A0L1ITU3/97-250 [subseq from] UbiA prenyltransferase family protein n=2 Tax=Aspergillus TaxID=5052 RepID=A0A0L1ITU3_ASPNO\n-----------------------------------------------------------------------------------------------EDRLNKPWRPLPTGRISAEQTRRLLLVAIPAVLALTYGLRVWQESALI-MILAWMyndlkGGDELSrDLVIAIAYGLF-NASSLRIALGSSADLNPAAARISRRGYLW-----ITMISGVI-LTTMSIQDLKDMAGDRSRGRLTIPLLVGPTRSRWLIAVLV-------------------------------------------------------------------------\n>UniRef90_A0A7J6VIX6/5-187 [subseq from] Homogentisate phytyltransferase 1 protein n=1 Tax=Thalictrum thalictroides TaxID=46969 RepID=A0A7J6VIX6_THATH\n-------------------------------------------------------------------------------LMNLYSVAINQLFDIELDKVNKPDLPLASGEMSIKTGATI--AGFAFSMSIVMGLMIQS---PPLMCaILIYFFATSAYSVNLPFLRWKKNAFLATIAIICmRGLGIPVGIfLHVqkyVLGksiCLTRSLTFATVFISIVMFVVGLLKDIPDLEGDKAHGMKNFAVLLGKERVFWYCTYLmIIAYGAA-------------------------------------------------------------------\n>UniRef90_A0A8T6VBZ7/15-206 [subseq from] Prenyltransferase n=1 Tax=Candidatus Bathyarchaeota archaeon TaxID=2026714 RepID=A0A8T6VBZ7_9ARCH\n--------------------------------------------------------------------------------------AFNDYCDFEVDRRNnRSDRPLVLGLLSMQLALITGLVSFFLVILLSLFLN-------LLAMALVLFSLPLFFLYS---LGLKKKFFAKNILIGFAYVATIFLGSLVSDSALEPLIVYFAVMGFIVGLAFEIMLDIGDVEGDKNLGIETLAVEFGVESAAKLSIALYIViMVLDPLPFFTMIDLRLHLDYVFLFLvcIPVISY----------------------------------------\n>UniRef90_B8D5F7/21-197 [subseq from] UbiA prenyltransferase n=5 Tax=Desulfurococcus amylolyticus TaxID=94694 RepID=B8D5F7_DESA1\n-------------------------------------------------------------------------GFVTGFTITSASMLVNDVVDLEVDRVNKPWKPLPSGKASPRISLTLALVLVMVGVLLNLVINIYVALVAAVYAVLGLSYSFLRRH------------WWSQLVVATSTTG-PIIYGYtAADAPPGDTVVVagLSLTIFIVTLGREVLKAIQDIEGDRIQGYETIPLKTGVEASSKLLVI--TGFTGPLTGIL--------------------------------------------------------------\n>UniRef90_A0A536Q9G6/55-220 [subseq from] Prenyltransferase n=3 Tax=Chloroflexi bacterium TaxID=2026724 RepID=A0A536Q9G6_9CHLR\n-------------------------------------------------------------------------------------TSLNDVFDLEVDRINHPGakdRPLVTGDATP----RQMLLMTMVAAGLALLLAI---ATGPLGVVVVAASLVLNVAYSVPPLRLCARPLAAPPVLAFAYVALPYGLGLAATG-LSPDWLdaMIVACFVVLFAGRMLLKDFRDRNGDAAFGKRTFLLTYGKRTTLitvMTCVVAG-------------------------------------------------------------------------\n>UniRef90_A0A662RRG7/50-221 [subseq from] Prenyltransferase n=1 Tax=Methanosarcinales archaeon TaxID=2250255 RepID=A0A662RRG7_9EURY\n----------------------------------------------------------------------------------AGTFALNDYCDLETDIANHRlDRPLVRGALTK-ELAFGIA-CIATALGILSSVVLTMLHGGLTLFLVALLLAALGILYD---IKIKELFAVGNLYIA-FTMAVPFIYGGLIAGDIGEGLLILSFIALLAGLGREVMKDIADIEGDEIRDVRSIARVYGIEEAKKVVTAS-SSLAVGLSV----------------------------------------------------------------\n>UniRef90_A0A2K3J0C6/14-256 [subseq from] Digeranylgeranylglyceryl phosphate synthase n=2 Tax=unclassified Thermoplasmata TaxID=1234666 RepID=A0A2K3J0C6_9ARCH\n-----------------------------------EAMRPFTSILAIAGTYIGGIVAGAPFFSIPLIL-AMVVVFFVGA---G-GMPFNDYFDREVDIISHPNRPIPSKRLS-PKGTLYFSILLF-SL--AVFISIFINL---LCFVIVLSAIGFLYCYE---TFFKNQGFIGNIVVA-FLSSMSFTFGGIAVGNPFASLLLSVLTFF-LFTGREILKDVQDVKGDI-LTRNTLPMKIGEKKAVLVASILLI-AAILLSPLPFFLHQLGigYLTIITVvdVLIIYIIKQNLKDLRNT-------------------------------\n>UniRef90_UPI0012BD18F2/51-255 [subseq from] geranylgeranylglycerol-phosphate geranylgeranyltransferase n=1 Tax=Fulvivirga lutimaris TaxID=1819566 RepID=UPI0012BD18F2\n---------------------------------------------------------------------EMALLSFSTIIIAAAGYIINDYYDVKIDLINKPKRVVVGRILKRRVAMIAHTILNFVGIGIGLYLS-WK------LAALNFLCAFVLWLYSN---QLKRIAFLGNLSVA-LLTGLSILIIGLFFEPDNILIMAYSLFAFVFTLIREIIKDIEDLKGDSTFGCKTLPVVYGVRKTKNFIYVLSYLFLIGLCtlAYLLVGVAMTYLCLGLIIPIGYLT-----------------------------------------\n>UniRef90_A0A444XZP2/160-336 [subseq from] Naringenin 8-dimethylallyltransferase 2, chloroplastic-like n=5 Tax=Arachis TaxID=3817 RepID=A0A444XZP2_ARAHY\n--------------------------------------------------------------------------------MHMYIVGVNQLADLEIDKINKPYLPLASGNYSFRNGVIIVTSFLLTSFGVG-----WIIGSKPLLWAL-FGSFFLmsAYSINLPLLRWKKSTILtvmGNtLSMVISFNLGPFFHMKSVL--KKAAIFPRSLVFATAVMGlfygiITLAKDIPDIEGDKMAGLRTLSVRLGPKKVFWFCVFLLEMA----------------------------------------------------------------------\n>UniRef90_A0A357C3C6/58-207 [subseq from] 4-hydroxybenzoate octaprenyltransferase n=1 Tax=Nitrospiraceae bacterium TaxID=2026770 RepID=A0A357C3C6_9BACT\n-------------------------------------------------------------------------------------MGLNRIIDIKIDAANPrtANRELPSGKIKTSNAVLFALISFAVLIFAAYMLN-------PLCLKLSPIAVAVLFIYSY----TKRFTWLSHIVLGIAISAAPLGAWIAVRGTFNAEILPVafAVIFWLAGFD--VLYALQDIEFDRSLGLYSIPARFGIKDSL--------------------------------------------------------------------------------\n>UniRef90_K1WM41/101-252 [subseq from] UbiA prenyltransferase n=1 Tax=Marssonina brunnea f. sp. multigermtubi (strain MB_m1) TaxID=1072389 RepID=K1WM41_MARBU\n------------------------------------------------------------------------------------------------DAINKPWRAIPSGRLT-PEEASQILLLSIP-AGYLSTLFLGGTTEFLVMMVLTWVYNDLGAAEGH-FLLRHVNNALGFTTFGAGA------ARVACGGALNTTTIYAWLAVIAAAITCTIqFQDMEDQEGDRLRARKTLPLVMGEGATRWANAVTVVGFSL--------------------------------------------------------------------\n>UniRef90_A0A346RST3/4-174 [subseq from] Homogentisate geranylgeranyl transferase (Fragment) n=1 Tax=Chamaerops humilis var. humilis TaxID=1234957 RepID=A0A346RST3_CHAHU\n---------------------------------------------------------------------------------------MNQLFDIEIDKVNKPRLPLASGEFSLETGI--VLVFAAAIVSFTMGLK----SKSPALLGALLISCFLgsAYSINIPLFRWKQHAFLAASCilcVRAVVVQLAFFIHMQRYVLGRPIVLTKSVIFATAFMcffsaVIALFKDIPDVDGDRYFGIQSFSVRLGQEKVFWFCIKLLLTA----------------------------------------------------------------------\n>UniRef90_A0A0M8WFW1/55-211 [subseq from] Ubiquinone biosynthesis protein UbiA n=2 Tax=Nocardia sp. NRRL S-836 TaxID=1519492 RepID=A0A0M8WFW1_9NOCA\n------------------------------------------------------------------------------------GHYLGDHLDRHLDAIAKPQRPIPSGRLSPA-------VALAAGIGCALAsLVIAVGSNWRVLPFFALAIAGIV-SYSAV---FKRLGFSGNLSRGAL-SALALVIGAMTAATWPpPELLPVALGFLLHDTASNLIGTVRDVDGDRAGGYRSVPVRHGVPAAVRLAAVLW-------------------------------------------------------------------------\n>UniRef90_A0A2E3G4T6/32-270 [subseq from] Prenyltransferase n=1 Tax=Candidatus Marinimicrobia bacterium TaxID=2026760 RepID=A0A2E3G4T6_9BACT\n--------------------------------------------------------------------YSLIPFIIVILCLVGFSNILNDIFDYQIDAANNLERPLSSGLMXHWHAIIYAIVLLXISLFMIFNYNFNSLTRY-----LILFXNLPLIIFYTPI--FKKIALLGNIIVSXI-LSMVFiTTSSYLNGDIALIIP-PALLAFLLMLIRELVKDIADLEGDKQFNIHTLPVKFGIHTTFKV-IIFISFVLISIAFYFTTLYNIQYLISLLIFIVLPLIYHLYQFSKNKTATYCIYLAKVLKlITIFGVIVI---------\n>UniRef90_A0A822XD32/55-242 [subseq from] UbiA family prenyltransferase n=3 Tax=Archaea TaxID=2157 RepID=A0A822XD32_9ARCH\n--------------------------------------------------------------------------------MFGW-NAYNDITDIEIDRANRPRRPLPSGRLTLKEATNAMRTSLVLSvsfliIGAMNLSDSITDGEVIVSATIWITAVFLLISYEGirGSKGLKHRGLAGNVVIA-SAIGMDvLFGASSVSGTTDPKVISLAVMAILFSLARELIKDIEDMEGDI--DRNTLPRRVGVDNARSIAWIfTLAAFISLVLPFIL-------------------------------------------------------------\n>UniRef90_A0A6V8F2B4/249-324 [subseq from] 4-hydroxybenzoate polyprenyltransferase n=1 Tax=Thermoplasmata archaeon TaxID=1906666 RepID=A0A6V8F2B4_9ARCH\n-------------------------------------------------------------------------------------------------------------------------------------------------------------------------------------------------------------------DAHDLVEGIHDSEGDRRFGVRTYATSFGVGITARVAFIMVV--IAGILGILLYTQTILSMLFIIpFVLLWLFTISRFY------------------------------------\n>UniRef90_A0A2M9AQ31/73-274 [subseq from] 4-hydroxybenzoate polyprenyltransferase n=2 Tax=Hymenobacter TaxID=89966 RepID=A0A2M9AQ31_9BACT\n---------------------------------------------------------------------------------AGY--IINDYYDVKIDVINRPDRLVVGRVVNRRHA--MLAHVLLSGLGVSIA-----GMLSPALGAVNLGSALLLWGYSAQFKRLALVGNLSIALLTAALVLLPELQQ----RTGQTTVWVYALAAFLLTVVREIVKDVEDMRGDAEHDCRTLPIVWGVARTKWAIgffLLNLVILVAGGTWYSLHAQRWLLGSWLLLtVLVPAFG-VGRYLARAD-------------------------------\n>UniRef90_A0A7W4WGC3/25-131 [subseq from] 4-hydroxybenzoate polyprenyltransferase n=2 Tax=Microbulbifer rhizosphaerae TaxID=1562603 RepID=A0A7W4WGC3_9GAMM\n----------------------------------LRLMRPANIVTAVADIlagfaICGAAGQvvlGAQGGNFPS-FSALLWLCLSTVGLYGGGIVFNDVFDADLDSRERPERPIPSGLASVASAGTLAILLLAAGIGAAFIV----------------------------------------------------------------------------------------------------------------------------------------------------------------------------------------------\n>UniRef90_A0A7J9S433/47-247 [subseq from] Digeranylgeranylglyceryl phosphate synthase n=1 Tax=Methanococcus maripaludis TaxID=39152 RepID=A0A7J9S433_METMI\n-----------------------------------------------------------------------------VFLVCGFGNALNDIYDLKIDRINKPERPIPSKRITLNNAKVFSYSLVAMG------LFISL-FNISCFLMAVL-NSIVLQQYAST---YKKNKIIGNLIVAYL-TGSVFIFGGIAVGNIDVTLMLF-LCALFAMWSREIIKDYEDIEGDLKEKVISIPIKCGersIYIAAFLLIFAIFLSPLpYLFGFfgIYYIISVVFCDLLFLLGIYKLVFN---------------------------------------\n>UniRef90_A0A257HV99/49-254 [subseq from] Ubiquinone biosynthesis protein UbiA n=4 Tax=Bacteroidetes TaxID=976 RepID=A0A257HV99_9BACT\n--------------------------------------------------------------------------IIASILIAAAGYIINDYFDLDIDQVNKPQKVVVNTIISRRWVIFWHMSLSLIGIyATIYALDF---HNFWHLVLANMFSVIFLWVYSTSL---KKQLLIGNilislltaWVIGVLYFSkYPLDAINTISqpNTQNVRFFRLTILYAAFAFVITlireVIKDMEDLEGDRKYGCKTMPILWGLNVSKtFVAVWMIV-LIAALILLQLYVIQMGW------------------------------------------------------\n>UniRef90_UPI001CF1E187/75-279 [subseq from] UbiA family prenyltransferase n=1 Tax=Hymenobacter sp. BT635 TaxID=2880929 RepID=UPI001CF1E187\n----------------------------------------------------------------------------------G--YIINDYYDVKIDVINRPDRLVVGRVINRRHAML--AHLVLSGVGVVL-----AGALSPVLGAVNLGSALLLWGYSARFKRLALVGNLSIALLTAALVLLPE----LQLRTGQTTVWVYALAAFLLTVVREIVKDVEDMRGDAEHDCRTLPIVWGVVRTKWAIGFfLLNlvVLVAGGAlQSWQDGHRALGGWLVLTVLLPSLVLA-RYLARADRRRD---------------------------\n>UniRef90_A0A0F5Y7N4/42-246 [subseq from] Tocopherol phytyltransferase n=1 Tax=Limnoraphis robusta CS-951 TaxID=1637645 RepID=A0A0F5Y7N4_9CYAN\n---------------------------------------------SVWGLTFVALSDKiNATWQDGDFVPtALTAILVSWLaCLCGnvYIVGLNQLEDVEIDRINKPHLPLASGEYSPSQAKA---IIITTGIL-AL-ILATLQGKFLL---ATVGISLaMGTAYSLPPIRLKRFPfWAAlcIFTVrGvivnlGIYLHLSWvFSGKlpEYIPSLTPSILALTLFILVFTFAIAIFKDIPDLEGDRKYNISTFTIRLGT------------------------------------------------------------------------------------\n>UniRef90_A0A3S0DLB1/47-268 [subseq from] Ubiquinone biosynthesis protein UbiA n=1 Tax=Sphingobacteriales bacterium TaxID=2044944 RepID=A0A3S0DLB1_9SPHI\n--------------------------------------------------------------------KILLLLILSSVLIAAAGYIINDYFDINIDLINKPQQNVVDSIMSRRWAMFWHMFLSMTGIVMGFYVDFISQHFL--LGISNVICVVLLFVYS---LTFKKRMLVGNIIISAltAWVVMVMglYvmIDFILKtGeSSSPvtRIMRLTVLYTAFAFIISlvreVVKDMEDIEGDRRYGCRTMPIVWGINSSKVFTAVWLIVLTSALIVVQVYVmffGWWWSAIYVLLLI----------------------------------------------\n>UniRef90_A0A7Y3BUG0/7-233 [subseq from] Prenyltransferase n=2 Tax=Deltaproteobacteria TaxID=28221 RepID=A0A7Y3BUG0_9DELT\n--------------------EGGRPGTSAArWFYALKPaSWPKLFVPALFGQVIGASPSHGFDAAALGWGVGFTV------LGLGFIVLLNDWGDREVDAIKRGMFPEGCSPKTIPDGILDARAVGVAGllfgaatLLVAAGAELALHR--PLALEAGLLCMLIFVAYTLPPLRLNYRGGGELLEMLGVGMALPLYNSYLQSGSLPPGVWLWVVGFSLLSLGSGVASGLSDEESDRVGGKRTFASVFGNAAARRL------------------------------------------------------------------------------\n>UniRef90_A0A524I5X7/95-243 [subseq from] Prenyltransferase n=1 Tax=Methanomassiliicoccus sp. TaxID=2528041 RepID=A0A524I5X7_9ARCH\n-------------------------------------------------------------------------------------NSLNDYTDRDVDKLAHPERPLPSGRMTPKQVLNI----SIACFLISFFASLALNLESTIIVALAI------MLMLTYEVRLKKDALTGNLEIA-LLTGMLFLLGGAIVGMMERTYII-ALLAFLAILGREIIKDIEDMEGDFD--RLTLPKKIGARNAGYLAS----------------------------------------------------------------------------\n>UniRef90_UPI001F2FEB31/8-176 [subseq from] UbiA-like protein EboC n=1 Tax=Muricauda sp. SCSIO 65647 TaxID=2908843 RepID=UPI001F2FEB31\n----------------------------------LQLCRPANLPTAAADIMAGFALAGFWVANQENehgfegVLMPMFTLVTASILLYAGGVVLNDFFDRDIDRVERPERPIPKGVVRAGNVLAFGLVLLLTGVLLSF---LW--HSTSGFVSLALAFSIVAY--DAFSKKSKV---LGPLNMGLC-RALNLLLGISVFGYFTHlEYLIIPLIF---------------------------------------------------------------------------------------------------------------------\n>UniRef90_A0A843LQD5/36-203 [subseq from] UbiA family prenyltransferase n=1 Tax=Methanomassiliicoccales archaeon TaxID=1906667 RepID=A0A843LQD5_9ARCH\n---------------------------------------------------------------------------------IGAGNSLNDYIDREVDKRAHPERPLPSGRITPRQALS----LS----AVCFGLSFLVSLALPLEATAIVALAIVLML--SYEAKLKKGALIGNVEIAV-LTGMLFLLGGAVVGMMERTYAI-ALLAFLAILGREIVKDIEDMEADF--DRQTLPKRIGARNAGVIASFA--FLAAVVLSPLPYI-----------------------------------------------------------\n>UniRef90_A0A2D5ZQG8/6-269 [subseq from] Geranylgeranylglycerol-phosphate geranylgeranyltransferase n=1 Tax=Gemmatimonadetes bacterium TaxID=2026742 RepID=A0A2D5ZQG8_9BACT\n----------------------------------LELTRPINCAITAVAVALGALLAGGDIA-----FSAWVLAMASAALVAASGNIFNDVIDLEIDRLNRPDRPLPNGRVG--RGAATVLGALAGALGAACAY--WI---GPVHLTLSLCVLVALVVYD---RWLKGVAVVGNLVVsGAAALALPYGGllGDAWSETLVPSIFAFCL-----HMAREIIKDVEDMDGDRLVGARTLPVRVGRYRSLSVAIYWLFALvVLTPLPHLLGWYGLAYMRLVILLDAACIAIM-ISLHRNPFRGGLSRASNGlKGLMLLGILA----------\n>UniRef90_A0A7C4CPX4/38-284 [subseq from] 4-hydroxybenzoate polyprenyltransferase n=1 Tax=Candidatus Bathyarchaeota archaeon TaxID=2026714 RepID=A0A7C4CPX4_9ARCH\n----------------------------------IQLLRPFTGLaPLLSGL-FGVLAPVGTIT-F-EHVKTAVFVGVTLMLCQFCGQVLNQWSDYEIDMLTRKYRPIPQGTISRDEALGIAWLLAIFAVGRAFTVSVT----FGL---YTLTILFFSVFYSLAPLSPRRvHPILNTLWLAFSRGLIPFLATVTVYGTLDLAAPW-AVFGFLWVLAYQPSKDVHDMEADRKFGVQTIPNTYGLkGYRTYMIIVSL-------A-LWVYAALQLHVALL-LLPISIIAITGLGKKVDGLENDL--------------------------\n>UniRef90_A0A496U561/8-234 [subseq from] Geranylgeranylglycerol-phosphate geranylgeranyltransferase n=2 Tax=Bacteria candidate phyla TaxID=1783234 RepID=A0A496U561_9BACT\n----------------------------------ILLTRPLNSLIAIFVVFVALRIAGCFTFS-DFFIASLAVVL-----LSSFANSMNDLMDYKVDKAAHPKRPLPSGTLNSKEAAVFTIVLFILTLVVSFAVNRNSRIIFFVILVLVIS-----Y-----NLYFKRIAFLGNLIVSIILGGAFIFAGSICD-NVKAEIIpfFFALLYNLA---RELVKDAEDSEKEAEYGYRTLPVVLGInGTKAILTFYNAVILLYAVIVYFLAYRSTIYLAIITVV--S--------------------------------------------\n>UniRef90_A0A7C4MDJ0/2-199 [subseq from] Prenyltransferase n=1 Tax=Candidatus Bathyarchaeota archaeon TaxID=2026714 RepID=A0A7C4MDJ0_9ARCH\n--------------------------------------------------------------------------------------------DHEIDKVNRPWAPIPSGRISRRAAAWYSLGLYLVGFIFSIPTGFW-----PII-VLNV-AYFLSILYT---LKLKVMGFLGNITVALC-VSIAFiYGSLTATGVVYPMVFNIAWISFLINLGRDVVQSIQDMGGDVWRHVKSVAITYGPKAAALLGSSF-T-LLGLVLGPLLFlnqftVNHDLYMYIQILILVPQIglVYSIIMLLRKPTS-----------------------------\n>UniRef90_A0A212TRF0/77-265 [subseq from] 4-hydroxybenzoate polyprenyltransferase n=1 Tax=Hymenobacter gelipurpurascens TaxID=89968 RepID=A0A212TRF0_9BACT\n------------------------------------------------------------------------------------GYIINDYYDVKIDAINRPDRLVVGKAVNRRHAM--MAHVLLSGLGVVVSG-----ALSPLLGAVNLGSALLLWGYSAR---FKRVALVGNVSIAALTAALVLLPELQL-RTGSKPVWLYALAAFLLTVVREIVKDVEDMRGDAAHDCRTLPIVWGVARTKWVAGFFLAcllVLLLGVEQVMVQIRQWGLGlWLLALVLLP--------------------------------------------\n>UniRef90_A0A445ENU7/160-347 [subseq from] Homogentisate phytyltransferase 1, chloroplastic n=15 Tax=Arachis TaxID=3817 RepID=A0A445ENU7_ARAHY\n----------------------------------------------------------------------------AALFMNIYIVGLNQLSDIEIDKINKPYLPLASGEYSIGTGVTIVASFSLLSFWLGWIVGSWPLF-WALFISFVLGTAYSID-VRVPLLRWKRFAVLAAMcilAVRAVIVQLAFFLHMQTHVYKRPVVFSRPLIFATAfmsffSVVIALFKDIPDIEGDRIFGIQSFSVRLGQQRVFWICVSLLEVAY-GVA-----------------------------------------------------------------\n>UniRef90_A0A843I3P9/13-249 [subseq from] UbiA family prenyltransferase n=1 Tax=Thermoplasmatales archaeon TaxID=2268204 RepID=A0A843I3P9_9ARCH\n-------------------------------NVYLKLLRPFTLLaPLIVSsSIIVASLIRSENTGLGDFSILITIVSASfcFALLNGASNVLNQATDWKEDAVSKPYRPIPLGLVT-PKEAYQVSFVLYLG---AFLLSFTIHQLFSLF--ITLIA-LFSLTYSLTP-RMKQYLFFNQLwvALPRGFLAI--LASWSVFGNpFEPIPMAIGCVAALFLFGGTTTKDILDAEADRMVGTKTLVNVYGLKIAAIFSLfFMISAFCLII--LLIYLN--ILPTVV--------------------------------------------------\n>UniRef90_A0A7V3RFF9/96-253 [subseq from] Prenyltransferase n=1 Tax=Mesoaciditoga lauensis TaxID=1495039 RepID=A0A7V3RFF9_9BACT\n-----------------------------------------------------------------------------------------------------------------------------FILSVFFGMIVVLIAGLPILW-FGIAGILGGYFYTAKPISLKYHGFSV-PSIFIIYGILTTLGGQYLMaHTLTLTGLIFSIIIGLPVTNIVLANEIRDTENDKIVGIKSLTILFGEITGVWLY-IMIFLLQYILLSYEIMVKNLSMWVLLAFVAIPIYLFV---------------------------------------\n>UniRef90_A0A497I8Z2/43-205 [subseq from] Digeranylgeranylglyceryl phosphate synthase n=1 Tax=Candidatus Micrarchaeota archaeon TaxID=2250274 RepID=A0A497I8Z2_9ARCH\n---------------------------------------------------------------------------AAPPFLIGIAAfSLNDLLDVEADRINRrTDRPLVSGSASKRDAIDITLFGFIFGNGIAFFIS-W-----PAFLIA-LFFSLFAILYN---IILKDLPLLGNVYI-ASTMAIPFLFGSVVaANTITDSIAVISTIAFLVGLGRELMKTAEDVEGDEQARKsTTLPIVIGVEKTIL-------------------------------------------------------------------------------\n>UniRef90_A0A8H5C6A6/93-261 [subseq from] UbiA prenyltransferase family n=3 Tax=Tulosesus angulatus TaxID=980116 RepID=A0A8H5C6A6_9AGAR\n----------------------------------------------------------------------------------------NQTISPEEDAENKPWRPIPSGRISLRNAIIArwISIPACAMLSSYFGSAVLVPCI--LFTVLVFMYNFFDCDKNGFA-KSLFNGFgYSMMALGTSLVASCDRASGSLFKTLNwKNFPELTLFFFVISTTIH-AQDFQDVEGDREVGRNTIPMMLP-NTSRISMPILLPLWSAIV------------------------------------------------------------------\n>UniRef90_A0A2G5CCD7/152-341 [subseq from] Homogentisate phytyltransferase 1, chloroplastic n=2 Tax=Aquilegia coerulea TaxID=218851 RepID=A0A2G5CCD7_AQUCA\n-------------------------------------------------------------------FMGILKTLLPAILMNIYVVGLNQLYDIQIDKVNKPDLPLARGDFSK-KVGTAI-VVTVSTLSLCMGLAFKSPPlLFALLICFLLGS---AYSVDLPFLRWKKHPLLAVTCiLcvRALALQLAFFVHIQNYVLGKPIMFTKSLIFGTTFMcfFvavIALFKDIPDVDGDRHYGIQSFSVQLGQEKVFWLCISMLFM-----------------------------------------------------------------------\n>UniRef90_A0A356J1F7/294-455 [subseq from] UbiA family prenyltransferase n=1 Tax=Candidatus Omnitrophica bacterium TaxID=2035772 RepID=A0A356J1F7_9BACT\n-----------------------------------------------------------------------------------FAVTTNNMADYDIDVVTNPQRPTVTKVI--PAGHYRYFPWLFGGLAMIYSGAVDSVSLF--LMLVFMGNY---FLYSMPPLRLKRVTFFSKLLISFNSLVLV-LLGH-LFHSGDFGIPLSVIFFFLVCVTAAMnFIDIKDYEGDKKAGVKTLPVVLGLETSKKmIGVFFII------------------------------------------------------------------------\n>UniRef90_A0A2U3TL09/72-248 [subseq from] Prenyltransferase n=3 Tax=Rhodocyclales TaxID=206389 RepID=A0A2U3TL09_9RHOO\n---------------------------------------------------------------------------L-ALLAHAAGNVINDFHDRDADRLNTGrLYPFTGGSRFIQNGVLSARQTALLGYGLLAAVipgGLWlAWIAGPGLLAIGAGGLLVAWAYSAPPLYLAGRG-LGELCIVAAWLLVVAGTDYVQRGAFSAIPFAAGLSYALLVANLLYINQFPDHAGDAAAGKRTLVVRLGPQTAKWGYLL---------------------------------------------------------------------------\n>UniRef90_A0A1X9YWW0/45-271 [subseq from] Prenyltransferase n=1 Tax=Pontibacter actiniarum TaxID=323450 RepID=A0A1X9YWW0_9BACT\n-------------------------------------------------------------------------LVLSTVCIAAAGYIINDYYDVKIDAINKPDRLLVGRRIRRRRAMFAHL--ILSAVGVLLGLLL----SIPVAL-INLGAVLLLWGYSA---RLKKMLLVGNVVIALLSASML-LVVAVYNDTLNRITLGFALFALLISLIREIIKDVEDMKGDASFDCRTLPIVAGLRGTKLVLYPLVGLFQVFVLVVVFHPaSKPLFDAyMLVLVLLPSVWLV-AKLVRADRKRDFSYLSNLNKFIML--------------\n>UniRef90_A0A7C3F6C1/70-281 [subseq from] 1,4-dihydroxy-2-naphthoate octaprenyltransferase n=1 Tax=Planctomycetes bacterium TaxID=2026780 RepID=A0A7C3F6C1_9BACT\n---------------------------------------------------------------------------LSANLSNDYFDHLsgNDEVNRLPTAFSGGSRVIQEGVF-TPGAVLRAAV-LCSAVGVACGIYLWLRTPSHVLLGIGIVGVGIAWLYVGPPVKFAHHGF-GELATLLGFGVLPALGtEWALRGRMTPEGSWVGVPAGLLVALILLINEFPDSEADAAVGKRTLVVRLGLRRAVWLYTgMLLGVYGSLAVGVLLgWMPWPAAATLALAPLSVHIVRQ---------------------------------------\n>UniRef90_A0A251ST53/44-125 [subseq from] Putative ubiA prenyltransferase family n=2 Tax=Helianthus annuus TaxID=4232 RepID=A0A251ST53_HELAN\n-----------------------------------------------------------------------LQAVIGGCLANLYVVGLNQLSDIEIDKVNKPYLPLASGELSVKAGIRITSLYAILGFCLGWSIRSWHL-KLCIFLWYAVGTAY--------------------------------------------------------------------------------------------------------------------------------------------------------------------------\n>UniRef90_A0A2E5XYR6/26-213 [subseq from] Geranylgeranylglycerol-phosphate geranylgeranyltransferase n=1 Tax=Candidatus Marinimicrobia bacterium TaxID=2026760 RepID=A0A2E5XYR6_9BACT\n------------------------------------------------------LLAGGIVDNYNDM-TTLSIIIIVVVCFTGGANSLNDVLDFEIDIINRPSRPIPSGKVKKSTAAYISLILFIIG--LLFCLNLS-NSAIIIGLLISMPT-LLLYTKYFKGVPIFGN-IIVAFIIGLSFI----FCG-SAFGSIGQMIVPSLLAFGLTFVR-ELVKDIADIDGDKFVGLKTYPXIAGKKXAIRL-VVGSSIFV---------------------------------------------------------------------\n>UniRef90_A0A5B7B449/166-352 [subseq from] Putative homogentisate phytyltransferase n=3 Tax=Davidia involucrata TaxID=16924 RepID=A0A5B7B449_DAVIN\n---------------------------------------------------------------------------VAALLMNIYIVGLNQLSDIEIDKVNKPYLPLASGEYSVT---TGVMI--VSSFAImSFWL-GWIVGSWPLFWALFVSFILgTAYSINLPMLRWKRFAFIAAMcilAVRAVIVQIAFYLHVQIYVYRRPAVFSSPLIFATAFMSffsvvIALFKDIPDIDGDKIYGIRSFTVRLGQERVFWICISLLQMA-YGVA-----------------------------------------------------------------\n>UniRef90_A0A2E0W4F4/53-251 [subseq from] Geranylgeranylglycerol-phosphate geranylgeranyltransferase n=1 Tax=Ignavibacteriae bacterium TaxID=2026749 RepID=A0A2E0W4F4_9BACT\n------------------------------------------------------------------------------------GNIINDYFDIEIDKINRPNRILPSNKLSLKEVQIEFIVLNLAAVVLSYLINNYAL-------IIVIFSITVIFSYSAY---FKKIPLLGNIL-VSFFTGLAFIYGGAAVENISAAIIPAVFAFT-TNLIRELIKDIEDIKGDSANNVFTFPSKFGIQKTKYLILsLTIMLMILTTIPYILEIYKIEFFLIAMSFINPLF----LLMLKRLFENDE--------------------------\n>UniRef90_A0A2E3YJ93/13-102 [subseq from] Geranylgeranylglycerol-phosphate geranylgeranyltransferase (Fragment) n=1 Tax=Gemmatimonadetes bacterium TaxID=2026742 RepID=A0A2E3YJ93_9BACT\n-----------------------------------VLARPINCLLTAGSVVVGAVA-GGLGGAPVDIAMA----ALAAALITGAGNALNDVQDIEEDRINQPQRPLPAGLVSPLAAIVMVGLLVVSGVLV--------------------------------------------------------------------------------------------------------------------------------------------------------------------------------------------------\n>UniRef90_M7U0M8/18-227 [subseq from] 4-hydroxybenzoate polyprenyltransferase-like prenyltransferase n=1 Tax=Thermoplasmatales archaeon SCGC AB-540-F20 TaxID=1242866 RepID=M7U0M8_9ARCH\n----------------------------------------ILFL-CSFGAIVGALNCSVFL-NVElSSFQILLILLGSAFLSTG-TMFHNDITDLESDKVNRPNKPVPAGKLREKTVFYTGLLLMVSSIIIALFINY---KDYGTIN-WNLGAhTFILVLVGLyYNYYGKHHGIFGHMAVAFGVGSIPYWGGLAAFPNELTLLLPLAVAIFFQEIGREIMVCAGDYIGDLKAGFKTLPVKLGRKRSMQIAVLFYIIF----------------------------------------------------------------------\n>UniRef90_A0A2E4RC92/173-385 [subseq from] PAS domain-containing protein n=1 Tax=Flavobacteriales bacterium TaxID=2021391 RepID=A0A2E4RC92_9FLAO\n-------------------------------------------------------------------------------------NVFNDYFDvKDgTDEANAEYfqqisggsRAIELGLITLSGTKKLGLILLIIAMGIGgIILSEINSFNFSGALQIALAGLFLGYFYTARPLRLVARRGLGELAIFLSFGPlLTLGVGYAIFNgdFINSVhymnCLLLGIPLGLLTTNILLINEFPDMKSDAETGKNHLVVTFGKKASRWIYLLFLI-LA---VGSSFYMYQELNNTSLLIPTIFCLLF----------------------------------------\n>UniRef90_A0A842QCY9/34-250 [subseq from] 1,4-dihydroxy-2-naphthoate octaprenyltransferase n=2 Tax=Asgard group TaxID=1935183 RepID=A0A842QCY9_9ARCH\n-------------------------------------------LATAGSIAVGGAVAFSETGSFNWFLFALTI--MSGVLIHMGTNAANDYFDHmsGNDDINVNYvKPFTGGSRMIQQGrlnPKDILSVSVSLLTIAalIGFYLFLSVGW-IVLILGLFGAFSGFFYAAPPIRLASKG-IGEILVGLNFgillIIGTYYVQTESFG-LQPLLVSIPIALSIS--AVLWINEFPDYQADKQVGKDTMVVRIGLRRASHVFVALILSVY---------------------------------------------------------------------\n>UniRef90_A0A523TXQ4/116-254 [subseq from] Polyprenyltransferase n=1 Tax=Planctomycetes bacterium TaxID=2026780 RepID=A0A523TXQ4_9BACT\n----------------------------STTRAWLELMRPPNLFTVPGDPLVGFFLASLALKSAPSFYCVLPCIAASFLLYIS-GLLFNDFFDREIDAKERPARPIPSGRANAKSVLAAAIFSMLAGVAVSYLSGIYVFYVAAALafLVLLYNGG-IKHVPFLGPLNMG-------------------------------------------------------------------------------------------------------------------------------------------------------------\n>UniRef90_UPI001CF18330/64-279 [subseq from] UbiA family prenyltransferase n=1 Tax=Hymenobacter sp. BT178 TaxID=2880930 RepID=UPI001CF18330\n---------------------------------------------------------------------ALTSLSIA---AAGY--IINDYYDVKIDVINRPDRLVVGRVVNRRHAML--AHLLLSGGGVV-----LAGALSPVLGVVNMGSALLLWGYSARFKRLALVGNLSIALLTAALVLLPELQA--RTG--QTMVWVYALAAFLLTVVREIVKDVEDMRGDAEHDCRTLPIVWGVARTKWIISFFllsLVLLVAGGAAQSLQEYRWALGGWLLITVVAPCLALGRYLLRADRRRDF--------------------------\n>UniRef90_A0A8J5X874/117-320 [subseq from] UbiA prenyltransferase family n=2 Tax=Diacronema lutheri TaxID=2081491 RepID=A0A8J5X874_DIALT\n---------------------------------------------------------------------SIAFVLAPSLLINVYIVGLNQVLDISADKINKPYLPLAKGEFSREQGIAICVACLVVGLALGFAP-ATPLASAPLKAT-LLGSTLLGTAYSMPPLRLKRFPLLASLCITSVRGALVNWGffAHAasvVYGLGAPSSSAaaaaaafrcgcATAFFLLFGVVIALLKDIPDVAGDRAVGTATYSLRFGRARVFAVATALLQLAYAAVA-----------------------------------------------------------------\n>UniRef90_A0A1I5S365/8-129 [subseq from] 4-hydroxybenzoate polyprenyltransferase n=1 Tax=Parafilimonas terrae TaxID=1465490 RepID=A0A1I5S365_9BACT\n----------------------------------LRLTRPANVITAVSDILAGITISGYFLNANEYSWKPVILLVISTMGLYAGGVVFNDVFDAKLDAIERPERPIPSGVVSKTAATVWGLLLLVIGIIAAAN--V--HEGYTVSVVLSVAIAVCALVYD--------------------------------------------------------------------------------------------------------------------------------------------------------------------\n>UniRef90_A0A452ZPY6/33-113 [subseq from] Homogentisate phytyltransferase n=1 Tax=Aegilops tauschii subsp. strangulata TaxID=200361 RepID=A0A452ZPY6_AEGTS\n---------------------------------------------------------------------------------NGYIVGINQIYDIGIDKVNKPYLPIAAGDLSVQSAW--LL--VVA-FAV-VGFSIVVSNFGPFITSLYCLGLFLGTIYSVPPFRLKR------------------------------------------------------------------------------------------------------------------------------------------------------------\n>UniRef90_A0A2C9VM53/97-283 [subseq from] Homogentisate phytyltransferase 1, chloroplastic n=3 Tax=Manihot esculenta TaxID=3983 RepID=A0A2C9VM53_MANES\n--------------------------------------------------------------------------VVAALLMNIYIVGLNQLTDIEIDKVNKPYLPLASGEYSVG-----IGVMIIASFSMMSFWLGWVVGSWPLFWALFVSFVLgTAYSINLPLLRWKRFAFVAAMcilAVRAVIVQLAFYLHMQTHVYGRPAVFSRPLIFatafmSFFSVVIALFKDIPDIEGDKIFGIRSFTVRLGQERVFWTCISLLEIAY-GV------------------------------------------------------------------\n>UniRef90_A0A2A5VPQ1/48-227 [subseq from] UbiA family prenyltransferase n=1 Tax=Marine Group II euryarchaeote MED-G33 TaxID=2007294 RepID=A0A2A5VPQ1_9ARCH\n-----------------------------------------------------------------------------ATFMAAW-NAFNDVQDHETDALNHPERPIPSGALTLIQAKAvgRaaFLSSIIALLGAMTVAALYSEHL--ISWLPSIGIWFVAFLlmfhYEmvVPaSFMLKHKGLSGNIAVSLLVGIVIVFGAAAVNGISTPLVWIVALVAMLVNAAREIVKDIEDQSGDED--RETLPKQIGAERSRTIAQLLV-------------------------------------------------------------------------\n>UniRef90_A0A1D8PBR3/31-249 [subseq from] Prenyltransferase n=2 Tax=Urechidicola croceus TaxID=1850246 RepID=A0A1D8PBR3_9FLAO\n-------------------------------------------------------------------------LTLSTLLITAGGYVINDIFDVNTDLINKPHKVFIGQQFSIKKSKS--IYLILTSIGILIGTAVSIKVNQPFFSLIFILISVVLFYYSK---KIKQVAFIGNITVailiGLSIFLVGIFDLYpnLKSNSNNYQVLNLLLAYSLFSISInldrEIIKDIEDVDGDYAQKMKTLPILIGRKRTKKIAflVLLLHTFTLFTVSFLYKeINPYIFIYALVVLMFPLLYL----------------------------------------\n>UniRef90_UPI001FCBBF0D/39-237 [subseq from] homogentisate phytyltransferase n=2 Tax=Cyanobacteria TaxID=1117 RepID=UPI001FCBBF0D\n----------------------------------------------------------------EQLLSPLPSLLLAWVAclaANVYIVGLNQLTDIEIDRINKPHLPLAAGSLTWAEGM---GIVSVCGVGSV----LLAATGIPYLLLTVLLSNGIGTAYSLPPLRLKRFPLAASaciYCVRGVIVNLGLYSHFqQLLqArvELSAPIVLLTGFMSIFGLVIALYKDIPDMEGDRKFAIATFSLRFGQERISTFCIGILACCYLGLIG----------------------------------------------------------------\n>UniRef90_A0A402BML0/25-253 [subseq from] 4-hydroxybenzoate octaprenyltransferase n=1 Tax=Sporomusaceae bacterium TaxID=1917525 RepID=A0A402BML0_9FIRM\n---------------------------------------------------MGAFLAAGGVPSLHDFFWITLAMV--GAR--SAALALNNFIDLKYDRIHPRFkkRPMVTGAVKVWEAIVLIIVSLAVFI-------VAAANLHPVCLKLTPLAVI--PL-AAYP-YMKRFSWTCHLVLGLALSVAPIGAWMAIRGEFSLPIGLLGLAVGIWIAGFDVIYGCQDVEFDKAHGLNSMPVRFGIAGALTLSKVMhvISILAFAAVGFLLQLSFIYYAGVLLAAIV--LAYQ--HSIVNPLD-----------------------------\n>UniRef90_I1GVQ7/145-338 [subseq from] Homogentisate phytyltransferase 1, chloroplastic n=2 Tax=Brachypodium distachyon TaxID=15368 RepID=I1GVQ7_BRADI\n------------------------------------------------------------------FLTGLMEAVVAALFMNIYIVGLNQLFDIEIDKINKPTLPLASGEYS-PAVGVAIVSV-FA--AMSFGLG-WAVGSPPLFWALFISFVLgTAYSINLPYFRWKRFAVVAAlciLAVRAVIVQLAFFLHIQTFVFRRPAVFSRPLIFATAfmtffSVVIALFKDIPDIEGDRIFGIQSFSVRLGQNKVFWTCVGLLEMAYA--------------------------------------------------------------------\n>UniRef90_A5DCW1/104-198 [subseq from] 4-hydroxybenzoate polyprenyltransferase, mitochondrial n=2 Tax=Meyerozyma guilliermondii (strain ATCC 6260 / CBS 566 / DSM 6381 / JCM 1539 / NBRC 10279 / NRRL Y-324) TaxID=294746 RepID=A5DCW1_PICGU\n----------------------------------------LLLLPSFWGITMAAYGIGAPVL---TTLKVVSLFSIGALVMRGAGCTINDLLDRDLDnkVARTMERPIASGRVSVPQAITFLGVQCFAGLGVLLSLPF--------------------------------------------------------------------------------------------------------------------------------------------------------------------------------------------\n>UniRef90_D7FTE1/88-195 [subseq from] Tocopherol phytyltransferase n=1 Tax=Ectocarpus siliculosus TaxID=2880 RepID=D7FTE1_ECTSI\n--------------------------------------------------------PPGVLPGRRFFLSMLWAMV-PSLLINVYITGLNQITDVEIDKINKPYLPIPAGNLTSRAAKLTVTLCLLAG--AVLGLAPCSLG-SPGLALTVILSVLIGTVYSLPPFRLKR------------------------------------------------------------------------------------------------------------------------------------------------------------\n>UniRef90_UPI000D093357/40-73 [subseq from] uncharacterized protein LOC112182542 n=1 Tax=Rosa chinensis TaxID=74649 RepID=UPI000D093357\n------------------------------------------------------------------------------------------------------------------------------------------GHDFPIVFYLVLGGSLLSYIYSAPPLKLKKRGHL--------------------------------------------------------------------------------------------------------------------------------------------------------\n>UniRef90_UPI0003733A71/39-156 [subseq from] UbiA family prenyltransferase n=1 Tax=Embleya scabrispora TaxID=159449 RepID=UPI0003733A71\n-----------------------------RWRAFAELVRVPAALSVPGDVLVGAAASGGLLRGREPALPVAsVCLYWAG-------MALNDYADRDLDAKERPERPIPSGRIRPGEALATAVGLTAAGVTI--G--AWAGGRRRLPAVLGLAGAVWTY-----------------------------------------------------------------------------------------------------------------------------------------------------------------------\n>UniRef90_UPI0019294A6D/39-190 [subseq from] UbiA family prenyltransferase n=1 Tax=Streptomyces TaxID=1883 RepID=UPI0019294A6D\n-------------------------------------------------------------------------------------HYLGDYYDRDLDALSKPQRPIPSGRLSPRTAV-------AAGIGCALavaALALWANWRAVAVAAAAMAG-IVAY--S---RVLKGRGLPGNLVRGVL-TALTVLFGAMAVQPWPPwRTLPFALVFLAHDTASNLVGTLRDVDGDREGGYATVPVRRGVRRATHTA-----------------------------------------------------------------------------\n>UniRef90_A0A497IVX7/34-206 [subseq from] Prenyltransferase (Fragment) n=1 Tax=Methanosarcinales archaeon TaxID=2250255 RepID=A0A497IVX7_9EURY\n-----------------------------------------------------------------FWQKAVFG-FLTALLIEAGTFALNDYCDYKSDVVNKRYdRPLVSGELSPNAALYTAAVATT--LGVLAALPLGT-LCFGVA-------ATLAVLGATYDLWLKKFGVVGNFYIGFT-MAVPFLFGALVVGIVNEAVFTLFAISLLAGVGREIMKGIMDVRGDALRGVRTVALKYGEIAARRSAAV---------------------------------------------------------------------------\n>UniRef90_A0A813M098/157-253 [subseq from] Homogentisate phytyltransferase 2, chloroplastic (Fragment) n=1 Tax=Polarella glacialis TaxID=89957 RepID=A0A813M098_POLGL\n-------------------------------------------------------------------LPTALCGVLALLCGNGYIVGINQIYDVSIDVINKPFLPVAAKELTVTQA----WVLVVA-MALGGTLLAWNLF-GPLIGGLYVFGLFLGTIYSVPPLRLKKSA----------------------------------------------------------------------------------------------------------------------------------------------------------\n>UniRef90_UPI001CE249CD/56-251 [subseq from] UbiA family prenyltransferase n=1 Tax=Fulvivirga sp. 1062 TaxID=2879465 RepID=UPI001CE249CD\n----------------------------------------------------------------------MFFLSLSTALIAAAGYVINDYYDVKIDLINKPQRVVV-GKFMK-RRVAMFFHVFFSIVGVLLGFLVsWK---LAL---INLLSAGLLWLYSN---QLKRLPVIGNLSVA-VLTGISIYIVHFIYGSSHALVLAYSLFAFCFTMIREIIKDMEDLKGDATFGCRTLPVVVGLRKTKWFIYILSVSFVLGLVAlSFVFVGQELSLFSAGL------------------------------------------------\n>UniRef90_A0A2U0RXA4/47-231 [subseq from] Geranylgeranylglycerol-phosphate geranylgeranyltransferase n=1 Tax=Candidatus Bathyarchaeota archaeon TaxID=2026714 RepID=A0A2U0RXA4_9ARCH\n-------------------------------------------------------------------------VVLSAICISSGGFAFNDYVDQESDAIVKQNRPIPSKSLEPWHVL------LIAVFL--FAIGLWASFSINLLcFGLALLDTILLVVYSK--IIKKYAGFFGSFLMGFL-IGTSFvYGEAALFGTFTMTSLSLSF-MSMGSIGGNVLRDVLSLEGDQKAGYATLAAKRGPKFATKVGALFFLLNVAGSpVPYLVGAVG---------------------------------------------------------\n>UniRef90_A0A2U3QGF2/84-236 [subseq from] Putative 4-hydroxybenzoate polyprenyltransferase n=1 Tax=Candidatus Sulfobium mesophilum TaxID=2016548 RepID=A0A2U3QGF2_9BACT\n-------------------------------------------------------------------------------------MGLNRIIDRRIDAANPrtAGRELPRGAIGVPETVLFVL--------CSFSLMVWAAYMLnPLCLKLSPVAIGVLFVYSF----TKRFTWASHFVLGLAISAAPLGAWIAVKGAFDAAIIPLAaaVIFWLAGFD--VLYALQDIDFDRSHGLYSIPRRFGVKKSLYLS-----------------------------------------------------------------------------\n>UniRef90_UPI000CD83EDF/152-342 [subseq from] homogentisate phytyltransferase 1, chloroplastic-like n=1 Tax=Lactuca sativa TaxID=4236 RepID=UPI000CD83EDF\n---------------------------------------------------------------------GLLQAVIGGALANLYVASINQLSDVDIDKINKPHLPLASGELSIET-GTRL-TFLYAILGFCLG---WSIKSWPLKLGLFLWYAVgTAYSVHLPLLRWKRDPALAAmsvWSLQGAIIPILFnlHAQTLIHGRpllVSKHVIFVSGIMSIYAVVAALFKDIPDVEGDKINGVNSLASKVGTKPVFWLCIGLLEMAY-G-------------------------------------------------------------------\n>UniRef90_A3IY82/74-248 [subseq from] Homogentisate phytyltransferase n=1 Tax=Crocosphaera chwakensis CCY0110 TaxID=391612 RepID=A3IY82_9CHRO\n----------------------------------------------------------------------------------VYIVGLNQLEDQEIDKINKPYLPLASGDFSVVQGRY---IVSITGI-LAIILSFMGS--WYLGATVTIS-LLIGTVYSLPPIRLKRFPLLAAFCIFTvrgIIVNLGLF-LHFTYSFINrsflvPEVWILTAFVVIFTIAIAIFKDVPDMEGDKEYNITTFTILLGRKTIFKVSCAVITVCYLG-------------------------------------------------------------------\n>UniRef90_UPI00036B1D20/35-249 [subseq from] homogentisate phytyltransferase n=1 Tax=Baaleninema simplex TaxID=2862350 RepID=UPI00036B1D20\n----------------------------------------------VWGLFALAVGVGEF--TAASLLPPLVAWLA-CLCGNVYIVGLNQLEDIEIDRVNKPHLPLASGEFSSLQGRWIVGVTGIAAIAIAATQGIWLFAT--VAVSLALGTA-----YSLPPLRLKRFPFWASFCIFTvrgVVVNLGLFL-HFNDGfPVSPEVWALTLFVLGFTFAIAIFKDIPDFEGDKRYNISTLTIRLGASAVSRLALVVISLCDVAMAvGGLLWLPN---------------------------------------------------------\n>UniRef90_A0A8X8Y590/145-305 [subseq from] Uncharacterized protein n=1 Tax=Salvia splendens TaxID=180675 RepID=A0A8X8Y590_SALSN\n---------------------------------------------------------------------GLLEAIIAALLMNIYIVGLNQISDIEIDKVNKPYLPLASGEYSLK---TG--VLIVSSFGILIPLLRWKR--FAVVAAMCIFAVRAVIVQIAFYLH------IQTYVFG-------------RPGTLTKPVIFATAFMSFFSVVIALFKDIPDIVGDKIYGIQSFTVRLGQEKVFWICISLLEMAYA--------------------------------------------------------------------\n>UniRef90_A0A4Q0P5J1/60-225 [subseq from] 4-hydroxybenzoate polyprenyltransferase n=1 Tax=Leeuwenhoekiella aequorea TaxID=283736 RepID=A0A4Q0P5J1_9FLAO\n-------------------------------------------------------------------------IVLASSLVIAGGYIINSFYDSEKDLINRPHKTRLDHMVSQNKILTLYFILNFLAVVVASSVSFFAV-------LFFSGYIFGIWFYSH---KLKKILFLGNLT-SASLALIPFFAIFIYYRNFDKVIFVHATFLGLIIIMRELIKDLENIKGDVALGYKNIPIVYGERVTKFAITFL--------------------------------------------------------------------------\n>UniRef90_A0A2M7ZH70/22-252 [subseq from] Geranylgeranylglycerol-phosphate geranylgeranyltransferase (Fragment) n=1 Tax=Ignavibacteriales bacterium CG_4_9_14_3_um_filter_30_11 TaxID=1974043 RepID=A0A2M7ZH70_9BACT\n--------------------------------------------------------------------------AISESLTFSAGNIINDIFDLEIDKINRPDRVLPKGDITKNLAGIIYLLFVLLAIYISYNINPLV---FKIILIT----NIILFLYSFII---KKMILIDNV-IVALIVGSAFVVASASVGNINAGYIPFV-FALLINFAREIVKDMEDIKGDSASGFKSFPSVFGFANSKIMIlISTVLLIIITFYPYIFKIYGSFYFIIVLIVVNPFLVFILIKlFQDDSIDNLKRVSKYLKIAMIFGLIAI---------\n>UniRef90_A0A7C1I066/23-240 [subseq from] Prenyltransferase n=1 Tax=Thermoplasmatales archaeon TaxID=2268204 RepID=A0A7C1I066_9ARCH\n-------------------------------------------------ILIGSLIAGRGLPPADNYLFAF----LTALLLEAGTFALNDYFDLEVDRCNRRLdRPLVRGDIEPRTALWIYALTMPAGLLAAYMVNLTC---FSIAVI----NAVVATLYD---VKLKEIKVVGNFYI-AFIMAIPFVFGATAVSPRIPSIIyFIALIAFLSGVAREITKDVMDLEGDAVRKTRSFPLYVGKRTATVIAFCfYLTAVALSLVPFALHVDDAYYRDYVYLAVV---------------------------------------------\n>UniRef90_A0A0S3STA5/4-182 [subseq from] Homogentisate phytyltransferase n=1 Tax=Vigna angularis var. angularis TaxID=157739 RepID=A0A0S3STA5_PHAAN\n-----------------------------------------------------------------------------------YANGVNQVFNFEIDKINKPYLPLAAGKLSFR--TSAFIVALAAILGLGFNLMIGSPPLiWNFVVCVT---LWTCYSVNLPFLRWKQYPVMASlliFVCGTFINPIAYFLHMQTFVLKRPLVftrsfIVFLLFMSFYSPGIALAKDIPDVEGDIKHGVDSFAARLGQKNIFWICVFLLEMA-FGVA-----------------------------------------------------------------\n>UniRef90_A0A2D5K9H8/27-165 [subseq from] Prenyltransferase n=1 Tax=Flavobacteriales bacterium TaxID=2021391 RepID=A0A2D5K9H8_9FLAO\n----------------------------------------------RFGIIYPFLSQAGMDLFMPEKLFAL--LVLATVLIAASGYIINDYFDIKVDYLNRPRQLVVGKSIKRRHAMALHLVINIVGLAIAAYVALAI--GHPLLVLFQLVSAALLWFYSV---SFKKQILIGNVIIASLTALVPFTAGYYE------------------------------------------------------------------------------------------------------------------------------------\n>UniRef90_A0A2D5K9H8/209-257 [subseq from] Prenyltransferase n=1 Tax=Flavobacteriales bacterium TaxID=2021391 RepID=A0A2D5K9H8_9FLAO\n-------------------------------------------------------------------------------------------------------------------------------------------------------------------------------------------------------------------LIREIVKDMEDIEGDKEVGCKTLPIVYGISKTKKIAIFITLLTLSAIAS----------------------------------------------------------------\n>UniRef90_A0A7C4TH32/31-230 [subseq from] Digeranylgeranylglyceryl phosphate synthase n=1 Tax=Euryarchaeota archaeon TaxID=2026739 RepID=A0A7C4TH32_9EURY\n--------------------------------------------------------------ALPRYILPVLIASISVFLVTSAGNILNDILDRETDNVNHPNRPIPSGEITIglARIYAYLMFILPIALVIPYTLlGVY----SPFILVIVIVAELLLITYET---RTKNLGLSGNATVSV-LVGLIFIYGGMAVGAVLPMIL-LFILASLSNFSREIIKDIEDIKGD--IGRSTFPKAHGaymaskVASASMILAIIISPmpFLFGIFSYP--------------------------------------------------------------\n>UniRef90_A0A832V0N9/69-274 [subseq from] UbiA prenyltransferase family protein n=2 Tax=Candidatus Naiadarchaeales TaxID=2821825 RepID=A0A832V0N9_9ARCH\n-----------------------------------------------------------------------------------SVNMLNQILDREADKLSTPKIPNTRNILKEVSLKNATIHLLVTTLALIILLIIIGNK--AVL-TLFAIGYLIAYIYSAKPLRIKGIPLLGILANSYGGMLLPLV-IYFLFGANFEITLLLVVVMFFTWMMMFIVNEMLDYTADKKYGDKTTALFLGIKKSAWLAFI----FSLSVCVCLILL-TFLYN-FVILILIGNVLFTGELFKLTRNAND-KY------------------------\n>UniRef90_A0A2E6U4X2/9-266 [subseq from] UbiA family prenyltransferase n=1 Tax=Euryarchaeota archaeon TaxID=2026739 RepID=A0A2E6U4X2_9EURY\n----------------------------------LELTRPTNLVLGAATVPLGAAMVLGDDWTSEG-LTATVLFALSVVSFMGAGNAMNDLRDVEVDKVVHPHRPLPSGRVSRPVAARFTAgLWLISLLTLilgTFVLAVFM-PEAPMLapVIIWVLASVLMMAYDHGP-ALKGRGLVGNVSISVLVGAVVLFGASAAGAWSHPVALAAATVAALVNLAREIVKDVHDLEGDEG-HRSTFPMAVGAERARMIAYVCA--MLGLVVLYLPYWRG--------PLLYPQILFQVPAILLIITTNGPLY------------------------\n>UniRef90_A0A7Y2IAQ9/41-258 [subseq from] 1,4-dihydroxy-2-naphthoate octaprenyltransferase n=1 Tax=Woeseiaceae bacterium TaxID=2026806 RepID=A0A7Y2IAQ9_9GAMM\n------------------------------------------ILPVVAGSAWGAYASGGFDWYVFA--LA----LLATVCVQAAANALNDVGDDQIgtDPRNEQrIYPYTGGSRFIQTgILTrsqmrRLGIGLIATATL-AGVLLT-VERGPVVIAFGLIGVLLAVLYSLGPLKLSSMG-LGEIAVGIAFGVLPVTGAAWLQGApIDGTLILLSIPLGAWVENILLINEVPDMEADGAAGKRTLPVRFGLDVTASLY-LAVNIGAAAIVV----------------------------------------------------------------\n>UniRef90_D1JGI9/22-249 [subseq from] Digeranylgeranylglyceryl phosphate synthase n=6 Tax=Archaea TaxID=2157 RepID=D1JGI9_UNCAX\n-----------------------------------------------FGVLIGIVIAGGSSYAVA----ILGCLIA-L-FIQAGTFALNDYCDLDSDIANRrTDRPLVRGELRKEA--ALLIACFTTALGIIFAIVLAIILNSFILLLLALVLAALGIVYD---IKMKAFLAISNIYIAV-TMAVPFIFGGLIAGGVDMSLLVLSSIAFLAGFGREVMKDIADVKGDALRDIKSVARIYGVEKAKTITVLSYSlaVVLSVIPVFLVNTTYAFNLAYILVILAADALF----------------------------------------\n>UniRef90_A0A3N5R6R5/168-354 [subseq from] 1,4-dihydroxy-2-naphthoate octaprenyltransferase n=1 Tax=Chloroflexi bacterium TaxID=2026724 RepID=A0A3N5R6R5_9CHLR\n-------------------------------------------------------------------------ALLGGIAIHISANTFNDYFDWksGTDpANNDYFMPYSGGSRSIELgLITEKKLLRVgwAALLVAFlaGLPIFLI-TGPGLLLFGLAGAFSAYYYTAPPLRLASRKGLGELVVGMNFGPLMTaGTVYALTGQVSWDAFFIGLPVGLLTTAILWINQFPDMEADQRTGKHNLVVTLGKERACWGYVLLLA------------------------------------------------------------------------\n>UniRef90_A0A660ZMF7/8-234 [subseq from] UbiA family prenyltransferase n=3 Tax=Bacteria candidate phyla TaxID=1783234 RepID=A0A660ZMF7_9BACT\n------------------------------------LLRPVNLLIAEASLLVSFVLAGAF-PPLRDFLLS-SCVVL---FLAGGGYVLNDYADLETDRLAHPSRPIPRGEVDRNRSLLFGLALLSLGSLFAFF-----LKSLPLLIALF-----VLVLLLLYDFYLKSLPFIGNLAVALSASVL-FLFGGALVGRLEALIY-PALFAFLYHLGREIVKDVEDMAGDRQSGRFTLPLAWGeVRTLRFAGAIFLLLVLLTPIPYLMKAYNLRYLLIVILGVD---------------------------------------------\n>UniRef90_A0A1Q7E1N2/42-212 [subseq from] Geranylgeranylglycerol-phosphate geranylgeranyltransferase n=1 Tax=Gemmatimonadetes bacterium 13_1_40CM_70_11 TaxID=1805197 RepID=A0A1Q7E1N2_9BACT\n---------------------------------------------------------------------------LAAVGFGAAGNALNDLWDVAADRVNRPGGERPLAAGRLRRSTGELCVFLGALLGVAAAAL---AGGGPVLVGLLALAVMAAY--S-P--ALKPRGVVGNLAVAA-IAGLPLSYGALAVGRPAR-GVVPWLLAAWIHLGRELVKDLEDENGDRLIGRRTLPIRLGRARAAFVAAVVLDTFVL--------------------------------------------------------------------\n>UniRef90_A0A8T3AMU8/234-287 [subseq from] Homogentisate phytyltransferase 1, chloroplastic n=1 Tax=Dendrobium nobile TaxID=94219 RepID=A0A8T3AMU8_DENNO\n-------------------------------------------------------------------------------------------------------------------------------------------------------------------------------------------------------LILGTIVVSIFSAVIALFKDVPDIEGDKKFGIRSLAAFLGPKKVLWICFCLLEM-----------------------------------------------------------------------\n>UniRef90_A0A5E4IC08/40-229 [subseq from] Digeranylgeranylglyceryl phosphate synthase n=1 Tax=Uncultured archaeon TaxID=115547 RepID=A0A5E4IC08_UNCAX\n------------------------------------------------------------------FYQIL-LGFLSGFFISSSALIFNDYFDIESDKINTPTRPLPSGKVKPSEVIL--LTIITTAIGLVAALLI-SLIGFSVGIVFWI----IGFLYN---WKLKETGLLGNIMVSCSVAITFIFGGIAVGQPWNKIVWFFSFIVFFIDLGEEIGSGAMDEKGDKKRSSKSIAITKGKDYALRISSGLFTVV--IVISFIPFILQWL-------------------------------------------------------\n>UniRef90_A0A0M0J7A5/65-105 [subseq from] Chloroplast chlorophyll synthase n=1 Tax=Chrysochromulina tobinii TaxID=1460289 RepID=A0A0M0J7A5_9EUKA\n-----------GGIRQLLGLKGAkeATGKEfLNWKIRLQLTKPATWVPLIWG-----------------------------------------------------------------------------------------------------------------------------------------------------------------------------------------------------------------------------------------------------------------------------------\n>UniRef90_A0A315Z6B5/20-230 [subseq from] 4-hydroxybenzoate polyprenyltransferase n=2 Tax=Sediminitomix flava TaxID=379075 RepID=A0A315Z6B5_9BACT\n-----------------------------------------------------------WLQSLTDPLFAR--VVLATTLIAAAGYVINDYYDIKIDTINKPSRVFI-GRILTRR-KAMFLHTFLNFIGIALGTSVSIK----IG-VICFICAFLLWLYSN---QLKRMLFIGNLCVAALT-SLC----ILIIGIYVDDHYALIYIYSLFAFGTTVireiIKDIQDLKGDKAFGCKTLPIVWGIRKTKYLIYFLISTLIIS-TGALIHLYEFSALNIFLIfLLVPVLY-----------------------------------------\n>UniRef90_A0A2J0KTA4/301-485 [subseq from] UbiA family prenyltransferase n=1 Tax=Candidatus Moranbacteria bacterium CG08_land_8_20_14_0_20_34_16 TaxID=1974670 RepID=A0A2J0KTA4_9BACT\n-------------------------------------------------------------------LMAILCLLLVVWLAWTASVIVNDIYDFEIDCVSNPDRPLVQKIFTVKEYFSLgIFCFLLSILGAS-S--V--GFSFAGLII---VYQILAYFYSAPPFRLKKFPLFATFLS-SSASLMILFLGYILLSddqTIRHLSwRIILLLWITY-TFSLPIKDFKDIEGDKKYRIWTIPVILGEKKARLM--VAINIFVSYML-----------------------------------------------------------------\n>UniRef90_UPI001C068BC9/42-238 [subseq from] UbiA family prenyltransferase n=1 Tax=Nocardia albiluteola TaxID=2842303 RepID=UPI001C068BC9\n-----------------------------------------------------------------EFAAAAAAPAL-GW-LAGH--YLGDYFDRELDAIAKPQRPIPSGRLSATAAL-------VGGICCALGsaLVVVAaNWRALALFALAMTG-IVAY--S---RVYKGRGLVGNVVRGLIT-VLAFLVGAMTADPL-PTwpVLALTPLFLLHDTASNLVGAIRDVAGDRAGGYRSVPARHGVPYSVRLALVLYSAaIAVALIGALLLLHDRA-ACLVLL------------------------------------------------\n>UniRef90_A0A067KK57/162-344 [subseq from] Homogentisate phytyltransferase 1, chloroplastic n=1 Tax=Jatropha curcas TaxID=180498 RepID=A0A067KK57_JATCU\n-----------------------------------------------------------------------------ALMMNIYIVGLNQLSDIEIDKVNKPYLPLASGEYSTGT---GVLI--VTSFWImSFWL-GWVVGSWPLFWALFVSFVLgTAYSINLPLLRWKRSAFIAAMcilAVRAVIVQLAFFLHmqtHVYrrAAVFSRPLIFATAFMSFFSVVIALFKDIPDIEGDKIFGIQSFTVRLGQERVFWICISLLEIAY-G-------------------------------------------------------------------\n>UniRef90_UPI001C06EE00/49-269 [subseq from] geranylgeranylglycerol-phosphate geranylgeranyltransferase n=1 Tax=Winogradskyella psychrotolerans TaxID=1344585 RepID=UPI001C06EE00\n-------------------------------------------------------------------------LVLATVLIAAGGYIINDIYDIEIDKINKPDKVVIDKHISEKNAYNLFIACNIIGVGIGFYLAngIGKSAFFSIFFV---AS-ALLYIYST---SLKQIAVLGNVIVSIvvalSILSVGLFELVPAININNkavqTTFLKIIIDYAIFAFMInllrELVKDIEDIDGDYKAGLKTLPILLGRKRAAKVAFIVSLVPILSITDYIItYLFkQQIAVAYFLLLVIAPLIYV---------------------------------------\n>UniRef90_A0A2L0EKH3/11-235 [subseq from] Prenyltransferase n=1 Tax=Sorangium cellulosum TaxID=56 RepID=A0A2L0EKH3_SORCE\n----------------------------------LRLG-RVSNLPTVWtNVLCGMALSGAGLRASSAALVGLAA-----SLMYVGGMFLNDAFDREIDARERPERPIPSGLVSAREVFAVGYGLLGAGVlSVAAYAHVAGRGPGAALAGTLLAGAIVLYDawHKGNPLSPALMGLCRVLVYAMAALAAGGQLGIAVLG---GG---VSLLFYLIGLtAIAKQENLISVRSLWALGFMAVPFLYAIGAP--LAGMMGTIAYGALAGCVIHAVRL--------------------------------------------------------\n>UniRef90_A0A8J6MUI7/58-214 [subseq from] UbiA family prenyltransferase n=1 Tax=Gorillibacterium sp. TaxID=1978774 RepID=A0A8J6MUI7_9BACL\n-----------------------------------------------------------------------------------AAMGLNRMIDRTIDKSNPrtAARAIPSGLLSLSEVLLFIIVSFVVLF-------VATAHLSSLAVkLLPVAVFFLV-YYSY----TKRFTWLCHFILGLTIALAPMGGWVAVTGSTNWTTYVFYLSVALWTTGFDIIYSCQDIEIDRKEGLYSIPSRFGITKALWIARA---------------------------------------------------------------------------\n>UniRef90_A0A8T2QXK1/137-336 [subseq from] Homogentisate phytyltransferase n=2 Tax=Ceratopteris richardii TaxID=49495 RepID=A0A8T2QXK1_CERRI\n-----------------------------------------------------------------QFAVGLAQALIPALLMNIYIVGLNQISDVKIDKVNKPYLPLASGEFSLKMGIAL--VISSAILSLSMGTYIGSR---PLLWALVVSFVLgTAYSIKLPFLRWKRSAFAAAsciLAVRAIIVQLCFYLHMqsFVFGrafALTKPLVFATTFMSFFSIVIALFKDIPDLEGDRFFGIQSYTVKLGQERVFWVCIQLL-IAAYGVAMAV--------------------------------------------------------------\n>UniRef90_UPI00217DBD24/46-207 [subseq from] geranylgeranylglycerol-phosphate geranylgeranyltransferase n=1 Tax=Halanaeroarchaeum sp. HSR-CO TaxID=2866382 RepID=UPI00217DBD24\n--------------------------------------------------------------------------VLATWLATAAGNAINDYFDRDIDRINAPDRAIPRGAVSPRGALVYSGVLFAGAVVFAVLLPPLAIAIAAIN-----LVALVAYTRVFKGLPGAGNAVV-AYLGGS-----TFLFGAAAVGDVRAGS-VLFALAALSTFTREVIKDVEDIAGDRAEGLRTLPIVVGERRSLLVAG----------------------------------------------------------------------------\n>UniRef90_A0A1G3YH62/44-217 [subseq from] 4-hydroxybenzoate octaprenyltransferase n=2 Tax=unclassified Treponema TaxID=2638727 RepID=A0A1G3YH62_9SPIR\n---------------------------------------------------------------------VRTSVLLTAAFLGARTcaNALNRIIDRDIDAANERTRarHLPAGLL-LPI---EA-GLLAAASFLVLSVAAWFLNPVCVALL-PVAGVLI-LVYSY----TKRFTWLCHLVLGVACAAAPAGAWIAVRGTLEFPGLLLAAANALWVAGFDIVYAVQDIEFDRAAGLHSIPARFGKKPALDIAVLS--------------------------------------------------------------------------\n>UniRef90_A0A7I4EEB3/132-325 [subseq from] Homogentisate phytyltransferase 1, chloroplastic n=2 Tax=Physcomitrium patens TaxID=3218 RepID=A0A7I4EEB3_PHYPA\n------------------------------------------------------------------FLIGLLQALIPALLMNVYIVGLNQLYDIGIDKVNKPYLPLASGEFSLNTGIA--IVTVSAALSLAMGLLVGSE---PLLWAL--GVSFVlgtAYSADIPMLRWKRSAVAAAScilVVRAVVVQLGFYLHMQAFVFSRAAALTRPLCFTMGfmcffSIVIALAKDIPDVDGDKVFGIRTFSVRMGKKKVFWMCVGLLQAAYA--------------------------------------------------------------------\n>UniRef90_A0A8T3Z4C2/29-197 [subseq from] Geranylgeranylglycerol-phosphate geranylgeranyltransferase n=1 Tax=Candidatus Aenigmarchaeota archaeon TaxID=2093792 RepID=A0A8T3Z4C2_9ARCH\n------------------------------------------------------------------------AAAIAAFLACAAGNVINDYFDHKIDKINAPNRPIPRGAVKRIN--ALIFYVALSASGIALASYVS-----PQF----LGIAAVNFvVLSAYGWRLKRSVHLKNAAVS--WLSsSSFIAGGLIENAWIGDMVSLIFVMSFFGtFSREVFKDIEDVTGDKKQGARTLATEFGKRDAVKIASLLT-------------------------------------------------------------------------\n>UniRef90_UPI0020B6ABAD/4-101 [subseq from] UbiA family prenyltransferase n=1 Tax=Chromobacterium sp. IIBBL 290-4 TaxID=2953890 RepID=UPI0020B6ABAD\n------------------------------WRVALRLGR-VSNLPTVWSNVAAGAALSGRLPAAQTLLSLLLA----MSLIYCAGMFLNDAFDHEIDALERPERPIPSGQASRREVLAFGFAMLAGGVALLSS-----------------------------------------------------------------------------------------------------------------------------------------------------------------------------------------------\n>UniRef90_A0A1C3E4Q0/40-118 [subseq from] 4-hydroxybenzoate polyprenyltransferase n=3 Tax=Planctopirus TaxID=1649480 RepID=A0A1C3E4Q0_9PLAN\n---------------------------------------------------------AGFILSHQSLQPVNQFLLLLGSSSCLYLagMVLNDYFDRELDAIERPERPIPSGRISASTALLAGFLLLIVGTGLAL----LA------------------------------------------------------------------------------------------------------------------------------------------------------------------------------------------\n>UniRef90_A0A660ZC17/3-179 [subseq from] Prenyltransferase (Fragment) n=1 Tax=Candidatus Hydrothermae bacterium TaxID=2250085 RepID=A0A660ZC17_9BACT\n---------------------------------------------------------------------------LSYSLAMASIYVINQIYDVESDRINKKLFLLPEGIIKIKDAALFAAILFLFSLAIAFIPPI----DWTFRIVLLLS-YLLGILYSAKPISLKDRPFLDMLSNGFGYGVLNFLAGWITVKHLDVSALLHSLPYFLSVSAIFLNTTIPDINGDRAQGKRTTGVALGEGPTTRLALIFLI--LALFS-----------------------------------------------------------------\n>UniRef90_UPI000370C3BF/50-262 [subseq from] geranylgeranylglycerol-phosphate geranylgeranyltransferase n=1 Tax=Flexithrix dorotheae TaxID=70993 RepID=UPI000370C3BF\n----------------------------------------------------------TFIFDYRFFLLSLATVFIAA---AGY--IINDYYDIKIDTINKPDRVVVGKLMKRRVAMASHTILSIMGIGIGLLL----SKEIA---VINFLAVFWLWFYSN---RLKRKPFIGNLSIAV-LTTLSVLVVAVFFRANNYLVYTFGVFAFFISLIREIIKDMEDLRGDMHFGCKTLPIVWGIRKTKVLIFLIFGFFMVTIMGLSFVISSATMKWYFLLMTIPSIFFVYK-------------------------------------\n>UniRef90_A0A835MA22/154-339 [subseq from] Homogentisate phytyltransferase 1, chloroplastic n=1 Tax=Coptis chinensis TaxID=261450 RepID=A0A835MA22_9MAGN\n------------------------------------------------------------------------EAIVAALFMNIYIVGLNQLSDIEIDKVNKPYLPLASGEYSVG---TGIMIVTSFAI-MSFWL-GWIVGSWPLFWALFISFILgTAYSINLPLLRWKRFAMVAAmciLAVRAVIVQLAFFLHMQTFVYGRPAVLTRPLIFATAFMSffsvvIALFKDIPDIDGDKIFGIRSFTVRLGQKRVFWICIYLLQMA----------------------------------------------------------------------\n>UniRef90_K3XXD3/140-331 [subseq from] Homogentisate phytyltransferase 1, chloroplastic n=15 Tax=Panicoideae TaxID=147369 RepID=K3XXD3_SETIT\n------------------------------------------------------------------FLTGLLEAVVAALFMNIYIVGLNQLFDIEIDKVNKPTLPLASGEYTPATGVAIVSVFAAMSFGV--G---WAVGSQPLFWALFISFVLgTAYSINLPYFRWKRFAVVAAlciLAVRAVIVQLAFFLHIQTFVFRRPAVFTRPLLFATGfmtffSVVIALFKDIPDIEGDRIFGIRSFSVRLGQKKVFWICVGLLEMA----------------------------------------------------------------------\n>UniRef90_A0A3A5UKK1/21-225 [subseq from] UbiA family prenyltransferase n=1 Tax=Candidatus Poseidoniales archaeon TaxID=2163009 RepID=A0A3A5UKK1_9ARCH\n----------------------------------------------AITVPLGAHFAIGGVWFN-QYLLEVAIQTLAVVFFIGAGNTMNDIKDSEIDKTAHPNRPIPSQRIAINDAKKFTWILWTlSIVCVLFGTFRLYDNDmqwYPLVAIYVIAVALMI-SYDHGP-KTKDSGLIGNVSISIMVGSVILYGASSVSAISTPLVWWTASVVFFTNLAREIVKDCQDMESDEGIR-NTLPMSFGLQNSRMAAYVII-------------------------------------------------------------------------\n>UniRef90_UPI0010FAFA42/143-211 [subseq from] naringenin 8-dimethylallyltransferase 2, chloroplastic-like isoform X1 n=2 Tax=Cajanus cajan TaxID=3821 RepID=UPI0010FAFA42\n--------------------------------------------------------------------------AVFLP-MQIYNVSVNSLADFEIDKINKPYLPMASGEYSRRTVIIIVASSLIL----SLGLG-WIVGSLPLLWVIS-------------------------------------------------------------------------------------------------------------------------------------------------------------------------------\n>UniRef90_UPI0010FAFA42/277-338 [subseq from] naringenin 8-dimethylallyltransferase 2, chloroplastic-like isoform X1 n=2 Tax=Cajanus cajan TaxID=3821 RepID=UPI0010FAFA42\n--------------------------------------------------------------------------------------------------------------------------------------------------------------------------------------------------TMYPKSLVMAIVFvSIFAVVISLFKDLPDIEGDEKFGIRTLAVRLGPKWVFWFCISLLEMAY---------------------------------------------------------------------\n>UniRef90_A0A8T4VS56/18-222 [subseq from] UbiA prenyltransferase family protein n=1 Tax=Candidatus Thermoplasmatota archaeon TaxID=2806419 RepID=A0A8T4VS56_9ARCH\n-------------------------------------IRPFTLVaPLIVSISIMIAS-FYYQQTSQQLFNVFFLLIIPGslslAILNGASNALNQATDYRTDSICKPYRPIPRGILSVKQAKNVAVAL----YAVAIGLASFVHLNFFIL-ILAITVFTV--TYSLFP-RMKDKLFFNQLWIAIPRGFLGILASWSVFGSVfQPVALIIAGIAALFLFGGSITKDITDSTADKKTGTHTLVNTFGVKKAAV-------------------------------------------------------------------------------\n>UniRef90_A0A812GC47/52-192 [subseq from] HST protein n=1 Tax=Symbiodinium natans TaxID=878477 RepID=A0A812GC47_9DINO\n------------------GSEGAVEEEkSSSLKAFWKFLRPHTIRGTILGssaMVSRAVIENGQApdWSLLPTAALGVLALL---CGNGYIVGINQIYDVSIDVINKPFLPVAAKELSIPQAWVLIILMAVCGTGLAFHLF------GPLIGSLYAFGLFLGTIYSVP------------------------------------------------------------------------------------------------------------------------------------------------------------------\n>UniRef90_A0A142ELF5/33-238 [subseq from] Prenyltransferase n=1 Tax=Algoriphagus sanaruensis TaxID=1727163 RepID=A0A142ELF5_9BACT\n--------------------------------------------------LIGQSNSGTPVWF--DFK--LYLLIFSTLLITAAGYMINDYYDVKIDYINRPKNVIVGKGIKRRVV----LVLHTIFNFAAIGLGLWVS---PKIALVNFFAAFLLWLYSN---RLKREPFIGNLTVAIL---TGFSVYLVAFHYQKNELLVLTYaIFAfFLNLIREIIKDIEDRPGDRKHGCRTLPIVIGFRKTKQVIFLIATCFVGAILTVTFQINNPLLF-----------------------------------------------------\n>UniRef90_A0A2R7YYU0/88-273 [subseq from] 4-hydroxybenzoate polyprenyltransferase n=1 Tax=Nocardioides currus TaxID=2133958 RepID=A0A2R7YYU0_9ACTN\n-------------------------------------------------------------------LLVLAT-VLVGQAMLGWD---NDLVDRARDERhDRPGKPVAQGLLDPGTVWFTLtcALLLLVPLSLSAGPRAGGAYLV-----AVLVGLLGNRVLRASVLSF--LPWMVQFALYPAYLAYGGWNGA---GTDTPPTVELTVLAALLGLGVHVLRALPGLVPDNQDGLRSLPLRIALRTGASRLLVLAGLFTAAVLVGLLV------------------------------------------------------------\n>UniRef90_A0A1V5XZT2/40-282 [subseq from] 1,4-dihydroxy-2-naphthoate octaprenyltransferase n=1 Tax=candidate division BRC1 bacterium ADurb.Bin183 TaxID=1852823 RepID=A0A1V5XZT2_9BACT\n-----------------------------------------------------------------------FLTLLSAVLFHAGTNLINDYYDYfnGVDEKGSdSTTWVLTKGLLTPKKVYRNAIFLFA-CAMAAGIPLVIKQGMRLI-AFGIIGALGGFFYTAPPIAYKYRGWgeVCVFFLMGPFLAMASFMG--ITGRVNIEIALYSLPLGFLVAAIMYGNNLRDFEGDARRGLKTLAIRLGWKRARWGYAALIA--AAYLALILVGIKEHLFPWLAFAFLPLPLFIKNALGILNRRTAEIKTidIKTAQAYLFFGVI-----------\n>UniRef90_UPI0021BB3A5E/83-165 [subseq from] homogentisate phytyltransferase n=1 Tax=Ancylothrix sp. C2 TaxID=2953691 RepID=UPI0021BB3A5E\n-----------------------------------------------------------------------------------YIVGLNQLEDIEIDKINKPHLPIAAGEFTPKQ--AQIIVILTGILS----LLI-AANTGPFLLAMVSISLALGTAYSLPPIRLKRYPFWA-------------------------------------------------------------------------------------------------------------------------------------------------------\n>UniRef90_V4UBZ2/10-187 [subseq from] Homogentisate phytyltransferase 1, chloroplastic n=3 Tax=Citrus TaxID=2706 RepID=V4UBZ2_CITCL\n-----------------------------------------------------------------------------AILMNIFVTAINQLSDVEIDKVNKPHLPLASGDFSIGEGVAIAVISTM--TSVAMGIMLRSPPLFIGLITWWIVG--AAYSIDLPLLRWKGSPLMAAVTimiLNGLLLQFPYFVHVQKYVLGRPLEFTKPLLFAAAFMGifniaIAFVKDLPDVEGDKEFGLRTLPVILGKEKVFSISVCML-------------------------------------------------------------------------\n>UniRef90_A0A0Q5NJH9/1-95 [subseq from] Polyprenyltransferase n=2 Tax=Pedobacter sp. Leaf176 TaxID=1736286 RepID=A0A0Q5NJH9_9SPHI\n-------------------------------------MRPANIVTSVADILAGIAISGILIESIATPWLKIACLCLSTACLYGGGIVFNDVFDAELDKIERPERAIPSGIISITNATILGTVLLVSGISLAS------------------------------------------------------------------------------------------------------------------------------------------------------------------------------------------------\n>UniRef90_A0A7W1S101/42-221 [subseq from] Homogentisate phytyltransferase n=2 Tax=Solirubrobacterales bacterium TaxID=1909295 RepID=A0A7W1S101_9ACTN\n----------------------------------------------------------------------LSFTLLAGLAVNVFIVGLNQLTDVEIDRVNKPFLPIAAGDLS-PRGATWIVA-VAGALPVALAL-----TQGPLELGFVAAGLLVGAVYSLPPLRLKRFATAASLCISgvrAVVVNLGVYLHFALaFsGaaSVAPAVWALIVVVVPFAFAIAILKDVPDIEGDRRYAIATFSVRLGAQRVTDIGMAA--------------------------------------------------------------------------\n>UniRef90_A0A834LZR6/382-482 [subseq from] 4-hydroxybenzoate polyprenyltransferase, mitochondrial n=1 Tax=Rhododendron simsii TaxID=118357 RepID=A0A834LZR6_RHOSS\n---------------------------------------------------------------------GLFQALVPSVMMNLYAVGLNQLTDVEIDKVNKPYLPLASGEISTELGIAI----TSAYLLTSFAMGVMFQSP-PLLSALLVrFLLMTAYSVQLPLLRWKRNAFLAA------------------------------------------------------------------------------------------------------------------------------------------------------\n>UniRef90_A0A8J6XFX0/10-113 [subseq from] UbiA-like protein EboC n=1 Tax=Iningainema tapete BLCC-T55 TaxID=2748662 RepID=A0A8J6XFX0_9CYAN\n----------------------------RIWA-YLQIMRPANIVTAWADILAGFAASGSVVFSSPspSHLISLGWLLLATTGLYGGGVVFNDVFDAELDALERPERPIPSGRASRNGAIFLGIILLVGGILAS-------------------------------------------------------------------------------------------------------------------------------------------------------------------------------------------------\n>UniRef90_A0A7R9UXC1/12-193 [subseq from] Homogentisate phytyltransferase (Fragment) n=1 Tax=Diacronema lutheri TaxID=2081491 RepID=A0A7R9UXC1_DIALT\n-------------------------------------------------------------------------------------------LDISADKINKPYLPLAKGEFSREQGIAICVACLVVGLALGFAP-ATPLASAPLKAT-LLGSTLLGTAYSMPPLRLKRFPLLASLCITSVRGALVNWGffAHAasvVYGLGAPSSSAaaaaaafrcgcATAFFLLFGVVIALLKDIPDVAGDRAVGTATYSLRFGRARVFAVATALLQLAYAAVA-----------------------------------------------------------------\n>UniRef90_A0A074LHJ6/55-241 [subseq from] Prenyltransferase n=1 Tax=Anditalea andensis TaxID=1048983 RepID=A0A074LHJ6_9BACT\n-----------------------------------------------------------------------YLIILSTVILTASGYMINDYYDVKIDYVNRPHEVVVGKGLR--RRMVMILHTSFNFIGIVLGLAVS-----PRIAVINFIAAFVLWLYSN---TLKRQPFIGNLTVALLGGLAIWIIGY-YYQTTQLYVVTYAIFAFFINLIREIIKDIEDRQGDRKHGCRTLPIVIGFRSTKKVIFAIAGLFVLSIMVVTVRVGSEL-------------------------------------------------------\n>UniRef90_A0A7C1ESW9/15-227 [subseq from] Prenyltransferase n=1 Tax=candidate division Zixibacteria bacterium TaxID=2053527 RepID=A0A7C1ESW9_9BACT\n-------------------------------------IRPVLFMPVWTVALLGAGQAAGHRISG--SIG--GSLLFATACLFGAVYLVNQIFDRESDRINNKGFFLTRDIISVQEAVVLAAGLNLAALAVSLLISGYA---FVLFVAI----VILGVVYSAPPFRLKDRAWAALFANMLAHGSIVYLVGAGWNENLEWKHLVKSLPYFFAVGAIYLNTTLPDVKGDGQVGKKTVAVVYGERFAQAAGLVFV-LAAIGIAVYT--------------------------------------------------------------\n>UniRef90_UPI001F1406D2/63-267 [subseq from] UbiA family prenyltransferase n=1 Tax=Streptomyces sp. M600PL45_2 TaxID=2922868 RepID=UPI001F1406D2\n------------------------------CKAHIETWRPYTLaYPGLVGLT-GAALSSGDAGTEGPATMGRLLVAWAAPTLGWVSgHYLGDWFDRALDAISKPQRPLPSGRLS-PRT------ALVCGVGCAVAAAVAAA-SVNWRTVVLFGVAMLGIVAY--SRLLKGRGLTGNAVRGALTATTVVFG--AMTVTDLPSWQVLLFAgaFFAQDTASNLVGALRDVEGDRRGGCLTLPVRRGVRAAV--------------------------------------------------------------------------------\n>UniRef90_A0A662H623/29-214 [subseq from] Prenyltransferase n=1 Tax=Thermoprotei archaeon TaxID=2250277 RepID=A0A662H623_9CREN\n------------------------------------------------------VGAGGWL-SIPS--AAVIAILVTVLVEVG-LFALNDVFNLEEDRVNAPDRPLVKGEVSVDEAVRLGVASLASGVIISAILG-----PAPLLVVALATASGMA--YNA---RLKRTGLPGNVVVA-LDTSLPFLFGATVVrGfDVPPLAAVFVLIAFTATLGREVLKGIRDLEGDLRAGVRTLAATRGVRAASLVAAVLLLT-----------------------------------------------------------------------\n>UniRef90_A0A2T1DCM3/21-228 [subseq from] Homogentisate phytyltransferase n=1 Tax=Phormidesmis priestleyi ULC007 TaxID=1920490 RepID=A0A2T1DCM3_9CYAN\n-----------------------APGLYAFWKFSRPHT-IIGTSCSVLGMYFIAAANQPFVFEPfSWFLPLLACLC--GN---VYIVGLNQLEDVEIDRINKPHLPLASGEFSRTQGVAIV---TITGILAIL--LAALQGQYLLGMVgLSL---AIGTAYSLPPIRLKRFPFWASlciFSVRGAIVNLGLFLHFNHGFPIPPKVWALTLFVLVFTFAIAIFKDIPDMEGDRQYNISTFTLRVGQ------------------------------------------------------------------------------------\n>UniRef90_UPI001D15A4BE/42-98 [subseq from] UbiA family prenyltransferase n=6 Tax=Arthrobacter TaxID=1663 RepID=UPI001D15A4BE\n-------------------------------------------------------------------------PLASACLYAG-GMALNDYADRDLDAVERPERPIPSGRISARNALTAASALTAAGLGLC-------------------------------------------------------------------------------------------------------------------------------------------------------------------------------------------------\n>UniRef90_A0A327GZ16/21-231 [subseq from] UbiA family prenyltransferase n=2 Tax=Euryarchaeota archaeon TaxID=2026739 RepID=A0A327GZ16_9EURY\n-----------------------------------------------FGVLLGAILATRGIPE-GDYALATIFHSISVMTFMSSWNALNDLMDIEIDSFNRPERPIPSGEISVKHAKIGIFLMGASSLFsiflagyISWSGEIGIDSWIPALVIWVVALALL-FHYESPskfSLKMKDRGLPGNFAISLSVGLVFIFGAAGVSEPLDPRAWAVFFVGFFYNLSREIVKDVEDLGGDKG--RNTYAISRGPEKArflAWIVLI---------------------------------------------------------------------------\n>UniRef90_UPI0020B39AA2/42-267 [subseq from] UbiA family prenyltransferase n=1 Tax=Chryseosolibacter histidini TaxID=2782349 RepID=UPI0020B39AA2\n------------------------------------------------------------VFDVRFFLLvTSTCMIAA----AGY--IINDYYDVKIDLVNKPERVVIGQGITRRYAILLHTVLSISGVAIGVFLD------WRIGL-INFVSAFLLWWYSN---DLKRQPFIGNLVV-AILTALSIMIVDTLYKTGNYLIFIYASFAFFITLIREIIKDMEDLKGDNTFGCRTLPIIWGLRKTKLLIYSIIFLFSLTVLAFnLFFVRLPLYYFIPF-LFIPLLWLL-FSLIRADTKKDFAWLSS---------------------\n>UniRef90_A0A2A2HS31/55-232 [subseq from] Prenyltransferase n=3 Tax=Methanosarcina TaxID=2207 RepID=A0A2A2HS31_9EURY\n-----------------------------------------------------------------------------GSFGFGGGLVLNDLVDRKKDSLDvegslttywRPFksRPLPSGRLS-PNFA-LIIFLLLSGLTGLVMITLPYPNSFYVFFAMLLSCIF-EYFYQIK--RKNQNFPVAQLAGRMDFTLFP-IAGYLCYGQPDMSVLLYLLFFYPWTLAHLAVNDFIDTENDKARGIKSIPVLYGTeGTLLWISGF---------------------------------------------------------------------------\n>UniRef90_A0A8T4A200/49-275 [subseq from] Geranylgeranylglycerol-phosphate geranylgeranyltransferase n=1 Tax=Candidatus Micrarchaeota archaeon TaxID=2250274 RepID=A0A8T4A200_9ARCH\n-----------------------------------------------------------------------------GPIlITLASFIINDYFDYPTDKANKRvDRPLVSGGIKRQDALVASILLFFFGILSSFFVNAY-------CFLLAFSYAFLSVIYT-PV--LKRIPAAGNAFVATTYPISFLYGNFAESNTVLLLVTIFSITAFFAGLGREFLNTLRDVRGDRKSGISTLPMIIGAKRTVLFSS--VAFGLAVFASWLPIVFPfKLNLFFILVM-AVADTFFLMVVFKSMRDHSLKTLRECRNLSLLGMVV----------\n>UniRef90_U5FKH2/156-338 [subseq from] Homogentisate phytyltransferase 1, chloroplastic n=9 Tax=Saliceae TaxID=238069 RepID=U5FKH2_POPTR\n-----------------------------------------------------------------------------ALMMNIYIVGLNQLTDIEIDKVNKPYLPLASGEYSISTG---VMIVTSFSI-MSFWL-GWVVGSWPLFWALFISFVLgTAYSINLPLLRWKRFAFVAAVcilAVRAVIVQLAFYLHMQthVYGrppVLSRPLIFATAFMSFFSVVIALFKDIPDIEGDKIFGIRSFTVRLGQNRVFWTCISLLEIAYA--------------------------------------------------------------------\n>UniRef90_W9QGB3/91-181 [subseq from] Putative homogentisate phytyltransferase 2 n=1 Tax=Morus notabilis TaxID=981085 RepID=W9QGB3_9ROSA\n----------------------------------------------------------------------LIAMLL----SNAYYNGINQIYDVDIDRINKPYLPIPAGDISLEQAWYLVIFDVVTGLLILRMMNA----NIITTSIYCL-GLLLGTFYSVPPFRFKQSS----------------------------------------------------------------------------------------------------------------------------------------------------------\n>UniRef90_A0A8T2THT8/141-333 [subseq from] Homogentisate phytyltransferase n=4 Tax=Ceratopteris richardii TaxID=49495 RepID=A0A8T2THT8_CERRI\n---------------------------------------------------------------------GLAQALVPALFMNVYIVGLNQISDIDIDKVNKPYLPLASGEYTLKTGIAIVTAFAIAS--LAMGAYIGSQ---PLLWALLISFALgTAYSIKLPFLRWKRSAFAAAtciLAVRAIIVQLCFYMHMQSFVFGRALIMTRPLIFATGfmcffSVVIALFKDIPDLEGDRFFGIQSYTVRLGQERVFWVCIQLL-LAAYGVA-----------------------------------------------------------------\n>UniRef90_UPI000CED6109/116-215 [subseq from] homogentisate solanesyltransferase, chloroplastic-like n=1 Tax=Morus notabilis TaxID=981085 RepID=UPI000CED6109\n-------------------------------------------------------------WSL--LLKAIPCLT-AMILGHAYSNGLNQIFDADIDRVNKPYLPISAGDLSIKQAWFLVIFYALAGQLIL-----RLMNADLIITCLYCSALLLTTMYSAPPFRFKES-----------------------------------------------------------------------------------------------------------------------------------------------------------\n>UniRef90_A0A2M7UXI8/40-226 [subseq from] Geranylgeranylglycerol-phosphate geranylgeranyltransferase n=2 Tax=Candidatus Nealsonbacteria TaxID=1817911 RepID=A0A2M7UXI8_9BACT\n------------------------------------------------------------------LIKALMAGLGV-GLSAGAGSVINDLFDWKADFINNPQRMLPQKLLSIKAAALWYILLLTL-AFVSFGIV-----SITVIATGFLCNA-VLFLYSW---KIrEVNGLIANIAI-ASLIAGMFSFGALVAGTISDKIIILFVFGFLVSLPREILGAVRDIEGDKMQGkIRTLPITIGVRNSVILAIILLYILAlFGFAPLV--------------------------------------------------------------\n>UniRef90_A0A1S2YPC9/161-342 [subseq from] homogentisate phytyltransferase 1, chloroplastic isoform X1 n=1 Tax=Cicer arietinum TaxID=3827 RepID=A0A1S2YPC9_CICAR\n----------------------------------------------------------------------------AALFMNIYIVGLNQLSDVEIDKINKPYLPLASGEYSLA---TGAIIV--ASSSiLSFWL-AWIVGSWPLFWALFISFVLgTAYSINVPLLRWKRFAVLAAVcilSVRAVIVQLAFFLHMQTFVYKRPVVFSRPLIFATAFMSffsvvIALFKDIPDIEGDKIFGIQSFSVRLGQKRVFWICVSLLQLA----------------------------------------------------------------------\n>UniRef90_A0A2M7EDC5/41-189 [subseq from] 4-hydroxybenzoate octaprenyltransferase (Fragment) n=1 Tax=Nitrospirae bacterium CG01_land_8_20_14_3_00_44_22 TaxID=1974064 RepID=A0A2M7EDC5_9BACT\n-------------------------------------------------------------------------------------MGLNRIIDREIDSANPRtvNREIPSGKIKIGYAVFFTVISLTVFVFSAYMLNPLCLKLSP-------IAVGVLFLYSY----TKRFTWLSHIVLGIAISAAPLGAWIAVRGAFNAEILPLAfaVVFWLAGF--DVLYALQDVEFDRSHGLHSIPERFGIKDS---------------------------------------------------------------------------------\n>UniRef90_A0A2G9LJM1/47-239 [subseq from] UbiA family prenyltransferase n=4 Tax=Archaea TaxID=2157 RepID=A0A2G9LJM1_9ARCH\n----------------------------------------------------------------------------------AFGNAINSYSDAKSDISNLRKKSI-SDAVSKIKF--LKLLIVAEFIFIAAGAVVLFGSNFVVWILGGIAGFFM-LGYSVEPLRFKGRGILHVVSLSLSvYILPPMFVYFALVENIVWGFVALLIFYSLFRTGVSLINNIDDYFEDKKQGIKTTAVAFGVKKTTTLGVIITGFGIIGLAVVLFKLNTPLILI-ALLSLV---------------------------------------------\n>UniRef90_UPI000345FC43/52-259 [subseq from] geranylgeranylglycerol-phosphate geranylgeranyltransferase n=1 Tax=Nafulsella turpanensis TaxID=1265690 RepID=UPI000345FC43\n-------------------------------------------------------------------MSSLELLMLSSStiLIAAAGYIINDYYDVKIDYINKPERVIVGKVLKRRIVMAAHTIFNVVG--IAMG--FWLM---PRLGLVNFLAALWLWLYSN---QLKRLPFIGNFSVAL-LTGLS-IAVVALYYQEHELLIYTYAVFAFAITLIrEIIKDMEDLKGDATFGCKTLPILFGIARTKMLEYVLLIMFVGLLVMMAIEIDREVLENFFLFMIFPVIYF----------------------------------------\n>UniRef90_A0A2V0NR45/115-328 [subseq from] Homogentisate phytyltransferase, chloroplastic n=1 Tax=Raphidocelis subcapitata TaxID=307507 RepID=A0A2V0NR45_9CHLO\n------------------------------------------------SISCLAAGTWGWPPaAVTALLQALS----SALLMNVSIVGLNQLYDIEIDKVNKPYLPLASGEFT-PAAGAAIVGACTLG---AFAIGA-ASGSAPLVWTLAVS-LLLGVVYSAdlPLMRWKRSPLLAAgciLAVRAVIVQVGFF-MHMAAAVGAPALAatrplgFITGFMLIFSVVIALFKDIPDVKGDKQAGLATLSVRLGEGRVFWACVgLLLSLYAAGVAF----------------------------------------------------------------\n>UniRef90_A0A8J2U7F2/57-305 [subseq from] Prenyltransferase n=1 Tax=Puia dinghuensis TaxID=1792502 RepID=A0A8J2U7F2_9BACT\n-------------------------------------------------------------------------LALSSILIAAAGYTINDYFDLNIDRVNKPKRMVVEKVIKRRW--TILWHWIFSGIGVLLGFYVsWVL-RNPLVGLANVGCVGLLWFYSTT---FKRKLLIGNVIisLLTAWVILVLWvcevriTGDAVYREIISRLFKFAIVYGSFafiiSLVREVVKDIEDMEGDAKYGCRTMPIVWGVNVAKVFAGTWMAVLIGALIIFQFYVLQKAWWPLTLYSAV-LLDIPSAWVLRKLYEAQTKAQYHRLSNMIKGIMLAG--------\n>UniRef90_D8S7N2/82-247 [subseq from] Homogentisate phytyltransferase n=3 Tax=Selaginella moellendorffii TaxID=88036 RepID=D8S7N2_SELML\n-------------------------------------------------------------------------------CGNGYIVGINQIYDVGIDKVNKPFLPIAAGDLSVSTAWALVLSLAVLGTGIV------ATNFGRLITSLYVLGLVLGAMYSVPPLRLKRFAVPAFLIIATvrGFL-LnfgVYYATRASLGlpfVWSPHVIFITAFVTLFATVIAITKDLPDVEGDLKFKISTFATKLGVRNIS--------------------------------------------------------------------------------\n>UniRef90_A0A7X9D6J7/45-239 [subseq from] 4-hydroxybenzoate octaprenyltransferase n=1 Tax=Bacteroidales bacterium TaxID=2030927 RepID=A0A7X9D6J7_9BACT\n----------------------------------------------------------------LSLLKIVGCMFFARNSAMGF----NRYADRDIDANNPRtlFRELPSGKMSPRQALVFVIVNIVLFLLTALSINMLCfILAFPALVVL-LG-----YS------YMKRYTWLCHYVLGLALAIAPSAAFIALTGYFTPAILVLSFSVFLWSAHFDILYSLSDEEIDRRQGLHSIPQKYGRVKAMRISLlghlllfILIPLFGWLISGSWLYI-----------------------------------------------------------\n>UniRef90_A0A2P6PYC9/158-348 [subseq from] Putative homogentisate geranylgeranyltransferase n=1 Tax=Rosa chinensis TaxID=74649 RepID=A0A2P6PYC9_ROSCH\n------------------------------------------------------------------FFIGILKALVPSVLMNIYVVGLNQVFDVEIDKVNKPDLPLASGEFSMGTGITIVSTVLLM--SFAMGVMFKSPPLFSALAISFFLG--SAYSIEHPLLRWKRHAILAAACIlivRAVVVQLAFFVHiqkYVLGREISITRpLVFAVVFmCIFSSVIALFKDIPDVDGDRDFGIQSFSVNLGQEKVYWVCVNMLLL-----------------------------------------------------------------------\n>UniRef90_A0A4R4SJB4/82-259 [subseq from] Homogenitisate phytyltransferase n=3 Tax=Micromonospora TaxID=1873 RepID=A0A4R4SJB4_9ACTN\n---------------------------------------------------------------------------------TWFVYLLNGLSDQVEDRRNGSLRPLASGTLPV--GVARRTAVALAGLALLSAAAVSARLAGLVALMLTLG-----WLYSAGPRPQKGN-MAGFVLVVASGGVVTYLAGAAaADGPVRSELMVLMVAMSLWMALAGTTKDLSDVDGDRVAGRRTLPVLLGDGAARRLMAVLVAVAGGVlLAGALLLA-----------------------------------------------------------\n>UniRef90_A0A357BZ92/3-279 [subseq from] 1,4-dihydroxy-2-naphthoate prenyltransferase n=2 Tax=Planctomycetes TaxID=203682 RepID=A0A357BZ92_9BACT\n---------------------SVAKNKSALWLKELRLQFC---VASVMPVLIGSALAYKQIGSINYTL-AILAVLATVAFQI-ASNIANDYFDNRsrNDVLNENRTPFSGGSGLLQKgLItpkhTLIASLLFFAIGTILGIAILFITKKPAVLALGLAGLLGGFFYTAPPLKLGYR-TAGEIIIALLFGILPVYGAYYIQtGVWD-LIPLLpASVVAVLIFLVIFANEFPDFQADKAVNKRTLVVTLGIKKAAMLykAALFILFFTTYICGAANFNHPHLRGIIIMAAAISMP-STICFMAANPTK-----------------------------\n>UniRef90_A0A7W8ZY75/40-98 [subseq from] 4-hydroxybenzoate polyprenyltransferase n=3 Tax=Cryobacterium roopkundense TaxID=1001240 RepID=A0A7W8ZY75_9MICO\n------------------------------------------------------------------------LLPLSSTLIYWAGMALNDYADRDLDAIERPERPIPAGDVTPVEALAVAIVLTSAGVGIA-------------------------------------------------------------------------------------------------------------------------------------------------------------------------------------------------\n>UniRef90_A0A6V8DJ30/42-259 [subseq from] UbiA family prenyltransferase n=8 Tax=cellular organisms TaxID=131567 RepID=A0A6V8DJ30_9ARCH\n-------------------------------------------------------------------LAQITILHASSVLFFMcSWNALNDIYDFEIDLVNRPDRPLPSGRISLNHAKTATAITMISSilsIALCYWLisesnpvEGFEVSDWYPSLAIWIMALILLINYEFPfGLRLKDKGLPGNISISISVGLVVVFGASAVFEPFSHKAWSLFFVGIFYNTSREIIKDVQDMEGDE--GRNTLAMRIGSEnarTVAWVMSIL--ALASVLLPFAIGIFPPLHVVLV--------------------------------------------------\n>UniRef90_A0A7W7VQX6/63-236 [subseq from] 4-hydroxybenzoate polyprenyltransferase n=1 Tax=Streptosporangium saharense TaxID=1706840 RepID=A0A7W7VQX6_9ACTN\n---------------------------------------------------------------------------------------FNGVADLPEDIRNGSTRPIADGRLAVETALASTGLLAAAGLVCSFALGF-ASGA--LAMVYV----ILGYAYSGPPFPLKKTYWSCTV-TGLAGGMITYLAGFLAGGHRpDSSLLVFAGMMTLwmGGVG-AVAKEFPDIEGDRSAGRRTWPIVFGVPRATRLLRLLA-AGVVLVFGTLVE----LYTT----------------------------------------------------\n>UniRef90_A0A5E4PJX2/261-458 [subseq from] Homogentisate phytyltransferase n=1 Tax=Aquicella siphonis TaxID=254247 RepID=A0A5E4PJX2_9COXI\n-----------------------------------------LWFGFLLGLLS-ADQSAAAAWRTHGAMLlDMIFSMAAICFAAIFTIVFNNISDREIDRINCPERPLINDTVNLK-VYEKIGYgALFAAIYFSALAG--VK---ALFVILLVSGL--YYLYSMPPLRVKRVFLLSKLVISGSSLALVIL-GYVIaADTLRQFPALLYPIFLIGVTLSANIIDLKDVKGDSAFYIKTLPVVVGETKARMI------------------------------------------------------------------------------\n>UniRef90_A0A0H4W201/46-273 [subseq from] Prenyltransferase n=1 Tax=Rufibacter radiotolerans TaxID=1379910 RepID=A0A0H4W201_9BACT\n--------------------------------------------------------------------------LLATVCIAAAGYIINDYYDVKIDRINKPERIVVGKSLTR--RKAMMIHLYLSSLGVVLGALL----GLKIGLVL-LGVALLLWGYSA---QFKKRPFIGNFTIAllaaAIVLVVPLQAGQPS-----KSAWAYAVFAFLISLIREIIKDMEDVQGDASFRCRTLPIVLGLPKTKWVLYFLAMLFLLFTATVMFYRQQG--PLFVMYLFI-GVMLPTLVLLRQLFYADRKREFAHLSWLCKAIMVTG--------\n>UniRef90_UPI002005F38A/19-132 [subseq from] UbiA-like protein EboC n=1 Tax=Chitinophaga sedimenti TaxID=2033606 RepID=UPI002005F38A\n----------------------------------LRLMRPANIVTAVADILAGIAISGFW--QVphtftADWLLPVLCLALATCGLYGGGVVFNDVFDAQLDSTERPERPIPSGIVSKTQAVILGIYLLSIGVLAAFT--VNPTAGFPALLT---------------------------------------------------------------------------------------------------------------------------------------------------------------------------------\n>UniRef90_UPI001FD84BEB/29-197 [subseq from] UbiA family prenyltransferase n=1 Tax=Lunatimonas salinarum TaxID=1774590 RepID=UPI001FD84BEB\n----------------------------------------------------------------------LYLLVVSTVILTASGYMINDYYDVKIDYVNRPHEVVVGRGMKRRMVMTLHTVM--NFVGISLGALV-----APRVGLVTFVAAFMLWLYSN---SLKRLPFVGNLTV-AGLTALSVWIIGFYYQRSEMIIFAYAIFAFFINLIREIIKDIEDRQGDRKHGCKTLPIVIGFrGTKRVIFGI---------------------------------------------------------------------------\n>UniRef90_A0A1V4WFN5/60-264 [subseq from] Prenyltransferase n=2 Tax=unclassified Syntrophorhabdus TaxID=2628565 RepID=A0A1V4WFN5_9DELT\n-------------------------------------------------------------------------FFLFSVLSTTYGYLINDFSDRDLDRSHGKANTF---ADDSPLKA-ALIVAFFLALSVVFGSNfVGKQHFLP----LWLGWFFIATFYSLRPIRLKERGKIGLAFVVVAQRVVPTLIVFAAFTHWDPiTVFVFTLYMLFRGLSSDVNHQLEDYHKDLVTGTRTCAVQSGFEATSKLFRLSLEMEKVllFFCLFLMYLKLTTYRAFGVSLALPPL------------------------------------------\n>UniRef90_A0A7D4A9P1/80-280 [subseq from] Geranylgeranylglycerol-phosphate geranylgeranyltransferase n=2 Tax=Hymenobacter TaxID=89966 RepID=A0A7D4A9P1_9BACT\n--------------------------------------------------------------------------VLTSLLVAAAGYIINDYYDVKIDAINRPDRLVVGRLLRRRH--AMLAHILLSGVGVVLA----AALSWPLGLV-TLAAVALLWGYSARFKRL---PLVGNLSIGALTAALVLLPELQLL-TGREAVWLYALAAFLLTVVREIVKDMEDMRGDAQHGCHTLPLVWGLVRSKWVAGVFLGCLallVLAAAGQLlVWGRWALAAWLLGLVLVPLA------------------------------------------\n>UniRef90_A0A1Q3DAZ8/125-308 [subseq from] UbiA domain-containing protein (Fragment) n=1 Tax=Cephalotus follicularis TaxID=3775 RepID=A0A1Q3DAZ8_CEPFO\n-----------------------------------------------------------------------------ALMMNIYIVGLNQLYDIEIDKVNKPYLPLASGEYSIG---TGIM--IVASFSIMSFWLGWIVGSWPLFWALFISFVLgTAYSIDLPLLRWKRFALIAAMcilAVRAVIVQLAFFLHmqTHVYGRqpvFSRPLILATAFISFFSVVIALFKDIPDIVGDKIFGIRSFTVRLGQERVFWICISLLEMCY-GV------------------------------------------------------------------\n>UniRef90_A0A1K1PIV0/31-131 [subseq from] 4-hydroxybenzoate polyprenyltransferase n=3 Tax=Chitinophaga TaxID=79328 RepID=A0A1K1PIV0_9BACT\n----------------------------------LRLMRPANIVTAVADVLAGMAISGflgSEVVNYLDHLLPLLCLCLATVGLYGGGVVFNDVMDAKLDKVERPERPIPSGIISLAQAIVLGSYLLLVGILAAF------------------------------------------------------------------------------------------------------------------------------------------------------------------------------------------------\n>UniRef90_A0A2E4JAZ5/53-248 [subseq from] UbiA family prenyltransferase n=1 Tax=Euryarchaeota archaeon TaxID=2026739 RepID=A0A2E4JAZ5_9EURY\n------------------------------------------------------------------------------CFMXGWN-AYNDITXIETDKSNRPERPLPSGRLTLNEATNAmraslILSVLFLIIGVLKLSDSIMDEDVIVSXGIWLVAIFLLISYEGvrGNTGLKHRGLAGNMVIAAAIGMDVLFGASAVSGTTDPKVISLAIMAILFSLAREXIKDIEDMEGD--IGRNTIPRXIGVDNARSIAWIF--TMAAFVSLFLPFIL-EVFPTE---------------------------------------------------\n>UniRef90_A0A1J7HXV1/78-257 [subseq from] Homogentisate phytyltransferase n=1 Tax=Lupinus angustifolius TaxID=3871 RepID=A0A1J7HXV1_LUPAN\n-----------------------------------------------------------------------------SFFMNVFHCGFNQLCDIEIDKINKPHLPLASGEWSYTKGVTVVA----SSLFLCFFL-AWTEGSWPLFWGF-LSAAILTAVYSVdlPLLRWKKSALLAatNIITNAALVGPLGYYFHLQTRVFNrPVTFPRPLIFcvSILALYFLVVslfKDIPDTEGDKKHGVQSLSVILGQKRVFWICVSLLQM-----------------------------------------------------------------------\n>UniRef90_A3CW74/16-198 [subseq from] Digeranylgeranylglyceryl phosphate synthase n=5 Tax=Methanoculleus TaxID=45989 RepID=DGGGP_METMJ\n-------------------------------------------------VVAGLTALIGYLIATGTLTPPSLLLAVIVALITAGGNVINDVRDVEIDRINRPDRPIPAGDISLAGARAYAAALFVGGIAIATLT-------TTLCLAIAIINSVILIVYA---VRLKRTPVLGNVAV--AYLAGSVFLFGGAFAGIEGLVrnLSLAAITFLATIARELLKDAEDVDGDAAGGARTLPMIVGVRK----------------------------------------------------------------------------------\n>UniRef90_A0A7S2UTD4/146-334 [subseq from] Homogentisate phytyltransferase n=1 Tax=Fibrocapsa japonica TaxID=94617 RepID=A0A7S2UTD4_9STRA\n---------------------------------------------------------------------------------NAYIVGINQIFDVDVDKVNKPFLPIAAGELTKKQA-----WMLVAGCGLLGP-LIAALNFGGLILGLYLFGLVIGTLYSVPPFQTKRFPIIAGLTIACvRGFLLNFGVYYAVKQALNipfqwnASVIFLARFMTVFAGVIAITKDLPDVEGDRKYNINTLTVRKGVPAVAKLATgVLLANYISAIVNGIVAPAQQ--------------------------------------------------------\n>UniRef90_A3HYX5/8-111 [subseq from] Prenyltransferase, UbiA family n=1 Tax=Algoriphagus machipongonensis TaxID=388413 RepID=A3HYX5_9BACT\n--------------------------------AHLQLTRPANVVTAVADILAGFAIAGtGYVLisfdTSSDFFLDLAWLVLSTIGLYGGGVAFNDVFDADLDAIERPERPIPSGRASKKSAAIMAFLLLAIGVFAA-------------------------------------------------------------------------------------------------------------------------------------------------------------------------------------------------\n>UniRef90_A0A4U0EVF5/46-294 [subseq from] Prenyltransferase n=1 Tax=Pontimicrobium aquaticum TaxID=2565367 RepID=A0A4U0EVF5_9FLAO\n--------------------------------------------------------------------------ILSTISIAAAGNVINDIYDIETDLVNKPQKVIIGKSISEKKALYLFIILNVMGVGLGFYVsNIIDRSGFAVIFIII---SALLYIYAS---YLKQTLLIGNIVisilVGLSILIVPVFDLIPSITNSNrelyVDIFKITFNYAVFAFMInllrEIIKDIEDINGDYKAQMKTLPILIGRDRTTLFVFALSFVPLIAIVHYIIsYLYNYLFATVYFLLLIvgPMLYFTIKMFSAE-QKKDYQHLSKVlKLIMLFGVL-----------\n>UniRef90_A0A151EMX6/51-251 [subseq from] UbiA family prenyltransferase n=1 Tax=Thermoplasmatales archaeon SG8-52-1 TaxID=1803816 RepID=A0A151EMX6_9ARCH\n-------------------------------------------------------------------------------FLEASTFALNDYYDLDIDKKNKrTDRPLVRGDITPKTALYSFFILFPLGIICSYFVNTA-------CFIIALITALLAILYDAKMKKIK---LVGNFYI-AYVMAIPFIFGGAavlennlLIFEIDPATYIIALIAFFAGSGREIMKDVMDFQGDVKKGVKSFPKYIGERKSNilagffFLIAIILSFLPFTIKQYQIYYLNYSYLLLVFIT-----------------------------------------------\n>UniRef90_A0A7X3WDV1/41-248 [subseq from] Geranylgeranylglycerol-phosphate geranylgeranyltransferase n=1 Tax=Candidatus Poribacteria bacterium TaxID=2026781 RepID=A0A7X3WDV1_9BACT\n-------------------------------------------------------------------VKLLYV-SIASLLLLSAGNAINDYCDYNIDCHNRPDRPLPSGKIRRRNAL--IFAITLIGLGIALGVLVNL---YAVYVAVLVSMLLVSY-----ALILKRTPILGNLVVGI-LTSLTFISGGIAVGSVRSTIIPAIFAF-LFTTAREIVKDLEDIEGDKRENVKTLANLNPRLAIIMTLSFMFSVILCSPIPYLLGLYPWQYLVTILLGVDLVLIYLGIQ------------------------------------\n>UniRef90_A0A6B0DJ38/44-197 [subseq from] Prenyltransferase n=2 Tax=Euryarchaeota archaeon TaxID=2026739 RepID=A0A6B0DJ38_9EURY\n-------------------------------------------------------------------------------LTTSGGNVLNDYYDAEVDRINHPERPIPSGRMKRQVALTYSAFLFSVSLFISIfiGIIAFLINAFAI---------ILLYTYES---YTKNKGFIGNFNISLLLLLLFIFSG-AIFGVyLLPAILGTMAFFS--TLGREITKDVEDMAGDFN--RVTLPKKIGKNNSLYLS-----------------------------------------------------------------------------\n>UniRef90_UPI001942C10F/7-258 [subseq from] prenyltransferase n=1 Tax=Paludibacter sp. 221 TaxID=2302939 RepID=UPI001942C10F\n-------------------------------------------------AVCLAVSSAGFSWWLACcAVLGVVAAHLSLNLFDDYYDYIKKKSDYRDDLVHEGFRArigkctyLTSGEANLKQLLAACL--IFATIALFFGSIVFYYRGIFVFYIAAI-TAVLGLFYSAPPLRLSYHGF-GELLIGLIFGPLNMLGtYYAACGEINPTIILISIPVGLLVMNIVYVHSILDFIPDKKIGKRTLAVLMNNTTAM-LVVLFFVVFVpfALIAYGIIAGHLSIYYSFVFFTLPMAISlfYLMVEFVKNP-------------------------------\n>UniRef90_A0A1F2PBE7/20-212 [subseq from] UbiA prenyltransferase n=1 Tax=Candidatus Syntrophoarchaeum caldarius TaxID=1838285 RepID=A0A1F2PBE7_9EURY\n-----------------------------------------------AAVIVGAILAGGGLADASIlFTGTLTAIL-----LEAGTFALNDYYDFEVDRKNNrLDRPLVTGKITPREAF------LIGWLLTALGLIVALFLTVPCIILAYLA-AIFGILY---DIKLKETGIGGNIYISIT-MAVPFiFGGFLIKSELDPILLILASIAFLIGFGREVMKGIVDVEGDAIRDVKTIARKWGVIRAKQVSILLYFL-----------------------------------------------------------------------\n>UniRef90_A0A842KIT2/52-207 [subseq from] UbiA family prenyltransferase n=1 Tax=Methanomethylovorans sp. TaxID=2758717 RepID=A0A842KIT2_9EURY\n----------------------------------------------------------------------------------ASILVLNDYFDVETDKLNAPHRPIPSNMVTPLEALLLSMALMVFGITLSYLISIIAL---LISIIL----FIIGFLYNR---NYKKSGLPGNLMVSFSVGMTFIYGGVSVGSPLNNIVWLFGAIAALIDLGEEIAADAMDMQGDLLINSRSLAIKYGKKVALRISS----------------------------------------------------------------------------\n>UniRef90_A0A151F5L9/48-262 [subseq from] 4-hydroxybenzoate polyprenyltransferase n=2 Tax=unclassified Theionarchaea TaxID=1980646 RepID=A0A151F5L9_THEAD\n------------------------------------------------------------------DMKALSGMFIPVFLWAG-GQVFNDIFDLNVDRINTPYRAVPSGRFTMREAIAFGGILTLIGIT----LSVMTKN--VLCQVLTIFAVIMSNLYSY---SLKRKGIYGHMNFAFCVLICIYIGQSAVSGKITSFYAPLGIF--LYHVAINIMVSVGDVPGDKKTKVVTLPVQLGEIRATYTASLF---WIAGVL-WIGWVseHTVSWLTVLSLVILI-SVYNTQLLLRNPAPG----------------------------\n>UniRef90_E8RAH3/47-232 [subseq from] Geranylgeranylglycerol-phosphate geranylgeranyltransferase n=3 Tax=Desulfurococcus mucosus TaxID=2275 RepID=E8RAH3_DESM0\n---------------------------------------------------------------------------ATGFTVTAASMLVNDVVDLGVDRVNKPWKPLPSGRAS-PRVALALSILLP-LIALAVNLPVD------------KGLALVTVVYSALGLgySFLRKHWWSQLIVAAST-TGPIAYGYVAAGSPSSSIHValgLSITIFVVTLGREVLKAMQDVEGDRLHGYSTIPLKLGVEESAKLLVFAgIAGPAAGITTGVVAGSGIVY------------------------------------------------------\n>UniRef90_A0A7C2R0T8/62-257 [subseq from] 4-hydroxybenzoate octaprenyltransferase n=1 Tax=Hyphomicrobiales bacterium TaxID=1909294 RepID=A0A7C2R0T8_9HYPH\n------------------------------------------------------------------------ALFLAGaFIMRGAGCTYNDIVDRDFDArvARTAARPIPSGQVSVAQARVYLVLLCLAGLAILLQLN-W----F----TVALGAASLVLVA-IYPFAKRYTYWP-QVVLGLTFkwGALVGWA--AVAGSLSAAPLALYAGSILWTIGYDTIYAHQDKEDDAVLGLKSTALRLGEATPAWLVAFYAGaVALWGAAGALAGAQGAFYLALTL-------------------------------------------------\n>UniRef90_UPI0004088B55/52-220 [subseq from] homogentisate phytyltransferase n=1 Tax=Solirubrobacter sp. URHD0082 TaxID=1298857 RepID=UPI0004088B55\n------------------------------------------------------------------LLATLV----AGLAVNIAIVGVNQITDVEIDRLNKPYLPIAAGDLS-PQAAKAIVIA-CTALPLAMALTQGAAETIAVAAALAVG-----ALYSLPPTRLKRFPIAASLCItGVRSLAVNLGVyAHFAHG-IAPPVWALCLFVLPFSFAIAVLKDVPDIEGDRAYSIRTFTVRLGPEPVFR-------------------------------------------------------------------------------\n>UniRef90_A0A2H6EIB8/45-255 [subseq from] Prenyltransferase UbiA-like protein n=1 Tax=bacterium BMS3Abin03 TaxID=2005711 RepID=A0A2H6EIB8_9BACT\n--------------------------------------------------------------SCVDL---TTLLLISSvsFLSYGFGQALTDCFQIDTDSISSPYRPLTQGIVGRKE----FM--IISLTGLTYCVSVFGFFYNPTIILGVIAGAGLAtYTY------FKRKWWAGPFYNSwivVLLFLMAYLAGSKGISVVFSSklIYTMTAVF-FAYSNFVLVGYFKDAEADKATGYNTLPVVFGRKRASFVSDIL-GI--SSLVFTLLAVFDSYIDIFSLILLLPSLFF----------------------------------------\n>UniRef90_D7SQD2/155-339 [subseq from] Homogentisate phytyltransferase 1, chloroplastic n=10 Tax=Vitis TaxID=3603 RepID=D7SQD2_VITVI\n--------------------------------------------------------------------------VVAALLMNIYIVGLNQISDIEIDKVNKPYLPLASGEYSVGTGVGIVTSFA-----FMSFLVGWIVGSWPLFWALFVSFVLgTAYSIDLPLLRWKRFALVAAMcilAVRAVIVQIAFYMHVQTFVYGRPAVFSRPLIFATAfmsffSVVIALFKDIPDIEGDRIFGIRSFSVRLGQKRVFWICILLLQMAY---------------------------------------------------------------------\n>UniRef90_A0A5B8VKX9/53-282 [subseq from] Ubiquinone biosynthesis protein UbiA n=1 Tax=Arachidicoccus ginsenosidivorans TaxID=496057 RepID=A0A5B8VKX9_9BACT\n-------------------------------------------------------------------------LALSSVLIAAGGNIINDYFDINIDLVNKPGKVIISKYIHRHWAILWHILLSLAG--VLLGLFIEFRTHAYLLGLTNLACVVLLFIYSIV---LKRKPLSGNIviAlLTAwTVLVVTFSESNVLFaeGSALPLSKITRLTFLYAGFAfiLAlvreVIKDMEDVNGDSRYGCRTFPILFGLNAARIFVAVWLVVLLALLAIMTIYILQfgwWLSALyCILLLILPAIKlFKNLFKSR---------------------------------\n>UniRef90_A0A843LRN2/35-200 [subseq from] Digeranylgeranylglyceryl phosphate synthase n=1 Tax=Methanothrix sp. TaxID=90426 RepID=A0A843LRN2_9EURY\n----------------------------------------------------------------------TALIFLAVFLVTGAGNAVNDYCDRQIDAVNRPGRPIPSGRISPRAALYYSMALFAAGSL-LAGLV----NSVCLLLAVFNSALLILYARSLKATPLAGNVCV-AYLTGSTFLF-----GGAAAGTAGLLANCIPFaLSFLISMSREIEKDIEDMAGDIAGGARTLPIIAGERLSSAL------------------------------------------------------------------------------\n>UniRef90_A0A5E4IAU3/73-260 [subseq from] Digeranylgeranylglyceryl phosphate synthase n=2 Tax=Archaea TaxID=2157 RepID=A0A5E4IAU3_UNCAX\n-------------------------------------------------------------------------------FLNGASNALNQATDVESDKISKPYRPIPRGVVERDEAQSIAYIFYLFGLLRAVTINIWFG----VFVFLIM---LFTVVYSLPP-RMKRFLFVNQVWIAVPRGLLAILASWSVFGNPFDIVpLTIGLIALVFFIGAMTTKDIVDCEADRKTGTRTLINTFGIRKAAFISLPFLiCPFT----MIPVLIHYQIINSYFLPL-----------------------------------------------\n>UniRef90_A0A7W7WMB3/59-230 [subseq from] 4-hydroxybenzoate polyprenyltransferase/geranylgeranylglycerol-phosphate geranylgeranyltransferase n=1 Tax=Micromonospora polyrhachis TaxID=1282883 RepID=A0A7W7WMB3_9ACTN\n-------------------------------------------------------------------------------------HYLSDYFDRDLDAASKPHRPIPSGALR-PAA------ALGCGIGCLVGVGTLAvAGGWPTLTVAALAT--VAIVAY--GRALKARGLAGNAARGAL-GALTLLYGAALVDSpAQWTLLSFVLAFWAHDTSSNLVGTLRDVPGDRAGGYTTMPVRHGdrIAIATALALYGLALASATVGGWV-GGH----------------------------------------------------------\n>UniRef90_A0A7X8I587/17-270 [subseq from] UbiA family prenyltransferase n=1 Tax=Bacteroidales bacterium TaxID=2030927 RepID=A0A7X8I587_9BACT\n----------------------------------------LTIISMRYGIIMPLFSKVGL--SVQMPICDF-CLMILATLAIGAaGYAINDYFDQKIDAINRPSRVVVGKGVSRRFAILSHSVLnivgLLIGLFLAYRVGIWWV------AVVYFAVTAIFWFYS---LSLKKSGLLGNIAVSSMAFLVPfqvalyefaWYLklnGNFPddIGTLNTmkfafyTVLVFSVFAFLTNFIREVTKDFEDIKGDARYLRRSLPIVLGPNKAKWIVQIVTLVIILLVSvLCVLYLSKDPYFIVYAIYLTL--------------------------------------------\n>UniRef90_UPI0009A4985C/55-245 [subseq from] prenyltransferase n=1 Tax=Zoogloea sp. LCSB751 TaxID=1965277 RepID=UPI0009A4985C\n-------------------------------------------------------------------LKAGLTIFFALVAHAG-INVLNDYYDAQsgADAANEErLFPFTGGSRFIQNGVLSEAEAGRLGFGLLaavVPAGLWlAWASAPGLILIGLAGLFLGWAYTAPPLALVCRG-LGELAVAAGWLIVVVGSDFVQRGTFSQLPAIAGLSYALLVAAILFINEFPDRRGDEAAGKRTLVVRLGPQVAKWVYLGLVLL-----------------------------------------------------------------------\n>UniRef90_A0A6P5S6S9/138-366 [subseq from] 4-hydroxybenzoate polyprenyltransferase, mitochondrial n=1 Tax=Prunus avium TaxID=42229 RepID=A0A6P5S6S9_PRUAV\n--------------------------------------KPIgTWLfawPCMWSIIL-AATPGVHLP---D-IKMLTLFAFGALFVRGAACTINDFLDRDIDAMVErtKSRPLASGVLTPFQGLCFLGFQLLLVLGFLLQLNNYS---------RVLGAAWLLLIFTYPLMK-RMTYWPQAFlGLVISWGGLLGWA--AVKGTIDLAIMLP-LYISVVfwTLVYDTIYAHQDKEDDVKVGVKSTALRFGDSTKKWITGFgIICITSLALAGYNAEIGWAYYASVGV-------------------------------------------------\n>UniRef90_A0A3N9MR86/55-245 [subseq from] Homogentisate phytyltransferase n=2 Tax=Bacteria TaxID=2 RepID=A0A3N9MR86_9BACT\n-----------------------------------------------------------------------------------YIVGLNQIYDVEIDRINKPELPLPAGDLSVSSARGIVIVSGILSVGTAL-----TQGIFLS--LVVLSSLFLGTIYSLPPVRLKRFHFWAAFSIftvRGFIINLGIYLHfiYIMSGYifIPGKIWVLTIFMFGFGLIIAWYKDIPDVHGDRHFRIITFAVDIGQKTVFRIGTALLIVLYIGmiLSGFLILsgINRPVF------------------------------------------------------\n>UniRef90_A0A1G7K5E2/64-218 [subseq from] 4-hydroxybenzoate polyprenyltransferase/geranylgeranylglycerol-phosphate geranylgeranyltransferase n=1 Tax=Lentzea fradiae TaxID=200378 RepID=A0A1G7K5E2_9PSEU\n-------------------------------------------------------------------------------------HYLGDHVDRHLDAIAKPQRPIPSGRLSPRLA-------LVAGIACALAsllVAVWQNwHTVPVF-VLAMTGV-VA--YSA---VFKRRGLSGNLCRGVL-SALALVVGAMAAAPWPPLaLLPVALGFLLHDTASNLIGTVRDVDGDRAGGCRSVPVRHGVAVAVRLASAL--------------------------------------------------------------------------\n>UniRef90_A0A8K2AC72/68-227 [subseq from] Homogentisate phytyltransferase n=1 Tax=Petrachloros mirabilis ULC683 TaxID=2781853 RepID=A0A8K2AC72_9CYAN\n----------------------------------------------------------------------------------VYIVGLNQLEDIDIDRVNKPHLPLASGVFSVREGRAIVAVTGLLALVLAGAQGQWLS----LTVIL---SMVIGTVYSWPPFRLKRFpFWAALCIFGVRglVVNLGFFLhfQQGLGGGtnIPPEVWALTVFVVGFAFAIAVCKDIPDIEGDRQFQIRTLTLRLGASA----------------------------------------------------------------------------------\n>UniRef90_A0A662VCA8/45-266 [subseq from] Geranylgeranylglycerol-phosphate geranylgeranyltransferase n=1 Tax=Thermoprotei archaeon TaxID=2250277 RepID=A0A662VCA8_9CREN\n-------------------------------------------------------------------MPTFVLAALTASLVAAGGYVINDYFDRDIDAVNKPWRPIPAGVVKPHEAVTLATILFLLGSSIPIAIGPLSSS---IAAL----VSLLMILYS---MSLKRRGVVGNIVValsgalSISYGTVAViDSSQSYVGIALPQLILSALPTIHAFLLIllrEFVKGIEDIRGDSARGVQTLIVVLGPWKTYKVMLLVA-STLIGISIVPFLTGLG-LIYLVLALVVDALVVYTMYLLR---------------------------------\n>UniRef90_K9WZU4/72-253 [subseq from] 4-hydroxybenzoate polyprenyltransferase-like prenyltransferase n=2 Tax=Cylindrospermum TaxID=56106 RepID=K9WZU4_9NOST\n-----------------------------------------------------------------------------------YIVGLNQLEDIDIDKINKPDLPLASGAFSRS---TGQLIVIVTGIL-AL-VLAWLSGPFLLGMVAI--SLAIGTAYSLPPIRLKQFPfWaaLCIFSVRGTVVNLGLFLHFSwvLqqSQAIPPVVWLLTVFVLVFTFAIAIFKDIPDIEGDRQYNITTFTIQMGAQAvfnlALWVLTVcYLGIILAGVLR----------------------------------------------------------------\n>UniRef90_A0A2E4JT31/53-238 [subseq from] Geranylgeranylglycerol-phosphate geranylgeranyltransferase n=2 Tax=cellular organisms TaxID=131567 RepID=A0A2E4JT31_9ARCH\n------------------------------------------------------------------------------------ANAFNDYIDYEVDKINRPLRPLSLGLVSRESALF--LTLILFGIGSIAALELNKT-----AQLIAFGFALPLmIIYS---WLLKGVPLVGNVVVS-TILGMTFLFSGTAFENLKAMIIPAALAFGLTMV-RELVKDIADMDGDQSSGLKTYPVYFGLNNAVKLTLVLAAVI--GIGAFIPFLTGYYgIGYGVLLILVVEI------------------------------------------\n>UniRef90_T0MQT2/8-213 [subseq from] UbiA prenyltransferase n=1 Tax=candidate division Zixibacteria bacterium RBG-1 TaxID=1379698 RepID=T0MQT2_9BACT\n----------------------------------VFLLRPVAMLPG-WTIILLAQRRNSFNSAS---TEKLVLVLLAATLLYSGVYVLNQIFDRETDRLNKKLFFLAEGLISIRMAVWLTLLFSLSGIMLSFYLSQTLGTLFFLLFL-------LSIFYSIPIISFKNKPWLGLLANGIGFGVLNFLVGWCIYSGLSWKGVLYSIPYFLAISSIFLNTTLLDMEGDKRVNKITLGIKWGSTKTRWVSFSLI-------------------------------------------------------------------------\n>UniRef90_A0A0K6IVI3/70-234 [subseq from] 1,4-dihydroxy-2-naphthoate octaprenyltransferase n=2 Tax=Tepidiphilus TaxID=203470 RepID=A0A0K6IVI3_9PROT\n------------------------------------------------------------------------------------ANIINDYHDRDTDGLNRDrLYPFTGGSRFIQNEVLTARETAWLGYGalatvVPAGLALT-LTSGPLLVPIGLAGLLLGWAYSAPPLRLAGRG-LGEVVITAAWLLVIVGTHYVQLGRLSPVPAFVGLPYALLVAAILYVNQFPDARADAAAGKRTLVVRLGAARAAH-------------------------------------------------------------------------------\n>UniRef90_A0A6P0UT54/56-266 [subseq from] Prenyltransferase n=1 Tax=Leptobacterium flavescens TaxID=472055 RepID=A0A6P0UT54_9FLAO\n------------------------------------------------------------------------------------GNIINDIQDQEIDQVNRPAKRIVGRSISEKQANNAYLILTFAGVALGFYIsNLIGKSGFAVLFVMIAG-LLYFYATTIKQI-LIINNLLVSLLVAASILIIGIFDVLPLISETNEYVVKylfrILLIYSAFAFFInfmrEIIKDIEDVDGDYTHGIRTLPIILGKErTVKVVCTLSL----LPLAGVFYFVYTYLFENRILVIYFLFLLMAPlFYFL----------------------------------\n>UniRef90_A0A1I5WZ55/52-258 [subseq from] 4-hydroxybenzoate polyprenyltransferase n=1 Tax=Pseudarcicella hirudinis TaxID=1079859 RepID=A0A1I5WZ55_9BACT\n---------------------------------------------------------------------DLALICLSTVLIAAAGYIINDYYDIKIDLINKPDRVVIGRLIKRR--WAMVINQSFNVLGILIGLLVS-RKVF----AVNLFAVFCLWIYSN---QLKRTAFWGNLTVA-IMTGLSLLVLAAFYSGHQKEVWIYAIFSFCITLIREIIKDMEDVKGDAAHGCKTLPILWGIARTKWLLYIFIASFLTILFAFTTQLPNSQIGYIFLIGLLPigYLTYK---------------------------------------\n>UniRef90_A0A835ZGZ5/82-174 [subseq from] Tocopherol phytyltransferase n=1 Tax=Tribonema minus TaxID=303371 RepID=A0A835ZGZ5_9STRA\n---------------------------------------------------------------------------VPSLLINIHITGLNQITDVEIDRVNKPELPIAAGRLSMRAAIATVTACLVGGVGLGYLMPAA-LTSHAL-QGVIVGSTLLGGMYSLPPIRLKRFP----------------------------------------------------------------------------------------------------------------------------------------------------------\n>UniRef90_A0A7X0IK86/54-205 [subseq from] Isopropylmalate/homocitrate/citramalate synthase/4-hydroxybenzoate polyprenyltransferase n=1 Tax=Sphaerisporangium rubeum TaxID=321317 RepID=A0A7X0IK86_9ACTN\n----------------------------------------------------------------------------------------GDYFDRKLDAAAKPHRPIPSGRMRAGTALTCMIVCVVLGAVLALVLN-WRTS-LLAAAALAMGIA-----YSK---VFKARGLSGNLVRGAI-TPLAFLVGAMFAAPLpHPALLAAAVVFCLQDAASNLVGTLRDIDGDREGGYHTLPVRRGPRVALAVVTVL--------------------------------------------------------------------------\n>UniRef90_A0A381RU46/1-131 [subseq from] Diacylglyceryl transferase n=1 Tax=marine metagenome TaxID=408172 RepID=A0A381RU46_9ZZZZ\n-------------------------------------------------------------------------------------------------------------------------------------------------------------------MKLKQLPLVGNIVI-ALILGLTFIFSGAVFGNIKPMIIPCFLAFGLT-LVRELVKDIEDMEGDRQSGLITFPIIAGFNRAGKLTALFAVIIGVGaLAPYMMGIYSFWYLAfLVLGVETPLVTLV-VLFMKSPEK-----------------------------\n>UniRef90_A0A350Y0C2/58-255 [subseq from] Homogentisate phytyltransferase n=2 Tax=unclassified Cyanobacteria TaxID=1983111 RepID=A0A350Y0C2_9CYAN\n----------------------------------------------------------ITLQSLEQFLGTWISCLFGNV----YIVGLNQLEDVEIDKINKPHLPIAAGEFSQRQAQVIIAITGILALLLAGLLGGWLL----LMV--SISL-AIGTAYSLPPIRLKRFPfWaaLCIFSVRGAIVNLglflhfTWALQGGITMIPTPTVWVLTLFILVFSVAIAIFKDVPDMEGDKQYNITTFTIQLGQQTVFNIARWIITACYLGI------------------------------------------------------------------\n>UniRef90_A0A660W1Z6/27-271 [subseq from] 1,4-dihydroxy-2-naphthoate octaprenyltransferase n=1 Tax=Planctomycetes bacterium TaxID=2026780 RepID=A0A660W1Z6_9BACT\n-------------------------------------------APVLVGSAVGFAVSG--VFSPMLFVLALSAIMFlhAGANMAnDYFDhtSKNDWLNKNPTPFSGGSRYIQKGILSPKAILLAALVALTAGAAIGFIIVLLTQSIF--VFVLGLVGLLGGFFYTATPIRLGYR-RLGELTIVLLFGLLPVYGSYYLqTGAIDTFVLLPAGIVGLLIFLVILVNEFPDIDADAAVSKKTLVVCFGVPASVWIYRIALMASFVIAAAAILTCRLMFFAGLLYLITLPAAAVAIK-------------------------------------\n>UniRef90_A0A2D7QP28/14-211 [subseq from] Ubiquinone biosynthesis protein UbiA n=4 Tax=Bacteria TaxID=2 RepID=A0A2D7QP28_9BACT\n---------------------------------------PLFAIPIVATLPGALiASGGRFTWRVGMAL---AIAVL-G-YFAGM--MKNDYFHQEQDSIVNPHRPIPTNRLSAREVLA------IASCSYVLCLVAGFLMNFKS-GLLVIGLVMISHVYNA---ILKEHGIWGSISLPIGIGLLSIFGSLVVSGQVQPLTWYVFGAITLYDFGTHIATTFKDLERDRKVGILTTPLQIGVGPALAVSSVA-TVL----------------------------------------------------------------------\n>UniRef90_A0A7Y6ZGT7/50-267 [subseq from] Geranylgeranylglycerol-phosphate geranylgeranyltransferase n=1 Tax=Cyclobacteriaceae bacterium TaxID=2099675 RepID=A0A7Y6ZGT7_9BACT\n---------------------------------------------------------------LEDFR--LYLLILSTLLITAAGYMINDYYDVKIDYVNRPEEVIIGKGIKRRVVLFLHTLFNFAGIGLG-----WIV--SPRIALVNFFAAFLLWLYSN---RLKREPFIGNLTVA-FLTGLSVFL-VAIYYQKNELLILTYAIFAfFLNLIREIIKDIEDRTGDRKHGCRTLPIVFGFRKTKQIIFIIAASFVSAI----LIVTMELNEPRL-FYYFGVLGIFFLWFMRKVYESDRK-------------------------\n>UniRef90_UPI001EF7BBE3/30-135 [subseq from] 4-hydroxybenzoate octaprenyltransferase n=1 Tax=Vitreimonas flagellata TaxID=2560861 RepID=UPI001EF7BBE3\n-----------------------------------RLDRPIGWQLLLLPCLMGLAvTRTGYGFYTDDL-RFAFAFLLGAIAMRGAGCTYNDILDRDIDAQVERtrLRPLPSGAVSLKAAWAWLLAQCLVGLGVLLSLPPLAQ-----------------------------------------------------------------------------------------------------------------------------------------------------------------------------------------\n>UniRef90_A0A832WW91/19-165 [subseq from] UbiA family prenyltransferase n=1 Tax=Candidatus Bathyarchaeota archaeon TaxID=2026714 RepID=A0A832WW91_9ARCH\n-------------------------------------------------------------------------------------------------------------------------------------------QEEPILLALWIVGIALGIAFSAPPLRLKARFWIGPVSQMLVLAVFPVlFAYYAFASEMNAYFLMALVGLSLTVYGVIVPTEIRDFFGDKAFNIQTLTVRLGLSRAALMGIVVLSAGAAltGAALFLEWYRLQLLPFGILVLAIPLVV-----------------------------------------\n>UniRef90_A0A5J5A063/156-356 [subseq from] Homogentisate phytyltransferase 1, chloroplastic n=1 Tax=Nyssa sinensis TaxID=561372 RepID=A0A5J5A063_9ASTE\n--------------------------------------------------------------------------IVAALLMNIYIVGLNQLSDIEIDKVNKPYLPLASGEYSVT---TGVLI--VSSFAIMSFWLGWIVGSWPLFWALFVSFILgTAYSINLPMLRWKRFAFIAAtciLAVRAVIVQIAFYLHVQTYVYRRPAVFSSPLIFATAfmsffSVVIALFKDIPDIDGDQIYGIRSFTVRLGQKRVFWICISLLQMA-YGVAVLVGAVSSCLWSR----------------------------------------------------\n>UniRef90_UPI001B356E70/162-347 [subseq from] homogentisate phytylprenyltransferase isoform X1 n=1 Tax=Glycine max TaxID=3847 RepID=UPI001B356E70\n----------------------------------------------------------------------------AALFMNIYIVGLNQLSDVEIDKINKPYLPLASGEYSFETGVTIVASFSILSFWLG-----WVVGSWPLFWALFVSFVLgTAYSINVPLLRWKRFAVLAAMcilAVRAVIVQLAFFLHMQTHVYKRPPVFSRPLIFATAfmsffSVVIALFKDIPDIEGDKVFGIQSFSVRLGQKPVFWTCVTLLEIAY-GVA-----------------------------------------------------------------\n>UniRef90_UPI00094C18BA/12-271 [subseq from] 4-hydroxybenzoate octaprenyltransferase n=1 Tax=Pelagibacter ubique TaxID=198252 RepID=UPI00094C18BA\n-----------------------------------RLKKPIGFMLLFWPCLWGLTLAFQFSNNNDIFIKYCLLFFCGAVLMRSAGCIVNDILDRKIDIMVErtKNRPIASGKISVQKGLTYVFILCSLS----FL--ILVQFNQ---STIILGLASMPFAFSYPIMK-KFTYWP-QFFLGITfnYGLIMAWVSLTNEFSYYPVIFYIGAIFWT--LGYDTIYGYQDIKDDEIIGVKSTSIKFKNNPKTFLFLCYFFFFLSLVIGGILMKFNIYYYLILLAPFLHLFVFQ-IYFLKNLEPNTCLKKFKSN-------------------\n>UniRef90_A0A7Y8J5E3/43-287 [subseq from] 1,4-dihydroxy-2-naphthoate octaprenyltransferase n=1 Tax=Ignavibacteriaceae bacterium TaxID=2651163 RepID=A0A7Y8J5E3_9BACT\n-----------------------------------------------------------------YSIVALLCSILI-QIGTNFTNDLYDYL-KGSDTIkrKGPQRVLASGLISVKEM--KIAIILVFGITFLIGLYLVYSVGILILW-VGIFSIFAGIIYTAGPFPLAYNG-LGDIFVFI-FFGIIGTMGTFYLHTQ--EISVISFLVSIpVGtliTNILVVNNFRDIEEDREANKKTLAVLMGNNFTRWQFISLVIIS--YVTTLVLHFHFNFSLWILLpFVTIPlAITLIKMLYTLNGEALNKTLELSAKFAGIFGLL-----------\n>UniRef90_B7JZF9/77-268 [subseq from] UbiA prenyltransferase n=1 Tax=Rippkaea orientalis (strain PCC 8801) TaxID=41431 RepID=B7JZF9_RIPO1\n-----------------------------------------------------------------------------------YIVGLNQLEDIEIDQINKPNLPLAAREFSIKQGQIIVSITGILALGLATLLGQW--------LIITVGISlIIGTLYSLPPIRLKRIPLLAALCIftvRGVIvnLGLFLYFTQALtaTGFVSPSVWLLTLFILVFTVAIAIFKDVPDLEGDRQYNIKTFTLLLGKSAIfKLSCAIIIFCYLIMItAGFIPILGINPWLTI---------------------------------------------------\n>UniRef90_A0A151E9T9/15-220 [subseq from] 4-hydroxybenzoate polyprenyltransferase n=1 Tax=Thermoplasmatales archaeon SG8-52-4 TaxID=1803819 RepID=A0A151E9T9_9ARCH\n----------------------------------------IIFISCL-GALVGVFNSAIFLN--MDLSNFQIFMVvLGAFFLASGLMIHNDVTDLESDKVNRPYKPLSTGAIKLKTANFIGILMMILSIFTTLLVNIRDSGSINWnCGILTFLIVVLGIYYNK---YGKSRGIFGHIAVALGVGAIPYWGSIAVFPTKLLLMLPLTSAIFIQEIGREIMVATGDFKGDSKAGFKTLPVQIGRKRAMQITLIF--------------------------------------------------------------------------\n>UniRef90_UPI001D160051/8-112 [subseq from] UbiA-like protein EboC n=1 Tax=Mucilaginibacter myungsuensis TaxID=649104 RepID=UPI001D160051\n----------------------------------LRMMRPANIVTSVADVLAGIAIAGVFTqpgaLSMQGYLPQILLLCFSTACLYGGGIVYNDVFDADLDKIERPERAIPSGIITVKQASTLGTVLLLAGIVSAFFCN---------------------------------------------------------------------------------------------------------------------------------------------------------------------------------------------\n>UniRef90_A0A498GTI1/68-234 [subseq from] Prenyltransferase n=2 Tax=Methanosarcina sp. MSH10X1 TaxID=2507075 RepID=A0A498GTI1_9EURY\n---------------------------------------------------------------------------------NDYVDRKKDRLDveSSLTAYWRPFksRPLPSGRIS-PNFALAVFLLLSGLTGLVMSTLPYPNS--LYVFGTMLSSCILEYFYQV---KRKNQSFPVAQLAGRMDFTLFPVAGYLCYGQPDMTVLLYILFFYPWTLAHLAVNDFIDTENDRARGIKSIPVLYGTeGTLFWILGF---------------------------------------------------------------------------\n>UniRef90_A0A7C5XUU2/31-107 [subseq from] Geranylgeranylglycerol-phosphate geranylgeranyltransferase (Fragment) n=1 Tax=Candidatus Altiarchaeales archaeon TaxID=2250256 RepID=A0A7C5XUU2_9ARCH\n--------------------------------------------------------TGAVLYTQDYNLLMLFAAALSASLILAGGNGMNDYFDFEIDRVNKPERPIPSGRITRSDAMMLSIVFFLSGLGLAKA-----------------------------------------------------------------------------------------------------------------------------------------------------------------------------------------------\n>UniRef90_UPI001D168949/2-101 [subseq from] UbiA-like protein EboC n=1 Tax=Mucilaginibacter boryungensis TaxID=768480 RepID=UPI001D168949\n--------------------------------VYLQMMRPANVITSVADVLAGTAIAGIFLHgSLVPHLHAVILLCLSTACLYSGGIIFNDVFDADLDKVERPERAIPSGKISLQNAILFGSIFLVAGIILA-------------------------------------------------------------------------------------------------------------------------------------------------------------------------------------------------\n>UniRef90_A0A662KFP7/14-258 [subseq from] 4-hydroxybenzoate polyprenyltransferase n=2 Tax=Thermoplasmata archaeon TaxID=1906666 RepID=A0A662KFP7_9ARCH\n-------------------------------KAYVELLRPFTLVaPFFvsFFIMLSSLIYNNKLYSLHNWwLTAVQASLV-LALLNGASNTLNQATDVEADRISKPYRPIPRGVVSIKEAYILATVLYILVLIRAFTLNL----NFGFFVALI---TFFTITYSLPP-RMKKYLFLNQIWVSIPRGALGILASWSVFGDpLQKEPLIMGIIASLFLIGGVTTKDIGDSLADKKTGTYTLVNTYGTKKAAYISLPF---LLAPFASIPFIVNDGILAPYLLPLSLLAIP-----------------------------------------\n>UniRef90_A0A150AR69/57-266 [subseq from] Prenyltransferase n=4 Tax=Flammeovirga TaxID=59739 RepID=A0A150AR69_9BACT\n------------------------------------------------------------------WLLTLSTL-----LIAASGYIINDYYDIKIDAVNRPNKQVIGKVMKRRVAILTHTVFNFTGIFIGFYL----SKEVGIVC---FIASFWLWLYSN---ELKRRAFIGNVSVAA-ITALSIFLINIYFAEHNRAVYEFGIFSFFVSLIREIIKDLEDKEGDMKFGCKTLPIIWGDQKTKKLIYLLFALF-IGISFVIVYEMEEPYIQYYFcILSLPAFT--MMYKLVKAV------------------------------\n>UniRef90_A0A8J3CXL0/57-230 [subseq from] Prenyltransferase n=2 Tax=Mongoliitalea TaxID=1511649 RepID=A0A8J3CXL0_9BACT\n-------------------------------------------------------------------------IILSTVIIAAAGYMINDYYDVKIDYVNKPAEVIIGKGMKRRVVIFLHTILNFSGIGIGYLV-------SPRVAVINFFAAFLLWWYSN---ALKRLPFVGNLTVALLTGASIWIIGYYY---QNAELLVLTYaIFAfFLNLIREILKDIEDRHGDRKHGCQTLPIVFGFRNTKYIIFLIAFVFVIAI------------------------------------------------------------------\n>UniRef90_A0A7J3C9L7/7-228 [subseq from] Digeranylgeranylglyceryl phosphate synthase n=1 Tax=Euryarchaeota archaeon TaxID=2026739 RepID=A0A7J3C9L7_9EURY\n------------------------------------LMRPVNAVMASLGTLIGGVIAKEELNALLI-PRLYIAMLVVfFVLMGG--NIINDYFDVAVDRINHPNRPLPSGKISLPAARNLAIAVFVVGLLI--SL--FTLN--PTQVILAILAVVLLVTY---EWKTKASGLGGNIVIS-FLVGLIFVYG-SLSVRFSYLVIILSLMAFLANLAREIVKDVEDVGGD--INRKTLPKKIGKGLSLIAATVLIVVAvSLSPIPYIFFGWKGYYLI----------------------------------------------------\n>UniRef90_A0A6S4PZS2/136-315 [subseq from] Prenyltransferase n=2 Tax=Ficus carica TaxID=3494 RepID=A0A6S4PZS2_FICCA\n-------------------------------------------------------------WSL--LLKAFLG-LIAVLLLNAYYCGHNGIYDADIDRVNKPDLPISSGDLSLKQAWFLVIFAVLSGLLILRLMN----ADL-ITTSLYCFWILLATSYSAPPFRFKQSSVATSIVIplmgGIVHLVGVLYATRASLGLsfqWSPSTIFITTFATLFFLVICNIKDLADVEGDIKYNIRTFPAIYGPRK----------------------------------------------------------------------------------\n>UniRef90_UPI0005C8ABB1/144-331 [subseq from] homogentisate geranylgeranyltransferase-like n=1 Tax=Fragaria vesca subsp. vesca TaxID=101020 RepID=UPI0005C8ABB1\n---------------------------------------------------------------------GILKALVPSVLMNIYVVGLNQVFDVEIDKVNKPDLPLASGEFSMGTGISIVSAVLL----MSFAMGVMFK-SPPLFSALAIGF-FLgsAYSIELPLLRWKRHAILAAACIlivRAIVVQVAFFV-HMQKYVLGREIAItRPLVFAVVfmcifTSVIALFKDIPDVDGDRDFGIQSFSVSLGQKKVYWICVNMLLL-----------------------------------------------------------------------\n>UniRef90_A0A0S8FX97/62-230 [subseq from] Ubiquinone biosynthesis protein UbiA n=1 Tax=Gemmatimonas sp. SG8_38_2 TaxID=1703358 RepID=A0A0S8FX97_9BACT\n---------------------------------------------------------------------------LAFFLSYGFGQALTDCFQLDTDSLSAPYRPLVRGTIRRGDVLAVSLVGLVA-IGVV--LTLYHYWNLPLAAAAVAGLATYTYFKRRWWAGPFYNAWIVVVVAMLGYMSGLGAAGTRITGSVQLVATVATVFFGYANF--VLTGYYKDIAADRATGYHTFPVVFGLRTSSYASDA---------------------------------------------------------------------------\n>UniRef90_UPI000E233EA1/52-224 [subseq from] homogentisate phytyltransferase n=1 Tax=Lewinella sp. IMCC34191 TaxID=2259172 RepID=UPI000E233EA1\n-----------------------------------------------------------------------------------FITGLNQLTDVEIDRINKPYLPLASGAYSITTGYLIVGLCLILAVATCF--------IYpPFLPATVIASLLIGTAYSIPPIRLKRYHFWAAFCIivvrGlivniLLYLHFRWWLGEN--PVLPTTVWLLTAAVFTFGIVIAWFKDLPDTEGDAAYGIRTLSLVK---DRRWVFRVGAWVFRLTLL-----------------------------------------------------------------\n>UniRef90_A0A7G7W5X9/61-271 [subseq from] Geranylgeranylglycerol-phosphate geranylgeranyltransferase n=2 Tax=Hymenobacter TaxID=89966 RepID=A0A7G7W5X9_9BACT\n------------------------------------------------------------LWSARFGILALAALCVA---AAGY--IINDYYDVKIDAINRPKQLVVGRVVNRRRAMLA--HVLLSGVGVGI--SGL---LSPLLGLVNLGSALLLWGYSV---RFKRVALVGNVSIATLTAALVLLPE-LQLRTGTSSVWVYALAAFLLTVVREIVKDVEDMRGDAQHDCRTLPIVWGVARSKWVAGFFLACLLSLVIGgvWHSFVHSKwvLGAWLLVLVLGPLLW-----------------------------------------\n>UniRef90_UPI000CED45DA/140-352 [subseq from] homogentisate solanesyltransferase, chloroplastic-like isoform X2 n=1 Tax=Morus notabilis TaxID=981085 RepID=UPI000CED45DA\n-----------------------------------------------------------FQWPL--LFKAF-LGLISVVLALVYANGLNQIFDIEIDRMNKPYLPLPAGDLSLKQAWFVTIFSVSTGL-----LILWLVNADLITTCLYSVCILLAILYSVPPFRVKRNPVATAILLPLTSfcqnIGI-FYATKTSlglpFQWSPPDVFIMTY-STLFFFVVCLIKDIPDVEGDKKYNIQTFAAKFGPKNITFLGTTIMLLTYIGATVIGIYMSQAFKSYIM--------------------------------------------------\n>UniRef90_UPI0021D3F525/52-260 [subseq from] geranylgeranylglycerol-phosphate geranylgeranyltransferase n=2 Tax=Tunicatimonas sp. TK19036 TaxID=2867963 RepID=UPI0021D3F525\n----------------------------------------------------------AYLTDIRLFLLVVSTVCIAA---AGY--MINDYYDVKIDLINKPRRVVVGTTLKRRFVMAGHTVLSI--IGVALGVLLsW-----KV-GLIHLGGAFLLWWYSN---SLKRQPFIGNLVIA-SLSGLA----VAIVGIYYQQREFLVFTYALFAFAISllreIIKDMEDMPGDQTFGCRTLPIVWGIHRTKNLLYILSAVFIFLLFFLSGKLGNQILIGYFLLLIIP-ITF----------------------------------------\n>UniRef90_UPI001C0B648E/11-209 [subseq from] UbiA family prenyltransferase n=1 Tax=Streptomyces sp. 4503 TaxID=2842201 RepID=UPI001C0B648E\n---------------------------------HLQTWRPYTlWYPGLVGL-AGATLAGSHPVTG-QLVVAWAAPTL-G-WVAG--HYLGDYYDRDLDALSKPQRPIPSGRLSPRAAVATGIGCVI---AVA-ALALWANWRAVAVAAAAMAG-IVAY--S---RVLKGRGLSGNLIRGML-TALTVLFGAMAVQPWPPwRALPFALVFLAHDTASNLVGTLRDVDGDREGGYATVPVRQGVRRATHTA-----------------------------------------------------------------------------\n>UniRef90_A0A0S3STB8/192-374 [subseq from] Glycinol 4-dimethylallyltransferase n=5 Tax=Vigna TaxID=3913 RepID=A0A0S3STB8_PHAAN\n--------------------------------------------------------------------------LIPSLFLDLYVNGVNQVFDFEIDKINKPHLPFASGKLSFKNCVFIVAASAILGLG----LNLMIG-SPPLIWNFVLNVVLVnCYSMNLPFLRWKQHPVLAALFVTTSLTLLfPisYFLHMQTFVLKKPLMFtrslIVTLLFmGLYSTGIALSKDIPDVEGDIKHGVDSFAARLGQKKVFWICVSLFEM-----------------------------------------------------------------------\n>UniRef90_A0A428KLP5/56-268 [subseq from] Prenyltransferase n=1 Tax=Hymenobacter rigui TaxID=334424 RepID=A0A428KLP5_9BACT\n---------------------------------------------------------PGAPWQ-QVLTPGFGAMVLAALCIGAAGYVINDYYDVKIDAINRPGKLVVGRVVNRRHAMLAHLVLSGVGVGVSGML-------SPLLGLVNLGSAVLLWGYSVRFKRVALVGNLSIATLTAALVLLPE----LQMRTGHQAVWGYALAAFLLTVVREIVKDVEDMRGDAQHDCRTLPIVWGVPRTKWVAGFFLAcllLLVAGAVYRLVLEHRWLPASWLLVAVL---------------------------------------------\n>UniRef90_A0A7C3WLY2/34-261 [subseq from] 1,4-dihydroxy-2-naphthoate octaprenyltransferase n=1 Tax=Desulfobacca acetoxidans TaxID=60893 RepID=A0A7C3WLY2_9DELT\n---------------------------------------------------------------GTLDLSLLTLVVFGVAFLHLGGNLINDFYDSfGSDPINRYATPFSGGSRVIQkQELSAETVLfmayLFFGLAVLCGLALI-YLGRPYVIFLGLLGLGAAYLYSASPVQLMSLG-LGEVTIFLAFgPVLSFGAYYVMTGLLKPVGLAISLPLAFLITAILWINEFPDLEADETAAKRHLVVRLGLRRARWVYAgLMMAPFLSLfLLLEVFRMPELIFATLVALPLAAKAVG----------------------------------------\n>UniRef90_A0A7V2UAA2/70-295 [subseq from] Prenyltransferase n=1 Tax=Planctomycetes bacterium TaxID=2026780 RepID=A0A7V2UAA2_9BACT\n----------------------------------------------LTASVLPVLATVAAAWRADGTLNAAHaALALVGVAFIHLgANLANDYFDHlsGNDAANRLPTPFSGGSRVIQEgIVTPRAVLLAAvvctAIGCACGIWLWLASPGHTLLAIGVAGVALGWSYVGPPLRLCHHG-LGEAAILLAFGILPALGtEWALRGQLTPEVSWVGLPAGLLVALILLVNEFPDIAADGAVGKRTLPVRLGPRRAGalYAGVLLIAYAAVGV-GVL--------------------------------------------------------------\n>UniRef90_A0A1E5T5Z1/58-247 [subseq from] Geranylgeranylglycerol-phosphate geranylgeranyltransferase n=2 Tax=Roseivirga misakiensis TaxID=1563681 RepID=A0A1E5T5Z1_9BACT\n------------------------------------------------------------------------LLVSSTVMITGAGYLINDYYDVKIDLVNKPGRVIVGKNLKRRWVIVGHTFLNLASIAIGFYLSIT-------IGIINFMAAFLLWLYSN---RLKRHPFIGNFVVAV-LTGTTLFLVSEYYGEKQYLILCYAIFAGFITLIREIIKDLEDMKGDERYGCKTLPIVLGVSKTKNIIYGIAAIFLTTVFLMISHISMILPITL---------------------------------------------------\n>UniRef90_Q4GWX9/3-73 [subseq from] Uncharacterized protein bchG (Fragment) n=25 Tax=uncultured Chlorobiaceae bacterium TaxID=243904 RepID=Q4GWX9_9CHLB\n-----------------------------------------------------------------------------------MSQTMNDYFDREVDAINEPepERPIPAGKISKSASWLITFGLIVTGFLVAFSIH-------PYVVVIAFVGVLMSHAY---------------------------------------------------------------------------------------------------------------------------------------------------------------------\n>UniRef90_UPI001B358C3A/64-170 [subseq from] UbiA-like protein EboC n=1 Tax=Maribacter sp. MMG018 TaxID=2822688 RepID=UPI001B358C3A\n------------------------------------------------------------------------------------GVVFNDVFDAELDAVERPERAIPSGLISVPQAIVWGVLLMAVGLFLAYATSVPSGNLALVLVVAILvyDGVAKKHSFFGP-LVMGICRGL-NLLLGMSILSQinPWWVA---------------------------------------------------------------------------------------------------------------------------------------\n>UniRef90_K9UPH6/58-217 [subseq from] 4-hydroxybenzoate polyprenyltransferase-like prenyltransferase n=2 Tax=Chamaesiphon TaxID=217161 RepID=K9UPH6_CHAP6\n-----------------------------------------------------------------------------------YIVGLNQLYDVEIDRVNKPDLPLASGKLSIAQGTGIVTVTGILAISISALLGKWLFA--TVALSLAIG-----TAYSVPPIRFKQYSLLAAICIltvRGCIVNLGLFlhFDRLLTGadSIPPSIWVLTLFILVFTIAIALFKDVPDLEGDRKYEIETFTIVLGKLTV---------------------------------------------------------------------------------\n>UniRef90_A0A1F7RM72/19-230 [subseq from] 1,4-dihydroxy-2-naphthoate octaprenyltransferase n=1 Tax=Candidatus Schekmanbacteria bacterium RBG_16_38_10 TaxID=1817879 RepID=A0A1F7RM72_9BACT\n-----------------------------------------GMLPVLVGSLIALQKTG--IFHVSNFILSelITLFvLIATAFANDYADAETDKLNKSFNDFSGGSRVIPSGLISKKQMLTGTIVSSLISITFSLI-FIVLLRGHPAILILNLFGLFIGIEYSLPPLQINYRG-LGELFVVfmYSFFCLSFGYMTQRGPELDINGLFLSIPLAISMFLMILITEVPDTESDRLSGKKTIPTIFGRETSFLIYSL--GVI----------------------------------------------------------------------\n>UniRef90_A0A833TWB2/163-355 [subseq from] Homogentisate phytyltransferase 1, chloroplastic n=6 Tax=Juglandaceae TaxID=16714 RepID=A0A833TWB2_JUGRE\n----------------------------------------------------------------------------AALFMNIYIVGLNQLSDIDIDKVNKPYLPLASGEYSVGTG---VMIVMSFSI-LSFWL-GWIVGSWPLFWALFLSFVLgTAYSINLPLLRWKKFAVVAAMCilvVRAVIVQLAFFLHmqvYLLFlethvfkrpAVFSRPLMFATAFMSFFSVVIALFKDIPDIDGDKIYGIRSFSVRLGQKRVFWICIVLLEMA-YGVA-----------------------------------------------------------------\n>UniRef90_A0A367IE82/43-304 [subseq from] UbiA family prenyltransferase n=4 Tax=Archaea TaxID=2157 RepID=A0A367IE82_9ARCH\n----------------------SASGSMSDWATLFRLGNNLTG---VFGVFLGSIIALGEV--PQGLLAQITILHASSVLFFMcSWNALNDIYDFEIDLVNRPDRPLPSGRISLNNAKSAtamTMLSSILSIFMCYWLISGSNpvNGFEVsdwlpSLAIWIVALLMLINYEFPfGLRLKDKGLPGNIAISISVGLVVVFGASAVFEPFSQKAWSLFFVGIFYNTSREIIKDVEDMEGDEG--RNTLAMRIGpenARTVAWVTSIMAlaSVLLPFAVGIFPPVHVVLVIPAV--------------------------------------------------\n>UniRef90_A0A087SDU8/34-226 [subseq from] Digeranylgeranylglyceryl phosphate synthase n=1 Tax=Auxenochlorella protothecoides TaxID=3075 RepID=A0A087SDU8_AUXPR\n------------------------------------------------------------------LCSALVPSLLANVAIVGYNQ----LTDVEIDAVNKPWLPLPSGQWSMAQARG---VTAAAG-ALALGLALAAR-SPPLLGTVA-ASLALGFAYSAPlpGLRWKRTPVLAAAAiLGVRAVLVQaGFFLHmrgAGAGVARPVLTRPILAASAVMLGFAIVialfKDLPDMRGDAAAGVRTAPLRIGAGRVLWACVGLLVAVYAGA------------------------------------------------------------------\n>UniRef90_A0A3M0WVT5/19-181 [subseq from] Geranylgeranylglycerol-phosphate geranylgeranyltransferase (Fragment) n=1 Tax=Candidatus Thermofonsia bacterium TaxID=2364220 RepID=A0A3M0WVT5_9CHLR\n------------------------------------------------GVL--AVVMGGYVANTGAWLKVGLAG-LATMLVSAAANAWNDYLDIEIDKINQPKRPLPSGMVS-PRAV-WIFSLVAAGLSLLFAAF----INWPAFLIALLSN-ILLYVYS---WRLKSTVLMGNATV-AFISAMSAVYGGVAAGNFKPAMWLASIIF-VGIMGREILKTLADYEGD--------------------------------------------------------------------------------------------------\n>UniRef90_A0A150XCD0/50-224 [subseq from] Prenyltransferase n=4 Tax=Roseivirga TaxID=290180 RepID=A0A150XCD0_ROSEK\n------------------------------------------------------------------------LLVLSTVIITSAGYLINDYYDVKIDYVNRPERVIVGRTLKRRWIIIAHTIFNFLGIGIGFYI-------SPTIGVINFIAAFLLWLYSN---QLKRLPFIGNFTIAILTGTSLFLVG-QYFQEREYLVLCYAIFAGFITLIREIIKDMEDLKGDEKFGCKTLPIVLGIAKTKQIIYGIILIFCTVV------------------------------------------------------------------\n>UniRef90_A0A2D9UGK3/129-380 [subseq from] PAS domain-containing protein n=1 Tax=Flavobacteriales bacterium TaxID=2021391 RepID=A0A2D9UGK3_9FLAO\n---------------------------------------PFTSASLLPIFVVGAyfAGSGDGLFSIQQFTLTIVGILIAH---LG-INVFNDYFDGkDgTDEANAEYfQQVSGGsrAIELGLITlkgTRKLGIILTIIALSIGgliLSNINEANFTGAMQITVAGLLLGYFYTARPIRLVARRGLGEIAIFLAFGPlLTLGTGYAIFnGAFEESVHFVNcLLmgipLGLLTTNILLINEFPDMKSDATTGKNHLVVTFGKKASRWIYLVLL--FLA--VGSSFYMYQEMNNIY---LLIPTI------------------------------------------\n>UniRef90_UPI0016829920/33-238 [subseq from] homogentisate phytyltransferase n=1 Tax=Leptolyngbya sp. FACHB-261 TaxID=2692806 RepID=UPI0016829920\n----------------------------------------------------------GAIWRTQVFWLTVPTLLwaLAACLaANVYIVGLNQLEDVAIDQVNKPHLPLASGELSRT--EGRVIVFLTGVTAVAIATAYWPESPF--LLVTVVLSLLIGTAYSLPPIRLKRfplpaslciftvRGLVVNIGLFAHFDQVINGVPSRIQLNLSPELWALSLFVLVMTLVVAIFKDIPDIEGDRKYNISTFTLRLGAKTifnlSRWLLVA---------------------------------------------------------------------------\n>UniRef90_A0A399RXD4/20-245 [subseq from] Prenyltransferase n=1 Tax=Pontibacter oryzae TaxID=2304593 RepID=A0A399RXD4_9BACT\n-----------------------------------------------QALVQACLLSPGVQWAKV-LNSDFLLLVLSTVCIAAAGYIINDYYDVKIDAINKPDRLLIGRRIRRRRAMFAHL--ILSALGVLAGLYL----ALPVGL-INLGAVLLLWGYSAR---LKKMLLVGNIVIALLSASM-LLVVAVYDDTLNKITMGYALFALLISLIREIIKDIEDMKGDASFDCRTLPIVAGLRGAKLVLYPLIAIFQVFVLVVIFHPASRLLFDVymAALVLLPSVW-----------------------------------------\n>UniRef90_A0A3D3PB45/1-97 [subseq from] Polyprenyltransferase (Fragment) n=1 Tax=Sphingobacteriaceae bacterium TaxID=2021370 RepID=A0A3D3PB45_9SPHI\n-------------------------------------MRPANVVTSISDVLAGIAISGFFTGWPFDYTEIsdvLMLC-LATAGLYGGGVVFNDVFDADLDRIERPERPIPSGDISLLQAIFLGSVLLVLGVYAAF------------------------------------------------------------------------------------------------------------------------------------------------------------------------------------------------\n>UniRef90_A0A512B8V8/1-103 [subseq from] Transferase n=2 Tax=Segetibacter aerophilus TaxID=670293 RepID=A0A512B8V8_9BACT\n-------------------------------------MRPANIVTSIADVLAGVAISGYFLHQTNQLQNLVPVVLlcLSTIGLYGGGVVFNDVFDAELDRVERPERPIPSGLITKKEAATLGIVLLAAGIILAFLVSVIA------------------------------------------------------------------------------------------------------------------------------------------------------------------------------------------\n>UniRef90_A0A2T2S2N0/69-225 [subseq from] Homogentisate phytyltransferase n=1 Tax=Cyanobacteria bacterium QS_8_64_29 TaxID=1919134 RepID=A0A2T2S2N0_9CYAN\n-----------------------------------------------------------------------------------YIVGLNQIQDLAIDRVNKPHLPVAAGEISRQQA--QAIVAVAAGLA--LALAGWLG---PWL-LATVGGSLaIGTAYSLPPVRLKRFPfWAAVSILsvrGAIvNVGLFLHFGRTVAGSaaLPPAAIALALFVVVFSVAIALFKDVPDTEGDRRYGIATFTLLLGK------------------------------------------------------------------------------------\n>UniRef90_A0A329R1P1/60-216 [subseq from] Ubiquinone biosynthesis protein UbiA n=2 Tax=Actinomycetia TaxID=1760 RepID=A0A329R1P1_9ACTN\n---------------------------------------------------------------------------LFGLCAQGLCSVLNDIADVDADRVNHPERPFPSGRVSIRQgwfvVVACFLGALLCGAILAYSV-----LGY-IMLGLHLA---LSVAYSCPGVRLGRHWLLGPLTLVSATVCGIWFILSC--TPLAPGVVVLiSSVCFLHHLLVIPLKDIKDVAGDALVGGTSLAMKF--------------------------------------------------------------------------------------\n>UniRef90_A0A7M1UQB4/45-206 [subseq from] Geranylgeranylglycerol-phosphate geranylgeranyltransferase n=1 Tax=Thermosphaera aggregans TaxID=54254 RepID=A0A7M1UQB4_9CREN\n--------------------------------------------------------------------------FTTGFTATAASMLVNDIVDIEVDRVNKPWKPLPSGRASVKA--AWILTVVFSAVSVAVN--IIA---GPSLVVVTAAYLAIGLLYNF-----MRKHWWSQFMVSASTTG-PIVYGYVASGLpreaLGFTI-LFTLTIFIVNTGREVLKAVQDVEGDKALGYETIPLKIGVPASIKI------------------------------------------------------------------------------\n>UniRef90_A0A081SFU3/14-221 [subseq from] Geranylgeranylglycerol-phosphate geranylgeranyltransferase n=1 Tax=[Candidatus Thermochlorobacteriaceae] bacterium GBChlB TaxID=1519464 RepID=A0A081SFU3_9BACT\n----------------------------------LKITRPSNVVLFFLGILLGGVAAQGI--AVLSNVK-LWIAALSGTLIGAAANVINDVKDVDIDRINKPRRPLIAGELTSEHATRFWLLLNLTGASLSTLIS--LE--NTV-IAIT----FIAIFYAY-SQWFKRMLLLGNLVVASGVSA-GLFYGASATGGCSAIWFPAIFCF-TLNFGREILKDLEDVEGDTQGGASTLPIKLGA-TKTLVVVSAIFIALMGL------------------------------------------------------------------\n>UniRef90_UPI000CED515A/126-322 [subseq from] homogentisate solanesyltransferase, chloroplastic n=1 Tax=Morus notabilis TaxID=981085 RepID=UPI000CED515A\n--------------------------------------------------------------------------LIAVMLAYAYYNGINQIYDVDIDRLNKPYLPIPAGELSLQQAWFLMIFDVLVGLLILRL----MNADL-ITTSLYCLGLILGTFYSTPPFRFKESSVATVIVIplitGIIQNIGVFYAATASLGLpfWSPSIVFITTFVTVFFVPISLIKDLTDVEGDLKHNIWTFTVTYGHKNIVAVSTGILLLNYIGAIAAAIYMPQAFK------------------------------------------------------\n>UniRef90_A0A518ANV9/46-235 [subseq from] Prenyltransferase n=1 Tax=Aeoliella mucimassa TaxID=2527972 RepID=A0A518ANV9_9BACT\n---------------------------------------------------------------------------LASALMYLAGMVLNDVFDHQIDAVERPGRPIPSGRVSLTSAKILGWGLLVAGLIAAGLVTFYVQSYLPIAMAICLSLAIIGYDA-----GLKQ-TWLGPFAMGMCRVF-NVLLGMSLVGLPTewrlPEIASLNLLPAFAiGLYIIGVTWFardEAGEGKRRtLVMGSLTVlaaMVLLATMPWSDAPAVHGFRIDSTG----------------------------------------------------------------\n>UniRef90_C6W4J7/5-166 [subseq from] UbiA prenyltransferase n=9 Tax=Dyadobacter TaxID=120831 RepID=C6W4J7_DYAFD\n-------------------------------KPYLQLTRPANLVTAIADILAGMAIAQ---FTFSDFSPALLVLSTLG--LYGGGVVMNDVFDAKLDSVERPERPIPSGKVPLAQAAAMGISLLLLGIIAAAAYNLQSGMIAvVVAMLTILYNRFAKHHVFFGPLVMGMC-RGGNLILGMSVLpeSLQQWAFIAIFPIM--------------------------------------------------------------------------------------------------------------------------------\n>UniRef90_A0A4S4L991/245-398 [subseq from] UbiA prenyltransferase family-domain-containing protein n=1 Tax=Phellinidium pouzarii TaxID=167371 RepID=A0A4S4L991_9AGAM\n---------------------------------------------------------------------------------------SNQTLDPEEDKQNKPYRPLPSGRISLRTAL--ILRWILPFVCF-----AWsASYSMPLL-YASIANCIIVVIYDEMG--YAAGHWFiRNVLNAAGHASFEMGACFLAGGNVQALDPIsYRAILCSAGIILCTIqaQDFKDTIGDAAVGRKTLPIVHPKV-ARPIL-----------------------------------------------------------------------------\n>UniRef90_A0A2U1MRY2/142-338 [subseq from] UbiA prenyltransferase family n=2 Tax=Artemisia annua TaxID=35608 RepID=A0A2U1MRY2_ARTAN\n-----------------------------------------------------------------PFLLGLLQALLGGCLANLYVVGINQLSDIEIDKVNKPYLVLASGELPVKTG--ILLTSLYAFLGFCLG---WRVNSWPLKLGLFLWYAFgTAYSLDVPLLRWKRIPALAATCLWSVQGAIVPilFHLHAQTlikGrTllLSKHAIFVSGFMSIYAVVIALFKDVPDVEGDKVNGINSFALKFGQKRVFWICIWLLEMIY-GMA-----------------------------------------------------------------\n>UniRef90_UPI00082C609B/14-197 [subseq from] geranylgeranylglycerol-phosphate geranylgeranyltransferase n=1 Tax=Methanofollis ethanolicus TaxID=488124 RepID=UPI00082C609B\n-------------------------------------------------VVAGLAGVLGYLIATGTVTPESAALIGIVALVTAAGNVINDYCDAEIDAVNRPDRPIPAGKVSRRGALIYAALLFAAGNLLALTTN------LSCLAI-ALFNSALLVLYA---TRLKGMPFVGNLAVA--YLsASIFLFGGALAGPdgLAANLPV-AGVTFLAMVAREVLKDAEDVEGDAAGGARTLPMVLGIPRT---------------------------------------------------------------------------------\n>UniRef90_A0A3A4TWN4/13-233 [subseq from] 1,4-dihydroxy-2-naphthoate octaprenyltransferase n=1 Tax=Firmicutes bacterium TaxID=1879010 RepID=A0A3A4TWN4_9FIRM\n-----------------------NPGNVALWlrEARLPFMT-ASVIPVALGAVVALFETG--LFSLPLFLLTLAGAVLA----HAGANMANDYYDTmsGNDDINRYRSPFNGGAGLIQDgLLTsrQVHAAALTAFAVAAGIGVYLAYvRGPAVLVLALVGGLFAYFYTANPLHLAYYG-LGELMVGASFGPLLVVGAYlVQTGTASPVVVLASVPVGFLIAAVLYINQFPDYEADKAVGKRHWVVRLGTRRA---------------------------------------------------------------------------------\n>UniRef90_A0A842RL73/9-248 [subseq from] Geranylgeranylglycerol-phosphate geranylgeranyltransferase n=1 Tax=Candidatus Heimdallarchaeota archaeon TaxID=2026747 RepID=A0A842RL73_9ARCH\n-----------------------------------KIMRPFNCFLLSMCVIVGMFADQGL-QA-FNHWPAILLAFFGAWVLSAAAMILNDYFDREIDKINQPQRPIPSGEIKPISALIVGIIFVILGLASGISIDIYEL----VIHGGVFGVSTVTAIVNAS-LLLSYTNFFKRYSiLGNFVVSICVWFGF-LYGDLvfdfaiNWFPECLGFSAFVLNFGREIAKGIIDIEGDRENGVTTVATALGKKWTAIISaLFYLSAVGATIIPLFLTAASWVYFGTIL-------------------------------------------------\n>UniRef90_A0A6A6KEA0/48-227 [subseq from] Homogentisate phytyltransferase 1, chloroplastic n=1 Tax=Hevea brasiliensis TaxID=3981 RepID=A0A6A6KEA0_HEVBR\n-----------------------------------------------------------------------LKALVPSVLMNIYVVGLNQLFDVEIDKVNKPYLPLASGKFSM---ATGILIVS-ASLLLSLYMGITFQS-PPLLAALLISFALGsVYSIELPFLRWKKHAFLAASCIlivRAMVVQLAFFVHIQKF-VLGKsifiprSLMFATAFMCFFSAVIALFKDIPDVEGDRDYGIQSFSVSL--GQERWPMVL---------------------------------------------------------------------------\n>UniRef90_A0A1L0CZK2/123-321 [subseq from] 4-hydroxybenzoate polyprenyltransferase, mitochondrial n=2 Tax=[Candida] intermedia TaxID=45354 RepID=A0A1L0CZK2_9ASCO\n----------------------------------------LLLIPSFWGITMGAYAVAAPLT---TTLTAMALFSIGAVIMRGAGCTINDIWDRDLDnqVARTMERPITSGRVSVPQAVTWLGVQCLAGLAVLLSLPVEcfllGALSLPFVAVYPLFKRFTYYPQVVLSIAFGWGCLLGFPAVGAP---LDLWVAGPLFFSKFLWSMIYDTVYAHQDKAFDIKAGIKSTA--LAWGDKSRTIMYSLG-----------------------------------------------------------------------------------\n>UniRef90_A0A2M7CC72/57-257 [subseq from] 1,4-dihydroxy-2-naphthoate polyprenyltransferase n=2 Tax=unclassified Deltaproteobacteria TaxID=122706 RepID=A0A2M7CC72_9DELT\n---------------------------------------SVGILPLILGFIL--AWRFGYKGPLGLYVLSTMAVI----LIMWMTYYMGEWNDLEGDRINQNFNRFSGGSrILVKEVLPAWSS-LLLGYGcltgaILIGFYIYLQYQTDFRALL-LGgmGIFFGFFYSGKPFRWSYHG-LGEILIGFCYGWLPIATGFFLFtGFFSPQILLLSIPVGLSIFNVILINEFPDEEADRAIGKKNLVVRFGK------------------------------------------------------------------------------------\n>UniRef90_A0A7C0XI68/26-238 [subseq from] 4-hydroxybenzoate octaprenyltransferase n=1 Tax=Candidatus Bathyarchaeota archaeon TaxID=2026714 RepID=A0A7C0XI68_9ARCH\n-----------------------------------ALLRPLTILPVIIVSLFGILFQLIHYNQVYLFLEKwnvIIYVAITLALAQGVGQIVNQACEVELDIINgKRYRPIPSGRISREEAFGFALLLTFFCIGRAFTINL----EFGLLMMAIL---FFSIFYTLKPLYIKRFFILNILWISISRGLLAMLAIWSVFGNIADLYpYIFGLIATSWCLSFNWSKDFPDVKGDKMFGIKTFPVVLGVRKAQKLYTYM--------------------------------------------------------------------------\n>UniRef90_UPI00217628E3/154-345 [subseq from] homogentisate phytyltransferase 1, chloroplastic-like n=1 Tax=Potentilla anserina TaxID=57926 RepID=UPI00217628E3\n-----------------------------------------------------------------AFLIGILKALVPSVLMNIYVVGLNQVFDVEIDKVNKPDLPLASGEFSMGTGITIVSAVLLM--SFAMGVMFKSP---PLFSALAISFFLgSAYSIELPLLRWKRHAILAAACIlivRAIVVQLAFFVHMQK-YVLGREIaitrpLVFAVVFmCIFSSVIALFKDIPDVDGDRDFGIQSFSVSLGQEKVYWVCVNMLLL-----------------------------------------------------------------------\n>UniRef90_A0A540KP54/144-328 [subseq from] Homogentisate phytyltransferase 1, chloroplastic n=2 Tax=Malus TaxID=3749 RepID=A0A540KP54_MALBA\n----------------------------------------------------------------------------AAFFMNIYIVGLNQLSDIDIDKVNKPYLPLASGEYSVGTGIMIVTSFLIMSFWLGWVVGSW-----PLFWALFVSFVLgTAYSINLPLLRWKRSAVVAAMcilAVRAVIVQLAFFLHVQMHVYKRPAAFSRPLIFATAfmsffSVVIALFKDIPDIDGDTIFGIRSFTVRMGQKRVFWICISLLEMA-YGV------------------------------------------------------------------\n>UniRef90_A0A7X8UCZ2/56-208 [subseq from] UbiA family prenyltransferase n=1 Tax=Acidobacteria bacterium TaxID=1978231 RepID=A0A7X8UCZ2_9BACT\n------------------------------------------------------------------------------------ILVLNDCLDVETDRINAPGRPIPSGRVTRTEALG--FSALLAGAGPLLGFALGAA-PFALAILLLL----VGFLYDR---WFKKSGLPGNLMVAFSVGMTFVYGGVSVGEPWNGTVWFFALIAALLDLGEEIAADATDMTGDRLIQSRSLALTYGRRTALRIS-----------------------------------------------------------------------------\n>UniRef90_A0A7Y8ISG7/29-229 [subseq from] Prenyltransferase n=1 Tax=Syntrophaceae bacterium TaxID=2052184 RepID=A0A7Y8ISG7_9DELT\n---------------------------------------SVGILPLILGFVL--AWRWGYKGPLELYgLSTLAVILI--MWMTYY---VGEWNDLEGDRINPNSNPFSGGSrVLVKEIL-PAWFSLFLGYGclmgaILIGFYIYRQYqnDFRTLLLGG-MGIFFGFFYSNKPFRWSYRGW-GEVLIGFCYGWLPIATGFFlLAGFFSPQILLLSVPVGLSIFNVILINEFPDEEADRAIGKKNLVVRFGR------------------------------------------------------------------------------------\n>UniRef90_UPI001244FD5B/161-337 [subseq from] probable homogentisate phytyltransferase 1, chloroplastic isoform X2 n=1 Tax=Quercus lobata TaxID=97700 RepID=UPI001244FD5B\n------------------------------------------------------------------FFMGLLKALVPSILMNIYIVGLNQLFDVEIDKVNKPDLPVASGAFSMSTGITIVTASLLM--SFAMGIIFKSPPLFASLLVGFLLG--SAYSIDLPFLRWKRNAVLAATCIlivRAVVVQLAYFLHTQNYVLGRPVMITKSLVFAAAFMcffsaVIALFKDIPDVDGDKEFGIQSFSVRLG-------------------------------------------------------------------------------------\n>UniRef90_A0A7C7GB35/82-313 [subseq from] 4-hydroxybenzoate octaprenyltransferase n=2 Tax=Alphaproteobacteria TaxID=28211 RepID=A0A7C7GB35_9PROT\n----------------------------------------------------------------------------GAIVMRGAGCTFNDITDREFDAkvARTADRPIPSGAVSVPQAVFFMIFLSLIGLTVLLQLN-----HFAILV--GVASLFLVAIY---PFMKRITNW-PQFALGLTFNWGAFLGWAAVRGDLQLPAFILYVAGICWTLGYDTIYAHQDKEDDLIVGVKSSALKLRDKTRPWLFVFYtATVILIAETGYLAGLSWPFYVALVLSALQLFWQARDV-NIDDPADCLTKFKSNR---LFCWILLTGIVLG----\n>UniRef90_A0A660PY32/6-113 [subseq from] Decaprenyl-phosphate phosphoribosyltransferase n=1 Tax=candidate division Zixibacteria bacterium TaxID=2053527 RepID=A0A660PY32_9BACT\n-----------------------------------NLARPAQWLK--NGVVLAALVFAGEANDPDKLQSALLAVLV-FCLLSSAVYTFNDLVDREKDRLHplKKNRPLASGSVSIPAAVVMILLLLVLGIAGAWFINWWFAIAAGA------------------------------------------------------------------------------------------------------------------------------------------------------------------------------------\n>UniRef90_A0A2D6D611/11-260 [subseq from] Prenyltransferase n=1 Tax=Parcubacteria group bacterium TaxID=2026774 RepID=A0A2D6D611_9BACT\n----------------------------------LKTSRPIFWIvqPLIFLI--SLFISGAEL----SILALVQLVFLSFPYCI-FLYGINDVYDYESDRLN-PRKNLVEGIKLKPKYHKFIKKVsyYIMGVLILLSLITFNLTNI-IGMVLLL---FFSYFYSAPPIRLKVLPPLDSFANGMLYIYAPALLGFSFGGTILDFPT-KAYFVIACGIGFHAMSTIPDYTADKKVGDRTFAIVFGKRSAVVFAliIFLITLFFSGIQNLAANYYLIACILVALVLLIKPSEKLSLYLLK---------------------------------\n>UniRef90_A0A367LPE5/174-324 [subseq from] UbiA prenyltransferase family-domain-containing protein n=1 Tax=Ophiocordyceps polyrhachis-furcata BCC 54312 TaxID=1330021 RepID=A0A367LPE5_9HYPO\n-----------------------------------------------------------------------------------------QSFSLDEDLINKPDRPIPSGKISAEEALIRSAAIWLFLF------AVAVT--HPQVMTETIVWFLLTYLLGATK---PGGHWFGKNTVAMSFGAWAFFsAARKLMAPARAESTRHAVILSIwAGL-TAHIQDFRDQRGDRKVGRKTLPLSYGDGPARLIVASL--------------------------------------------------------------------------\n>UniRef90_UPI000809CD8B/46-215 [subseq from] glycinol 4-dimethylallyltransferase-like n=1 Tax=Phaseolus angularis TaxID=3914 RepID=UPI000809CD8B\n--------------------------------------------------------------------------LIPHLFMDLYVNGVNQVFDFEIDKINKPYLPLVAGKISFRSW----LNLMIGSTAL-----IW---NFVL--SATL---WTCYSVNLPFLRWKQYPVMASLVTIVtwAYIfPITYFLHMQTFVLKRPLLFTRSLIVSLlfmsfYTTGIALAKDIPDVEGDIKHGVNSFSARLGQKKVFWICVFLYEM-----------------------------------------------------------------------\n>UniRef90_A0A8K0GZB4/150-343 [subseq from] Homogentisate phytyltransferase 2, chloroplastic n=1 Tax=Rhamnella rubrinervis TaxID=2594499 RepID=A0A8K0GZB4_9ROSA\n---------------------------------------------------------------------------------NGYIVGINQIYDIEIDKyaahlVNKPYLPIAAGSLSVKSAWFLVIFLAVTGLLI-VGLNF-----GPFITSLYSLGLFLGTIYSVPPFRMKRFPVAAFLIIATvrGFL-LnfgVYYATRAALGlTFEwsLPVAFITTFVTLFALVIAITKDLPDVEGDRKFQISTFATKLGVRNIAFLGSgLLLLNYVASVVA-AIYMPQAF-------------------------------------------------------\n>UniRef90_A0A842KJF8/8-253 [subseq from] UbiA prenyltransferase family protein n=1 Tax=Thermoplasmatales archaeon TaxID=2268204 RepID=A0A842KJF8_9ARCH\n-----------------------------------MLMRPFTLIAPFISIFFGVLLQLSIYKSLDIFWQNIDKIFFASVAlsfAQAVGQIMNQVEDVEIDKSNKkGYRPIAKGEISVEKAQLMALILSIFTVIIGFLINTY----YGIFMILFL---FSGILYNLEPFRLKKRLWLNTVSLAISRGLMPVPASWCVVFpqyVFDKVPWLLGSVIAIWVLAWQNTKDFDDIEGDRKHGIITPVVYHGIKKLSFIIFI-LSIFSFlLLAIYIKFGLIPIELSALFILLIPT-------------------------------------------\n>UniRef90_A0A7S3XEQ2/55-296 [subseq from] Homogentisate phytyltransferase 2, chloroplastic n=1 Tax=Picocystis salinarum TaxID=88271 RepID=A0A7S3XEQ2_9CHLO\n------------------------GGSTCGWRTWLAFTRPHTMVGTAVSVASVSCMVAGDA-KAHACIAMLAQAWVSALLMNVAIVGINQVHDVDVDKINKPYLPLANGSMDVEEAKKVA---WTCAVGSL-WIGAWPW-STPLMITL-MGSLALGVLYSVDvkGMRWKKHPALAAtciFAVRAVLVQL-GFSLHAQLATgqaMRITrpIALAVGFMAVYSLVIAFFKDIPDVRGDEKNTIRTLSVRVGPRRVFYVCMMMLTGVYAAAIGYSLL------------------------------------------------------------\n>UniRef90_UPI001C4EE77E/159-382 [subseq from] homogentisate phytyltransferase 1, chloroplastic-like isoform X1 n=3 Tax=Macadamia integrifolia TaxID=60698 RepID=UPI001C4EE77E\n---------------------------------------PYASFGIIVGIISASLIPVETISDLspNFFLGVL-QAVIARMLMQTYVSGINHLYDVEIDKINKKHFPLASGDYSIETawAITCTVTLLSFGIGFM---SQSAALLCGLLMHFIIGSA---YSIDLPFLRWKRNPILAALSivfLHSLSVYIPNFINvqRYLLGrsiVITKPVLLTTVVMCIHSIAVAILKDISDTEGDKENGIKTFSTELGRKKAFFLGI-SVLLIEYGIA-----------------------------------------------------------------\n>UniRef90_A9GL79/15-223 [subseq from] Putative Octaprenyltransferase n=1 Tax=Sorangium cellulosum (strain So ce56) TaxID=448385 RepID=A9GL79_SORC5\n------------------------------------ALKPASWPKVLVPAVCGHAMGAAAAGRLSPGALAFGALWMMAD--VAFVVLLNDWGDREVDALKRRMFPGGCSPKTIPDGILPARALLLAGLGagVSALLMAWgagAALDRPLLLPLAALGQLVFVAYTLPPIRLNYRGGGELLEMAGVGCVLPALHAYAQCGVLAPAWLVALLPgLLLLALASALASGLSDEQSDRAGGKRTVATLLGNA-----------------------------------------------------------------------------------\n>UniRef90_UPI001105714D/188-367 [subseq from] naringenin 8-dimethylallyltransferase 2, chloroplastic-like n=1 Tax=Arachis hypogaea TaxID=3818 RepID=UPI001105714D\n----------------------------------------------------------------------------------MYIVGVNQLADLEIDKINKPYLPLASGVYSFRNGVILVTSFLLTSFGVG-----WIIGSKPLLWAL-FGSFFLmsAYSVDLPLLRWKKSTILSVMAnvfsMLISFNFGPFFH-MKVFMLKKKAIFPRSLVFATAVMGIfygiiMLAKDIPDIEGDKMAGLQTLAVRLGPKKVFWFCVFLLEMA-YGVA-----------------------------------------------------------------\n>UniRef90_A0A7J3NR59/74-231 [subseq from] Geranylgeranylglycerol-phosphate geranylgeranyltransferase n=1 Tax=Candidatus Bathyarchaeota archaeon TaxID=2026714 RepID=A0A7J3NR59_9ARCH\n-------------------------------------------------------------------------------------NVVNDIYDVEVDKVNKPNRPLPRGAMSVREAKVLAGVLWGAGCALAFLISIPSG-------VLAVIFSTVGLLYAA---KVKVLGLLGNFVVSFSFA-FGYIYGSlVVsgeFGLFSlPIIVILFFLTAFCVLqGREIIKVMEDVEGDVLRDAKTIARVYGLKIASYAGV----------------------------------------------------------------------------\n>UniRef90_A0A2S2DU03/7-113 [subseq from] 4-hydroxybenzoate polyprenyltransferase n=6 Tax=Aquirufa TaxID=2676247 RepID=A0A2S2DU03_9BACT\n---------------------------------FLELTRPANVITALTDIMAGMAIVG-FLFVWKDYsIQPLVLLGFSTMCLYAGGVVFNDVFDRELDSFERPERALPSGRISLQAAVAGGLILLILGIFLAFKQSLLSGY----------------------------------------------------------------------------------------------------------------------------------------------------------------------------------------\n>UniRef90_A0A7L4P337/59-258 [subseq from] Prenyltransferase n=1 Tax=Methanobacteriaceae archaeon TaxID=2099680 RepID=A0A7L4P337_9EURY\n--------------------------------------------------------------------------------------GVNDYWDEETDKLNPKKDEKEHRVLSDERKRLLNIIITVAGLSLVL--MLF-QD--NLERIIFAGFLFLSYFYSAPPLRFKDKPFL-DFSSNYLYIMPGIFAYYLASHTVPPLIYMLGAFMHISAMHI--FSAIPDIEYDRKAGINTTPVFIGMRPSLLLCLI----FWMGLSFIVVYLTHffpisflvFLYPLFPLLLLIKRdLSIDDLYW-----------------------------------\n>UniRef90_A0A833X5Z2/181-371 [subseq from] Homogentisate phytyltransferase 1, chloroplastic n=3 Tax=Juglans regia TaxID=51240 RepID=A0A833X5Z2_JUGRE\n-----------------------------------------------------------------------VEALVAALLMNIYIVGLNQLSDIDIDKVNKPYLPLASGEYSV---VTGVMIVTSFSI-LSFWL-GWIVGSWPLFWALFISFLLgTAYSIDLPLMRWKRFAVVAAMCilvVRAVIVQLAFFLHIQTHVYKRPAVLSRPLIFATAfmsffSVVIALFKDIPDIDGDKMYGIRSFSVHLGQKRVFWICISLLEMA-YGVA-----------------------------------------------------------------\n>UniRef90_UPI000D1FAE37/73-252 [subseq from] homogentisate phytyltransferase n=1 Tax=Cyanothece sp. BG0011 TaxID=2082950 RepID=UPI000D1FAE37\n---------------------------------------------------------------------------------NVYIVGLNQLEDQEIDKINKPYLPLASGDFSVIQGR---YIVTIAGIFaliISLLGSPWLGGTV-------AISLMIGTAYSLPPIRLKRFPLLAAFCIFTvrgIIVnlGLFLHFTYALTGRpfLVPTVWILTAFVVIFTIAIAIFKDVPDLEGDREYNITTFTILLGKTAIFKIsCAVIIFCYLG-MIGV---------------------------------------------------------------\n>UniRef90_A0A6I0F7A4/2-197 [subseq from] 4-hydroxybenzoate polyprenyltransferase n=1 Tax=Heliorestis acidaminivorans TaxID=553427 RepID=A0A6I0F7A4_9FIRM\n-----------------------------------QILDSSLWISLARGTVAIRYAFTVAVSAyVEGatALSMLT-LALAGFFLILAVHSFDDIHDLAEDRVNHPERPLPAGKITVSQARL----FGAATLILSLSLAIFHLQALIIIAV------ITAFVVIPPLHRLMQEHWYGRSISIFLFIFSAFLLGSTSTADLPSTrLLLLALAISTLHLASRVIRDEWDLEGDSQRPLRTLPHVN--------------------------------------------------------------------------------------\n>UniRef90_UPI002100BFBA/19-203 [subseq from] geranylgeranylglycerol-phosphate geranylgeranyltransferase n=1 Tax=Methanocalculus taiwanensis TaxID=106207 RepID=UPI002100BFBA\n----------------------------------------------------GATAILAYFIATGTLIPEVLLAAAAALLITGAGNTINDACDAAIDAINRPDRPIPSGEMSMNAAYAYAALLFIVGLSAAF-------YTNPLCLAIAIINSILLILYAK---ILKGTILYGNIAVA--YLSgSIFLFGGALAGI-DGLIITLPLagITLFGTLAREILKDAEDVDGDAAGGATTLPMAIGISRSGTIA-----------------------------------------------------------------------------\n>UniRef90_A0A151E615/14-222 [subseq from] 4-hydroxybenzoate polyprenyltransferase n=1 Tax=Thermoplasmatales archaeon SM1-50 TaxID=1803815 RepID=A0A151E615_9ARCH\n-------------------------------------IRPPILFLCSFGAVVSALNCAIYMNESLSFFQILFLILTPAFLSTG-TMFHNDITDLESDKINRPNKPVPSGLLKKKTVYYIGLTLMIGSIFLAALVNYMDTRMINWeCAAFTVFLVIIALYY---NYYGKHHGLAGHMAVAVGVGAIPYWGGLAVFPNQ-PLLMLpLAaaIFFQETGREI--MVCAGDYIGDIKAGFKTTPVRHGRKRSMKIALL---------------------------------------------------------------------------\n>UniRef90_B7X937/162-349 [subseq from] Homogentisate phytyl transferase n=11 Tax=Hevea brasiliensis TaxID=3981 RepID=B7X937_HEVBR\n-------------------------------------------------------------------------AVVAALMMNVYIVGLNQLTDIEIDQVNKPYLPLASGEYSKG-----IGVLNVASFSIMSFWLGWVVGSWPLFWALFVSFVLgTAYSINLPLLRWKRFAFVAAMCIlvvRAVIVQLAFYLHMQTHVYRRPTVFSRPLIFATAfmclfSVVIALFKDIPDIEGDKIFGIRSFTVRLGQERVFWTCISLLEIAY-GV------------------------------------------------------------------\n>UniRef90_A0A136LQS0/49-242 [subseq from] Prenyltransferase n=2 Tax=Bacteroidetes TaxID=976 RepID=A0A136LQS0_9BACT\n------------------------------------------------------------------------VLALSTTIIAAAGYIINDYYDIKIDLINKPERVVIGKGITRRYALLFHTFLSVVGvaLGLLLGLRVAAMH---------MVSVFLLWWYSN---NLKRQPFIGNLVV-ALLTGLSVWLVNLVYYENHALVSIYAVFALFITLVREIVKDMEDLKGDNTFGCRTLPIVWGLRRTKWVIYGLLMLF-ALVVMYLNYEYTKLPEYYFLIFL----------------------------------------------\n>UniRef90_A0A077K8G3/152-344 [subseq from] Coumarin 8-geranyltransferase 1, chloroplastic n=14 Tax=Citrus TaxID=2706 RepID=CGT1A_CITLI\n------------------------------------------------------------------FLK----ALLSAVLMNNYVGTVNQVADVEIDKVNKPGLPLASGDLSVGTGLAITLILSLTSLAIALSLQSP-PLIFGLIVWFLLGT---AYSVDLPFLRWKTNPFLAGMCMVIVFGLvyqFSFFIHFQKYVLGRPVVITRPLIFAAAIIStisavMSLLKDIPDEDGDKQFGYQSISSKLGKENVLRLCVYAL-FFAYGVAV----------------------------------------------------------------\n>UniRef90_A0A7Y7TZE6/58-284 [subseq from] Geranylgeranylglycerol-phosphate geranylgeranyltransferase n=1 Tax=Bacteroidetes bacterium TaxID=1898104 RepID=A0A7Y7TZE6_9BACT\n--------------------------------------------------------------------------------VSGYV--SNDYFDREIDLINKPGRPSVSGKIKDGSLLASASMVsIFCLAGMIY-LSIRLNSVIPS---IVLGFAlFTTWWYS---LVLKRSFVWGNLAVSfmtSCTLGMAWFFEWLLLKESKPglyetatiTAIAIGICFFafLLSMMRELVKDLEDIDGDKAFGCRSIPIVMGISRSKMLIyIISILLYFSLIYC-QLWLKNNNFlLVIIWLVLA--VELPLLFFLIrlRSAETSLQF------------------------\n>UniRef90_A0A1J1LK70/80-245 [subseq from] Homogentisate phytyltransferase 1, chloroplastic n=5 Tax=Planktothrix TaxID=54304 RepID=A0A1J1LK70_9CYAN\n-----------------------------------------------------------------------------------YIVGLNQLEDIEIDQINKPHLPLAAEEYSRFQ--AQ----LIVGITGILALSIAAFQGYYLLGMVGI-SLFLGTIYSLPPIRLKRFPFWAAFCIftvrGiivnlGLYLHFSWLlSGKslSLIPTIPPSVWALTLFILVFTVAIAIFKDIPDLEGDRQFQINTLTIKLGTVTVF--------------------------------------------------------------------------------\n>UniRef90_A0A8T5KPX8/38-186 [subseq from] UbiA family prenyltransferase n=1 Tax=Nanoarchaeota archaeon TaxID=2026764 RepID=A0A8T5KPX8_9ARCH\n--------------------------------------------------------------------------MFAAFVITGSGNVINDFVDVESDKVNARNRPIVAGKLSRNSVFVYSVILFVAGVIST--LLI---NNLY-LLAIALVNSILLVIYSY---HLQNKVLLGNLVV--SYlVGSTFLFGGVVFGNMLLPL-LLMLLAMMSNVAREIVKDLEDLEGDRKSFLKRV------------------------------------------------------------------------------------------\n>UniRef90_A0A7J6WDZ2/94-283 [subseq from] Homogentisate phytyltransferase 1 protein n=1 Tax=Thalictrum thalictroides TaxID=46969 RepID=A0A7J6WDZ2_THATH\n-------------------------------------------------------------------FMGILKTLLPAILMNIYVVGLNQLYDIQIDKVNKPDLPLARGDFSE-KVGTA-IVATVSTLSFGMGLAFKSPpLLFALLICFLLGS---AYSVDLPFLRWKKHPLLAAACiLcvRALALQLAFFIHIQNYVLGKPILFTKPLIFGTTFMcffvaVIALFKDIPDVDGDRHYGIQSFSVQLGQEKVFWLCINMLLM-----------------------------------------------------------------------\n>UniRef90_A0A8J7DCC8/19-117 [subseq from] UbiA-like protein EboC n=1 Tax=Romeria aff. gracilis LEGE 07310 TaxID=915328 RepID=A0A8J7DCC8_9CYAN\n-------------------------------RAYLQLMRPANIV-TAWADILAGYSATGLVMSEQTWPPLLWLLLATTGLYAGG-VVFNDVFDAELDAVERPERPIPSGQSSLKGAIGLGIALLGLGIGAAA------------------------------------------------------------------------------------------------------------------------------------------------------------------------------------------------\n>UniRef90_A0A359CBS8/29-202 [subseq from] 4-hydroxybenzoate octaprenyltransferase (Fragment) n=1 Tax=Deltaproteobacteria bacterium TaxID=2026735 RepID=A0A359CBS8_9DELT\n------------------------------------------------------------VPSVRTVFYIVLAMVGGRSAA----MGFNRLIDADIDAKNPRTrdRAIPRGEVSKPMAAVFIFLSVL-------LLELSAAKLNPLC--LKLSPLLLLFLFSYSY--TKRFTWASHIVLGLCLGAAPLGAWIAVTGEFDPRVLILSFAVLFWVSGFDVLYALQDIEFDRKEGLHSIPRFLGVGRSLWVA-----------------------------------------------------------------------------\n>UniRef90_A0A250WTZ3/63-273 [subseq from] Homogentisate phytyltransferase n=1 Tax=Chlamydomonas eustigma TaxID=1157962 RepID=A0A250WTZ3_9CHLO\n-----------------------------------------------------------------------IQALASALLMNISIVGTNQLFDIEIDKINKPYLPLASGAFSIT---TGYLIV--STCTTLSLLIGWASGSVPLIATLTISFLLgLAYSADLPLMRWKRSPMLAATCiLAIRAIAVQlgfyWHMKHVMGGagaissasltgMLTsmsslPAPIIFTVSFMLfFSVVIALFKDIPDAQGDLKAGLMTLTVRMGNAVPFWTCIWLLTICYIGACGYSVV------------------------------------------------------------\n>UniRef90_A0A6M1UAR7/59-246 [subseq from] UbiA family prenyltransferase n=1 Tax=Brevibacillus sp. SYP-B805 TaxID=1578199 RepID=A0A6M1UAR7_9BACL\n------------------------------------------------------------------------------------AMSLNRLIDRYIDAKNPrtANRALPAGLISVPEVVVFIVISFIALFYAAFQLNDLAVKLL------PL-AVFVLILYSY----TKRFTWACHFILGIAIGFGPLGGWVATTGQIDATALLLfgTVLFWTAGFD--IIYACQDAEFDVQEGLFSLPSRFGIARALLIARCCHLVTVAGLV--LLYVQADLSVWFLIGVIISTII-----------------------------------------\n>UniRef90_F5RA62/40-227 [subseq from] 1,4-dihydroxy-2-naphthoate octaprenyltransferase n=2 Tax=Methyloversatilis universalis TaxID=378211 RepID=F5RA62_METUF\n------------------------------------------------------------------------------ILAHAAANVLNDYHDalNGADAANRtaisPFtggsRLIQNGEVSVRDTGRLATAL--LAVVVPAGIAL-AAFSGPGLLVIGLAGLLLGWAYSAPPLALMKRG-LGELTVGASWSLLVIGGDYVQRAGFSALPLAASLSLALLVADILLINGFPDAVSDASVGKRTLVVRLGHRTAAWLYVWVALAAYAVLIG----------------------------------------------------------------\n>UniRef90_A0A5C7Z4D6/57-249 [subseq from] Prenyltransferase n=1 Tax=Cyclobacteriaceae bacterium TaxID=2099675 RepID=A0A5C7Z4D6_9BACT\n-------------------------------------------------------------------------------IIAAAGYIINDYYDIKIDLINKPDRVVIGKGITRRYALLFHTALSVLGiaMGVLLGLRVAAIHF---------VSAFLLWWYSN---YLKRQPFIGNFVV-ALLTGLSVWLVNVVYHQNYALVSIYALFAFFITLVREIVKDMEDLKGDNTFGCRTLPIVWGVRRTKWVIYGLLILF-ATVVMYLNYEYTKLPEYYFLVfLFLPLAF-----------------------------------------\n>UniRef90_A0A5M8QRA5/56-274 [subseq from] Prenyltransferase n=1 Tax=Rufibacter glacialis TaxID=1259555 RepID=A0A5M8QRA5_9BACT\n----------------------------------------------------------------------------------GY--IINDYYDVKIDRINKPNRVVVGKFLTRRK--AMMIHLYLSATGVLLGLLLG----WRIGAV-LLGVALLLWGYSA---QFKKRPFIGNMTIGllaaVMVLVVPLQAGQPSLAAWAY--GVFAFFIS---LVREIIKDMEDVQGDASFRCRTLPIVLGLPQTKWVLYLLIGLFLI-FTGFVML--KRLHEPLFVLYLFMGVVLPTGLLVRQILRADRKKDYAQLSWICKGIMVTGI-------\n>UniRef90_A0A515L543/138-322 [subseq from] Homogentisate geranylgeranyltransferase-like protein 01 n=1 Tax=Lithospermum erythrorhizon TaxID=34254 RepID=A0A515L543_LITER\n------------------------------------------------------------------------EAIVTALMMNIYIVGLNQLSDIEIDKVNKPYLPLASGEYSVRTAISIISSS--AVMSLVLGL---ATRSWPLFWALFISFVLgTAYSINLPMLRWKRFAFVAAlciFAVRAVIVQIAFYLHIQTFvyGrpaAFSKSVIFATAFMSFFSVVIALFKDIPDIVGDKIFGIRSFTVRLGQEKVFWICIWLLQM-----------------------------------------------------------------------\n>UniRef90_A0A7V3KME7/8-260 [subseq from] Geranylgeranylglycerol-phosphate geranylgeranyltransferase n=1 Tax=candidate division WOR-3 bacterium TaxID=2052148 RepID=A0A7V3KME7_9BACT\n----------------------------------LKLMRPLNLLIVIYASFVAFLIS-GLCGHPAPFFKFLIPIL----LLAGFSNALNDIMDARLDEKAHPERPIPSKLLSVKEatVFTVILGLLTFLSSFLYGNEILTT-----RIVFLLG-LVLVILYD---IYLKKVAFVGNLIVS-FVTSFPFLILALEIGNFHLLWypILCAILYNLAR---EAIKDMEDLGADREFGYKTLPAFLGEkGIKIYASFLLFLLLIFTVIAYLRVFHRPIFLIFMcfLWLYLGIITWKEKSFS--KLSEDFKY------------------------\n>UniRef90_A0A521GD52/9-109 [subseq from] Polyprenyltransferase n=1 Tax=Cytophagales bacterium TaxID=2053541 RepID=A0A521GD52_9BACT\n------------------------------------LTRPANLVTAVADVLAGMAI-AGYLNQLDAAPAPVGWLCLATVGLYGGGVVFNDVFDADLDAIERPERPIPSGKVSRSAAATLGTVLLAMGIGAAFMVN-WLA-----------------------------------------------------------------------------------------------------------------------------------------------------------------------------------------\n>UniRef90_A0A287JKX0/147-335 [subseq from] Homogentisate phytyltransferase 1, chloroplastic n=2 Tax=Hordeum vulgare subsp. vulgare TaxID=112509 RepID=A0A287JKX0_HORVV\n--------------------------------------------------------------------------VVSALFMNIYIVGLNQLSDIDIDKVNKPTLPLASGEYSPATGVA--IVTTFAVLSFAVGFVVGSQ---PLLLALFISFVLgTAYSIDLPYFRWKRSAVVAAlciVAVRAVIVQLAFFLHIQTFVLRRPMAISKPLIFAttfmtFFSVVIALFKDIPDIDGDRIFGIKSFSVRLGQKKVFWICVGLLEMAY-GVAM----------------------------------------------------------------\n>UniRef90_A0A7J4IA47/5-237 [subseq from] Digeranylgeranylglyceryl phosphate synthase n=1 Tax=Candidatus Aenigmarchaeota archaeon TaxID=2093792 RepID=A0A7J4IA47_9ARCH\n----------------------------------LKLMRPLNGIMSVIAVWIGTLIAGAALVPDNGIFFGMVAV----FLISGGGMAINDFFDVEIDKLNKPNRPLASGKISKRAALVFSGVLFIVGNAAAYMINAE--AFFTAVIVSAL---LIAYA-----AHLKKTILIGNLIIS-GLVGLTFVFGGIIIGDYTPVL-PLALLAFLSNTAREIYKTIDDALGDRIYNVNSLAIKLGVVKTRIIgntflIVAVAFSFVPYILGMLgiMYLFFVLFADIVFL------------------------------------------------\n>UniRef90_B6YXJ8/41-211 [subseq from] 4-hydroxybenzoate octaprenyltransferase n=7 Tax=Thermococcus TaxID=2263 RepID=B6YXJ8_THEON\n-------------------------------------------------------------------------LVVSLILYVAYAFAINNCFDADTDSLNPAkwdKNPVASGELSFRAGVISSTLIILVGIFLASTL---GRGEFWIYVTMV----ALATVYSAPP-RLKARPIIDVLSHGIFFGVLPFLYGAYFDGILTRgeiTIAVAVLLYSFA---LELRNHLEDYESDLRAGLKTTPIVLGREASETLVVV---------------------------------------------------------------------------\n>UniRef90_UPI001B355E6F/74-140 [subseq from] glycinol 4-dimethylallyltransferase-like n=1 Tax=Glycine max TaxID=3847 RepID=UPI001B355E6F\n---------------------------------------------------------------------------------------------------------------------------------------------------------------------------------------------------IFPRSLIVTIVFsSLYAIGIALSKDIPDIEGDKKFGIHSFSARLGQKQVFWICVSLFEMA-FGVA-FLA-------------------------------------------------------------\n>UniRef90_A0A7S0DDW0/136-327 [subseq from] Homogentisate phytyltransferase n=1 Tax=Micromonas pusilla TaxID=38833 RepID=A0A7S0DDW0_MICPS\n------------------------------------------------------------------------------VLMNVAIVGINQVYDKKLDRVNKPYLPMASGAFSSDMALSVIAVSTTA----SFMIGVWSGSS-ALMWALVISLlLGIVYSVDAPGLRWKKSPLLAATCvLfvRAVIVQLGF-FAHALGRELTDFNFPINLwcaigFMTVYGIVIALFKDLPDMEGDMKQNVRTLSVRLGPSFVFNLCLALLSIA-YGTAVFMSVVHAP--------------------------------------------------------\n>UniRef90_UPI001C7385E6/63-116 [subseq from] UbiA family prenyltransferase n=1 Tax=Halomicroarcula rubra TaxID=2487747 RepID=UPI001C7385E6\n------------------------------------------------------------------------------FVYAGG-TTLNDYFDADVDAVERPERPIPAGRVSRRRAVVLGVALLVGGVAVALA-----------------------------------------------------------------------------------------------------------------------------------------------------------------------------------------------\n>UniRef90_A0A1S1X569/11-105 [subseq from] 4-hydroxybenzoate polyprenyltransferase n=2 Tax=Chromobacterium sphagni TaxID=1903179 RepID=A0A1S1X569_9NEIS\n------------------------------WRVASRLG-RISNLPTVWSNVAAGAALSGQLPPPATL----LLLLLALSLIYTAGMFLNDAFDRRIDAVERPERPIPSGQVSPLAVFASGFAMLGAGISL--------------------------------------------------------------------------------------------------------------------------------------------------------------------------------------------------\n>UniRef90_A0A7C7XT25/6-217 [subseq from] UbiA family prenyltransferase n=1 Tax=Candidatus Poseidoniales archaeon TaxID=2163009 RepID=A0A7C7XT25_9ARCH\n-----------------------------------ELMRPKNLVLGAITVPLGAAFTLQ--GQFADELLIISLQTIAVILFIGAGNVMNDIKDYEIDKLAHPNRPLPSGQMSLQSASN-FSRLLWSLSILCLAIAIYFSMDFELWWatIIIYAIAVVLMISYDHGPKTKEMGLQGNIAISIMVAAVILYGASSVGGLLNPLIWWVSGVVFFTNLAREIIKDCQDIIADEGQ-RTTLPMKIGLEKSRMIAYI---------------------------------------------------------------------------\n>UniRef90_A0A7S1KII4/137-320 [subseq from] Homogentisate phytyltransferase 2, chloroplastic (Fragment) n=2 Tax=Vitrella brassicaformis TaxID=1169539 RepID=A0A7S1KII4_9ALVE\n-----------------------------------------------------------------------------GLLLgNVFIVGINQIYDVDIDKINKPFLPVASQDLSLFWA--WVIV-TIAGsAGPAI-----VSHWYPgLIFKLYAFGLTVGALYSVPPFQFKRFPVVAGATIACvrGFLLNfgVYYAARQALGlpfAWNPPVMFLASFMTVFAGVIAVTKDLPDVQGDRQYNISTFATRVGVERVAlaASCVLMLAYTGAI-------------------------------------------------------------------\n>UniRef90_A0A660LI26/66-228 [subseq from] Homogentisate phytyltransferase n=1 Tax=Solirubrobacter pauli TaxID=166793 RepID=A0A660LI26_9ACTN\n-------------------------------------------------------------------------TLVAGLTVNIAIVGVNQLTDVEIDRVNKPFLPIAAGELSLRAATVVVVVCCL--VPLTLALTQGAVETGA-----VAAGLAVGAVYSLPPLRLKRYPVAASLCISGvRSVIVNLGVYWHFAERIDPPVVALCLFVLPFSLAIAVLKDVPDIEGDRRYSIRTFTVRLGPER----------------------------------------------------------------------------------\n>UniRef90_A0A2E6DU78/49-239 [subseq from] UbiA family prenyltransferase n=1 Tax=Euryarchaeota archaeon TaxID=2026739 RepID=A0A2E6DU78_9EURY\n-------------------------------------------------------------------------------TFMGAWNAFNDVLDHEVDALNHPERPIPSGDLTLIQAkaIGRA-AFLLSIISLLGAMTVAALFSENLSgWLPSIGIWFVAFLlmfhYEmvVPaSFMLKHKGLVGNLAISLLVGIVIVFGAAAVNGISSPLVWIVATVAMLVNAAREIVKDIEDEEGD--LDRETLPKKIGAdGSRAIAQLLIICSFIPIVAPYA--------------------------------------------------------------\n>UniRef90_A0A7J5F6C2/52-209 [subseq from] Prenyltransferase n=1 Tax=Bacteroidetes bacterium TaxID=1898104 RepID=A0A7J5F6C2_9BACT\n--------------------------------------------------------------------------------ISATALILNDCFDVETDRVNAPHRPIPSGQVSVRSAALLSAAVALAGLAAAAVLG--A-----AMLALVAAVWAVGVLYN---WRFKRTGLPGNLMVAF-SVGMTFVAGGvSVDRPWSGAVWWFAAIAFLMDLGEEIAADAMDADGDRLIGSRSLALRYGRRTALRISA----------------------------------------------------------------------------\n>UniRef90_UPI000B03DA96/8-100 [subseq from] UbiA family prenyltransferase n=1 Tax=Pseudonocardia sp. HH130629-09 TaxID=1641402 RepID=UPI000B03DA96\n----------------LRADARAAPRRgGGTWQAHWETWRPYtTWHPALLGL-AGALVAGGS--SPGPLAVAVLAPVL-GWL-AGH--YLGDYFDRDLDAIAKPHRPIPSGRLTPP------------------------------------------------------------------------------------------------------------------------------------------------------------------------------------------------------------------\n>UniRef90_A0A1Y5HXH5/51-244 [subseq from] UbiA prenyltransferase family-domain-containing protein n=1 Tax=Ostreococcus tauri TaxID=70448 RepID=A0A1Y5HXH5_OSTTA\n----------------------------------------------------------------YNYLKPAQA-LIPAVLMNVGIVGLNQVYDKKIDMVNKSYLPLASGEFSSSSALLIVSLSVTCSLVLGMLLQTLRAhlraHSVLLLGVLySVDWGLLrwkRYpILAATCIILVRaFAVHIGFFLHARYASCT-VTPHLVHASLSKLTVIVT-IMSMYSVVIALFKDLPDISGDSLHGIKTVSVRFGVRRTFYFCVVLL-------------------------------------------------------------------------\n>UniRef90_A0A7V6ANC8/21-254 [subseq from] Geranylgeranylglycerol-phosphate geranylgeranyltransferase n=1 Tax=candidate division Zixibacteria bacterium TaxID=2053527 RepID=A0A7V6ANC8_9BACT\n-----------------------------------------------WNAIFALACvFVGFSLAAQaDF-TALDwflALGISGLIFAGG-NALNDCIDTEIDKSAHPSRPIPSGAISRRDALFVSWGLLSGGV-VLSALAIVLDRNIPGAIGLISAFLIITYDYY-----LKKIPLAGNITIGILGGAIFVFAGS--FGEINARHLFAAGFALLFHIAREIVKDIADLPAEEASGIRTFPAKVGVESAARLAtVLLVAIVPITIVPFFLEILSLWYLGAViLFADLPIILF----------------------------------------\n>UniRef90_Q8TSK5/133-302 [subseq from] Prenyltransferase n=3 Tax=Methanosarcina acetivorans TaxID=2214 RepID=Q8TSK5_METAC\n--------------------------------------------------------------------------------LNDYVDRKRDRLDVEgaLTVYWRPFksRPLPSGRLS-PAFALALFLLFSALTGVLM-LTLPFPNSLYV-FITMLSSCIIEYFYQ---VKRKNQSFPVAQLVGRMDFTLFPVAGYLCYGKPDTTLLLYLVFFYPWTLSHLAVNDFIDTENDRARGIKSIPVLYGLeGTLFWIFGFTL-------------------------------------------------------------------------\n>UniRef90_A0A3D1BLK6/58-208 [subseq from] 4-hydroxybenzoate octaprenyltransferase n=1 Tax=Nitrospiraceae bacterium TaxID=2026770 RepID=A0A3D1BLK6_9BACT\n------------------------------------------------------------------------------------AMSLNRIIDRKIDALNPraKMREIPAGIIKVRAA--SIFTI------ISFGLLILAAYMLnPLCLKLSPLAIAVVFFYSY----TKRFTWASHFVLGLALSAAPIGAWIAVRGTLDMNIIILgiAVVFWLAGFDI--LYALQDVEFDKSHGLHSIPQRFGIKKAL--------------------------------------------------------------------------------\n>UniRef90_A0A2P6QT12/156-339 [subseq from] Putative homogentisate phytyltransferase n=6 Tax=Rosoideae TaxID=171638 RepID=A0A2P6QT12_ROSCH\n--------------------------------------------------------------------------VVAALLMNIYIVGLNQLSDIDIDKVNKPYLPLASGEYSVGTGIMIVT----SFVVMSFWLG-WIVGSWPLFWALFISFVLgTAYSINVPLLRWKRSAVVAAMcilAVRAVIVQLAFFLHMQTHVYKRPAAFSRplifaTAFMSFFSVVIALFKDIPDIDGDKIFGIRSFTVRLGQKRVFWTCIWLLQMA----------------------------------------------------------------------\n>UniRef90_UPI000E1D2FD8/59-271 [subseq from] geranylgeranylglycerol-phosphate geranylgeranyltransferase n=1 Tax=Winogradskyella aurantiaca TaxID=2219558 RepID=UPI000E1D2FD8\n------------------------------------------------------------------------------------GYIINDIYDTTADSINRPEKLIVGISISEKVATRWFIALNVIGVGLGYLISSQiGKSDFFAIFIIIS-G--MLYLYSA---YLKQYLFIGNIVISA-FVALSIlLVGiYDLLPGLNGanremqlTFFDIILDYAffafLINLLREMVKDIEDTKGDKAAGYRTIATQFGVTISKYICLGLSLLNTALIIAYLIEYFYKNNALVIyfLILIIAPLLFISVR------------------------------------\n>UniRef90_A0A3N5L535/563-712 [subseq from] Amino acid transporter n=1 Tax=Ignavibacteriae bacterium TaxID=2026749 RepID=A0A3N5L535_9BACT\n----------------------------------------------------------------------------------GF--ALNDYFDMEKDIINKPHRPIPSGKITRRtTLIVAIILLFLSSVFSLYNTITAPQGYMQIVFL----IAMIVYNYFTKHLATYKTVYT--------ALVSALVVAHTIFINYFDKIFILLPFASfFFILGREIFMDILDMKGDKKSGIFTLPIRFGVKKSS--------------------------------------------------------------------------------\n>UniRef90_A0A2U1QID9/196-392 [subseq from] UbiA prenyltransferase family n=1 Tax=Artemisia annua TaxID=35608 RepID=A0A2U1QID9_ARTAN\n-----------------------------------------------------------------SFLVGVLQAVIGGCLANLYVAGSNQLSDIHIDKVNKPHLPLPSGELSVESGLRITSVYAILGFCLGWGVESWHLR-LCIFLWYAVGT---AYSVNLPLLRWKRYPVLVAMcSWSFQGVLFPMlfhlhaqTCLHRSPLSLSKHAIFVFGIMSIHSTVLVIFKDIPDVDGDKIDGIDSFPCKFGPKPVFWTCIWLLECVY-GVA-----------------------------------------------------------------\n>UniRef90_UPI000B77FEE0/138-329 [subseq from] homogentisate geranylgeranyltransferase, chloroplastic-like n=2 Tax=Chenopodium quinoa TaxID=63459 RepID=UPI000B77FEE0\n---------------------------------------------------------------LEFFV-GLLKALVPSIMMNIYVVGLNQLFDLQIDKVSKPDLPLASGEFTMEagSIIVTICCLLSFGMGFAFQSPPL---FIALLTSFILG---SAYSIDRPLLRWKKQPFLAAACIvivRAMVVQLAFFTHTQKYVLGRPIMLTRSVIFATTfmcffATVIALFKDLPDVDGDKHFGIQSFSVTLGKEKVFWLCIKMLL------------------------------------------------------------------------\n>UniRef90_A0A8T4A0P9/45-238 [subseq from] UbiA family prenyltransferase n=1 Tax=Candidatus Micrarchaeota archaeon TaxID=2250274 RepID=A0A8T4A0P9_9ARCH\n----------------------------------------------------------------------------GPALVTLASFIFNDVFDLPSDKANRrTERPLVSGRISSQNAFVAANLLYAAGLALSL-LSGWTA--F--LIVLLYAVFSIAYTLALKKLPLVGNIFIATtMAIPFVYGNLV-ACGASASCSLNPFIAIFALIAFLTGTGRELLLTLRDVEGDRKLHSKTFPMVAGTRPTLFLAsLLMLAAIALSLAPPLHYFG--LYAPYAL-------------------------------------------------\n>UniRef90_A0A6A4MC92/209-256 [subseq from] Homogentisate phytyltransferase 1, chloroplastic (Fragment) n=2 Tax=Rhododendron TaxID=4346 RepID=A0A6A4MC92_9ERIC\n--------------------------------------------------------------------------IVAALLMNVYIVGLNQLSDIEIDKVNKPYLPLASGEYSVTT---GVMIVS--S-----------------------------------------------------------------------------------------------------------------------------------------------------------------------------------------------------\n>UniRef90_UPI000CED17DA/268-460 [subseq from] coumarin 8-geranyltransferase 1b, chloroplastic n=1 Tax=Citrus clementina TaxID=85681 RepID=UPI000CED17DA\n----------------------------------------------------------------------LLKALVPALLMHIYVAAINQLSDVEIDKINKPYLPLASGEFSMGTGIAITLTSVLMSLAIAMML-----RSPPLVLGVIVWFLFgTAYSVQLPFLRWKGNSFLAAISimfLNGLLQQFPYFIHIQKYVLGRPVEITRSLMFAIAFIccfciDLFIINiyqDLHDVDGDKEFGIETLSVKLGKERVFWLCVYMLSIAYG--------------------------------------------------------------------\n>UniRef90_A0A5E8H917/6-103 [subseq from] Prenyltransferase, UbiA family n=2 Tax=Leptospira yanagawae TaxID=293069 RepID=A0A5E8H917_9LEPT\n---------------------------------TLQLLRPANLVTAIADILAGMCI-VSFQWSGFSYI---YLMIASVSLYAGG-VVLNDYFDREIDAKERPERPIPSGKVSKEFALLMGTILLLIGVSFSF-LYSW-------------------------------------------------------------------------------------------------------------------------------------------------------------------------------------------\n>UniRef90_A0A2E1HLP0/140-396 [subseq from] PAS domain-containing protein n=11 Tax=cellular organisms TaxID=131567 RepID=A0A2E1HLP0_9EURY\n---------------------------------------SATWIPIIAAVIWGLNAS---LFQMDWT--LFTLIFLGGSFLHLAANTYNDYFDwtSGTDQLNNDYFlQLSGGsrAIELG-LITEKKLFQLAtvflALAGTLGLGIMASLDDDKfgLLYYGLAGAFSAYFYTGTPLRLVARKGMGELLIGLNYGPLMTmGTVFAMSGVHSWDAFMFGIPLGLLTTAILWINQFPDRASDKIAGKNHLVVVLGLERASWGYlILMISAFT---SLYTLFFYEIVTEGALLgLLAAPFALYLSYYVMN---------------------------------\n>UniRef90_A0A7S0MCV7/66-127 [subseq from] UbiA prenyltransferase (Fragment) n=1 Tax=Cryptomonas curvata TaxID=233186 RepID=A0A7S0MCV7_9CRYP\n----------------------------------------------------------LSVVNLGALLRALLWSLVPACLLNLYITGLNQLYDVEIDRINKPYLPIPAGDLSVPRARALV------------------------------------------------------------------------------------------------------------------------------------------------------------------------------------------------------------\n>UniRef90_A0A256ZPG9/20-204 [subseq from] Geranylgeranylglycerol-phosphate geranylgeranyltransferase n=1 Tax=Candidatus Altiarchaeales archaeon ex4484_2 TaxID=2012506 RepID=A0A256ZPG9_9ARCH\n-----------------------------------------------------AIILGGYVYEIELMKISIISLLYFC--ALSQVNVFNDVFDIQTDRINRSNRPLSSGKVSLINAK-RLGMLLTIGF-VLFSSFLG--MEYMILAIL---VTILNRLYTS---IMKPRVFMGNIYVSL--MLASLFVLYAILSVEKPIVGYYLCVgTFLLMIAREILKDVEDIDGDKMVGMKTLPIVFGKDNAIFVSIIPL-------------------------------------------------------------------------\n>UniRef90_A0A3E0PIS4/45-123 [subseq from] Prenyltransferase n=1 Tax=Planctomycetes bacterium TaxID=2026780 RepID=A0A3E0PIS4_9BACT\n------------------------------------------------------------------------------SLLYMSGMVLNDYFDRQQDAEERPFRPIPSGRVSERQALALGLGMMAAGVALAWVASFVASDPRPGLVATALAAAILVY-----------------------------------------------------------------------------------------------------------------------------------------------------------------------\n>UniRef90_UPI0008298D2D/51-240 [subseq from] geranylgeranylglycerol-phosphate geranylgeranyltransferase n=1 Tax=Rufibacter roseus TaxID=1567108 RepID=UPI0008298D2D\n-------------------------------------------------------------------------------CVAAAGYIINDYYDLKIDRINKPDRIVVGKGLTRRKAMAIHLY--LSVVGVALGIVLG----WRVGLV-MFGTAMLLWGYSAQFKKL---PFVGNFTIAllaATMvLVVPLAA-----GQSSKAVWAYGVFAFLTTLIREIIKDIEDEQGDASFRCRTLPIVFGLLKTKWVLYVLLVIFLS-FTGVV--VLERLYDTLFAVYLFVAVV-----------------------------------------\n>UniRef90_A0A1M4TFV7/62-246 [subseq from] 4-hydroxybenzoate polyprenyltransferase n=1 Tax=Seinonella peptonophila TaxID=112248 RepID=A0A1M4TFV7_9BACL\n------------------------------------------------------------------------------------AMALNRIIDRKIDAKNPrtSNRALPAGLLSETFVWGFVVLSFVLLFFAALQLNWLTV------YLLPL-AVFILVFYSY----TKRFTWLCHFVLGISTAAGPLGGWIAITGRIDLTAIILFITVALWIGGFDVIYACQDVSFDRQERLHSIPARFGIRAALWISSLMHLVTICGLVALLLMTELQLWFGIGIAIA----------------------------------------------\n>UniRef90_A0A1C4BGN0/12-112 [subseq from] 4-hydroxybenzoate polyprenyltransferase n=1 Tax=Chitinophaga costaii TaxID=1335309 RepID=A0A1C4BGN0_9BACT\n----------------------------------LRLMRPANLLTAVADILAGIAVAGYFSTAFITYLDilPLACLCLATIGLYGGGVVFNDVMDARLDQIERPERPIPSGVISRSQAIIQGAYLLLVGILAAFT-----------------------------------------------------------------------------------------------------------------------------------------------------------------------------------------------\n>UniRef90_A0A835IH57/132-315 [subseq from] Homogentisate phytyltransferase 1, chloroplastic n=1 Tax=Coptis chinensis TaxID=261450 RepID=A0A835IH57_9MAGN\n-------------------------------------------------------------------------------LINIYMAGINQLTDIGVDKINKPTLPLASGEFSFAAGTTVVALSVI----LSFAMGVMF-KSLPLLCAITA-VFFIGTVYSVklPLLRWKENAYLAGLSIiVVRALAIPLGIfSYVQTSVLgRPLVFTKPVIFAVAFMSiiatlIAVIKDIPDVEGDKAFGFQSPSIVFGKERVFWSSVYILMATYAGAA-----------------------------------------------------------------\n>UniRef90_A0A835LMU5/346-430 [subseq from] UbiA prenyltransferase family (Fragment) n=1 Tax=Coptis chinensis TaxID=261450 RepID=A0A835LMU5_9MAGN\n-----------------------------------------------------------------------------LICGNGYIVGINQIYDVGIDKVNKPYLPIAVGDLSVQSTWSLVLFVVVAGVSIV------SFNFGPFITSLYCLGLFLGTIYSVPPFRMKK------------------------------------------------------------------------------------------------------------------------------------------------------------\n>UniRef90_A0A7K4DDV5/16-97 [subseq from] UbiA family prenyltransferase (Fragment) n=1 Tax=Methanomicrobiales archaeon TaxID=2184052 RepID=A0A7K4DDV5_9EURY\n-------------------------------------------------IVAGLAALLGYLIATGTLTLPSLILAVAVAFVTAAGNVVNDIYDLEIDRINRPDRPIPSGEISLGAAKGYTVVLFAVGIAFA-------------------------------------------------------------------------------------------------------------------------------------------------------------------------------------------------\n>UniRef90_A0A6N4SVQ1/68-252 [subseq from] 4-hydroxybenzoate-octaprenyltransferase n=1 Tax=Cytophaga hutchinsonii (strain ATCC 33406 / DSM 1761 / CIP 103989 / NBRC 15051 / NCIMB 9469 / D465) TaxID=269798 RepID=A0A6N4SVQ1_CYTH3\n---------------------------------------------------------------------------------AGY--IINDYYDVKIDLINKPKRVVIGKVLHRRVALVSHFILntLACFLAIFLG---WK--IFAIIVATT----ILMWLYAN---ELKRTALIGNLLISV-LTGLSVYMPVFLYGTAKQTLLLYALFAFFISLVREIIKDMEDIKGDEEFGCKTLPIIWGIRKTKNV-IYLISLLFIGIISI-ILIQAQLNTQLYF-LIFPAP------------------------------------------\n>UniRef90_A0A535W0K9/95-269 [subseq from] Prenyltransferase (Fragment) n=1 Tax=Chloroflexi bacterium TaxID=2026724 RepID=A0A535W0K9_9CHLR\n-------------------------------------------------------------------------------------NMINDYFDLEggIdtdDYVRAQYAphPILSGWVTKRQLATAILIA--NAIDLAILLFLMTQR-GPLVAAFALGGLFVSVFYVAPPIRLKWHG-LGEPGVFVVWGPLMVvGTFFVATGQIPGWVWIASLPYAILVTTVLFGKHIDKIEADKRKGVRTLPVILGERRARLVASVLMIAFYP--------------------------------------------------------------------\n>UniRef90_A0A8T7HJB4/17-156 [subseq from] UbiA family prenyltransferase n=1 Tax=Thaumarchaeota archaeon TaxID=2026795 RepID=A0A8T7HJB4_9ARCH\n--------------------------------------------------------------------------------------------------------------------------------------------------IITVIFSFLSWFYNI---WGKKQGLIGNSI-VASSMSIPFIFGGIITGNISLLVWSISLIAFLSGMGREIIKTIADVEGDQIKGVKSISIQFGSRNAMLIACIFIvSsIIVSFIPVYFDL--IQIYY-VPLLLLTDLILLYSVFIIS---------------------------------\n>UniRef90_A0A2E3RP79/22-115 [subseq from] UbiA family prenyltransferase n=1 Tax=Phycisphaerae bacterium TaxID=2026778 RepID=A0A2E3RP79_9BACT\n---------------------------------------------VVSGAIAGTVITGLIVGAKADDMIASSCISSITlVMVYVFGMILNDVLDRKIDAQERPGRPIPSGNIPVAMAVvaTVILVLLSLGIALSIGMQA--------------------------------------------------------------------------------------------------------------------------------------------------------------------------------------------\n>UniRef90_UPI002112880F/46-214 [subseq from] UbiA family prenyltransferase n=1 Tax=Crossiella sp. SN42 TaxID=2944808 RepID=UPI002112880F\n----------------------------------------------------------------------------------------GDYFDRELDATAKPHRPIPSGRMSARTAFTGMV--LTIGLGLVFAVAL-----TPLNLALGVVAVVTGVSYSR---TFKARGLAGNLMRGVP-TALAFLVGTTASGPVPPWeLLPLALAFWVHDSASNLVGALCDRDSDREGGYRTYPVRYGDGSTLRMLTVLNGVWIALAVGWPLVLDT---------------------------------------------------------\n>UniRef90_A0A7S0CZA3/137-304 [subseq from] Homogentisate phytyltransferase 2, chloroplastic (Fragment) n=1 Tax=Amorphochlora amoebiformis TaxID=1561963 RepID=A0A7S0CZA3_9EUKA\n-------------------------------------------------------------------------------LGNVYIVGINQIFDEKIDKINKPFLPIAAGELSA-----KIAWLLVVASGVA-GLALCKLKFGTLIFSLYSFGLAIGTIYSIPPFYLKQNPIAAGIIIATvrGFL-LnfgVYYAAReALgLGFLwSPAVSFVARFMTVFALVIAATKDLPDVKGDKQYGVTTFATKLGTKRVAGF------------------------------------------------------------------------------\n>UniRef90_A0A6I5NF63/13-113 [subseq from] UbiA-like protein EboC n=1 Tax=Leptolyngbya sp. SIO4C1 TaxID=2607770 RepID=A0A6I5NF63_9CYAN\n--------------------------------AYLQMMRPANILTAWADILLGYAASGAASGSLSpETLAALAWLLLATTGLYGGGVVFNDVFDAELDAQERPERPIPSGRASLGEAIGLGTLLLAIGVTAAA------------------------------------------------------------------------------------------------------------------------------------------------------------------------------------------------\n>A0A0D6KUH8_9CYAN/73-394 [subseq from] A0A0D6KUH8_9CYAN\n--DITTVGDRSSKTRQLLGMKGAAPGETSIWKIRLQLMKPITWIPLIWGVVCGAASSGNYTWTLENVLKAAACMLLSGPLLTGYTQTINDFYDREIDAINEPYRPIPSGAISVPQVITQIVVLLLGGIGLAFVLDLWAGHDFPNITVLAVFGTFIAYIYSAPPLKLKQNGWLGNYALGASYIALPWWAGHALFGELNWKIMVLTLVYSLAGLGIAIVNDFKSVEGDRQLGLQSLPVMFGVTTAAWICVVMIDVFQGFIAAYLVSIHENLYAAILVLLILPQITFQDMYFLRDPLKNDVKYQASAQPFLVLGMLVAGLALGHAGI\n>A0A1D5SCY7_WHEAT/951-1257 [subseq from] A0A1D5SCY7_WHEAT\n-------------FNQLLGIKGAK-QEDNIWKIRLQLTKPVTWPPLVWGVLCGAAASGNFHWTVEDVAKSIVCMLMSGPCLTGYTQTINDWYDRDIDAINEPYRPIPSGAISENEVITQIWVLLLAGLGLGALLDIWAGHDFPIIFYLALGGSLLSYIYSAPPLKLKQNGWIGNFALGASYIGLPWWAGQALFGTLTPDIVVLTTLYSIAGLGIAIVNDFKSIEGDRTLGLQSLPVAFGMETAKWICVGAIDITQLSVAAYLLSTGKLYYALALVGLTIPQVILQFQYFLKDPVKYDVKYQASAQPFFVFGLLVTALATSH---\n>ERR1711937_237953/140-451 [subseq from] ERR1711937_237953\n------------NIKQLLGMKGASVEKEDKWKVRLQLMKPVTWVPLVWGVLCGAAASGMYTWTPENVAKAMLCMTMSGPLLTGYTQVINDYYDREIDAINEPYRPIPSGLISETEAVIQFVLLLAGGLGVAYVLDLWAGHDQPVIFYEAIFGSFISYIYSAPPLKLKQEGWVGSYALGASYIALPWWAGQLLFGNnLTWDVALLTVLSSLAGLGIAIVNDFKSIEGDRELGLKSLPVEFGIDTAKWITVGTIDLTQLAVAAYVYQgLGERWYSIAIQLLLIPQVCFQFKYFIPDPVKNDVKYQGAAQPVLVLGILMTGLAVGHH--\n>ERR1719199_887492/132-440 [subseq from] ERR1719199_887492\n------------DVRQILGFKGASTEDVPVWKIHIQLTKPGTWVPLIWGVMCGAAASGHYEWNLDNIGKALLCVTMSGPFLTGYTQTINDWYDREIDAINEPYKPIPSGAISENAVKAQIAVLLLGGLACGWQLDVWACHEFPTVLALSIFGSWISYIYSAPPLKLKAEGWKGCYALGSSYIALPWWAGMATFGQLTPDVMLLTVLYSIAGLGIAIVNDFKSIEGDRKLGLQSLPVAFGIEKAKWITVSTIDITQLFVAFYLRGIGEDFYSNVLFCLIAPQIFAQFKFFLPDPIKNDVKYQAAAQPFLVFGLLATGLAWGH---\n>ERR1740124_2111169/128-451 [subseq from] ERR1740124_2111169\n-----------QGVRQLIGMKGAS-AETNIWKIRLQLTKPVTWIPLVWGVMCGAAASGNYHWiwnpfdpndrnvvlGLTDAAKGFSAMILSGPFLTGYTQTINDWYDREIDAINEPYRPIPSGAISEGEVIFQIWFLLLGGLALAYGLDGWAGHEVPSVLLLSIFGSFISYIYSAPPLKLKQNGWAGNYALGCSYISLPWWCGQALFGTLDrPVYFILPILYSIAGLGIAIVNDFKSIEGDREMGLQSLPVAFGVDGAKYICAGSISITQLGVAAYLYSIEEAFYAAIILALTLPQIYFQVTLLLPDPVENDVKFQASSQPFFVFGILATALCVGQ---\n>ERR1719409_1236468/107-426 [subseq from] ERR1719409_1236468\n------AGEGSADVQQILGFRQTGSSeELPKWRIQIQLMKPGTWVPVCWGVMCGAAASGNYHWLeafPRDFLEALACVFLSGPCLTGFTQVINDWYDRDIDAINEPNRPIPSGRITGTDVAIQAGVLLIGGWALALKLDQLRGHEFPTLLAIALFGSFISYIYSAPPLKLKANGWQGTYALGASYIALPWWAGQALFGELTPEVMVMTLAYSVAGLGIAIVNDFKSIEGDTALGLKSLPVQFGVEKAKWITVGTIDTFQLLIAAYLFNIGSEGYGTVLLALIIPQVYAQFRYFLVDPIKNDVKYQASAQPFLVFGILTTALAIGHN--\n>ERR1719174_1923379/336-669 [subseq from] ERR1719174_1923379\n----------SAGFRQLVGLRGAADTEDePLWKIRLQLTKPATWVPLIWGVACGAAASGNYRWpfisgtfaeGAEDFAKAATCMVLSGPFLTGFTQTINDWYDKDLDAINEPYRPIPSGRITEEQVFQQIYFLLGGGLLLAFGCDVWTGHDIvqnPLNSVglLACFGSVVSYLYSAPPFKLKAEGWRGSFALGASYIALPWWCGQAMFGhvgegaaggELTPPVVVLTVLYSLAGLGIAIVNDFKSVEGDRELGLKSLPVAFGIDGAKYICAGLIDATQIGVATYLYVIGLQTYALVLGLLIAPQIWAQTQYLLKDPIKYDVKYQGTAQPFLVFGILTTALAVA----\n>ERR1719171_1487385/119-453 [subseq from] ERR1719171_1487385\n----------SAGFRQLVGFRGAADTEDePLWKIRIQLTKPATWVPLIWGVACGAAASGNYRWpfidgatlgeGATDLAKVLTCMILSGPFLTGFTQTINDWYDKDLDAINEPYRPIPSGRITEEQVFQQIYFLLGGGLLLAFACDVWTGHDIvqnPLNSVglLACFGSVVSSLYSAPPFKLKAEGWRGSFALGASYIALPWWCGQAMFGhvgegaaggELTPPVVVLTVLYSLAGLGIAIVNDFKSIEGDRELGLKSLPVAFGIDGAKYICAGLIDVTQIAVAAYLFAIGLQTYALVLGLLIAPQIWAQTQYLLKDPVKYDVKYQGTAQPFLVFGILTTALAVS----\n>ERR1719284_1696645/70-338 [subseq from] ERR1719284_1696645\n--------------AQMLGMKGAQEVSSeEKWAIRVQLTKPVTWIPLIWGVACGAAASGHYEWNPHDVAIAALTMLMSGPLLTGYTQTINDYYDREIDAINEPYRPIPSGKISEGEVVAQFLVLLAAGVGVASVLD-WAQgHEFPTVTALAVFGSFISYIYSAPPLKLKQSGWIGNYALGSSYIALPWLAGQSVFGTLSPDVMVLTVLYSIAGLGIAIVNDFKSIEGDRQMGLQSLPVAFGVDTAKYICAASIDLTQLGVAAYLWKgLNEPVYAAVLLGLILPR-------------------------------------------\n>ERR1740123_704490/378-708 [subseq from] ERR1740123_704490\n----------SGGVRQLLGLRDAPVADKDApfnWKIRLQLTKPATWIPLVWGVACGAAASGNYhaVWNlfgdapttssvglvVEDTIKALSAMVLAGPFMCGFTQTINDWFDRELDAINEPYRPIPSGAISTGEVYQQIAFLLVGSGVLAHSLDGWAQNQVPVITIFALFGAFLAYIYSAPPLKLKAEGWLGTYALGSSYIALPWLCGHGMFNadSITPQEVLLTVLYSIAGVGIAIVNDFKSIEGDRALGMKSLPVALGVDTAKWISVASIDVTQLGVAAYLASIGETRYSAILFGLVLPQM-FSQVNFLQDPLANDEKYLATAQPFFVGGILDTALAIGH---\n>ERR1719313_555690/72-363 [subseq from] ERR1719313_555690\n----------DSGAQQLLGFRQTeADEELPKWKVMVQLTKPGTWIPVVWGVLCGAAASGNFHWTKEfpqDIFQAIVCMTLSGPCLTGFTQTINDWYDREIDAINEPNRPIPSGRVTGLDVALQSLGLMTLGWALAWQLDTWRGHEFPTLTAIALFGTFISYIYSAPPLKLKQNGWQGTYALGASYIALPWWAGMAVFddSTLTPEIVVITLMYSIAGLGIAIVNDFKSIEGDRELGLKSIPVEFGIDKAKWITVGTIDGFQALVALWLYFVKDEpGYALALTALIVPQVVAQVRYFIPNCLH-----------------------------\n>ERR1719362_187580/152-472 [subseq from] ERR1719362_187580\n--------ESKGSVQQLIGMKGASDEDVPLWKIRLQLCKPVTWPPLLFGVVAGTCASGNFDWfnaSGEDWGKLLLTMFLSGPVLVGYTQTLNDWYDKDLDAINEPYRPIPSGKITEEQVWQQIIGLGALGLFLAGVIDVWQKHTFPAVFLVAVVGVVTAYIYSAPPLKLKANWIPGCYSLGASYVALPWWAGQSAFGSGTPgavtqEIILLTLFYSVAAVGIAIVNDFKSVEGDKKLGLSSAPVVFGVDTAKYMAPAIKDSIQLCIVAYLYSIGCTEYAVTLFVLILPQLYFAKTLFIEDPLENDVKYQGFSLPFFSIGTIVTASAIGG---\n>ERR1719253_69235/116-425 [subseq from] ERR1719253_69235\n-------------VQQLLGMKGASDEEVPLWKIRLQLCKPVTWPPLVLGCIAGAAASGTWEWDAEHGVLLAAAMFISGPCFTGFTQTINDWYDRDIDAINEPYRPIPSGKITEAQVWEQIYGLLGTGMAIALGLDLYVGHlpnGLPTVTMVAILGCFLAYIYSAPPLKLKVNGWTGGYALGWSYVSLPWWCAQALFGELTPEIIALTTFYSIGAIGIAVVNDFKSIEGDAELGLDSIPVLYGLDNSKYLSSFLTDSVQLCVAAWLYSIGETTSALGLVALIVPQFAAQKLLLWEDPIANDVKTQASSLPFFQFGIILTAMAIG----\n>ERR1719478_652509/65-304 [subseq from] ERR1719478_652509\n----QDSGEEEnSGIRQLLGVRGGKQ-TTDKWAIRVQLTKPVTWVPLIWGVACGAAAAGNYhaIWDgasfgewSTDFVKALTCMFLAGPLLTGFTQTINDWYDREIDAINEPNRPIPSGAISEGEVIAQIWVLLLGGLGLSYGLDVWAGHEWPAVFALTVFGCFISYIYSAPPLKLKQSGWIGNYALGASYIALPWWCGQVFFNidSFNPTVAVLTVLYSWAGLGIAIVNDFKSIEGDRELGLMS-------------------------------------------------------------------------------------------\n>ERR1719247_65583/98-336 [subseq from] ERR1719247_65583\n----------SAGFRQLVGFRGAADTEDePLWKIRIQLTKPGTWVPLIWGVACGAAASGNYRWpflsgtlseGAEDFAKAATCMILSGPFLTGFCQTINDWYDKDLDAINEPYRPIPSGRITEEEVFQQVYFLLFGGLALAFGCDAWAGHDIlanPLNSVgfLACFGALVSYLYSAPPYKLKAEGWRGSFALGASYIALPWWCGQAMFGhvgegaaggELTPPVVVLTVLYSLAGLGIAIVNDFKSIED---------------------------------------------------------------------------------------------------\n>ERR1719198_2775717/1-174 [subseq from] ERR1719198_2775717\n---------------------------------------------------------------------------------------------RDLDAINEPYRPIPSGAISETEVISQIVVLLVAGLALAWNLDGWAQNEWPVITAIAAFGSFIAYIYSAPPLKLKANGWTGTYALGSSYIALPWWCGHAMFnaGSIGWQEVVLTVLYSIAGLGIAIVNDFKSIEGDRELGMNSLPVAFGIDKAKWICVASIDATQLGVAAYLYAI-----------------------------------------------------------\n>ERR1712216_517756/119-416 [subseq from] ERR1712216_517756\n-------------WKQLLGVKD-APRTVVKWRLRLQLTKPITWFSLCTGVIAGCMASGNAFHAdeGENLARALFVFVLAGPCMGGFTQTMNDWFDREVDAINEPDRPIPSGQIDGFEVMVQIGVLLVAGLLSAVALDAWNGLGHHDALFLALTGAAISTAYSVEPLRLKErNGWISGLALGISYIMLPWMCSMACFRGLDDVpleTLAVSFAFSVGALGISVVNDFKSSTGDRHLGLKSLPVMYGDKDAARISALVTDLPQLGVAAMLAQAGRRDAAIAIVCSVLLQVVLQQRLLLttENPSDNDLKYMATS--------------------\n>ERR1719231_1120796/195-344 [subseq from] ERR1719231_1120796\n----------------------------------------------------------------------------------------------------------------------------------------------------------------------------GHVRARRDYIALPWWAGQSLFGELTAEIVVVTLLYSVAGLGIAIVNDFKSIEGDRELGLKSLPVEFGVDTAKYITVGTIDGFQLLVAAWLFYKDEPVYGAVLLALIVPQVIAQVRLFLPDPIGNDVKYQASAQPFLVFGILTTALAVGHM--\n>ERR1700760_933292/18-300 [subseq from] ERR1700760_933292\n--------------------------------AVLELLKPITWFPPMWAFGCGIVSSGQSLEG--RWSTILAGVLLAGPLVCATSQAANDWFDRHVDAINEPDRPIPSGRLPGRWGLYIALIWTALSLEVASHLGVWGF---G----ASVFGLTLAWIYSAPPIRLKQNGWWGNSAVGLCYEGLPWFTAAAIMtgGAPNGRIVLAALLYSLGAHGIMTLNDFKSIEGDRRMGIASLPVQLGPHRAALLACVTMALSQAMMIAMLFIWQRPLHAVAVAVMLAVQIVLMR-RLLQSPRERAPWYNSTGVSLYVLGMLVTAFALGSLG-\n>SRR5664279_1056481/58-340 [subseq from] SRR5664279_1056481\n---------------------------------LKTFAKPGTWFAPMWAILVGCVASGNAAWNLPSVGRILAAMILAGPLLCAFSQVVNDWYDREVDAINEPDRPTAANLLAPSTIAAIALGLAVAACALAYALG-------PLVLWISLLGLVLAWAYSAPPLRLKaSNGWLANTACAFAYEGCAWIAGAAAFGHVTTGTVVLASLYSLGSHGLMTLNDFKSIDGDRRLGLKSIPALLGERGALKVAFTFIDVFQVAAIAYVAFHTSWVYAAVMFVLFAVQIPMQRR-LAGDPAKLAPWYCASGIPPFVWGMLVAALAIRSGG-\n>ERR1712032_991268/1-152 [subseq from] ERR1712032_991268\n---------------------------------------------------------------------------------------------------------------------------------------------------------------------LKAEGWVGTYALGSSYIALPWLCGHGMFnaGSITPQEVVLTVLYSIAGLGIAIVNDFKSIEGDRALGMNSLPVAFGVDTAKWISVASIDLTQLGVAAYLASIGETRYAAILFGLVLPQM-YSQINFVKDPVANDVKYQAAAQPFLVGGILDTA--------\n>SRR5271165_1950842/216-493 [subseq from] SRR5271165_1950842\n---------------------------------VVELLKPITWFAPMWAFGCGVVSSG--LLAPERWPLIVAGVLLTGPLACGTSQAVNDWYDRHVDAINEPGRPIPSGRIPGSWGFYIAVAWTVLSLAVAVALGPWG---FGAA----VLGMMLAWAYSAPPLRLKRNGWWGNSAVAACYEGLPWVTGAAVMAAARPgwPILIVALLYSAGAHGIMTLNDFKSVEGDRATGIGSLPLRLGVERAASLACVVMAVPQAVVVALLLYWGRPYHAIAVLGLLALQVILMA-RLLQNPKERAPWYNATGTSLYVIGMLVSAFAM-----\n>ERR1719199_1581421/2-129 [subseq from] ERR1719199_1581421\n--------------------------------------------------------------------------------------------------------------------------------------------------------------------------------------------GHAMFnaGTIGFEEVVLTVLYSIAGLGIAIVNDFKSIEGDRALGMNSLPVAFGIDTAKWICVGTIDLTQLGVAAYLLAIGETTYAAVLFGLVLPQM-FAQLTFIQDPVANDVKYQAAAQPFLVFGILCT---------\n>SRR4051812_37720886/21-237 [subseq from] SRR4051812_37720886\n----------------------------------LELLKPITWFAPMWAFGCGVVSSGVPVGG--RWPAILTGVALAGPLVCATSQAANDWYDREVDAINEPDRPIPSGRIPGRWGLRIAVGWTVLSLLAAATLGPWG---FGA----AIVGLALAWAYSAPPVRLKRNGWWSCAAVGACYEGLPWFTGAAVAAGTRPAwpVIALAVLYSLGSHGIMTLNDFKSVEGDRRTGIGSLPVRLGVGNAARVACVAMALPQLAV------------------------------------------------------------------\n>SRR6056297_2402847/76-353 [subseq from] SRR6056297_2402847\n---------------------------------MLRLIKPITWFPTMWAYLCGAISSGV-SPSGQWWM-VVLGVLLAGPIVCGMSQAANDWCDRHVDAINEPDRPIPSGRIPGRWGLWIALAMSILALALGATLGPWG-------FGATVFGVLAAWAYSAEPVRLKRSGVWGPGLVGLCYEGLPWFTGAAVLAAGAPAgeVVIIAALYALGAHGIMTLNDFKALEGDRQTGVNSLPVTLGPERAARVACVVMALPQLAVIGLLLGWDRPFHAAAIGLLVLAQLWAM-RILLSDPKGRAPWYNGTGVTAYVTGMMIAAFAI-----\n>SRR5690606_38818151/12-251 [subseq from] SRR5690606_38818151\n--------------------------------------------------------------------------VGAGPLVCGASQAANDWFDRHVDAINEPARPIPSGRIPGRWGLG--IAIAWSLLALLVGLLL-----GPTGGVATGVGLLLAWAYSAPPLRLKRDGWWGNLACGASYEGLAWVTGGAvaLGGAVPPGrSLLLAACYSLGAHGIMTLNDFKAIEGDRAMGIRSLPVRLGAPQAARVACLMMLGFQVlALA--VAWPAVPGWARAvhaVLILAQPPLM---LRWMRDPRGLAPWYNGTGVLLFVLGMLVSALGL-----\n>ERR1719221_1064328/1-96 [subseq from] ERR1719221_1064328\n--------------------------------------------------------------------------------------------------------------------------------------------------------------------------------------------------------------------GIAIVNDFKSIDGDRKLGLQSLPVMYGVDTAKWLTVGLIDGVQLVIAAYLAYIDQTPYALGLLGLLVPQIIAQKLLLLEDPIANDVKFQGSSLPFF----------------\n>SRR6056297_3347701/280-449 [subseq from] SRR6056297_3347701\n------------------------------------------------------------------------------------------------------------------------------------------------------VGLILAWVYSAPPLRLKQNGWWGNTAVAACYEGLPWITGAAVmIGGAMPdwRVFVLAALYSAGAHGIMTLNDFKSVEGDLRMGVGSIPARIGPERAAILACVTMALPQVAVIGFLWWWGLVPWALGVAAVLVSQLALMPR-LLKDPRGRAAWYNGTGITLYVSGMMISAFG------\n>ERR1719389_1259796/118-172 [subseq from] ERR1719389_1259796\n-------ADESGSVRQLLGMKGAAE-EDNIWKIRLQLMKPVTWVPLLWGVMCGAAASGEYSWT---------------------------------------------------------------------------------------------------------------------------------------------------------------------------------------------------------------------------------------------------------------------\n>SRR3989338_8683396/57-237 [subseq from] SRR3989338_8683396\n------------------------------------------------------------------------------------LNSFNQIFDAGIDSISKPLRPIPSGEISVKAAyVFSLLSFFVAFL---SSLSVSMLsAELVILFI------LLSVAYSAPPLRLKRYGISSNIIGGTLYGAIPFMSAWAVTGGAFPVN-FFILFYGLA-ISIATLKDFEDAETEKNLGIKTLPVLLGYERARLAMLLMIFSL---LAFMLTTAFKFAYPTLFRFL-----------------------------------------------\n>SRR3990167_9529889/99-311 [subseq from] SRR3990167_9529889\n-------------------------------SIYLKFLRPFTLFPPAIGMISGGISAFGAYPKSELSLGIViNIALgsLMAALLNGASNALNQVYDLEIDKINKPHRYLPSGKITIKEAWIIAGTLFIISLILA-GLI--NRQCFMIAAIAT----VMTYFYSAPPLRTKRLGIVANITIAIPRGVLLKVCGWSTVKTIYKyEPWLIGLVFGLFLLGATTTKDFSDIKGDRANGCMTLPIKYGVRRAAWMI-----------------------------------------------------------------------------\n>W9R4P7_9ROSA/154-227 [subseq from] W9R4P7_9ROSA\n---------------------------------------------------------------------------------------------------------------------------------------------------------------------------------------------------WSPPIVFITTFVTLFFVVISITKDLTDVEGDMKHNIQTFAAIFGLRKIAFFCTGILLVNYMGAIAAAIYLPQVF-------------------------------------------------------\n>SRR5947207_510085/19-255 [subseq from] SRR5947207_510085\n----------------------------------FDLARPFTLVAPALGFLSGAATAIGA-YPREPWTAGLVATPLIGSLMAAVlnagNNALNQIYDLDIDRVNKPKRPLPSNRLTIRQawvftVVTYVAALVLAWLVTPSGSATITSYRHACFWLVAI-AVLCTLIYSMPPFRTKRLGIWANVTIALPRgvlLKVAGWSSVKTIAGVEPW--YIGAIFGLFLLGATTTKDFADMEGDRQGGCRTLPIQYGVSRAAWMISpsFVVPFLMIPIGAY---------------------------------------------------------------\n>SRR3989344_3491154/34-280 [subseq from] SRR3989344_3491154\n-------------------------GEKGVSLLaYIEILRPSVVGLGAFGVLVGAVLS-GFTGPFEISLSMLAVLLIG-----GAGNAINDYFDYEIDKINRPGRPIPAGKIKPQNALYYAGILFLAGLIISIFLG-------PSIFYLAVLNSVIEVLYS---WRFKGVALIGNFF--PSWLAAsTFILGALLSGSINATVLLISMMAFLANTGREIAKAIEDVKGDRKAGLKTLPVVFGERASAFIAMLF--VLFAIILSTLPFVLGLLNIWYLLLIVAADLLFAGACFL----------------------------------\n>SRR5260221_1142156/509-738 [subseq from] SRR5260221_1142156\n------------------------AGTAPRGkaRVFLDFARPFTLMPPALGVVSGAVTAWGAGHHKLPVTGALVMPVVFGALMAAVlnaaNNAVNQIYDLDIDRVNKPARPLPAGALTLREAWVF-TIVTCAGDWVLAWLaEpAGAAHHECFWIVVVTSG--LCWIFSAPPIWTKRRGVWANVTIAIPRGVLLKVAGWSTVKTiLGLEPWYIGAVFGLFLLGAASTKDFADIEGDRAGGCRTLPIAYGVKAAAWIIA----------------------------------------------------------------------------\n>SRR3990172_4543178/42-264 [subseq from] SRR3990172_4543178\n--------------------------EMPLLAAYVELVRPFTLLaPVIAGLcfaVMGEASTGWVHWNRDPstFIQTMIWGVGALVLVNAASNALNAVYDLDIDRINKPERPLPRGLINPHEATTVAYLLYFFTFFRASTL-------SPSFALFVFAIILLTIIYSAPPLRTKKIFLVNNLTIALARGVFGVLAGWSIFGdPLNPAPWAVGAILLVFLFGAATTKDFTDIPGDQAFGVKTLPVVIGVERAATITAS---------------------------------------------------------------------------\n>SoimicMinimDraft_8_1059736.scaffolds.fasta_scaffold604426_1/12-219 [subseq from] SoimicMinimDraft_8_1059736.scaffolds.fasta_scaffold604426_1\n-----------------------------------EIIRPVNCLMMVLAVY-AASVVGERTLTVPDS-K-LLAGFVTAFMLTGFAMVVNDIFDLKTDFLNEPSRPIPSGRLTIGEARSYAFFLAASG--VAF-----AAYDGWITLALASLSVVISYAYS---FKLKLGGLLGNLAVSY-NVGLPFLYGGLITSGLRPVLAVFFILAFLSNTGREIVKGIAETEGDRLRGAQTVAIRYGEK-AASIAASLFSLVAVAL------------------------------------------------------------------\n>ERR1719267_250209/46-101 [subseq from] ERR1719267_250209\n-------AEN-SDARQLMGIKGGAQTD-NVWAIRLQLCKPVTWIPLIWGVACGAAASGNYhTWNP--------------------------------------------------------------------------------------------------------------------------------------------------------------------------------------------------------------------------------------------------------------------\n>SRR3989304_1706631/51-237 [subseq from] SRR3989304_1706631\n----------------------------------VRLMRPINCVMMGFAVMGGAVLANPQFSS-VDWLNILYG-FITGFMLTAASMTINDYYDRAIEAINEPSRPIPSGLVNSTEALIFVFVLSVVGFVFAYLASV-----------LCLAVAVISWIIVVTYVTVgKRSGLPGNFLVSA-CVAVPFIYGSiTVMNQVQLNVLLFASMAFLSNTGREITKGIVDVKGDKAQGVKT-------------------------------------------------------------------------------------------\n>ERR1719469_1203035/61-114 [subseq from] ERR1719469_1203035\n--------DGSAGLRQLLGLKGASSAEGSFlnWMIRLQLMKPGTWVPLIWGVACGAAASGNY------------------------------------------------------------------------------------------------------------------------------------------------------------------------------------------------------------------------------------------------------------------------\n>SRR5947207_1420742/290-485 [subseq from] SRR5947207_1420742\n------------------------------------------------GLVAAVCAAPREPWSSRLLLPALIGSAMAAVLNAG-NNALNQIYDLEIDRVNKPKRPLPTGRVSIAGAWRFTAATYLAALVLAWLVAPGGRHECFWLVAV---AVVCTFLYSVPPFRTKRLGIWANVTIAIPRgvlLKVAGWSSVKTIVGLEPW--YIGAIFGLFLLGATTTKDFADMEGDRRGGCRTLPIQYGVRRAAWMI-----------------------------------------------------------------------------\n>SRR3954465_2441588/1-158 [subseq from] SRR3954465_2441588\n---------------------------------------------------------------------------------------LNQIYDLDIDRVNKPKRPLPSGRLTIGQAWRFTNVAYALALVLAWLVAPRGRHEcFWLVLVAVVG----SYIYAVPPLGTKRLGIWANVTIAIPRGVLLKVAGWSAVKTIAgAEPWFIGAIFGLFLLGASTTKDFADMEGDARGGCRTLPIIYGVRRAAWMI-----------------------------------------------------------------------------\n>SRR5687767_2679608/143-391 [subseq from] SRR5687767_2679608\n----------------------------------WELARPFTLIAPALGMFTGSVIALGAFPPIplTPWVAAkIALGTLMAAVLNAASNTLNQVTDLEADRINKPSRPVPSGRVTPREAIRLAGWLYVSA-------FVLASLVGPQCTLLAGTAAVLTVMYSAPPFRLKAVPFVANAVIALPrgvLLKVAGWSCVRDFGRMEPWY--IGLIFGLFLLGATTTKDYADIRGDRSAGFRTLPVVLGTRRAAWLTApFLIfpfSMIPYGLhQGYLTGIPWVLYALTALLTLWGA-------------------------------------------\n>SRR3989475_1280364/156-356 [subseq from] SRR3989475_1280364\n--------------------------------------------------------------------------YLTGFFICAYSMVVNDVYDVEVDRVNQPSRPLPSGKVTSRGAIRLSVGLLLAGLASStLTLSIWAL-------LIAGAYSLLSWLYS---VRAKKAGIYGNLIV-ASSLAIPFIYGGVIAGgTaLGSLLLIMALTSFLAGVGREVVKAIADIPGDAKRGIKSLAIAQGTGRAAAAgAALFLSAVLASWLPFLVGSANLLYSLG---VVLPDLIFA---------------------------------------\n>SRR6058998_1210271/79-281 [subseq from] SRR6058998_1210271\n--------------------------------------------------------------------SSLSGF-LTASLMMAGTMILNDIYDLSTDRVNNPTRPLVGEKIGLPEA--RILSVLFSALSVVFAITLGLYTTLIALL-----ALYLMVYY---NTKGKRTGLLGNIIVS-FNVALPFFYGGVAVNNLRPLLFVFSTLAFLANLGREVAKGIPDAVGDKETGVRTIAVMHGPRTAAKISAAL---FVSAV----VLSFTPLFLGTISLLYFPGVALADVGFI----------------------------------\n>SRR3990172_8118909/41-248 [subseq from] SRR3990172_8118909\n-----------------------------------VILRPLNCIMAGFAVVIGSTIGGANLLSSTIYLAALAAFLICG-----AGNAVNDYFDYDIDLVNNPRRPLPSGTVSLRSAHRYTILLFASGVVLSFLLNLSA-------MLMAVFNSLLLYLYAAG-IK-RQGGLMKNLTV--SYlVASPFLFGGLAVENPAPTLF-LVFIALLANTSREIVKDVEDYAGDVG-RVDSLPVKYGFKAAAAIssAFILISIFLSPL------------------------------------------------------------------\n>UPI000251E555/71-253 [subseq from] UPI000251E555\n---------------------------------------------------------------------------------ASFSMTLNDYVDYFVDLINSPEKPIPSGRITREHALKYSIILAVISA----FLSLLLLNIL--SLLLVISGLLISFIYN---MKLKKRGFIGNVAVAYS-TALPFIFGASLFSFSNfAPIFILVILALISNIGREIIKGIIDITGDRTMGIITVANKYGIDFATKLASFMIFI--AILLSILPFPLKLLQFTYSL-------------------------------------------------\n>GraSoiStandDraft_16_1057320.scaffolds.fasta_scaffold5867082_1/37-258 [subseq from] GraSoiStandDraft_16_1057320.scaffolds.fasta_scaffold5867082_1\n----------------------------------------------------------------------LFFPLASSMLVTASSFVFNDFIDHEIDRVNRPWAPIPSGRISRRTAAWYSLVLYLAGFIFSLSTGFW-----PII-V--LNVAYVLSiLY---SLKLKVMGFLGNITVALC-VSIAFiYGSLTATGVIYPMVFNIAWISFFINLGREVVQSIQDMEGDVRRYVKSVAITYGPRTAALLGSLF--TLLGLVLGPLLFLNQfsgnyDLYIYIQILILVPQMglVYSLIMLLLNPTPKN---------------------------\n>SRR5437660_2500759/30-233 [subseq from] SRR5437660_2500759\n--------------------------------AYLTLIRPPNTIMIGLGVVIGEAIGLGMLPGIREA---VFG-FLTASLMMAGTMVANDVYDIEIDRVNSPQRPLPSGTVKTRDAVTLAVALSAAAIVFSALLNLWTF------LTALLALALMIY-YN---TRGKKTGLIGNAVV-SFNVALPFFFGGLAVSKISPLLFIFSVVAFLANFGREVAKGIADVKGDSLRQVRTLAVVRGTKVAALASA---GLF----------------------------------------------------------------------\n>SRR3990167_6310326/39-309 [subseq from] SRR3990167_6310326\n---------------------------------YIEILRPVNAVMTVVGVIVAAAIAGVPFN---PLHAGIIFAALATFLQLGAGNTINDYFDREIDKTNKPLRPIPSGRISPQNAKIYAGILFAVSLALAWLMNIYAF-AFAV------FSLIVSYFYSAN---LKK-TWLGHFVVS-YLVASPAIFAALITESVPATNLLLFGLIFLINTGREVAKGIEDFKGDKKYHAHTLEIESGIERAAVVGIVFT---LAGIlLSPLPTVYgMRINTNYIYVIIVADIIFLycaHLLFKsrKETLDEAAKIGARAQKFFKIGMAMA---------\n>SRR5690349_18971926/55-213 [subseq from] SRR5690349_18971926\n----------------------AAPRNDGILVLARDFARPFTLLaPWLGFASAGVAALGtlepSHVRSLAAWIPVLVGSLMAATL-NAASNTLNQIYDRDIDALNKPGRPIPSGRSSLRTAWVLALLFYAAALAMAWFADPpagIAGHGRHQCFLIVLVATFLTWAYSAPPLRTKRWGWGAN------------------------------------------------------------------------------------------------------------------------------------------------------\n>SRR6266545_650477/494-726 [subseq from] SRR6266545_650477\n---------------------------------YNQLARPFTLLPPLLGIISGSICAFGSVHNPDPARRLTLAVVltvalgsLCASFMNAASNAINQIYDLEIDRINKPGRPLVTGALSLREAwgftwIFYVLALVPTWLVVPYPFITLqeklaAPARYHETFFIYLAGLLATFIYSAPQLgRTKVRGVLANLTIAIPrgiLLKVAGWAMVARIGYAEPWY--IGTVFGLYLIGASSTKDFADIAGDRAGGCRTLPIIYGVRKSAWMI-----------------------------------------------------------------------------\n>Cyp1metagenome_2_1107374.scaffolds.fasta_scaffold42516_2/31-257 [subseq from] Cyp1metagenome_2_1107374.scaffolds.fasta_scaffold42516_2\n--------------------------------------------MYLFGLLIGAALAGWDIYSTNSFYLIIPAALATLFIEIGA-FSLNDYFDKKSDTINKRIdRPIVRGTVSpVAAKIIGILFLF-LGNLLALMLSFFSViETFVIVFLFSVGSIF----Y---NLKMKKYAVIGNVFIGIT-MALPFLFGALVIGNFTESVAVLAGIAFVVGVGREIMKDIQDIKGDKKTGAKTLPLVIGKKKSVYSVIAcYFMAILLSIIPFFTFFKGEIYYFLVLLT-----------------------------------------------\n>SRR5688572_8885110/373-590 [subseq from] SRR5688572_8885110\n----------------------------GRWRTYWELARPFTLIAPALGMFTGSVIALGALPPVPltPWVAAkIALGTLMAAVLNAASNTLNQVTDLEADRINKPGRPLPSGRVTAGEAL------RLAGILYLFAF-VLAAPVGPQCTLLAGTAAVLTVLYSAPPFRLKAVPYLANVVIAIPrgiLLKVAGWACVRDFGRLEPWY--IGLVFGLFLLGATTTKDFADMRGDAAAGVRTLPVVHGPRRAAWLIAP---------------------------------------------------------------------------\n>ERR1051325_2963482/128-372 [subseq from] ERR1051325_2963482\n---------------------AAAPTRRPKLALYVQLARPFTLLPPLLGIISGAVCAFGSVHNPDPARQ-LTLsVVLtvaLGSLCAAFlnasNNAINQIYDLEIDRINKPSRPLCTGELSLRGVwiftiTFYVLALLPTWAVVVYPYTTWgAKLTAPLSRhqtfFIYLLGFVSTLMYSVPSWgRTKARGMWANVTIAIPrgmLLKVAGWAMVARIGFTEPWFI--GAVIALFLMGAASTKDFADIEGDRAGGCRTPPIIYGVRKAAWVI-----------------------------------------------------------------------------\n>SRR6267143_2122776/164-423 [subseq from] SRR6267143_2122776\n---------------------------------------PIN------CAMIGLAVVVGYFVSKPgTFSPaAIALGFVTGFAICAFSMVVNDYYDIEVDRVNQPTRPLPSGKVSKRGAVGIAVITLVVGFAAAALL-----LDLLAMLIVALY-SLLAWLYD---FRAKKYGLAGNLIV-ASSLAIPFIYGGVISGgrVLDSLLLFMASTSFLAGVGREVVKAMADVPGDQKRGVRSYASVHGLKAAAALGALFF---SGAVVTSLLPLLAIPVSTLYrIGVVLPDAAFVYLAY-RILTHADVKGALSVKKTALLGMLV----------\n>SRR3989338_664689/52-291 [subseq from] SRR3989338_664689\n-----------------------------------ELLRLNNGVLAVLGIIIGAIVAGAFLPSAT---MQIALAIIAAFLINGAGNVINDCFDYRIDKVTRPNRPIPSGRIKRSSAAVYFAVLIAASLVLAYF----VSRDFLYLAVI---NSLVSLVYS---WKLKGMPLVGNAAV--SWLAGSTFAGGALvlhsFAALPAAVFLLASIGFLGTLSREIFKDIEDVKGDKEEKARTLPIVIGNKGAMIVA---SIVLMLGIASLLVPLYAGLFSAYYYVGIVPAIIICLLAV-----------------------------------\n>SRR3990172_872383/408-610 [subseq from] SRR3990172_872383\n------------------------------MRAHLDLLRPGNAIMSAAAVGIGSVVAVGPAGAVDQW-AAIALGAATAFLFTGGGNALNDFYDRDVDRVNHPARPIPSGRIEPKAAFDFALALFLLAVGASAFVNLAA---FGLVLV-SL-ALMIGY-----EVRFKSNGWSGNLLIGWLVGSLFLFAGLCVYrGEMRPLQITasLAVLAGLSTVGREVVKDIEDVAGD--VGRTTLPKTRGIPFA---------------------------------------------------------------------------------\n>SRR5207247_1090752/62-290 [subseq from] SRR5207247_1090752\n----------------------------KKWRVYWEFSRPFTLLMPAVGMVCGGLAAWGarprFasSWTDSPWGVAWNVVLgaVMAVVMNAGSNGLNQMFDLPIDRINKPQRPLPSGRLRSREAAGFTLGAFVVGLLLAWVI------NYQCLLLAVLAGIFTV-SYSVPPFRTKRWGILANITMAVPRgflLPVAGWSTVKTIWVVEPWLLSS--ALGLFILGAGTTKDFSDMEGDRAGGCKTLPVLYGVRKTALL-ISPFFVFPF--------------------------------------------------------------------\n>ERR1043165_8833824/383-639 [subseq from] ERR1043165_8833824\n---------TAARdRRQLLRRSGGGRGL-LVTKAYVQLARPFTLLPPLLGIISGAVCAWGSAHNPD-PARAVTASvILTvalGSLcasfLNAANNTLNQIYDLEIDRINKPKRPPVTGEVSMRGawIFTWIMYalgLLPTWLVVVYPRNALAAKLFaPLSehecFFIYL-VAFVsTFVYSMPALGRtKAHPIGANLTIAIPrgcLLKVAGWTMVAHATTAEPWFIG--SIFMFFLLGAASTKDFSDIEGDRAGGCRTLPIAFGVRRAAWMI-----------------------------------------------------------------------------\n>SRR5579863_5292887/98-299 [subseq from] SRR5579863_5292887\n-----------------------------------AFARPFTLVPPMVGIFSGSL--IGYGASRAPFRGGHVaLAVIAAAVLNAASNGLNQICDLANDRVNKPRRPLPSGEMSLTGAWAFVAFTYAAALGLVAAVNL---QTFAIYLVAAL----ATVAYSAPPVRLKRHPLGSNLIIALIRGALLKVAGWAAIATVLNSIepWYIGLVYFVFLLGATTTKDFADIEGDRAAGCITLPVRYGAA---WS------------------------------------------------------------------------------\n>ERR1719199_4711/165-337 [subseq from] ERR1719199_4711\n--------------------------------------------------------------------------LLALLLGNGYIVGINQVYDVEIDKVNKPYLPLASGELSSGTAVAICAAFAILGG------GIVAVNFEPLITGLYAFGLFLGTLYSVPPMRLKRSPWAAFIIIAIvRGVLLNFGVHHATTAAIglpfvwSPPIMFITTFVTVFAICISICKDLSDIEGDKQEGIKTFATEIGAAGIAYL------------------------------------------------------------------------------\n>SRR6516165_8940211/81-287 [subseq from] SRR6516165_8940211\n------------------------------LKLYWTFARPFTLVPPMVGIFSGSLIG--YGASRAPFrvMHVALAV-VAAGVLNAASNGLNQICDLRNDRVNKPHRPLPSGKMT-PREARAFVALTYAG---ALGMVAPVnRETFVIYVIA----ALATVAYSAPPLRLKRHPVGSNLIIALIRGELLKVAGWAAVSTVLISIepWYIGFIYFVFLLGATTTKDFADIEGDRAAGCITLPVRYGAAWS---------------------------------------------------------------------------------\n>SRR5665647_743672/53-279 [subseq from] SRR5665647_743672\n-----------------------------------------------------------SAWKLSIVISLIAALAM--TLSSFAIYALNDIYDSKIDEINDPERPIPSQRVTLREAKALTILLFFASPMIALTVNLTV---FLC----VIFFSILGIMYSVPPIRLK-DGLFANPSWGVG-IAITIICGASVRAINNSSIFAaFTLGFLT--AGCVLTKDLKDLEGDRAMNIHTLPIMLGEQKAIKVMTVASIVgFPLL-FLNLLFENFNIAYIATLASTLTLFAYSLFILLRNPGSKSI--------------------------\n>SRR3989441_997523/132-332 [subseq from] SRR3989441_997523\n--------------------------------AYLTLIRPPNTIMIGLGVVIGEAIGLGMLPGIREA---IFGF-LTASLMMAGTMVANDVYDVEIDRVNRPQRPLPSGTVRTRDAVALAVTLSAAAIVFSALLNLWTF------LTALLALALMIY-YN---TRGKKTGLIGNAVV-SFNVALPFFYGGLAVNSISPLLFIFSVVAFFANFGREVAKEIVDVKGDSLRQVRTLAVVRGTKVAALAST----------------------------------------------------------------------------\n>SRR5208283_552200/70-260 [subseq from] SRR5208283_552200\n-------------------------------------------------VIAGLAAIVAYLIATGTLVYGVLLLMAVVILITAAGNVINDYFDAEIDAINRPERPIPSGAVSRNAALVWAGILFILGLAIC-------VFTTPLCLGIALFNALLLVVYAA---RLKSTPLLGNIAVS--YLSAAiFLFGGAFAGWHSlVQILPIAVITFLAMLARELLKDAEDIEGDRAGGADTLPIRIGVQKTALLAFIC--------------------------------------------------------------------------\n>SRR5215213_9828638/88-300 [subseq from] SRR5215213_9828638\n--------------------------------------------------LLGQVIALGGFPSVREAVLGFACVFF----ISGSALILNDYFDLEVDRVNAPNRPLPSGLVSPAEVVLLTVITIFVGLASAFALG------LPTFLLCVIAG-VVGILYN---WKFKEAGLLGNLMVSTS-VALTFILGGVAVGrPWNKIVWTFSLIAFLIDLGEEIAGDAMDMEGDQKRDSKSIAIRKGKGFALKLSGFLFGLVV--LISLIPVLFHWLGASYLLMILI---------------------------------------------\n>A0A1Q9ENC7_SYMMI/544-711 [subseq from] A0A1Q9ENC7_SYMMI\n--------------------------------------------------------------------------------GNGYIVGINQIYDVSIDVINKPFLPVAAKELSIPQAWVLIILMAVCGTGLAFHLF------GPLIGSLYAFGLFLGTIYSVPPLRLKKSAVAAALIIATvrGFL-LnfgVYYATRAMlkvpFGWSYPTIFI-TCFCSVYALVIAVTKDLPDVQGDLENKIDTFATRFGVGSVATAA-----------------------------------------------------------------------------\n>SwirhisoilCB2_FD_contig_31_10912551_length_232_multi_1_in_0_out_0_1/62-287 [subseq from] SwirhisoilCB2_FD_contig_31_10912551_length_232_multi_1_in_0_out_0_1\n--------------------------------------------------------------------------------FAGASNILNDIFDINIDRKNQPHRPLPSGEISVWAALVYMVALYFSGIYVAFNLPQLA---IEIALVVVLPT-LIL--YT--PL-YKRIPLIGNMAVAAVLGMVFLFSEAAFTGTVSTMWVPGWLAFGLTFIR-ELIKDIEDIDGDKLDGARTFPVVFGVERSLYLVYLLIIIFCAlWWIPYYNNLYGNIYAMTLLFAVeIPLI-LSIFFLWKNPTSSGCAMISRATKWITLGGMVT---------\n>SRR5579875_3348650/51-245 [subseq from] SRR5579875_3348650\n------------------------------LALYLRLARPFTLLPPMVGIVAGSLVAYGATHASWSWRVVLGA-AAAAALLNAASNVLNQICDRAIDRRNKPWRPIPAGTVTTAEAARLSAALYAAAL-LVPALVGWQ------LFALYAAAAAATYLYSAPPLRTKRSPWGANLTIAAARGELLKVAGWAAVSsvTLSWEPWIIGAVFFLFLLGAPTTKDFADMAGDAAEGC---------------------------------------------------------------------------------------------\n>SRR5262245_21615387/121-332 [subseq from] SRR5262245_21615387\n----------------------------------LALARPFTLLAPAMGMLAyGlaAAGHGGSFRLTHDDAHHIALGAFVAALLNVASNAVNQIFDVEIDRVNKPDRPLPSGALSMSEAWT-VTVLAYAGS-LA--ISAF---IHPTLLWIVAFTALLTYAYSGPPFRTKRHWAFANLTIATPRgFLLPvaGWMAVALpRGDAVPRdLWILAAASGLFVAGAASTKDYADMEGDRAGGCITLPIRFGVEKSVN-------------------------------------------------------------------------------\n>SRR5487761_50709/43-275 [subseq from] SRR5487761_50709\n----------------------------------FSLIRPANSLMVGFAVVVGIAVASNQLAQIFS-LKSLLG-FLTGFTISSFSMVTNDIYDVEVDRVNQPTRALPSGRISLRAAKALALPFLVIGLASAGVLG---VETFAIASLF----AFIGWYYNYHG---KRMG-LGGNSLVALSLAIPYIYGSVELGDYSVNLAyLLALTSFLAGLGREVLKGIADIEGDKIRKIRTVAISYGVEKAKVVAAVLFilAVLSssfpvvAGLLGGGLYVYVGLVA-----------------------------------------------------\n>ERR1700742_491586/70-147 [subseq from] ERR1700742_491586\n----------------------------AV----IELLKPITWFAPMWAFACGVISSGQPAHGQWP--VIVAGVLLPGPRVCAPSQAANDWFARHVDAINEPNRPIPSGRIP--------------------------------------------------------------------------------------------------------------------------------------------------------------------------------------------------------------------\n>SRR5271157_98740/46-248 [subseq from] SRR5271157_98740\n--------------------------------------------TVLIGIINSACPV-STFSSLEGWLVAI-CGLIVYFIVAGASNLINDYFDIDIDKINRPTRPLPRGAISKATAIRYFLLLDAIALVLAAIVGLFT--PNPVLIPCSVAfFLFVGYAYA---RWGKPSGFPGNLMVGAAFsFGIPFGAFYFTSIWNIPALIWFFFITSaFLLISRELVKGMEDIEGDRKFNIKTVANTSGITMAAIVSIVFS-------------------------------------------------------------------------\n>SRR6267143_1299154/152-385 [subseq from] SRR6267143_1299154\n---------------------------------YLSLIRPVNCLMIGFAVIVGEVINLGSVPALD----KLVFGFLTASLMMAGTMVLNDVYDIEIDRLNAPTRPLPSGRASLRGAYVLAAMLSIASIVSAVLLGLA-----SLLIALVALGLMV--FYNA---RGKRLGLLGNAVV-SFNVALPFVFGGISVSSLHPSVLLFSLLAFLSNLGREVAKGIADVQGDSLHKVRTLAVLKGSRVAALTS---SGFFLAAVI--VSFV--PPFLGIVSVLYIPAVLIADFGF-----------------------------------\n>SRR3990167_8722339/11-236 [subseq from] SRR3990167_8722339\n-----------------------------------KMLRPRTVLMMLLFAAIGDVAT--KQTSVYDYRLALIPILL-GCLFIGAT-TVNDIADEEIDKINlasDKRRPLAVSSAQKKHLRTLNVIAFVVAMLI-------AAAIKPILVILVLAAMGLSYIYSMPPIKISHRGFFAPLLLPINYVLLPFLIGASLHpGGWDRQVGVLLFGLYVSFIGRIILKDFRDIKGDAMYGKRTFLVRYGSKKTCEVAGI------AWVLGDLIVSS-VFISTEPL-------------------------------------------------\n>SRR5690554_1509068/62-297 [subseq from] SRR5690554_1509068\n---------------------------------------------------------------------ILKIILagLSGALTASAGNVINDYFDINIDKINKPHRVLPSGSLTKKEAINFYIILTISAFVISSFININA---FIIVFISTLFLFF----YSY---QVKKIPLIGNI-LVAFLTALAFIYGGIAVNNISSAVIPASFAF-LINLIREIIKDMEDAEGDSQQGINTFPVEYGLKKTKTLIVIVTFvLIILTLYPFVFNVYEIEYFLVVMVFINPLLV----YIIKSLFENDTvknlsKLSNLLKINMVFGLA-----------\n>ERR1044071_2482970/314-545 [subseq from] ERR1044071_2482970\n----------------------------------LQLARPFTLLPPLLGIISGAICAWGSAHNPD-PTRAVTASvILTvalGSLcaafLNAANNTLNQIYDLEIDRINKPNRPIVTGEVSIREawIFTWIMYALgtiPTWLVVVYPHTTFGQKFFaPLRwhecFFIYVIALVSTFVYSVPALGRtKAHPIGANLTIAIPRGLLLKVAGWTMVArahFAEPW--FIGSIFMLFLLGAASTKDFSDMEGDRAGGCRTLPIRYGVRKAAWMI-----------------------------------------------------------------------------\n>SRR3989344_2055803/322-490 [subseq from] SRR3989344_2055803\n---------------------------------------------------------------------SLAVLFIAYACARSYAGGGNDIEDLEADRISNPARPLPSGLLDARDLKNaNIFFLLWALLGGVL----AGQ--YALFTI--IAALFISHIYSVPPLRLKNYPLIATFLIAGSSFAA-FAAG-FYFAISDKTTIVMPVSYialILAGLTLGeNVKDIKDIDGDRKAGVFTLPVIFGEKNG---------------------------------------------------------------------------------\n>SRR3972149_9489499/63-286 [subseq from] SRR3972149_9489499\n----------------------------------MQLLKNlwITFRPHFF-FVSGAAGLSGMVLAYQDppLWRTLATFVI-CFFSYGFIQALCDTFDLETDRINAPFRPMVSGELPVKTV---VLVLSVTLLGVAVI--------FFLMNPILLGVQLIALVFSLTYNGMKRIPHAGPLWNGIIVATLPYIgafgiSEARSVADLPPVIHINALIVCFVYAGFVLTGYFKDVTGDSQTGYRTAPVFYGIRKARWQ-VLPYSLFAAG--GFVLYY-----------------------------------------------------------\n>SRR3989338_8882844/6-237 [subseq from] SRR3989338_8882844\n----------------------------------ISILRPLNGIMSIIAVYVGALVAGALVVPSFNLLL---GMLV-VFLVSGAGMIINDIFDIEIDRVNKPERPLPSGRITKKKAWAYSILLFIIGNVIAYNIGMNA-------LIVSVFASLLLIAYAA---KLKKVLLVGHL--GVSlLVAFTFIFGGVITGNVMPSLSL-AILAFLANIGREVYKSIEDVLGDSKKDVKSLAVKYGVIRARKIASAFI--IAAVAMSFFPYAAGIMNAVYLLFVLIADVVF----------------------------------------\n>SRR5437773_2239405/68-238 [subseq from] SRR5437773_2239405\n--------------------------------------------------------------------NALFGFLT-ASLLLAGTMVFNDIQDIQIDRVNTPNRPLPSGKIGVREAYAMSLVLLSLAIIFSAFLGVF-----TLLTAL-VALALMAYYN----TRGKKTGLLGNAVV-SFNVALPFFFGGLAVDNLRPLLFIFFLLAFLANMAREIAKGIADVAGDSAKGVRTVAVAMGTSSAARMTAALF-------------------------------------------------------------------------\n>SRR4051794_30809882/26-124 [subseq from] SRR4051794_30809882\n--------------------------------------------------------------------------------------------------------------------------------------------VSPWYIFLVAGGAALNIFYSLGPLKLSHRGILASLCLSLSYVALPFFAGHFIQGKLTSQSWYLLLSMYLCFVGRVLLKDFRDYKGDKKFGKLNFLVRHG-------------------------------------------------------------------------------------\n>SRR3990170_830157/27-209 [subseq from] SRR3990170_830157\n---------------------------------------------------------GGLICSNDNDISAeLILAGVVGFIITAAGNSINDFYDIDIDKVNRPDRPLPSGVLIKKNVLVFFIFLSIIAITLSLLINIYS---FEISIT----SIILLLLYS---YRLKRMPLIGNLIV-ALLTALAFIFSGVVVGNIALASIPAA-FAFLINLIREVIKDMEDTEGDMLLGIRTFPIRFGNKAAKYLVIVVT-------------------------------------------------------------------------\n>SRR6056297_1964013/458-659 [subseq from] SRR6056297_1964013\n---------------------------------------------------------GAFVAGAGDAVVpAAVAALVT-AVAVAAGNAINDYFDRDIDAVNRPDRPIPRGAVSARGALGVAAVWFLLAVALATRLPALAIGIAAVNLVA-----LVTYT-----TVFKGTPGLGN-ALVSYLVGSTFLFGGAAVGEP-AAVVVLALLAGLSTFTREVIKDVEDVAGDREEGLRTLPIAIGEERALWIGTAALLVaVAASPVPYLTGTFGGVY------------------------------------------------------\n>SRR6056297_992401/110-309 [subseq from] SRR6056297_992401\n-----------------------------------------------------------------EAPGAVAAAIVATVAATGGGNAINDYFDREIDAINRPDRPIPRGDISARGALGASLGL--FGLATAAALTLPAAA---VAIAVFNFTALVAYTELFKGLPGVGNV-LVGYLTGSTFL-----FGGAAVGDPFGAV-VLFGLAAVATLTREIIKDVEDIDGDREEGLRTLPIVIGEGAALSIGVAVMGLAVAASA--WPYLNG-SFGVVYLAIVIP--------------------------------------------\n>SRR5512136_2690911/29-132 [subseq from] SRR5512136_2690911\n---------------------------------LVRLMRPLNCVLMGFAVFVGVVLTGQNLSNIA-WLN-VTFGFLTGFALTGASMAINDYYDRAIDAINEPLRPIPSGLVNPREALLLASFLSVIGFIFAVLVSAWCL-----------------------------------------------------------------------------------------------------------------------------------------------------------------------------------------\n>EndMetStandDraft_3_1072993.scaffolds.fasta_scaffold4835713_1/61-334 [subseq from] EndMetStandDraft_3_1072993.scaffolds.fasta_scaffold4835713_1\n-------GYITAKTKEIEGIKGGYPLIHLSEKLKglVALMRPLTiFIPAI-ATVMGILICLGYYNQLYLFWDKIGIVILASLVIaftQGLGQIINQITDIEIDKISKGYRPLPSGRITKKEASIFAFILSL--FVISGGF--FINYLFGS-MVLVL--FFFSVFYSVEPIRAKRRGWGSPvwQATSRGLLSLPvIWAvFGNPFATLTPWVISS-LLF-LFLIGAANIKDIGDKEADLSGGIVTLPVRYGNKLGYYISPFLIAPFfLLPIYVSLgLLPFQSIYLMVLSLLSI---------------------------------------------\n>SRR5208283_2070019/86-236 [subseq from] SRR5208283_2070019\n-------------------------------------------------------------------------------------AVFNNICDVEGDRINDPQRPLARGSLSMRFAWSLMF--ALAMAGVAFSLMV--SWVFALSNVLY---VFLGVIYSKV---TKSMGMLSYMTLVTTHIVTPMMIGYLLFHPLDEKILFAAGFMFVTEIFAFSIKDYKDVEGDRKTGMNTLPVQMGAKEASRV------------------------------------------------------------------------------\n>ERR1700730_8260842/113-297 [subseq from] ERR1700730_8260842\n------------------------------------------------------------------------------------GYALNDICDRAIDKINQPGRPIAAGRISVPHALLIGSGNLVAAVVLALPLSRWCIAL-TF-TDAVLLGAYAVWSKRLGPLKNI----LDGYCVSSGFL-----IGAYNWDRIDPAIAVLAACAFFGTIAREMVKDVQDIEGDRYHGARTLPIMFGPNIAyvATSACLSLCLILAAV-PYVMGLVNNAYMAL-LLVAVP--------------------------------------------\n>Dee2metaT_5_FD_contig_21_9203785_length_229_multi_3_in_0_out_0_1/107-334 [subseq from] Dee2metaT_5_FD_contig_21_9203785_length_229_multi_3_in_0_out_0_1\n------------------------------------------------------------------------------VMFAGASNILNDIFDINIDKMNQSHRPLPSGEISIWAALVYMLALYFGGIYMSFYLPELAME-MAL--VLVLP-TLVLY--T--PL-FKRIPLIGNMAVAAVLGMVFLFSEAAFTGTVTTMWVPAWLAFGLTFIR-ELIKDIEDIDGDKLEGVRTFPVVFGMEKSLHLVYLFIIIFCAlWWIPYFNNLYGIIYAMTLLFVVeIPLI-LSIFFLWKNPTSSGCALISRATKWITLGGMVT---------\n>ERR1719458_1239686/192-359 [subseq from] ERR1719458_1239686\n---------------------------------------------------------------------------------NGFIVGINQIYDVSIDKINKPYLPVAAQEISIPAAWLLCLVMAVTGTALAWRL--FGQ----LIGILYAFGLFLGVIYSVPPLRLKRSAVAAALIIATvrGFL-LnfgVYYATRSMLGVAvswsSPTAWMTT-FGVIFALVIAVTKDLPDVEGDRQGNVETFATRFGVANVSLAAT----------------------------------------------------------------------------\n>SRR6476661_63559/104-306 [subseq from] SRR6476661_63559\n-------------------------------------------------------------------------LVLAALLVAAAGYIINDYYDVKIDAINRPDRLVV-GPV-VRRRVAMLAHLLVSGAGVLLAA-----SLSPLLGLVTLGAALLLWGYSARFKRLALVGNLSIATLTAALVLLPELQMHTGRGAVWPYALAAFLLT----VVREIVKDVEDMRGDAQHGCRTLPLVWGVARTKWVAGLFLTALAvlTGAAtlRLLLGTHWPLGLWLLALVLLPMAQ-----------------------------------------\n>ERR1719359_2192671/145-344 [subseq from] ERR1719359_2192671\n------------------------------------------------GVVKAIGDAGGLakCWSWGLVPRAFAG-LIALLCGNAFIVGINQLYDVDVDQINKPFLPIAAGELSPKRA--KLILTACALIGPSV---VFALY-PPLIVSLYLFGTFVGTAYSVPPFRLKSRGPIfAGLAIACCrGFLLNFGVYYAVLDALgrpfrwNPGVAFMARFMTVFAAVIAVTKDLPDVAGDEKYGVETLATKFGVGKVAA-------------------------------------------------------------------------------\n>SRR5712691_1297555/20-238 [subseq from] SRR5712691_1297555\n----------------------------------------ILLIPVVFGYYFIQASLGRLFFATPDPARTVVAIL-SMMAVGAAGAYWNSIVDIKIDRLNHPDSPLPSGILSVREVTMASVLFAV--LAVALASLV--GEVF---LLLASTTLILAAAYSLPPFRLKTRFWLRyvSHSlIIMVFIPLTFWTVYAtINGQIIATVLVLFVFRTLA-WG---VKDIKDIKGDARGNVITIPIKYGPRRAYELSVLALILSW---TLLFVFIHEGII------------------------------------------------------\n>SRR5438093_3759696/107-275 [subseq from] SRR5438093_3759696\n---------------------------------------------------------------------AATFGFLTASLMMAGTMILNDIYDVEVDRVNNPQRPIPSGRLKNRGA--YLLAVSFSAVSILFAvlLGPWT----ALTGLLALG--LMTY-YNT---GGKRTGLPGNLVVSF-NVALPFFYGGLAVGSLTVLLYVFSVLALLANLARELAKGIPDVQGDRALGVRTLAVSAGPKKAATASAS---------------------------------------------------------------------------\n>SRR5215813_2149074/89-237 [subseq from] SRR5215813_2149074\n----------------------------------------------------------------------------------------GDYFDRRLDAIAKPHRPIPSGRMAAREAFGGMVVSIAAGLTIAVALN-------PLNLVVVIGAGILGVSYSAV---FKARGLLGNLVRGGP-TALAFILGTMATGQRPPLVLVpVAVIFWLHDSGSNLVGALCDVDGDRRGGYQTFPIRHGDSAALHAV-----------------------------------------------------------------------------\n>SRR5919109_272047/129-292 [subseq from] SRR5919109_272047\n--------------------------------------------------------------------------FLTASLLLAGTMVLNDIQDVQIDKVNSPDRPIPSGKVSIREAYAASMIL--SGLALLSSAFL---GILPLLTA-VVALALMAYY-N---TRGKKTGLLGNAVV-SFNVALPFlFGGFAVDHPIRPLLFIFFLLAFLANLAREIAKGISDIEGDSAKRVRTIAVTLGPKRAGLIAG----------------------------------------------------------------------------\n>SRR3972149_2820821/53-249 [subseq from] SRR3972149_2820821\n---------------------------------------------------------------------ALTLGAASACLSAG-SMVINDWFDAEIDKINSPTRPIPSGQVSKTHALVFALALFAAGL--ASSLV--VRYDLAVS------AGIVILLSAAYSWFLKRFLLVGNVL-VAAVSSYPLFAGGLLTHGLSKLVIPIAVTFI-FIFGREILKDVEDKQGDARFGGMSIANRWGVGPAVYVGRALMSlALVVAIGQYLLKINDEWFLICLGLAL----------------------------------------------\n>ERR671934_58741/27-224 [subseq from] ERR671934_58741\n----------------------------------LEMARPYTMFHSGLVSIAGiEVASGGHVAAWRTALAALVTMC--GW-EAGL--YAGDYYDRELDARSKPSRPVPSGRVSAREAFLTMIGLIGAGYICA--LALGAA-NLALAVVTTALG--IAY--SK---TFKGRALLGNFDRGVLGVCATLFGALAGGSVLQPAVLVLAALVFFHDSATNLVGAIRDVDGDRAAGCQTVPVVYGVVRAVEI------------------------------------------------------------------------------\n>EndMetStandDraft_9_1072997.scaffolds.fasta_scaffold5229251_1/46-257 [subseq from] EndMetStandDraft_9_1072997.scaffolds.fasta_scaffold5229251_1\n--------------------------------------------------------------------------FLTGFFISCYSMIVNDIYDIEVDKINNMDRPLAKGEITVKNAWVYGIFLLFIGLALAYFTSF---LNF----IIAILFAFISWLYN---FSLKKHGIVGNMTVAVSTI-VPYLYGNIIlsfnnsFSNlsnpilLSPTVCWFSLVSFFAVTGREVIKTISDIEGDKIRGVRSIAICWGKDMAAKIGAIFFI--LAVICTLGPYVFREMGTIYLLAVLFPDLLFIYL-------------------------------------\n>SRR5918911_5406666/143-317 [subseq from] SRR5918911_5406666\n--------------------------------------------------------SGGHAAAWRTALAALVTM-------CGWEAglYASDYYDRELDARSKPARPVPSGRVSAREAFLTMVGLIGAGYICALALGVT---NLALAVVTTALG--IAY--SK---TFKGRALLGNFDRGVLGVCAALFGALAGGSVLQPAVLVLAALVFFHDSATNLVGTIRDVDGDRAAGCQTVPVVYGVARAVEI------------------------------------------------------------------------------\n>ERR1712091_194544/152-334 [subseq from] ERR1712091_194544\n---------------------------------------------------AYAAASAAALWSRA-CARSVASALVPALLMNVFITGLNQLCDVDIDRVNKPHLPVASGELSVHHARLVVGACLVA------ALALGRRSSAPVQRVLA-GSAALGAAYSAPPLRLKRSPLLAALSIVVvrGVLVNACFYAHARAN-LAPraraaaaaRLPLVVAFFSLLGVAIALMKDVPDTQGDTTFGVET-------------------------------------------------------------------------------------------\n>SRR5262245_19350927/47-243 [subseq from] SRR5262245_19350927\n---------------------------------RFEITRPHNLAVAALTILAGWAAAGGG--S---PQRAVLCAVIAGTLVAAAGNVVNDMFDADIDRINKPRRPIPSGRIT-PAESRRYYALLTAAALVAGGFAG-----AAVLAVVALWSA-ALYVYSAV---LKSRFLLGNLTVA-GVCSSGFVVGAGLGRNARAGLLP-ALLAFLLLMGREIVKDVEDLPGDRAHGATTLARRLGERRALRVA-----------------------------------------------------------------------------\n>SRR3989344_1598772/37-275 [subseq from] SRR3989344_1598772\n------------------------------------------------GIIIGLFSILGFIFLGGNDLLTILVLFFCFFLQYFAGTTFNDLYDFYSDKINMPYRPLESGVITSNEA--KILAITLYVISLTFS---WLFS-FYIFLG-VLAFFILSLLYSIIPFRLVSRGFLGNLTLATVTIFIPTITGAIVAsqSIFLPFEFVLYVLYfTLFFAFFSILKDFKDVTGDSKSGKKTFVVVHGIDLSGKIMIFGTVLFFLLSLFYLLELVLLDYVVLLvsLFFLVGLLIFELKVF-----------------------------------\n>SRR4030042_7023635/50-235 [subseq from] SRR4030042_7023635\n-----------------------------------------------------------------------SCVTLTSYAVY----WYNDYSDAEFDRIKEgetetdrSKRPYTSGRISKNQFLAFIFLTALAGLLVAYYINIYV---FAVQLVY----LFLGVIYSSDPIRLKKRI-IGKQFVVMAGAILSCLSGAMVVGTVLPANVYSMIINAIIYATAPTLGDIRDIVGDRKIGARTLPVIYGPKFAVRFAIgGFVAVILAGLVGY---------------------------------------------------------------\n>266.fasta.fasta_contig_51_2326678_length_261_multi_2_in_0_out_0_1/39-230 [subseq from] 266.fasta.fasta_contig_51_2326678_length_261_multi_2_in_0_out_0_1\n----------------------------------------------------------NNDWNIELASNVIFQMISVAGFMA-AGNILNDITDIEIDKISHPLRVLPAGKISMSQAWALTLIFSIISItSMIYGAVKLnsLQLDWVPLVIIWIVAFTLMITYEIGP-KTKQYGLLGNIIIGG-LLGLVIIYGAASVGKYDNSItFFMALMATFIGISREIVKDVHDIEGDLKWGRKTLPMKIGEQGSRNLAYV---------------------------------------------------------------------------\n>SRR5919199_173584/530-705 [subseq from] SRR5919199_173584\n-------------------------------------------------------ASGGHVAAWRTALAALVTMC--GW-EAGL--YAGDYYDRELDARSKPARPVPSGRVSAREAFL----TMVGLIGVGYMCAVALgAANLALAVVTTALG--IAY--SK---TFKGRALLGNFDRGVLGVCATLFGALAGGNVLQPAVLVLAALVFCHDSATNLVGAIRDVEGDRAAGCQTVPVVYGVVRAVEI------------------------------------------------------------------------------\n>SRR3990170_2583149/100-260 [subseq from] SRR3990170_2583149\n-------------------------------------------------------------------------------FITSAGFSINDYFDKESDAVIKPQRPIPSGALSLKQVVAISAFLFTLGLLFAALINT---LSFAILLI----DSVLLLIYSA--LIKKKSGFAANILVGILTGTAFIYGEATIFNTVSLI--SLS-LYpiAFGTIGGNVLRDVLSREGDAKVGYPTLPLKIGDKNTVKVGAFF--------------------------------------------------------------------------\n>ERR1719424_649768/81-267 [subseq from] ERR1719424_649768\n---------------------------------------------------------------------ARSWALVPSLLINLYITGLNQLYDIELDRVNKPTLPLAAGDMS-PAVGTAIVLaSLVGGLALGWAHPRYCT---DALRATLVCSALLGTAYSAPPLRLKRFPLLAGLCiMGVRGALINWGffAhgiaclGPAAAGAAGWRCLVPVGFFTIFGTVIALVKDVPDVPGDRQFGIRSFSVQLGQQRVLRLAVAL--------------------------------------------------------------------------\n>SRR6185503_8221410/49-215 [subseq from] SRR6185503_8221410\n--------------------------------------------------------------------MGLAIS----LISFNYIYSLNSIEDRDIDSINKPGRPIPAGKLNLADSHRYVSILLVL--SIIYPLFIYKNI---INLTLYLILPLLGWAYSVPPLRLKTRAIPAAISIVIMYLT-PIAIGLTYRpESLRPMHAYLLGYFLLFILSIVPLKDIEDVEGDRLLGSSNWMTILGLQKLL--------------------------------------------------------------------------------\n>SRR5918995_1072940/331-533 [subseq from] SRR5918995_1072940\n------------------------------------------------FMLLGAAWHGGL-TSIDV-PVLLMILALASSYVS--ATSVNDISDRKIDEINHPGdkgRPLVTGI-ARPAD-LWVLFLISSLLAVALGLAAGPG-AAGIMLLS----VVIGALYSLPPARLSYRTFLAPLTLAVAYVGIPYWAGVVAVGEsLRtSDVPLLTALYLI-FAGRIILKDFRDREGDAAFGKPTFLLKYGKRATclASLCALCAgDAFL---------------------------------------------------------------------\n>UPI00051C0D2A/8-165 [subseq from] UPI00051C0D2A\n---------------------------------------------------------------------------ISAMMLVGGGNALNDYNDRESDKENHPNRPIPAGLINAEDALTYSRILLAGGLMIvLFGLA----NKLPFVIA--LIGTVTLISYE---NQLKALGLSGNIAVGFMSGAVFLYAGMVV-NDPGPTLWMFGLAF-LATISREIIKDIQDLEGDTDR--FTLPARMGITKSLI-------------------------------------------------------------------------------\n>SRR5258708_503854/140-373 [subseq from] SRR5258708_503854\n---------------------------------YIDLARPFTLLPPLLGIISGAVCAWGSAHNPDP-TRAVTWsvvlTIVLGsvcaSFLNAANNAINQIYDLEIDRINKPKRPLVTGQLSMRQAWVFTWIMYGLGLLPTWLVVVYPYNSLKDKLLAPVSAhecffiyliAFVsTFVYSVPAFGRtKAHPLGANLTIAIPRGCLLKVAGWTMVaGASVAEPWFIGSIFMLFLLGAASTKDFSDMEGDRAGGCRTLPIAFGVRKAAYIIA----------------------------------------------------------------------------\n>SRR3989344_748184/36-262 [subseq from] SRR3989344_748184\n--------------------------------------------------------SVGYFLSNSEFqFNFLTGLIIL-LLLHSAATLQNDLADIEIDRENKRTGALLQKSVSVKNLSVLVWVLLYITLVLA--LVTPDRQTNLVFIAIFLG---LSWLYNKPPMYLSRRPLASVITLGVCYVALAMLYGYVLSGRgLTSFIVVLGFLWFIQRIATSILKDFKDVHGDKRFGKKTFYLVYGQQKTALVSVAFSLLAYSGVIALVFIKFGTSTLSLALGFLVAVVALRNF-------------------------------------\n>SRR3989344_2165807/321-524 [subseq from] SRR3989344_2165807\n----------------------------------------------------------------------------------MFAVSTNDLVDEEIDAISDPTRPLIANSLSKKDMKESAIIFLVATLISGF-LAGYT----AFFFILTFTA--LYYIYSVPPTRFKTIPFFSSFIIGLCCLTA-VLAGFFLISpfkyvSVFPSKLALAVVV-IFFLG-SHIRDMKDIEGDKKAGIKTVPIIFGdiwgprvVGIFASVSFLLIPIFM---GSYVLFA-SAIPASLVVYYFINRKPYFEKY------------------------------------\n>SRR6266536_2922446/488-721 [subseq from] SRR6266536_2922446\n-------------------------------KHWLRLARPFTLFPPLLGILSGAVCAFGSAHNP-DALRRVTWQIvltvaigsLCASAMNAASNIVNQIADLEIDRRNKPERPLVTGEVPIRKAWVVAAILYAAAIvptwlVVPYPYRSFAERiSAPAhlhaAFFIYCVGTLATFVYSFPAFGRSKRHWFwANFTIAVTRGGLLKVAGWSFVASVaLPEPWAIGGVFALFLLGATSTKDFSDMTGDREHGVETLPIRFGVSTAARM------------------------------------------------------------------------------\n>ERR1719261_594406/116-289 [subseq from] ERR1719261_594406\n-------------------------------------------------------------------------MLAVGPV-TASIVGINQLYDVDVDQINKPFLPIAAGELSPKRA--KLILTACALIGPSV---VFALY-PPLIVSLYLFGTFVGTAYSVPPFRLKSRGPIfAGLAIACCrGFLLNFGVYYAVLEALkvpfNwsPGVAFMArFMTAFAGV-IAVTKDLPDIAGDLATGVPTLATKFGVGRVAAG------------------------------------------------------------------------------\n>SRR5674476_184696/65-286 [subseq from] SRR5674476_184696\n------------------------------------------------------------------------------------GCAINDYFDREADALSKPYRPIPAGNISPKGVLEYTVVTFVIGAALAFYINFLA-------FVIVFGE--ILFLVAYPSILKQLSGLLANFLMGLAlgFIAI-FCELLLLLGHISYLSLAFVPMAIAGGMQANAFMDIVTVEGDAKAGYTTVAVTRGVSAAVAVvvTVSVIGIFFN-YIPYVLGIVGVAFATVVTIEALGRLYIV-QSLIRKPTVANVRSLMWTAAFMAFGPIG----------\n>SRR5215217_6595674/174-364 [subseq from] SRR5215217_6595674\n-------------------------------------------------------------------------------------YILNDLVDADVDKTNLKNRPIPSGRVSKKQAWTFIMLTNGAALGILIS--TLAIDSIIFVMPM----MLIGILYSTPKkIALMNRFVIKNIAIASFYMlctmlGITWSYGIEL-AINNPIVAIHAIT--MSGIMIfvgSTINDLGDIKGDKAAGRRTIPIVLGSENAVKMLII-LSVSMPAISWmlYTTFVEHDSISTMMT-------------------------------------------------\n>SRR5690625_4668362/42-270 [subseq from] SRR5690625_4668362\n-------------------------------------LRPMKLVMLAIGAALAASPAGGAA--ARGLALPGRILLAAGAVVriGGGANALNDVFDVEAGRVNRPGRPLASGMLSRPVAVGV--WLVASGIGLAISAGLSAEH-FAVAAVAV----ALMFVYN---YRLKRVAVAGNVIVSA-LVATTIIFG-ALLGREPGRGVVAAVFAFLVTLGREIIKDAEDVLGDDATGARTLPLLIGVRRSVIIaCAIAVVVVSLTPVPFLMLGYSSLYLSIVLVA-----------------------------------------------\n>SRR5205809_1917556/117-348 [subseq from] SRR5205809_1917556\n----------------------------------LQLARPINCVMSALGVGIGgVVAARSGAWG--EFAGPLALAGAAAASFTAGGNALNDLYDRETDRVNHPDRPLPSGSVTLREARAFTAAAFVVTAVLAALVNVFA---FAV-VIL--NIAL-MVLYEA---ALKAQGAPGNLVIAYLVGSLFLFAGVSVFRSSTAPLVRTSLLAALAfftTVGREITKDIQDVRGDV--DRRTLPRRIGIRPAGWAAALSFLVgVLLSLAPLPLHVLSVAYAALVI-------------------------------------------------\n>UPI0002C98709/156-384 [subseq from] UPI0002C98709\n----------------------------------------------------------NLITSIKFNVSS-ICTILI--LM--SSMVINDVYDVETDKINNPLRPIPSGQIKIYEAII--LNLLLLGTAEYLSIRFLStNPQLLVDFVIVVVGIYTSILKRIPLI--KNVSCAGIVALSIFFAGLASNTETALI-TENKNFGLLAIAVDLifyGSLSNEILLDIRDYDGDKANKIYTLPVIFGKDIALISAniITNLNIMSNGLA--LMYLTNFYYGGLLILLCSP-LSF-NLFQLKNKNN-----------------------------\n>SRR3989344_8358855/52-244 [subseq from] SRR3989344_8358855\n---------------------------------------------------------------------------------VAAFNSFNAIADKEIDKINKLHRPLPAKKLMDWHALWFAIVLYALALVLAFTVNT-------AFFIIILSSVLITAAYSYPGIDLKRKFIVGNFAVTGFYAILCTLSGWALYpDTLMPLPMIFFL--FLMGFSLSVSKDFMDVPGDLAHGANTFPVRIGKMQSISIiFAILSFSFMmLLLLISQKYVSEKFYALLI---FFPLLA-----------------------------------------\n>SRR3972149_4250506/44-256 [subseq from] SRR3972149_4250506\n------------------------------------LARPLNCVLSGAGVLVGVFVAVGPDGYVVAIPKALLAAGAAAS-FTAGGNALNDLYDRATDAVNHPERPIPSGRVSVSRAGAFAVAAFVAAGALGAFLNPW-------CLAILLSNALLMFAYES---GLKAKGFSGNLAIAYLVGSLFLFACFAVYvGPEDPRpllrVGVLAALAFVAPVGREVTKDIEDMRGDV--DRRTLPRRVGARNAGWVAAA---AFAAGVAM----------------------------------------------------------------\n>SRR6266496_946043/116-316 [subseq from] SRR6266496_946043\n----------------------TVPILPHTFQIVLRLSRPRTWTFAASSFILGYMLAGGSS----LFQMALG--LAVAGLVTAATNVVNAFADRKEDAVNQPRRVFWIDQIGLPGTITSLLILY--GMAIAASILL-----GPLFMLVLAAGIFNSIFYSVRPLRFKARPFVSLVSFS-GAVGLAFLSGVSVIGSVNLLNPVFLLItYFMFTY--GTVKNLPDYSGDKKAGTRTSATIF--------------------------------------------------------------------------------------\n>SRR3989344_7819233/15-180 [subseq from] SRR3989344_7819233\n--------------------------------------------------------------------------------------ILNDFFDQQADKVNAPYLALEQGRVNEKEALAFSTFSYAVSL--------VIATLFGIAFVIwIIFFIFLSIIYSAPPIRFVSRGILAQIILGFTTALVPAYAGIvAVYKRFEiPTdILIPFFAFFILFIFLWMMKDFKDAEGDLKSGKKSVVVKYGPKKVRAIAIIGSAIFFP--------------------------------------------------------------------\n>SRR5208282_5486751/103-171 [subseq from] SRR5208282_5486751\n---------------------------------------------------------------------------LTGFFLLAAGNIVNDYFDRDVDAINEPGRPLPSGLVSLAQVSSFAILLCSLGLFFAAQTGIWTSILAMI------------------------------------------------------------------------------------------------------------------------------------------------------------------------------------\n>SRR4030042_1184672/53-263 [subseq from] SRR4030042_1184672\n-----------------------------WWKLSRIPFLSVGILPLILGFIL--AYRWGYRGPLGVYFRSASAVILI-MWM---TYYLGEWNDLEGDRINQDFNRFSGGSRVLVKKIFPAWVSLLLGYGclagaILIGLYIYLQYRSDLRTLL-LGglGIFFGFFYSSRPIRWSYHG-LGEILIGFCYGWLPIATGFFLFaGFFSPQILLLSIPVGLSIFNVILINEFPDEEADRAIGKKNLVVRFGK------------------------------------------------------------------------------------\n>SRR3989339_133480/125-384 [subseq from] SRR3989339_133480\n----------------------------HLFMALLRIIRPMNCLIAFFSVGVGMFSAVQPVASIS-LLRLLA-AALAAFLVAAFGNVVNDIQDTAIDAVNRPDRPIPSGAISGRCAGYYGLLLLSAGLGVSYLAS-LAHFAFACCV----AALLIAYANWFKASVLLG-NIIVSLLTGATLVYGGLLASHWQL-SLVPAFF-----AFLINFSREIIKDAEDVAGDAQNNIVTFPVRFGARAGQKLAALPLVLLSVlVFVPFRMSLYGTLYCIIVAIGVsLPLLFVSFLLFSR-DCSQEVLHR-----------------------\n>ERR671925_1628497/115-301 [subseq from] ERR671925_1628497\n--------------------------------------------------------------------------------------ILNDLVDADADKANSKNRPIPSGLVSKKQAWSFIILTNGAAVGIALVtLDL------A-SIILVVPMILIGIIYSAPKIALMNRFVLKNIAIALFYMLCTMLGITSNYGidlAMnNPIVPIHTMAMSGIMIFVgSIVNDLGDTKGDKAAGRHTIPIVLGGKNTIRMLVILLMIMPA-IS-WMLYWAFFGQDTILLL------------------------------------------------\n>SRR5713226_2469972/4-143 [subseq from] SRR5713226_2469972\n--------------------------------------------------------------------------------------------DAREDQVNNPYRPVARGSISVGSAIFAYAALA--ILGLLFGMLTKSSTRFSIALLMLVAVSF----YS---LFIRRVWFLKNVFVSGTVATLPLMASSCSQATRTSLLLIVTLFV--WSLEKEILIDVRDVEGDRLVGLKTLPTLLGSKQI---------------------------------------------------------------------------------\n>A0A176W846_MARPO/172-353 [subseq from] A0A176W846_MARPO\n--------------------------------------------------------------------------VIPALFMNIYIVGLNQIYDVDIDKVNKPYLPLASGEFSMGMGVAIVV--VSAVLSLAIGLMVGSRPLLwALLVSLVLGT---AYSVDIPFLRWKRSALAAAtciLAVRAVVVQLGFYFHMqsFVFGraaVMTKPLLFATAFMSFFSIVIALAKDMPDVEGDKIYGIRSFSVRVGHRKAAYLVSIGVG------------------------------------------------------------------------\n>SRR5579884_104314/118-289 [subseq from] SRR5579884_104314\n---------------------------------------------------------------------------------LVFSVACNDLADEAIDRVNlsgDPRRPLVSGAVSRARLLATGWV--AA--GAA--LLISVLIGWPAL-VITAVGLAVSGAYSVRPVRIAQRGVLAPLLLPACYVAVPYLLGITAVR-RAPTGTDLALLGGLyvGFIGRILLKDFRDVRGDAMFGKRTFLVRHG---RRWTCVFSACCWAAGTS-----------------------------------------------------------------\n>Dee2metaT_24_FD_contig_41_1640770_length_217_multi_1_in_0_out_0_1/322-524 [subseq from] Dee2metaT_24_FD_contig_41_1640770_length_217_multi_1_in_0_out_0_1\n-------------------------------------------------------------------------------------VGENDIIDEESDGLSNPERPLIKKELTVEEILNLNLILFILA--VAGSLIV-SYH---ILIFILLFNA-IYFLYSSPPFKLKKIPILNPLLIGIASLSVAmaGFFTVMPFAQLAefPKKIIFLMLISF-ALGVN-FKDIKDIEGDKIAGVKTLPVIFGEKKGKLIIGTMF--FISFILAPIIL--E------ELFLLIPAIIFGGFgFFFINKVEYKEKYVI----------------------\n>ERR1035437_6529317/574-807 [subseq from] ERR1035437_6529317\n-------------------------------RLAARLSRPFTLLPPLLGILSGAVCAFGSVHNPDparrvtpELLGVVALGALCASLLNAASNVLNQITDLEVDRVNKPDRPLVTGEVSVAAAwrLTWLLYVLalVPtwAIVVPARSGLLARVGAPLLdhqcFFLFLGGVPATLIYSVPAFgRTKRLGMWANVTIAIPRGCLLKVAGWTLVASaFSAEPWAIGSVFGLFLLGATSTKDFSDAEGDRAGGCETLPVKYGNSKAVTI------------------------------------------------------------------------------\n>SRR5439155_954591/193-319 [subseq from] SRR5439155_954591\n-------------------------------------------LALALGFVSGAATAIGAhprePWSAGLIVAPLIGSIMAAVLNAG-NNALNQIYDLDIDRVNKPRRPLPSGRLSIRDAWVFTAITYVVALVLAWLVAPLGEHDCFWLVAI---AVLCTLIYSVPPLRTKRLG----------------------------------------------------------------------------------------------------------------------------------------------------------\n>SRR3989304_1483472/47-258 [subseq from] SRR3989304_1483472\n-------------------------------------------------LVFASVLLGGWLETEEVFNLNLALAALSTVLIAAFGYLHNDFCDKEFERINKPKRPLPQNKITDKEVLVAS--FFLAGGGVLLGLTINL-YAFSLSLLALL--LLLAY-----NLFWKKSFLLGNLIIGLL-SAGPFIYGGL--ASKKVTLCLVPAAFSfLFHLGREILKDLEDHQADRHLKARTLPLKLGNKKSLVvITVIFSSLMVLVFWPYLLSHFNQKYLI----------------------------------------------------\n>SRR5262249_21764602/7-236 [subseq from] SRR5262249_21764602\n------------------------------------LAPPSPLLPPLVGIVSGATGPFGSAHNPAPARRvtgAVVLTVaigsLCASAMNAASNIVNQIADLEIDRRNKPDRPLVTGEASLPKAWALaallyVVTILPTWLVVRYPYETFSAclcAPTPLhaAFFIYCRGALASLVYSFPALGRTKRHWLaANLTIAVTRGGLLKVAGWSFVAsILHAEAWAIGGVFALFLLGATSTKDFSDMEGDREHGFVPLPIRFGVERAARII-----------------------------------------------------------------------------\n>OM-RGC.v1.009512455/55-240 [subseq from] OM-RGC.v1.009512455\n-------------------------------------------------------------------------------FFTIGANVLNDYYDFEVDKINRPDRAIITGE--VPRVHALYISIFSFIIGILIALQL-----NQLSQLISIGISFPLLVFYN--AKLKNYPLIGNVVV-AFILGLSFIYAGSVFNNIDPLMVPAFLAFGLTL-IREIVKDIADIKGDQAINSKTLPIVWGKNKSIKLCAFLSII--LGICAFILFIigYYNFYYGLFLI------------------------------------------------\n>GraSoiStandDraft_48_1057284.scaffolds.fasta_scaffold2703615_1/37-223 [subseq from] GraSoiStandDraft_48_1057284.scaffolds.fasta_scaffold2703615_1\n-----------------------------------------------------------------DILIATVMLATAVATFMGAGNTINDIKDYTNDCVNHPERVLPSERMSVTQAKRFVIFSIISSFAmvLTYSMMFYSENTsLPwaTIIIWTCAG-ILTYTYEA-GLSTKDRGFIGNLAISLMVGLVIIFGATATNNHLDPLVLCVALTAMMINLAREILKDCEDMSGDE--GRDTLPMRIGLENARMVGYVI-S------------------------------------------------------------------------\n>SRR6266568_4574750/15-105 [subseq from] SRR6266568_4574750\n------------------------PRERNTFWPYLQLMRPANLVTAAADVLAGfaaVAARGPSAWSS-AVLAALPWLLMASVALYGGGVVLNDLFDRKVDAIERPERPLPSGRASV-------------------------------------------------------------------------------------------------------------------------------------------------------------------------------------------------------------------\n>SRR6266511_965928/274-485 [subseq from] SRR6266511_965928\n-----------------------------------------IWLFMLLGAAF-RGGLGSYRWAY-----VWAAVALAGSYVAA--TTVNDIADEAIDQVNHPVdrgRPLVSGEASVRD----LRALHVVGVAVAVVAGAA---LGRVGLGLSVLSVMIGRLYSLPPVRLSYRTYLAPTALGVAYVVIPYGFGLvAARASLRPSDPLFAgSLYA-RFLARINLKDFRDREGDARYGRPTLLLRFGKRTT---CLVSGGALLAGNALLLAAVRP---------------------------------------------------------\n>I1GKA3_BRADI/432-615 [subseq from] I1GKA3_BRADI\n-----------------------------------------------------------------------LEALAAALCMNIYVVGLNQLFDIQIDKINKPGLPLASGEFSVATGVVIVLSSLIM----SFSIGTR-SGSAPLMCALLVSFLLgSAYSIEAPLLRWKRRALLAASCIlfvRAILVQLAFFAhmqQHVLKRPLAPTksLVFATLFMCCFAVVIALFKDIPDVDGDRDFGIQSLSVRLGPQRVYQLCINTL-------------------------------------------------------------------------\n>SRR5579875_1407475/206-401 [subseq from] SRR5579875_1407475\n----------------------------------IRLIRPINSVMIGFAVLVGEAVASSSLpFNFGSL-----LGVLTGFCITAFSMIINDIFDVEVDRANRSDRPIASGIIDIRSAWAYSLAFLAAGLASSA-L--TGTLTFLIASVFA---A-LSALY---NYKLKEIGLPGNISVALS-MTIPFIYGGILVGKgLNLLLDMMALTAFLAGVGREVIKGITDVEGDAIRNVKSIARIKGAQAAS--------------------------------------------------------------------------------\n>ERR1719326_2446221/248-411 [subseq from] ERR1719326_2446221\n----------------------------------------------------------------------VASALAPALLMNVFITGLNQLCDVDIDRVNKPHLPVASGELSVHHARLVVGACLVA------ALALGRRSSAPVQRVLA-GSAALGAAYSAPPLRLKRSPLLAALSIVVvrGVLVNACFYAHARAN-LAPraraaaaaRLPLVVAFFSLLGVAIALMKDVPDTQGDTTFGVA--------------------------------------------------------------------------------------------\n>SRR4030042_4580819/57-213 [subseq from] SRR4030042_4580819\n----------------------------------------------------------------------------------SYSCQVNCLHGLEADDRSKPHFSKAVRAIGIHRLKIITWIELAAAAGLVLGI-VWMKND-PIYLLLALG-IGIGHAYSSPPLRIKRRGIFSPLPVMFGLYFLPIAAGgYLVQGSLSIFILLFGLGYALVMEGITMINTCEDFVEDRESGITTLVHVLGVR-----------------------------------------------------------------------------------\n>SRR3989338_8146762/358-526 [subseq from] SRR3989338_8146762\n-----------------------------------------------------------------------------------FTVTTNNIADYDIDVVTNPGRPTVTKAI--PAGHYRYFPWLFGGLAIIYSCAVD---SISLFLILVFMGNY--FLYSMPPLRLKRVTFFSKLLISLNSLVLVL-LGHL-FHSGDFGIPLSVIFFFLVCVTAAMnFIDIKDYEGDKKAGVKTLPVVLGLETSKKMIgVFfIISYIAAGL------------------------------------------------------------------\n>ERR1017187_3542396/62-285 [subseq from] ERR1017187_3542396\n----------------------------------LRYLRPWFWIPALASMWAGHMRVGGGRFVLSLWL--L-PALVVGPGLSGFAESINDIFDLSFDRLSCPKAvlglPLAggSGALSLGKLPIRtcwIVVVLAAFLSLASA-----TLLSTLVVGLAGLGLILGYIYSAPPIRLKSRGILGLFPQAVGYGPIAYYIGYCSASRGSV-DLSATLLQSvLIGVWVGVVgltADLLDLEGDFSAGVHNLAVRIG--KRRTILVIVVGAWSI--------------------------------------------------------------------\n>SRR4029453_8000386/32-125 [subseq from] SRR4029453_8000386\n---------------------------AQKLKLYLDFARPFTLIAPMFGVISGGITAWGArpITPYhSSVIFSIVMASMAAGILNAFSNTINQIYDLPIDRINKPHRPLPSGKMSIREAWI--------------------------------------------------------------------------------------------------------------------------------------------------------------------------------------------------------------\n>SRR3990170_3858530/243-420 [subseq from] SRR3990170_3858530\n-----------------------------------------------------------------------------------------------------P-HPVLGGLISKRRLGGAVLLLNLVDAL--ILVVLYLRTDWPVL-AFALAGLFISFFYVAPPIKLKHIG-LGEP--GVFVVWGPLMIGGAYYVTagqlLPPGVWLATIPYALIVTTVLLGKHIDKLEADRQKGIRTLPVLLGERASLWLNMALMSAFYAIVVALVLSGALAVWVLLVFL-ALPRLV-----------------------------------------\n>SRR3990172_2274623/87-298 [subseq from] SRR3990172_2274623\n----------------------------------------------------------------------MTLGFLSVFLISATSLILNDYFDLESDKINAPERLLPSGIVTKQDVVSLSCAVTILGFITAFLLSFQAL--LAVILTWT-----VGFLYN---WRFKKTGLPGNLMVSFSVGMTFIFGGIAVSKPFEVAVWFFGILAFLINLGEEIAADAMDVDGDRKAGSRSLPVLIGCENAIRISATLFfLVVGISVLPFVLSWMEWVYAL-PFLFMDGVILFSTIKLLDS--------------------------------\n>GraSoiStandDraft_51_1057287.scaffolds.fasta_scaffold1528786_1/321-476 [subseq from] GraSoiStandDraft_51_1057287.scaffolds.fasta_scaffold1528786_1\n---------------------------------------------------------------------------------TG----YDDLYDETIDKVSNPSRPLPQSKFFKDEFRSINNVLRAASYFSAF----IVGYGFFLMLVLR---SLIAHIYSAPPFRLKRFPIIATFLLALAAIStiLGGYLVNASNSIYDfPGELLL-FILIAFTLGF-MVKDIKDYEGDKKGGIHTIPVIFGQKQGKKIL-----------------------------------------------------------------------------\n>SRR6266540_2496144/222-401 [subseq from] SRR6266540_2496144\n-----------------------------------------------------LVLLGAYLGTATAVLTARVALLaIAIVFVVAYAETLNDIADVAVDSVDKPWRPLPAGRVTLVQARIVAAVSVGAGIAIAFASDVV----FGLA-ACVLAGLSTF--Y---SLEAKSTVLAGNV-LVAILASSPLLLGAVAVGHVSPVVIMAEVIVFLFMLAFEVLKVGKDEFGDATAGISTLATRYGARCT---------------------------------------------------------------------------------\n>JI7StandDraft_1071085.scaffolds.fasta_scaffold455036_1/36-241 [subseq from] JI7StandDraft_1071085.scaffolds.fasta_scaffold455036_1\n--------------------------------------------------------------TIESILVLLHACCVA--TFMGAWNAFNDVFDHEVDAKNHPERPIPSGALTLIQAkaIGRA-SFLLSIISLLAAMTTAALYSENLASwLPSIGIWFLAFLlmfhYEmvVPaSFMLKHKGLMGNLAVSLLVGIVIVFGAAAVNGIANPLVWIVALVAMLVNAAREIVKDIEDEAGDV--DRETLPKVVGAERArAFAQLLIIASFIPIVAPYA--------------------------------------------------------------\n>SRR5579863_4490972/806-971 [subseq from] SRR5579863_4490972\n----------------------------------------------------------------------------------------GDYFDRDLDTKTKPQRPVPSGRVKPWEAFAGMVVCVLLGMVIAVLLNP--LNFFVVLAALTLGVSYSKY--------FKAHGIWGNLVRGG-VTAMAFIHGTlATSHALQPRLLPIALIFWLHDSGSNVIGAICDRDGDRSGGYRTFPVRHGDTPALWLL-LAFDLGWLGLaAGYPLT------------------------------------------------------------\n>SRR5438445_765742/30-230 [subseq from] SRR5438445_765742\n----------------------TVPILPHTFQIVLRLSRPRTWTFAASSFILGYMLAGGSS----LFQMALG--LAVAGLVTAATNVVNAFADRKEDAVNQPSRVFWIDQIGLPGTITSLLILY--GMAIAASILL-----GPLFMLVLAVGIFNSIFYSLRPLRFKARPL-ASLISFSGAVGLSFLSGVAVMGSVNllnPVFLLLT--YFMFTYG--TVKNLPDYSGDKKAGTRTSATIF--------------------------------------------------------------------------------------\n>SRR2546425_7014715/51-207 [subseq from] SRR2546425_7014715\n------------------------------------------------------------------------------------GQCFNDYFDKEFDMIAAPYRPLPQGRISSRAVLLAGTLALLAGLGIGL--IR--PLAFIYLMIAV---VPIGVLYS----KVKQRSIYGPFAISwlnANMVIVP---ALYLIGTLDTSILLFSASTFVYSFGFNLQHQAADAEVEARLGTKSIPVILGPKVGATLAGIILS------------------------------------------------------------------------\n>HubBroStandDraft_1064217.scaffolds.fasta_scaffold511130_1/58-271 [subseq from] HubBroStandDraft_1064217.scaffolds.fasta_scaffold511130_1\n-------------------------------------------------------------------------------CFTAASNALNDAIDIKSDSINRPNRPISLGRVSINSAIFISFILYTAGSIICLNLPNIAQV---IAIIISVPL---MIIYN---IYLKGLHLVGNFVV-ASILGMCFVFAGAAHGNVGPMWLPGILAFGLTFLR-EIIKDMADIDGDKISGLKTYPISKGLKkTTRLIIFISLIICSALFLPYLIGIYGNWYMIILFLGVeIP-LVIVVFLFIKNPQISTAKICSK---------------------\n>SRR3990172_5024893/23-214 [subseq from] SRR3990172_5024893\n------------------------------------------------------------------------------LLLTAAGNADNDACDLEADRINHPDRPLPSGSLKSGP--ARFAAFLLYALGAAAALLVS-----PLHGALALGMAAMLLLYNR---RLKGMPLLGNLAVSLL-CALAIYF--PEFPSLPVFTLPACLFALLATLARELVKDLEDLEGDNAAGLRTFPVVAGISKTRKLAFALTAVVLALMPLPTAYLgYGPGYAVLSLLSAAPLL------------------------------------------\n>A0A0K2GVI7_ELAOL/206-398 [subseq from] A0A0K2GVI7_ELAOL\n---------------------------------------------------------------------GLLKALVPAVCMNIYVVGLNQLFDIEIDKVNKPRLPLASGEFSLGT---GIVLVFAAAiMSFTMGLQ----SKSPPLLGALLISCFLgsAYSINIPFFRWKQHAFLAASCilcVRAVVVQLAFFIHMQRYVLGRPTVLTKPVIFATAFMcffsaVIALFKDIPDVDGDRYFGIQSFSVRLGQEKVFWFCIKLLlTAYATA-------------------------------------------------------------------\n>SRR4051812_2206919/100-274 [subseq from] SRR4051812_2206919\n--------------------------------------------------------------------------LLLVVAFVVFAISCNDLADLEIDRVNLPtdaRRPLVSGAAAAGDA-----RVLAAGAAVVMASAAATQG--LLALTVAVVGLVVAAAYSLPPVRLSRRGVVAPLALPALFVGLPFVLGVLAGRGLQPRDLALLAALYVGFIGRILLKDFRDVVGDAMFGKRTFLVRHGrrvtcaLSTVCWVV-----------------------------------------------------------------------------\n>ERR1719424_154106/161-333 [subseq from] ERR1719424_154106\n-----------------------------------------------------------------------------------FIVGINQIYDVEIDTVNKPYLPIAAGCLG-PKAAWA----IVLGSGVTALAIVKAM-FSPLIFALFAFGTTIGGLYSVPPFQLKRFPLAAGLTIAVcrGFL-LnfgVYYATREAlglaFAWSSPVV-FLARFMTVYAAAIAVTKDLVDIEGDRKGGIQTFAMRFGPGKvAAGASAVLLLNY----------------------------------------------------------------------\n>SRR3989339_124678/345-534 [subseq from] SRR3989339_124678\n--------------------------------------------------------------------------------------WENDEVDIEIDKISNEGRPLVDKKISFSIIEWKNLKFLFLGYSLSFAFlSGFYSFMFIIMF------ILIYHIYSAPPLHLKRFLGISSLLIAINALLAVWMGFFMSSGTANLNAFPSKYTFGILGLFFLVenVKNSKDIDGDRREGIKTIPVIFGEKRGKLI--IGICLFISSLLVPIIFY-FNLY-TLILAIIFGSIL-----------------------------------------\n>DEB0MinimDraft_3_1074331.scaffolds.fasta_scaffold50731_3/36-244 [subseq from] DEB0MinimDraft_3_1074331.scaffolds.fasta_scaffold50731_3\n------------------------------------------------------------KWFQIEFLLAFLIVFISGS---G-AFALNDYFDYEVDKINNRiDRPLVTGLISRKVALYTAIIFFIFVVF----LSILL--NF-VAMVFILTNVALFYLYS---ISFKKKWFLKNMLVAYSYVATIILGSLIIDSSLEPLTIYFAVMGFIVGLANEIMFDIADVKGDNEKGIITVSTKFGVKKAVKISVFFyIAIIILDPLPFILYIDHRLYIDYLFLTLIMA-------------------------------------------\n>SRR6056297_1138110/60-118 [subseq from] SRR6056297_1138110\n---------------------------------------------------------------------AVVVAIVAAATVTAGGNTINDYFDRDIDAINRPDRPIPRGAISARRALLYSLGLFATGL----------------------------------------------------------------------------------------------------------------------------------------------------------------------------------------------------\n>ERR1711937_296007/223-403 [subseq from] ERR1711937_296007\n----------------------------------------------------------------------------------AFIVGINQIYDVKIDKVNKPYLPIAAGELSTST--AWMLILILGGLGLTIVHLLFGQHIA---SLYTLS-LVIGVVYSVPPLRLKQRPLPAMacIVLCRGF-LLNYGVNDATSAALglpfqwSGPVAFITCFVTCFAVIISVAKDLPDVKGDLENNIKTFATWLGTSKVAMgsVCLLMLNYVAAMMLG----------------------------------------------------------------\n>SRR6266851_462380/69-271 [subseq from] SRR6266851_462380\n-----------------------------ITRIRLVvlLTRPAVILLLIMFNATGAAEAGPG--GNASLL-AAPLAAVVGFLL--FSVACNDLADEAIDRVNLPGrRPLAAGLLGRREFA---IIGVTAGAG---GLAASALLGWRAVVV-MAGGMCVSAGYSLRPVRLADRGAVASLVLPGCYVAVPYLLGVlAVDETIHPEALLLLAGLYLGFVGRILLKDFRDVRGDALFGKRTFLVRHGR------------------------------------------------------------------------------------\n>SRR5919202_1891553/48-114 [subseq from] SRR5919202_1891553\n-----------------------------------------------------------------DNASALGWLLISTALLYGGGVVLNDVFDRQVDAIERPERPIPSGRVPARNAALFGALLLVIGIGAAT------------------------------------------------------------------------------------------------------------------------------------------------------------------------------------------------\n>SRR5450756_1589337/109-261 [subseq from] SRR5450756_1589337\n-------------------------------------------------------------------------------LVTAGGNVINDYFDITIDKVNKPDRALPSGQITQRGALLYAITLTLFGVAVALFIN-------PLCLGLATLNAALLVLYS---WKLKRTALFGNLLVGFLTGSVFLFGGAAVSAVFLPGLLFLSAMLAIT--SREIVKDVEDLQGDKRVGASTLPIRYGVPLSL--------------------------------------------------------------------------------\n>RhiMethySRZTD1v2_1073278.scaffolds.fasta_scaffold2034429_1/251-436 [subseq from] RhiMethySRZTD1v2_1073278.scaffolds.fasta_scaffold2034429_1\n----------------------------------------------FLGTFCGNfLGEKAFSWSIDTWSKMV-FFPISIFFACLFSIVINNIYDFDIDKISNKLRPLITKDIELNTYK-KVGTL-SLFLSFFYS--SLLGFEWLFFNILFTG---LYFIYSSPPLRLKRIPFLSKFILSSASIIMI-YSGYFLIeSNLKIDFDLVWPLFISFGLILN-FIDLKDTEGDSKEGIKTLPIIFGE------------------------------------------------------------------------------------\n>SRR5918993_925333/104-210 [subseq from] SRR5918993_925333\n---------------------------------DILLTKPKIWYLLVFT-AFGAALTASFLFDVP--ITLLTWMLLLGGVAAGSaaADTLTGYNDRDIDAIMErtKNRPIPSGRISPRNALIFGLILAAISLACAWFINIWA---F--------------------------------------------------------------------------------------------------------------------------------------------------------------------------------------\n>UPI000554A5C5/267-444 [subseq from] UPI000554A5C5\n------------------------------------------------------------------------------VLSSVFSMMINDREDVALDAISNVKRLLPSGKIKEQNYFVYGIVAFLF------AIILSSTIHLEIVYLVIL-GNLIFFIYSAPPFSLKKIFLVSKLALAANSVivmTLGYFLNQRECSAFLPNDVMVPLFITVFLVG--HVIDVKDYEGDRKVGRKTLSTLVGLRATRYVITVMFIVSFIGVTVLL--------------------------------------------------------------\n>A0A1U8M054_GOSHI/107-315 [subseq from] A0A1U8M054_GOSHI\n--------------------------------KLARVDKPIgTWFlifPFAWSATLAAAS-G----SIPDFR-NLAVFACAAPFFRGAACTINDFFDRDFDKMVErsKERPMASGAVTPFQGLCFFAFQLLLSHGIFLQLTNY---S----WII--EAAFI-FLSCTYPLMKRLTYWVQAYlGLTINWGSILGW--YAVKGSLQPSIV-LPLFLSGCFwtILYDTIYAHQDKQDDVKVGIKSTALKFGESTKEWITGFAI-------------------------------------------------------------------------\n>SRR5687767_12341891/220-379 [subseq from] SRR5687767_12341891\n-------------------------------------------------------------------------------------MASNRLLDAELDRRNprTAHRAIPSGQLSARFVATILLICTIAFVAT--TALFWTIYHNPWPLILSV--PVLAFISSYPLL--KRFTRLCHYYLGAALALAPICAYLAIAGRVNwpPVIMAAAVLLWTAGFD--IIYACQDYQSDRETGVFSVPAKIGIAPALWVARL---------------------------------------------------------------------------\n>SRR3989338_134045/23-195 [subseq from] SRR3989338_134045\n--------------------------------------------------LLGAVIAGGALPPLREFVIA---FLIPGFSRT-FVSSLNSGADADIYAINKPHRPIPAGVVTRRQALLYSLVLLGA--SLAYPFLLFGLS---AKALLFLWFPVAGILYSNPAYPFKKKRLLALFLITATVLVTALFGYVANGGVFDTRFYFFALLLLVACASLVPLKDLPDVAGDRAYGAE--------------------------------------------------------------------------------------------\n>SRR3972149_2180804/33-243 [subseq from] SRR3972149_2180804\n--------------------------------------RPVLFMPVWTVALLGAGPATGHRLSHG----SAGGLLFATACLFGAVYLVNQIFDRACDRINNKGFFLSRGIVSVPEAVILAIGLALAALAVAILVSGYA---F----VLFIAIIFLGIIYSAPPFRLKDRAWPALLANMQAHGIIVYLVGAVWEEELELPHLIHSLPYFFAVGAIYLNTTLPDVEGDRSVGKKTVAGVYGEKLAQILSL-GFVLVAIGIAVY---------------------------------------------------------------\n>SRR3989344_2964200/51-229 [subseq from] SRR3989344_2964200\n---------------------------------------------------------------------------------FGL-NSSNQFFESELDAINKPLRPIPAKTITKKGLMSVFTIFFIISILIAFFVN-------KIFLFLIIAYILFSFPYSIPQINLKKI-YFGSNIFGSVFhSVIPYLSIWSLK--QGPLELHFFYFYTALIFFIATTKDYEDFAGDRKKNICTAPVILGIEKSKLFIIVGLFISITAMAILLFYNILDFY------------------------------------------------------\n>UPI0006C57628/97-249 [subseq from] UPI0006C57628\n------------------------------------------------------------------------------------------------------------------------------VIAIGFGITVVF-LSTPYILIFGLAGIAGGYFYTADPVNLKYHG-LSVPAIFVIYGLLITTGGYYLMtRTVSYDALILSMMIGFPVTNIVLSNEIRDSTNDRQVGIKSMTILFGDIAGAWLYVTMF-VFQFILLLYMILIQKISLLGLISLLSIPF-------------------------------------------\n>ERR1719424_1689069/126-287 [subseq from] ERR1719424_1689069\n-------------------------------------------------------------------------------LGNLFIVGINQIYDVEIDQINKPFLPVAAGRIS-PKMA----WALVIGSGAA-GLAVVKAVFSPLIFWLYLFGTTVGGLYSVPPFQLKRFPLAAGLTIATCRgFLLnfgVYYATREALGlTflWNPAVSFLARFMTVYACVIAVTKDLPDIEGDKAGGIQTFALTYGA------------------------------------------------------------------------------------\n>ERR1711959_34594/186-377 [subseq from] ERR1711959_34594\n-------------------------------------------------------------------------ALVSALAMNISIVGLNQLYDIEIDKVNKPYLPLASGAFSV--LTGQVIVVASALISLAIG--FWSG-SLP--LVLTLSGSLllgIAYSIDLPLLRWKRSPFLAAMCIlavRALIVQLGFF-SHVTLSVMRvPrfywtnSLLFGTGFMVLFSVAIALFKDLPDILGDERAGLKTFSVRLGPRLIFKSCIALLSTAYACAIG----------------------------------------------------------------\n>SRR5438132_5221003/153-320 [subseq from] SRR5438132_5221003\n-----------------------------------------------------------------------------------FAVAVNDLADQRIDCVnlsNDPRRVLVTGHATRSQVTVIAILAGLAAIGAATTLGG------ASIVVVSCGLA-LAAAYSLPPLRLSARGALTSALLPVGYVTVPYLIGAFSAGAgiseLSPRLLI---GLYLGFMGRLVLKDFRDEHGDRLYGKRTMLVRHGRTR---TCVFAAVFWTAG-------------------------------------------------------------------\n>SRR5215831_1599969/297-387 [subseq from] SRR5215831_1599969\n-------------------------------------LGRVSNLPTVWtNVLTGTVLGGGSAWSGRTGIVALAMSLFY---VGG--MFLNDYCDRGVDARERPRRPIPAGEISERMVATIASALLVAGMALIA------------------------------------------------------------------------------------------------------------------------------------------------------------------------------------------------\n>SRR5437867_4359477/28-191 [subseq from] SRR5437867_4359477\n--------------RQFLRRRRGGRGFPAV-KAYVQLARPFTLLPPLLGIISGAVCAWGSAHNPDP-SRAVTApvvlTVILGsvcaAFLNAANNTLNQVYDVEIDRINKPKRPLPAGELTLRQawIFTWIMFaigLLPTWLVVPYPFTTWRAKLFaPFALhecFLIYFAAFIStFVYSVP------------------------------------------------------------------------------------------------------------------------------------------------------------------\n>SRR3989338_2101169/84-269 [subseq from] SRR3989338_2101169\n-----------------------------------------------------------------------------------FTIATNNKEDLEIDKITNVNRPLVRNAVNPRNY------LIVASISLIVSLVVAFLAD-PVFFAAVTGISLVYYIYSCKPFKIKRFVFLAKLLIGVNSLI-SALCGFLLAGGELLDFPLFWLIFILVPVSLmANFIDLKDTAGDRLAGIKTLPVIWGEPTAKRLIA--LFTFS--AYAYVFFYFNSLLIGLTLLLTVS--------------------------------------------\n>SRR6267378_1036409/100-297 [subseq from] SRR6267378_1036409\n-----------------------------------RLARPMNCVMSAAGVAiAGiVAVSAGALGGVAVPL-LLAC-LAAG-IFTAGGNALNDLYDRETDKVNHPERPLPAGTLTVPQVKGFAAVaFLVAALLSAF-VNPYALAV-------VVVNILLMVGYEA---DLKARGVPGNFVISYLVASLFLFGGVSVFQSSTiPLVRAGTLaaLAFFTTVGREITKDIEDMAGDV--DRRTLPHRIGARRA---------------------------------------------------------------------------------\n>SRR5450756_683226/64-218 [subseq from] SRR5450756_683226\n-------------------------------------------------------------------------------------SAINDYCDRDSDALTHPERPLSANQISPARAAQFSALTFFVALGVSLTINFIA---FRIVAIN----VLLFIIYSRVIK--RLSGFVSNLLMGYLGATIALFSGAVVFQTINAASLSFVGLIAGGAIGLNVLKDILTLEGDLKVGYPTLAATRGIRVASIVGAL---------------------------------------------------------------------------\n>SRR3989344_3052912/16-267 [subseq from] SRR3989344_3052912\n--------------------------------VFLELLRPVNCLLAVFGVLIGYFIAMGGIAVN---MQLLVAMAVA-FLVCGAGQAINDFFDARVDESLHPEKPIPRRAISKEAVLTYAIFLFIIANALA--LL-----FLPLESIlISVAFSLLLVFYSAKMTRIKY---IGNWivALGTAFT---LVFGASLTGNYG-IVPVLALSAVFANVAREIIKDTEDIDADWGKKL-SLPMIVKKPAAKAIVLLlhLLAIITALLAFFALKFGNILFPALVIVSGIIFM-YSSMLFfQDNP-EKAQE-------------------------\n>SRR5437660_11598442/535-716 [subseq from] SRR5437660_11598442\n------------------------------------------------------------------FARPLLWAGAAAAAFTAGGNALNDVYDRETDRVNHPERPLPAGKVSVAAAKSFVVSAFTIAASLAVFASVWA---FAIVLVN---IALMAS-YEA---ALKSRGAPGNLVIAYLVGSLFLFAGASVFRsSIEPLVRtgILAALAFFTTIGREITKDIEDMRGDV--DRRTLPHRIGSRPAGFVAAIALFV---GVAL----------------------------------------------------------------\n>SaaInlStandDraft_2_1057019.scaffolds.fasta_scaffold1283918_1/47-270 [subseq from] SaaInlStandDraft_2_1057019.scaffolds.fasta_scaffold1283918_1\n-------------------------------------------------------------------------LLLSVLFIMSAGYIINDIFDIETDAINKKNN-LVSKHISIEKS--KRLYLILNTIGITLGVFLCLKLNQPKLSFIFFGAPLLLYFYSK---KWKTKPLIGNLIISflvALCTVLLFIIDVdflKYFEEKNfvkHIVLGLSFFAFITNLIREICKDIEDLKGDYALNMNTLPILIGRGRTKNIALILISILAISIAFIIINLAsiHKLASLYLVLIVLPTIVFT-FYKLKNA-------------------------------\n>ERR1700693_268735/393-624 [subseq from] ERR1700693_268735\n----------------------------------IRLARPFTLLPPLLGIVSGAVCAFGSAHNPDPSRRvtwavALTVAIgsLLASAMNPASNIVNQIADLEIDRANKPGRPLVTGEVSLSRAWTAAALLYVVTIvptwlVVPYPYSSFMERlQAPARLhaafFIYCVGALASLVYSFPALGRTKRHWLAaNLTIALTRGGLLKVAGWAFIASVFVwEAWAIGGIFALFLLGTVSTKDFSDMAGDRAHGCVTLPIRFGVTGAARII-----------------------------------------------------------------------------\n>SRR6266487_547653/69-217 [subseq from] SRR6266487_547653\n----------------------------------------------------------------------------------------GDYFDRTLDAAAKPHRPIPSGRISPRTALASAITCVLVGCAIGVLL-NWRT--VPLAVaALCLGIAYST--------WFKARGLAGNAVRG-SLTMFAFLSGALMASPYPPAgVIAVAVVFWLHDTGSNLVGALRDVEGDRRGGYGTMPVRHGTGSALLTV-----------------------------------------------------------------------------\n>SRR2546422_2001553/115-332 [subseq from] SRR2546422_2001553\n----------------------------------------------------------------------------AATLFTAGGNTLNDYFDRETDRVNHPDRPIPRGEVSAPSAARFAG--------LLFALSLAAASYVNLEAVAIVAANFVVMVG--YEMLFKSRGASGNFLIAYLVGSLFVFGGIARYaGAVEPMqrAWVLALLAFMATAGREIAKDIEDLAGDV--DRVTLPRRIGVPRAGRVAASFLFMgVVLSIVPIVLGLFGWAYLAIVIVA-DTTFIYSGLYSARNPgrAQRAAKYG-----------------------\n>SRR3972149_6997605/217-392 [subseq from] SRR3972149_6997605\n----------------------------------------------------------------------------------------------------YTMHPIASGVLDARALLVGLSILAAIGIGIA--VYFWAER-GPLALAFSLAGLALLYLYDAAPKPLKSMG-LGEVAAFLVWGPLMVGGGYfVITGRLSTAAFLVSVPYGLGVMSILVGKHIDQANFDRDHGQRTLPVVLGERRARALNRAVIVAMYLLVVALIVVERLTLFAVLVALAL-P--------------------------------------------\n>SRR5581483_5718103/45-156 [subseq from] SRR5581483_5718103\n----------------------SSP-FSLLWRLRayLELTRPANLVTAAADVLAGFALAGL------SHGRSLLPLLIAGVLLYAGGVVFNDVFDRELDAGERPERPIPSGRASVRGAALLGTALLVAGVASALAASAWSG-----------------------------------------------------------------------------------------------------------------------------------------------------------------------------------------\n>SRR3990172_1266875/36-248 [subseq from] SRR3990172_1266875\n----------------------------------------LGMLPVLVGSLIALQKTG--IFHVSNFILSelITLFvLIATAFANDYADAETDKLNKSFNDFSGGSRVIPSGLISKKQMLTGTIVSSLISITFSLI-FIVLLRGHPAILILNLFGLFIGIEYSLPPLQINYRG-LGELFVVfmYSFFCLSFGYMTQRGPELDINGLFLSIPLAISMFLMILITEVPDTESDRLSGKKTIPTIFGRETSFLIYSL--GVI----------------------------------------------------------------------\n>SRR5690606_11915447/45-247 [subseq from] SRR5690606_11915447\n----------------------------------------------PFNAVTGALAvfLGGYVAGTEAWGPVIMAG-LATMLVAAAANAWNDYLDLEIDKINQPQRALPSGMISPRAALIFSLLLNILALVMAA------FVNGPAFAI-VLFFSVVLYLYS---WRLKSTILLGNITV-ALVTAMTVILGGAASGNVQPTLW-LAVIIGISILGREVLKTIADYEGDASQQVRTIATGWGkrpariffyVVTGAAVCAMMI-------------------------------------------------------------------------\n>ERR1719335_487956/59-261 [subseq from] ERR1719335_487956\n------------------------------------------------------PEAGGTVAAAVATAQALVAALLMNVAIVG----VNQVYDVEIDRINKPYLPLASGEMSMAGAVRTVV--VTAALSLAMGV---ASLSLPL--LATLGGSLalgLAYSTDLPGLRWKRSPAVAAACIMAvrSFaVHVGFFAHVRlaqgLEFAWTPALGFAVAFMLLFSIVIAFSKDIPDVEGDRIIGIRTLSVRVGTRSVFKTCIAILLTAYAGA------------------------------------------------------------------\n>SRR5262245_18051878/82-144 [subseq from] SRR5262245_18051878\n---------------------------------------------------------------------ASSCLYLA-------GMVLNDVFDREIDAAQRPNRPIPSGRVSLRAAATLGGVLLAAGFGAACAVGVQSA-----------------------------------------------------------------------------------------------------------------------------------------------------------------------------------------\n>ERR1051325_8846881/74-234 [subseq from] ERR1051325_8846881\n----------------------------------------------------------------------------------GF--AANDIADIKRDQINTPGRPLPSGALTVREAVIATAVCFVAALGIAAeYLDHWQ---FVCTWVYIIS--LAAYSRISDLIAIYKNVYVA--ALIASFALFGLNAN--SFSK--CALMLAAVVF-LFVFSGEVSGDIYDMNGDHLTSRRTIPVLWGERTACYVVVI-TNVFLLG-------------------------------------------------------------------\n>KBSMisStaDraftv2_1062788.scaffolds.fasta_scaffold337527_1/7-201 [subseq from] KBSMisStaDraftv2_1062788.scaffolds.fasta_scaffold337527_1\n------------------------------FKNSITLVRPGNLLLTILGTLIGGALGRISGGETDSWMLPLA-ALASGLIAAG-GYAINDAFDRKEDLVNHPERPVPSGVFSSQKAGGLGIVLLISGSVVSWFVSF-TCGIFAVIIVLLL------IIYS---VRLKSKAIVGNTL-VAICGAAPLLFGALAAGKLEAGLLAFSLAAPLH-LIREIVKDVEDLEGDSIAGRKTHPIIHS-------------------------------------------------------------------------------------\n>ERR1719502_513317/142-315 [subseq from] ERR1719502_513317\n----------------------------------------------------------------------------------AYIVGINQIYDVKIDEINKPFLPIAANLLSSKNAWVIVVSCLAAGVSIVK-----TQFS-KLIFALYMLGTTLGTIYSIPPFNFKRIPILAGAIIATvRGFLLNFGVYYAVREALnipfqwNPVVGFISSFMTIFATVIAITKDLPDVEGDVKYNVKTLASTFGIKKVARFCSGLLATTY---------------------------------------------------------------------\n>SRR3990172_2328983/101-353 [subseq from] SRR3990172_2328983\n------------QREVNFRRRQAAPLNPAFWRLYLVEMRPYLmFLSAVTGV-AGMAFAP--DVSVADLLVLTTLFF----LAYGFGQALTDCFQTDTDALSAPYRPLAQGRLRQRDVLTVSLAGLVTGG------AILAAYN-PLNL--ALVGAGVAGLATYTW--FKRRWWGGpfyNAWIVADLCLIGYASGLGSSGAsFDWTPQLgAGLFTVLFGYGNFVlAGYFKDVSADRASGYNTMPVVFGWRPSsiASDALAVLALLSCGLALVLINA-PELDASLLL-------------------------------------------------\n>SRR5438876_985007/123-298 [subseq from] SRR5438876_985007\n------------------------------------------------------------------FARPLLWAGAAAAAFTAGGNALNDVYDRETDRVNHPERPLPAGEVSVASAKSFVVSAFTIAASLAVLASAWA---FAIVLVN---IALMAS-YEA---ALKSRGAPGNLVIAYLVGSLFLFAGASVFRsSIEPLVRtgILAALAFFTTIGREITKDIEDIRGDV--DRQTLPRRIGSRRAGLVAAISL-------------------------------------------------------------------------\n>ERR1719253_136822/147-326 [subseq from] ERR1719253_136822\n------------------------------------------------------------------------YAAFPSLLMNLYITGLNQITDVEIDKINKPELPIAKGDLKVSTACVVVLVALAISLAMSVMHPIFSTSGL---QIALWGSALLGTLYSLPPFRMKRHPLLAAFCIVAvrgTIINAGFYshAassafGGGVSGVLNclmhdPKCTLSSIFFGVFGLVIALMKDVPDAHGDRIFNIRSFTVRMGQ------------------------------------------------------------------------------------\n>SRR5512138_480368/113-290 [subseq from] SRR5512138_480368\n-------------------------------------------------VVLGGVVALGGLPSLHDIVVGFLC----GFFISGSAIVWNDYFDLEVDRVNTPERPLPMGLLSPGEAILVAVVTALLGLGAAWLIS------LPAFMLCAIF-WLIGFLYN---WKFKEAGLAGNLMVSASVGITFILGGMATGEPWNKIVWCFAAMAFFIDLGEEIAGDAMDMEGDKKRSSKSIALQRGGK-----------------------------------------------------------------------------------\n>SRR5688572_16745430/24-250 [subseq from] SRR5688572_16745430\n-----------------------------RWKFAL---KPASWpkllVPMLLGQAVGAAASGSVSTA--AIVFGLLFTVFDGV----FIVLLNDWADRDIDGLKRRLLPAAGSPKTIPDGVLPAASVLAAGAvaGAaaavtAFVAGVWL--GRPLLGWAGLGCLALFLAYSFPPLRLNYRGGGElLEALGVG-LALPWFNVYAQSGRVvGPELWVW-SGYAMASLASAVASGLGDEVSDRTGGKRTVVTMLGNALARRLTERL--VFLAGV------------------------------------------------------------------\n>SRR6202162_4702876/18-246 [subseq from] SRR6202162_4702876\n-------------------------------------ARPFTLLPPLLGIVSGAVCAFGSAHNPDPSRRvtwavVLTvaiCSL-CASAMNAASNIVNQIADLEIDRENKPGRPLVTGEIPVSRACAVAALLYVVtivptWLVVPYPYSSFMERlQAPARLhaafFIYCVGALASLVYSFPALGRTKRHWLAaNLTIALTRGGLLKVAGWAFIASVFVwEAWAIGGIFALFLLGTVSTKDFSDMAGDRAHGCVKLPIRFGVTVAARII-----------------------------------------------------------------------------\n>SRR3989344_5075817/166-339 [subseq from] SRR3989344_5075817\n------------------------------------------------------------------------------------INVLNDYYDarNGTDAINtERQFPFTGGSRFIQNGVLSLRATGIFGyalLAAVVPVGLWLAHRSgAGLMWIGLAGLFVGWAYSAPPLRLMSRG-LGELAVAGGWVIVVIGADYVQRGAFSWTPLASGLSYALHVSNVLYINQFPDYRADAAVGKRNWVVRLGPVRARWIYPLTLL------------------------------------------------------------------------\n>ERR1700722_20404/110-250 [subseq from] ERR1700722_20404\n-----------------------------------------------------------------KRWPAFVLLLLASACLYMAGMVWNDFFDVEQDARERPDRPIPSGRISRRKAGLLGVVLLAAGLLLALLV-GWFVEENKL-LPVTLAGLLTAAILLYDG-WLK-RTWLGPVAMGSCR-FLNVLLGVSLSGTLNPPLGLhLAMVVGLY------------------------------------------------------------------------------------------------------------------\n>GraSoiStandDraft_2_1057267.scaffolds.fasta_scaffold3755969_1/44-210 [subseq from] GraSoiStandDraft_2_1057267.scaffolds.fasta_scaffold3755969_1\n-------------------------------------------------------------------------GFLTGFLISSASMLINDVVDLDVDKVNKPWKPLPRGVFK-PQSIRSISIVLLI-VGVMINISV-----SPIAFLTALIYSIIAYTYSF-----LRRGWYSQFLVSLA-VTGPFIYGLTLAKTEKAIFIILfSIVVFLINTSREFVKSIADINGDLKYNYKTIATVYGVKNSAKASLLL-SI-----------------------------------------------------------------------\n>SRR6266446_736470/106-294 [subseq from] SRR6266446_736470\n--------------------------------------------------------------------------------MQFSISMINDYCDRQLDAATKPSKPIARGLVLPREALIVGLIMIVVMVALL--LP---LH--PLA--LLVSSCYLA-LGQAYNLRLKATPWSGLvLALMISLIPLYVFAG---VDRISPVAFWLVLAGTLMGASLNIANSLPDIEGDESGGAKTLAVVLGVKRSFIVCPLLlVSViVLIGILTALQLVPAQPWII-VSTLVIT--------------------------------------------\n>SRR3989338_614292/36-111 [subseq from] SRR3989338_614292\n----------------------------------IEITRPSVWVLSGFAVLVGALL-GGILpPFSLPFFAAIGAVM----LITAGGNALNDYYDKEIDRVNKPERPIPSGRISDV------------------------------------------------------------------------------------------------------------------------------------------------------------------------------------------------------------------\n>SRR3972149_3721898/199-376 [subseq from] SRR3972149_3721898\n--------------------------------------------------------------------------------------------------MRYTMHPIASGVLDPSALLVGLSILAAIGIGIA--VYFWAER-GPLALAFSLAGLALLYLYDAAPKPLKSMG-LGEVAAFLVWGPLMVGGGYfVITGRLSTAAFLVSVPYGLGVMSILVGKHIDQANFDRDHGQRTLPVVLGERRARALNRAVIVAMYLLVVALIVVERLTLFAVLVALALL---------------------------------------------\n>SRR5919201_1087263/706-889 [subseq from] SRR5919201_1087263\n--------------------------------------------------------EGGGAFAL---PLALACA--AAAAFTGGGNALNDIYDRETDRVNHPDRPLASGRMTVRTA----WAFVVASFGAAALLA-ASVNVFAL-AVVALNAALM-LSYEA---DLKARGASGNFVIAYLVGSLFLCAGVAVYrGATEPLVRsgVLAALAAVATLGREVTKDIEDLKGDV--DRQTLPRRIGTRAAGAIAAVALLVG----------------------------------------------------------------------\n>SRR5690349_10885018/18-220 [subseq from] SRR5690349_10885018\n-----------------------------------ALMRPRFDSPFI--VAAGWLCAGRGLWEAGFFFTAAALVLA-----RGAANVINEILGREEDRLTNPWLPLPSGLLDLRQALASL-VVLAAGVVAFTAAASPSRMVFVAsLGLMVLGGALIVG-YS-----LMPDGWPA-IAVAATPFPLLALIGWTQAQGSGPEIAAVLACFYLYGAASQIENAVRGIDGDRETGRRTAAVRSGPGRSLRIAAT-CDI-----------------------------------------------------------------------\n>SRR5271157_59981/75-303 [subseq from] SRR5271157_59981\n----------------------------------------IAPVLVGWGIVIGTNSSSFKIFP---ALVILFCSVLI-QIGTNLVNDVVDF-EKGIDTQerQGPTRVTQSGLLTPSQVRAGVA--ITFGLAAAAGIYLFSIAGWPVLII-GAASILAGVSYSTGPFPLAHNGLGDLFVLiFFGFVAVC-GTVFVLYGSI-PLIAWLSgLAIGGLTVNILVVNNIRDIETDRKSGRRTIPVVFGRLTAEIEYGIFFAIAF-LMPEFLLLFHlSQIWILITL-------------------------------------------------\n>SRR3990172_8046190/150-330 [subseq from] SRR3990172_8046190\n----------------------------------------------------GAVVTVGTSEAALQW-QAVALGAVVAFLFTGAGNALNDVYDRETDRVNHPDRPIPAGQGS-PRAASGLAGSLFAA-AILAGMSINIPASG---LVLASLALMVAY-----EERFKASGWSGNLLIAWLVGSLFVFAGLCVYGGRVEPLAIAASLAVLAGLSTVareVVKDIEDLAGDVDR--ATLPRRRGIPFA---------------------------------------------------------------------------------\n>SoiMethySBSTD1v2_1073268.scaffolds.fasta_scaffold120377_4/60-272 [subseq from] SoiMethySBSTD1v2_1073268.scaffolds.fasta_scaffold120377_4\n-------------------------------KSYLKLIRSANIIPTI-----GLGFAGGYMLD-PNFLKIATSKnIIVSILIivctMSSSMIMNDLFDMKIDRINNPERPLITGEVSERE--AHILNAVILGV--VEILNIGfLPDKFQYMIHFILFSLFI-YTPKIKKITFLKNIYCATIVSfSSCFSAMLYASSMIHIGAKNTSLLKLfSQTIFLGSLFKEILMDIRDYEGDYYNNIKTLPVVYGKSNALLVA-----------------------------------------------------------------------------\n>SRR2546421_11374283/68-270 [subseq from] SRR2546421_11374283\n----------------------------------LRLARPTDNAFAFVGTVLGANLAGL-----PQASWSIVCAVaSSNALLSAASMMVNDGHDVAEDAVNRPDRPIPSGAVPRDRALALGALLFAAGLLVATAVG----RLFGL---AALGVMGLSVLYS---WKLKSIPFVGNGT-TALLSAYPLWCWIAIQGFHGRTYLGAAAGFFVAGGGREVIRTVLDVAGDASEGIRTVATTWGGAFANQFGLLLIL------------------------------------------------------------------------\n>SRR6267143_1597999/275-444 [subseq from] SRR6267143_1597999\n------------------------------------------------------------------------FAALAGALFTAGGNALNDYFDRETDRANHPDRPIPRGEVSPDQAVRFASLAFALSLAVA----VY---AGPLAVGI-VAVNFVAMISYEK--AFKARGASGNFLIGYLVGSLFAFGGAAVYAGDVAILQRAFLMGSLAALataGREITKDIEDLAGDVD--RATLPRRIGVPRAGAVAVACL-------------------------------------------------------------------------\n>SRR5664280_2373594/651-881 [subseq from] SRR5664280_2373594\n--------------------------------QAMRLARPFTLLPPLLGILSGAVCAFGSVHNPDPARRvtgellgIVALGSLCASLLNAASNVLNQITDLEVDRVNKPDRPLVTGEVSLAAAwrLTWTLyvLALVPtwWIVVPRPPGLLARAAAPLadhqCFFLFLAGLVATLIYSTPSFgRTKRLGIWANVTIAIPRGCLLKVAGWTLVASaFSAEPWAIGSIFGLFLLGATSTKDFSDAEGDRAGGCMTLPVKYGNRKAV--------------------------------------------------------------------------------\n>SRR5918999_986872/60-265 [subseq from] SRR5918999_986872\n----------------------------------------------ILGIYVLAASELP-ALAVGEGLGDLGLTLIAGALVNVYIVGLNQLEDVDIDRINKPSLPIAAGDLSIVHG---RRIVAASGA-AATALAI-TQG--WVELVAVVAAMAIGTAYSSPPVRLKRFPALAAASISivrAVVVNVGVYqhfaaslGGRTELSALPAPIVALTLFVLPFSLAIAVLKDVPDAKGDRHFGIATFTVRLGLRRALGMGLAA--------------------------------------------------------------------------\n>SRR3954466_1098558/124-236 [subseq from] SRR3954466_1098558\n-------------------------------------------------------------------------------------MVLNDVFDVDVDARDRPDRPIPSGRISLRLAATIGWGLLAGGIAVAWALSFQANDWRPGAIATLLAACIILYDGALKrsrlaPFIMGECRF-LNVLLGMSLLIVPWGKGELLIA----------------------------------------------------------------------------------------------------------------------------------\n>SRR6266566_411042/114-271 [subseq from] SRR6266566_411042\n----------------------------------------------------------------------------------------GDYFDRKLDAVAKPHRPIPSGRMSANTALAGMVINIVLGTVVAMLLNP--RNVAVVVITLALGVSYSK--------FLKAHGVWGNLVRGG-VTAMAFIMGTMSAAPLPPVrLLPLALVFWLHDSGSNVAGAICDRDGDRAGGYRTFPVCHGD-TAALRLMM---VFDAGWLA----------------------------------------------------------------\n>A0A061ABP6_9ACTN/11-209 [subseq from] A0A061ABP6_9ACTN\n---------------------------------HLQTWRPYTlWYPGLVGL-AGATLAGAHPTTG-----QLTVAWAAPTLGWVAGHYLGDYYDRDLDALSKPQRPIPSGRLSPRTAVATGIGCIV-AVAV---LALWANWRAVAVAAAAMAG-IVAY--S---RVLKGRGLPGNLIRGVL-TALTVLFGAMAVQPWPPwRALPFALVFLAHDTASNLVGTLRDVEGDRDGGYATVPVRRGLRSATHTA-----------------------------------------------------------------------------\n>SRR5487761_106764/68-271 [subseq from] SRR5487761_106764\n------------------------------------------------------------------VISTIVLLAISGYFLTLGIYVLNALTDIQEDRINSKDRPLPSGKVTEKEGMSIL----FFSFLLAFSLVLFL--GLPTIA-LYCVALFLGLAYSFPRIRAKEHF-PYKLVVGGTGAAVWSLTGGVTAQVLSPVIFFAAVAFALSCLVTILLGDIADLRGDAARGIRSLPSVIGPRKSVWVAMTIPAIIGTLVVALFHFLQLNIIFTIIIISL----------------------------------------------\n>SRR5215210_2688216/163-328 [subseq from] SRR5215210_2688216\n------------------------------------------------------------------------WTLVAGLAVNVYIVGVNQLEDVDIDRVNKPFLPLAAGDMTREQA--RAVVAASAGLAVVLAITQGAAETVAVLAALAVGT-----AYSTPPLRLKRFPVLASLSISGvrsVVVNLGVYAHFSLAlgdGRLaiPAAVWALTLVVLPFSLAIAILKDVPDLEGDRRFRIMTFTVR---------------------------------------------------------------------------------------\n>SRR6056297_1163741/84-271 [subseq from] SRR6056297_1163741\n-----------------------------------------------------------------------------LFLSYGFGQALTDCFQTDTDSISSPYRPLVRGVISKNQVLViSLTGLLLSVIVLAYLNPViLILGLFSVIGLLTY-TFFKKYWWGGPPW----NAWIVAlLPLIGRYVDPEFRITELTLSRDLPFLLSISAVF-FAYSNFVVMGYFKDISADRETGYRTFPVVFGWKPAAFYSDL-TGVLAFLLAGGALYTIGDI-------------------------------------------------------\n>ERR1719253_115153/144-246 [subseq from] ERR1719253_115153\n------------------------------------------------------------------------HTTISALLMNVYITGLNQITDVEIDKINKPELPMAAGDLKHSTAVGVVLCCMVLSLSMSVSR-LFSSSG----LQLALWGSFlLGTLYSLPPFRMKRNPFLAAVSIVA-------------------------------------------------------------------------------------------------------------------------------------------------\n>A0A2E3HUL9_9BACT/22-228 [subseq from] A0A2E3HUL9_9BACT\n--------------------------------------YPLFAIPIVATL-PGAliASSGQLSWRVG-----LALLIASFGYFAGMM--KNDYFHRDRDLIVNPHRPIPSKDLSARQVLVSASTIYIFC--VCFGFF--LNYKAGLLVVFL---VMISHLYNAI---LSQYGVWGSISLPIGIGTLSVFGAIAVSGRVPRLVWYAFVATTLYDFGTHIITTFKDIELDRRVGVLSTPLQLGVWPALVLSAV-ATFFSFGVAVLP--------------------------------------------------------------\n>APLak6261663543_1056040.scaffolds.fasta_scaffold370819_1/41-250 [subseq from] APLak6261663543_1056040.scaffolds.fasta_scaffold370819_1\n----------------------------------------------------------------------LILLIVAMILIQSATNMINDYFDfkRGADSNKsTDEKALVSGEITPKQVL--IIICLYQVIAFIIGIFLASQTSYYILLVAILGG-IISILYACGPLPISYTP-IGETVSGVTMgIGITTTVIYIQSGIFNLNTILVAVPTSLFIGTILLTNNLSDIKEDREAGRKTLPIIIGIKNAEklWIFnVVMLLVLTFGLVL--MHIYP-IVVLVPIILLFP--------------------------------------------\n>SRR5690606_9231799/141-366 [subseq from] SRR5690606_9231799\n-----------------------------------------TIIPVLVGAAWAAATGR--AQPFPWLIFALTLIAASA--LHIAANTFNDYFDwtSGTDPANNNYfLTLSGGSRSIElgLIDEQRLMrVALAALGVAVAVGVaLAVLVSPLVLLFGIVGAFSAYFYTAPPLRLAARKGLGELFVGLNFGPLMvGGTVYALTGSLNWLDLYVGVPVGLLITAILWINQFPDKGSDEATGKHNLVVVLGRRRARWGYVIAVaGAFAAVVVGVL--------------------------------------------------------------\n>SRR5215210_202332/314-476 [subseq from] SRR5215210_202332\n---------------------------------------------------------------------------------------FNRLVDRRIDKANPrtSTRALPAGLVS-PVAVT----LFVLGSSALLVLAAWQLN--PLALALSAVALPILFLYSY----TKRFTWASHLVLGLSLAGAPLGAWIAVRGDVAPTPFVLAAVVLLWVAGFDVLYSLQDVDFDRQSGLFSIPARFGVVPALWISAAL-HALMLGLLA----------------------------------------------------------------\n>SRR5215210_1663995/148-364 [subseq from] SRR5215210_1663995\n------------------GYAGAAVGKTLVLFWRLLRYRVAA-MVVIF-TLLGAASHGGLSSSRWSLVAGILALMAS---YAGAT-SVNDIADERIDAINHPGdhgRPLVIGIASKRDLWAVFSLSALAAV----LLPI-ASGAIGVA-ALVATSVAVGMIYSLPPFILSHRTYLAPIALTVAYVGIPYCVGVVAVgGMPGPSDAPLVGALCLLFLGRIVLKDFRDREGDAAYGKPTFLLRYGKRAT---------------------------------------------------------------------------------\n>SRR3970040_1066023/125-207 [subseq from] SRR3970040_1066023\n---------------------------------------------ICYGVGLGCASlESGEIFDAPIWLAAFSAIFLSA---GGY--VINDFWDKEIDEVNKPHRPLPAGLVSSRNALILSLGLFLISIILAY------------------------------------------------------------------------------------------------------------------------------------------------------------------------------------------------\n>SRR3972149_3606696/218-332 [subseq from] SRR3972149_3606696\n--------------------------------------------------------------------------LLGAAALHVAANTLNDYFDwtSGTDQVNNDYfLPFSGGSRSMELgLISEkgmLKVgLVSLGMAFAFGLTVMFLSKQPLLILFGLAGTFSAYFYTAPPLRLGARQGVGGMCLGFSF-----------------------------------------------------------------------------------------------------------------------------------------------\n>KNS7Surf_BmetaT_FD_contig_91_107337_length_1005_multi_2_in_0_out_0_2/14-244 [subseq from] KNS7Surf_BmetaT_FD_contig_91_107337_length_1005_multi_2_in_0_out_0_2\n----------------------------PVWAL-LRLSRPLNILMIGAAVLLGRYLGSGDVRDA-DLLYA----SIAAGLLGAAGNIMNDLVDLKSDVINHPDRGLPSERVSIQNARIFLLVCLSLSLMAlaALSPNHWVVYGFSALL---LG-XY-NWILERTP-------LFGNLAVSL-LVGLAIVFGALQVG-FSSTVLVASGFAFFTTLAREIVKDVADMEGDRRSGFKTLPLAIGSGRSLLvINTILIGIVAASILPFLLLDFGGLYLLVVIC------------------------------------------------\n>SRR5208282_5368030/52-131 [subseq from] SRR5208282_5368030\n------------------------------------------------SVVAGLAAVVAYLIATGTLVPGVILLMAVVALITAAGNVINDYYDAAIDAINRPGRPIPSGMVSRTAALVYAGVLFFLGI----------------------------------------------------------------------------------------------------------------------------------------------------------------------------------------------------\n>A0A2E3PZR9_9BACT/26-142 [subseq from] A0A2E3PZR9_9BACT\n------------------GSREGGPGMRA-WLELLRISnLPTVWTNvLAGGVIADTAAVGARSWGFPA--GTMIVVLISGSCLYLAGMVLNDVFDLKIDRQERPNRPIPSGRISRRSAAMLGTILLVVGASLAWTISI--------------------------------------------------------------------------------------------------------------------------------------------------------------------------------------------\n>ERR1719183_48186/201-379 [subseq from] ERR1719183_48186\n---------------------------------------------------------------------------------NAYIVGINQIYDVEIDKVNKPFLPMAAGEISKPLA-----WGLVCGTG-ALGLAIV-YHFFSaLICQLYCVGMVLGTVYTVPPFRWKNNPALAAFSIAMVrGlllnIGLHHAASTALGLAITwpAQVLFISAFMTVFATVIAIAKDLPDVAGDIKFGVKTLASSLGVDKAAHLVTLaLMGNYVMGV------------------------------------------------------------------\n>SRR4030067_2310638/82-273 [subseq from] SRR4030067_2310638\n--------------------------------------------------------------------------ILVF-VFSMGANSLNDYIDRSNDEINHPERPIPSKQIKPVLALyFSGILFVLSGIIAA-ILSILVGvGAFLLF--------FVAFILQiAYEYNIKKLKFLGNYVIAVLTV-LAFLLG----GVVVKSILISAILAStafLAILAREIVKDVEDIRGD--LNRISLPKIIGIRNANTLAsVLLITAISISIAAFyPLLLLGKVYLILIL-------------------------------------------------\n>SRR6185503_13541319/52-278 [subseq from] SRR6185503_13541319\n---------------ASRGAARTGDGVSTHWRGYLQLVRaPALFTALSNAAAAHlVATEGAVVWSA------LVPLALASAALLAAGMALNDCFDREVDARERPARPLPSGAVPVATAWSLGFGLLAAGVALAAL----A-GPRSMLVAATLAAAILLY--DG----VLKNTWVGPLAMGTCR-YLNWLLGLSVV-VLTPAAWLVPVPVLVYVTSLTVLSRAEVAAGDRRLVV---IAGFGLGgTAASIA----GLWAAGIVTQLAAV-----------------------------------------------------------\n>SRR5260221_976143/78-179 [subseq from] SRR5260221_976143\n---------------------------------YLRLMRPANLVTSVADVLAGATLSGFFESPgPGPFHIVATTLLLSLSTigLYGGGVVFNDVFDAALDAVERPERPIPSGLIEPGEAATLGTLLLVAGILTAI------------------------------------------------------------------------------------------------------------------------------------------------------------------------------------------------\n>SRR3989304_6206812/96-203 [subseq from] SRR3989304_6206812\n---------------------------------------PTCWTNVLVGCSIGAASGGEM-----AFLPTLAVMFAISCfYVAG--MAMNDLFDVEIDRVDRPERPIPSGRVSRRSA------NALAGLGLLLGLSILAAFgSYCLVFSITLPGGILAYN----------------------------------------------------------------------------------------------------------------------------------------------------------------------\n>SRR5919198_418946/113-332 [subseq from] SRR5919198_418946\n------------------------------------------------------------------------------MIITGM-YVLNDLVDAELDRSNGKKRPIPTGEVSKKDALIFIILTNVTGILLV---SI--TFNLsSILIA--LVIASIGLMYSAPKVALKDRFLLKTLSIAIAMMLCAILGStanwHTSYFNSDINLSRLTIpIYASAMLGTMVfitspFNDVADVAGDKAAGRRTIPVVIGRENTIKMS--LFLALSMSIVSWSLYsLHAVGTITSLLVSLVSIMTIVNLTRVLKQLDD----------------------------\n>SRR6266542_3110969/112-301 [subseq from] SRR6266542_3110969\n----------------------------------------------------------------------LAKVLMASLAVNIYIVGLNQLTDVEIDKINKPYLPLAAGTLGRT---TAVA--IVATTGALSLVLAVAQ--SPYL-FATIGTIFaIGTAYSVPPFRLKRLPFFAAASITVAralVLNLGGYATYsaALVGSASLPAHILLFVAFMFGfvIVIALMKDIPDIDGDKQQRIATLVLRIGAARTLLLCRLVLTVCYVGATA----------------------------------------------------------------\n>SRR5919198_849711/108-290 [subseq from] SRR5919198_849711\n----------------------------------------------------------------------LVLTLLAGACVNVFIVGINQLEDVEIDRLNKPWLPIAAGELSLDGARRIVVIAAVAPLAM--AVTQGARELISVTVALAIG-----WAYSCPPLRVKRYPALaaGSITFVRSLvVNLGVWV-HVGGTPIEAGVWALLAVTVPFSFAIAVLKDVPDIEGDRRYGIATFSVRLGPRPVLAVGVASLTAAGGGV------------------------------------------------------------------\n>SRR6267142_15949/117-203 [subseq from] SRR6267142_15949\n--------------------------------------------PNVFTAIADVAM--GYLFvrrSVDDWGK-LACLVAASAALYTAGMVLNDIFDFDIDAKERPFRPLPSGQISISTARALGYTLLVIGV--VFG-----------------------------------------------------------------------------------------------------------------------------------------------------------------------------------------------\n>SRR3990167_9669642/56-247 [subseq from] SRR3990167_9669642\n------------------------------------------------------------------------------------ATVQNDIADVEIDRANKRRSVLQTNSLTISNAKFFVQVLALTA--LVFAL--LSPHRRLHLMAIT-GLLVIAWLYNISPIRASKRPILSIAVMGLSYGVLPFIYGYFVAnGRVSTNyFFVFVLLWFLVRVSTSILKDFKDAVGDKIFKKETFYLHFGRLTTAWTSIIASVVAYIGLLAVLLALKPKTVILFVTLSLA---------------------------------------------\n>SRR5262249_16391660/45-139 [subseq from] SRR5262249_16391660\n------------------------------------LMRLHASIAAVLGVLVAAVLLHASPWSAP----VVTAALVVG-LITGAGNALNECHDYEIDRINKQTRPIPSGAVSVQTARVFSWSLFGSGVAVCLGLNM--------------------------------------------------------------------------------------------------------------------------------------------------------------------------------------------\n>A0A1M7GV19_9BACT/36-136 [subseq from] A0A1M7GV19_9BACT\n----------------------------------LRLMRPANIVTAVADILAGVAISGflgSEVSSYLDHLLPVMCMCLATIGLYGGGVVFNDVMDAELDKKERPERPIPSGVISLTEAIVLGSYLLLVGILAAF------------------------------------------------------------------------------------------------------------------------------------------------------------------------------------------------\n>ERR1740123_2593101/268-435 [subseq from] ERR1740123_2593101\n------------------------------------------------------------------------------LLGNAFIVGINQIYDVEIDKVNKPFLPVAAGELRKRAA--WAIVL---SCGVLGPLLV-KKLFSPFIFGLYMFGTTIGTLYSVPPFRLKRFPLLAGLTIATVrGFLLnfgVYYATcEALGRALvwNPAVAFLARFMTVFAATIAVTKDLPDIEGDEKYGIETFSTRLGVAPIAK-------------------------------------------------------------------------------\n>SRR5437762_1837497/332-487 [subseq from] SRR5437762_1837497\n-------------------------------------------------------------------------------------TSLNDVFDLEVDRINHPGakdRPLVTGDATP----RQMLLMTMVAAGLALLLAI---ATGPLGVVVVAASLVLNVAYSVPPLRLCARPLAAPPVLAFAYVALPYGLGLAAT-RLSPDWLdaMIVACFVVLFAGRMLLKDFRDRNGDAAFGKRTFLLTYGKRTTL--------------------------------------------------------------------------------\n>SRR5260221_1722868/75-307 [subseq from] SRR5260221_1722868\n----------------------------------------------------------------------FLCAILATMFISNAGFIVNDIFDLPIDRINRPDRPLAAGKVTVSLAWALYRGYNILGILLALAINLMAG-----GITLAIGLALFLYSYSAKRKFL--VGHVIIAALGAAL--LP-FGGI-AAGSVIPTLYTAPIIFA-AFISREVLKAVPDVEGDRANGVDNIATRFGPLAATRLAQVILGITAFCLpLVQLIWTLNSWFNIIVVVLIWPMVFFMLFRTL-RPDDGKVKVMLRLTK-LLFLLVAAA--------\n>EndMetStandDraft_6_1072998.scaffolds.fasta_scaffold2916248_1/55-211 [subseq from] EndMetStandDraft_6_1072998.scaffolds.fasta_scaffold2916248_1\n------------------------------------------------------------------------------------AFALNDYYDVDVDIKNnRTDRPIVRGDVSKNEAVAIAVVTSLLSVVAMYFTDNWGAVAVVILL--IVF----GFFYNA---RLKEYGIWGNLYISFT-MAAPFLFGSILFADNAVVLYVIAAIAFLIGLGREIMKGIMDMEGDALRNVRTVARTWGPDKARYLAVAL--------------------------------------------------------------------------\n>SRR5580700_1808263/198-402 [subseq from] SRR5580700_1808263\n------------------------------------LVRVGNTLTAFAGtVVGGLAAKGVGIPTDSTFWVLVLLASVSTACATAGGNVLNDVLDRETDRTNHPDRPLVTGEISPGAARTAAAALFLVGAAAM--VPV--AFAAPLVAVI--FAVAVAALL-GYEFRFKSEGFAGNVLV-AFLTAAVFLYGGAAAGDAVVVLPFATMAFG-ATLSREVIKDMEDAEGDRDR--NTLPRVRGFGVASGVARLAV-------------------------------------------------------------------------\n>SRR5215212_1578248/331-496 [subseq from] SRR5215212_1578248\n-------------------------------------LGRVSNLPTVWSNVlAATALAGGDPWSARTAA-----VLLAMSLFYVGGMYLNDAFDREIDARERPTRPIPAGAIAPATV-------FVAGFGMLgGGLLLMSLFGlSPALAGLALAGAVVSYDlrHKANPLSPVVMGLCRaLVYIGAALVASGTWNVGVLIGALALFAHVVGLTYAA-------------------------------------------------------------------------------------------------------------------\n>SRR3954447_811029/129-196 [subseq from] SRR3954447_811029\n-----------------------------------------------------------------EWTREL-AMLISASCMLYLsGMVLNDVFDADVDALDRPDRPIPSGRISLRLAATIGWGLLTGGIAVAWG-----------------------------------------------------------------------------------------------------------------------------------------------------------------------------------------------\n>A0A1W2E5F0_KIBAR/60-214 [subseq from] A0A1W2E5F0_KIBAR\n----------------------------------------------------------------------------------------GDYFDRKLDATAKPHRPIPSGRMRAGTALAMLIGLTAAG-GV-IGLAVnWRT-IGLVLIALLLGIAYSAF--------FKGRGLAGNAVRGL-ISAFACLFGAMTVADLPPvTVLPLAAAFWLHDTGSNLVGALRDVDGDRAGGYETLPVRRGMAVGARVATSAILV-----------------------------------------------------------------------\n>SRR5690554_426856/105-317 [subseq from] SRR5690554_426856\n-------------------------------------------------------------------------LVLSTICIAGAGYLINDVFDKTIDKINKPEKVIIDKHISEATAYNYYVVLNVIGVGAGFYLSnLIGKPSFSAIFIII---AATLYLYASS---LKKSLLIGNIivalILGISvlmvgiYDLLPIITpeNRQGLGSLFKILIDYATFAFLLNLIREIIKDFEDIEGDLDSGAKSLPIVLGVKNSKIVLSVLLIIAIVSLIWYiLVYLFEnDLYLAILYIF-----------------------------------------------\n>SRR3989304_8834628/40-120 [subseq from] SRR3989304_8834628\n---------------------------SVSMRVFAEILRPANCFMAIVGVLIGAAAAGVAFLPIPAPL---AFASIAVFLKTGGGMVINDYYDYDIDLKSKPHRPLPSGRM---------------------------------------------------------------------------------------------------------------------------------------------------------------------------------------------------------------------\n>GraSoiStandDraft_24_1057298.scaffolds.fasta_scaffold4982267_1/111-275 [subseq from] GraSoiStandDraft_24_1057298.scaffolds.fasta_scaffold4982267_1\n---------------------------------------------------------------------------LITLMILSASMIINDLFDIEIDKTNHPSRPLITGEITKKEAFAYYITLLGTSEVLSF--FFLPKHmQYLVHMIIFLVSVYTPYLKPIPFI--------KNLV-CASIISFsVFFAGAASSGfTFNPLSQILSRFIFLGSLQSELLLDMRDYKGDLDNSIQTVPVLYGLSKTHLIAT----------------------------------------------------------------------------\n>GraSoiStandDraft_12_1057312.scaffolds.fasta_scaffold618340_2/1-178 [subseq from] GraSoiStandDraft_12_1057312.scaffolds.fasta_scaffold618340_2\n---------------------------------------------------------------------------------------INDRFDVEIDRINRPERPIPRGDLTALDALRMWQWTSVV-AAVFAGLVGWL----PF--AIVAGSILLLYVYSR---SLKATPLLGNLVV-AGMTGLAFVYGAASVGAVHAGV-VPGLFAFLVNVAREVVKDIEDREGDAHAQAATLPLRFGLRPSRLVIAIslaLLVVFTVAV-GLRHYYSRPFLAIVVV-------------------------------------------------\n>SRR4030095_7166904/8-105 [subseq from] SRR4030095_7166904\n-------------------------------------------------------------------------------------------------------------------------------------------------------AAVITVLYSVPPFRTKRLGIWANVTIAIPRGVLLKVAGWSAVKTiLGVEPWYIGAIFGLFLLGAASTKDFADIEGDRAGGCRTLPIAYGVKAAAWMIA----------------------------------------------------------------------------\n>MGYP002654557446/1-324 [subseq from] FL=1\nMSNTENTGEKQGKARQLLGMKGAASGETSIWKIRLQLMKPITWIPLIWGVVCGAASSGGYIWSVEDFLKALTCMLLSGPLMTGYTQTLNDFYDRDIDAINEPYRPIPSGAISIRQVVTQILVLLLAGIGVAYGLDIWAGHEFPIMTVLTLGGALVAYIYSAPPLKLKQNGWLGNYALGASYIALPWWAGHALFGTLNGTIMILTLIYSMAGLGIAVVNDFKSVEGDRQLGLKSLPVMFGIGTAAWICVIMIDVFQAGIAGYLIYVHQQLYATIVLLLLIPQMTFQDMYFLRNPLENDVKYQASAQPFLVFGMLATGLALGHAGI\n>MGYP000633625093/40-354 [subseq from] MGYP000633625093\n---------QGSKARQLLGMKGAAGGETSIWKIRLQLMKPITWIPLIWGVVCGAASSGGYVWGVEDFLKAMTCMLLSGPLLTGYTQTLNDFYDREIDAINEPYRPIPSGAISVPQVVTQILVLLGSGIGLSYLLDLWAGHDFPVMLVLTVVGCFIAYIYSAPPLKLKQNGWLGNYALGASYIALPWWAGHALFGTLTPTVMVVTLIYSFAGLGIAVVNDFKSVEGDRQLGLKSLPVMFGVGTAAWICVLMIDIFQVGIAGYLVSIHEQLYATILLLLVIPQITFQDMYFLRDPLKNDVKYQASAQPFLVLGMLVAGLAMGHAGI\n>MGYP002654251969/11-332 [subseq from] FL=1\n--TTESQGDRTAKTRQLLGMKGAASGETSIWKIRLQLMKPITWIPLIWGVVCGAASSGEYFWSLENILKVLTCMLLSGPLMTGYTQTLNDFYDKEIDAINEPYRPIPSGAISIPQVVTQILVLLLGGLGISYLLDLWAGHEFPVMFCLTLGGAFIAYIYSAPPLKLKQNGWLGNYALGASYIALPWWAGHALFGQLNWKIAILTLIYSLAGLGIAVVNDFKSVEGDRQLGLKSLPVMFGITTAAWICVIMIDVFQAGIAGYLISIQENLYATIVLLLIIPQITFQDMYFLRNPLENDVKYQASAQPFLVIGMLITGLALGHAGI\n>MGYP002777012590/13-326 [subseq from] FL=1\n--------DRTAKTRQLLGMKGAAPGETSIWKIRLQLMKPITWIPLIWGVVCGAASSGGYVWGLEDFLKALTCMLLSGPLMAGYTQTLNDFYDREIDAINEPYRPIPSGAISVPQVVTQIIVLLLAGLGVSYLLDLWAAHEFPIMTCLTLFGAFIAYIYSAPPLKLKQNGWLGNYALGSSYIALPWWAGHALFGQLNTTIIVLTLFYSLAGLGIAVVNDFKSVEGDRQLGLKSLPVMFGITTAAWICVIMIDVFQAGIAGYLISIGQNLNATILLLLIIPQITFQDMYFLRDPLNNDVKYQASAQPFLVLGMLVTGLALGHG--\n>MGYP000347179851/49-369 [subseq from] MGYP000347179851\n--DTPQADSRSAKTRQLLGMKGAASGETSIWKIRLQLMKPITWIPLIWGVVCGAASSGNYVWNLENFSIAAACMLMSGPLLAGYTQTLNDFYDRDIDAINEPYRPIPSGIISIPQVVTQILVLLAAGIAVAYALDLWAGHEFPIMTVLTLGGAFLAYIYSAPPLKLKQNGWLGNYALGASYIALPWWAGQALFGTLDPTIMILTLFYSLAGLGIAIVNDFKSVEGDRQLGLKSLPVMFGIGTAAWICVLMIDVFQAGIAGYLISIHQNLYAVILILLIVPQITFQDMYFLRNPLENDVKYQASAQPFLVLGMLVAALALGHTG-\n>MGYP001040830150/10-326 [subseq from] FL=1\n------T-DKTGKTRQLLGMKGAAPGEKSIWKIRLQLMKPITWIPLIWGVVCGAASGGGYTWTPEDILRAVTCMLLSGPLMAGYTQTMNDFYDRELDAINEPYRPIPSGAISVSQVVTQIVVLLLAGIGVAYGLDQWAGHEFPTLTCLTLFGAFIAYIYSAPPLKLKKNGWLGNYALGSSYIALPWWAGHALFGNLNWTIVILTLIYSLAGLGIAVVNDFKSVEGDRQLGLKSIPVMFGVGTAAWICVLMIDIFQAGIAGYLISIHQNLYAAILLLLIVPQITFQDMYFLRSPLENDVKYQASAQPFLVLGMLVAGLALGHAGI\n>MGYP001823608908/17-335 [subseq from] FL=1\n-----QEGKKGSKARQLLGMKGAADGEKSIWKIRLQLMKPITWIPLIWGVVCGAASSGAYTWSGENFLIAAACMLLSGPLMAGYTQTLNDFYDREIDAINEPYRPIPSGAISVPQVIAQILILLFAGLGLSYLLDLWAGHDFPVMLCLTLGGAFLAYIYSAPPLKLKQNGWLGNYALGSSYIALPWWAGHALFGELNPTIVILTLIYSFAGLGIAVVNDFKSVDGDRTLGLKSLPVMFGVTTAAWICVIAIDVFQIGIAGYLVSIHQNLYATIVMLLVIPQIVFQDMYFLRDPLENDVKYQASAQPFLVLGMLVTGLALGHAGV\n>MGYP003433668883/51-369 [subseq from] FL=1\n---STATENRSAKTRQMLGMKGAASGETSIWKIRLQLMKPITWIPLIWGVVCGAASSGHYTWTIENFAIAAACMLMSGPLLAGYTQTLNDFYDRDIDAINEPYRPIPSGIISIPQVVAQILVLLAAGIGVAYALDLWAGHEFPIMTVLTLGGAFLAYIYSAPPLKLKQNGWLGNYALGASYIALPWWAGQALFGTLDPTIMILTLFYSLAGLGIAIVNDFKSVEGDRQLGLKSLPVMFGITTAAWICVLMIDIFQAGIAGYLISIHQNLYAVILLLLIIPQITFQDMYFLRNPLENDVKYQASAQPFLVLGMLVAALALGHS--\n>MGYP002654408830/8-325 [subseq from] FL=1\n-----ESANSGAKARQLLGMKGAASGETSIWKIRLQLMKPITWIPLIWGVVCGAASSGGYVWCLEDFLKALTCMLLSGPLMAGYTQTLNDFYDRDIDAINEPYRPIPSGAISIPQVTTQILVLLGGGLALAYLLDRWSRHeEFPIMLCLTLFGSFIAYIYSAPPLKLKQNGWLGNYALGSSYIALPWWAGHALFGQLNWKIMVLTLIYSLAGLGIAVVNDFKSVEGDRQLGLKSLPVMFGITTAAWICVIMIDVFQAGIAGYLISIHQNLYAAILLLLIIPQITFQDMYFLRDPLNNDVKYQASAQPFLVLGMLVAGLALGHS--\n>MGYP001810442423/5-323 [subseq from] FL=1\n--EIENKDERGAKTRQLLGMKGASSAETSLWKIRLQLMKPITWIPLIWGVVCGAASSGNYTWSLEDVLKAATCMLLSGPLMTGYTQTLNDFYDREIDAINEPYRPIPSGVISIPQVVSQILVLLAAGLGISYLLDRWAGHDFPIMLCLTLFGSFIAYIYSAPPLKLKQNGWLGNYALGASYIALPWWAGHALFGQLNGTIMILTLIYSLAGLGIAVVNDFKSVEGDEKLGLKSLPVMFGITTAAWICVIMIDVFQAGIAGYLISIHQNLYAAILLLLIIPQITFQDMYFLRDPLKNDVKYQASAQPFLVLGMLVTGLALGQ---\n>MGYP000509771033/17-329 [subseq from] FL=1\n---------SGSKTRQLLGMKGAAPGETSIWKIRLQLMKPITWIPLIWGVVCGAASSGGYSWTLEDILKAAACMLLSGPLMAGYTQTLNDFYDRDLDAINEPYRPIPSGAISIPQVVSQILILLGAGIGLAYILDIWAGHEFPMVTVLCIGGAFVSYIYSAPPLKLKKNGWLGNYALGASYIALPWWAGHALFGELNPTIVVLTLFYSLAGLGIAIVNDFKSVEGDRQLGLQSLPVMFGVTTAAWICVLMIDIFQAGVALYLISIQQNLYATILLLLVIPQITFQDMYFLRNPLENDVKYQASAQPFLVLGMLVVGLALGHA--\n>MGYP000406343333/4-323 [subseq from] FL=1\n----ENLTEQSAKTRQLLGMKGAAPGESNLWKIRLQLMKPITWIPLMWGVVCGAASSGGYTWTLEDLLMAAACMLLSGPLMAGYTQTLNDFYDREIDAINEPYRPIPSGAISIPQVITQIVVLLLAGIALSYGLDVWAGHEFPTLTCLTLGGAFLAYIYSAPPLKLKKNGWLGNYALGASYIALPWWAGHGLFGHLNLTIMILTLFYSLAGLGIAVVNDFKSVEGDRELGLKSLPVMFGVTTAAWICVVMIDVFQAGIAGYLISIDQKLYAAILILLIIPQITFQDMYFLRDPLKNDVKYQASAQPFLVLGMLVAGLALGHGAI\n>MGYP000326541298/25-339 [subseq from] FL=1\n-------GDRGSKARQLLGMKGAQAGETSIWKIRLQLMKPITWIPLIWGVVCGAASSGNYTWSLEYVLIAAACMLMSGPLLAGYTQTMNDFYDREIDAINEPYRPIPSGAISIPQVVTQILVLLAAGIGVAYALDQWAEHSFPIMTVLALGGSFLSYIYSAPPLKLKKNGWLGNYALGASYIALPWWAGQALFGQLTPTIMVLTLFYSLAGLGIAVVNDFKSVEGDRQLGLKSLPVMFGTDTAAWICVLMIDLFQAGIAAYLIYIHQNLYAAMLLLLIIPQITFQDMYFLRNPLENDVKYQASAQPFLVLGMLVAAIALGHS--\n>MGYP002776987660/24-342 [subseq from] FL=1\n-----AQGDRSAKARQLLGMKGAQSGETSIWKIRLQLMKPITWIPLIWGVVCGAASSGGFRWSVEHVLVAAACMLMSGPLLAGYTQTINDFYDRDIDAINEPYRPIPSGAISIPQVVTQIIVLLVAGIGVAFLLDQWAGHTFPTITVAAIGGSFLSYIYSAPPLKLKKNGWLGNYALGASYIALPWWAGQALFGDLTPTIMALTLFYSLAGLGIAVVNDFKSVEGDRQLGLKSLPVMFGVKTAAWICVLMIDIFQAGVAAYLIHIHQNLYATLLILLIIPQITFQDMYFLRNPLENDVKYQASAQPFLVLGMLVAALALGHASI\n>MGYP002395781663/38-353 [subseq from] FL=1\n--------NRSAKTRQMLGMKGASPGETNIWKIRLQLMKPITWIPLIWGVVCGAASSGSYQWTLENVLIAAACMLMSGPLLTGYTQTLNDFYDRELDAINEPYRPIPSGAISVPQVVTQILVLLAGGIGIAFTLDRWAGHEFPTLTALAIGGSFLSYIYSAPPLKLKQNGWLGNYALGASYIALPWWAGHALFGDLNATIVVLTLFYSLSGLGIAIVNDFKSVEGDRQLGLKSLPVMFGVTTAAWICVLAIDVFQLGIAGYLMSVHQNLYATILILLVIPQITFQDMYFLRDPLENDVKYQASAQPFLVLGMLVAGLALGHAGV\n>MGYP001793149605/17-329 [subseq from] FL=1\n----------GSKARQLLGMKGADSGETSIWKIRLQLMKPITWVPLIWGVVCGAASSGQFVWSIETVLVSAACMLLSGPLLTGYTQTLNDFYDREIDAINEPYRPIPSGAISIPQVVAQILVLLVAGIGVAYGLDQWAGHEFPIITALALGGSFLSYIYSAPPLKLKQNGWLGNYALGASYIALPWWAGHALFGTLNWTIVVLTLFYSLAGLGIAVVNDFKSVEGDRQLGLKSLPVMFGVSTAAWICVLMIDLFQGGIAAYLLAIHQNLYGVLLILLIIPQITFQDMYFLRNPLENDVKYQASAQPFLVLGMLVAALAFGHAT-\n>MGYP002785099139/28-345 [subseq from] FL=1\n-----STENRSSKARQLLGMKGATSGETSIWKIRLQLMKPITWIPLIWGVVCGAASSGNFHWTVENFLISAACMLMSGPLLTGYTQTVNDFYDRDIDAINEPYRPIPSGAITIPQVVTQIWVLLLAGIALAYGLDLWAGHSFPTIMVMAIGGSFLSYIYSAPPLKLKKNGWLGNYALGASYIALPWWAGHALFGDLNPTIMGLTLFYSLAGLGIAVVNDFKSVEGDRQLGLASLPVMFGVNTAAWICVLMIDIFQAGIAAYLILIHQNLYAALLIMLIIPQITFQDMYFLRDPLKNDVKYQASAQPFLVLGMLVAALALGHSS-\n>MGYP003859295283/28-345 [subseq from] FL=1\n------VGDRSAKARQLLGMKGAQQGETSIWKIRLQLMKPITWIPLIWGVVCGAASSGNYRWTLENVLISAACMLMSGPLLTGYTQTLNDFYDRDLDAINEPYRPIPSGAISLPQVTVQILVLFFGGIGVAYVLDQWAGHEFPTITVMAIGGSFVSYIYSAPPLKLKQNGWLGNYALGASYIALPWWAGHALFGDLNPTIMVLTLFYSLAGLGIAIVNDFKSVEGDRQLGLQSLPVMFGITTAAWICVCMIDIFQAGIAVYLLSIHENLYATILLLLVIPQITFQDMYFLRDPLKNDVKYQASAQPFLVLGMLVAGIALGHAGV\n>MGYP002777077547/24-344 [subseq from] FL=1\n---TEAPGDRSAKTRQLLGMKGAQSGETSIWKIRLQLMKPITWIPLIWGVVCGAASSGGFRWSLEHVLVAAACMLMSGPLLTGYTQTINDFYDRDIDAINEPYRPIPSGAISLPQVITQILVLLGGGIAVAFLLDTWAGHTFPTITVAALGGSFVSYLYSAPPVKLKKNGWLGNYALGASYIALPWWAGQALFGELTPTIMVLTLFYSLAGLGIAVVNDFKSVEGDRQLGLKSLPVMFGVQTAAWICVLMIDIFQAGIAAYLIHIHQNLYATLLILLIIPQITFQDMYFLRNPLENDVKYQASAQPFLVLGMLVAALALGHASI\n>MGYP001794230900/27-348 [subseq from] FL=1\n-SQTETAGTKSGKARQLLGMKGAEAGETSIWKIRLQLMKPITWIPLIWGVVCGAASSGQFVWSLEYVLLSAACMLLSGPLLTGYTQTLNDFYDREIDAINEPYRPIPSGAISIPQVITQFILLLVAGIGVAYALDQWAGHEFPTITALTLGGSLLAYIYSAPPLKLKQNGWLGNYALGASYIALPWWAGHALFGELNLTIVLLTLFYSLAGLGIAIVNDFKSVEGDRQLGLKSLPVMFGIGTAAWICVLMIDIFQGGIAAYLMAIHQNLYAVLLVLLIIPQITFQDMYFLRDPLKNDVKYQASAQPFLVLGMLVAALALGHSA-\n>MGYP001160670434/33-351 [subseq from] FL=1\n-----DTSDRSAKARQLLGMKGAETGDTSIWKIRLQLMKPITWIPLIWGVVCGAASSGNFEWSFSHVAVAAACMLLSGPLLTGYTQTLNDFYDREIDAINEPYRPIPAGAISIPQVVTQILVLLLAGIALAYGLDQWAGHEFPTITALALFGAFLSYIYSAPPLKLKQNGWLGNYALGASYIALPWWAGHALFGDLNPTIMVLTLIYSLAGLGIAVVNDFKSVEGDRALGLKSLPVMFGVQVAAWICVLMIDVFQIGIAGYLILIDQNLFATLLLLLIIPQITFQDMYFLRNPLENDVKYQASAQPFLVLGMLVAALALGHAGV\n>MGYP000390572827/38-352 [subseq from] MGYP000390572827\n---------RNAKTRQLLGMKGAAPGETSIWKIRLQLMKPITWIPLIWGVVCGAASSGEYTWTLENVLKAATCMLLAGPLLTGYTQTLNDFYDREIDAINEPYRPIPSGAISIPQVVSQILLLLAAGIALAFVLDRWVGHEFPTITTLALGGAFLAYIYSAPPLKLKRNGWLGNYALGASYIALPWWSGHALFGDLNWTIAILTLIYSLAGLGIAVVNDFKSVEGDRQLGLKSLPVMFGVNTAAWICVAMIDLFQAGIAAYLISIGENLYGAILLLLLIPQITFQDMYFLRDPIKNDVKYQASAQPFLVLGMLVTGLALGHAGV\n>MGYP001791135699/18-330 [subseq from] FL=1\n----------GGKARQLLGIRGAKAGETSIWKIRLQLMKPITWVPLIWGVVCGAASSGNYVWSLEYVLVAAACMLLSGPLLAGYTQTMNDFYDREIDAINEPYRPIPSGAISIPQVATQIIVLLVAGIGVAYALDQWAGHEFPIVTAIAVGGAFLSYIYSAPPLKLKQNGWLGNYALGASYIALPWWAGHALFGDLTLTIVLLTLFYSLAGLGIAIVNDFKSVEGDRQLGLKSLPVMFGIGTAAWICVLMIDVFQGGVAAYLMAIHQNLYAVLLILLIIPQITFQDMYFLRDPLENDVKYQASAQPFLVFGMLVTALALGHSS-\n>MGYP003502577544/31-344 [subseq from] FL=0\n----------NSKARQLLGMKGAAAGETSIWKIRLQLMKPITWIPLIWGVICGAASSGNYTWTVENFLLSAACMLLSGPLMTGYTQTVNELYDRDIDAINEPYRPIPSGAISLPQVKVQIFVLLFAGIALAYGLDLAVGHDFPTILCIALGGSLVAYIYSAPPLKLKQNGWLGTYALGSSYIALPWWTGHALFGDLNWTIVILTLIYSFAGLGIAIVNDFKSVEGDRELGLKSLPVMFGVTTAAWICVIMIDVFQIGISGYLVSVHENLYATIVFLLVIPQIVFQDMYFLRNPLENDVKYQASAQPFLVFGMLFTGIALGHAGI\n>MGYP000476129695/37-354 [subseq from] FL=1\n------TASASAKTRQMLGMKGAASGETNIWKIRLQLMKPITWIPLIWGVVCGAASSGNYTWTLENILIAAACMLMSGPLLAGYTQTMNDFYDKDIDAINEPYRPIPSGAIAIPQVVTQVWVLLLAGIGVAFALDTWAGHSFPTITVLALGGSFLSYIYSAPPLKLKKNGWLGNYALGASYIALPWWAGHALFGDLNATIVVLTLLYSLAGLGIAIVNDFKSVEGDRQLGLQSLPVMFGVTVAAWICVVMIDVFQAAIAAYLIAIHQNLYATILLLLVIPQITFQDMYFLRDPLKNDVKYQASAQPFLVLGMLVAGLALGHAGV\n>MGYP000594086984/42-357 [subseq from] FL=1\n--------NRSSTTRQLLGMKGAKAGETNIWKIRLQLMKPITWIPLIWGVVCGAASSGEYIWTFENVLISAACMLMSGPLLAGYTQTMNDFYDRDLDAINEPYRPIPSGAISVPQVATQVVVLLVAGIAVAYGLDRWAGHTFPILTVLALIGSFISYIYSAPPLKLKKNGWLGNYALGASYIALPWWAGQALFGTLTPTIMVLTLFYSLAGLGIAIVNDFKSVEGDRQLGLNSLPVMFGIGTAAWICVLMIDVFQAGMAGYLISISQNFYAVLLILLVIPQITFQDMYFLRDPLKNDVKYQASAQPFLVLGMLVTALALGHAGI\n>MGYP003466069803/15-329 [subseq from] FL=1\n---------GNSKARQLLGMKGAAVGETSIWKIRLQLMKPITWIPLIWGVICGAASSGNYTWTVENFLLSAACMLLSGPLMTGYTQTVNELYDRDIDAINEPYRPIPSGAISLPQVKVQIFVLLFAGIALAYGLDLAVVHDFPTILCIALGGSLVAYIYSAPPLKLKQNGWLGTYALGSSYIALPWWTGHALFGDLNWKIAILTLIYSFAGLGIAIVNDFKSVEGDRELGLKSLPVMFGITTAAWICVIMIDVFQIGISGYLVSVHENLYATIVFLLVIPQIVFQDMYFLRNPLENDVKYQASAQPFLVFGMLFTGIALGHAGI\n>MGYP000553588940/31-345 [subseq from] FL=1\n------SGDRSGKARQLLGMKGAASGETSIWKIRLQLMKPITWIPLIWGVVCGAASSGNYTWSLEDVLKAAACMLMSGPLMAGYTQTLNDFYDREIDAINEPYRPIPSGAISIPQVTTQILVLLGAGLTVAYLLDLWAGHEVLSMTLLTLLGAFLAYIYSAPPLKLKQNGWLGNYALGSSYIALPWCAGHALFGTLNWTIVALTMFYSLAGLGIAIVNDFKSVEGDSQLGLKSLPVMFGVGTAAWICVVMIDLFQAGVAGYLISVHQNLYAVVLLLLIIPQITFQDMYFLRDPLKNDVKYQASAQPFLVLGMLVAGLALGH---\n>MGYP000586652717/42-352 [subseq from] FL=1\n-------------TRQMLGMKGAAPGETSIWKIRLQLMKPITWIPLIWGVVCGAASSGEYTWTLENVLKAATCMLLSGPVLVGYTQTLNDFYDREIDAINEPYRPIPSGVISIRQVVTQIIVLLVVGIGLAFVLDRWAGHDFPTISAIALGGCFLAYIYSAPPLKLKQNGWLGNYALGASYIALPWWTGHALFGDLNWKIAIITLIYSMAGLGIAVVNDFKSVEGDRQLGLKSLPVMFGITTAAWICVVMIDVFQAGIAAYLISIHENLYGAILLLLVIPQITFQDMYFLRDPLKNDVKYQASAQPFLVLGMLVAGLALGHAGV\n>MGYP002777172693/33-348 [subseq from] FL=1\n--------DRTAKTRQLLGMKGAQVSNTSIWKLRLQLMKPITWIPLIWGVVCGAASSGNYTWSLENVLIAAACMLMSGPLLTGYTQTLNDFYDREIDAINEPYRPIPSGAISIPQVVTQILVLLFAGLGVAYALDLWAGHEFPIVAALAAGGSFISYIYSAPPLKLKKNGWLGNYALGASYIALPWWAGHALFGELNWTIVALTLFYSLAGLGIAVVNDFKSVEGDRQLGLNSLPVMFGVTTAAWICVLMIDIFQVGIAAYLISIQENLYAAILLLLVIPQITFQDMYFLRDPLENDVKYQASAQPFLVLGMLVAALALGHAGI\n>MGYP001799292385/23-335 [subseq from] FL=1\n---------EGSKARQLLGMKGAADGETSIWKIRLQLMKPITWIPLIWGVLCGAASSGHFVWSVEHVLVSLACMLMAGPLLTGYTQTINDYYDRELDAINEPYRPIPSGAIGLGQVQVQIWVLLLGGIAVSYGLDRWAHHDFPILTALAVGGSFVSYIYSAPPLKLKQNGWLGNYALGASYIALPWWAGHALFGQLNPTVIVLTLLYSMAGLGIAVVNDFKSVEGDEALGLKSLPVMFGVGTAAWICVLMIDIFQAGMAAYLIAIHKNLYAVLLILMIIPQITFQDMYFLRNPLENDVKYQASAQPFLVIGMLILGLALGHT--\n>MGYP002777057189/28-341 [subseq from] FL=1\n--------DRSAKTRQLLGMKGAQTGDTSIWKIRLQLMKPITWIPLIWGVVCGAASSGNFYWSLENVLIAAACMLMSGPLLTGYTQTLNDFYDREIDAINEPYRPIPSGAISIPQVITQIWVLFLAGIGVAYALDTWAGHSFPTITVTAIVGSFLSYIYSAPPLKLKQNGWLGNYALGASYIALPWWAGQALFGALTPTIMVLTLFYSLAGLGIAIVNDFKSVEGDRQLGLKSLPVMFGVETAAWICVLMINIFQAGIALYLIHIHQNLYAALLILLIIPQITFQDMYFLRNPLENDVKYQASAQPFLVLGMLVAALALGRS--\n>MGYP001793378232/38-352 [subseq from] FL=1\n---------EGSKARQLLGMKGASSGETNIWKIRLQLMKPITWVPLIWGVLCGAASSGHFDWTLENVLKSALCMLMSGPLLTGYTQTINDYYDREIDAINEPYRPIPSGAISIPQVVTQILVLAGAGIGISYFLDIWAGHEFPTMLVLTLFGIFMAYIYSAPPLKLKQNGWLGNYALGASYIALPWWAGQALFGTLTPTIMVVTLIYSLAGLGIAVVNDFKSVEGDRELGLQSLPVMFGVTTAAWISAVSIDIFQLGIAGYLVSIHEQLYGSILVLLVIPQIVFQDMYFLRDPVENDVKYQASAQPFLVIGMLVAGLAMGHAAI\n>MGYP002779290284/57-371 [subseq from] FL=1\n---------RSGKTRQLLGMKGASPGESSIWKIRLQLMKPITWIPLMWGVICGAASSGHYTWTLEHVLIAAAAMLLAGPLLTGYTQTLNDFYDREIDAINEPYRPIPSGAISVPQVVTQILVLLVAGLGVAFALDRWAGHEFLTITALAIGGSFLAYIYSAPPLKLKQNGWLGNYALGASYIALPWWTGHALFGDLNWTIAILTLIYSMAGLGIAVVNDFKSVEGDRQLGLKSLPVMFGISTAAWICVLAIDIFQMGIAAYLVSIGQNLYATILIFLVIPQIVFQDMYFLRDPLTNDVKYQASAQPFLVLGMLVTGLALGHAGV\n>MGYP001412572185/25-340 [subseq from] FL=1\n--------RSGSKARQLLGMKGAQSGETSLWKIRIQLMKPITWIPLIWGVVCGAAASGNYHWTLENFLQSLTCMLMSGPMLAGYTQTINDFYDREIDAINEPYRPIPSGAISVPQVKAQILILLFAGLGIAALLDLWAHHSFPQITALALFGSFLSYIYSAPPLKLKQNGWLGNYALGASYIALPWWAGQALFGTLSPTIVVVTLIYSLAGLGIAVVNDFKSVEGDRQLGLNSLPVMFGVGTAAWICVVMIDTFQLGIAGYLTTLHQNLYAVILVLLVIPQITFQDMYFLRDPLNNDVKYQASAQPFLVLGMLVAALAIGHTAI\n>MGYP001793726389/78-392 [subseq from] FL=1\n-------AAEGSKARQLLGMKGASSGETNIWKIRLQLMKPITWVPLIWGVLCGAASSGHFDWTLENVLKSALCMLMSGPLLTGYTQTINDYYDREIDAINEPYRPIPSGAISIPQVVTQILVLAGAGIGISYFLDIWAGHEFPTMLVLTLFGIFMAYIYSAPPLKLKKNGWLGNYALGASYIALPWWAGQALFGTLTPTIMVVTLIYSLAGLGIAVVNDFKSVEGDRELGLQSLPVMFGVTTAAWISAVSIDVFQLGIAGYLVSIHEQLYGSILVLLVIPQIVFQDMYFLRNPVENDVKYQASAQPLLVIGMLVAGLAMGHA--\n>MGYP002395489094/44-356 [subseq from] FL=1\n--------SRGGKTRQLLGMKGADSGETSIWKIRLQLMKPITWIPLIWGVLCGAASSGHFTWTLENVLVGLACMLLSGPLLAGYTQTLNDFYDREIDAINEPYRPIPSGAISIPQVTAQILLLLGAGIGVAALLDVWAQHSFPTITALAIGGSFLSYIYSAPPLKLKKNGWLGNYALGASYIALPWWAGHALFGDLTPVIVVLTLFYSLAGLGIAVVNDFKSVEGDRQLGLQSLPVMFGISTAAWICVVMIDVFQTGIAAYLIGVGQHLYATILILLIIPQITFQDMYFLRDPLENDVKYQASAQPFLVLGMLVTGLALGS---\n>MGYP000698119380/5-322 [subseq from] FL=1\n-----NLESQNAKTRQMLGMKGASTGETSIWKIRLQLMKPITWIPLIWGVVCGAASSGEFTWTLENVLKAAACMLMSGPLLTGYTQTINDFYDREIDAINEPYRPIPSGAISIPQVVTQFIVLLLGGIGVAYLLDLSAGHSFPIIAFLAAFGSLLSYIYSAPPLKLKQNGWLGNYALGASYIALPWWAGHALFGQLTPTIIALTLFYSLAGLGIAIVNDFKSVEGDRQLGLKSLPVMFGIGTAAWICVLMIDIFQAGIAAYLIGIKENLYATILILLIIPQITFQDMYFLSDPLKNDVNYQASAQPFLVLGMLVAGLALGHSG-\n>MGYP003326097787/27-345 [subseq from] FL=1\n-----TTEDRNAKTRQLLGMKGASPGETSIWKIRLQLMKPITWIPLIWGVVCGAASAGSYTWTLENVLKSALCMLLSGPLLTGYTQTINDYYDRDIDAINEPYRPIPSGAISEKQVISQIIVLLLLGYGVAYTLDLWAGHSFPTVLMLSVFGSFIAYIYSAPPLKLKQNGWLGNYALGASYIALPWWAGHALFGELNWKIVVLTLFYSLAGLGIAIVNDFKSVEGDRQLGLQSLPVMFGVQTAALICVVMIDLFQGLVAGYLVSIHENLYAAILVLLIIPQITFQDMYFLRDPIANDVKYQASAQPFLVLGMLVTGIALGHAGV\n>MGYP003439445809/9-324 [subseq from] FL=1\n------SEDKNAKTRQMLGMKGASTEAASIWKIRLQLMKPITWIPLMWGVVCGAASSGEYTWSIDNVLKAALCMLMSGPLLTGYTQVVNELYDREIDAVNEPYRPIPSGAISIPQVVTQIFVLLAGGIGVAYLLDRAANHDFPIMTCLAIGGAFVAYIYSAPPLKLKQNGWLGTYALGASYIALPWWAGHALFGTLNWTLIALTLFYSLAGLGIAIVNDFKSVEGDRQFGLKSLPVMFGIDKSAWICVLMIDIFQAGIAVYLIAIHQNLYAAILLLLIIPQITFQDMYFLPNPLENDVKYQASAQPFLVLGMLVAGLALGHA--\n>MGYP002777731445/26-340 [subseq from] FL=1\n---------RTARARQLLGMKGAQPGETNLWKIRLQLMKPITWIPLVWGVVCGAASSGHYTWTLENFLMAIGCMLLSGPIMTGYTQTMNDYYDREIDAINEPYRPIPSGIIPLPQVVAQILILLIAGLLLAVGLDFWAGHQYPSVTMTALGGAFLAYIYSAPPLKLKQNGWLGNYALGASYIALPWWAGHALFGQLNWKVVILTLAYSLAGLGIAIVNDFKSVEGDRKLGLKSLPVMFGVRPAAWLCVLMIDIFQVAMAAYLMYIHQNLYAVVLILLIIPQITFQDMYFLRDPLKNDVKYQASAQPFLVLGMLVVGLALGHAGV\n>MGYP001084148475/11-326 [subseq from] FL=1\n--------NSTAQTRQLLGMKGAASGETNIWKIRLQLMKPITWIPLIWGVVCGAASSGNYSWNLENVLMSAACMLLAGPLMAGYTQTLNDFYDREIDAINEPYRPIPSGAISIPQVVSQIVFLLLAGVGLSYFLDFTAGHKFPTITILCLFGAFLAYIYSAPPLKLKQNGWLGNYADGSSYIALPWWTGHALFGELNLTIVILTLFYSFAGLGIAVVNDFKSVEGDEKLGLKSLPVMFGIGTAAWICVLMIDIFQAGVAVYLITIKENLYAVILLLMVIPQITFQDMYFLRNPLENDVKYQASAQPFLVLGMLITGLALGHAGV\n>MGYP001806093621/16-337 [subseq from] FL=1\n--DTPTTNDRDAKTRQLLGMKGANSGETSIWKIRLQLMKPITWIPLMWGVLCGAASSGQFSWTIENVLISAACMLMTGPLMTGYTQTLNDFYDKEIDAINEPYRPIPSGTISIPQVVTQIFVLLAAGLAIAYLLDVWAGHEFPTMTVLTLLGTFLAYIYSAPPLKLKQNGWLGNYALGASYIALPWCAGQALFGKLDVTIVILTLFYSLSGLGIAIVNDFKSVEGDRQLGLKSLPVMFGVDKAAWICVLMIDVFQIAIGLYLITIHQNLYATILLLFVIPQITFQDMYFLRNPLENDVKYQASAQPFLVLGMLVAALALGHAGV\n>MGYP002780517748/68-379 [subseq from] FL=1\n------------AARQLLGMKGAKTGETSIWKIRLQLMKPITWIPLIWGVVCGAASSGNYRWNLEYVLIAAACMLLSGPLLTGYTQTLNDFYDRDIDAINEPYRPIPAGAISIRQVVTQIVVLLLGGIAVAYGLDRWAGHAFPTITALAIGGSLVSYIYSAPPLKLKQNGWLGNYALGASYIALPWWAGHALFGDLNWRIVVLTLFYSLAGLGIAVVNDFKSVEGDRQMGLKSLPVMFGVTTAAWICVLAIDIFQGGVAAYLMAIHQNLYAVLLILLIIPQITFQDMYFLRDPLGNDVKYQASAQPFLVLGMLVTGLALGHAGV\n>MGYP001059225854/18-329 [subseq from] MGYP001059225854\n-----------SAARQLLGMKGAKAGETSIWKIRLQLMKPITWIPLIWGVVCGAASSGQFRWTLENVLISAACMLLSGPLLTGYTQTLNDFYDRDIDAINDPYRPIPSGAISVPQVVSQILLLLGAGVGLAYALDRWAGHSFPTLTALTLGGCLLAYIYSAPPLKLKQNGWLGNYALGASYIALPWWAGHALFGDLNWTIVAVTLFYSLAGLGIAVVNDFKSLEGDRQMGLKSLPVMFGITTAAWICVLMIDIFQGGIAAYLMAIHQNLYAVLLVLLIIPQITFQDMYFLRDPLTNDVKYQASAQPFLVLGMLVAGLALGHGG-\n>MGYP001793581819/30-342 [subseq from] FL=1\n---------SGAKARQLLGMKGAGAGETNVWKIRLQLTKPITWIPLIWGVVCGAASSGGFEWKFEHVLMSLTCMLLSGPLLTGYTQTINDFYDREIDAINEPYRPIPSGAISIPQVVTQIWVLLLGGLGVAFGLDVWVGHEFPTITAIAAIGTFLAYIYSAPPLKLKQNGWLGNYALGASYITLPWCAGHALFGELNPTIFALTLFYSCAGLGIAIVNDFKSVEGDSQLGLKSLPVMFGVGTAAWICVCAIDIFQFGVAGYLVSIHQNLYAVLLVLLVIPQVVFQDMYFLRDPIANDVKYQASAQPFLVFGMLVTGLALGHS--\n>MGYP001810905035/6-319 [subseq from] FL=0\n---------RSAKTRQLLGMKGADVQETSIWKIRLQLMKPITWIPLIWGVVCGAAASGNYEWKLEHVLIAAACMLMSGPLLAGYTQTINDFYDREIDAINEPYRPIPSGVISIPQVVTQILVLLLGGIIVAYLLDTWAGHQFPTITVLAIGGSFLSYIYSAPPLKLKQNGWLGNYALGSSYIALPWWAGQALFGTIDAKIMILTLIYSMAGLGIAIVNDFKSVEGDRKLGLKSLPVMFGITTAAWICVVMIDTFQLGIAGYLVSIHQNLYAAILALLVIPQITFQDMYFLRNPLENDVKYQASAQPFLVLGMLVTALAIGHAG-\n>MGYP001791465721/21-332 [subseq from] FL=1\n----------GSKARQLLGMKGAADGETSIWKIRLQLMKPITWIPLIWGVLCGAASSGHFVWSVDHVLAALACMLMAGPLLAGYTQTINDYYDRELDAINEPYRPIPSGAIALGQVQVQIWVLLLSGMVVSYGLDRWANHEFPILTVLALGGSFVSYIYSAPPLKLKKNGWLGNYALGASYIALPWWAGHALFGQLNPTVVLLTLLYSMAGLGIAVVNDFKSVEGDEALGLKSLPVMFGVGTAAWICVLMIDIFQAGMAAYLIAIHKNLYAVLLVLMIIPQITFQDMYFLRDPLSNDVKYQASAQPFLVIGMLILGLALGHT--\n>MGYP001156104434/35-349 [subseq from] FL=1\n--------SSSGKARQMLGMKGAQAGETSIWKIRLQLMKAITWIPLIWGVVCGAASSGKFTWSVENVLISAACMLMSGPLLTGYTQTINDYYDRELDAINEPNRPIPSGAISLGQVQVQIWVLLLGGLAVAYGLDVWAGHDFPTIFALAVGGSFVSYIYSAPPLKLKQNGWLGNYALGASYIALPWWAGHALFGELNPTIIVLTLVYSMAGLGIAVVNDFKAVEGDRQLGLKSLPVMFGVQTAAWICVLMIDIFQGGMAAYLIAIHKNLYAVLLILLIIPQITFQDMYFLRDPLENDVKYQASAQPFLVLGMLVMAVALGHSD-\n>MGYP001113435171/25-339 [subseq from] FL=1\n-------GAKGAKARQLLGMKGAQPGETSIWKIRLQLMKPVTWIPLIWGVVCGAAASGNYVWNLDNFFQALACMLLSGPLMAGYTQTLNDFYDREIDAINEPYRPIPSGAISVPQVVTQIVVLLVAGIALAYGLDTWVGHDVPTVTLLTLFGGFIAYIYSAPPLKLKQNGWAGNYALGASYIALPWWAGQALFGHLNFTIVIVTLVYSMAGLGIAVVNDFKSVEGDSKLGLKSLPVMFGVDGAAWICVLMIDTFQFGIALYLASIGQHVYAVLLALLVIPQITFQDMYFLRDPLENDVKYQASAQPFLVLGMLVAALAIGHQ--\n>MGYP000514871155/27-344 [subseq from] MGYP000514871155\n------TEDRNAKTRQLLGMKGASAGETSIWKIRLQLMKPITWIPLIWGVVCGAASSGNYTWTLENFLKSALCMLLSGPLLTGYTQTINDYYDREIDAINEPYRPIPSGAISEKQVISQFVLLLLLGYGVAYTLDLWAGHPTPTVLLLSVFGSFIAYIYSAPPLKLKQNGWLGNYALGASYIALPWWAGHALFGELNWKIVVLTLFYSLAGLGIAIVNDFKSVEGDRQLGLQSLPVMFGIQTAALICVIMIDLFQGLVAGYLVSIHENLYAAILVLLIIPQITFQDMYFLRDPIANDVKYQASAQPFLVLGMLVTGIALGHAGI\n>MGYP003564884555/1-308 [subseq from] FL=1\n----------------MLGMKGAATGETSVWKIRLQLMKPITWIPLIWGVICGAASSGNFHWQVEDLVKVITCMLLSGPLMAGYTQTLNDFYDREIDAINEPYRPIPSGAISVPQVVTQIVVLLLGGIALAYTLDLWGGNAYPKITIITLIGTFLAFIYSAPPLKLKKNGWLGNYALGSSYIALPWWAGHSLFGDLNWTIIILTLIYSFAGLGIAVVNDFKSVEGDRELGLKSLPVMFGVGGAAWISVLMIDTFQLGIAGYLMSIHENLYATLLILLVIPQITFQDMYFLRSPLENDVKYQASAQPFLVFGMLVTGLALGHSGI\n>MGYP001793427075/39-354 [subseq from] FL=1\n-------AGNTGKARQLLGMKGAEAGETSIWKIRLQLMKAITWIPLMWGVICGAASSGKFVWSIETVLISAACMLMSGPLLTGYTQTINDYYDRELDAINEPNRPIPSGAISLKQVQVQIWVLLLSGLAVAYGLDQWAGHDFPTVFALAVGGSFISYIYSAPPLKLKQNGWLGNYALGASYIALPWWAGHALFGELNPTIIVLTLIYSMAGLGIAVVNDFKAVEGDRQLGLKSLPVMFGVQSAAWICVLMIDVFQGGMAAYLMAIHKNLYAVLLILLIIPQITFQDMYFLRDPLENDVKYQASAQPFLVLGMLVMAIALGHSS-\n>MGYP000506438741/42-359 [subseq from] FL=1\n------SAERTAKTRQLLGMKGAAPGETSIWKIRLQLMKPITWIPLIWGVVCGAASSGNYTWTLENVLKSALCMLLSGPLLTGYTQTINDYYDRDIDAINEPYRPIPSGAISEKQVITQVIVLVLLGYGVAYTLDLWVRHTFPNVLMLSIFGTFIAYIYSAPPLKLKQNGCLGNYALGASYIALPWWAGHALFGELNWRIVVLTLFYSLAGLGIAIVNDFKSVEGDRQLGLQSLPVMFGVQTAALICVVMIDLFQGLVAAYLVSIHENLYAAILVLLIIPQITFQDMYFLRDPIANDVKYQARAQPFLVFGMLVTAIALGHAGV\n>MGYP001770930799/15-330 [subseq from] FL=1\n--------NRSAQTRQLLGMKGADVKESSIWKIRLQLMKPITWIPLMWGILCGAASSGNYHWVLEDVLKSATCMLLAGPLLTGYTQILNDYYDREIDAINEPYRPIPSGAIPLSQVVIQIWVLLLSGVGLAYVLDRWAGHEFPTITVLAITGSFLSYIYSAPPLKLKQNGWLGCYALGASYIAIPWWTGHALFGDLNPTIILLTLFYSFSGLGIAIVNDFKSVEGDQALGLKSLPVMFGVPTAAWICVLMIDVFQAGIAAYLIAVHENLYATLLILLIIPQITFQDMYFLRDPIQNDVKYQASAQPFLVFGMLVTALALGHAGV\n>MGYP001770872938/20-338 [subseq from] FL=1\n-----GTVDRSAKTRQLLGMKGAAPGESSIWKIRLQLMKPITWIPLMWGVICGAASSGEFTWTLENVLKAAVCMVLSGPLMAGYVQILNDYYDREIDAINEPYRPIPSGAISIPQVITQIWVLLIAGIAVAFALDKWAGNEFPTITTIAIIGSFVGYIYSAPPLKLKQNGWLGSYALGASYITFPWCTGHALFGELNWKIVVLTLIYSLAGLGIGIINDFKSVEGDRKLGLKSLPVMFGVTTAAWICVIMIDVFQAAIAAYLVYIHENLYAAILALLIIPQITFQDMYFLRDPLTNDVKYQASAQPFLVLGMLVAGLAIGHAGI\n>MGYP001793036150/40-352 [subseq from] FL=1\n----------GSKARQLLGMKGAQAGETSIWKIRLQLMKPITWIPLIWGVVCGAASSGKFVWSVETVLISAACMLMSGPLLTGYTQTINDYYDRELDAINEPNRPIPSGAISLGQVQVQIWVLLLGGLAVSYGLDQWAGHEFPSIFALAVGGSLISYIYSAPPLKLKQNGWLGNYALGASYIALPWWAGHALFGELNPTIIVLTLIYSMAGLGIAVVNDFKAVEGDRQLGLKSLPVMFGVQTAAWICVLMIDVFQGGMAAYLIAIHKNLYAVLLILLIIPQITFQDMYFLRDPLENDVKYQASAQPFLVLGMLVMAIALGHSA-\n>MGYP000691357518/13-326 [subseq from] MGYP000691357518\n--------EATAAARQLLGMKGAKSGETNIWKIRLQLMKPITWIPLIWGVVCGAASSGGFTWSLEDILKAATCMLLSGPLMAGYTQTLNDYYDREIDAINEPYRPIPSGAISLNQVRAQIIFLVVAGLGLAVLLDLWAAHPtLPVTKIALLGG-FLAYIYSAPPLKLKKNGWLGNYALGASYIALPWWAGHALFGQLTPTIVVLTLIYSLAGLGIAIVNDFKSVEGDRQLGLASLPVMFGVGTAAWICVLMIDVFQLGIAGYLMTLHANLYAVILILLVIPQMVFQDMYFLRDPLKNDVKYQASAQPFLVLGMLVVGLALGHT--\n>MGYP003433676185/9-325 [subseq from] FL=1\n------SEDQGAKTRQMLGMKGASTEAASIWKIRLQLMKPITWIPLMWGVVCGAASSGEYTWSIENVLKAALCMLMSGPLLTGYTQVVNEWYDREIDAVNEPYRPIPAGAISGSQVVVQIFVLLFGGIGVAYILDRATNHDFPVMTCLAIGGAVVAYIYSAPPLKLKQNGWLGTYALGASYIALPWWAGHALFGTLNWTLIVMTLFYSLAGLGIAIVNDFKSVEGDRQFGLKSLPVMFGIEKSAWICVLMIDIFQAGIAVYLITIHQNLYAAILLLLIIPQITFQDMYFLRNPLENDVKYQASAQPFLVLGMLVAGLAFGHAT-\n>MGYP003383829274/12-333 [subseq from] FL=0\n-SDAPNPEVKGSKARQLMGMKGAQSGETNIWKIRLQLMKPITWIPLIWGVVCGAASSGSYTWTLENVLMAAACMLLSGPLMTGYTQTINDYYDREIDAINEPYRPIPSGAISIPQVKAQVFILLIGGWILAYGLDIWAQNQFPTITTIAVVGAFLAYIYSAPPLKLKQNGWLGNYALGASYITLPWCAGHALFGELNLTIVFLTMFYSLAGLGIAIVNDFKSVEGDRQLGLKSLPVMFGVTTAAWICVLSIDVFQAGIAAYLISIQQNAYAVLLILLIIPQITFQDMYFLRDPLENDVKYQASAQPFLVLGMLVTGLAIGHSG-\n>MGYP001793114934/17-336 [subseq from] FL=1\n----QTDADQGSKARQLLGMKGAAAGETSIWKIRLQLMKPITWIPLIWGVVCGAASSGGYTWTLENVLKSAACMLLAGPILAGYTQTLNEYYDREIDAVNEPYRPIPSGAIPLPQVITQIIVLLVAGIALAFALDQWAGNEFPTILTIAIMGVFIAYIYSAPPLKLKQNGWLGGYALGASYIAFPWCTGHALFGELNWRVVVITVIYSIAGLGIAIVNDFKSVEGDKQFGLKSLPVMFGVNTAAWICVLMIDLFQGAIAGYLVYIHENLYASILVLLVIPQIVFQDMYFLRDPLKNDVKYQASAQPFLVLGMLVAGIAMGHAGI\n>MGYP001546813108/14-330 [subseq from] FL=1\n-----NSG--NSKTRQLLGMKGAASGETSLWKIRLQLMKPITWIPLIWGVVCGAASSGNYSWTLENILLAAACMFLSGPLMTGYTQTVNELYDREIDAINEPYRPIPSGAISLPQVKVQIFVLLLAGWALAYGLDVAVGHDFPTILCIALGGSFIAYIYSAPPLKLKQNGWLGTYALGSSYIALPWWTGHALFGHLNWTIVILTLIYSFAGLGIAIVNDFKSVEGDRALGLKSLPVMFGVTTAAWICVIAIDVFQLGIGSYLVAIHENIYAIIVFLLVMPQIVFQNIYFLKNPLENDVKYQASAQPFLVLGMLFTGLALGHAGI\n>MGYP001809842905/39-351 [subseq from] FL=1\n---------RTSKARQLLGMKGAGAGETSVWKIRLQLTKPITWIPLIWGVVCGAASSGHFTWTFEHVLMSATCMLMSGPLLTGYTQTINDYYDREIDAINEPYRPIPSGAISIPQVISQIWVLLLGGWLVALGLDTWAGHDFPTITVMAIVGSFLAYIYSAPPLKLKQNGWLGNYALGASYITLPWCAGQALFGELNPTIFALTLFYSCAGLGIAIVNDFKSVEGDSQLGLKSLPVMFGIGTAAWICVLAIDLFQFGVAGYLMSIHQNLYAVLLILLIIPQIVFQDMYFLRDPIANDVKYQASAQPFLVFGMLVTGLAIGHS--\n>MGYP001055610999/15-328 [subseq from] MGYP001055610999\n--------ERGAKTRQLLGMKGAQTGTVSLWKIRLQLMKPITWIPLMWGVVCGAAASGQYTWTVEHGCIAAACMLMSGPLLAGYTQTINDFYDRDIDAINEPYRPIPAGVISIPQVVTQILVLLIAGISIAYLLDQWAGHSFPTITVLAVFGSFLAYIYSAPPLKLKRNGWLGNYALGSSYISLPWWAGQALFGELNFTIIILALVYSLAGLGIAVVNDFKSVEGDRQLGLQSLPVMFGITTAAWICVTMIDLFQLGIASYLVVIHQNLYAVILILLVIPQITFQDMYFLRDPLKNDVKYQASAQPFLVLGMLVTALAIGHS--\n>MGYP002777024762/7-327 [subseq from] FL=1\n---TPSTEDRSAKARQLLGMKGAASGESSIWKIRLQLMKPITWIPLIWGVVCGAASSGEFTWTLENVLKSLTCMLLSGPLMAGYCQITNDYYDREIDAINEPYRPIPSGAISIPQVLTQIWVLLIAGLVLAFALDKWAGNSYPTITTIAVIGAIISYIYSAPPLKLKQNGWLGSYALGASYITFPWCTGHALFGELHWQIIVLTMFYSLAGLGIAIVNDFKSVEGDAKLGLKSLPVMFGTKTAAWICVLMIDIFQAGIAVYLISIHQQLYAAILLLLVIPQITFQDMYFLRDPLKNDVKYQASAQPFLVLGMLVTGIAIGHAGL\n>MGYP000397603678/33-352 [subseq from] FL=1\n----AATKEQGSGARQLLGMKGADTGDTNIWKIRLQLMKPITWVPLVWGVICGAAASGHFTWTFEYVLMSAICMLMSGPLLTGYTQTINDFYDREIDAINEPYRPIPSGAISIPQVKAQIIVLLAGGIGVAYGLDQWAGHEFPTLTALAIFGSFISYIYSAPPIKLKQNGWLGNFALGASYIALPWWAGQALFGTLTPKVMVLTLAYSLSGLGIAIINDFKAVEGDRELGLKSLPVVFGIQKAAWICVLMIDVFQIGMALFLISIHENLYAVILLLLVIPQITFQDMYFLRDPVENDVKYQASAQPFLVLGTLVAGLAIGHAGL\n>MGYP002784778878/31-345 [subseq from] FL=1\n--------SRDAKMRQMLGMKGAAK-ETNIWKIRLQLMKPITWIPLMWGVICGAASSGNYTWTLENVLISAACMLLSGPLMTGYTQVVNEYYDREIDAINEPYRPIPSGAISLSSAIAQIWVLLLAGIGLGFILDQWAGHQFPTITCIAIGGSFLAYIYSAPPLKLKQNGWLGTYALGSSYIALPWWTGHALFGDLNPTIIVLTLFYSFAGLGIAIVNDFKSIEGDKQLGLKSMPVMFGVTTAAWICVLAIDIFQGAIAGYLVYIHQNLYATILILLVIPQIVFQDMYFLRDPLKNDVKYQASAQPFLVLGMLVAGLALGHAGV\n>MGYP000225452001/14-329 [subseq from] MGYP000225452001\n------VNEQGSKARQLLGMKGAAAGDRSIWQLRLQLMKPITWIPLIWGVVCGAAASGQYTWSLENVLIAAACMLLSGPLMTGYTQTLNDFYDREIDAINEPYRPIPSGAISVPQVIVQVLVLLGVSMVLAFGLDLWAGHAFPSVAAIAILGGFLAFIYSAPPLKLKQNGWLGNYALGASYIALPWWAGQALFGQLDWPTMVLTLFYSLAGLGIAVVNDFKSVEGDRQLGLKSLPVMFGITASAWVCVLMIDVFQLGIALYLFSIQQKIYAVILILLVIPQITFQDMYFLRNPLENDVKYQASAQPFLVLGMLVTALAIGHA--\n>MGYP001793343338/33-346 [subseq from] FL=1\n---------EAGKARQLLGMKGAKAGETSVWKIRLQLMKAITWIPLIWGVVCGAASSGKFTWTVENVLISAACMLMSGPLLTGYTQPINDYYDRALAALTEPNRPIPSGAISLKQVQVQIWVLLLSGLAVAYGLDVWAGHEFPTLFALAVGGSFVSYIYSAPPLKLKQNGWLGNYALGASYIALPWWAGHALFGELNATIIVLTLIYSMAGLGIAVVNDFKAVEGDRQLGLKSLPVMFGVQTAAWISVLMIDIFQGGMAAYLIAIHKNLYAVLLILLIIPQITFQDMYFLRNPLENDVKYQASAQPFLVLGMLVMAIALGHSS-\n>MGYP002629871406/31-346 [subseq from] FL=1\n--------DRSAKARQLLGMKGAAPGEKSIWKIRLQLMKPITWIPLIWGVVCGAASSGNYTWTLENVLMSAACMLLSGPLLAGYTQTLNEYYDREIDAVNEPYRPIPSGAIPLPQVITQIWVLLISGNALAVALDVWAGNEYPTITTIAILGSFIAYIYSAPPLKLKQNGWLGGYALGASYMAFPWCTGHALFGELNWKIVVITVVYSLAGLGIAIVNDFKSVEGDRQFGLKSLPVMFGVTRAAWVCAAMIDVFQAVIAVYLITIHENLYAAILLLLIIPQITFQDMYFLRDPLKNDVKYQASAQPFLVLGMLVAGIALGHAGV\n>MGYP000703987271/8-327 [subseq from] FL=1\n--ETPQTDDRAARLRQTLGMKGADVKGSSIWKIRLQLMKPVTWIPLMWGVLCGAASSGRFTWTFENVAVSLACMLMSGPLLTGYTQTINDYYDRDIDAINEPYRPIPSGAISLGQVKVQVFVLLGLGLTVSYLLDLWAGHSFPTLLVMAIGGSLISYIYSAPPLKLKQNGWLGNYALGASYIALPWWAGHALFGELNQTVMVLTLFYSLAGLGIAIVNDFKSVEGDRAMGLDSLPVIFGITRASWICVLMIDIFQALMAAYLISVGENLYATILILFIIPQITLQDMYFLRDPVKNDVKYQASAQPFLVLGMLVTGIAMGHT--\n>MGYP001079085327/4-317 [subseq from] FL=1\n-------AESQAQVRQILGMKGAQVQNLPKWRLRLQLMKPITWIPLIWGVLCGSASSGGFEWRWVDILQVLTCMLLSGPLMTGYTQTLNDFYDREIDAINEPYRPIPSGAIPLGEVIAQIWFLLLAGLGVAWFLDIWSGHSWPVITTIAVIGAVLAFAYSAPPLKLKQNGWLGNYALGASYIALPWWAGHALFGTLNPTIVVLTLFYSLAGLGIAVVNDFKSMEGDRKLGLASLPVQFGVKTAAWISVVMIDLFQVGVAVYLMAIGQQLYATLLLLLVIPQITFQDMYFLRDPLANDVKYQASAQPFFVLGMLVVGLALGR---\n>MGYP003319991706/21-333 [subseq from] FL=1\n-----------SNTRQLLGIKGAALGKTSVWKIHLQLMKPITWIPLMWGVICGAASSGHYSWTWDNLIKVLVCMVLSGPLLTGYTQTLNDYYDREIDAINEPYRPIPSGAISIPRVIIQILILLATGIITAYALDIWSYHNFPNITTIALLGSFLAYIYSAPPLKLKQNGWLGSYALGASYIALPWCAGHALFGELNWKVVILTLTYSIAGLGIAIVNDFKSIEGDSKLGLRSLPVIFGVETSAWISVVIIDIFQALIAAYLFCIHENLYGSMLILLIIPQITLQDMYLLRNPLDNDVKYQASAQPFLVIGMLFSALALGHAGI\n>MGYP003859437203/21-341 [subseq from] FL=1\n---ISPDISSQARTRQILGMKGADVKESSIWKIRLQLMKPITWIPLMWGVICGAASSGEYTWTTTNVLLSLLCMLMSGPLLTGYTQILNDYYDREIDAINEPYRPIPSGAMPLNQAIIQIWILLIAGIGVAVTLDLGVGHEDFIITKLAIGGAFLAYIYSAPPLKLKQNGWLGSYALGASYISLPWWAGHALFGTLNWQVVAVTMFYSLAGLGIAVVNDFKSVEGDRALGLKSLPVMFGVDKAALISAVMIDVFQIGIAVYLLLVGEKLYASILVLLVIPQITFQDMYYLRNPLENDVKYQASAQPFLVIGMLVAGIAMGHAGI\n>MGYP001794621509/35-334 [subseq from] FL=0\n--------NRSAKTRQLLGMKGAASGETSIWKIRLQLMKPITWIPLIWCVVCGAASSGNYTWTLENVLKSAACMLLAGPILAGYTQTLNEYYDREIDAVNEPYRPIPSGAIPLPQVITQIWVLMIAGLGLAFALDRWAGNEFPTISVIAVLGVLIAYIYSAPPLKLKQNGWLGGYALGASYIAFPWCTGHALFGELNWKVVVFTVVYSLAGLGIAIVNDFKSVEGDKQFGLKSLPVVFGVKKAAWICAGMIDIFQMLIAGYLVYLHQNLYAAILVLLVIPQITFQDMYFLRDPLENDVKYQASAQPFL----------------\n>MGYP001149562616/1-308 [subseq from] MGYP001149562616\n----------------MLGMKGADIKEASIWKIRLQLMKPITWIPLMWGVLCGAASSGEFTWSIENVLRSLLCMLMSGPLLTGYTQTINDYYDREIDAINEPYRPIPSGAIPLNQVIAQIWILLLGGIGVAAILDITAGHADFIMTKLALGGSLVAYIYSAPPLKLKQNGWLGNYALGASYIALPWWAGHALYGHLNATVVIVTLIYSFAGLGIAVVNDFKSVEGDRELGLQSLPVIFGVQKAALISATAIDVFQIGIALYLVTVGQQLLASLIVLLVIPQITFQDMYFLRDPLKNDVKYQASAQPFLVIGMLVAGIAMGHAGI\n>MGYP001799626441/1-272 [subseq from] FL=0\n--------------------------------------------------LCGAASSGHYTWTIPNVLAAIACMTMSGPMLAGYTQTINDFYDREIDAINEPYRPIPSGAISIPQVVTQIIVLLLAGIGISYGLDRWAGHEFPIMTVLALGGSFLSYIYSAPPLKLKKNGWLGNYALGASYIALPWWAGQALFGELTPTIMVLTLFYSLSGLGIAVVNDFKSVEGDRQLGLQSLPVMFGVQTAAWICVLMIDVFQVGVALYLFYVGQNLYATLLLLLVIPQVTFQDMYFLRDPSENDVKYQASAQPFLVIGMLLTGIALGHT--\n>MGYP000741428033/37-354 [subseq from] FL=1\n------KGSASRRVRQLLGMKGAEVESRSVWQVHLQLMKPVTWIPLVWGLIPGAASSGHFTWTWENVALILVGMILAGPLMTGYTQTLNEYYDRDIDAINEPYRPIPSGAISLRRVVIQIWVLLILGLGLAYALDWYTGHDFPVITCIALAGALIAYIYSAPPLKLKRNGWLGNYALGASYIALPWWTGHALFGELNWTVCILTLLYSLAGLGIAVVNDFKSIEGDRQFGLASLPVVFGAMGAAWIAALMIDLFQFGMASFLLGAGLKLYAAILVLLIIPQITFQDMYLLRDPLNNDVKYQASAQPFLVLGMLVVGLALGHSGL\n>MGYP001372573335/23-331 [subseq from] FL=0\n------------DARQLLGMKGAS-GTSNIWKLRLQLMKPVTWIPLIWGVICGAAASGNYQWKLDHVLAAFACMLMSGPLLAGFTQTINDYYDRDIDAINEPYRPIPSGAIPLGQVKLQIWLLLIAGLAVSYGLDIWANHSTPVVFLLALGGSFVSYIYSAPPLKLKQNGWLGNYALGASYIALPWWAGQALFGQLTWSTALLTLAYSLAGLGIAVVNDFKSVEGDRELGLQSLPVVFGIKTASWISAGMIDIFQLAMVAVLIAIGQHFAAVLLVLLIVPQITFQDIWLLRDPVEFDVKYQASAQPFLVLGMLVTALAVGHS--\n>MGYP003348921497/5-316 [subseq from] FL=0\n-----------ADARQLLGMKGAS-SSSNIWKIRLQLMKPVTWIPLIWGVICGAAASGGYRWCLSDLLAAVACMLMSGPLLAGYTQTINDYYDREIDAINEPYRPIPSGAIPLAQVKLQIWVLLLAGLAVAWGLDLWAGHATPVLLLLALGGSFVSFIYSAPPLKLKQNGWLGNYALGASYIALPWWAGQALFGQLSWTTALLTLAYSLAGLGIAVVNDFKSVEGDRALGLRSLPVVFGIERASWISAAMIDLFQLAMVAVLIAIGQHFAAVLLVLLIVPQITFQDLWLLRDPVAFDVKYQASAQPFLVLGMLVTALAIGHSGL\n>MGYP002633535732/30-343 [subseq from] FL=0\n-------AEASGSARQLLGMKGAS-GTSSLWKLRLQLMKPVTWIPLIWGVICGAAASGRFEWTVPNVLASFACMLMSGPLLAGYTQTINDYYDREIDAINEPYRPIPSGAISLPQVKAQIWVLLLAGLALAWGLDRWAGHSTPVVLLLALGGSFVSFIYSAPPLKLKQNGWLGNYALGASYIALPWWAGQALFGQLTWATALLTLAYSLAGLGIAVVNDFKSVEGDRALGLQSLPVVFGIERASWISALMIDLFQLAMVGVLIAIGQHFAAVLLVLLIVPQITFQDIWLLRDPVAFDVKYQASAQPFLVLGMLVTALAIGHS--\n>MGYP001490657975/19-329 [subseq from] FL=1\n-----------SDARQLLGMKGAS-GTKNIWKLRLQLMKPVTWIPLIWGVVCGAAASGNYLWKPDHFLAAVACMVMSGPLLAGFTQTINDYYDREIDAINEPYRPIPSGAIPLWQVKVQIWVLLIAGIAVSYGLDVWAGHSTPVLLLLALGGSFVSFIYSAPPLKLKQNGWLGNYALGASYIALPWWAGQALFGQLSWGIVALTLAYSLAGLGIAVVNDFKSVEGDRKLGLQSLPVVFGIERASWISAGMIDVFQIAMVVALVLLGQHFAAVLLTLLIIPQITFQDIWLLRDPVAFDVKYQASAQPFLVIGMLVTALALGHSG-\n>MGYP001113670841/46-362 [subseq from] FL=1\n-------GSASRRVRQLLGMKGAEVESRSIWQVHLQLMKPVTWIPLMWGLIPGAASSGHFTWTWENVALILVAMILAGPLMTGYTQTLNEYYDREIDAINEPYRPIPSGAISLRRVVIQIWVLLILGLALAYALDWYTGHDFPVITCIALAGALIAYIYSAPPLKLKRNGWLGNYALGASYIALPWWTGHALFGQLNWTVCILTLVYSLAGLGIAVVNDFKSMEGDRQFGLASLPVMFGAMGAAWIAALMIDLFQFGMASFLLGAGLKLYAAILVLLIIPQITFQDMYLLRDPLKNDVKYQASAQPFLVLGMLVVGLALGRSGL\n>MGYP002654401919/22-334 [subseq from] FL=0\n----------GSAARQMLGMKGAS-STTTLWKIRLQLMKPVTWIPLIWGVLCGAAASGQFHWRLSDVLASLACMLMSGPLLAGYTQTLNDYYDREIDAINEPYRPIPSGAIPLEQVKTQIWVLLICGLAVAWGLDLWAGHTTPVLLLLALGGSFVSFIYSAPPLKLKQNGWLGNYALGASYIALPWWAGQALFGQLTFTTALLTLAYSLAGLGIAVVNDFKSVEGDRALGLQSLPVAFGIERASWISAAMIDVFQLAMVVVLVVIGQHFAAVLLVLLIVPQITFQDIWLLRDPVAFDVKYQASAQPFLVLGMLVTALAIGHSGI\n>MGYP001184300728/26-335 [subseq from] MGYP001184300728\n-----------SDARQLLGMKGAS-GTTSIWKLRLQLMKPVTWIPLIWGVVCGAAASGHYEWRVDHVIAAVACMVMSGPLLAGYTQTINDYYDREIDAINEPYRPIPSGAIPLGQVKLQIWVLLLAGLGVAWGLDRWAQHTTPVLFLLALGGSLVSYIYSAPPLKLKQNGWLGNYALGASYIALPWWAGQALFGQLTWTTAILTLAYSLAGLGIAVVNDFKSVEGDRALGLQSLPVAFGIGPASWISAGMIDLFQLLMVAVLIAIGQHFAAVLLVLLIVPQITFQDIWLLRDPVAYDVKYQASAQPFLVLGMLVTALAVGHS--\n>MGYP002630146394/10-322 [subseq from] FL=1\n--------ASGAGARQLLGMKGAS-GTSSIWKIRLQLMKPVTWIPLIWGVLCGAAASGNFHWSFSEVGASIACMLMSGPLLAGYTQTLNDYYDREIDAINEPYRPIPSGAIPLGQVKAQIWILLLAGLGVAYALDLWAGHGTPVLLLLALGGSFVSFIYSAPPLKLKQNGWLGNYALGASYIALPWWAGQALFGQLTWTTAILTLAYSLAGLGIAVVNDFKSVEGDRALGLQSLPVAFGITRASWISAGMIDLFQLAMVAVLIAIGQHFAAVLLVLLIIPQITFQDIWLLRDPVAFDVKYQASAQPFLVLGMLVTALAIGHS--\n>MGYP000421616435/98-415 [subseq from] MGYP000421616435\n------GGSNAQRVRQLLGMKGAEVESRSIWQLHLQLMKPVTWIPLVWGLIPGAASSGHFTWTWENVALILVGMILAGPLMTGYTQTVNEYYDREIDAINEPYRPIPSGAISLQRVVIQIWVLLILGLGLAYALDWYTGHDFPVITCIALAGALIAYIYSAPPLKLKRNGWLGNYALGASYIALPWWTGHALFGELNWTVCILTLIYSLAGLGIAVVNDFKSIEGDRQFGLASLPVMFGAMGAAWISALMIDLFQFSMASFLLGAGLKRYAAILVLLIIPQITFQDMYLLRDPLNNDVKYQASAQPFLVLGMLVVGLALGRSGL\n>MGYP003334686363/16-331 [subseq from] FL=0\n------TAASGAGARQLLGMKGAS-GTSNIWKIRLQLMKPVTWIPLIWGVVCGAAASGRFHWTVPEVLASVACMVMSGPLLAGYTQTINDYYDREIDAINEPYRPIPSGAIPLWQVKVQIWVLLLAGLGVAYGLDRWAGHTTPVLLLLALGGSFVSFIYSAPPLKLKQNGWLGNYALGASYIALPWWAGQALFGHLTWTTALLTLAYSLAGLGIAVVNDFKSVEGDRALGLQSLPVVFGTERASWISAGMIDLFQLAMVAVLIAIGQHFAAVLLVLLIVPQITFQDIWLLRDPVAFDVKYQASAQPFLVLGMLVTALAIGHSS-\n>MGYP002654539661/36-350 [subseq from] FL=1\n------TASSGAGARQLLGMKGAS-GTSNIWKIRLQLMKPVTWIPLIWGVLCGAAASGNFHWTFSEVGASIACMLMSGPLLAGYTQTINDYYDREIDAINEPYRPIPSGAIPLWQVKAQIWVLLLAGLGVAYGLDLWAAHTTPVLFLLALGGSFVSFIYSAPPLKLKQNGWLGNYALGASYIALPWWAGQALFGQLTWTTALLTLAYSLAGLGIAVVNDFKSVEGDRALGLQSLPVAFGIEKASWISAGMIDVFQLAMVAVLIAIGQHFAAVLLVLLIIPQITFQDIWLLRDPVAFDVKYQASAQPFLVLGMLVTALAIGHS--\n>MGYP001436558338/19-329 [subseq from] FL=1\n-----------SDARQLLGMKGAS-GTKNIWKLRLQLMKPVTWIPLIWGVVCGAAASGNYLWKPDHFLAAVACMVMSGPLLAGFTQTINDYYDREIDAINEPYRPIPSGAIPLTQVKIQIWVLLLAGLAVSYGLDRWAGHTTPVVFLLALGGSFVSFIYSAPPLKLKQNGWLGNYALGASYIALPWWAGQALFGQLTWATAILTLAYSLAGLGIAVVNDFKSVEGDRALGLQSLPVVFGIKTASWISAGMIDLFQLAMVAVLIAIGQHFAAVLLVLLIVPQITFQDIWLLRDPVAFDVKYQASAQPFLVLGMLVTALAVGHSS-\n>MGYP003951154979/16-328 [subseq from] FL=1\n---------AAGGARQLLGIKGASK-STNIWKLRLQLMKPITWVPLLWGVVCGAAASGNFQWRLADVIASLACMLMSGPLLAGYTQTINDYYDRDIDAINEPYRPIPSGAIPLFQVKLQILILLFAGLAVAYGLDLWADHTTPVVLLLALGGSLMSYIYSAPPLKLKQNGWIGNYALGASYIALPWWAGQALFGQLTWPTALLTLAYSLAGLGIAVVNDFKSVEGDRALGLNSLPVVFGIKRASWISAGMIDIFQIAMVGVLMFIGQHLAAVMLALLIVPQITFQDIWLLRDPVEFDVKYQATAQPFLIMGMLVTAFAVGHSS-\n>MGYP000671003428/1-323 [subseq from] FL=1\nMSDSPNpTATSGGGARQLLGMKGAS-GTSNIWKIRLQLMKPVTWIPLIWGVLCGAAASGNFHWTLPEVGASIACMLMSGPLLAGYTQTINDYYDREIDAINEPYRPIPSGAIPLWQVKIQIWVLLVAGLGVAYGLDLWAGHATPVLFLLALGGSFVSFIYSAPPLKLKQNGWLGNYALGASYIALPWWAGQALFGQLTWTTALLTLAYSLAGLGIAVVNDFKSVEGDRALGLQSLPVAFGIQKASWISAGMIDLFQLAMVAVLIAIGQHFAAVLLVLLIIPQITFQDIWLLRDPVAFDVKYQASAQPFLVLGMLVTALAIGHSD-\n>MGYP002629203452/12-323 [subseq from] FL=1\n----------GGGARQLLGMKGAS-GSQNIWKLRLQLMKPVTWIPLIWGVICGAAASGHFQWTLQDNLASLACMVMSGPLLAGFTQTINDYYDRDIDAINEPYRPIPSGAIALWQVKVQIWLLLLAGLAAAWGLDRWAQHDRPILLLLALGGSFISFIYSAPPLKLKQNGWLGNYALGASYIALPWWAGQALFGELSWATAALTLAYSLAGLGIAVVNDFKSVEGDKALGLQSLPVVFGVKKASWISAAMIDLFQIAMVVALVVLGQHLAAVLLTLLIIPQITFQDIWLLRDPVLFDVKYQASAQPFLVIGMLVTALALGHSG-\n>MGYP001806086877/17-326 [subseq from] FL=1\n------------GARQLLGMKGAA-GTSNIWKIRLQLMKPVTWIPLIWGVICGAAASGNFHWTLPEVGASVACMLMSGPLLAGYTQTINDYYDREIDAINEPYRPIPSGAIPLGQVRLQIVVLLLAGLAVAWGLDVWAGHSTPVLLLLALGGSFVSYIYSAPPLKLKQNGWLGNYALGASYIALPWWAGQALFGQLTWTTALLTLAYSLAGLGIAVVNDFKSVEGDRALGLQSLPVVFGVQRASWISAGMIDLFQLAMVAVLIAIGQHFAAVLLVLLIIPQITFQDIWLLRDPVAFDVKYQASAQPFLVLGMLVTALAIGHSD-\n>MGYP001766471447/1-248 [subseq from] FL=0\n----------------------------------------------------------------------------SGPLMAGYTQTINDFYDREIDAINEPYRPIPSGAISVPQVVTQILVLLFAGLALSYGLDVWAGHDFPIMLCLTIGGGFLAYICSAPPLKLKQNGWLGNYALGSSYIALPWWAGHALFGELNWTIVILTLIYSFAGLGIAVVNDFKSVEGDRTLGLKSLPVMFGVTTAAWICVIMIDLFQAGIAGYLISIHQNLYATILLLLVIPQITFQDMYFLRDPLNNDVKYQASAQPFLVLGMLVTGLALGHAGI\n>MGYP002826128891/3-312 [subseq from] FL=1\n------------DARQLLGMKGAS-GTSNIWKLRLQLMKPVTWIPLIWGVLCGAAASGNFRWSLDHVLASLACMFMSGPLLAGFTQTINDFYDRDIDAINEPYRPIPSGAISLTQVKLQIWILLLLGLGASYGLDLWAGHKVPAVFLLALGGSLMSYIYSAPPLKLKQNGWLGNYALGASYIALPWWAGQALFGQLTWTTALLTLAYSLAGLGIAVVNDFKSVEGDRALGLQSLPVVFGIKRASWISAGMIDLFQLAMVAVLIIIGQHFAAVLLVLLIVPQITFQDIWLLRDPVSFDVKYQASAQPFLVLGMLVTALAIGHSS-\n>MGYP002778720399/53-371 [subseq from] FL=1\n------TNVSQAsRARQLLGMKGADVKETSVWKIRLQLLKPITWIGPMWAVICGAVSSSNFTWTLENCLVVISCMLLSGPLMTGYAQTINDFHDRDLDAINEPYRPIPSGAISIPQVVAQIWVTLVAGVAVSVGLDLWVGHSFPVMVALTLFGTFVAYIYGAPGLKLKRNGWLSNYALGASYIALPWWAGYALFGTLTPTIVLLTSFYSLAGWGIAVVNDFKSIEGDAHFGMKSLPVMFGVQRSAWIAAAVIDTAQLGTVLYLVYIGQILYSAILGMLIIPQIVLQRIYLLNDPLKNDVKYQASAQPFLVLGMLMVALALRKAGI\n>MGYP001448549768/3-312 [subseq from] FL=1\n------------DARQLLGIKGASE-TSNTWKLRLQLMKPITWIPLLWGVICGAAASGNYHWSISNILASLFCMIMSGPLLAGFTQTINDYYDREIDAINEPNRPIPSGAISLVQVKLQIWILLLLGLLVAYGLDIWAQHSTPSVLLLALGGSFVSYIYSAPPLKLKQNGWLGNYALGASYIALPWWAGQALFGHLTWTTALLTLAYSLSGLGIAVINDFKSVEGDRALGLNSLPVVFGIKNASYISAGMIDIFQLAMVGVLIIIGQHFASVVLILLIIPQITFQDIWLLRDPLEFDVKYQASAQPFLILGMLVTALAIGHSS-\n>MGYP001054576112/27-337 [subseq from] MGYP001054576112\n------------AARQLLGMKGAGE-TTNVWKIRLQLMKPVTWIPLIWGVVCGAAASGHFHWRVDHVLASIACRVMSGPLLAGFTQTINDYYDREIDAINEPYRPIPSGAIPLGQVKVQIWVLLLAGLAVAWGLDLWAGHSTPVLLLLALGGSFVSYIYSAPPLKLKQNGWLGNYALGASYIALPWWAGQALFGQLTWTTALLTLAYSLAGLGIAVVNDFKSVEGDRALGLRSLPVVFGIEKASWISAGMIDLFQLAMVGVLIAIGQHFAAVLLVLLIVPQITFQDIWLLRDPVAFDVKYQASAQPFLVLGMLVTALAIGHSGL\n>MGYP002629201195/12-323 [subseq from] FL=1\n----------GGAARQLLGMKGAS-GSQNPWKLRLQLMKPVTWIPLIWGVICGAAASGGFQWTWQNSTASLACMLMSGPLLAGFTQTINDYYDRDIDAINEPYRPIPSGAIALWQVKLQIWVLLIAGLAVAWGLDIWAQHQKPVLLLLALGGSFVSFIYSAPPLKLKQNGWLGNYALGASYIALPWWAGQALFGNLSWATAALTLAYSLAGLGIAVVNDFKSVEGDKALGLQSLPVVFGVKRASWISATMIDLFQIAMVVALVLLGQHFAAVLLTLLIIPQITFQDIWLLRDPILFDVKYQASAQPFLVIGMLVTAIALGHSG-\n>MGYP000346676536/22-330 [subseq from] FL=1\n------------DARQLLGIKGASET-KSIWKLRLQLMKPITWIPLLWGVICGAAASGHYQWCLSNVLAAFACMIMSGPLLAGFTQTINDYYDREIDAINEPNRPIPSGAIPLIQVKLQIWVLLLGGLGVAYALDIWANHSTPSVLLLALGGSFVSYIYSAPPLKLKQNGWLGNYALGASYIALPWWAGQALFGQLTWTTALLTLAYSLAGLGIAIINDFKSVEGDKALGLQSLPVVFGIKTASWISAGMIDVFQLAMVGVLILIGQHFASVILILLIIPQITFQDIWLLRDPLAFDVKYQASAQPFLILGMLVTALAIGHS--\n>MGYP000219896597/3-311 [subseq from] FL=1\n------------DARQLLGMKGAS-GTSNIWKLRLQLMKPVTWIPLIWGVVCGAAASGNYEWRLDHVAAALACMVMSGPLLAGYTQTINDFYDREIDAINEPYRPIPSGAISLGQVKVQIWGLLIAGLAVSWGLDVWAGHSTPVLFLLALGGSFVSYIYSAPPLKLKQNGWLGNYALGASYIALPWWAGQALFGQLTWATALLTLAYSLAGLGIAVVNDFKSVEGDRALGLQSLPVAFGIGPASWISAGMIDLFQLLMVAVLIAIEQHFAAVLLVLLIVPQITFQDIWLLRDPVEFDVKYQASAQPFLVLGMLVTFPASGDY--\n>MGYP001202258096/14-322 [subseq from] FL=0\n------------DVRQLLGMKGAS-GTTNIWKLRLQLMKPVTWIPLIWGVVCGAAASGNFQWKPDHVLASFACMLMSGPLLAGYTQTINDYYDREIDAINEPYRPIPSGAISLGQVKVQIWVLLLAGLAVSWGLDLWAGHTTPVLLLLALGGSLVSFIYSAPPLKLKQNGWLGNYALGASYIALPWWAGQALFGTLTWSTALLTLAYSLAGLGIAVVNDFKSVEGDRELGLQSLPVVFGIERASWISAGMIDLFQLAMVAVLIAIGQHFAAVLLVLLIVPQITFQDIWLLRDPVAFDVKYQASAQPFLVLGMLVTALAIGHS--\n>MGYP003950034677/21-330 [subseq from] FL=1\n-----------SDARQLLGIKGAS-GTTNIWKLRLQLMKPVTWIPLLWGVICGAAASGQYQWRLPDVLAAAACMVMSGPLLTGYTQTINDYYDREIDAINEPYRPIPSGAIPLTQVKLQIWMLLLGGLAVAYGLDRWAEHTTPVVLFLALGGSFVSFIYSAPPLKLKQNGWIGNYALGASYIALPWWAGQALFGQLTWTTAMLTLAYSLAGLGIAVINDFKSVEGDRALGLQSLPVVFGIKKASWISAGMIDIFQLAMVVVLIAIDQHFASVVLILLIIPQITFQDIWLLRDPLAFDVRYQTSAQPFLILGMLVTALAIGHS--\n>MGYP001233014103/11-323 [subseq from] FL=1\n---------SGGGARQLLGMKGAS-GSSSIWKLRLQLMKPVTWIPLIWGVLCGAAASGNFHWQINDVLASMACMVMSGPLLAGFTQTINDYYDREIDAINEPYRPIPSGAIPLWQVKVQIWVLLITGIAVAWALDLWAGHQTPVMLLLALGGSFVSFIYSAPPLKLKQNGWLGNYALGASYIALPWWAGQALFGHLSWGTVWLTLAYSLAGLGIAVVNDFKSVEGDRALGLQSLPVVFGVTRASWISAAMIDVFQIAMVVALVLLGQHFAAVLLTLLIIPQITFQDIWLLRDPVAFDVKYQASAQPFLVIGMLVTALALGQSG-\n>MGYP001363292923/8-317 [subseq from] MGYP001363292923\n------------DTRQLLGIKGGSE-TTNIWKLRLQLMKPITWIPLLWGVICGAAASGNYHWNISNVLASIACMVMSGPLLTGYTQTINDYYDREIDAINEPSRPIPSGAISLTQVRLQIWVLLGAGLAVAYGLDTWSGHSTPTVFLLALGGSFVSYIYSAPPLKLKQNGWLGNYALGASYIALPWWAGQALFGQLTWTTAFLTLAYSLAGLGIAVINDFKSVEGDRELGLNSLPVVFGIRNASFISAGMINIFQLAMVGVLIIIGQHLASVILVLLIVPQITFQDIWLLRDPLAFDVKYQASAQPFLILGMLVTAIAIGHSS-\n>MGYP000361093767/1-293 [subseq from] MGYP000361093767\n-----------------------------MWKIRLQLMKPITWIPLIWGVVCGAASSGNYTWTVQNVLTAAACMLLSGPLMAGYTQTLNEYYDREIDAINEPYRPIPSGAIPLNQVVAQIIILLAAGLALAVGLDIAAGHQFFSITAIAVLGAFIAYIYSAPPLKLKQNGWLGNYALGASYIALPWCAGHALFGELTWQIVAVTMFYSLAGLGIAVVNDFKSIEGDRAFGLKSLPVMFGPQKAALIAAVMIDVFQIGIALYLVSLGQNLLASLVVLLVIPQITFQDMYFLRDPLKNDVKYQASAQPFLVLGMLVAGIAIGNA--\n>MGYP002007416395/8-317 [subseq from] FL=1\n------------DTRQLLGIKGGSE-TTNIWKLRLQLMKPITWIPLLWGVICGAAASGNYHWNISNVLASIACMVMSGPLLTGYTQTINDYYDREIDAINEPSRPIPSGAISLTQVRLQIWALLGAGLAFAYGLDTWAGHSTPTVFLLALGGSFVSYIYSAPPLKLKQNGWLGNYALGASYIALPWWAGQALFGQLTWTTAFLTLAYSLAGLGIAVINDFKSVEGDRELGLNSLPVVFGIRNASFISAGMINIFQLAMVGVLIIIGQHLASVILVLLIVPQITFQDIWLLRDPLAFDVKYQASAQPFLILGMLVTAIAIGHSS-\n>MGYP003335487629/13-322 [subseq from] FL=1\n-----------GGARQLLGMKGAS-GTSNIWKIRLQLMKPVTWIPLIWGVLCGAAASGNFHWTFSEVGASIACMLMSGPLLAGYTQTINDYYDREIDAINEPYRPIPSGAIPLGQVKLQIIVLLLAGLAVAWGLDRWAGHERPVLLLLALFGSLVSYIYSAPPLKLKQNGWLGNYALGASYIALPWWAGQALFGQLTWTTALLTLAYSLAGLGIAVVNDFKSVEGDRALGLQSLPVVFGVRRASWISAAMIDGFQLMMVAVLIAIGQHFAAVLLVLLIVPQITFQDIWLLRDPVAFDVKYQASAQPFLVLGMLVTAIAFGHS--\n>MGYP001800009885/20-274 [subseq from] FL=0\n--------NEGSKARQLLGMKGAADGETSIWKIRLQLMKPITWIPLIWGVLCGAASSGHFAWSIDHVLASLACMLMAGPLLTGYTQTINDYYDRELDAINEPYRPIPSGAIGLGQVQIQIWVLLIGGIAVSYGLDRWATHEFPILTVLSLGGSFISYIYSAPPLKLKQNGWLGNYALGASYIALPWWAGHALFGQLNPTVVVLTLLYSMAGLGIAVVNDFKSVEGDKALGLKSLPVMFGVGTAAWICGLMIDIFQAGMAAYLI-------------------------------------------------------------\n>MGYP001220536999/3-312 [subseq from] FL=1\n------------DARQLLGIKGGSE-TTNIWKLRLQLMKPITWIPLIWGVICGAAASGNFHWQPSNVLASLACMFMSGPLLTGYTQTINDYFDREIDAINEPNRPIPSGAVSLLEVKVQIWVLLLTGIAVAYGLDVWANHSIPSVLLLALGGSFVSFIYSAPPLKLKQNGWLGNYALGASYIALPWWAGQALFGQLTWITALLTLAYSLAGLGIAVINDFKSVEGDKALGLESLPVVFGIKNASLISAGMIDIFQLMMVGVLILIGQQFASVILILLIIPQITFQDMWLLRDPLAFDVKYQASAQPFLILGMLVTALAIGHSS-\n>MGYP001797636889/21-285 [subseq from] FL=0\n---------SGGKARQLLGMKGAEAGETSIAKIRLQLMKPITWIPLMWGVICGAASSGHFVWSLECVLISLACMLMAGPLMTGYTQTINDYYDRELDAINEPYRPIPSGAISLPQVQAQIWVLLLGGIAVAYGLDRWAGHAFPTITVLAVGGSFLSYIYSAPPLKLKQNGWLGNYALGASYIALPWWAGHALFGELNATVAVLTLSYSMAGLGIAVVNDFKSVEGDQQLGLKSLPVMFGIGTAAWICVLMIDLFQGGMAAYLVSIHKNLYAVLL--------------------------------------------------\n>MGYP001479689256/3-312 [subseq from] FL=1\n------------DARQLLGIKGASETKNS-WKLRLQLMKPITWIPLLWGVICGAAASGNYQWSISNILASIACMTMSGPLLAGYTQTINDFYDREIDAINEPNRPIPSGAISLFQVKLQIWVLLILGLVVAYGLDKWAKHSTPSVFLLALGGSFVSYIYSAPPLKLNQNGWLGNYALGASYIALPWWAGQALFGHLTITTAILTLAYSLAGLGIAIINDFKSVEGDKALGLQSLPVVFGIRNASFISAGMIDIFQLSMVVVLMIIGQNLASIILVLLIIPQITFQDIWLLRDPLKFDVKYQASAQPFLILGMLVTALAIGHSS-\n>MGYP001410141612/1-306 [subseq from] FL=0\n---------------QLLGIKGGSE-TTNIWKLRLQLMKPITWIPLLWGVICGAAASGNFHWQISNVLASFACMFMSGPLLTGYTQTINDYFDRDIDAINEPNRPIPSGSISLIQVKIQIWLLLLSGIGVAYGLDIWAKHSTPSVLLLALGGSFVSYIYSAPPLKLKQNGWLGNYALGASYIALPWWAGQALFGQLTWTTAFLTLAYSLAGLGIAVINDFKSVEGDKALGLESLPVVFGIKKASWISAGMIDVFQLMMVGVLILIGQHFASVILILLIIPQITFQDIWLIRDPLTFDVKYQASAQPFLILGMLVSALAIGHS--\n>MGYP003956744533/3-312 [subseq from] FL=0\n------------DARQLLGIKGAS-GTTSIWKLRLQLMKPITWIPLLWGVICGAAASGHYEWRLPHVVAAFACMIMSGPLLAGFTQTINAYYDREIDAINEPNRPIPSGAITLFQVKLQIWVLLLGGLAVAYGLDLWAKHSTPSVLLLALGGSFVSYIYSAPPLKLKQNGWLGNYALGASYIALPWWAGQALFGQLTWTTAFLTLGYSLAGLGIAIINDFKSVEGDKALGLQSLPVVFGIKNASWISAGMIDIFQLAMVGVLILIGQHFASVILILLIIPQITFQDIWLLRDPLTFDVKYQASAQPFLILGMLVTALAIGHSS-\n>MGYP001384230683/4-311 [subseq from] FL=1\n-------------PKQLLGIKGASE-TSSLWKLRIQLMKPITWIPLIWGVICGAAASGNFVWTINNVFASLACMLMSGPLLAGYTQTINDFFDREIDAINEPNRPIPSGAISIKQVKIQIWVLLILGLIVAYLLDMYAQHSFPSVFLLALGGSFVSYIYSAPPLKLKQNGWLGNYALGASYIALPWWAGQALFGKLTIITALLTLAYSLSGLGIAVINDFKSVEGDSKLGLNSLPVIFGIKNASRISAGLIDIFQLAMVGVLIIIDQHLASVILVLLVIPQITFQEMWLLRDPLKFDVKYQASAQPFLITGMLVTALAIGHS--\n>MGYP001175844748/4-312 [subseq from] FL=1\n-------------AKQLLGIKGA-KGTTSIWKLRIQLMKPITWIPLIWGVVCGAAASGNYHWTTSNFLASLGCMLMSGPLLAGFTQTINDFYDREIDAINEPNRPIPSGAISLLEVKIQIWILLLLGLLVAFLLDAWAGHDFPSVFFLALGGSLVSYIYSAPPLKLKQNGWIGNYALGASYIALPWWAGQALFGHLTITTTILTLAYSLSGLGIAIINDFKSVEGDKKLGLNSLPVAFGIKNASRISAGLIDIFQLSMVLVLILIDQHLASVILILLIVPQITFQDMWLLRDPLKYDVKYQASAQPFLITGMLITALAIGHSS-\n>MGYP001177476086/18-325 [subseq from] MGYP001177476086\n-------------PKQLLGIKGASE-TSNIWKLRLQLMKPITWIPLIWGVICGAAASGNFIWSLNNLLASLACMLMSGPLLAGYTQTINDFFDREIDAINEPNRPIPSGAISIKQVKLQIWVLLISGLIVAYLLDLYANHSFPSVFLLALGGSFVSYIYSAPPLKLKQNGWLGNYALGASYIALPWWAGQALFGKLTLITALLTLAYSLSGLGIAVINDFKSVEGDSKLGLNSLPVIFGIKRASQISAGLIDVFQLAMVVVLILIGQNLASVILVLLIIPQITFQDMWLLRDPLKYDVKYQASAQPFLITGMLVTALAIGHS--\n>MGYP001421467657/4-312 [subseq from] FL=1\n-------------PKQLLGIKGASET-KSLWKLRLQLMKPITWIPLIWGVICGAAASGNYTWTLNNFLASLACMLMSGPLLAGYTQTINDFYDKDIDAINEPNRPIPSGAISLMQVKIQIWVLLCLGLIVAYLLDIYANHDFPSVFLLALGGSLVSYIYSAPPLKLKQNGWLGNYALGASYIALPWWAGQALFGKLTFVTALLTLAYSLSGLGIAIINDFKSVEGDSKLGLNSLPVIFGIKNASRISAGLIDIFQLAMVGVLIIIGQNLASVILVLLVIPQITFQEMWLLKDPLKFDVKYQASAQPFLITGMLVTALAIGHSS-\n>MGYP003333985898/1-303 [subseq from] FL=1\n-------------------MKGA-SGTSERWKLRLQLMKPVTWIPLIWGVLCGAAASGGFRWTVADVLASLACMVMSGPLLAGFTQTINDWYDRDIDAINEPYRPIPSGAIPHWQVKVQIWVLLLAGLAVAWGLDRWAGHDRPVLLLLALGGSFVSYIYSAPPLKLKRNGWLGNYALGASYIALPWWAGQALFGQLSWGVVLLTLAYSLAGLGIAVVNDFKSFEGDRALGLQSLPVVFGIERASWISAAMIDVFQLLMVVALVVLGQHRAAVLLVLLIIPQITFQDMWLLRDPVAFDVKYQASAQPFLVIGMLVTALALGHSG-\n>MGYP001162851631/20-329 [subseq from] FL=1\n------------DTRQLLGIKGGS-GTQNIWRLRLQLMKPITWIPLLWGVICGAAASGNYEWKISNVLAALACMFMSGPLLAGFTQTINDYYDKEIDAINEPNRPIPSGAISIFQVKLQIWVLLIAGLIVAYSLDIWAHHSTPSVLILALGGSFVSYIYSAPPLKLKQNGWLGNYALGASYIALPWWAGQALFGHLTWLTAFLTLAYSLAGLGIAVINDFKSVEGDKALGLKSLPVVFGIKNASRISAGMIDIFQLAMVIVLISIGQHFASVILLLLIIPQITFQDIWLLRDPLKFDVKYQASAQPFLILGMLVTALAIGHSS-\n>MGYP003562385973/40-303 [subseq from] FL=0\n---------EGSTTRQLLGMKGAKTGETNIWKIRLQLMKPITWIPLIWGVVCGAASSGHYTWSIENVLIAAACMLMSGPLLAGYTQTINEYYDREIDAVNEPYRPIPSGAIPLPQVVVQIWVLLVAGLALAYGLDRWAGHTFPIMTVLAIFGSFVSYIYSAPPLKLKQNGWAGSYALGASYIALPWWAGQALFGNLTPTIVLLTLFYSLSGLGIAIVNDFKSVEGDRQFGLKSLPVMFGVQNAAWICVLMIDIFQVGMAAYLISIHENLYATI---------------------------------------------------\n>MGYP001360497389/3-312 [subseq from] FL=1\n------------DARQLLGIKGGSET-KNIWKLRLQLMKPITWIPLLWGVICGAAASGNFHWELSNVLASVSCMIMSGPFLTGYTQTINDYFDREIDAINEPNRPIPSGAISLFQVKCQIWILLIAGLGVAYLLDLWAHHAIPSVLLLALGGSFVSYIYSAPPLKLKQNGWLGNYALGASYIALPWWAGQALFGHLTWTTALLTLAYSLSGLGIAVINDFKSVEGDKSLGLESLPVVFGIKNASRISAGMIDIFQLAMVVVLISIGQHFASVILVLLIIPQITFQDIWLLRDPLSFDVKYQASAQPFLILGMLVTAIAIGHSS-\n>MGYP001270659693/3-311 [subseq from] FL=1\n------------DARQLLGIKGGSET-KNIWKLRLQLMKPITWIPLLWGVICGAAASGNYEWRPSFVLASLGCMLMSGPFLTGYTQTINDFYDREIDAINEPNRPIPSGAISLLQVKVQIFVLLFGGLGIAYLLDKWAEHKIPIVFLLALGGSFVSFIYSAPPLKLKQNGWLGNYALGASYIALPWWAGQALFGRLTWATALLTLAYSLAGLGIAIINDFKSVEGDKKLGLQSLPVEFGIKKASWISAGMIDIFQLLMVVILILIGQHFASVILLLLIIPQITFQDIWLVRDPLKFDVKYQASAQPFLILGMLVSAIAIGHS--\n>MGYP001426274676/6-312 [subseq from] FL=0\n--------------KQLLGIKGASE-TSSLWKLRIQLMKPITWIPLIWGVICGAAASGNFTWTLNNVLASMACMLMSGPLLAGYTQTINDFFDKDIDAINEPNRPIPSGAISIKQVKIQIWVLLLLGLIVAYLLDLYAMHDYPSVFLLALGGSFVSYIYSAPPLKLKQNGWLGNYALGASYIALPWWAGQALFGKLTVITALLTLAYSISGLGIAVINDFKSVEGDSKLGLKSLPVIFGIKNASRISAGLIDIFQLAMVIVLITIGQHLASVILILLVIPQITFQDMWLLRDPLKYDVKYQASAQPFLITGMLVTALAIGHS--\n>MGYP001464310545/1-305 [subseq from] FL=0\n----------------LLGIKGASE-TTILWKLRLQLMKPITWVPLLWGVICGAAASGNYQWNPSNVFAAFACMLMSGPLLAGYTQTINDYYDREIDAINEPNRPIPSGAISILQVKIQIWVLLLAGLAVAYGLDVWAKHDAPSVFLLALGGSFVSFIYSAPPLKLKQNGWLGNYALGASYIALPWWAGQALFGKLTWITAFLTLAYSLAGLGIAIINDFKSVEGDKKLGLNSLPVVFGIRNASFISAGMIDIFQLLMVGVLIIIGQHLASVILILLIIPQITFQDIWLLKDPLKFDVKYQASAQPFLILGMLVTALAIGHS--\n>MGYP001327864497/3-312 [subseq from] FL=1\n------------DARQLLGIKGGSET-KSIWKLRLQLMKPITWIPLLWGVICGAAASGNFHWQLSNVLASAGCMIMSGPLLTGYTQTINDFYDREIDAINEPSRPIPSGAISLNQVKFQIWILLLMGLGIAYCLDLWANHKVPSLFLLALGGSLVSYIYSAPPLKLKQNGWLGNYALGASYIALPWWAGQSLFGHLTLSTALLTLAYSLSGLGIAVINDFKSVEGDKELGLNSLPVEFGIKKASWISAGMIDIFQIMMVCVLILIGQHLASVILVLLIIPQITFQDIWLLRDPLLFDVKYQASAQPFLILGMLVSAIAIGHSS-\n>MGYP001498204620/4-311 [subseq from] FL=1\n-------------PKQLLGIKGAK-TTSSLWKLRIQLMKPITWIPLIWGVICGAAASGNFSWTLSNLLASLACMLMSGPLLAGYTQTINDFFDREIDAINEPNRPIPSGAISIRDVKIQIGVLLSLGLLVAYLLDLYAKHDFPSVFILALGGSFVSYIYSAPPLKLKQNGWLGNYALGASYIALPWWAGQALFGKLTIITALLTLAYSLSGLGIAVINDFKSVEGDSKLGLNSLPVVFGIKNASRISAGLIDIFQLAMVAVLIIINQHFASVILVLLIIPQITFQDMWLLRDPLKYDVKYQASAQPFLITGMLVTALAIGHS--\n>MGYP003313728406/3-310 [subseq from] FL=0\n------------DARQLLGIKGGSE-TTNIWKLRLQLMKPITWIPLLWGVICGAAASGNYHWELSNILASISCMFMSGPLLTGYTQTINDYFDREIDAINEPNRPIPSGAISLFQVKCQIWVLLIAGLGVAYLLDLWAHHTIPSVLLLALGGSFVSFIYSAPPLKLKQNGWLGNYALGASYIALPWWAGQALFGHLTWTTALLTLAYSLSGLGIAVINDFKSVEGDKSLGLESLPVVFGIKNASRISAGMIDIFQLAMVVVLIAIGQHFASVILVLLIIPQITFQDIWLLRDPLKFDVKYQASAQPFLILGMLVTAIAIGP---\n>MGYP001333329911/4-311 [subseq from] FL=1\n-------------PKQLLGIKGASK-TSSIWKLRIQLMKPITWIPLIWGVICGAAASGNFEWTFSNVLASLACMLMSGPLLAGYTQTINDFFDKEIDAINEPNRPIPSGKISIKEVKIQIWVLLISGLIVAFLLDMYAKHTFPAVFCLALGGSFVSYIYSAPPLKLKQNGWLGNYALGASYIALPWWAGQALFGKLTLITALLTLAYSLSGLGIAVINDFKSVEGDSKLGLNSLPVIFGIKNASRISAGLIDVFQLAMVGVLIIIGQHLASVILVLLVIPQITFQDMWLLRDPLKFDVKYQASAQPFLITGMLVTALAIGHS--\n>MGYP001235341262/6-313 [subseq from] FL=0\n-------------PKQLLGIKGASE-TSSIWKLRIQLMKPITWIPLIWGVICGAAASGNFEWTFSNVLASLACMLMSGPLLAGYTQTINDFFDKEIDAINEPNRPIPSGKISIKDVKIQIWVLLIAGLIVAFLLDLYAKHNFPSVLLLALGGSFVSYIYSAPPLKLKQNGWLGNYALGASYIALPWWAGQALFGKLTIVTALLTLAYSLSGLGIAVINDFKSVEGDSKLGLNSLPVIFGIKNASRISAGLIDIFQLAMVVVLIIIGQHLASVILVLLIIPQITFQDMWLLRDPLKFDVKYQASAQPFLVTGMLVTALAIGHS--\n>MGYP001373497869/4-311 [subseq from] FL=1\n-------------PKQLLGIKGASET-KSLWKLRIQLMKPITWIPLIWGVICGAAASGNFTWTFSNVLASLACMLMSGPLLAGYTQTINDFFDKEIDAINEPNRPIPSGAISIKQVKIQIWVLLILGLVVAYLLDLYAKHQFPSVFLLALGGSFISYIYSAPPLKLKQNGWLGNYALGASYIALPWWAGQALFGKLTFITAILTLAYSLSGLGIAVINDFKSVEGDSKLGLNSLPVIFGIKNASRISAALIDVFQLAMVIVLISIGQHLASVILVLLVIPQITFQDMWLLKDPLKYDVKYQASAQPFLITGMLITALAIGHS--\n>MGYP001414171794/3-312 [subseq from] FL=1\n------------DARQLLGIKGASET-KSIWKLRLQLMKPITWIPLLWGVVCGAAASGNFQWSISNVFASLACMVMSGPLLAGYTQTINDYYDREIDAINEPNRPIPSGAISLAAVKIQIWGLLLAGLIVAYGLDYWAGHSTPSVFFLALGGSFVSFIYSAPPLKLKQNGWLGNYALGASYIALPWWAGQALFGHLSWPTAFLTLGYSLAGLGIAIVNDFKSVEGDRALGLQSLPVVFGIKKASMISAGMIDVFQLAMVVILIAIGQHFASVVLILLIIPQITFQDIWLLRDPLKFDVKYQASAQPFLILGMLVTAIAIGHSS-\n>MGYP001502531748/4-311 [subseq from] FL=1\n-------------PKQLLGIKGASET-KSLWKLRIQLMKPITWIPLIWGVICGAAASGNFTWSINNVLASLACMFMSGPLLAGYTQTINDYFDKDIDAINEPNRPIPSGAISLNQVKIQIWVLLIFGLIVAYLLDIYANHKLPSVFLLALGGSFVSYIYSAPPLKLKQNGWLGNYALGASYIALPWWAGQALFGKLTIITAILTLAYSLSGLGIAVINDFKSVEGDSKLGLNSLPVIFGIKNASRISAGLIDIFQLAMVIVLILIGQNLASVILVLLIIPQITFQEMWLLRDPLKFDVKYQASAQPFLITGMLVTALAIGHS--\n>MGYP000405347693/15-301 [subseq from] FL=1\n--------DSEQRTRQMLGMKGANVTETSIWKLRLQLMKPITWIPLMWGVICGAASSGKYTWTLENVLISAACMLLSGPIMTGYTQIMNDYYDREIDAINEPYRPIPSGRISLNQVVAQIWILLIVGMAIAVSLDLWAGHEAFTVTKIAGIGAFLAYIYSAPPLKLKQNGWLGSYALGASYITLPWCVGHALFGELNWKIVAITMFYSLAGLGIAIVNDFKSVEGDRTMGLKSLPVMFGVDRAALISSVMIDVFQIGIAAYLVTVGEQLYASILMLLIIPQITFQDMYYLRNPLN-----------------------------\n>MGYP002622276796/4-311 [subseq from] FL=1\n-------------PKQLLGIKGASE-TSSIWKLRIQLMKPITWIPLIWGVICGAAASGNFEWTFSNVLASLACMLMSGPLLAGYTQTINDFFDKEIDAINEPNRPIPSGKISIKDVKIQIWVLLIAGLIVAFLLDLYAKHSFPSVLLLALGGSFVSYIYSAPPLKLKQNGWLGNYALGASYIALPWWAGQALFGKLTIVTAILTLAYSLSGLGIAVINDFKSVEGDSKLGLNSLPVVFGIKNASRISAGLIDIFQLLLVIVLYVIVQPLACVILVLLVIPQITFQDMWLLRDPLKFDVKYQASAQPFLITGMLVTALAIGHS--\n>MGYP001428988422/6-313 [subseq from] FL=0\n-------------PKQLLGIKGASE-TSSIWKLRIQLMKPITWIPLIWGVICGAAASGNFEWTFSNVLASLACMLMSGPLLAGYTQTINDFFDKEIDAINEPNRPIPSGRISIKEVKIQIWVLLIVGLIVAFLLDLYAKHIFPSVFLLALGGSFVSYIYSAPPLKLKQNGWLGNYALGASYIALPWWAGQALFGKLTIITALLTLAYSLSGLGIAVINDFKSVEGDSKLGLNSLPVIFGIKNASRISAGLIDIFQIAMVIVLIIIGQNLASVILVLLIIPQITFQEMWLLRDPLKFDVKYQASAQPFLITGMLVTALAIGHS--\n>MGYP001180997119/127-434 [subseq from] MGYP001180997119\n------------GFRQLLGIRGGAQ-TTDIWKIRLQLTKPVTWVPLIWGVMCGAAASGHYTWTPENFGKALLCMFMSGPLLTGYTQTINDWEDREIDAINEPNRPIPSGAISEFDVQVQIYVLLFGGWAAAWTLDQWCEHEFPVVTLLTLFGSFVSYIYSAPPLKLKQEGWRGNYALGASYIALPWWAGQAVFGELTLDVMILTILYSWAGLGIAIVNDFKSIEGDRRMGLVSLPVAFGVEKAKWICVGSIDATQLAVAAYLRTIGEVGYSNVLLALIFPQIFFQFKFFLPDPVKNDVKYQASAQPFLVFGLLTTGLAWGH---\n>MGYP003958993867/81-390 [subseq from] FL=1\n----------GAGVKQLLGIRGGER-TDNIWKIRLQLTKPVTWVPLIWGVMCGAAASGHYTWTPENVGKALLCMTMSGPLLTGYTQTINDWEDREIDAINEPDRPIPSGAISEFDVQVQIYVLLFGGWACAWTLDQWCEHDFPIVTALTLFGSWISYIYSAPPLKLKQEGWRGNYALGASYIALPWWAGQAVFGELSLDVMVMTVLYSIAGLGIAIVNDFKSIEGDRQMGLMSLPVAFGVEKAKWICVGSIDATQLAVAGYLRTIGEVGYSNALLALIFPQIFFQFKFFLPDPIKNDVKYQASAQPFLVFGLLTTGLAWGH---\n>MGYP003336794956/23-314 [subseq from] FL=1\n----------GSAARQMLGMKGAST-TSNIWKIRLQLMKPVTWIPLIWGVLCGAAASGNFQWRPSDVLASLACMLMSGPLLAGYTQTINDYYDRDIDAINEPYRPIPSGAIPLDQVKLQIWVLLIAGLAVAFGLDRWAGHSTPVLFLLALGGSLVSFIYSAPPLKLKQNGWLGNYALGASYIALPWWAGQALFGQLTWTTALLTLAYSLAGLGIAVVNDFKSVEGDRALGLQSLPVAFGIEKASWISAAMIDVFQLAMVAVLIAIGQHFAAVLLVLLIIPQITFQDIWLLRDPVAFDVKYQAK---------------------\n>MGYP002859126683/85-393 [subseq from] FL=1\n-----------SGFRQLLGIRGGE-QTSDIWKIRLQLTKPVTWVPLIWGVMCGAAASGHYTWTPENLGKALLCMFMSGPLLTGYTQTINDWEDREIDAINEPNRPIPSGAISEFDVQVQIYVLLFGGWAAAWTLDQWCEHEFPVVTALTLFGSWISYIYSAPPLKLKQEGWRGNYALGASYIALPWWAGQAVFGELSLDVMVLTVLYSIAGLGIAIVNDFKSIEGDRQCGLMSLPVAFGVEKAKWICVGSIDATQLAVAAYLRTIGEVGYSNALLALIFPQIFFQFKFFLPDPVKNDVKYQASAQPFLVFGLLTTGLAWGH---\n>MGYP000246267951/108-417 [subseq from] MGYP000246267951\n----------GSGFRQLLGIRGGEQ-TTDIWKIRLQLTKPVTWVPLIWGVMCGAAASGHYTWTPENLGKALLCMFMSGPLLTGYTQTINDWEDREIDAINEPNRPIPSGAISEFDVQVQIYVLLFGGWAAAWTLDQWCEHEFPVVTALTLFGSWISYIYSAPPLKLKQEGWRGNYALGASYIALPWWAGQAVFGELSIDVMILTILYSWAGLGIAIVNDFKSIEGDRQMGLISLPVAFGVEKAKWICVGSIDATQLAVAGYLRTIGEVGYSNMLLALIFPQIFFQFKFFLPDPVKNDVKYQASAQPFLVFGLLTTGLAWGH---\n>MGYP001328083461/3-306 [subseq from] FL=0\n------------DARQLLGIKGGSET-KNIWKLRLQLMKPITWIPLLWGVICGAAASGNFQWRLGDVIASIACMVMSGPMLTGYTQTINDYFDREIDAINEPSRPIPSGAISLFQVKLQVWVLLIGGLLIAYALDYWAGHETPNVFYLALGGSFISYIYSAPPLKLKQNGWIGNYALGASYIALPWWAGQALFGQLTWTTSLLTLAYSLSGLGIAVINDFKSVEGDKELGLESLPVVFGIKNASRISAAMIDIFQIAMVFVLIAIGQHFASVILVLLIIPQITFQDIWLLRDPLAFDVKYQASAQPFLILGMLVTAL-------\n>MGYP002854356128/100-407 [subseq from] FL=1\n------------NVRQLLGFKGAAETD-DVWKIRVQLTKPGTWVPLIWGVMCGAAASGHYEWNLDNVGKALLCMTMSGPFLTGYTQTINDWYDREIDAINEPYRPIPSGAISENEVKAQIAVLLVGGWLCALQLDRWCEHDIPVVFLLSLFGSYISYIYSAPPLKLKAEGWKGCYALGSSYIALPWWAGMATFGTLTPDVMFLTVLYSIAGLGIAIVNDFKSIEGDRKLGLQSLPVAFGVEKAKWLTVSTIDITQLFVAFYLRAIGEETYSNVLLCLIFPQIFFQFKFFLPDPMKNDVKYQASAQPFLVFGLLTTGLAWGH---\n>MGYP001489073736/96-404 [subseq from] FL=1\n-----------SGVRQLLGIRGGEQ-TTDIWKIRLQLTKPVTWVPLIWGVLCGAAASGHFTWTFENVGKSMLCMFMSGPLLTGYTQTINDWYDREIDAINEPNRPIPSGAISEFDVQVQMYTLLFGGWAAAWTLDQWCEHDWPVVTALVLFGSYISYIYSAPPLKLKQEGWRGNYALGASYIALPWWAGQAVFGELSLDVMVLTVLYSIAGLGIAIVNDFKSIEGDRQCGLMSLPVAFGVEKAKWICVGSIDATQLAVAGYLRLIGEVGYSNVLLALIFPQIFFQFKFFLPDPIKNDVKYQASAQPFLVFGLLTTGLAWGH---\n>MGYP003307183001/84-393 [subseq from] FL=1\n----------GGNVRQLLGFKGAAETD-DVWKIRVQLTKPGTWVPLIWGVMCGAAASGHYEWNLDNVGKALLCMTMSGPFLTGYTQTINDWYDREIDAINEPYRPIPSGLISENEVKAQIAVLLVGGWLCALQLDRWCEHDFPIVLALSLFGSYISYIYSAPPLKLKAEGWKGCYALGSSYIALPWWAGMATFGQLTPDVMFLTVLYSIAGLGIAIVNDFKSIEGDRKLGLQSLPVAFGIEKAKWITVSTIDITQLFVACYLRAIGEETYSNVLFCLIFPQIFFQFKFFLPDPIKNDVKYQASAQPFLVFGLLTTGLAWGH---\n>MGYP001155434857/1-232 [subseq from] FL=0\n-------------------------------------------------------------------------------------------YDREIDAINEPYRPIPSGAITVPQVVTQVLVLLVAGIAVSYALDVWAGHEFPTLTVLAVGGSFLSYIYSAPPLKLKKNGWLGNYALGASYIALPWCAGHALFGELTPTIVVLTMFYSLSGLGIAIVNDFKSVEGDRQLGLQSLPVMFGVTTAAWICVLMIDVFQAGVAGYLMYVHQNLYATLLILLIIPQITFQDMYFLRDPVENDVKYQASAQPFLVFGMLVTGLALGHAP-\n>MGYP000588486280/81-392 [subseq from] MGYP000588486280\n----------GAGVKQLLGIRGGER-TDNIWKIRLQLTKPVTWVPLIWGVMCGAAASGHYTWTPENVGKALLCMTMSGPLLTGYTQTINDWEDREIDAINEPDRPIPSGAISEFDVQVQIYVLLFGGWACAWTLDQWCEHDFPIVTALTLFGSWISYIYSAPPLKLKQEGWRGNYALGASYIALPWWAGQAVFGELSLDVMVMTVLYSIAGLGIAIVNDFKSIEGDRELGLKSLPVAFGIDGAKYICAGMIDVTQISVAAYLAYIGETTYALILGGLIAPQIWAQTQYLLKDPVKYDVKYQGTAQPFLVFGILTTALAVAHHG-\n>MGYP001293609009/124-432 [subseq from] MGYP001293609009\n------------DVRQILGFKGANTEDIPVWKIHIQLTKPGTWVPLIWGVMCGAAASGHYEWNVDNIGKALLCMTMSGPFLTGYTQTINDWYDREIDAINEPYRPIPSGAISENAVKAQIAVLLLGGLACGWQLDQWCEHDFPVIFLLTVFGSWVSYIYSAPPLKLKAEGWKGCYALGSSYIALPWWAGMATFGQLTPDVMLLTVLYSIAGLGIAIVNDFKSIEGDRKLGLQSLPVAFGVEKAKWITVGTIDVTQLFVAFYLRGIGEEFYSNVLFCLIAPQIFAQFKFFLPDPIKNDVKYQAAAQPFLVFGLLATGLAWGH---\n>MGYP001246238152/6-299 [subseq from] FL=0\n-----------SDARQLLGIKGASETK-NGWKLRLQLMKPITWIPLLWGVICGAAASGNYHWSLSNLFASIACMIMSGPLLAGYTQTINDYYDREIDAINEPNRPIPSGAISLFQVKVQIWVLLILGLFFAYGLDIWANHKTPTVFLLALGGSFVSFIYSAPPLKLKQNGWLGNYALGASYIALPWWAGQALFGHLTWITAVLTLAYSLAGLGIAVINDFKSVEGDKALGLQSLPVVFGIKNASIISAGMIDIFQLAMVVVLILIGQNLASVVLILLIIPQITFQDIWLLRDPLKFDVKYQASAQP------------------\n>MGYP001800014772/43-285 [subseq from] FL=0\n-------DKASGKARQLLGMKGGAAGETSLWKIRLQLMKAITWIPLIWGVVCGAASSGKFVWSVENVLISAACMLMSGPLLTGYTQTINDYYDRDLDAINEPNRPIPSGAISLSQVRIQIWVLLLGGLAVAYGLDQWAGHEFPTLFALAVGGAFVSYIYSAPPLKLKQNGWAGNYALGASYIALPWWAGHALFGELNWTIVILTLIYSMAGLGIAVVNDFKSVEGDKALGLKSLPVMFGVGTAAWICVLM--------------------------------------------------------------------------\n>MGYP001229918882/7-283 [subseq from] FL=0\n---------------------------KNIWKLRLQLMKPITWIPLLWGVICGAAASGNYHWEISNILASISCMVMSGPLLTGYTQTINDYYDREIDAINEPSRPIPSGAISLLQVRIQILVLLGAGLAVAYGLDSWAGHSTPTVFLLALGGSFVSYIYSAPPLKLKQNGWLGNYALGASYIALPWWAGQALFGQLTWTTAFLTLAYSLAGLGIAVINDFKSVEGDRALGLKSLPVVFGIKNASFISAGMINVFQLAMVGVLILIGQHLASVILVLLIIPQITFQDIWLLRDPLAFDVKYQASA--------------------\n>MGYP003330831018/41-322 [subseq from] FL=0\n-----------------------------------------LWIPLIWGVLCGAAASGNFHWTVSEVGASIACMVMSGPLLAGFTQTINDYYDREIDAINEPYRPIPSGAIPLWQVKAQIWVLLLAGLGVAYGLDLWASHETPVLFLLALGGSFVSYIYSAPPLKLKQNGWLGNYALGASYIALPWWAGQALFGHLTWTTAILTLAYSLAGLGIAVVNDFKSVEGDRALGLQSLPVAFGIEKASWISAGMIDVFQLAMVAVLIAIGQHFAAVLLVLLIVPQITFQDIWLLRDPVAFDVKYQASAQPFLVLGMLVTALAIGHSD-\n>MGYP002654550487/1-234 [subseq from] FL=0\n------------------GMKGAQAGETSIWKIRLQLMKPITWIPLIWGVLCGAASSGRFTWTLENVLVAAACMLLSGPLMTGYTQTLNDFYDREIDAINEPYRPIPSGAISIPEVVTQILILLAGGLAIAVGLDHWAGHEFPTITLLAIGGAFLAYIYSAPPLKLKQNGWAGNFALGASYIALPWWTGHALFGDLTWTVVLLTLFYSFAGLGIAVVNDFKSVEGDRQLGLKSLPVMFGITTAAWICVLMID------------------------------------------------------------------------\n>MGYP001495176470/142-450 [subseq from] MGYP001495176470\n------------DVRQLLGFKGANAENVPQWKIHVQLTKPGTWVPLIWGVMCGAAASGHYEWNLDNVGKAVLCMIMSGPFLTGYTQTINDWYDREIDAINEPYRPIPSGAISETAVKIQIAVLLLGGLACGWELDQLCEHDFPVIFLLTVFGSLVSYIYSAPPLKLKAEGWKGCYALGSSYIALPWWAGMATFGKLTPDVMLLTVLYSIAGLGIAIVNDFKSIEGDRKLGLQSLPVAFGVEKAKWITVGTIDATQLFVAFYLRAIGEDFYSNVLFCLIAPQIFAQFKFFLPDPIKNDVKYQAAAQPFLVFGLLATGLAWGH---\n>MGYP001190738357/3-277 [subseq from] FL=0\n------------DARQLLGIKGGSE-TTNIWKLRLQLMKPITWIPLIWGVVCGAAASGNYHWQISNVLASLACMLMSGPLLTGYTQTINDYFDREIDAINEPNRPIPSGAISINQVKIQIWVLLLSGLAVAYGLDLWADHSMPTLFLLALGGSFVSYIYSAPPLKLKQNGWLGNYALGASYIALPWWAGQALFGNLTWVTALLTLAYSLAGLGIAVINDFKSVEGDKELGLESLPVVFGIKKASWISAGMIDVFQLLMVGVLIAINQHFASVILVLLIIPQLTFQDIW------------------------------------\n>MGYP002777205006/2-237 [subseq from] FL=0\n---------------------------------------------------------------LEDVLKSAACMLLAGPLLTGYTQIMNDYYDREIDAINEPYRPIPSGAISIPQVITQIWVLLLAGIGLAYVLDQWAGHEFPTITVLAIAGSFLSYIYSAPPLKLKQNGWLGCYALGASYIAIPWWTGHALFGDLNPTIIVLTLFYSFSGLGIAIVNDFKSVEGDRKLGLKSLPVMFGVMPAAWLCVLMIDVFQIGVAGYLMYIHQNLYATILALLIIPQITFQDMYFLRDPEKNDVK-------------------------\n>MGYP002815424807/59-369 [subseq from] FL=0\n-------------SAQALGMKGATDEEQPKWKVLLQLMKPVTWVPLVWGVACGAAASGCYTWTPENVAKAAVCMVMTGPCLTGYTQVINDYCDREIDAINEPYRPIPSGKVTETEAIIFLSFLCASGLAIAYKLDQWAGHEQPVILYEAIFGSFISYIYSAPPLKLKANGWQGSYALGASYIGLPWWCGQLLFGNnLTLDVVILTMLYSIAGLGIAIVNDFKSIEGDRQLGLQSLPVAFGVDKAKWITVGTIDATQLGVAAYMYFgLHEELWGAIIALLTIPQIVAQVRYFIPDPVKNDVKYQASAQPFLVLGILATGVGIGHH--\n>MGYP000002601291/1-283 [subseq from] FL=0\n---------------------------------------PITWIPLIWGVICGAAASGNFEWTFSNVLASLACMLMSGPLLAGYTQTINDFFDKEIDAINEPNRPIPSGKISIKDVKIQIWVLLIAGLIVAFLLDLYAKHNFPSVLLLALGGSFVSYIYSAPPLKLKQNGWLGNYALGASYIALPWWAGQALFGKLTVVTALLTLAYSLSGLGIAVINDFKSVEGDSKLGLNSLPVVFGIKNASRISAGLIDIFQLAMVVVLIIIGQNLASVILVLLIIPQITFQDMWLLRDPLKFDVKYQASAQPFLITGMLVTALAIGHS--\n>MGYP003403411781/1-234 [subseq from] FL=0\n--------------RQMLGMKGAASGETSIWKIRLQLMKPITWIPLIWGVVCGAASSGHYVWSFEHVAIAAACMLLSGPLMVGYTQTLNDFYDREIDAINEPYRPIPSGAISVPQVMTQIWVLLIAGMAIAVGLDIWAQHQFFTITTIAAIGTFLAYIYSAPPLKLKQNGWLGNYALGASYIALPWLTGHALFGELNIQLVFLTLFYSLAGLGIAIVNDFKSVEGDRQLGLKSLPVMFGVTAAAWICV----------------------------------------------------------------------------\n>MGYP001244741403/69-397 [subseq from] FL=1\n------AGDGSADFKQLLGIRGAGET-DDIWKIRLQLTKPVTWVPLVWGVMCGAAASGNYHWiwnpfdpsdrnailGLEDAAKGFVAMILAGPFLTGYTQTINDWYDRDIDAINEPNRPIPSGAISEAEVVAQIWVLLLGGLGTAYALDVWAGHDFPTVLALSIFGSFISYIYSAPPLKLKQDGWAGNFALGASYISLPWWCGQAVFGELDrPVYWVLPVLYSIAGLGIAIVNDFKSIEGDRAMGLNSLPVAFGVDGAKYICAGSVTLTQLGVAAYLYAIGEPTYASILLGLILPQVYFQATLLLPDPVKNDVKYQASSQPFLVFGILCTALCVGH---\n>MGYP001457542148/1-280 [subseq from] FL=0\n-------------------------------------------IPLLWGVVCGAAASGNFNWTPAVVFASLACMLMRGPLLTGYTQTINDYYDREIDAINEPNRPIPSGAISLNQVRAQIWVLLIGGLLVAYSLDIWAKHTVPTLLLLALGGSFVSFIYSAPPLKLKQNGWLGNYALGASYIALPWWAGQALFGHLTWTTSFLTLAYSLSGLGIAIINDFKSVEGDKKLGLQSLPVVFGIKKASWISAGMIDIFQIAMVIVLILIGQRFASIILVLLIIPQITFQDIWLLRDPLAFDVKYQASAQPFLILGMLVTALAIGHSS-\n>MGYP001461567381/1-270 [subseq from] FL=0\n-----------------------------------QLMKPITWIPLLWGVICGAAASGNYQWNIADVLAAISCMIMSGPLLAGYTQTINDYYDREIDAINEPKRPIPSGAISLLQVKVQIWGLLIGGLGVAYLLDMWAGHSTPSLFLLALGGSFVSYIYSAPPLKLKQNGWIGNYALGASYIALPWWAGQALFGHLTWTTAFLTLAYSLAGLGIAIINDFKSVEGDKALGLNSLPVVFGIKKASWISAGMIDIFQIAMVIVLITIGQHFASVILVLLIIPQITFQDIWLLRDPLAFDVKYQASAQ-------------------\n>MGYP001288475396/64-393 [subseq from] FL=1\n----------SGGVRQLLGLKGAANAEKSFlnWKIRLQLCKPATWIPLIWGVACGAAASGNYhaVWNLfgdapttaswgvvgEDVLKALGAMTLSGPLLCGFTQTCNDWFDRELDAINEPYRPIPSGAISEGEVYFQIVALLIGGLGLAWNLDGWANNDWPVITFLAALGSAVAYIYSAPPLKLKANGWQGTYALGSSYIALPWWCGHAMFNaaSITPQEVVLTVLYSIAGLGIAIVNDFKSIEGDRELGMNSLPVAFGIEKAKWICVGSIDLTQLGVAAYLAAIGETMYAAILFGLVLPQM-YAQLSFIEDPVANDVKYQAAAQPFLVFGILTTALAVGH---\n>MGYP001792448064/17-237 [subseq from] FL=0\n---------KGSKTRQLLGMKGAEAGETSIWKIRLQLMKPITWIPLIWGVVCGAASSGQYVWSLEYVLLAAACMLLSGPLLAGYTQTINDFYDREIDAINEPYRPIPAGAISTSQVVTQILVLLIGGIGVAYVLDQWAGHEFPTITVLAIGGSLLSYIYSAPPLKLKQNGWLGNYALGASYIALPWWAGHALFGELNLTIVLLTLFYSLAGLGIAIVNDFKSVEGDRQLG----------------------------------------------------------------------------------------------\n>MGYP000412662568/40-261 [subseq from] FL=0\n----------SGRTRQLLGMKGATGGETSIWKIRLQLTKPITWIPLMWGVICGAASSGQYTWNLENVLMSATCMLLAGPLLAGYTQTLNDFYDREIDAINEPYRPIPSGAISIPQVVTQILVLLFAGLAIAFTLDRWAGHEFPTITALAIGGSFLAYIYSAPPLKLKRNGWLGNYALGASYIALPWWTGHALFGDLNWTIAILTLIYSLAGLGIAVVNDFKSIEGDRQLGLK--------------------------------------------------------------------------------------------\n>MGYP000892997749/1-302 [subseq from] FL=0\n-----------------------------------QLTKPVTWIPLVWGVMCGAAASGNYHWiwnpfdpndrdvmlGLEDTAKGFVAMILAGPFLTGYTQTINDWYDREIDAINEPYRPIPSGAISEGQVIFQIWFLLLGGLGIAYGLDVWAGHDFPTVLALSIFGSLISYIYSAPPLKLKQNGWAGNYALGCSYISLPWWCGQAVFGQLDrPVYFILPILYSIAGLGIAIVNDFKSVEGDRQLGLNSLPVAFGIDGAKWICAGSVTLTQLGVAGYLQSIGESTYAAILLGLLLPQIYFQATLLLPDPVANDVKYQASSQPFFVFGILATALCLGHH--\n>MGYP000216939179/3-260 [subseq from] MGYP000216939179\n------------DARQLLGMKGAS-GTSNIWKLRLQLMKPVTWIPLIWGVVCGAAASGNYEWRLDHVAAALACMVMSGPLLAGYTQTINDFYDREIDAINEPYRPIPSGAISLGQVKVQIWGLLIAGLAVSWGLDVWAGHSTPVLFLLALGGSFVSYIYSAPPLKLKQNGWLGNYALGASYIALPWWAGQALFGQLTWATALLTLAYSLAGLGIAVVNDFKSVEGDRALGLQSLPVAFGIGPASWISAGMIDLFQLLMVAVLIAIGQHFAA-----------------------------------------------------\n>MGYP002634329158/89-375 [subseq from] FL=0\n---TAGVSEKGAQVRQLLGLKGASET-DDIWKIRLQLTKPGTWVPLIWGVMCGAAASGHYEWNIDNIGKALLCMTMSGPFLTGYTQTINDWYDRDIDAINEPYRPIPSGAISENEVKAQIAVLLIGGWLCAIQLDRWCEHDFPIVTLLTLFGSWVSYIYSAPPLKLKAEGWKGCYALGSSYIALPWWAGMAVFGELTPDVMFLTVLYSIAGLGIAIVNDFKSMEGDRKLGLQSLPVAFGVEKAKWICVSSIDITQLFVAFYLRAIGEDFYSNVLFCLIAPQIFFQFKFFPG---------------------------------\n>MGYP003493927863/1-240 [subseq from] FL=0\n---------------------------------------------LIWGVVCGAASSGHYVWSFEHVAIAAACMLLSGPLMVGYTQTLNDFYDREIDAINEPYRPIPSGAISVPQVMTQIWVLLIAGMAIAVGLDIWAQHQFFTITTIAAIGTFLAYIYSAPPLKLKQNGWLGNYALGASYIALPWLTGHALFGELNIQLVFLTLFYSLAGLGIAIVNDFKSVEGDRQLGLKSLPVMFGVTAAAWICVLAIDVFQLGMVGYLVGIQQKIYAVILLLLVIPQIVFQ---------------------------------------\n>MGYP001483154161/17-288 [subseq from] FL=0\n-------AQKVSDARQLLGIKGASET-KNIWKLRLQLMKPITWIPLLWGVICGAAASGNFHWQISYVIASIACMIMSGPLLAGYTQTINDYYDREIDAINEPNRPIPSGAIPLFQVKLQIWVLLLAGLGVAYLLDLWAKHSTPSLLLLALGGSFISFIYSAPPLKLKQNGWLGNYALGASYIALPWWAGQALFGQLTWTTAILTLAYSLAGLGIAVINDFKSVEGDKALGLQSLPVVFGIKKASWISAAMIDFFQLAMVAVLIIIGQHLASVILILLIIP--------------------------------------------\n>MGYP003339157285/33-294 [subseq from] FL=0\n----------GSAARQMLGMKGAST-TTNIWKIRLQLMKPVTWIPLIWGVLCGAAASGNFHWRPAEVLASLACMLMSGPLLAGYTQTINDYYDREIDAINEPYRPIPSGAIPLGQVKLQIWVLLLAGLAVAWGLDRWAGHTTPVLLLLALGGSLVSFIYSAPPLKLKQNGWLGNYALGASYIALPWWAGQALFGQLTWTTALLTLAYSLAGLGIAVVNDFKSVEGDRALGLQSLPVAFGIEKASWISAAMIDVFQLAMVAVLIAIGQHFAAVL---------------------------------------------------\n>MGYP002784977278/1-217 [subseq from] FL=0\n-----------------------------------------------------------------------------------------------------------SGAISIPQVATQILVLLLGGIGVAYGLDRWAGHEFPTITVMAIGGSFLSYIYSAPPLKLKQNGWLGNYALGASYIALPWWAGHALFGDLNPTIVVLTLFYSLAGLGIAVVNDFKSVEGDRQLGLKSLPVMFGITTAAWICVLMIDVFQAGIAAYLISIRENLYAAILLLLVIPQITFQDMYFLRDPLKNDVKYQASAQPFLVLGMLVAALALGHAGV\n>MGYP002845974584/86-415 [subseq from] FL=0\n-----------GGLRQLLGLKGASAGDEKAflnWKIRLQLTKPATWVPLIWGVACGAAASGNFhaLWNLfgdapttdsvgvvaTDAVKAFCAMVLAGPFMCGFTQTINDWFDRELDAINEPYRPIPSGAISELEVYSQIAFLLVGSIVVALQLDGWAGNDWPVITAIAAFGSFVAYIYSAPPLKLKANGWTGTYALGSSYIALPWWCGHAMFnaGSISAPEVVLTILYSIAGLGIAIVNDFKSIEGDRALGMNSLPVAFGIDTAKWICVASIDVTQLGVAAYLWAIGETWYAAVLAGLVLPQM-FSQISFLQDPVNNDVKYQAAAQPFLVFGILTTALAVGH---\n>MGYP002630684188/58-367 [subseq from] FL=1\n--------------AQLLGMKGADgELETDIWKIRLQLTKPVTWIPLIWGVLCGAAASGGFEWTPRDVGLSLLCMTMSGPLLTGFTQTINDWEDREIDAINEPYRPIPSGRISEGEVVAQILILLGGGLGVAYLLDTLQGHETPTLFWLALLGSGVSYIYSAEPLKLKKWGWAGNYALGSSYITLPWLAGQALFGEFTSADVILTMLYSIAGLGIAIVNDFKSIEGDRALGLQSLPVAFGIEKAVAICCTSITATQLAVAAWLYWgINEPTYAAVLFGLILPQAYAQAKYLIPDPVENDVAFQARSQPFFVFGLLCTGLAIGHH--\n>MGYP003336417924/3-211 [subseq from] FL=0\n------TSDRKAKAKQLLGMKGAASGETSIWKIRLQLMKPVTWIPLMWGVICGAASSGGYTWTVENVLKVAACMLLSGPLMTGYTQTLNDFYDREIDAINEPYRPIPSGAISIPQVVTQVVILLLAGIALAYGLDVWAGHDFPTVACLALGGSLVAYVYSAPPLRLKQNGWLGNYALGASYIALPWWAGHALFGNLNWTIGILTLVYSLAGLGRS-------------------------------------------------------------------------------------------------------------\n>MGYP001019704802/65-394 [subseq from] MGYP001019704802\n-----------GGIRQLLGLKGAkeATGKEfLNWKIRLQLTKPATWVPLIWGVACGAAASGNYhaVWNLfgdapttdswavvgEDTIKALCAMVLAGPFMCGFTQTINDWYDRELDAINEPYRPIPSGKIKPWEVYSQIAFLIGGGLLLASRLDGWAANDWPVITAVATFGGFMAYIYSAPPLKLKSEGWLGTYALGSSYIALPWWCGHAMFDaaSISPQEIVLTILYSIAGLGIAIVNDFKSIEGDRALGMNSLPVAFGIDTAKWICVASIDLTQLGVAAYLWSIGEGFYATLLFGLVLPQI-FSQYSFLQDPVANDVKYQAAAQPFLVFGILTTALAVGH---\n>MGYP000603246571/71-402 [subseq from] MGYP000603246571\n--------DGSAGLRQLLGLKGASSAEGSFlnWKIRLQLMKPATWVPLIWGVACGAAASGNYhaIWNLfgdapttdswglvaEDTFKALGAMLLSGPLLCGFTQTCNDWFDKDLDAINEPYRPIPSGAISTNEVYFQIGFLLLSGLVLAFQLDQWAANDWPVLTFLAVLGSAVAWIYSAPPLKLKANGWTGTYALGSSYIALPWWCGHAMFnaGSISWQEVVLTVLYSIAGLGIAIVNDFKSIEGDSALGMNSLPVAFGIDKAKWICVGTIDLTQLGVAAYLLAIGETTYAYILFGLILPQM-FAQLTFIQDPVANDVKYQGAAQPFLVFGILTTALAIGH---\n>MGYP001472432366/1-261 [subseq from] FL=0\n------------------------------------------WIPLLWGVICGAAASGNYHWRFADLLASLACMLMSGPLLAGYTQTINDYFDRDIDAINEPNRPIPSGAIPLFQVKLQIWVLLLLGIAVAYALDIWAGHSTPSVLLLALGGSFVSYIYSAPPLKLKQNGWLGNYALGASYIALPWWAGQALFGQLTWATAFLTLAYSLAGLGIAVINDFKSVEGDKELGLQSLPVVFGIKNASWISAGMIDIFQLMMVIVLILIGQHLASVILILLIIPQITFQDIWLLRDPLEFDVKYQAS---------------------\n>MGYP001431676275/24-359 [subseq from] FL=0\n------------GFRQLVGFRGAADTEDePLWKIRVQLTKPGTWVPLIWGVACGAAASGNYRWPLlggaslaeggEDLAKALTCMVLSGPCLTGFCQTINDWYDRDLDAINEPYRPIPSGRITEEEVFQQVYFLLFGGLALAFGCDVWAGHDIlanPLNSVgfLACFGALVSYLYSAPPYKLKAEGWRGSFALGASYIALPWWCGQAMFGhvgegaaggELTPPVVVLTVLYSLAGLGIAIVNDFKSIEGDRELGLKSLPVAFGIDGAKYICAGLIDVTQIAVAAYLFAIGLQTYALVLGLLIAPQIWAQTQYLLKDPVKYDVKYQGTAQPFLVFGILTTALAVSHHG-\n>MGYP001192522303/24-282 [subseq from] MGYP001192522303\n-------------PKQLLGIKGASE-TSSLWKLRIQLMKPITWIPLIWGVICGAAASGNFEWSGSNVLASLACMLMSGPLLAGYTQTINDFFDREIDAINEPNRPIPSGAISIKQVKIQIWVLLILGLTVAYLLDIYAQHTFPSVFLLAVGGSFVSYIYSAPPLKLKQNGWLGNYALGASYIALPWWAGQALFGKLTIITALLTLAYSLSGLGIAVINDFKSVEGDSKLGLNSLPVIFGIKNASRISAGLIDIFQLAMVGVLIIIDQHLASVI---------------------------------------------------\n>MGYP002830911713/1-54 [subseq from] FL=0\n-----------------------------------------------WGVMCGAAASGHYTWTPENIGKAMLCMFMSGPLLTGThPATPIPPYPKLIRTIQ--------------------------------------------------------------------------------------------------------------------------------------------------------------------------------------------------------------------------------\n>MGYP002830911713/78-317 [subseq from] FL=0\n---------------------------------------------------------------------------------AGYTQTINDWEDREIDAINEPDRPIPSGAISEFDVQVQIYVLLFGGWACAWTLDQWCEHDFPIVTALTLFGSWISYIYSAPPLKLKQEGWRGNYALGASYIALPWWAGQAVFGELSLDVMVMTVLYSIAGLGIAIVNDFKSIEGDRQMGLMSLPVAFGVEKAKWICVGSIDATQLAVAGYLRAIGEVGYSNMLLALIFPQIFFQFKFFLPDPIKNDVKYQASAQPFLVFGLLTTGLAWGH---\n>MGYP003519650789/20-234 [subseq from] FL=0\n--------ERSAKMRQMLGMKGAASGEKSIWKIRLQLMKPITWIPLIWGVVCGAASSGNYTWTFENVAIAAACMFLSGPLMTGYTQTVNELYDREIDAINEPYRPIPSGAISIPYVVIQIIVLLLACICVAYGLDVVVGHEFPTITCIALGGSLIAYIYSAPPLKLKQNGWLGTYALGSSYIALPWWTGHALFGDLNPTIMILTLIYSFAGLGIAIVNDFKSV-----------------------------------------------------------------------------------------------------\n>MGYP002654655550/45-270 [subseq from] FL=0\n------------GARQLLGMKGAS-GTSNIWKIRLQLMKPVTWIPLIWGVLCGAAASGRFHWTLPEVAASFACMVMSGPLLAGYTQTINDYYDREIDAINEPYRPIPSGAIPLGQVKAQIWILLLAGLGVAYGLDLWAGHGTPVVFLLALGGSFVSFIYSAPPLKLKQNGWLGNYALGASYIALPWWAGQALFGQLTWTTALLTLAYSLAGLGIAVVNDFKSIEGDRALGLQSLPVVFG-------------------------------------------------------------------------------------\n>MGYP002785341126/1-198 [subseq from] FL=0\n------------------------------------------------------------------------------------------------------------------------------GIGVAYALDLWAGHAFPTITALAMGGSFLSYIYSAPPLKLKQNGWLGNYALGASYIALPWWAGHALFGDLNPTIMILTLFYSLSGLGIAVVNDFKSVEGDRQLGLKSLPVMFGIQTAAWICVLMIDVFQAAIAGYLIYIHENLYATILVLLIIPQIVFQDMYFLRDPLKNDVKYQASAQPFLVLGMLVAGLALGHAGI\n>MGYP003335886110/1-299 [subseq from] FL=1\n-------------------MKGA-SGTTNIWKLRLQLMKPVTWIPLIWGVVCGAAASGNYEWRVDHVLAAFACMLMSGPLLAGFTQTINDYYDREIDAINEPYRPIPSGAIPLGQVKLQIWVLLLAGLGVSYGLDRWAGHTTPVVFLLALGGSFVSYIYSAPPLKLKQNGWLGNYALGASYIALPWWAGQALFGHLTWTTAILTLAYSLAGLGIAVVNDFKSVEGDLKMGIRSLPVQLGRERAARVACLFMLLPQLVVIGLLVQWQLPLSAAAVTGVVLAQT-LAMKKLLSDPKLLAPWYNATGVSLYVLGMMGTAIGLG----\n>MGYP001334304357/3-229 [subseq from] FL=0\n------------DARQLLGIKGASE-TSNIWKLRLQLMKPITWIPLLWGVICGAAASGNFEWTSGEVLASFACMFMSGPCLTGYTQTINDYYDREIDAINEPNRPIPSGAISLFQVKLQIWILLILGLGVAYLLDRWANHSFPILLMLALGGSFISFIYSAPPLKLKQNGWIGNYALGASYIALPWWAGQALFGKLTLTTAVLTLAYSLAGLGIAIINDFKSIEGDKKLGLNSLPVEFGL------------------------------------------------------------------------------------\n>MGYP000582707125/17-230 [subseq from] MGYP000582707125\n--DTENSEERTSKTRQLLGMKGAASGETSIWKIRLQLMKPITWIPLIWGVACGAASSGNYSWSLENVLKASLCMLLSGPLLTGYTQTINDYYDREIDAINEPYRPIPSGAISEKQVVSQFVILLLLGYGVAYILDMWAGHTFPNVLMLSVFGSVVAYIYSAPPLKLKQNGWLGNYALGASYIALPWWAGHALFGELNWKIVVLTLFYSLAGLGIAC------------------------------------------------------------------------------------------------------------\n>MGYP000545041052/19-305 [subseq from] FL=1\n----------------------------------LRLIKPITWFPPMWAYLCGIVSSGVALG-TDPVAVAL-GVLLAGPIVCGMSQAANDWCDRHVDAINEPYRPIPSGRITEGQVKAQMWVLLVAGMSLAIGLDVWAAHETPTVTLTAAFGVIVAYIYSAPPLKLKQNGWTGTYALGASYISLPWWAGQNVFGTLDWKVMVLTLFYSFAGLGIAVINDFKSIEGDRELGLTSLPVQFGVDTAKYITVGMIDIFQALVAAILFYVGERTYAAVIAALIVPQVALQFKYFLVDPLKYDVKYQASAQPFLVLGILVAGLAVGHHG-\n>MGYP001391186650/1-251 [subseq from] FL=0\n------------------------------------------------------------------------CMLMSGPLLAGFTQTINDYYDREIDAINEPNRPIPSGAISLTQVKIQIWILLLSGLGVAYSLDIWAGHEIPSVFLLALGGSFVSFIYSAPPLKLKQNGWLGNYALGASYIALPWWAGQALFGQLTWLTAILTLAYSLSGLGIAIINDFKSVEGDKALGLNSLPVVFGIKKASFISAGMINIFQLLMVIVLINIDQHFASVILTLLIIPQITFQDIWLLRDPLKFDVKYQASAQPFLILGMLVTAIAIGHSS-\n>MGYP001343741719/1-238 [subseq from] FL=0\n----------------LLGIKGGSET-KNIWKLRLQLMKPITWIPLLWGVICGAAASGNFHWELSNVLASVSCMVMSGPLLTGYTQTINDYFDREIDAINEPNRPIPSGAISLFQVKLQIWVLLIAGLVVAYLLDLWAHHTIPSVLLLALGGSFVSFIYSAPPLKLKQNGWLGNYALGASYIALPWWAGQALFGHLTWTTALLTLAYSLSGLGIAVINDFKSVEGDRSLGLESLPVVFGIKNASRISAGMIDIFQ---------------------------------------------------------------------\n>MGYP002031198435/1-273 [subseq from] FL=0\n-----------------------------------------------WGVVCGAAASGQFTWHWTDVLAAIACMVMSGPLLAGYTQTINDWEDREIDAINEPDRPIPSGAISEFDVQVQIYVLLFGGWACAWTLDQWCEHDFPIVTALTLFGSWISYIYSAPPLKLKQEGWRGNYALGASYIALPWWAGQAVFGELSLDVMVMTVLYSIAGLGIAIVNDFKSIEGDRALGMNSLPVAFGIDTAKWICVASIDVTQLGVAAYLWAIGETWYAAVLAGLVLPQM-FSQISFLQDPVNNDVKYQAAAQPFLA-G-LRAGLLAGQGG-\n>MGYP000252316582/6-198 [subseq from] FL=0\n--------------------------------------QPITWVPLIWGVICGAASSGGYFWTIEDFVKVIACMILSGPLMTGYTQTLNDFYDREIDAINEPYRPIPSGAISVSQVVAQILILLTLGILLSYGLDIWSHHSFPTMLCLTLGGAFISYIYSAPPLKLKKNGWLGNYALGASYIALPWWAGHALFGELNYTIVILTLFYSFSGLGIAIINDFKSIEGDSKLGL---------------------------------------------------------------------------------------------\n>MGYP002038459143/21-307 [subseq from] FL=1\n-------------------------------KAALTLIKPITWFPPMWAYFCGTISSGGSV--AENWALVVLGVLLAGPIVCGMSQAANDWCDRHVDAINEPNRPIPSGAISEFDVQVQMYTLLFGGWAAAWTLDQWCEHDWPVVTVLVLFGSYISYIYSAPPLKLKQEGWRGNYALGASYIALPWWAGQAVFGELSLDVMVMTVLYSIAGLGIAIVNDFKSIEGDKALGMNSLPVAFGIDTAKWICVASIDVTQLGVAAYLWAIGETWYAAVLAGLVLPQM-FSQISFLQDPVNNDVKYQAAAQPFLVFGILTTALAIGH---\n>MGYP003338134945/2-205 [subseq from] FL=0\n----------------------------------------------------------------------------------------------------------------------QIWVLLGAGVALAYGLDRWAGHSFPTITVLALGGSLLSYIYSAPPLKLKQNGWLGNYALGASYIALPWWAGHALFGELNSTIVILTLFYSLAGLGIAIVNDFKSVEGDRQMGLKSLPVMFGINTAAWICVLMIDIFQGSIAAYLITIHQNLYALILILLIIPQITFQDMYFLRDPLENDVKYQARAQPFLVLGMLVAGLAFGHG--\n>MGYP001791257014/71-252 [subseq from] FL=0\n----------------------------------------------------------------------AACMLLSGPLLTGYTQTLNDFYDREIDAINEPYRPIPSGAISIPQVVAQILVLLVAGIGVAYGLDQWAGHEFPIITALALGGSFLSYIYSAPPLKLKQNGWLGNYALGASYIALPWWAGHALFGTLNWTIVVLTLFYSLAGLGIAVVNDFKSVEGDRQLGLKSLPVMFGVSTAAWICVLMID------------------------------------------------------------------------\n>MGYP001354520780/1-215 [subseq from] FL=0\n-------------------------------------MKPVTWIPLLWGVICGAAASGNFEWRLADVLASLACMVMSGPLLAGYTQTINDYYDKDIDAINEPYRPIPSGAISLIQVKAQIWVLLLSGLGVAYGLDLWAGHSTPSVFLLALGGSFVSYIYSAPPLKLKQNGWLGNYALGASYIALPWWAGQALFGQLTWITALLTLSYSLAGLGIAVINDFKSVEGDKKLGLESLPVVFGIKNASWISAGMID------------------------------------------------------------------------\n>MGYP003340411466/1-202 [subseq from] FL=0\n-----------------------------------------------------------------------------------------------------------------------ILILLFAGLGIAALLDLWAHHDFPQITALALFGSFLSYIYSAPPLKLKQNGWLGNYALGASYIALPWWAGQSLFGTLSPTIVVVTLVYSLAGLGIAVVNDFKSVEGDRQLGLKSLPVMFGIQTAAWICVVMIDAFQLGIASYLISIHKNLYGIILILLVIPQITFQDMYFLRDPLNNDVKYQASAQPFLVLGMLVAALAIGH---\n>MGYP002777287707/1-194 [subseq from] FL=0\n----------------------------------------------------------------------------------------------------------------------------------AYGLDHWAGHEFPTITVMAIFGSLLSYIYSAPPLKLKQNGWLGSYALGSSYIALPWWAGHALFGDLNSTIMILTLFYSMAGLGIAVVNDFKSVEGDRQLGLKSLPVMFGIGTAAWICVLMIDIFQGGIAAYLVSIQQNRYAVILIMLIIPQITFQDMYFLRNPLENDVKYQASAQPFLVLGMLVTALALGGAGI\n>MGYP001792086872/1-230 [subseq from] FL=0\n-------------------------------------------------------------------------------------------YDKDIDAINEPYRPIPSGAISEGQVVAQIWVLLLGSLGIAYGLDKWAGHDFPIVLALSIFGSFISYIYSAPPLKLKQSGWIGNYALGSSYIALPWWCGQAMFGTLNWQVMVLTVLYSWAGLGIAIVNDFKSIEGDRQMGLQSLPVAFGIEKAKWISALSIDLTQGAVALWLWALGETTYAEVLACLILPQVVLQNMYLLKDPVKYDVKYQASAQPFLVFGILTTALACGH---\n>MGYP001290878301/54-357 [subseq from] FL=0\n----------SAGFRQLVGFRGAADTEDePLWKIRIQLTKPGTWVPLIWGVACGAAASGNYRWpfisgtfseGAEDFAKAATCMILSGPFLTGFCQTINDWYDKDLDAINEPYRPIPSGRITEEEVFQQVYFLLFGGLALAFGCDVWAGHNIianPLNSVglLACFGALVSYLYSAPPYKLKAEGWRGSFALGASYIALPWWCGQAMFGhvgegaaggELTPPVVVLTVLYSLAGLGIAIVNDFKSIEGDRELGLKSLPVAFGIDGAKYICAGLIDVTQIAVAAYLFAIGLQTYALVLGLLIAPQIWAQTQYLL----------------------------------\n>MGYP002839627511/4-245 [subseq from] FL=0\n-------------------------------------------------------------WST-DFVKALTCMFLAGPLLTGFTQTINDWYDREIDAINEPNRPIPSGAISEGEVIAQIWVLLLGGLGLSYGLDVWAGHEWPAVFALTVFGCFISYIYSAPPLKLKQSGWIGNYALGASYIALPWWCGQVFFNidSFNPTVAVLTVLYSWAGLGIAIVNDFKSIEGDRELGLMSLPVQFGIDKAKWICAASIDVTQIAVAAYLASVGETKYAAILAGLILPQMYLQSQTILVDPVANDVAYQV----------------------\n>MGYP002826907783/184-459 [subseq from] FL=0\n----------------------------------------------VWNLFGDAPTTDSFGVVVDDTLKALGAMVLAGPFLTGYTQTINDWYDRELDAVNEPYRPIPSGAISEGEVIFQAWFLLLGGLAWAFNLDNWAGNDWPVITAIAAFASFVAYIYSAPPLKLKANGWTGTYALGSSYIALPWWCGHAMFnaGSISAPEVVLTILYSIAGLGIAIVNDFKSIEGDAALGMNSLPVAFGIDKAKWICVASIDVTQLGVAAYLWAIGETWYAAVLAGLVLPQM-FSQISFLQDPVANDVKYQAAAQPFLVFGILTTALAVGH---\n>MGYP000135080230/96-337 [subseq from] MGYP000135080230\n--------------------------------------------------------------------------------VYGHYVKLNDFFDKEIDAINEPNRPIPSGKISIKDVKIQIWVLLIAGLIVAFLLDLYAKHSFPSVLLLALGGSFVSYIYSAPPLKLKQNGWLGNYALGASYIALPWWAGQALFGKLTIVTAILTLAYSLSGLGIAVINDFKSVEGDSKLGLNSLPVVFGIKNASRISAGLIDIFQLAMVVVLVIIGQHLASVILVLLVIPQITFQDMWLLRDPLKFDVKYQASAQPFLITGMLVTALAIGHS--\n>MGYP001418264412/3-213 [subseq from] FL=0\n------------DARQLLGIKGASE-TTNIWKLRLQLMKPITWVPLLWGVICGAAASGNYQWDIPNVIAAIGCMIMSGPLLAGYTQTINDFYDREIDAINEPNRPIPSGAISLLQVKLQIWVLLISGLGIAYLLDIWAKHETPSVFFLALGGSLVSFIYSAPPLKLKQNGWLGNYALGASYIALPWWAGQALFGQLTWTTAFLTLAYSLSGLGIAIINDFKSVE----------------------------------------------------------------------------------------------------\n>MGYP003325266516/10-275 [subseq from] FL=0\n-------------------------EELPKWKVMVQLTKPGTWIPVVWGVLCGAAASGNFHWTKEfpqDIFQAIVCMTLSGPCLTGFTQTINDWYDREIDAINEPNRPIPSGRVTGLDVALQSLGLMTLGWALAWQLDTWRGHEFPTLTAIALFGTFISYIYSAPPLKLKQNGWQGTYALGASYIALPWWAGMAVFddSTLTPEIVVITLMYSIAGLGIAIVNDFKSIEGDRELGLKSIPVEFGIDKAKWITVGTIDGFQALVALWLYFVKDEpGYALALTALIVPQVVAQ---------------------------------------\n>MGYP001315727856/1-260 [subseq from] FL=0\n--------------------------------------------------ICGAAASGNYHWELSNILASISCMFMSGPLLTGYTQTINDYFDREIDAINEPNRPIPSGAISLFQVKCQIWVLLIAGLGVAYLLDLWAHHTIPSVLLLALGGSFVSFIYSAPPLKLKQNGWLGNYALGASYIALPWWAGQALFGHLTWTTALLTLAYSLSGLGIAVINDFKSVEGDKSLGLESLPVVFGIKNASRISAGMIDIFQLAMVVVLIAIGQH-FASVILVLLIISVLQVDQKSLLRKLMLELNGRISSHKWKIFN-------------\n>MGYP000424035879/1-183 [subseq from] FL=0\n-------------------------------------------------------SSGNYVWSLENVLISAACMLMTGPLMTGYTQTLNDFYDREIDAINEPYRPIPSGAISVPQVITQIVVLLGAGVIIAYLLDLWAGHQFPTMTVLCLLGAFLAYIYSAPPLKLKQNGWLGNYALGASYIALPWWAGHALFGELNATIVVLTLFYSLAGLGIAVVNDFKSVEGDRQLGLQSLPVMF--------------------------------------------------------------------------------------\n>MGYP003302358209/85-315 [subseq from] FL=0\n-------------------------------------------------------------------------------------------TEADLDAINEPYRPIPSGAIPLGQVKLQIWVLLLAGLGVSYALDRCAGHTTPEVFLLALGGSFVSYIYSAPPLKLKQNGWLGNYALGASYIALPWWAGQALFGQLTWGTALLTLAYSLAGLGIAVVNDFKSVEGDRELGLQSLPVVFGIKRASWISAAMIDVFQLAMVAVLIGIGQHFAAVLLVLLIVPQITFQDIWLLRDPVAFDVKYQASAQPFLVLGMLVTALAVGHS--\n>MGYP001488038530/3-206 [subseq from] FL=1\n------------DARQLLGMKGAS-GTTNIWKLRLQLMKPVTWIPLIWGVICGAAASGNYQWKLDHVLAAFACMLMSGPLLAGFTQTINDYYDRDIDAINEPYRPIPSGAIPLGQVKLQIWLLLIAGLAVSYGLDIWADHSTPVVFLLALGGSFVSYIYSAPPLKLKQNGWLGNYALGASYIALPWWAGQALFGQLTWSTALLTLAYSLAGLGIAGV-----------------------------------------------------------------------------------------------------------\n>MGYP001407970654/3-206 [subseq from] FL=0\n------------DTRQLLGIKGGSET-KNIWKLRLQLMKPITWIPLLWGVICGAAASGNFHWSISNVLASISCMIMSGPLLAGYTQTINDYYDKDIDAINEPNRPIPSGAISLTQVKLQIWILLLAGLGVAYGLDIWANHSTPSVFLLALGGSFVSYIYSAPPLKLKQNGWLGNYALGASYIALPWWAGQALFGHLTWTTALLTLAYSLSGLGIAVI-----------------------------------------------------------------------------------------------------------\n>MGYP002633163186/1-234 [subseq from] FL=0\n-----------------------------------------------------------------------------------------DWYDREIDAINEPYRPIPSGRITEPQVVGQILALLAGGLAVAGVLDLWAGHETPTLFALALLGSGISYIYSAPPLKLKQSGWIGNYALGSSYITLPWLAGQALFGTVTADVVVLTMLYSIAGLGIAVVNDFKSIEGDRAMGLQSLPVAFGIDTAKWITVVTIDATQAAVAAYLVWgLQEPVYGAVLAALVLPQVYAQVAFFLKDPVANDVAYQARAQPFLVFGLLCTGLAIGHH--\n>MGYP000442110008/71-279 [subseq from] MGYP000442110008\n--DSPNpTAASGAGARQLLGMKGAS-GTSNIWKIRLQLMKPVTWIPLIWGVLCGAAASGNFHWTFSEVGASIACMLMSGPLLAGYTQTINDYYDREIDAINEPYRPIPSGAIPLWQVKAQIWILLLAGLGVAYGLDLWAGHSTPVVFLLALGGSFVSFIYSAPPLKLKQNGWLGNYALGASYIALPWWAGQALFGQLTWTTALLTLVFLQGG-----------------------------------------------------------------------------------------------------------------\n>MGYP001826898015/1-167 [subseq from] FL=0\n-----------------------------------------------------------------------------------------------------------------------------------------------------------SYIYSAPPLKLKQNGWLGNYALGASYIALPWWAGHALFGELNLTIVLLTLFYSLAGLGIAIVNDFKSVEGDHQLGLQSLPVMFGVGTAAWICVLMIDLFQGGVAAYLMSIHQNLYAVILVLLIIPQITFQDMYFLRDPLENDVKYQASAQPFLVLGMLVTGLALGHS--\n>MGYP001450772283/3-204 [subseq from] FL=0\n------------DARQLLGIKGASET-KNIWKLRLQLMKPITWIPLIWGVVCGAAASGNFHWQISNVLASVGCMFMSGPLLTGYTQTINDYFDREIDAINEPNRPIPSGAISLIQVKIQIWFLLISGIVIAYCLDIWAGHETPSVLFLAIGGSFVSYIYSAPPLKLKQNGWLGNYALGASYIALPWWAGQALFGNLTWTTALLTLAYSLSGLGIA-------------------------------------------------------------------------------------------------------------\n>MGYP002654727268/7-193 [subseq from] FL=1\n---------------------------------------------------------------------------------------------------------------------------------------LWSGHETPTVFAVAALGTFLAYIYSAPPLKLKQNGWLGNYALGASYIALPWWAGQALFGTLTPTVMVVTLVYSMAGLGIAIVNDFKSVEGDRQLGLQSLPVMFGIQTAAWICVLMIDLFQFGIAAYLVSLGQNLYAGILCLLVLPQITFQGMYFLRDPLKNDVKYQASAQPFLVLGMLVAGLAMGGA--\n>MGYP003301106895/289-484 [subseq from] FL=0\n------------------------------GKLRIQLMKPITWIPLIWGVICGAAASGNFEWTFSNVLASLACMLMSGPLLAGYTQTINDFFDKEIDAINEPNRPIPSGKISIKDVKIQIWVLLIAGLIVAFLLDLYAKHNFPSVLLLALGGSFVSYIYSAPPLKLKQNGWLGNYALGASYIALPWWAGQALFGKLTIVTALLTLAYSLSGLGIAVINDFKSVEGD--------------------------------------------------------------------------------------------------\n>MGYP001328886502/2-205 [subseq from] FL=0\n--------------------------------------------------------SGNFHWQVSNIFASIACMLMSGPLLAGYTQTINDFYDREIDAINEPNRPIPSGAISLVQVKLQIWVLLLGGLLVAYGLDVWAHHETPSVFLLALGGSFVSFIYSAPPLKLKQNGWLGNYALGASYIALPWWAGQALFGHLTWTTAILTLAYSLAGLGIAIINDFKSVEGDKALGLQSLPVVFGIKNASWISAGMIDVFQLLMVV----------------------------------------------------------------\n>MGYP001194524716/1-170 [subseq from] FL=0\n----------------------------------------------------------------------------------------NDFYDRELDAINEPYRPIPSGAISIPQVVSQILLLLGLGIGISYILDTWAGHEFPIITVLCIGGAFVSYIYSAPPLKLKKNGWLGNYALGASYIALPWWAGHALFGELNWTIVVLTLFYSLAGLGIAVVNDFKSVEGDSKLGLKSLPVMFGIKAAAWVCVIMIDLFQVGI------------------------------------------------------------------\n>MGYP003319869724/3-213 [subseq from] FL=0\n-----------------------------------------------------------------NVLAAFACMMMSGPLLAGYTQTINDYYDREIDAINEPSRPIPSGAISLTQVKLQIWVLLLLGLSFAYGLDVWAGHSTPSVLLLALGGSFVSYIYSAPPLKLKQNGWLGNYALGASYIALPWWAGQALFGHLTWITALLTLAYSLAGLGIAIINDFKSVEGDRTLGLQSLPVVFGIKNASWISAGMIDIFQLAMVGVLLSIGQHFAA-VVLVL-----------------------------------------------\n>MGYP002048386106/1-250 [subseq from] FL=0\n------------------------------WKIRLQLTKPATWVPLIWGVACGAAASGNYhaIWNLfgdapttdswavvgSDTLKAISAMVLAGPFMCGFTQTINDWYDRELDAVNEPYRPIPSGAISEGEVIFQAFFLLFGSWAVAFGLDNWAGNDWPVITAVAVFGSFMAYIYSAPPLKLKAEGWLGTYALGSSYIALPWWCGQCMFNvdSFNAGTAVLTMLYSIAGLGIAIVNDFKSIEGDRELGLRSLPVQFGVDTAKWLTVATIDVTQLSVATYL--------------------------------------------------------------\n>MGYP002056278459/56-224 [subseq from] FL=0\n-----------GGLRQLLGLKGASVddGKSFLnWKIRLQLMKPATWIPLIWGVACGAAASGNYhaIWNLfgaapttdswgvvgEDTLKAVGAMLLSGPILCGFTQTINDWYDRELDAINEPNRPIPSGAISEAEVYSQIAALLIGGLVLATRLDSWAANDWPVITLIASFGSLMAYIYSV-------------------------------------------------------------------------------------------------------------------------------------------------------------------\n>MGYP002056278459/258-364 [subseq from] FL=0\n-------------------------------------------------------------------------------------------------------------------------------------------------------------PSQAPPLKLKAEGWLGTYALGSSYIALPWLCGHAMFSasTITPQEVVLTVLYSIAGLGIAIVNDFKSIEGDRELGLRSLPVQFGVDTAKWLTVATIDVTQLSVAAYL--------------------------------------------------------------\n>MGYP001996623509/139-385 [subseq from] FL=0\n------------------------------WKIRLQLTKPATWVPLIWGVACGAAASGNFhaLWNLfgdapttdsvgvvaTDAVKAFCAMVLAGPFMCGFTQTINDWFDRELDAINEPYRPIPSGAISELEVYSQIAFLLVGSIVVALQLDGWAGNDWPVITAIAAFGSFVAYIYSAPPLKLKANGWTGTYALGSSYIALPWWCGHAMFnaGSISAPEVVLTILYSIAGLGIAIVNDFKSIEGDRALGMNSLPVAFGIDTAKWICVGTIDLTQLGVE-----------------------------------------------------------------\n>MGYP001239920662/2-181 [subseq from] FL=0\n-------------ARQLLGIKGGSE-TSNLWKFRLQLMKPITWIPLLWGVVCGAAASGNYQWNISNLLASLACMVMSGPLLTGYTQTINDYYDREIDAINEPSRPIPSGAISLNQVRIQIWVLLLGGLAVAYGLDIWASHSTPSLLILALGGSFVSYIYSAPPLKLKQNGWLGNYALGASYIALPWWAGQALFG----------------------------------------------------------------------------------------------------------------------------------\n>MGYP001335655552/1-204 [subseq from] FL=0\n-----------------------------------------------------------------------------GPLLTGYTQTINDYFDREIDAINEPNRPIPSGAISINQVKLQIWILLLSGLGVAYGLDVWAGHSTPTLFLLALGGSFISYIYSAPPLKLKQNGWLGNYALGASYIALPWWAGQALFGHLTWLTALLTLAYSLSGLGIAVINDFKSVEGDKELGLDSLPVVFGIKNASWISAGMIDIFQVLMVVVLITIGQHLASVILILLIIPQ-------------------------------------------\n>MGYP001224844436/62-297 [subseq from] MGYP001224844436\n----------NSGARQLLGVKGGEKS-DNVWAIRLQLCKPVTWIPLIWGVACGAAASGNYhTWNpfdstqdlglvTTDALKAFTCMILSGPILTGYTQTINDWEDREIDAINEPNRPIPSGAISEEQVIQQIWGLWIAGLLLSFGLDQWAGHaDLPIL-KLTIFGTFMAYIYSAPPLKLKATGWAGSFALGSSYISLPWLCGQAMFGELSWPVTVLTIFYSLAGLGIAIVNDFKSIEGDRELGLQSLP-----------------------------------------------------------------------------------------\n>MGYP003445593202/7-178 [subseq from] FL=0\n-----DTTSNNARTRQMLGMKGADVQETSIWKIRLQLMKPITWIPLIWGVVCGAASSGNYTWSLENVLIAAACMLMSGPLLAGYTQTMNDFYDREIDAINEPYRPIPSGAIPLNQVIAQIWILLLAGLAVAFGLDLWAGHDFPVMMALAIGGSFVSYIYSAPPLKLKQNGWLGNYAL---------------------------------------------------------------------------------------------------------------------------------------------------\n>MGYP002790586133/1-164 [subseq from] FL=0\n-------------------------------------------------------------------------------LLTGYTQILNDFYDREIDAINEPYRPIPSGAISLPQVIVQIWVLLLAGIGVAYGLDHWAGHEFPTITVMAIFGSLLSYIYSAPPLKLKQNGWLGSYALGSSYIALPWWAGHALFGDLNSTIMILTLFYSMAGLGIAVVNDFKSVEGDRQLGLKSLPVMFGIGTA---------------------------------------------------------------------------------\n>MGYP002790670133/27-200 [subseq from] FL=0\n--------DRNAKTRQLLGMKGAQAGETSIWKIRLQLMKPITWIPLMWGVLCGAASSGNYTWSLENVLISAACMLMSGPLLTGYTQILNDFYDREIDAINEPYRPIPSGAISLPQVIVQIWVLLLAGIGVAYGLDHWAGHEFPTITVMAIFGSLLSYIYSAPPLKLKQNGWLGSYALGSSYI----------------------------------------------------------------------------------------------------------------------------------------------\n>MGYP000518135065/1-171 [subseq from] FL=0\n--------------------------------------------------------------------------------------------------------------------------LLLGGFGLAYLLDRWAGHDFPIMLCLTLLGAFLAYIYSAPPFKLKQNGWLGNYALGASYIALPWWAGHALFGELNWTIVVLTLFYSLAGLGIAVVNDFKSVEGDRQLGLKSLPVMFGVSTAAWICVLMIDIFQGGVAAYLMSIQQNLYAVLLILLIIPQITFQDMYFLRSP-------------------------------\n>MGYP003325102003/4-198 [subseq from] FL=0\n-------------PKQLLGIKGASE-TSSIWKLRIQLMKPITWIPLIWGVICGAAASGNFEWTFSNVLASLACMLMSGPLLAGYTQTINDFFDKEIDAINEPNRPIPSGKISIKEVKIQIWVLLIAGLIVAFLLDLYAKHNFPSVFLLALGGSFVSYIYSAPPLKLKQNGWLGNYALGASYIALPWWAGQALFGKLTLVTALLTLAYSC-------------------------------------------------------------------------------------------------------------------\n>MGYP003351160570/1-210 [subseq from] FL=0\n------------------------------------------------------------------------------------------------------------GAIPLGQVKLQIWLLLLAGLGVAYGLDLWAQHTTPVLLLLALGGSFVSFIYSAPPLKLKQNGWLGNYALGASYIALPWWAGQALFGQLTWTTALLTLAYSLAGLGIAVVNDFKSVEGDRALGLQSLPVAFGIKTASWISAGMIDGFQLAMVAVLIAIGQHFAAVLLVLLIVPQITFQDIWLLRDPVAFDVKYQASAQPFLVLGMLVTALA------\n>MGYP001338576723/30-230 [subseq from] FL=1\n--------------------------------------------------------------------------------------------------------------------------LLIAGIGVSYGLDLWAGHTTPVMLLLALGGSFVSYIYSAPPLKLKQNGWLGNYALGASYIALPWWAGQALFGQLSWGTVALTLAYSLAGLGIAVVNDFKSVEGDRALGLQSLPVVFGIKRASWISAAMIDVFQLAMVVALVALGQHFAAVLLTLLIIPQITFQDIWLLRDPVAFDVKYQASAQPFLVIGMLVTALALGHSG-\n>MGYP001494056791/2-220 [subseq from] FL=0\n-------------------------------------------------------------------------------------------------------RPIPSGKISIKAVKVQIWVLLISGLVVSLLLDFYAQHSFPSVFLLALGGSFVSYIYSAPPLKLKQNGWLGNYALGASYIALPWWAGQALFGKLTVVTALLTLAYSLSGLGIAVINDFKSVEGDSKLGLNSLPVIFGIKNASRISAGLIDIFQLAMVVVLIIIGQNLASVILVLLIIPQITFQEMWLLRDPLKFDVKYQASAQPFLITGMLVTALAIGHS--\n>MGYP001311567366/28-228 [subseq from] FL=1\n-------------------------------------------------------------------------------------------------------------------------TLLLAGLGVSYGLDLWAGHTTPVVFLLALGGSFVSYIYSAPPLKLKQNGWLGNYALGASYIALPWWAGQALFGQLTWGTALLTLAYSLAGLGIAVVNDFKSVEGDRELGLQSLPVVFGIERASWISAAMIDVFQLAMVAVLIGIGQHFAAVLLVLLIVPQITFQDIWLLRDPVAFDVKYQASAQPFLVLGMLVTALAVGHS--\n>MGYP003956470327/1-203 [subseq from] FL=0\n---------------------------------------------------------------------------------------------------NEPYRPIPSGAITTPQVIIQIWILLIGGLAVAYGLDRWAGHSTPVLLFLALGGSLVSFIYSAPPLKLKQNGWIGNYALGASYIALPWWAGQALFGHLTWTTALLTLAYSLSGLGIAVINDFKSVEGDKALGLESLPVVFGIKKASWISAGMIDIFQLAMVGVLIAIGQHFASVILVLLIIPQITFQDIWLLRDPLTFDVRYQA----------------------\n>MGYP001361385319/1-216 [subseq from] FL=0\n-----------------------------------------------------------------------------------------------------------SGAISLFQVKLQIVVLLLGGLLVAYLLDKWAGHSTPSVFLLALGGSFISYIYSAPPLKLKQNGWLGNYALGASYIALPWWAGQALFGNLTWVTAILTLAYSLAGLGIAIINDFKSVEGDKKLGLNSLPVVFGIKNASWISAGMIDIFQIAMVIVLISIGQHMASVILILLIIPQITFQDIWLLRDPLAFDVKYQASAQPFLILGMLVTAIAIGHSS-\n>MGYP000262128023/73-308 [subseq from] MGYP000262128023\n-------------LKQLAGIRGADT-TKDIWAIRLQLTKPVTWIPLIWGCMCGAAASGNYHWiwnpfdpndrdimlGLTDASKGLGAMILAGPFLTGFTQTINDWYDRDIDAINEPNRPIPSGAISEGEVIFQIFFLLFGGLGLAYGLDAWSGHEFPTVLALSVFGSFISYIYSAPPLKLKKN-WVGSFALGCSYISLPWWCGQAVFGQLDrPVYWILPVLYSAAGFGIAIVNDFKSIEGDKEMGLESLPV----------------------------------------------------------------------------------------\n>MGYP001797540970/2-163 [subseq from] FL=0\n------------------------------------------------------------------------------------------------------------------------------------------------------------------PLTFKHNGWFGNYGLGAIYLALPWWTGHALFCDMNLTIAILTLFYSLAGLGIAVVNDFKSVEGDRQLGLNSLPVMFVLGTAAWICVLMIDIFQAGIAGYLVSINQNLYAAILMLLIIPQITFQDMYFLRNPLENDVKYQASAQPFLVLGMLVAGLALGHAGI\n>MGYP002059152604/10-230 [subseq from] FL=0\n----------------------------------------------IWNLFGDAPTTDSWGVVGEDVIKALGTMVLSGPILCGFTQTCNDWFDRDLDAINEPYRPIPSGAISETEVISQIVVLLVAGLALAWNLDGWAQNEWPVITAIAAFGSFIAYIYSAPPLKLKANGWTGTYALGSSYIALPWWCGHAMFnaGSIGWQEVILTILYSIAGLGIAIVNDFKSIEGDSALGMNSLPVAFGIDTAKWICVASIDVTQLAVAAYLYLI-----------------------------------------------------------\n>MGYP000660827987/5-192 [subseq from] MGYP000660827987\n-------------------------------------------------------------------------------------------------------------------------------------LDRWAGHTFPIIFCLALGGSFLAYIYSAPPLKLKQNGWLGNYALGASYIALPWCCGHALFGTLNPTIVILTLFYSFAGLGIAIVNDFKSIEGDRALGLQSLPVVFGVQKAAWICVFMIDFFQLGILAYLIYIGKfYWYGAILAGLILPQMFFQTQ-LLKDPIANDVKYQASSQPFLVIGMLVTGLALGA---\n>MGYP003497591582/19-235 [subseq from] FL=0\n-SATENKETSDGNLRQLLGVKGAS-QETNIWKIRLQLTKPITWVPLLWGVLCGAAASGNYHWiwnpfdpndrdvmlGLEDAAKGFVAMILAGPFLTGYTQTINDWYDREIDAINEPYRPIPSGAISENEVIAQIWVLLLGGMGIAYGLDVWAGHDVPIVLLLSIFGSFISYIYSAPPIKLKQNGWAGNYALGASYISLPWWCGQAVFGTLDRPVYFILY-----------------------------------------------------------------------------------------------------------------------\n>MGYP001988916142/3-193 [subseq from] FL=0\n------------DARQLLGMKGAS-GTSNIWKLRLQLMKPVTWIPLIWGVVCGAAASGNFQWKPDHVLASFACMLMSGPLLAGYTQTINDYYDREIDAINEPYRPIPSGLISETEAVAQFVLLLAGGLGIAYVLDGWAGHETPVIFYEAIFGSFISYIYSAPPLKLKQSGWYGSYALGASYIALPWWAGQLLFGNnLTWDVALL-------------------------------------------------------------------------------------------------------------------------\n>MGYP000406137948/1-197 [subseq from] MGYP000406137948\n-----------------LGMRGAS-KETNKWRIRLQLMKPITWIPLVWGVGCGAAASGQYQWNdPQDIAKLLLCMILSGPVLAGFTQTLNDWFDREIDAVNEPYRPIPSGAISEGEVVAQIWALLFAGLGLAYGLDLWQGHQFPRVLAVALFGTFLAYIYSAPPLKLKKNGWLGNYALGASYISLPWWAGQSLFSdnPLDWKIIALTLLYSFAGL----------------------------------------------------------------------------------------------------------------\n>MGYP001215653657/2-180 [subseq from] FL=0\n-----------------------------------------------------------YHWTLSNVLASIACMIMSGPLLAGYTQTINDYYDREIDAINEPNRPIPSGAISLFQVKLQILILLFLGLLVAYGLDIWANHSTPSVFLLALGGSFISYIYSAPPLKLKQNGWLGNYALGASYIALPWWAGQALFGHLTWTTALLTLAYSLAGLGIAVINDFKSVEGDKALGLQSLPVAF--------------------------------------------------------------------------------------\n>MGYP003346649266/1-195 [subseq from] FL=0\n--------------------------------------------------------------------------------------TINDYYDREIDAINEPYRPIPSGAIPLAQVKLQIWVLLLAGLAVAWGLDLWAGHATPVLLLLALGGSFVSFIYSAPPLKLKQNGWLGNYALGASYIALPWWAGQALFGQLSWTTALLTLAYSLAGLGIAVVNDFKSVEGDRALGLRSLPVVFGIERASWISAAMIDLFQLAMVAVLIAIGQHFAAVLLVLLIVTE-------------------------------------------\n>MGYP000515682348/4-164 [subseq from] FL=0\n-SSTSNVNEQSSKTRQLLGMKGASAGETSIWKLRLQLMKPITWIPLIWGVVCGAASSGNYTWTLENFLMAAACMLLSGPLMAGYTQTINDFYDREIDAINEPYRPIPSGAISVPQVVTQILVLLGLGLALSFGLDRWVGHEFPIMLCLTIGGAFLAYIYSAP------------------------------------------------------------------------------------------------------------------------------------------------------------------\n>MGYP000075066795/20-168 [subseq from] MGYP000075066795\n----------GSKARQLLGMKGAAKGQ-NIWQIRLQLMKPITWIPLIWGVVCGAASSGGYVWGFEDFLKVLTCMLMSGPLLAGYTQTINDFFDREIDAINEPYRPIPSGAISIPQVVTQILVLLCAGIGVAYGLDVWANHEFPILTCLAVGGSFISYIYS--------------------------------------------------------------------------------------------------------------------------------------------------------------------\n>MGYP000391306283/1-202 [subseq from] FL=0\n------------------------------------------------------------------------------------------------------YRPIPSGAIPLGQVKLQIWVLLLAGLGVSYGLDRWAGPTTPVVFLLALGGSFVSYIYSAPPLKLKQNGWLGNYALGASYIALPWWAGQALFGQLTWGTALLTLAYSLAGLGIAVVNDFKSVEGDRELGLQSLPVVFGIKRASWISAAMIDVFQLAMVAVLIGIGQHFAAVLLVLLIVPQITFQDIWLLRDPVAFDVKYRLAL--------------------\n>MGYP002628573564/6-187 [subseq from] FL=1\n--------------AQLLGVKGAADDVDSLWKIRLQLTKPVTWVPLIWGVLCGAAASGNFHWTPEDVAKSALCMTMSGPLLTGYTQTINDFFDREIDAINEPYRPIPSGKISETQVIVQIWTLLIGGLAVAAVLDVWAGHDQPTLFGLAAFGSLISYIYSAPPLKLKQSGWIGNYALGSSYITLPWLAGQALFGEI--------------------------------------------------------------------------------------------------------------------------------\n>MGYP001439843912/3-174 [subseq from] FL=0\n------------DARQLLGIKGASE-TSNIWKLRLQLMKPITWIPLLWGVICGAAASGNYQWCLSNVIAAIACMMMSGPLLAGYTQTINDYFDREIDAINEPNRPIPSGAIPLIQVKLQIWVLLLAGLAVAYGLDIWAKHSTPSVLLLALGGSFVSFIYSAPPLKLKQNGWLGNYALGASYIALP-------------------------------------------------------------------------------------------------------------------------------------------\n>MGYP003466983886/9-171 [subseq from] FL=0\n------TTNRSAKARQLLGMKGAQAGETNIWKIRLQLMKPITWIPLIWGVVCGAASSGHYVWSFEHVAIAAACMLLSGPLMVGYTQTLNDFYDREIDAINEPYRPIPSGAISVPQVMTQIWVLLIAGMAIAVGLDIWAQHQFFTITTIAAIGTFLAYIYSAPPLKLKQN-----------------------------------------------------------------------------------------------------------------------------------------------------------\n>MGYP003341912517/20-193 [subseq from] FL=0\n------TAASGAGARQLLGMKGAS-GTSNIWKIRLQLMKPVTWIPLIWGVLCGAAASGNFHWRLPEVGASIACMLMSGPLLAGYTQTINDYYDREIDAINEPYRPIPSGAIPLWQVKVQIWVLLLAGLGVAYGLDRWAGHTTPVLLLLALGGSFVSFIYSAPPLKLKQNGWLGNYALGADR-----------------------------------------------------------------------------------------------------------------------------------------------\n>MGYP001464306662/2-197 [subseq from] FL=0\n-------------------------------------------------------------------------------------------------------------------VKIQIWVLLLAGLGVAYSLDLWAGHSTPSLLILALGGSLVSFIYSAPPLKLKQNGWLGNYALGASYIALPWWAGQALFGQLTWITALLTLAYSLSGLGIAIINDFKSVEGDKELGLESLPVVFGIKKASWISAGMINIFQIAMVGVLILIGQNLASIILVLLIIPQVTFQDIWLLSDPLKFDVKYQASAQPFLILG-------------\n>MGYP002781311983/1-149 [subseq from] FL=0\n-------------------------------------------------------------------------------------------------------------------------------------------------------------------------------ALGASYIAIPWWTGHALFGDLNPTIIVLTLFYSFSGLGIAIVNDFKSVEGDRKLGLKSLPVMFGVMPAAWLCVLMIDVFQIGVAGYLMYIHQNLYATILALLIIPQITFQDMYFLRDPEKNDVKYQASAQPFLVFGMLCTALALGHAGI\n>MGYP001229177832/2-184 [subseq from] FL=0\n----------------------------------------------------------------------------------GYTQTINDYFDREIDAINEPNRPIPSGAISLKQVKVQIWVLLLLGLSVAYLLDLYAQHDFPSVFILALGGSFISYIYSAPPLKLKQNGWLGNYALGASYIALPWWAGQALFGRLTLITAILTLAYSLSGLGIAVINDFKSVEGDAKLGLNSLPVIFGIKQASKISAGLIDIFQIAMVLVLIII-----------------------------------------------------------\n>MGYP001507165008/40-199 [subseq from] FL=0\n---------RSGKARQLLGMKGATAGETSIWKIRLQLMKPITWIPLMWGVICGAASSGQYIWSLENVLISAACMLLAGPILAGYTQTLNDFYDREIDAINEPYRPIPSGAISIPQVVTQILVLLFVGLAIAFALDRWAGHEFPTITALAIFGSFLAYIYSAPPLKLKRN-----------------------------------------------------------------------------------------------------------------------------------------------------------\n>MGYP001380346614/1-188 [subseq from] FL=0\n---------------------------------------------------------------------------------------------------------------------------------------LWANHSNPIVFWLALGGSFVSFIYSAPPIKLKQNGWLGNYALGASYIALPWWAGQALFGRLTLATAILTLAYSLAGLGIAVINDFKSVEGDKALGLDSLPVVFGIKNASWISAAMIDLFQIAMVIVLISIGQHLASVILILLIIPQITFQDIWLLRDPLSFDVKYQASAQPFLILGMLVTAIAIGHSS-\n>MGYP001792143042/28-181 [subseq from] FL=0\n------AGTKSGKARQLLGMKGAEAGETSIWKIRLQLMKPITWIPLIWGVVCGAASSGQFVWSLEYVLLSAACMLLSGPLLTGYTQTLNDFYDRGIDAINEPYRPIPSGAISIPQVITQFVLLLVAGIGVAYALDQWAGHDFPTITALTLGGSLLAYIYS--------------------------------------------------------------------------------------------------------------------------------------------------------------------\n>MGYP000679600022/85-288 [subseq from] MGYP000679600022\n---------GSAGVRQLLGVKGASA-TDDIWKIRLQLTKPVTWIPLVWGVMCGAAASGNYHWiwnpfdpndrdvllGLEDAAKGFVAMILAGPFLTGYTQTINDWYDREIDAINEPYRPIPSGAISEGQVIAQIWFLLLGGLGVAYALDVWAGHETPTVLLLSIFGSFISYIYSAPPLKLKQNGWQGSFALGASYISLPWWCGQAVFGELDRPV----------------------------------------------------------------------------------------------------------------------------\n>MGYP001810744075/4-160 [subseq from] FL=0\n--NTTQTQDNTSKTRQMLGMKGASAGETNIWKIRLQLMKPITWIPLIWGVVCGAASSGAYTWNLENFLMALACMLLSGPLMTGYTQTINDYYDREIDAINEPYRPIPSGAITIPQVKTQIVVLLGSGLILSYLLDIWAKHDFPIMFCLTLLGTFLAYIY---------------------------------------------------------------------------------------------------------------------------------------------------------------------\n>MGYP001791588431/1-159 [subseq from] FL=1\n---------------------------------------------------------------------------------------------------------------------------------------------------------------------MKQNGWLGGYALGASYIAFPWCTGHALFGELNWKVVVFTVVYSLAGLGIAIVNDFKSVEGDKQFGLKSLPVVFGVKKAAWICAGMIDIFQMLIAGYLVYLHQNLYAAILVLFVIPQITFQDMYFLRDPLENDVKYQASAQPFLVLGMLIAGIALGHSGV\n>MGYP001314658562/48-245 [subseq from] FL=0\n---------GSAGVRQLLGVRGAEKT-DDIWKIRLQLTKPVTWVPLLWGVMCGAAASGNYHWiwnpfdpndrnvllGLEDTAKAITGMILAGPFLTGYTQTINDWYDREIDAINEPDRPIPSGAISEGEVIAQIWVLLLGGLGLSYGLDVWCGHEFPINFALAVFGSFISYIYSAPPLKLKQNGWAGNYALGASYISLPWWCGQAIFG----------------------------------------------------------------------------------------------------------------------------------\n>MGYP002631788304/27-204 [subseq from] FL=1\n------------------------------------------------------------------------------PCPLSYTQTINDYFDRDIDAINEPYRPIPSGRISEGQVIAQILVLLAGGVGVAAILDLWAGHDTPTLFGLAMLGSLISYIYSAPPLKLKQSGWIGNYALGSSYITLPWLAGQALFGTINWEVTTLTMLYSIAGLGIAIVNDFKSIEGDRQMGLRSLPVEFGVDVAKWITVGTIDVTQV--------------------------------------------------------------------\n>MGYP001335969573/1-168 [subseq from] FL=0\n-----------------------------------------------------AAASGNYEWRPDHVLAAMACMVMSGPLLAGYTQTINDYYDRDIDAINEPYRPIPSGAITLGQVRVQIWVLLIAGLAVSYGLDVWAGHQTPAVFLLALGGSLVSFIYSAPPLKLKQNGWLGNYALGASYIALPWWAGQALFGQLTWSTAILTLAYSLAGLGIAVVNDFI-------------------------------------------------------------------------------------------------------\n>MGYP000954229042/2-183 [subseq from] FL=0\n-----------SEARQLLGIKGASET-KSIWKLRLQLMKPITWIPLLWGVICGAAASGHYQWCISHVIASFGYMIMSGPLLAGFTQTINGYYDMEIDVINEPNRPIPSGAIPLFQVKLQIWVLLIGGLCVAYGLDVWANHSSPSVLFLALGGSFVSYIYSAPPLKLKQNGWLENYALGASYNSLPGWAGQAPVG----------------------------------------------------------------------------------------------------------------------------------\n>MGYP002635665347/36-207 [subseq from] FL=0\n-------------VAQLLGVKGAADDVDSLWKIRLQLTKPVTWVPLIWGVLCGAAASGNFHWTPEDVAKSALCMTMSGPLLTGYTQTINDFFDREIDAINEPYRPIPSGKISETQVIVQIWTLLIGGLAVAAVLDVWAGHDQPTLFGLAAFGSLISYIYSAPPLKLKQSGWIGNYALGAPYITLP-------------------------------------------------------------------------------------------------------------------------------------------\n>MGYP000386098869/54-230 [subseq from] FL=0\n-------------------------------------------------------------------------------------------------------------------------------------------------LLLALGGSFVSFIYSAPPLKLKQNGWLGNYALGASYIALPWWAGQALFGQLTWTTAILTLAYSLAGLGIAVVNDFKSVEGDRALGLQSLPVVFGIEKASWISAGMIDVFQLAMVAVLIAIGQHFAAVLLVLLIIPQITFQDIWLLRDPVAFDVKYQASAQPFLVLGMLVTALAIGHS--\n>MGYP003329418013/2-182 [subseq from] FL=0\n----------------------------------------------------------------------------------------------------------------------------------------------PSVLLLALGGSFVSYIYSAPPLKLKQNGWLGNYALGASYIALPWWAGQALFGKLTLVTALLTLAYSISGLGIAVINDFKSVEGDSKLGLTSLPVVFGIKNASRISAGLIDIFQLAMVGVLIIIGQHLASVILVLLIIPQITFQDMWLLRDPLKFDVKYQASAQPFLISGMLVTAIAIGHSS-\n>MGYP002045107210/33-215 [subseq from] FL=0\n----------------------------------------------------------------------------------------------------------------LWQVKVQIWVLLIAGIAVSYGLDVWAGHSTPVLLLLALGGSFVSFIYSAPPLKLKQNGWLGNYALGASYIALPWWAGQALFGQLSWGIVALTLAYSLAGLGIAVVNDFKSVEGDRKLGLQSLPVVFGIERASWISAGMIDVFQIAMVVALVLLGQHFAAVLLTLLIIPQITFQDIWLLRDPVA-----------------------------\n>MGYP001367211067/33-262 [subseq from] FL=1\n----------------------------------------------------------------------------------------------DVDALvQDPAGgDTAPGAVGEVHAQEQRLLVRLYGAFVALQLDGWAGNDWPVITAIAAFGSFVAYIYSAPPLKLKANGWTGTYALGSSYIALPWWCGHAMFnaGSISAPEVVLTILYSIAGLGIAIVNDFKSIEGDRALGMNSLPVAFGIDTAKWICVASIDVTQLGVAAYLWAIGETWYAAVLAGLVLPQM-FSQISFLQDPVNNDVKYQAAAQPFLVFGILTTALAVGQ---\n>MGYP003338233686/313-491 [subseq from] FL=1\n-----------------------------------------------------------------------------------------------------------------------------------------------VLFLLALGGSFVSFIYSAPPLKLKQNGWLGNYALGASYIALPWWAGQALFGQLTWTTALLTLAYSLAGLGIAVVNDFKSVEGDRALGLQSLPVAFGIEKASWISAGMIDVFQLAMVAVLIAIGQHFAAVLLVLLVIPQITFQDIWLLRDPVAFDVKYQASAQPFLVLGMLVTALAIGHS--\n>MGYP000048871945/41-266 [subseq from] MGYP000048871945\n----------GAGVKQLLGIRGGER-TDNIWKIRLQLTKPVTWVPLIWGVMCGAAASGHYTWTPENVGKALLCMTMSGPLLTGYTQTINDWEDREIDAINEPDRPIPSGAISEFDVQVQIYVLLFGGWACAWTLDQWCEHDFPIVTALTLFGSWISYIYSAPPLKLKQEGWRGNYALGASYIALEC-AGFTNGLGFDTTVMIRSIPLRGFDQDCAVrIKDFMAGQGV-QFVEKSVPVEF--------------------------------------------------------------------------------------\n>MGYP002038730386/1-200 [subseq from] FL=0\n---------------------------------------------------------------------------------------------------------------------------LVGGGALAYNLDQWAGNDWPVITAVAAFGAFVAYIYSAPPLKLKAEGWLGTYALGSSYIALPWWCGHAMFnaGSISFAEVVLTILYSIAGLGIAIVNDFKSIEGDRALGMNSLPVAFGIDTAKYICVASIDITQLGVAAYLYAIGETTYAAILFGLVLPQM-FSQITFLQDPVANDVKYQAAAQPFLVFGILTTALAVGHH--\n>MGYP002045206550/74-272 [subseq from] FL=0\n----------------------------------------------------------------------------------------------------------------------------ITGCSRAYQLDGWAGNEWPVITAVASFGAFMATIYSAPPLKLKQSGWIGNYALGSSYIALPWWRGHVFFNidSFNPTVAVLTILYSWAGLGIAIVNDFKSIEGDRALGLQSLPVAFGVEKAKWITVGTIDATQLFVAFYLRGIGEDFYSNVLFCLIAPQIFAQFKFFLPDPIKNDVKYQAAAQPFLVFGLLATGLAWGH---\n>MGYP003335949890/21-173 [subseq from] FL=0\n---------DQgSATRQLLGMKGAKSGETSIWKIRLQLMKPITWIPLIWGVVCGAASSGQFHWSLEQVMISAACMLLSGPLLTGYTQTLNDFYDRDIDAINEPYRPIPSGAISVSQVISQIWVLLGAGVALAYGLDRWAGHSFPTITALALGGSLLSYIYSA-------------------------------------------------------------------------------------------------------------------------------------------------------------------\n>MGYP001111885187/20-173 [subseq from] MGYP001111885187\n--DTENSAERTSKTRQLLGMKGAASGETSIWKIRLQLMKPITWIPLIWGVVCGAASSGNYSWSLENVLKAALCMLLSGPLLTGYTQTINDYYDREIDAINEPYRPIPSGAISEKQVVSQFVILLLLGYGVAYILDIWAGHTFPNVLMLSVFGNLVA------------------------------------------------------------------------------------------------------------------------------------------------------------------------\n>MGYP001985273676/7-178 [subseq from] FL=0\n-----------------------------------------------------------RLLAATDAVKAFCAMVLAGPFMCGFTQTINDWYDREIDAINEPNRPIPSGAISEFDVQVQIYVLLFGGWAAAWTLDQWCEHEFPVVTALTLFGSWISYIYSAPPLKLKQEGWRGNYALGASYIALPWWAGQAVFGELSLDVMVLTVLYSIAGLGIAIVNDFKSIEGDRKLGL---------------------------------------------------------------------------------------------\n>MGYP001555221756/18-139 [subseq from] FL=0\nMSNTENTGDNQGKARQLLGMKGAASGETSIWKIRLQLMKPITWIPLIWGVVCGAASSGGYIWSVEDFLKALTCMLLSGPLMTGYTQTLNDFYDRDIDAINEPYRPIPSGAISIRQVVTQILL----------------------------------------------------------------------------------------------------------------------------------------------------------------------------------------------------------\n>MGYP001562606029/1-171 [subseq from] FL=0\n---------------------------------------------------------------------------------------------------------------------------------------------------LALGGSFVSFIYSAPPLKLKQNGWLGNYALGASYIALPWWAGQALFGQLTWATALLTLAYSLAGLGIAVVNDFKSVEGDRALGLQSLPVAFGIGPASWISAGMIDLFQLLMVAVLIAIGQHFAAVLLVLLIVPQITFQDIWLLRDPVEFDVKYQASAQPFLVLGMLVTALA------\n>MGYP001489982880/1-171 [subseq from] FL=0\n-------------------------------------------------------------------------------------------------------------------------------------------------------GSFVSYIYSAPPLKLKQNGWLGNYALGASYIALPWWAGQALFGKLTIITALLTLAYSLSGLGIAVINDFKSVEGDSKLGLNSLPVIFGIKKASQISAGLIDIFQLAMVAVLILIGQNLASVILILLIIPQITFQDMWLLRDPLKYDVKYQASAQPFLITGMLVTALAIGHS--\n>MGYP000517444691/150-344 [subseq from] MGYP000517444691\n--------DGSADVRQLLGVKGASE-TTDIWKIRLQLTKPVTWIPLVWGVMCGAAASGNYHWiwnpfdpndrdvllGLEDASKGFVAMILAGPFLTGNTQTINDWYDREMDAINEPYRPIPSGRISEGQVIFQIWFLLLGGWAIAYGLDVWAGHDFPTVLALSIFGSWISYIYSAPPLKLKQNGWIGSYALGCSYISLPWWCGR--------------------------------------------------------------------------------------------------------------------------------------\n>MGYP003346760726/16-155 [subseq from] FL=0\n-------------------------------------------------------------------------------------------------------------------------------------LDVWAGHDFPTVACLALGGSLVAYVYSAPPLRLKQNGWLGNYALGASYIALPWWAGHALFGNLNWTIGILTLVYSLAGLGIAVVNDFKSVEGDQKLGLKSLPVMFGVTAAAWICVVAIDVFQIGIAGYLVSINQNLYATI---------------------------------------------------\n>MGYP003303306228/1-172 [subseq from] FL=0\n----------------------------------------------------------------------------SGPFLTGYTQVINDYYDREIDAINEPYRPIPSGLISETEAVAQFVLLLAGGLGIAYELDGWAGHETPGIFYEAIFGSFISYIYSAPPLKLKQSGWYGSYALGASYIALPWWAGQLLFGNnLTWDVALLTVLYSLAGLGIAIVNDFKSIEGDRQMGLMSLPVAFGVEKAKWVP-----------------------------------------------------------------------------\n>MGYP001331559017/3-159 [subseq from] FL=0\n------------DARQLLGIKGATE-TSSIWKLRLQLMKPITWIPLLWGVVCGAAASGNYQWRIQDILAAFFCMLMSGPLLAGYTQTINDYYDREIDAINEPNRPIPSGAISLFQVKLQIIVLLLGGLVVAYLLDKWADHSTPSVFLLALGGSFVSYIYSAPPLKLKQNG----------------------------------------------------------------------------------------------------------------------------------------------------------\n>MGYP000606893610/4-166 [subseq from] MGYP000606893610\n-------------PKQLLGIKGASE-TSSIWKLRIQLMKPITWIPLIWGVICGAAASGNFEWTFSNVLASLACMLMSGPLLAGYTQTINDFFDKEIDAINEPNRPIPSGKISIKDVKIQIWVLLIAGLIVAFLLDLYAKHSFPSVLLLALGGSFVSYIYSAPPLKLKQNGWLGQSPL---------------------------------------------------------------------------------------------------------------------------------------------------\n>MGYP001454029058/1-175 [subseq from] FL=0\n---------------------------------------------------------------------------------------------------------------------------------------------------LALGGSFVSYIYSAPPLKLKQNGWIGNYALGASYIALPWWAGQALFGQLTWLTAFLTLAYSLSGLGIAIINDFKSVEGDKKLGLNSLPVVFGIKNASFISAGMIDAFQILMVIVLIIIGQHFASVILSLLIVPQITFQDAWLLKNPLKFDVKYQASAQPFLILGMLVTALAIGHS--\n>MGYP001491925843/1-185 [subseq from] FL=0\n----------------------------------------------------------------------------------------------------EPSRPIPSGAISLFQVKLQIWCLLFLGLLTAYLLDRWANHSFPTLFFLALGGSFISYIYSAPPLKLKQNGWIGNYALGASYIALPWWAGQALFGHLTWTTALLTLAYSLSGLGIAVINDFKSVEGDRSLGLESLPVVFGIKNASRISAGMIDIFQLAMVIVLIAIGQHFASVILVLLIIPQITFQ---------------------------------------\n>MGYP001438582129/1-177 [subseq from] FL=0\n----------------------------------------------------------------------------------------------EIDAINEPNRPIPSGAISLLQVKLQIWILLLSGLAIAYILDIWANHETPSVFLLALGGSFVSFIYSAPPLKLKQNGWLGNYALGASYIALPWWAGQALFGQLTWTTALLTLAYSLSGLGIAIINDFKSVEGDKKLGLNSLPVVFGIKKASFISAGMIDMFQILMVFVLIAIGQNLAS-----------------------------------------------------\n>MGYP002028067259/2-184 [subseq from] MGYP002028067259\n----------------------------NIWKIRLQLTKPVTWVPLIWGVACGAAASGNYHWwnpltigqpghiplglAATDLAKAATCMVLSGPFLTGYTQTINDWYDREIDAINEPYRPIPSGKISEFEVIAQIWVLLLAGIGTAYLCDNWAGHDFPVVTLLSVFGAFISYIYSAPPLKLKQS-WVGNYALGASYISLPWWCGQARVPAV--------------------------------------------------------------------------------------------------------------------------------\n>MGYP000669250775/102-268 [subseq from] FL=0\n------------------------------------------------------------------------------------------YNDKEIDAINEPNRPIPSGKISIKDVKIQIWVLLIAGLIVAFLLDLYAKHSFPSVLLLALGGSFVSYIYSAPPLKLKQNGWLGNYALGASYIALPWWAGQALFGKLTIVTALLTLAYSLSGLGIAVINDFKSVEGDSKLGLNSLPVVFGIKNASRISAGLIDIFQLA-------------------------------------------------------------------\n>MGYP000339037747/1-186 [subseq from] FL=1\n---------------------------------------------------------------------------------------------------------------------------------------MWAGHaDFEIL-KLTLFGTFIAYIYSAPPLKLKAVGWAGSFALGSSYISLPWLCGQAMFGTLSWPVTVLTIFYSIAGLGIAIVNDFKSIEGDRELGLQSLPVAFGIDTAKWMTVGFIDVTQALVAAYLFYIGETKYAAILCALIAPQVALQFKYFLPDPVANDVKYQAAAQPFLVFGILDTALAVGN---\n>MGYP003434528991/1-139 [subseq from] FL=0\n-----------------------------------------------------------------------------------------------------------------------------------------------------------------------------------------WWAGQALFGNLTPTIVLLTLFYSLSGLGIAIVNDFKSVEGDRQFGLKSLPVMFGVQNAAWICVLMIDIFQVGMAAYLISIHENLYATILLLFIIPQITFQDMYFLRDPLKNDVKYQASAQPFLVLGMLVAGLALGHhAG-\n>MGYP000058113513/1-170 [subseq from] FL=0\n------------------------------------------------------------------------------------------------------------------QVKVQIWVWLLAGLGVSYGLDVWAQHTTPVVLLLALGGSFVSFIYSAPPLKLKQNGWLGNYALGASYIALPWWAGQALFGQLTWTTALLTLAYSLAGLGIAVVNDFKSVEGDRALGLQSLPVVFGIKRASWISAGMIDIFQLAMVGVLIAIGQHFAAVLLVLLIIPQITL----------------------------------------\n>MGYP001269803211/96-296 [subseq from] MGYP001269803211\n----------SAGFRQLVGFRGAADTEDePLWKIRIQLTKPGTWVPLIWGVACGAAASGNYRWpflsgtlseGAEDFAKAATCMVLSGPFLTGFCQTINDWYDKDLDAINEPYRPIPSGRITEEEVFQQVYFLLFGGLALAFGCDAWAGHDIlanPLNSVgfLACFGALVSYLYSAPPYKLKAEGWRGSFALGASYIALPWWCGQAMFGHV--------------------------------------------------------------------------------------------------------------------------------\n>MGYP001200435884/14-231 [subseq from] FL=1\n--------EDAAGIRQLLGFRGAQSSDLEAplnWKIRLQLTKPGTWIPLIWGVACGAAASGNYhaVWNlfgdapttdsfgvvVDDTLKALGAMVLAGPFLTGYTQTINDWYDRELDAVNEPYRPIPSGAISEGEVIFQAWFLLLGGLAWAFNLDNWAGNDWPVITATAAFGSLVAYIYSAPPLKLKANGWTGTYALGASYIALPWWCGHEMFNaaTITPQEIVLTV-----------------------------------------------------------------------------------------------------------------------\n>MGYP001394535642/1-161 [subseq from] FL=0\n-----------------------------------QLTKPGTGVPLIWGVMCGAAASGHYEWNLDNIGKALLCMTMSGPFLTGYTQTINDWYDREIDAINEPYRPIPSGAISETAVKAQIAVLLLGGLACGWQLDQWCEHDFPVIFLLTVFGSWVSYIYSAPPLKLKAEGWKGCYALGSSYIALPWWCGQAMFGHV--------------------------------------------------------------------------------------------------------------------------------\n>MGYP001803629942/23-170 [subseq from] FL=0\n-----DPQNGSGKARQLLGMKGAEAGETSIWKIRLQLMKAITWIPLIWGVVCGAASSGKFTWSIENVLISAACMLMSGPLLTGYTQTINDYYDRELDAINEPNRPIPSGAISLKQVQVQIWVLLLSGLAVAYGLDVWAGHEFPTLFALAVGGS---------------------------------------------------------------------------------------------------------------------------------------------------------------------------\n>MGYP003467786401/1-149 [subseq from] FL=0\n-------------------------------------------------------------------------------------------------------------------------------------------------------------------------------ALGASYIALPWWAGHALIGDLNWMVVALTLFYSLAGLGIAVVNDFKSVEGDRELGLNSLPVMFGVDKAALISATMIDVFQIGIAVYLVSAGEQLLASLLVLLVIPQITFQDMYFLRDPLKNDVKYQASAQPFLVLGMLVAGIAMGHAGI\n>MGYP001158790365/1-163 [subseq from] FL=0\n---------------------------------------------------------------------------------------------------------------------------------------------------------------SAPPLKLKQNGWLGNYALGASYIALPWWAGQALFGKLTLVTALLTLAYSISGLGIAVINDFKSVEGDSKLGLTSLPVVFGIKNASRISAGLIDIFQLAMVVVLIIIGQHLASVILVLLIIPQITFQDMWLLRDPLKFDVKYQASAQPFLISGMLVTAIAIGHS--\n>MGYP001343479354/15-301 [subseq from] FL=1\n--------------------------QLSVLRRSLVLMKPITWFGPMWAFLCGAVASGATTWSLADIGLVILGIIMAGPILCGFSQVINDYFDRDIDAVNEPYRLVPSGRVSTKQIFVTLFILLAAGLFVSSFLNLR------V-MSFVIAGQVLAVLYSAPPIRAKRNGWAGNAMAAVSYEGLAWMAGHVAFAPLTGASILIALLYSLGAHGIMSINDYKSIDGDKAGGVSTIPVLYGPKTAAWLIVITMNVAQIAVIAAFLYWNLWWAALVIALILMAQMPIQR-TFLRDPMANYLKFSAIGVSFYVWGMMAAAIGLRS---\n>MGYP001802190129/21-297 [subseq from] FL=0\n----------------------------------LKLMKPITWFGASWAFMCGAIASGATSWTVTDMVRILIGIIMAGPILTGFSQVINDYFDREVDALNEPDRPIPSGKVSLTQVA--VLTLLLGGLGLG--L--SSALGFRVSHLAGLG-LVMAMAYSAPPIRAKRNGWAGNTLVAISYEGLAWLAGHLAFGMLTPASIIIALLYSFGTHGIMSINDYKSVDGDRISGINTIPVMYGLERAAVLILITMNLAQLGVVTVFLVRGQWITAAILVGLLLAQVPTQR-NFLRQPAETYLKFSAIGVNFFVWGMLIAALGL-----\n>MGYP001806252939/42-327 [subseq from] FL=1\n------------------------------LRLFVRFLKPVTWIPVVWSFVCGAVASGAFGWREVGSIKFLLAVLLTGPLATGTCQMLNDYFDRDLDEINEPNRPIPGGAISLRSAT--MLIALWSVLSVLVG---WLVH--PLIALYVVIGIINAHLYSANPIKLKKRLWAGNIIVAVSYLIIPWVAGEIAYRpdfslqAITPSLIV-AALYTIASTGTMTINDFKSIEGDRQVGIHTLPAVFGERKAALIASIMIDLGQLMAAGYMFMIGEATYGWVTALLVAPQFFLQ-FSLVHSPRTMDVRYNAIAQNFLVAGMLVCAFAI-----\n>MGYP002787869665/1-125 [subseq from] FL=0\n-------------------------------------------------------------------------------------------------------------------------------------LDHWAGHEFPTITVMAIFGSLLSYIYSAPPLKLKQNGWLGSYALGSSYIALPWWAGHALFGDLNSTIMILTLFYSMAGLGIAVVNDFKSVEGDRQLGLKSLPVMFGIGTAAWICVLMIDIFQGGI------------------------------------------------------------------\n>MGYP000417820118/61-344 [subseq from] MGYP000417820118\n--------------------------------LLIRFLKPVTWIPVIWSFLCGAVASGAFGWQDIVGIKFLLGILLTGPLASGTCQMLNDYFDRDLDEINEPWRPIPGGEISLKNATILIAVWSILSIVVGYLI-----H--PLIALYVVIGIINAHLYSANPIKLKKRLWAGNIIVAVSYLVIPWIAGEIAYNpeftlqSLSPSLVVATL-FTISSTGTMTINDFKSADGDRQIGIRTLPVAFGDRKAAIIAAVLINIGQLMAAAYMFMLQQPFFALIVTLLIIPQFYLQ-FSLVRSPKTMDVRYNAIAQNFLVAGMLVCAFAI-----\n>MGYP000677439716/12-165 [subseq from] MGYP000677439716\n--------------------------------------------------------------------------------------------------------------------------------------------------------------------RQKQNGWLGNYALGASYIALPWWAGQALFGQLTWTTALLTLAYSLAGLGIAVVNDFKSVEGDRALGLRSLPVVFGIEKASWISAGMIDLFQLAMVGVLIAIGQNFAAVLLVLLIVPQITFQDIWLLRDPVAYDVKYQASAQPFLVLGMLVTATM------\n>MGYP001023928302/108-254 [subseq from] FL=0\n---------SGAGARQLLGMKGAS-GTSNIWKIRLQLMKPVTWIPLIWGVLCGAAASGNFHWTLREVGASIACMVMSGPLLAGYTQTINDYYDREIDAINEPYRPIPSGAIPLGQVKAQIWILLLSGLGVAYGLDLWAAHTTPVLLLLALGGSFVSF-----------------------------------------------------------------------------------------------------------------------------------------------------------------------\n>MGYP000241454035/1-117 [subseq from] FL=0\n---------------------------------------------------------------------------------------------------------------------------------------------------------------------------------------------------------------SLAGLGIAVVNDFKSVEGDRQLGLKSLPVMFGVNTAAWLCVIMIDVFQAGIGAYLIYIHQNLYAAMVLLLVIPQITFQDMYFLRNPLENDVKYQASAQPFLVLGMLVAGLALGHAGV\n>MGYP000571163155/42-328 [subseq from] MGYP000571163155\n----------------------------NI-TLLIRFLKPVTWIPVIWSFLCGAVASGFFGWADFTGTTFLLGILLTGPLASGTCQMLNDYFDRDLDEINEPWRPIPGGQISLRNATI--LIAVWSLLSVLVGYLI---H--PLIGLYVVIGIVNAHLYSANPIKLKKRLWAGNIIVAVSYLVIPWIAGEIAYNpeftlqSLLPSLIVATL-FTVSSTGTMTINDFKSVEGDRQIGVRTLPVVFGEKNAAVIAAVLINVGQFMAAAYMLMLGQNIFALIVALLIIPQFLLQ-FSLVRSPKTMDVRYNAIAQNFLVAGMLVCALAI-----\n>MGYP003685318365/27-191 [subseq from] FL=0\n-------------------------------------------------------------------------------------------------------------------------------------------------------------RWQAPPLKLKANGWTGTFALGSSYIALPWWCGHAMFDaqSITPQEVVLTLLYSIAGLGIAIVNDFKSIEGDTALGMNSLPVAFGIDTAKWICVGAIDVTQLGVAAYLYSIGELRYAAILLALILPQM-FSQLTFVQDPVANDVKYQAAAQPFLVFGILTTAIAIGH---\n>MGYP002207788386/1-167 [subseq from] FL=0\n----------------------------------------------------------------------------------------------------------------------------------AYALDVWAGHDFPTVLALSIFGSFISYIYSAPPLKLKQDGWAGNFALGASYISLPWWCGQAVFGELDrPVYWVLPVLYSIAGLGIAIVNDFKSIEGDRQMGLMSLPVAFGVEKAKWICVGSIDATQLAVAGYLRTIGEVGYSNALLALIFPQIFFQFKFFLPDPIKN----------------------------\n>MGYP002075373474/23-299 [subseq from] FL=1\n----------------------------------LILMKPITWFGPMWAFLCGAVASGATAWSVTDIGLVLIGMIMAGPILCGFSQVLNDYFDRGIDAINEPHRLIPSGLVSTKQIFVTLAALLLVGL--LLGIYL--GP--GVILMVSL-GIVLALIYSAPPMRAKRNGWIGNTLVALSYEGLAWMAGHLAFASLTPASILIALLYSLGAHGIMSINDYKGMAGDKAAGIRSIPVLYGPQKTAWIVVVTMNLAQIGVIVAFLYWGVWITALIISGILLAQLPQ-QQKFLQQPVENHIKFSAIGVSFYVWGMMVAAIGL-----\n>MGYP003335458611/53-201 [subseq from] FL=0\n----------GSAARQLLGMKGAAQA-TNLWAIRLQLMKPVTWIPLIWGVICGAAASGQFRWTPPDVLASLACMVMSGPLLAGYTQTINDYYDREIDAINEPYRPIPSGAIPLSQVKLQIIVLLLAGLAVAWGLDRWAGHERPVLLLLALFGSLISYIYS--------------------------------------------------------------------------------------------------------------------------------------------------------------------\n>MGYP000615303845/5-142 [subseq from] FL=0\n--------------------------------------------------------------GAQDAAKGLTAMILAGPFLTGFTQTINDWYDRDIDAINEPYRPIPSGAISEGQVKAQIWILLLSGLGISYGLDVWAGHDVPTFLVLRSLGSFISYIYSAPPLKLKQNGWAGNYALGASYISLPWWCGQAVFGTLDRPV----------------------------------------------------------------------------------------------------------------------------\n>MGYP003818587313/17-299 [subseq from] FL=1\n----------------------------SVLQRSLILMKPITWFGPMWAFLCGAVASGATSWSFADIGLVILGIIMAGPVLCGFSQVINDYFDRDIDAVNEPYRLVPAGLVSTTQVFITLTILLIAGLIISSFLNLR-------VMYFVIAGQLLAVLYSAPPVRAKRNGWVGNAMAAISYEGLAWMAGHAAFAGLTWPSILIALLYSLGAHGIMSINDYKSINGDKDGGVSTIPVLYGPQKAAWLILITMNVAQIAVIAAFLYWQIWWIALAITIILLVQLPTQ-RNFLRNPGENYLKFSAIGVSFYVWGMMAAAIGL-----\n>MGYP002282860511/72-236 [subseq from] FL=0\n--------------------------------------------------------------------------------------------------------------------------------------------------------------KGVTPIKLKAKGWQGTYALGASYIALPWWCGHAMFDasSISAQEVVLTVLYSLAGLGIAIVNDFKSIEGDRQMGLMSLPVAFGVEKAKWICVGSIDATQLAVAGYLRTIGEVGYSNALLALIFPQIFFQFKFFLPDPIKNDVKYQASAQPFLVFGLLTTGLAWGH---\n>MGYP003348314034/1-143 [subseq from] FL=0\n--------------------------------------------------------------------------------------------------INEPNRPIPSGKISIKDVKIQIWVLLIAGLIVAFLLDLYAKHNFPSVFLLALGGSFVSYIYSAPPLKLKQNGWLGNYALGASYIALPWWAGQALFGKLTILTALLTLAYSLSGLGIAVINDFKSVEGDSKLGLNSLPVIFGIK-----------------------------------------------------------------------------------\n>MGYP003325563630/29-184 [subseq from] FL=1\n-----------SGFRQLLGIRGGE-QTSDIWKIRLQLTKPVTWVPLIWGVMCGAAASGHYTWTPENLGKALLCMFMSGPLLTGYTQTINDWEDREIDAINEPNRPIPSGAISEFDVQVQIYVLLFGGWAAAWTLDQWCEHEFPVVTALTLFGSWISYIYSAPPLKLKL------------------------------------------------------------------------------------------------------------------------------------------------------------\n>MGYP001809730542/28-328 [subseq from] FL=1\n---------------KLVAPLNRSTETLSKLALFIRFLKPVTWIPVMWSFLCGAVSSGRFGWENLAESKFLLAMLLTGPLATGTCQMLNDYFDRDLDEINEPDRPIPGGAISLRNAT--ILIAVWSVLSVITGYLI---H--PLIGFYVVIGIINAHLYSANPIKLKKRLWLGNIIVAVSYLIIPWVAGEIAYNpglsleNLQPSL-IIAAMYTIASTGTMTINDFKSVDGDRLAGIRTLPAVFGEKNAALIAAILINLGQLLAAAWLFISGQAIYAWTAAILIVPQFLLQ-FSLVRSPRTMDVRYNAIAQNFLVGGMLVCALAI-----\n>MGYP003341749928/24-178 [subseq from] FL=0\n------------------------------------------------------------------------------------------------------------------------------------------------------------------------DLWLGNYALGASYIALPWWAGQALFGQLSWSTALLTLAYSLAGLGIAVVNDFKSVEGDRALGLQSLPVVFGIQRASWISAAMIDVFQLAMVAVLIAIGQHFAAVLLVLLIVPQMTFQDIWLLRDPVAFDVKYQASAQPFLVLGMLVTALAIGHSD-\n>MGYP001238869237/37-207 [subseq from] FL=0\n-------SDGSAGVRQLLGVKGASET-DDIWKIRLQLTKPVTWIPLVWGVMCGAAASGNYHWiwnpfdpndrnvmlGLEDTAKAIVAMILSGPFLTGFCQTCNDWYDREIDAINEPYRPIPSGAISEGQVIAQIWVLLLGGLGIAYGLDVWTGHDFPVVLALSVFGSFISYIYSAPPLK---------------------------------------------------------------------------------------------------------------------------------------------------------------\n>MGYP003811168861/23-301 [subseq from] FL=1\n--------------------------------RSLALMKPITWFGPMWAFLCGAIASGASTWSFPDIGRIVLGMVLAGPVLCGFSQVINDYFDRDVDALNEPNRLIPSGRISTLQIVITVGVLLVMGsvLGVLLGKAV--------ASCVA-VGLVLAVVYSAPPARAKRNGWIGNALVAVSYEGLAWLAGHLAFAPLTYPSVLVAMLYSFGAHGIMSINDYKSIAGDTASGIRSIPVRLGPQKAAWLIVLTMNLAQLGVALALFVWGQWIFAALVLLIFVVQLPVQR-NFVRQPVEQHLKFSAVGVSFYVWGMMAAAIGL-----\n>MGYP003042582520/75-356 [subseq from] FL=0\n----------------------------------VRFLKPVTWIPVMWSFLCGAVSSGRFGWEDVVGTKFLLAMLLTGPLATGTCQMLNDYFDRDLDAVNEPNRPIPGGAISLRNA--TLLIALWSALSVTTGYLIHPMIGF-----YVVIGIVNAHLYSANPIKLKKRLWAGNIIVAVSYLIIPWIAGEIAYnpeltaASLSPTLLIAS-AYTLASTGTMTINDFKALDGDRLAGVRTLPAVFGETRAAVLASILINIGQLLAALYLVLAGQTAYGAVVAALIVPQFMLQ-FALVRSPRTMDVRYNAMAQNFLVAGMLVSAFAI-----\n>MGYP001033642706/37-322 [subseq from] FL=1\n---------------------------ASFAETLLSFLKPITWIPVIWSFVCGAVASGKFGWAnLGDGVFWL-GILLTGPLATGTCQMLNDYFDREIDAINEPTRPIPSGAISLRNATILISIWS-----VVTVLVAWLIHPFV--MAHVILGIINAHLYSANPIKLKKRLWWGNIIVAFSYLLYPWLSGEVAYrGEITLHSVVIAFCYAFASTGTMTVNDFKSIEGDVRVGIRTLPVAFGERRAAMIAALLIDVGQVLASLYLLLLGQYVNAVLAFVFILPQIALQ-VRFVSAPRKYDVWYNGIAQNFLVAGMLVCALAIA----\n>MGYP000703099442/68-351 [subseq from] MGYP000703099442\n--------------------------------LLIRFLKPVTWIPVIWSFLCGAVSSGSFEWQDLAGWKFFLAILLTGPLASGTCQMLNDYFDRDLDEINEPWRPIPGGAISLKNAT--ILIAVWSLLSVITGYLI---H--PLIGLYVIIGIVNAHLYSANPIKLKKRLWAGNIIVAFSYLIIPWIAGEIAYSndlslhSLTPSLIVATL-FTIASTGTMTINDFKSVEGDRQNNIRTLPVAYGETKAALIASILINTGQLLAAGYVFMIGQSMLALAVALLVLPQFFLQ-FSLVRSPKTMDVRYNAIAQNFLVAGMLICAFAI-----\n>MGYP001806918558/25-302 [subseq from] FL=0\n---------------------------------SVKLMKPVTWFAPAWAFLCGAVASGHLGWSLEVVGRLLLGILMAGPILTGLSQVINDYCDREVDAINEPQRLIPSGLVSLRHVYTLTILLTLFGCSIA----IFLGHDVALFVGI---GLICAISYSLKPIRGKRNGWFGNTLVAISYEGLAWMAGHAAFGSLTSQSIAIALLYSLGAHGIMTVNDFKSMQGDTRMGIRSIPVQYGKVMAARLVVITMGLAQIGVIGLLFWWGHPIAASVVTLLLAAQ-SVPNVRFIRDPEHNEVFFNATAIMLFVWGMLAAAIGL-----\n>MGYP001023925934/1-152 [subseq from] FL=0\n--------------------------------------------------------------------------------------------------------------------------------------------------------------------------WLGNYALGASYIALPWWAGQALFGQLTWATALLTLAYSLAGLGIAVVNDFKSVEGDRALGLQSLPVAFGIGPASWISAGMIDLFQLLMVAVLIAIGQHFAAVLLVLLIVPQITFQDIWLLRDPVEFDVKYQASAQPFLVLGMLVTALAIGHS--\n>MGYP000114205126/24-301 [subseq from] FL=1\n---------------------------------SLVLMKPITWFGPMWAFLCGAIASGVSSWSFPDIGRIVLGMLLAGPVLCGFSQVINDYFDRDVDALNEPKRLIPSGRVSTQQIVVTIGFLLLMGLGLGI----YLGQA--VALCVAI-GLVLAVIYSAPPARAKRNGWIGNALVAISYEGLAWLAGHIAFAPLTYSSVLIAALYSFGAHGIMSINDYKSIAGDMASGIRSIPVQLGPKKAAWLIVLTMDLAQFGVIAAFLFWGQWVIALIVLAIFLVQIPVQR-SFIQQPVEQHLKFSAIGVSFYVWGMMVAAIGL-----\n>MGYP001806618267/63-351 [subseq from] FL=1\n----------------------------STIALIIRFLKPVTWIPVIWSFLCGAVASAAFGWHDLLGTKFLLGMLLTGPLASGTCQMLNDYFDRDLDEINEPNRPIPGGSISLKNATI--LISVWAVLSVIVGYLI---H--PLIGLYVVIGIINAHLYSANPIKLKKRLWAGNTIVAVSYLIIPWIAGEIAYNpqvtlaSLQPSLIVA-GFFTLSSIGTMTINDFKSIEGDRQVGIRTLPVVFGEQRAATIAAVLINLGQLFAAIYMVLIGQPTYGIVVAALILPQFFLQ-FPLIKEPAQWDVRYNAIAQNFLVAGMLVCAFAIQ----\n>MGYP000155507725/26-154 [subseq from] FL=0\n---------RNAKTRQLLGMKGADVKGSSIAKIRLQLMKPITWIPLMWGIICGAASSGNYTWTLENVLISAACMLLAGPLLTGYTQILNDYYDRDIDAINEPYRPIPSGAISLPQVVIQVWVLLLAGIGVAYALDQWA------------------------------------------------------------------------------------------------------------------------------------------------------------------------------------------\n>MGYP001794955464/1-139 [subseq from] FL=0\n----------------------------------------------------------------------------------------------------------------------------------------------------------------------------------ASYIAFPWCTGHALLGELNWKVVVFTVVYSLAGLGIAIVNDFKSVEGDKQFGLKSLPVVFGVKKAAFICAGM-------IAGYLEYIHQNLYAAILVLLISPQITLQDMYFLRDPLENDVKYQASAQPFLVFGMLVAGIALGHSGV\n>MGYP001248946775/18-161 [subseq from] MGYP001248946775\n--------RKMSDARQLLGIKGGSE-TSNIWKLRLQLMKPITWVPLLWGVVCGAAASGNYHWNFPNFFAAIACMTMSGPLLAGFTQTINDFYDKEIDAINEPNRPIPSGAISLTQVKLQIWVLLISGLAVAYGLDKWANHEVPSVFLLALGGS---------------------------------------------------------------------------------------------------------------------------------------------------------------------------\n>MGYP001374637325/24-281 [subseq from] MGYP001374637325\n---------------------------------SLKLMKPITWFGPMWAFLCGAVASGATGWNLPDIGQILLGIVLAGPVLCGVSQIINDYFDRDIDAINEPNRLIPSGLVSIQQIIGTIAFLLLLGVSLGFYF-------GPSVSLYAAIGLTLAIFYSAPPIRAKRNGWVGNALVAISYEGLAWLAGHAAFGPLSSASVLLAFLYSFGAHGIMTINDYKGMDGDRRVGIRTIPVLYGPQGAAWLTVLMMDFAQVAVIGAFVYWGHWLIAGLLLVVLLVQLPTQR-SFVQQPIARHLK-------------------------\n>MGYP001091989369/59-340 [subseq from] FL=1\n------------------------------FELLLKFLKPITWIPVIWSFVCGAVASGVFGWANLMDAKFWLGILLTGPLATGVCQMLNDYFDRDLDAINEPTRPIPAGDISLRDATILISVWTLITVVVAA-----LLHPFVFAH--VILGIINAHLYSANPIKLKKRLWWGNIIVAFSYLVYPWLSGEVLYrGSLTIDSIIIALCYAFASTGTMTVNDFKSIEGDRRVGIRTLPVVYGERKAAIIAALLIDAGQILAALYMFAIGKWVNGVLIIGFILPQVWLQ-VHFVQSPRTRDVWYNGIAQNFLVAGMLVCALAV-----\n>MGYP002856699178/3-141 [subseq from] FL=1\n------------DARQLLGMKGAS-GTTNIWKLRLQLMKPVTWIPLIWGVVCGAAASGNFQWKPDHVLASFACMLMSGPLLAGYTQTINDYYDREIDAINEPYRPIPSGAISLGQVKVQIWVLLLAGLAVGWGLDLWAGHTTPVLLLLALGC----------------------------------------------------------------------------------------------------------------------------------------------------------------------------\n>MGYP001044253301/27-146 [subseq from] MGYP001044253301\n------------------------------------------------------------------------------------------------------------------------------------------------------------------------------------------------------------LAQELAGLGIAVVNDFKSVEGDRQMGLKSLPVMFGVSAAAWICVLMIDIFQGGVAAYLMAIHQNLYAILLILLIIPQITFQDMYFLRDPLKNDVKYQASAQPFLVLGMLVTGLALGHAGL\n>MGYP002701326347/1-146 [subseq from] FL=0\n-------------------------------------------------VMCGAAASGHYTWTPENLGKALLCMFMSGPLLTGYTQTINDWEDREIDAINEPNRPIPSGAISEFDVQVQIYVLLFGGWAAAWTLDQWCEHEFPVVTALTLFGSWISYIYSAPPLKLKQEGWRGNYALGASYIAPPWWAGPAGFGE---------------------------------------------------------------------------------------------------------------------------------\n>MGYP001145618532/22-302 [subseq from] FL=1\n-------------------------------RRSIELMKPVTWFAPSWAFLCGAVASGASQWTLPDVGRIALGVLLAGPILCGMSQVVNDYCDRDVDAINEPQRLIPSGLVSARQVFITVAVLVVLGLSIAMFLGQY-------VALMTAIGMVLAVIYSAGPIRAKRNGWAGNTIVAVSYEGLPWIAGHLAFAPLTVGSVLMAALFSLGAHGIMTINDFKSIEGDRVSGIRSIPVLYGEIAAAWTAFVTINVAQILVVMYFLHTRNWIIAGIIGALVLMQIPTQWKFFsIADPRKRAIFYNASGIAMFVWGMMAAAIG------\n>MGYP000194137724/18-298 [subseq from] FL=1\n-------------------------------LLRsLTLMKPVTWFGPVWAFVCGTIASGATAWTIDDVGTIMLGTLLAGPVLCGVSQVINDYYDRDVDALNQPDRLIPAKLVSNAQIILTIALLLAV--GVSIGMYLGAN----V-ALFSAIGLILAIMYSMPPFRAKRNGWIGNGLVGISYEGLAWLAGHAAFAGLTTGSVLIAALYSLGAHGIMTINDYKSIEGDRLCNINSIPVLHGEKGAAWLTVITMNLAQLGVLAAFIYWQSWIIVAVLSVLLFLQFPTQR-SFIKEPVEKHLNFSAIGVSFFVWGMMAAAIGL-----\n>MGYP002790122539/4-119 [subseq from] FL=0\n---------------------------------------------------------------------AAAAMLLAGPLLTGYTQTLNDFYDREIDAINEPYRPIPSGAISVPQVVTQILVLLVAGLGVAFALDRWAGHEFLTITALAIGGSFLAYIYSAPPLKLKQNGWLGNYALGASYIALP-------------------------------------------------------------------------------------------------------------------------------------------\n>MGYP001216466860/80-262 [subseq from] FL=0\n----------SAGFRQLVGFRGAADTEDePLWKIRIQLTKPGTWVPLIWGVACGAAASGNYRWpflsgtlseGAEDFAKAATCMVLSGPFLTGFCQTINDWYDKDLDAINEPYRPIPSGRITEEEVFQQVYFLLFGGLALAFGCDVWAGHDIlanPLNSVgfLACFGALVSYLYSAPPYKLKAEGWRGSFALG--------------------------------------------------------------------------------------------------------------------------------------------------\n>MGYP003327891970/132-268 [subseq from] FL=0\n--------------------------------------------------------------------------------------DKKDFFDKEIDAINEPNRPIPSGKISIKDVKIQIWVLLIAGLIVAFLLDLYAKHTYPSVLLLALGGSFVSYIYSAPPLKLKQNGWLGNYALGASYIALPWWAGQALFGKLTILTALLTLAYSLSGLGIAVINDFKRV-----------------------------------------------------------------------------------------------------\n>MGYP001281143382/40-316 [subseq from] FL=1\n----------------------------------VTLMKPVTWFAPAWAFLCGAVASGALSWNAAPLGLLALGILMAGPILTGLSQVVNDYCDRDVDAINEPHRLIPSGQVSLRHVYLLTIILTWAGTSIALLLG--GQ----VALFVGL-GLICALAYSLKPVRAKRNGWFGNGLVAISYEGLAWMAGHVAFAALTPQSVAIALLYSFGAHGIMTVNDFKSIKGDTQMGIRSIPVQYGKVRAARMVVVMMGLAQIGVIGLLLHWGHPVAAGVVALLLALQ-SIPNVRFIRDPEHNEVFFNATAIMLFVWGMLAAAIGL-----\n>MGYP003737928401/3-139 [subseq from] FL=0\n------------DARQLLGIKGASET-KNIWKLRLQLMKPVTWIPLLWGVICGAAASGDFQWQISNVIASLACMLMSGPLLAGYTQTINDYYDREIDAINEPYRPIPSGAISLFQVKVQIWVLLLSGLAVAYGLDLWAGHSTPSVLLLAL------------------------------------------------------------------------------------------------------------------------------------------------------------------------------\n>MGYP002789664907/1-117 [subseq from] FL=0\n----------------LLGMKGAQAGETSIWKIRRQLMKPITWIPLMWGVLCGAASSGNYTWSLENVLISAACMLMSGPLLTGYTQILNDFYDREIDAINEPYRPIPSGAISLPQVIVQIWVLLLAGIGVAYG-----------------------------------------------------------------------------------------------------------------------------------------------------------------------------------------------\n>MGYP001215378744/1-152 [subseq from] FL=0\n-----------------------------------------------------------------------------------------------------------------------------------------ASHEIPAVLLLALGGSLMSYIYSAPPLKLKQNGWLGNYALGASYIALPWWAGQALFGQLTWSTAILTLAYSLAGLGIAIVNDFKSIEGDRELGLKSLPVAFGIDGAKYICAGLIDVTQIAVAAYLFAIGLQTYALVLGLLIAPQIWAQTQYL-----------------------------------\n>MGYP000568340785/1-117 [subseq from] FL=0\n---------------------------------------------------------------------------------------------------------------------------------------------------------------------------------------------------------------SLAGLGIAVVNDFKSVEGDRQLGLKSLPVMFGVNNAAWICVATIDLFQAGIAAYLISIHQNLYATILILLIIPQITFQDMYFLRDPLKNDVKYQASAQPFLVLGMLVAALAFGHAAI\n>MGYP000935942519/24-299 [subseq from] FL=1\n----------------------------------IALMKPVTWFAPAWAFLCGTVASGGAGWHLADIGRIMLGVLLSGPILCGLSQVINDYCDREVDAINEPQRLIPSGLVSARQVYLTSGVLAVLAIGIALIL--GAQ-----VTLLTAVGMVLALVYSVHPLRAKRNGWIGNGLVAVAYEGLPWLAGHLAFGSLTIPSLIIAGLYSVGAHGIMTINDFKSVDGDRVSGVNTIPVMLGSWGAAWVAVLTMNIAQLFVIMLFAVSQRWIIAAIIAALFVAQLPLQR-KFMQDPRGRAVFYNASGTTLFVWGMLAAAIG------\n>MGYP003342269249/14-182 [subseq from] FL=0\n----QEVEDGSAGIRQLLGVRGAAQ-ESDIWKIRLQLTKPVTWVPLLWGVMCGAAASGNYHWiwnpfdpndrnvmlGLEDTLKAVTAMILAGPFLTGYTQTINDWYDREIDAINEPNRPIPSGAISENDVILQIWVLLLGGLGLSYGLDVWCNHEFPINLALAVFGSFISYIYR--------------------------------------------------------------------------------------------------------------------------------------------------------------------\n>MGYP003623109897/31-144 [subseq from] FL=0\n------TSDRNAKTRQLLGMKGASAGETSIWKIRLQLMKPITWIPLIWGVVCGAASSGNYTWTLENVLKVATCMLLAGPLMTGYTQILNDYYDREIDAINEPYRPIPSGAIPLPQVIIQI------------------------------------------------------------------------------------------------------------------------------------------------------------------------------------------------------------\n>MGYP002395793076/22-301 [subseq from] FL=1\n-------------------------------SRSLTLMKPITWFGPMWAFLCGAIASGATTWSFASISRIFLGILMAGPVLCGFSQVINDYFDREVDALNEPHRLIPSGMVSITQIVVTVALLLMLGVG----LGIYLGQDVALLVAL---GLVLAVIYSAPPFRAKRNGWVGNSIVAVSYEGLAWMAGHIAFASLTTPSVLVALLYSFGSHGIMSINDYKSIAGDTASGIRTIPVILGPRRAAVLIVATMDLAQILVIAALLSWGLWIAAGVIGIILIAQIPIQR-SFINDPVGQFLRYSAIGVSFFVWGMMVAAIGL-----\n>MGYP001827653941/1-275 [subseq from] FL=1\n-------------------------------------MKPVTWFAPMWAFLCGAVASGATSWIPADIGRILLGMLLAGPVLCGVSQVINDYFDRDIDAVNEPQRLIPSGLVSPLQIIGTVAVLLLIGIT--IGLYLG----PPVALYSAIGL-ALAIVYSAPPVRAKRNGWIGNALVAVAYEGLAWLAGHSAFADLTTASVLIAAIYSVGAHGIMTINDYKGIEGDRQNGIRSIPVLYGEKGAAYLTVGMMDLAQIAVISLFLWWGVWIPAAILGVILMIQIPVQR-RFLQAPLEQHLYFSAVGVSFFVWGMMVAAVGLR----\n>MGYP001809664049/87-371 [subseq from] FL=1\n-------------------------------ALFIRFLKPVTWIPVMWSFLCGAVASGKFGWHDIIETKFILAMLLTGPLATGTCQMLNDYFDRDLDEINEPDRPIPGGAISLQNATILIAVWSI--LSVIAGYLI-----NPLIGFYVVIGIINAHLYSANPIKLKKRLWAGNIIVAVSYLIIPWVAGEIAYNpqlsldSLQPSLII-ASMYTIASTGTMTINDFKSIDGDRQAGIRTLPAVFGETNAALIASLLINLGQLLATAWLLLSGMIWFGWFTAALIVPQFLLQ-FSLVRSPRTMDVRYNAIAQNFLVAGMLACALAI-----\n>MGYP001794615669/32-141 [subseq from] FL=0\n--------GKSGKARQLLGMKGAEAGETSIWKIRLQLMKPITWIPLIWGVVCGAASSGQFVWSLEYVLLSAACMLLSGPLLTGYTQTLNDFYDREIDAINEPYRPIPSGAISIPQVIT--------------------------------------------------------------------------------------------------------------------------------------------------------------------------------------------------------------\n>MGYP003347218003/6-126 [subseq from] FL=0\n---------------------------------------------------------------------------------------------------------------------------------------LWAQHTTPVLLLLALGGSFVSFIYSAPPLKLKQNGWLGNYALGASYIALPWWAGQALFGQLTWTTALLTLAYSLAGLGIAVVNDFKSVEGDRALGLQSLPVVFGIERASWISAAMIDAFQI--------------------------------------------------------------------\n>MGYP002381282849/20-300 [subseq from] FL=1\n-----------------------------VLYRSLKLMKPVTWFGPSWAFLCGAVASGVTGWNMPDIGHIMLGILLAGPVLCGASQIVNDYFDRDVDALNEPQRLIPSGLVSMRQLVITVGALLA--IGVSIG--VYMGREVALFS---AIGLVLALFYSAPPVRAKRNGWIGNTLVAISYEGLAWMAGHAAFAPLTVASVLIAGFYSLGAHGIMSINDYKSIEGDRVSGIRTIPLLYGPERAARLIVLTMNLAQLGVIIAFTYWGSWWIALGIAVILLIQLPLQR-TFLRQPVENHLKFSAIGVSFFVWGMMVAAVG------\n>MGYP000211328699/167-313 [subseq from] FL=0\n------------------------------------------------------------------------------------------------------------------DVKVQIDVLLFGGWAAAWTLDQWCENEFPVVTLLTLFGSFVSYIYSAPPLKLKQEGWRGNYALGASYIALPWWAGQAVFGELTLDVMILTILYSWAGLGIAIVNDFKSIEGDRRMGLVSLPVAFGVEKAKWICVGSIDATQLAVAAY---------------------------------------------------------------\n>MGYP002881749166/14-170 [subseq from] FL=0\n-----------------------------------------------------------------------------------------------------------ADALSVPQVIVQIWALLLGGLGLSLSLDNWAGHEFPAVFAVAVFGSIVSYIYSAPPLKLKAEGWLGTYALGSSYIALPWWCGQCMFNvdSFNAGTAVLTMLYSIAGLGIAIVNDFKSIEGDRELGLRSLPVQFGVDTAKWLTVATIDVTQLSVATYL--------------------------------------------------------------\n>MGYP003341447522/13-144 [subseq from] FL=1\n---------SGGGARQLLGMKGAS-GTTNIWKIRLQLMKPVTWIPLIWGVLCGAAASGNFQWTAGEVGASIACMLMSGPLLAGYTQTINDYYDREIDAINEPYRPIPSGAIPLWQVKAQIWILLLAGLGVAYGLDLWALGEM--------------------------------------------------------------------------------------------------------------------------------------------------------------------------------------\n>MGYP002008058403/100-250 [subseq from] FL=0\n----------------------------------------------------------------ENVAKALVCMVLSGPFMTGFTQVINDYMDRDLDAINEPYRPIPSGRITEEEAVTQCLVLLFGSWLIAFCLDQWADHQYPIVFYEAVLGSIIAYIYSAPPFKLKANGWLGCYSLGASYIALPWWAGQNLFGAnLTWDVALLTVLYSLAGLGI--------------------------------------------------------------------------------------------------------------\n>MGYP003867783437/85-290 [subseq from] FL=1\n-----------LESRQLLGLKNPAHS-LEKWKIRVQLTKPVTWIPLSLIVMCGAAASGNYHWmwnpwNVNDrdVLAGLydaflgfWTVILAGPFSEGFAQTINDWYDRDIDAINEPYRPIPSGAITQQEVFEQLAFLFMGGTAIAMGLDWAVMHnpestrDFPIVTAITLFGYFMSYIYSAPPLKLKQNGWTGDLAIGLCYISLPWLCGRAVFGTLDQ------------------------------------------------------------------------------------------------------------------------------\n>MGYP001448485806/1-148 [subseq from] FL=0\n------------------------------------------------------------------------------------------------------------------------------------------------------------------------------YALGASYIALPWWAGQALFGQLTWATAALTLAYSLAGLGIAVINDFKSVEGDRELGLQSLPVAFGIKKASWISAGMIDVFQLAMVVVLIAIGQHLASVILILLIIPQMTMQDIWLLRDPLAFDVKYQASAQPFLIMGMLVTALAIGHS--\n>MGYP000714985396/35-311 [subseq from] FL=1\n----------------------------------IILMKPVTWFAPAWAFLCGAIASGGLSWDVQPLGRLALGLLMAGPLLTGLSQVVNDYCDRDVDAINEPQRLIPSGKVSLRHVYVLT--VMLTWMGTLVAIFLGGK----VALFVGL-GLICALAYSLKPVRAKRNGWFGNALVGISYEGLAWMAGHVAFGQLTGQSAAVALLYSFGAHGIMTVNDFKSMAGDTLMGIRSIPVQYGKVVAARLVVIIMGVAQLAVIALLLLWGHFIAAGVVLLLLVAQS-VPNVRFIRDPEHNEVFFNATAIMLFVWGMLAAAIGL-----\n>MGYP001794625587/31-140 [subseq from] FL=0\n------AGTKSGKARQLLGMKGAEAGETSIWKIRLQLMKPITWIPLIWGVVCGAASSGQFVWSLEYVLLSAACMLLSGPLLTGYTQTLNDFYDREIDAINEPYRPIPSGAISIPQV----------------------------------------------------------------------------------------------------------------------------------------------------------------------------------------------------------------\n>MGYP002778519016/1-111 [subseq from] FL=0\n-------------------------------------------------------------------------------------------------------------------------------------------------------------------------------------------------------------------LGIAIVNDFKSVEGDRQLGLKSLPVMFGVETAAWICVLMINIFQAGIALYLIHIHQNLYAALLILLIIPQITFQDMYFLRNPLENDVKYQASAQPFLVLGMLVAALALGRS--\n>MGYP003730138947/47-335 [subseq from] FL=1\n----------------------PVPGLRGTLSRSITLMKPVTWFAPAWAFLCGAVASGALSWQLEPISRLALGILMAGPILCGMSQVVNDYCDRDVDAINEPYRLIPSGQVSLRHVHILALILTWLGASIAFIL--GGQ----VALFVGL-GLIAALAYSLKPVRAKRNGWIGNALVAISYEGLAWMAGHVAFAPLTTQSVAIALLYSFGAHGIMTVNDFKSMKGDAVMGIRSIPVQYGKVAAARMVVTIMGLAQIGVIVLLVAWGHPIAAGVVFLLLAAQ-SVPNVRFIRDPEHNEVFFNATAIMLYVWGMLAAAIGL-----\n>MGYP000246540522/37-316 [subseq from] MGYP000246540522\n----------------------------------LELLKPITWFPPMWAFACGVIATGIAI--TERWQVLLAGVLLAGPMVCATSQAINDWFDRHVDAINEPNRPIPSGRM--PGRWGLYIAIIWTGLSLLVG--WWI---SPWAFVATLIGLLLAWAYSAPPLRLKQNGWWGNAACGLSYEGLAWFTGSAvMLGDAFPSVasIILALLYSIGAHGIMTLNDFKAIEGDRQMGVRSLPVQLGINGAAWNACLMMIVPQYLVVGFLYWHGSSFHALAILVLIIAQLLMM-KYFLENPVKRALFLSGFGVPLFVSGMMISAFAVGR---\n>MGYP000222537526/20-295 [subseq from] FL=1\n----------------------------------ITLMKPVTWFAPAWAFLCGSIASGQAHWTLGDVARIFLGMILAGPIVCGLSQVINDYCDREVDAINEPQRLIPSGMVSTRQVFVTIAILVALALGIALILGE-------MVTLLTAIGMVLAVGYSANPVRAKRNGWIGNAFVAISYEGLPWLAGHASFAELSIISLALAGLFSFGTHGIMTINDFKSIEGDRKVGINTIPALYGPSMAATMVVITMSVAQLFLMMTLAAYHRPWAAFLVAILLMLQAPLQ-FRFIRDPIAGAITFSAGASGLFVLGMLVAAIA------\n>MGYP001064110148/27-308 [subseq from] FL=1\n-----------------------------VWLTRsIQLMKPVTWFAPTWAFMCGAIASGALGWN-ESIGRLLLGMFMAGPVLCGLSQVVNDYADRDVDAINEPHRLIPSGQVSLRHVYILTAVL--TWLGASIALFLGRG----VAFFVALGL-IFALAYSLRPIRGKRNGWIGNALVAISYEGLAWMAGHSAFAPLTGESVTIALLYSLGAHGIMTVNDFKSIRGDTLMGIRSIPVQYGKVIAARMVVITMGVAQIAVIGLLYYWGHPVAATVVAILLAAQ-SIPNARFIRDPENNEVFFNATAIMLYVWGMLAAAIGL-----\n>MGYP003344024385/2-144 [subseq from] FL=0\n----------------------------------------------------------------------------------------------------------------------------------------------PTIFLLALGGSFVSFIYSAPPLKLKQNGWLGNYALGASYIALPWWAGQALFGQLTWTTALLTLVYSFAGLGIAVVNDFKSVEGDRALGLQSLPVVFGIERASWISAAMIDGFQLAMVAVLIVIGQHFAAVLLVLLALPQLVLL---------------------------------------\n>MGYP000508871151/8-119 [subseq from] FL=1\n-----DTNKTNNQTRQLLGMKGGINEKKSIWKLRLQLTKPITWVPLIWGVICGAASSGGYFWTIEDFVKVIACMILSGPLMTGYTQTLNDFYDREIDAINEPYRPIPSGAISVSQVC---------------------------------------------------------------------------------------------------------------------------------------------------------------------------------------------------------------\n>MGYP001431482158/23-299 [subseq from] FL=1\n---------------------------------SIALMKPITWFAPAWAWFCGSIASGATFWSVDSIGRLALGMFLAGPIVCGLSQVVNDYCDREVDAINEPQRLIPSGMVSTRQVFATIIALTILALGIALILG-------PAVTLLTAVGMLTALLYSANPVRAKRNGWIGSALVALSYEGLPWLAGHLSFAELTPMSLIMAALFSFGTHGIMTINDFKSIDGDRLSGIKTLPATYGPQLAAGMVVITMVTAQLFVIMTFAAWQRWIPMIIITGLLLGQIPLQR-RFLRDPIPNAITFSAGASGLFVLGMLVTAIG------\n>MGYP003685268883/69-245 [subseq from] FL=1\n---------GSGSIRQLLGLKGASAddGKSFLnWKIRLQLMKPATWVPLIWGVACGAAASGNYhaVWNLfgdapttdswavvgEDTLKAMAAMMLSGPILCGFTQTINDWYDRELDAINEPYRPIPSGAISEGEVYAQIAVLLIGGLVLATQLDAWAQNEWPVITLIATFGSFMAYIYSAPPLKLK-------------------------------------------------------------------------------------------------------------------------------------------------------------\n>MGYP001360032405/3-127 [subseq from] FL=0\n------------DTRQLLGIKGGSE-TSNIWKLRLQLMKPITWIPLLWGVICGAAASGNYEWRFPDLIAAISCMIMSGPFLTGYTQTINDYYDREIDAINEPNRPIPSGAISLTEVKIQIWVLLLAGLGVAYSLDLWA------------------------------------------------------------------------------------------------------------------------------------------------------------------------------------------\n>MGYP000709688974/19-297 [subseq from] MGYP000709688974\n---------------------------------LLELLKPITWFPPMWAFACGAVSSPVPF--MERWDVILLGILLAGPLVCGTSQVVNDWFDRHVDAINEPGRPIPSGRVPGRWGLYMALVWTVLSLVVAYSLGIWVFS------AACIG-MALAWAYSAPPFRLKRNGWWGNSAVGACYEGLPWFTGAAVMAaTLPDTkIILIAALYSIGAHGIMTLNDFKSIDGDRQMGLKSLPAMLGTDKAARLACWVMGVPQVVVIGLLIYWGVPLFGALVAAVLTVQIYLM-FQLLESPREKAPWYNATGISLYVSGMMASAFALQ----\n>MGYP001190035261/1-133 [subseq from] FL=0\n----------------LLGMKGAS-GTTNIWKLRLQLMKPVTWIPLIWGVVCGAAASGNFQWKPDHVLASFACMLMSGPLLAGYTQTINDYYDREIDAINEPYRPIPSGAISLGQVKVQIWVLLLAGLAVSWGLDLWAGPTTPVLLLLAL------------------------------------------------------------------------------------------------------------------------------------------------------------------------------\n>MGYP001813740492/11-294 [subseq from] FL=1\n-------------------------NERPAWTAYLELLKPITWFPPMWAFGCGVVSSGQAL--AERWPFALLGVLLAGPLVCGASQIVNDWFDRDVDAINEPDRPVPSGRVPGR----NALYFAIAWSALSLG--VGAV-LGPVVFAATVVGVVLAWAYSAPPARLKRNGWWGNAAVGICYEGLPWFtAAAALIGGMPPVeIILLAAAYSLGAHGIMTLNDYKAIAGDRRLGIRSLPVQLGPDGAARVACIVMLVPQVAVVGLLATWQLPVAATVVAALIVIQAM-MMLRFLREPVAQAAWYSALGVPVYVLGMLASAV-------\n>MGYP000407943938/14-47 [subseq from] FL=0\n---------------------------------------------------------------------------------------------------------------------------------------------------LACFGALVSYLYSAPPYKLKAEGWRGSFALGASY-----------------------------------------------------------------------------------------------------------------------------------------------\n>MGYP000407943938/90-239 [subseq from] FL=0\n-----------------------------------------------------------------------------------------------------------------------------------------------------------------------------------RYIALPWWCGQAMFGkvgegaaggELTPPVVVLTVLYSLAGLGIAIVNDFKSIEGDRELGLKSLPVAFGIDGAKYICAGLIDVTQIAVAAYLFAIGLQTYALVLGLLIAPQIWAQTQYLLKDPVKYDVKYQGTAQPFLVFGILTTALAVS----\n>MGYP000890458285/1-134 [subseq from] FL=0\n-----------------------------------------------------------------------------------------------------------------------------------YGLDLWAGHTTPVLFLLALGGSFVSFIYSAPPLKLKQNGWLGNYALGASYIALPWWAGQALFGQLTWTTALLTLAYSLAGLGIAVVNDFKSVEGDRALGRQSLPVVFDIKRASWISAGMIDLFQLAMVAVLIAV-----------------------------------------------------------\n>MGYP003336916539/15-125 [subseq from] FL=0\n-------------------------------------------------------------------------------------------------------------------------------------------------------------------------------------------------------------------ICIAIVNDFKSVEGDRQMGLKSLPVMFGINTAAWICVLMIDIFQGSIAAYLITIHQNLYALILILLIIPQITFQDMYFLRDPLENDVKYQARAQPFLVLGMLVAGLAFGHG--\n>MGYP003346042007/1-136 [subseq from] FL=0\n------------------------------------------------------------------------------------------------------------------------------------------QHTTPVLLLLALGGSFVSFIYSAPPLKLKQNGWLGNYALGASYIALPWWAGQALFGQLTWTTALLTLAYSLAGLGIAVVNDFKSVEGDRALGLQSLPVAFGIKTASWISAGMIDGFQLAMVAVLIAIGQHFAAVLL--------------------------------------------------\n>MGYP000120032862/48-180 [subseq from] FL=0\n-----------GTARQLLGFKGAAETD-DIWKIRIQLTKPGTWVPLVWGVMCGAAASGHYEWNLDNIGKALLCMTMSGPFLTGYTQTINDWYDREIDAINEPYRPIPSGAISENEVKAQIAVLLLGGWACALKLDQWCEHDFPIV-----------------------------------------------------------------------------------------------------------------------------------------------------------------------------------\n>MGYP001161233223/38-202 [subseq from] FL=0\n---------------------------------------------------------------------------------------------QDLDAINEPYRPIPSGRITEEEVFQQVYFLLFGGLALAFGCDVWAGHNIianPLNSVglLACFGALVSYLYSAPPYKLKAEGWRGSFALGASYIALPWWCGQAMFGhvgegaaggELTPPVVVLTVLYSLAGLGIAIVNDFKSVEGDRELGMNSLPVAFGIDTAA--------------------------------------------------------------------------------\n>MGYP002052436665/36-187 [subseq from] FL=0\n---------------------------------------------------------------------------------------------REPDAISEPSRPIPSGKIKPWEVYSQMGFLLVGAIVLALQLDGWAANDWPVITAVASFGTFMAYIYSAPPLKLKAEGWLGTYALGSSYIALPWWCGHAMFDaaSISGQEVVLTILYSIAGLGIAIVNDFKSIEGDRALGMNSLPVAFGIDTA---------------------------------------------------------------------------------\n>MGYP001804020011/1-114 [subseq from] FL=0\n-----------------------------------------------------------------------------------------------------------------------------------------------------------------------------------------------------------------AGLGIAVVNDFKSVEGDKELGLQSLPVMFGVTTAAWISAVSIDIFQLGIAGYLVSIHEQLYGSILVLLVIPQIVFQDMYFLRDPVENDVKYQASAQPFLVIGMLVAGLAMGHAV-\n>MGYP000474351752/23-300 [subseq from] MGYP000474351752\n----------------------------------LELLKPITWFPPMWAFACGVIASGVSVTNHWH--LLLAGVILAGPMVCAASQAINDWFDRHVDAINEPHRPIPSGRM--PGRWGLYVAIIWTGLSLLLG---WLI--SPWAFVATLIGLALAWAYSAPPFRLKQNGWWGNAACGLSYEGLAWFTGSAvMLGDAFPSSysILLALLYSVGAHGIMTLNDFKAIEGDRQMGVRSLPVQLGVYGAAWNACLMMIVPQYLVAGFLYWHGSSFHALAILVLIIAQLLMM-KYFLGDPIKRALFLSGFGVPLFVSGMMISAFAI-----\n>MGYP001801569403/26-137 [subseq from] FL=0\n---------DSGKARQLLGMKGAKAGETSIWKIRLQLMKPITWIPLIWGVVCGAASSGKFVWSVETVLISAACMLMSGPLLTGYTQTINDYYDRELDAINEPNRPIPSGAISLGQVQVQIW-----------------------------------------------------------------------------------------------------------------------------------------------------------------------------------------------------------\n>MGYP001066647375/28-136 [subseq from] FL=0\n-----TTAQRGGKTRQLLGIRGAEAGETSIWKIRLQLMKPITWIPLIWGVLCGAASSGGYSWTLENTLVAAACMLMSGPLLAGYTQTINDFYDREIDAINEPYRPIPSGAISIP------------------------------------------------------------------------------------------------------------------------------------------------------------------------------------------------------------------\n>MGYP000352495068/10-287 [subseq from] FL=1\n----------------------------------AELLKPITWFPPMWAFACGAISSGV--AAEDQWPIIITGIMLAGPMVCATSQAVNDWFDRHVDAINEPQRPIPSGRM--PGYWGLYIAILWTGLSllVATALGTWGFR---A----ALLGLVLAWAYSAPPVRLKENGWLGNAACGLSYEGLAWVTGAAVMaGGAMPdsRSLLLALLYSIAAHGIMTLNDFKAVEGDRQMGVHSLPVMLGIDSAARtACRVMI-IPQLAVIAMLFSWNKVVPALVVIMLVLGQLQLM-QYFVASPTERAIKLSAFGVPLLVAGMMVSAFAL-----\n>MGYP000226317255/27-305 [subseq from] FL=0\n---------------------------------VLELLKPITWFPPMWAFACGVVSSGVPLMA--NAPVALLGILLAGPLVCAMSQAINDWHDREVDAINEPHRPIPSGRIPGRWGLYIAALWSVLSLAVASLLGAWV-------LIATCLGLFLAWAYSAPPLRLKRNGWLGNAACGFSYEGLAWVTGAAvmLGGALPPVpVLLLALLYSLGAHGIMTLNDFKAMEGDRQMGIRSLPVLLGAPGAARTACLAMALPQVVVIALLLHWQRPLQAAIVAGLLAAQALLM-VRFLRDPVGKALFYSGFGVPLFVSGMMAAAIAI-----\n>MGYP001268962203/16-294 [subseq from] MGYP001268962203\n--------------------------------AVLQLLKPVTWFAPMWALACGAVSAGVPL--GERWLEVVGAVLLAGPLVCGTSQAVNDWFDRDVDAINEPDRPIPSGRVPGRWGLGIAIVWTFLSLAVAAALG------A-AVFVAAIFGLALSWAYSMPPFRLKANGWFGNTAVGLCYEGLPWFTGAaALLGRTPpPESTLFALLYSAGAFGIMVLNDFKSVEGDTRLGLRSLPVQMGVKRAALLACVVMLVPQLGAIGLLLRLGRALEPAAVGALVIAQLALMPM-LVREPRRRAPLYNATGTTCFVLGMMASAIAL-----\n>MGYP000542149796/21-297 [subseq from] FL=1\n----------------------------------LELLKPITWFPPMWAFSCGVIASGQSLFNQWHLLV--AGVILAGPMVCATSQAINDWFDRHVDAINEPQRPIPSGRMPGRSGL------YVACIWTSLSLLLgW--FISPWAFVATLIGLALAWAYSAPPLRLKQNGWWGNAACGLSYEGLAWFTGSAvMLGDTFPSshSILLALLYSIGAHGIMTLNDFKAIEGDRQMGVRSLPVQLGVQGAAWNACIMMIVPQCIVVGYLFWLAMPFHALAVIGLIIGQMIMM-RYFLGDPIKRALFLSGFGVPLFVSGMMVSAFA------\n>MGYP001824486424/1-138 [subseq from] FL=0\n----------------------------------------------------------------------------------------------------------------------------------------------------------------------------------------PWLAGQALFGTLTSDVVVLTMLYSIAGLGIAIVNDFKSIEGDRELGLQSLPVAFGVDTAKWICVSSIDITQLGLAAYLAFgLKEPVYAAVLTALIIPQIIAQVKYFIPDPIANDVKYQASAQPFLVFGLLTTGLAIGH---\n>MGYP001187394604/3-171 [subseq from] FL=0\n-----------------------------------------------------------------------------------------------------------------GQVIAQIWTLFLSGCALAYGLDQWAGNTDLEIFKLTLFGTFIAYLYSAPPLKLKASGWYGSFALGSSYISLPWLCGQAMFGDLSWPVTVLTVFYSIAGLGIAIVNDFKSIEGDRELGLQSLPVAFGIEKAKYLTVGCIDVTQLLVAAYLFYIGETTYGLVLLGLIAPQI------------------------------------------\n>MGYP001194863971/1-140 [subseq from] FL=0\n---------------------------------------------------------------------------------------------------------------------------------------------------------------------------------------LPWWAGQALFGHLTWTTAILTLAYSLAGLGIAIINDFKSVEGDRELGLNSLPVAFGIKKASWISAGMIDIFQLLMVGVLILINQHFASVVLILLIIPQITFQDIWLLRDPLAFDVKYQASAQPFLILGMLVTAIAIGHSS-\n>MGYP002826779143/2-150 [subseq from] FL=0\n-------------------------------------------------------------------------------------------------------------------------------------LDGWAGNDWPVITAVATFGAFMAYIYSAPPLKLKAEGWLGTYALGSSYIALPWWCGHAMFnaGSISAPEVVLTILYSIAGLGIAIVNDFKSIEGDRALGMNSLPVAFGIDTAKWICVASIDVTQLGVAAYLWAIGETWYAAVLAGLIIQ--------------------------------------------\n>MGYP003319651547/42-209 [subseq from] FL=0\n-------------------------------------------------------------------------------------------------------------------------------------------------------------AYSAPPLRLKLNGWWGNSAVALSYEGLSWITGAAivLGGDLPPApILIIALLYSIGAHGIMTLNDFKSVEGDRKLGLQSLPVVFGIERASWISAGMIDVFQLAMVAVLIGIGQHFAAVLLVLLIVPQITFQDIWLLRDPVAFDVKYQASAQPFLVLGMLVTALAVGHS--\n>MGYP001139436205/31-308 [subseq from] FL=1\n---------------------------------TITLMKPVTWFAASWAFLCGAVASGAVAWSFDSIGRLLLGVVMAGPILCGLSQIVNDYCDREVDAINEPHRLIPSGLVSMRHIWITTLLL--TWLGSMI--ALWLGPEVA--LFVGIGFL-FAVSYSMKPFRGKRNGWIGNALVSFSYEGLAWVAGHAALAALSWQSALLALFYSLGAHGIMTVNDFKSIEGDTRMGIRSIPVQYGKQKAAWMVVFTMALAQIAVIIALFLWGNPVAAGVVLTLLLVQ-TVPFVRFIRDPENNAVFFNATAIMLFVWGMLVAAIGL-----\n>MGYP003305429347/3-124 [subseq from] FL=0\n------------DARQLLGMKGAS-GTTNIWKLRLQLMKPVTWIPLIWGVICGAAASGHYQWKLDHLLAAIACMVMSGPLLAGYTQTIIDYYDREIDAINEPYRPIPSGAIPLLQVKVQIWVLLLAGLGVAWGLG---------------------------------------------------------------------------------------------------------------------------------------------------------------------------------------------\n>MGYP003342003802/23-302 [subseq from] FL=1\n----------------------------------LELLKPITWFPPMWAFACGVIATGIPL--TDRWSVLIAGVILAGPMVCATSQAINDWFDRHVDAINEPDRPIPSGRM--PGRWGLYIAILWTGLSLMVG---WLI--SPWAFVATLMGLFLAWAYSAPPLRLKQNGWWGNAACGFSYEGLAWFTGSAVmLGDGFPAFasIVLALLYSIGAHGIMTLNDFKAIEGDRQMGVRSLPVQLGVNDAAWNACKMMIFPQYVVVGFLYWYGSSFHALAILVLIVAQLLMM-KYFLGDPIKRALFLSGFGVPLFVSGMMISAFAVGQ---\n>MGYP000538050935/26-302 [subseq from] FL=1\n----------------------------------LELLKPVTWFPPMWAFFCGVVSSGEPA--AGHWAMIFAGVLLAGPLVCGTSQAVNDWYDRHVDAINEPRRPIPSGRV--PGHWG----L-YIAIGWSLVSLVVASMLGPLVLGAALFGLLLAWVYSAPPIRLKSNGWWGNSAVALCYEGLPWFTAAAVMsGALpDPKILLLALIYSAGAHGIMTLNDFKAIEGDRRMGIGSLPVRLGVSAAAWVACTVMAVAQVVVIALLFAWGRPVHAASILGLLAVQLVMMA-RLLRRPSELDYWYNATGVPLYVAGMLVSAFAV-----\n>MGYP003344131246/6-287 [subseq from] FL=1\n-----------------------------AWPAMLELLKPVTWFPPMWAFLCGIVSSGVR--PEGHWPLIMSGVLLAGPLICGTSQAVNDWFDRHVDAINEPRRPIPSGRLPGRSGLYIAMVWTCVSLAVAAMLGPWV-------FAASLLGMALAWAYSAPPFRLKRNGWWGNSAVAICYEGVPWLTAAAvMTGTLpRPEIFALAMLYSFGAHGIMTLNDFKSVQGDRRMGVGSLPVRLGVDGAARVaCAVMV-LAQIAVISLLILWALPIHAGVVAILLVGQLVMMA-RLLQRPTELDVWYNALGVPLYVFGMMVSALAM-----\n>MGYP000916880520/3-279 [subseq from] FL=0\n----------------------------------LELLKPITWFAPMWAFACGIVSSGVSPLS--RWSFALAGVILAGPLVCATSQAVNDWYDRHVDAINEPNRPIPSGRIPGRWGFYIACLWTLLSLVVAAGLGLWAF---AA----AVLGLLLAWVYSAPPLRLKQNGWWGNSAVALCYEGLPWFTGAAVMAASLPdwRIIALALLYSLGAHGIMTLNDFKSVEGDRRMGVMSLPVQLGVDEAARLACYVMAAPQFVVVGLLAYWGHPYYAAIVAALLAGQFTLMR-RLLAHPREQAPFYNATGTTLYVLGMLVSAFAM-----\n>MGYP001061539597/11-296 [subseq from] FL=1\n-------------------------PERAKWTAFVELLKPITWFPPMWAYGCGLIASGQPLLDRLPF--ALAGIALAGPLVCGTSQVVNDWFDREVDAINEPQRAIPSGRVSVRAALIFAIAWTVLSLVVAITLGSWVT----IAAVI---GLALAWAYSAPPFRLKQNGWYGNAAVGLCYEGLPWFTAAAVMTASLPSthTLLLALLYSIGAHGIMTLNDFKAIEGDRQLGIRSLPVQLGAQRAAWLACIVMAIPQMIVITLLLSWGAFAAAMIVTALLAVQVALMA-RFLTNPIRFATWYSALGVSLYVSGMLASAIAV-----\n>MGYP002785482516/39-140 [subseq from] FL=0\n----------GSKARQMLGMKGAASGETNIWKIRLQLMKPITWIPLIWGVVCGAASSGNYTWTLENVLISAACMLLSGPLLAGYTQTLNDFYDKEIDAINEPYRPIPSGAIS--------------------------------------------------------------------------------------------------------------------------------------------------------------------------------------------------------------------\n>MGYP002634309314/58-181 [subseq from] FL=0\n-------------VAQLLGVKGAADDVDSLWKIRLQLTKPVTWVPLIWGVLCGAAASGNFHWTPEDVAKSALCMTMSGPLLTGYTQTINDFFDREIDAINEPYRPIPSGKISETQVIVQIWTLLIGGLAVAAVLDVW-------------------------------------------------------------------------------------------------------------------------------------------------------------------------------------------\n>MGYP001103874538/19-297 [subseq from] FL=1\n---------------------------------VLEVLHPITWFPPMWAFACGVVSSGASI--VDNWLLLVAGVILAGPLLCATSQVVNDWYDRDVDAINEPNRPIPSGRIPGRWGFHLAIAWTLMSLALALVLGPWV-------FGATVLGLLLAWAYSAPPLRLKQNGWLGNAAVGFSYETLAWITGAAvmLVGAMPDTrILLLAFLYGLGAHGIMTLNDFKAIEGDKQMGVRSLPVQLGVRGAAWVACIVMIVPQLVVVGLLFAWVQPVHAAAVAALVMVQVTLM-VRFIDSPVERATWLSALGVTVYVTGMMISAFAV-----\n>MGYP001490635569/1-111 [subseq from] FL=0\n--------------------------------------------------------------------------------------TINDYYDREIDAINEPYRPIPSGAISLGQVKVQIWGLLIAGLAVSWGLDVWAGHSTPVLFLLALGGSFVSFIYSAPPLKLKQNGWLGNYALGASYIALPWWAGQALFGQLR-------------------------------------------------------------------------------------------------------------------------------\n>MGYP000944324204/1-273 [subseq from] FL=0\n-------------------------------------MKPVTWFAPAWAFLCGSVASGALSWGVGDLGRTLLGTLLAGPILVGLSQVINDSCDREVDALNEPDRLIPSGLVSARQVFITIGALAVLSIGLALVLG--GQ----VALLVGI-GMVLAVVYSAHPIRAKRNGWIGNGLVAVAYEGLPWLAGHVAFAPLTTQSLIIAGLYSLGAHGIMTINDFKSMDGDRVSGIKTIPVQLGAWGAAWVAVLTMDLAQLFVLMIFAVSGRWVVFGIILALFLAQLPLQRK-LIADPRGRAIFYNASGTTLFVWGMLAAAIG------\n>MGYP003845839969/1-132 [subseq from] FL=0\nMSDSPNpTATSGGGARQLLGMKGAS-GTSNIWKIRLQLMKPVTWIPLIWGVLCGAAASGNFHWTLPEVGASIACMLMSGPLLAGYTQTLNDYYDREIDAINEPYRPIPSGAIPLGQVKAQIWILLLAGLGFGW------------------------------------------------------------------------------------------------------------------------------------------------------------------------------------------------\n>MGYP003339384140/10-286 [subseq from] FL=1\n----------------------------------AELLKPITWFPPMWAFACGAVSSGVA--PDGQWPLIITGILLAGPMVCATSQAVNDWFDRHVDAINEPQRPIPSGRMPGRWGLYIAVWWTGVSLLLAYALGIWVFGA------AAI-GLALAWAYSAPPLRLKRNGWLGNSAVALAYEGLPWITAVLVMtdAAPDPRLLALAALYSFGAHGIMTLNDFKSVQGDRRMGVASLPVQLGIERAGLLACIVMSVAQIAVIALLLEWGRPVHAAVITAFLVAQFVLMR-RFLARPVERDVWYNATGVPLYVLGMLVSALAV-----\n>MGYP003346347966/55-334 [subseq from] FL=0\n----------------------------------AELLKPITWFPPMWAFACGAISSGVSPEG--KWPIIATGIVLAGPMVCATSQAVNDWFDRHVDAINEPQRPIPSGRMPGYWGLSIAIIWTGLSLLVATLLGVWGFRAA----V--L-GLVLAWAYSAPPVRLKENGWLGNAACGLSYEGLAWVTGAAVMaGGAMPdsRSLLLALLYSIAAHGIMTLNDFKAVEGDRQMGVRSLPVMLGIDSAAHTaCRVMI-VPQLAVILLLFSWNNIVQALVVIMLVLGQLQLMQ-RFVASPTERALKLSAFGVPLLVTGMMVSAFALrG----\n>MGYP002214590735/6-124 [subseq from] FL=0\n------------DARQLLGMKGAS-GTTNIWKLRLQLMKPVTWIPLIWGVVCGAAASGNFQWKPDHVLASFACMLMSGPLLAGYTQTINDYYDREIDAINEPYRPIPSGAISLGQVKVQIWVLLLAGLAAAG------------------------------------------------------------------------------------------------------------------------------------------------------------------------------------------------\n>MGYP000432994455/37-144 [subseq from] MGYP000432994455\n--------EQGSAARQLLGMKGADTGDTNIWKIRLQLMKPITWVPLVWGVICGAAASGHFTWTFEYVLMSAICMLMSGPLLTGYTQTINDFYDREIDAINEPYRPIPSGAISIPQV----------------------------------------------------------------------------------------------------------------------------------------------------------------------------------------------------------------\n>MGYP003349309595/10-290 [subseq from] FL=1\n----------------------------------AELLKPITWFPPMWAFACGVVSSGVA--PDGQWPLILTGILLAGPMVCATSQAVNDWFDRHVDAINEPERPIPSGRMPGRWGLYIAVLWTVLSLLVATALGPWG---F----VAAMLGLALAWAYSAPPLRLKENGWWGNAACGLSYEGLAWITGAAVMaGGAFPdsRSLLLALLYSLAAHGIMTLNDFKSVEGDRLMGVGSLPVRLGVGVAAYTACWVMIVPQVGVIALLAGWNLPWHAASVLALVLAQMKLM-AYFVANPIERALKLSAFGVPLLVTGMMVAAFALRST--\n>MGYP001394906020/23-302 [subseq from] FL=1\n--------------------------------VVLELLKPITWFPPMWAFMCGAVSSGAPFGAT--WHLALAGIILAGPLVCGMSQAVNDWFDRHVDAINEPQRPIPSGRM--PGRWGLYVAIGWTGVSLAWGamLGVWG-------FLATLLGVALAWAYSAPPLRLKANGWWGNLACGLAYESLPWITAAAVLSAAAPTpeVLLIATLYGLSAHGIMTLNDFKAIEGDRRIGIRSLPVQLGAERAARVACWCMGVPQVAVVALLVMMDAPVHATLVALLLAGQVWAM-ARMLRDPKALAPWYNGTGVLMFVLGMLTCGFALR----\n>MGYP003392491413/12-291 [subseq from] FL=1\n--------------------------------VVLELLKPITWFPPMWAFGCGIVSSGV--SPSQHWPVIAAGVLLAGPMVCGTSQAVNDWYDRHVDAINEPDRPIPSGRIPGRWGLYIAIGWTVLSLVLAMTLGPWG---F----GAAVFGLVLAWAYSAPPVRLKQNGWWGNAACGLCYEGLPWFTGAAIMAASSPDwrIVVIALLYSAGAHGIMTLNDFKSVEGDKRMGIDSLPVLLGVEKAARFACLVMAAPQVAVIGLLFAWQRPLYAAAVGIVLIAQL-FLMAHFLKSPRERAPWYNGTGISCYVLGMLVSAFALA----\n>MGYP001088652753/7-283 [subseq from] MGYP001088652753\n-----------------------------------ELLKPVTWFPPMWAFGCGAVSSGVPL--AEAWGLALAGIVLAGPLLCASSQATNDWFDRHVDAINEPGRPIPSGRIPGRWGLFLAIFWSLLSLLVASLLGPW------VLAAATLGVA-LSWAYSAPPLRLKKNGWFGNAAVGLSYEGLAWIPGAAvvLGGALpRPEILWLALLYSVGAHGIMTLNDFKSVQGDRRMGVGALPVRLGVETAARVACLIMVVAQLAVIALLFLWGLDLHAALVAALLVGQILMMNR-LLRRPAELDVWYNALGVPLYVLGMMVSAVAL-----\n>MGYP001823733765/31-307 [subseq from] FL=1\n----------------------------------LELLKPITWFAPMWALGCGVVSAG--VPFAEHWTTVLATIVLAGPLACGTSQAVNDWFDRHVDAINEPDRPIPSGRIPGRWGLWIAIGWSVMSMIVAYAIGPWVA------IANAVGLAF-SWAYSAPPFRLKLNGWFGNAAAGLCYEGLPWFTGAAALTYQLPdaRITWLALLYSAGAFGIMVLNDFKAIEGDIKLGVRTLPVQLGVTRAAWFACFVMAVPQVVVIGMMVSIDQRWAAYTVSGLLLAQIAMMPT-LIRNPREKAPLYNATGTTFYVLGMLASAIAI-----\n>MGYP003347930570/15-296 [subseq from] FL=1\n-----------------------------AWPAMLELLKPVTWFPPMWAFLCGIVSSGVDPAGHWPFI--VLGLILAGPMVCGTSQAANDWFDRHVDAINEPQRPIPSGRMPGRWGLYIAVWWTGVSLLLAYALGIWVFGA------AAI-GLALAWAYSAPPLRLKRNGWLGNSAVALAYEGLPWITAVLVMTGAAPDLrlLALAALYSFGAHGIMTLNDFKSVQGDRRMGVASLPVQLGIERAGLLACVVMSVAQVAVIALLIEWDRPSHAAVITALLLAQFVLMR-RFLARPVERDVWYNAVGVPLYVLGMLVSALAV-----\n>MGYP000338746764/24-300 [subseq from] FL=1\n----------------------------------LRLIKPITWFPPIWAYLCGSVATGVSLW--ENFGLVLVGMILAGPIVCGMSQAANDWCDRHVDAVNEPDRPIPSGRVPGRWGLWIALAMTGLALGVGSILGPW-------GAAATLIGIAAAWAYSAEPIRLKRSGWWGPGLVGLSYEGLPWFTGSAvLLGALPSwENMLLALLYALGAHGIMTLNDFKAIEGDQKMGIRSLPVQLGANRAAQLACLIMLIPQCIVIGFLFFIEQEIHAFFVGILVLAQLALM-RYFLFDPIKRALFYSGFGVPLFVGGMMIAAFGI-----\n>MGYP001433500492/28-305 [subseq from] MGYP001433500492\n----------------------------------IELLKPITWFAPMWAYMCGAISAGPQLQ--ENWKLLILGIILAGPLVCGASQALNDWFDRDVDAINEPNRPIPSGRI--PGAW--GL--YIAIFGFSLSILISSL-LGPWVMVAAALAILFGWAYSAPPLRLKQNGWLGNLACGVCYEGLPWFTAAAVAATTLPDsrTVILALLYSLGAHGIMTLNDFKAMEGDRALGIRTIPVQLGKAKAAKLACIVMASPQIAVIIFLNYLGAPIYAIAVLALVLIQVSLMPR-LLRDPGRLAPWYNATGTSLYVLGMLISAFALR----\n>MGYP001797341902/27-134 [subseq from] FL=0\n--------DSSGKARQLLGMKGAEAGETSIWKIRLQLMKAITWIPLIWGVVCGAASSGKFTWTVENVLISAACMLMSGPLLTGYTQTINDYYDREIDAINEPNRPIPSGAISLKQV----------------------------------------------------------------------------------------------------------------------------------------------------------------------------------------------------------------\n>MGYP002783620597/19-296 [subseq from] FL=1\n---------------------------------VVELLKPVTWFPPMWALACGVISTGGAVT--PRWAQVLAGVVLAGPLVCGTSQAVNDWFDRHVDAINEPHRPIPSGRLPGHWGLYIAIAWTFVSLGVAWLLGPWG---FGAA----IVGLALAWAYSAPPFRLKRNGWWGNSAVAACYEGLPWITGVVVMTGMapSPRVLAVAALYSFGAHGIMTLNDFKSVPGDRRMGIGSLPVQHGEANAAAIACFMMAIAQAAVIGLLFWWGHGWYATAVGVLLLAQLALMER-LLDDPRDLAPWYNATGVVLYVLGMLATAFAL-----\n>MGYP000569076722/20-296 [subseq from] MGYP000569076722\n----------------------------------VELLKPITWFPPMWAFGCGAVSvSIGY----ERWPYVLGGALLAGPLICGTSQAVNDWFDRHVDAINEPHRVIPSGRLPGRTGLHVAIVWTFLSLGVASLLGQWV-------FVAALAGLALAWAYSAPPFRLKANGWYGNAAVGFSYETLPWItAAAAATGALPPIeVIAVALLYGLGAHGILTLNDFKAIEGDKRMGIKSLPVQIGVRPAAWLASATMFLAQLGVIALLAAWGKPLFATVVGVLLAVQAACM-VRLVRDPVKNAVWYSAIGIGLYVLGMLASAFALA----\n>MGYP003344617248/3-139 [subseq from] FL=0\n---------------------------------------------------------------------------------------------------------------------------------------------------------------------FRSNGWLGNYALGASYIALPWWAGQALFGQLTWTTALLTLAYSLAGLGIAVVNDFKSVEGDRALGLQSLPVAFGIKTASWISAGMIDGFQLAMVAVLIAIGQHFAAVLLVLLIVPQITFQDIWLLRDPVALDRKSTT----------------------\n>MGYP000376970410/10-286 [subseq from] MGYP000376970410\n----------------------------------LELLKPITWFPPMWAFGCGILSIGAP--QLDNKWLILVGLVLCGPMVCGASQVVNDWFDRRVDSINEPNRPIPSGRVPGRWGLYVAILWSLLSLLLAS-------SLGTIGLVAGTVGLLLAWAYSAPPIRLKKNGWWGNTAVAACYEGLPWLTGAAIMATAMPNIyiVIIALLYSFGAHGIMTLNDFKSVTGDRQMGIRSLPAQMGIPAAAKLACVMMLLPQIVVIALLFLWQQPIHATLVGVLMLTQIVLMPR-LLKDPAANDKWYNAVGIPLYVLGMLISALAL-----\n>MGYP001825645037/2-281 [subseq from] FL=0\n------------------------------WTAYLELLKPITWFPPMWAFGCGVVSSGQALP--ERWPFALAGILLAGPLVCGASQVVNDWFDRDVDAINEPDRPVPSGRVPGRNA----LYFAISW--SA--LSLWVGAlLGPWVLAATIVGVLLAWAYSAPPARLKQNGWWGNAAVGLCYEGLPWFtAAAALIGGLPPTeVILLALAYSIGAHGIMTLNDFKAIEGDTRLGVRTLPVQLGPDGAARVaCAVML-VPQLAVIALLVAWQLPIAALAVATLTLVQAAMM-VRFLQQPIERATWYSALGVTLYVLGMLASAIG------\n>MGYP002395879880/19-294 [subseq from] FL=1\n---------------------------------MLEVLHPITWFPPMWAFACGVVSSGANI--AENWLVLVAGVLLAGPLVCATSQAVNDWYDRHVDAINEPHRPIPSGRLPGRWGLYIAIAGTLLSLALAAALGTWV-------LGATVVGLIFAWIYSAPPLRLKQNGWFGNAAVGFSYESLAWITGAAVmIGGQMPDwhILALAVLYGLGAHGIMTLNDFKAIEGDKRMGVRSLPVQLGVKGAAWATCIVMIVPQLIVVGLLFAWVQPVHAAAVASLIMVQITLM-VRFMEKPVERATWLSGLGVTVYVSGMMISA--------\n>MGYP000710182695/9-298 [subseq from] FL=1\n----------------------SSPAAVPEWRAVLELLKPVTWFPPMWAFLCGVVSSGEPIVASIG-LLALG-LVLTGPLVCATSQAVNDWFDREVDAINEPHRPIPSGRVPGNWGL---------RIGIAWSVlsLLVASLLGPVVVAGTIVGLILAWVYSAPPLRLKRNGWWGNSAVGLCYEGLPWITGAAVMigGTLpDARVLVVALLYSAGAHGIMTLNDFKSMEGDTALGLKSLPVQLGADRAAWFACLVMALAQVAVIVCLLAWGLAPFALLIGLSLALQFAAM-RRMLSDPERFAPWYNATGVSLYVLGMLATAFAL-----\n>MGYP001086267717/19-293 [subseq from] FL=1\n---------------------------------ILEVLHPITWFPPMWAFACGVVSSGVSI--AENWLVLIAGVVLAGPLVCATSQAVNDWYDRHVDAINEPNRPIPSGRLPGRW----GLYIAIAGTLLSLAL--GAALGRW-VLGATVVGLIFAWIYSAPPLRLKQNGWLGNAAVGFSYESLAWITGAAvMIGGRMPDwhILTLAVLYGLGAFGIMTLNDFKAIEGDKRMGVRSLPVQLGVNGAAWAtCVVMI-IPQFVVAGLLFAWTQPVHAAAIAALVMVQITLM-VRFMEDPIARATWLSGLGVTVYVSGMMIS---------\n>MGYP000275835575/26-302 [subseq from] FL=1\n---------------------------------SIALMKPVTWFPPTIAFICGTIASGTTHFEFVTVSKIALGALMAGPILCGLSQVINEYCDREVDAINEPQRPIPAGLVTYRHVFVTIAVLTVVGLALS--LFFGMQ-----VVYITLVGMLFAVIYSAEPLRAKKLGWIGNALVSISYEGLPWVAGHLAFAHMTGGSLLLAGLYSLGAHGIMTINDFKSIEGDRLMGIKSIPAQMGADWAAMSAVITIDIALLIAAIYMFYSGHTVSAILMFLLTLGQIPTQRKFLqMTDPRARAIYYNASGVMIFVICMIVSA--------\n>MGYP000322706120/27-303 [subseq from] FL=0\n----------------------------------LELLKPITWFAPMWAFGCGVVSSGVPV--AENWPVVALGILLAGPMVCGTSQAVNDWYDRHVDAINEPQRPIPSGRIPGAWGLYIAVIWTGLSLALAAALGLWAF---CA----AVVGLALAWAYSAPPFRLKRNGWWGNAAVGACYEGLPWFTGAAIMAGALPewQILLVAALYSLGAHGIMTLNDFKAVEGDIRMGIRSLPVQLGVRNAAWLACFVMALPQAIVIELLIVWGQVWHAAAVAALLAVQIVLMA-RLLEKPRERAVWYSATGVTLYVLGMLVTAFAL-----\n>MGYP000486138530/11-284 [subseq from] FL=0\n----------------------------------IQLLKPITWFPPMWALMCGLVSAGTTPLET-PWLFA-AGILLTGPLVCGASQIINDWHDREVDALNEPHRPIPSGRVSEKAALRFAICWCLLAQAWSFTLGTWVASA-------TALGLVLAWAYSAPPLRLKQNGWWGNLSVAVSYEGLAWVTGAAIIisGALpSATILIVAGLYSLGAHGIMTLNDFKALEGDRLHGVRSLPVVLGPERAAQVaCVVMI-AAQAGVAGLLFAWAQPFHATAIVALILGQMAAMR-VLMRDPKARAPWYNGTGVVFYISGMMIS---------\n>MGYP001822419625/22-300 [subseq from] FL=1\n----------------------------------VELLKPITWFAPMWAYACGVISAGQPFE--GRWLEVALGVLLAGPLVCGTSQAVNDWYDRHVDAINEPDRPIPSGRVPGQWGLYVGLIWTLASLAVASALGIWALT-------AACVGLALAWAYSAPPIRLKQEGWRGATAVAACYEGLPWFTGAAIMASALPDwrVCLIAALYSVGAIGIMTLNDFKAVEGDRHMGIRSLPVQLGVERAALLACVMMVIPQVVVVALLIAWGASWHAIAVALLLIAQLVLMR-RLLREPRKQAPFYNATGTSLYVAGMMVSAFALSN---\n>MGYP002525542904/4-130 [subseq from] FL=0\n-------------PKQLLGIKGASE-TSSIWKLRIQLMKPITWIPLIWGVICGAAASGNFEWTFSNVLASLACMLMSGPLLAGYTQTINDFFDKEIDAINEPNRPIPSGKISIKDVKIQIWVLLIAGLIVAFLLDLYARSE---------------------------------------------------------------------------------------------------------------------------------------------------------------------------------------\n>MGYP001147498099/2-278 [subseq from] MGYP001147498099\n----------------------------------LELLKPVTWFPPMWAFVCGIVSSGVAPGG--QWPLIVCGVLLAGPLICGTSQAVNDWFDRHVDAINEPRRPIPSGRM--PGLWG--LYIAVAW--TAVSLAVAAAL-GPWVFAASLLGMALAWAYSAPPLRLKRNGWWGNSAVAICYEGVPWLTAVVvMTGVLPRsEIVLLALLYSFGAHGIMTLNDFKSVQGDRRMGVGSLPVRLGVHAAARVaCAVMV-AAQLAVIALLLYWERPLHAALIGALLLGQVLMMGR-LLRRPAELDVWYNALGVPLYVLGMMVSAVAV-----\n>MGYP002852631577/73-202 [subseq from] FL=1\n----------------------------------------------------------------MDTVKAICAMILAGPFMCGFTQTINDWFDRELDAINEPYRPIPSGAISELEVYSQIAFLLVGSIVVALQLDGWAGNDWPVITAIAAFGSFVAYIYSAPPLKLKANGWTGTYALGSSYIALPWWCGQCMFN----------------------------------------------------------------------------------------------------------------------------------\n>MGYP001800878316/2-165 [subseq from] FL=0\n------------------------------------------------------------------------------------------------------------------------------------------------------------------------EGWRGCFALGASYIALPWWCGQAMFGhvgegaaggELTPPVVLLTALYSFAGLGIAIVNDFKSVEGDAKLGLRSLPVEFGVDTAKYLCAGLIDVTQLGVASYLFALGETTYALILLGLIAPQILAQFAYLLKDPVQFDVKYQANAQPFLVLGLLDTALAVGHHG-\n>MGYP002635216231/18-181 [subseq from] FL=0\n-----NLTEKDQAARQLLGLKGATDEETNIWKIRLQLCKPVTWIPLIWGVACGAAASGNYhTWNpfggptdipaslyIEDALKSMAAMVLSGPILTGYTQTLNDWEDREIDAINEPYRPIPSGKISEGQVIAQIWTLFLSGCALAYGLDQWAGNTDLEIFKLTLFGTFI-------------------------------------------------------------------------------------------------------------------------------------------------------------------------\n>MGYP001826111734/20-297 [subseq from] FL=1\n----------------------------------LELLKPVTWFPPMWAFICGVVSSGEPA--LAQLGVVLLGIVLAGPLVCGSSQIVNDWFDRHVDAINEPQRPIPSGRV--PGAWG-----LYFAIGWS-ALSLWVGYLLgPWVFAATLIGMFLAWAYSAPPLRLKSNGWWGNTAVGLSYEGLAWVTGAAVLagGAMpDPRILTLALLYSLGAHGIMTLNDFKSIEGDRRMGIRSIPAQLGAARAARLACWTMAVPQLLVIGLLFHWDRPAHALVVVGLLLAQLLAMH-RLLRDPRRFAPWYNATGVTLYVLGMLASALAV-----\n>MGYP003333201990/23-164 [subseq from] FL=0\n------------AIRQLLGLKGASSAEGSFlnWKIRLQLMKPATWIPLIWGVACGAAASGNYRWpflsgtlseGAEDFAKAATCMVLSGPFLTGFCQTINDWYDKDLDAINEPYRPIPSGRITEEEVFQQVYFLLFGGLALAFGCDVWAGHDIL-------------------------------------------------------------------------------------------------------------------------------------------------------------------------------------\n>MGYP001791458526/15-291 [subseq from] FL=1\n--------------------------------VVLEVLHPITWFAPMWAFACGVISSGAAV----DPVRLIAGIVLTGPLVCAASQAVNDWYDRDVDAINEPDRPIPSGRLPGRWGLYVAIAWTGLSLIVAMLLGVWG-------FVATLIGLALAWAYSAPPFRLKKDGWWGNAAVGACYEGLPWFTGAAVMLNALPgtEIIVLAVLYSVGAHGIMTLNDFKSIDGDRQSGVRSIPARYGAGPAAWLaCVVMA-GAQVAVIACLIVWQMPVTATVVAALLLGQVLLMRR-LVAAPREKASWYNATGTTLYVLGMMACAVGL-----\n>MGYP002011648035/35-313 [subseq from] FL=1\n--------------------------------AALELLKPVTWFAPMWALGCGVVSAG--VPFAEHWASILGSVLLAGPLVCGTSQACNDWFDRHVDAINEPDRPIPSGRVPGRWGLG--IAIAWSALSLAVG----AAL-GPWVFVASVFGLALAWAYSMPPFRLKLNGWWGNSAVGLCYEGLPWFTGAAALTTQLPNwrITTMALLYSAGAFGIMVLNDFKAIEGDRELGIRTLPVQLGVRPAAVFACVVMAVPQLVVIGLLWRDGQTVHAAIVAGLLLAQGAMMPM-LVKAPRKRAPLYNATGTTFYVLGMLASAFAI-----\n>MGYP001823901818/16-296 [subseq from] FL=1\n------------------------------FRALLQLLKPVTWFPPMLAFVCGVVSSGRPI--ADQFWVVLAGVFLAGPLLCGASQVVNDWYDREVDAINEPDRPIPSGRVPGRWGLYIAIAWTVLALIVAALLGPW-------VLGAALIGTILAWLYSAPPVRLKQSGWWGPGAVGLSYEGLPWFTGAAVMAAGFPDwrIVTLAFLYSVGAHGIMTLNDFKAVEGDRQTGIRSLPATLGVDTAARLACWVMAVPQVVVIVLLITWDRPYHAGIVLLLLAAQAGLM-VRLLQAPRERAPWYNATGTTLYVLGMLASAFAL-----\n>MGYP001089685417/20-298 [subseq from] MGYP001089685417\n----------------------------------VELLKPITWFAPMWAYGCGVASSGRSL--LDEPLGAILGIVLAGPMVCATSQAVNDWFDRHVDAINEPHRPIPSGRLPGRWGLYVATAWTALSLMVGTLLGPWG-------FAAPVVGLALAWAYSAPPLRLKRDGWIGNSAVAVCYEGLPWITGAAVMGVAMPDARILTLaaLYSFGAHGIMTLNDFKSVEGDRRMGIRSLPVRLGVERAARVACVFMTAPQLLVVAFLLHWGLAAASSCVAALLVAQLALM-VRLLRQPRALAPWYNATGTTLYVLGMLASAIAIGH---\n>MGYP001305585428/12-296 [subseq from] FL=1\n---------------------------SLNWRAAFELLKPITWFAPMWAFACGAVSSGASP--DGRWLVIIAGILLAGPLVCATSQAVNDWFDRHVDAINEPHRPIPSGRLPGRSGLYIAIAWTLLSLAIAPLLGPWG---FG---AAALG-LALAWAYSAPPLRLKRNGWWGNTAVAICYEGLPWITGATVLaaGTLPDSrSLALALLYSFGAHGIMTLNDFKSVEGDRQWQIASLPVQLGVDRAARLACLVMALPQIAVIGLLIYWEQGLHALGVAVLLMIQFLLMQ-KLLRDPLGRAAWYNATGTSLYVLGMLIAAFAL-----\n>MGYP003407190931/10-265 [subseq from] FL=0\n----------------------------------AELLKPITWFPPMWAFACGAVASGSSAD-GRLWLVA-AGVILAGPLVCATSQAVNDWFDREVDAINEPHRPIPSGRMPGRWGLYVAIAWTLLSLAAAWALGPWV------LAAATV-GLVLAWAYSAPPLRLKQNGWWGNAACGLCYEGLPWFTGAAVMTASMPdwRIIVIALLYSIGAHGIMTLNDFKSVEGDRRTGIDSLPVQLGVGNAARFACLVMAVPQVVVVALLLTWQLPFYASAVGALLVVQF-FLMAHFLKSPRERAP--------------------------\n>MGYP000732914091/17-301 [subseq from] FL=1\n-------------------------------KAVLTLLKPVTWFPPMWAFACGVVSSGQPF--ADHLWLIFSGIVLAGPMVCASSQAVNDWFDRHVDAINEPHRPIPSGRI--PGRWGLYIAILWTGLSL-----LWAWQLGPWGFKATLLALALAWAYSAPPFRFKQDGWLGNAACGLSYEGLAWITGAAVMsGGAlpNAQILTFALLYSLAAHGIMTLNDFKSIEGDKQMGVWSLPVQLGVKRAAGTaCWVML-LPQFVVVALLLRWSDWSYALAVLLLIYAQVPLMNR-FMKDPVKQALGLSALGVPLLVAGMMVSAFALRHAS-\n>MGYP002712738877/13-292 [subseq from] FL=1\n--------------------------------VVLELLKPITWFPPMWALGCGIVSSGV--SPGQRWPTIIVGVLLAGPMVCGTSQAVNDWYDRHVDAINEPDRPIPSGRIPGRWGLYIAIVWTVLSLLIAPLLGNWG---F----VAAVVGLVLAWAYSAPPIRLKQNGWWGNAACGLCYEGLPWFTGAAVMSASAPDwrIVLIALLYSIGAHGIMTLNDFKSVEGDERMGIDSLPVLLGVDNAArFACLVMV-VPQVAVVAMLLAWQQPIHAAAVGALVLVQLLLM-VHFLKGPRERAPWYNGTGISCYVVGMLVSAFALA----\n>MGYP001809738163/19-296 [subseq from] FL=1\n---------------------------------TLELLKPLTWFAPMWAFGCGVVSSGVSITDRWP--YVVAGILLAGPLVCGTSQAVNDWFDREVDAINEPYRVIPSGRMPGRWGLYVALINTVLSLAVAYWLGPWV-------FVAALFGLALAWAYSAPPFRLKRSGWYGPGAVGICYEGLPWFtAAAAATGTYpgHPTL-AIALLYSIGAHGIMTLNDFKSVEGDRQMGLASLPAVLGVDRAARLACLIMAVPQFAVVGLLLAWGFPIHAAIVAVLLAGQGACM-LRMLKDPLRRASWYNATGTTMFVLGMLASAFAI-----\n>MGYP002777174936/17-120 [subseq from] FL=0\n-------ADRSAKTRQILGMKGADIKESSIWKIRLQLMKPITWIPLMWGILCGAASSGNYHWVLEDVLKSAACMLLAGPLLTGYTQIMNDYYDREIDAINEPYRPIPSGAI---------------------------------------------------------------------------------------------------------------------------------------------------------------------------------------------------------------------\n>MGYP000677440882/25-298 [subseq from] FL=1\n----------------------------------LELLKPVTWFPPMWAFACGVVSTGTSMQ-GKWWLFALG-IALTGPLSCAGSQAVNDWFDRHVDAINEPHRPIPSGRIPGTWglVIAIVWSLATIAVGAAFGTA---------GLIATCIAVTLSWAYSAPPLRLKANGWLGNAAVGITYEGLAWITGAVvMLGTWpNERVVILALLYSVGAHGIMTLNDFKAIEGDRQLGVFSLPVQLGAGRAARLACIVILAPQVVAFGLLLFAwHRPLHAAALAVLI-GIQQYLMPTFLRDPVKKALWYSGVGVPFSVLGMMIC---------\n>MGYP001814589507/2-278 [subseq from] FL=1\n----------------------------------LELLKPVTWFAPMWAFVCGVVSSGLAI--ADNWLSIAAGILLAGPLVCGTSQVVNDWYDRHVDAINQPDRPIPSGRMPGRSGLVFACAWTLLSLGVAWLLGPWVFWAA-------AVGMLLAWLYSAPPVRLKRNGWWGNLAVAGCYEGLPWFAGAALMAANFPRaeTVILAVLYSLGAHGIMTVNDFKSVEGDLRMGIRTLPVQLGIGGAARLTCFMMLFAQSIVIIALWTWGQPLYAGAVAVLSIAQVAVMP-TFINSPRERAPWFNGTGISLYVLGMLVSAFAV-----\n>MGYP000444790757/20-297 [subseq from] MGYP000444790757\n----------------------------------LELLKPITWFPPMWAFMCGVVSISQPASSH--IGTIFLGVLLTGPLVCATSQAVNDWFDREVDAINEPHRPIPSGRIPGRWGLYIGIVWTVLSLCVA------AVL-GKVVVAATVVGLILAWVYSAPPLRLKQNGWLGNTAVGACYEGLPWITGAAILSAgqIpDGRIITMAALYSAGAVGIMILNDFKSIKGDTELGLKSIPVQLGaVNSARFACVVMT-AAQVMVVGLLFVWGQVVIASIVSLSILVQISLMR-RFLTDPEGLAPWYNKTGISLYVSGMLATAIAL-----\n>MGYP002784458663/19-295 [subseq from] FL=1\n----------------------------------LELLKPYTWFPPMWAFLCGIVSAGVPTDGYGGMIAA--GVLLAGPLVCGTSQAVNDWFDRDIDAINEPGRPIPSGRVPGRR----GLYLAVAWTLMS-GA--VAASLGPLVFAAGVLGLALAWAYSAPPIRLKQNGWWGNTAVALSYEGLPWVtAAVVMLGTVPPpPVLWLALWYSIGAHGIMTLNDFKSVEGDRRMGIGSLPVRLGVARAAWVACAVMLVAQLVVVGLLLAWGRPLHAAAIAGLVIIQFAMMT-RLLAQPAELDFWYNTKGVPLYVAGMLVSAFAV-----\n>MGYP000093886317/20-297 [subseq from] FL=1\n----------------------------------LELFKPVTWFPPMWAFACGVVSAG--VAPLDHLLTIFLGVLLTGPLVCATSQAVNDWYDRHVDAINEPLRPIPSGRIPGSWG------LYIGIIWTCVSLLV-ASFLGPVVFVAAIVGLVLAWIYSAPPLRLKQNGWFGNAACGACYEGLPWITGAAVMlgGRLPDTrILMVAALYSVGAHGIMTLNDFKSIEGDTQLGLKSLPVQLGAERAARLACWVMALPQLVVVWFLWTWDRPLTLLFVGAALVAQLFFMR-KLLSDPRKFAPWYNATGVSLYVFGMMATAIAL-----\n>MGYP002844194988/55-228 [subseq from] FL=0\n-----------GGLRQLLGLKGASAGDEKAflnWKIRLQLTKPATWVPLIWGVACGAAASGNFhaLWNLfgdapttdsvgvvaTDAVKAFCAMVLAGPFMCGFTQTINDWFDRELDAINEPYRPIPSGAISELEVYSQIAFLLVGSIVVALQLDGWAGNDWPVITAIAAFGSFVAYIYSAPPLKL--------------------------------------------------------------------------------------------------------------------------------------------------------------\n>MGYP001323429050/2-279 [subseq from] FL=0\n----------------------------------LQLLKPITWFPPMWAFVCGAISSGAPL--TEQPVTLILGILLVGPLVCGASQIVNDWFDRHVDAINEPNRPIPSGRVPGSWGLYFAIVWTVLSVAWSTLLGTWV-------VMATGAGLFLAWIYSAPPLRLKMNGWLGNAAVGISYEGLAWITGCAvLLGGDMPgyPVLVMAALYSIGAHGIMTLNDFKSITGDRELGIRSLPAQLGYKRSAILACQIMFLAQAAVIAFLIVWNCELHAAIVGGLLAFQV-FAMIRLMRDPRGLAPWYNATGVSLYVSGMLVCAFAL-----\n>MGYP001282567052/13-289 [subseq from] FL=1\n-----------------------------------ELFKPITWFPPMWAFACGVVASGVSL--SQQWALILLGILLAGPMVCATSQAINDWFDRHVDAINEPQRPIPSGRIPGNWGLYIALIWTAASLAVATALGPWG---F----LAALLGLVLAWAYSMPPIRFKQNGWIGNLACGLSYEGLAWMTGAAVMaGGAMPEsrSLALAFLYSLGAHGIMTLNDFKSMEGDRVMGVRSLPVQLGARRAAWTACLTMALPQVGVIALLVWWGAPLSALCVALLLLGQAWLM-RGFLANPIARARFYSGFGVPLFVAGMMVSAFAL-----\n>MGYP001811922374/16-303 [subseq from] FL=0\n-----------------------LPADPPAWAAYVELLKPITWFPPMWAFGCGIVSSGTAL--AERWPFAIAGILLAGPLVCGTSQVVNDWFDRHVDAINEPGRPIPSGRVPGRRALYFALAWTALSVIVASLLGPW-------VLLAALVGLALAWAYSAPPLRLKANGWWGNGAVGLCYEGLPWFtAAAAVTGALpAPEIIMLALLYSLGAHGIMTLNDFKAIDGDRVMGVRSLPVQLGPRTAARLaCAVML-LPQFLVIGLL-FAWQRPFAgAVVTALAVAQAALM-WRFLRDPVGRATWYSGFGVTLYVLGMLASAIAV-----\n>MGYP001024623697/36-315 [subseq from] MGYP001024623697\n-------------------------------RAVLQLLKPLTWFAPMWALACGVVSSGV---SLDDRWPwIVGALVLAGPLVCGTRQAANDYFDRHVDAINEPERPIPSGRVPGRW-GLGIALAWSAFSGVA-GLALG-RWG----FVATLVGLALAWAYSAPPLRLKLDGWWGNAAVGLCNAGLPWFTGAAAPARALPdaRIVALALLYSAGAFGIMVLNDFKSVEGDRELGVRSLPARYGVRRAAILaCVVMV-APQLAVLGLLHLEGRSLELGVVAALVVLQLAMMPV-LLSDPKKRAPLYNATGTTFYVLGMMASAVAM-----\n>MGYP000424224625/15-296 [subseq from] FL=1\n-----------------------------AWSTMLELLKPVTWFPPMWAFLCGVVSSGSVPE--GHWPVVFTGVLLAGPLICGTSQAVNDWFDRHVDAINEPRRPIPSGRMPGHWGLYIAVGWTMVSLLVAATLGPW------VFGAATLGMA-LAWAYSAPPLRLKRNGWWGNSAVALCYEGVPWVTAAVVISGAFPSwqIVALAALYSIGAHGIMTLNDFKSVQGDRRMGVGSLPVRLGVALAARVaCLVMV-AAQLAVIALLFLWDRPGHAAVIVALLVGQLLMMA-RLLRRPEQLDVWYNAAGVPLYVLGMLVSALAV-----\n>MGYP001811631745/11-301 [subseq from] FL=0\n--------------------SAASPGFSI--STAVELLKPITWFAPMWAFGCGVVSAGYPI--LERWPEVLAGILLAGPLVCGTSQAVNDWFDRHVDAINEPNRPIPSGRIPGNWgLIIAVVWTLVSA-LVAFALGWWV-------FVAALLGLALAWAYSAPPFRLKQNGWYGNLAVGGCYEGLPWFTGAAIMANALPgwHTIAIAALYSLGAHGIMTLNDFKSIEGDREMGVRSIPAQMGAPAAARLaCVVMI-VPQLAVVAILAWLGLTIHAGIIALGNIVQIALMGR-FLQQPRELAPWYNATGTLAYVLGMLVAAFALAQ---\n>MGYP000341282033/18-294 [subseq from] MGYP000341282033\n-----------------------------------ELFKPITWFPPMWAFTCGVIASGYDLYTNI--PIILVGLLLTGPMVCATSQAVNDWYDREVDAINEPNRPIPSGRIPGR--WGLFIACAWTGLSllIATALGQW---GF----LATLLALVLAWAYSMPPLRLKQNGWLGNAACGLSYESLAWITGSAVmVGGMMPSMesLSLAILYGIGAHGIMTLNDFKSITGDRQMGIRSLPVQLGPRRAAALACWTMACPQVVVIAILFYWQAPVYATAVIALLIGQLILM-RWFMRAPSERAIYYSGFGIPMFVCGMMMSAFAL-----\n>MGYP000865356189/22-300 [subseq from] FL=0\n---------------------------------LLELLKPITWFPPMWAFTCGVVSSGQPI--LEQWFLVLVGIILAGPLLCGMSQAVNDWFDRHVDAINEPHRPIPSGRMPGTWGLRVAIAWSLLSLAVAALLGPWVL------GAAAL-GLVMAWAYSAPPLRLKRNGWWGNSAVALSYEGLAWVTGAAVmIGGQLPdwRILLLAFLYSAGAHGIMTLNDFKAIEGDQRMGIRSLPVQLGVQGAAWAACLFMALTQVGVIALLAHWERPWHALAVALVLGIQFLM-MVRFLRAPVAQATWFSASAVSVYVTGMMVSAFAV-----\n>MGYP000998491940/7-288 [subseq from] FL=1\n----------------------------------IELLKPITWFPPMWAFICGAITAGTALGGQLEIL--LLGLLLTGPLVCASSQAVNDWFDRHVDAINEPNRPIPSGRIPGRWGLYLGIIWSILSLVIGAQLGPWGLGA-------TALAIIFSWAYSMPPVRLKQNGWWGNLACAMSYEGLAWITGAALLSiTASPSqpSLLFAGLYSLGAHGIMTLNDFKAIEGDQKMGIRSLPVQLGANRAAQLACLIMLIPQCIVIGFLFFMEQEIHAFFIGILVLAQLVLM-RYFLRDPIKRALFYSGFGVPLFVSGMMIAAFGIRHMG-\n>MGYP003383419739/17-294 [subseq from] FL=1\n----------------------------------LRLLKPITWFAPMWAFVCGLVSSGVALSNISWT-LLVAGVLLTGPLVTGTSQAVNDWFDRHVDAINEPDRPIPSGRIPGRWGLYIACIWTLLSLAVSTILGPWG-------VVATCIGLALAWAYSAPPFRLKANGWYGNAAVGSCYEGLPWFTGAlvALNALPDARIIALAVLYSIGAHGIMTLNDFKAVEGDKQMGIKSLPVQLGVEGAAYTACIVMALPQLAVVALLITWDRPFHAAIVAAMLGVQLVLMAK-WLKQPRDLAPWYNATGVTLYVLGMLASAFAV-----\n>MGYP001148528988/19-297 [subseq from] MGYP001148528988\n----------------------------------LELLKPITWFPPMWAFACGAVSSGQPTAGQ--WPLVAAGVILAGPLVCATSQAVNDWFDRHVDAINEPQRPIPSGRIPGQWGLAIAVLWTLLSLAVAFSLGTLV------LGSAALG-LALAWAYSAPPLRLKLNGWLGNAAVGFSYESLPWITGAAVMsgGALADTrILWLALLYGAGAHGIMTLNDFKAMEGDVRMGVRSLPVQLGAGTAARVASVVMVTPQVAVISLLLTWGQPGHALVVAALLAGQVAMM-LRFLARPVERALWYSGFGVPLYVSGMMVSALALS----\n>MGYP001115219488/14-237 [subseq from] FL=1\n-------------------------------KAHLELLDPITWVGVLQGIVCGAIASGALTMSWESIGRFGLLTLLFGPLGTGFSQSLNDYFDRDLDRINEPTRPIPSGRLSEREALINWLTVGALAIvvSIILSLQLEPQRGL-ILLGLTAFGLVLGYIYSAPPIKLKTNVLLSAPAVGISYSLITWIAGNIIYSDLRPEVLAMAIINALVAIGLIFLNDFKSIEGDKAKGLKSLPVMIGVRNTYLVSFLIIDLP----------------------------------------------------------------------\n>MGYP001153886057/20-293 [subseq from] FL=1\n----------------------------------LEVLHPITWFPPMWAFACGVVSSGVSV--AENWLVLIAGVVLAGPLVCATSQAVNDWYDRHVDAINEPNRPIPSGRLPGR------WGLYIAVIGTLLSLVLGAVL-GPWVLGATVVGLIFAWIYSAPPLRLKQNGWFGNAAVGFSYESLAWITGAAVmIGGQMPhwNILSLAVLYGLGAHGIMTLNDFKAIEGDKQMGVRSLPVQLGIRGAAWTACVVMIVPQLVVIGLLFSWMQPVHAAAVAALVMVQVTLM-VRFLDDPVARATWLSGLGVTVYVSGMMIS---------\n>MGYP001126125640/26-304 [subseq from] FL=0\n---------------------------------MLELLKPVTWFPPMWAFLCGIVASGV---SAEDRWGLIAaGVFLAGPLICGTSQAVNDWFDRHVDAINEPRRPIPSGRL--PGFWGLYIAIFWTGvsLFVAYQLGPWV-------FAASLLGMALAWAYSAPPFRLKQNGWWGNSAVALCYEGVPWLTAVvVMTGTLPRiEIVAIALLYSVGAHGIMTLNDFKSVQGDRRMGVGSLPVRLGVNVAARVaCFVMIAA-QIAVIALLYLWARPLQAALIAGLLIGQMLMMR-RLLQRPAELDVWYNALGVPLYVAGMMVSAFALG----\n>MGYP003333919813/10-287 [subseq from] FL=1\n----------------------------------AQLLKPITWFPPMWAFACGVVASG-QGWSGQSGLIL-LGLILTGPLVCASSQAVNDWFDRHVDAINEPQRPIPSGRMPGRWGLYIAIIWTLLSMVWSWQLGIWGFY-------ATLLGLALSWAYSAPPMRLKANGWWGNAACALSYEGLAWVTGAAVMlgGALPDaHSLVLALLYSLGAHGIMTLNDFKSVQGDARMGVRSLPVQLGVERAAWVACLMMGLPQWGVVAYLLHLDLPWHASGVFVLSVAQWPLMR-RFMHQPIERALSLSALGVPLYVSGMMVSAWGL-----\n>MGYP000495195069/10-287 [subseq from] MGYP000495195069\n----------------------------------LQLLKPVTWFPPMWAFACGAVSSGQSL--TEHWLLILSGMVLAGPMVCACSQAVNDWFDRHVDAINEPQRPIPSGRIPGRWGLYIAIVWTLLSMLWAWQLGTWAFRA-------TLLALALAWAYSAPPFRFKKDGWIGNAACALSYEGLAWITGAAVmLGGAMPDahIITLALLYSLAAHGIMTLNDFKSIEGDRQMGVWSLPVQLGVkGAAGTACWVML-LPQFVVVALLLAWGLLPYAVAVLLLIYAQTPL-MMRFMRDPVGRALNLSAFGVPLLVAGMMVSAFAW-----\n>MGYP002780583745/30-309 [subseq from] FL=1\n--------------------------------DVLELLKPITWFPPMWAFMCGAVSSGAGLEGRWWFVA--GGVLLAGPLVCGTSQAVNDWFDRHVDAINEPHRPIPSGRIPGRlgLYIAIIATLISAGIG-------WLL--GPLVFMAGLVGLAFAWAYSAPPLRFKANGWLGPLVCGLTYEGLSWFTGAAVMLGAMPSVHVISvlVLYSLGAHGIMVLNDFKAVEGDRQTGLTSLPVVMGVGPAAKLACVTMATAQIAVIALLAAWGYSLSALIVTGVLAAQIAAMPK-LIRDPARYAPWYNGVGVTLYVLGMLAAALGIG----\n>MGYP001826058448/16-293 [subseq from] FL=1\n----------------------------------LELLKPITWFPPMWAFACGVVSSGVSIL--ANWHIALLGVILAGPLVCAMSQAINDWYDRHVDAINEPQRPIPSGRV--PG----LWGLYIAGIWTVLSLAVAATLGTWV-FVSAVVGLILAWAYSAPPLRLKQNGWWGNAACGFSYEGLAWVTGAaALLGGNLPALEILLLagLYSVGAHGIMTLNDFKAIRGDREMGINSLPVLLGPDRAAQAACAIMTAPQLVVITLLAWWGQPVHAAIVAGLLLGQLAMMR-RLLRDPIKDAIWYSGFGVPLFVLGMMVSAFAV-----\n>MGYP000585942861/1-272 [subseq from] FL=0\n------------------------------------------WFPPMWALACGIISSGV--SPAQRWPLITAGVLLAGPMVCGTSQAVNDWYDRHVDAINEPDRPIPSGRIPGRWGLYIAVLWTVLSLVVATSLGSWG---F----VAAVVGLLLAWAYSAPPIRLKQNGWLGNAACGLCYEGLPWFTGAAVMSASAPDwrIVTIALLYSVGAHGIMTLNDFKSVEGDKRMGIDSLPVLLGVGNAARFACFVMAVPQVVVVGLLLSWQRPIYAAAVGALLLAQF-FLMAHFLKSPRERAPWYNGTGVTCYVAGMLIAAFALAAL--\n>MGYP000329487914/44-324 [subseq from] MGYP000329487914\n-----------------------------------TFAKPGTWFAPMWAMIVGCVASGNAHWQFGSIGRIVLGMILAGPLLCAFSQVTNDWFDRDVDRINEPDRPTAANALAPSTVFAIAAGLAVAALGLAWALGT-------TVFYLAIGGLALALAYSAPPVRLKaRNGWLANAACAFAYEGFAWIAGAAIFGHVTTGTIVLATLYSLGSHGLMTLNDFKSFEGDTRLGLRSLPVMLGLDGALKAAFAFIDIFQVAAIAYVLANRMYLAGGIMAVLFIIQLPMQRK-LATDPKGLAPWYCASAIPPFVWGMLVSALAIRSGG-\n>MGYP003876596139/20-295 [subseq from] FL=1\n----------------------------------LELFKPVTWFAAMWAFMCGAVSSGQPF--IGNMHLVLGGMLLAGPMVCASSQAVNDWYDRHVDAINEPNRPIPSGRI--PGQWGLYLAIIWSGLSLLLGLALgfWA-------FAATVVGVFFAWAYSAPPLRLKLNGWWGNAAVGISYEGISWFTGAAVmLGAFpHPLILFLALAYSVGAHGIMTLNDFKSIEGDRLMGVRSLPAQLGPDRAAVVACVTMGAAQFAVIVMLAWIGKPVHAVVIIGLLCAQLLLM-VDLLEDPRGKAIWYSATGVTLFVLGMLVSAFA------\n>MGYP002784193270/18-293 [subseq from] FL=1\n----------------------------------LELLKPVTWFPPMWAFGCGVVSSGVALG--DHWALALAGVVLAGPLLCASSQATNDWFDRHVDAINEPQRPIPSGRIPGRWGLYLAIFWSLASLGAAALL-------GPVVLLAAALGVALSWAYSAPPLRLKRNGWWGNAAVGLSYEGLAWLTGAAvMLGGAVPSlpVLLLALLYSVGAHGIMTLNDFKAMDGDRRMGVRSLPIQLGEHGAARVCCLMMALPQALVVALLLAWQRPLHAAIVAALLLLQGALM-LRFLAAPRARALWYSALGVNFFVLGMLAAAF-------\n>MGYP001817660500/13-301 [subseq from] FL=1\n-----------------------APASRPSPAAALELLKPITWFPPMWAFTCGVVSSGAPIWE--QWPLVVAGILLAGPLVCATSQAVNDWFDRHVDAINEPHRPIPSGRIPGRWGLYIAILWTLLSLAVASALGTWVFWSAAL-------GLVLAWAYSAPPLRLKRNGWWGNAAVGLSYEGLAWVTGAAVmIGGALPAWQILALagLYSLGAHGIMTLNEFKAIAGDRRMGIRSLPVQLGPYRAAWVASVMMAVPQMTVIWLLLDWGRPVHAAAVGVVLAVQVAMMT-RFLRDPVGRATWYSALGVTVYVTGMMISAFAV-----\n>MGYP001041347556/11-287 [subseq from] FL=1\n----------------------------------LELLKPVTWFAPMWAYCCGVVSAG-FSFEN-RWLILAGGILLAGPLVCGASQAINDWFDRHVDAINEPNRPIPSGRIPGRWGLYLSFILSILCLLVAALLGVWV-------LFATLLGVILAWAYSMPPVRLKQNGWWGNAAVGFSYEGLAWFTGAAamLSGFPSVPILALAVLYSLAAHGTMTLNDFKAVDGDRRMGVKSLPVQLGVDFAVRLACVVMALPQAAIIVLLLAWDRPFHAVALVALLALQMVLMPS-LIENPRDRAPWYNATGTSFFAIGMLVAAFAV-----\n>MGYP001241433758/19-297 [subseq from] FL=1\n----------------------------------LELLKPVTWFPPMWAFACGAVSSGADIGTR--PLVVLAGVLLAGPLLCATSQAVNDWYDRHVDAINEPHRPIPSGRVPGRWGLAIAIAWSVVSMLVAAS-------LGPFVFAAAALGLVLAWAYSAPPLRLKRNGWWGNSAVALSYEGLPWVTGAAVMlgGAAPPAqVFVLAALYSAGAHGIMTLNDFKAIEGDVRTGVRSLPVRLGAARAARVACWAMVVPQVAVAGVLLYWARPGYAAAVLVVTLVQMVLM-VRLLRDPRAFAPWYNATGVSLYVSGMLISAFALA----\n>MGYP002737194374/6-287 [subseq from] FL=1\n------------------------------WRAAFELLKPITWFAPMWAFACGAVSSGASP--DGRWLVIIAGIVLAGPLVCATSQAVNDWFDRHVDAVNEPQRPIPSGRLPGRSGLYIAIAWTVLSLAIAPLLGPWGFGAAAI-------GLVLAWAYSAPPLRLKRNGWWGNTAVAVCYEGLPWITGATVLaaGALpDSRSLTLALLYSLGAHGIMTLNDFKSVEGDRQWNIASLPVQLGVNRAARLACIVMALPQMVVIGLIYYWGQSFHALAIAVLLLAQFLLMQ-KLLRNPHQRAAWYNATGTSLYVLGMLIAAFAL-----\n>MGYP000423861348/20-296 [subseq from] MGYP000423861348\n----------------------------------LELLKPITWFAPMWAYGCGVVSSGQALGAH--LPEIALGILLAGPLVCGTSQAANDWYDRHVDAINEPGRPIPSGRIPGRWG----LGIAIAWTSV--SLLVASLLGVAVLAAAAF-GLALAWIYSAPPLRLKQNGWWGNAAVGLCYEGLPWFTGAAaLLgGFPDGRIVALALLYSLGAHGIMTLNDFKSVEGDRQMKLHSLPVQLGVDRAAKLACWVMALPQIMVVLLLWRWGQPLYAGLVVALLLAQIALM-VRLLGAPRERAAWYNATGTTLYVLGMLASAFAL-----\n>MGYP001376010336/13-290 [subseq from] FL=1\n----------------------------------AELLKPITWFPPMWAFACGAVASGVAL-S-DQWLLVSIGVLLAGPMVCATSQAVNDWFDRHVDAINEPSRPIPSGRIPGRWGLYIALLWTLLSLAVATLLGPWG-------FLAASAGLVLAWAYSMPPIRLKQNGWWGNLACGFSYEGLAWVTGTTvmLGGNLPEaRSIALAVLYSLGAHGIMTLNDFKSIPGDTQLHIRSLPVQLGARRAAWIACATMALPQAGIVALLLWWSSPTHALGVLALLVAQIALMR-RFLRDPIGQALFYSGFGVPLFVGGMMVSAWAL-----\n>MGYP000754405520/35-315 [subseq from] MGYP000754405520\n-------------------------------SVVLELLKPVTWFAAMWAFLCGAVSAGAPLA--DRWSLILLGMVLAGPMVCGTSQAVNDWFDRDVDALNEPDRPIPSGRLPGRWGLGVAIVWSAASLLVAWPLG-------RIGVVATLFALFMAWAYSAPPLRFKRNGWIGNLAVGLCYEGVPWFTGAAVLGGHLPraAIVAVAALYSLGAHGIMTLNDFKSVEGDLASGIGSLPARLGVAKAALVACLVMGVPQLFVAALLWGWHDHAAALGILALLAAQILLMR-RLLANPRARAPWYNATGTTLYVLGMLVAAFALA----\n>MGYP000194138684/20-298 [subseq from] MGYP000194138684\n---------------------------------VLELLKPITWFPPMWAYACGAISVGSVVS--DRWLYIAGGVLLAGPLVCGASQAVNDWFDRHVDAINEPQRVIPSGRMPGRWG---LFVAIAAS---LFSLLFAALLGWWVFGAAVIG-VALAWAYSAPPLRLKLNGWWGNLAVGLSYETLPWItAAAAALGTAPSTpVLAIALLYGIGAHGIMTLNDFKAIEGDTQLGVRTLPVQLGVSGAARVACVVMAATQLGVVALLIYWNMNTYAMAVAAMLAVQVGCM-IRFLRDPVRFAIWYSAIGVGLYVTGMMITAFALR----\n>MGYP001800235166/14-296 [subseq from] FL=0\n------------------------------WRDVLELFKPVTWFPPMWAFMCGVVSTGAAGWQHWPYI--FGGVILAGPMVCAASQAVNDWYDRHVDSINEPNRPIPSGRIPGRWGFYLGVFWSVASLGLGALLGTWAF-------VATVVAVGLAWLYSAPPVRFKEDGWSGPAVVGIAYEGVAWFTGAAVIVAAlpGPYILAAVLLYSLGAHGIMTLNDFKAIEGDRVSGVRSLPVRLGVEKAAWVaCAIMIGAQLIVIAG-LLYIEMFVHGAIVTALVLAQVWLMR-IMMRAPEEKAPWFNATGTLLYVIGMLVTALALGS---\n>MGYP001053275624/8-295 [subseq from] FL=1\n----------------------AVTAERPAWTAYIELLKPITWFPPMWAFGCGVVSSGQALP--ERWPFALAGILLAGPLVCGASQIVNDWFDREVDAINEPGRPVPSGRVPGKNALYFAILWSVLSLWVGAMLGIWV-------FAATVVGVALAWAYSAPPFRLKLNGWWGNAAVGLCYEGLPWFtAAAAIVGGLPATeVILLALLYSAGAHGIMTLNDFKAIEGDQQLGVRSLPVQLGARRAAQVACAVMLLPQLVVIALLIHWNLLISAAVVGGLVLAQAGMM-IRFLAKPVERALWLSALGVTLYVLGMLASAIG------\n>MGYP001127602114/60-330 [subseq from] FL=1\n-----------------------------------RLMKPVTWFPPMWAFLCGAVATGADL--IENWHIVLAGLILAGPLMCAMSQTMNDYFDREVDAINEPDRPIPSGLISKSASWAVTL----TLIGLAFLISYWI-H--PYVLLISIISVLMSFVYSGPPLRAKNNGWFGNLVVGLAYEGVAWLTGSFSLtkGIPHAESLALALIFSLGAHGIMTLNDFKSVVGDKIRNVKSIPVQLGEKRAALLACAVMNAAQVTAIAILFAKTQYIAAVIALVLLFIQQPMQSL-LIREPKERAIWYNSFGTLLYVLSMMV----------\n>MGYP001554187653/20-299 [subseq from] FL=1\n----------------------------------LELLKPITWFAPMWAFACGVVSSGVAPASTLHWLLIAGGVLLAGPLVCGTSQAVNDWFDRHVDAINEPGRPIPSGRM--PGRWGLWIALITSGLALLL-----AALLGPVILAAAALGLALAWAYSAPPFRLKRDGWTGNSAVGLCYEGLPWVTGAALMtGGLpGWPILALALLYSLGAHGIMTLNDFKSIEGDRAMGIRSLPARLGVQSAARLACVVMTVPQAVVIGLLLHWQLPVAALAVSALVIVQIALM-LRWLQAPRQRAPWYNATGTTLYVLGMLVSAIALA----\n>MGYP002718559262/10-286 [subseq from] FL=1\n----------------------------------VELLKPITWFAPMWAFGCGVVSSGQT--PTGQWLVIAAGVLLAGPLVCATSQAANDWFDRHVDAINEPNRPIPSGRIPGR-----WGLYLAAGWTV-LSLAVAAML-GPWILGAALFGLVLAWIYSAPPFRLKQNGWWGNSAVALCYEGLPWFTGAAVMAASMPDrrVLLIALLYSVGAHGIMTLNDFKSVEGDRAMGLRSLPVQLGSDRAARFACLVMALPQMVVVALLLHWERPWHAALIGALLVGQLVLM-THFLKAPRARAAWYNGTGTTLYVFGMLASAFAL-----\n>MGYP001827956789/23-304 [subseq from] FL=0\n----------------------------ADWGAYLELLKPITWFPPMWAFACGVVSSGESL--LDGWGLALAGMLLAGPLVCGTSQAVNDWFDRHVDALNEPDRPIPSGRVPGRRGLWFALAWTGLSLGFALLLGPW-------VAGAAVFGLALAWAYSAPPFRLKLNGWYGNAAVGLCYEGLPWFTAAAVMTATrpSPEVIVLALLYSIGAHGIMTLNDFKSLEGDHIMGVRSLPVQLGPDRAARLACLVMLIPQLVVIALLISWLQPLAAAAVAGLVGAQ-TALMLRFLRAPAQRAVWYSAWGVTLYVLGMLVSAFA------\n>MGYP001142853404/18-296 [subseq from] MGYP001142853404\n-----------------------------------ELLKPITWVPPMWAFACGAVSSGQPI--VANWALLLTGLLLCGPLVCAASQAVNDWYDRDVDAINEPGRPIPSGRIP--GRWGLFIAIAWTGLSLAVA-QLLGQWGFM---ATCLA-LVFAWAYSMPPLRLKANGWWGNAACGLSYETLAWVTGAAVMaGGAMPDsgSMMIALLYGLGAHGIMTLNDFKSVDGDRRMGVGSLPVRLGVPRAARVASWTMAIPQLGVIAMLLAWERPMHAAGVAALLLAQAVLM-RWFVASPSQRALPYSGFGVPLFVAGMMVSAFALRS---\n>MGYP000739395046/20-298 [subseq from] FL=1\n----------------------------------VQLLKPITWFPPMWAFACGAIASGAGLA--DRWFPVALGVLLAGPLLCGTSQAVNDWFDRHVDAINEPDRVIPSGRMPGRWGL--MIAIAMSVISMA----VA-ALLGPLVFVAALVGLALAWGYSAPPFRFKQNGWIGNGVVGLSYETLPWItAAtAALGATPSRLTMLVALLYGLGAHGILTLNDFKAIKGDRQMGVNTLPVLHGAANAARIACLVMAASQAGVILLLANAGLSTGATLVATVLALQLICM-IRFLRDPEGKAVWYSAVGVGLYVSGMMAAAVALGS---\n>MGYP001138962773/52-326 [subseq from] FL=1\n---------------------------------VVMLMKPVTWFPPMWAFLCGAVSTGESL--LENWQVLVAGLILAGPLMCAMSQTMNDYFDREVDAINEPYRPIPAGQISKDA--SWI--ITFTLIGVAFAVSYWI-H--PYVLLISFVSVLMSHMYSGPPLRAKRNGWFGNLIVGLAYEGVAWLTGSfALTkGVPSSESIGLAVVFSLGAHGIMTLNDFKSITGDRIRNVRSIPVQLGERNAAVLAAVVMNIAQATAIVILTLEGAWIWAGLSLLLLIAQQPMQRI-LIAQPKEKAIWYNSFGTLLYVMSMMIAA--------\n>MGYP000869567633/17-295 [subseq from] FL=1\n--------------------------------ATLELLKPITWFAPMWAYGCGVVSGGGS---VSDHIDTLiVGVLLAGPLVCGTSQAVNDWYDRHVDAINEPQRPIPSGRI--PGAWGLYIAIIWTAVSLAAA-TLLGQTGFV----AAIVGLALAWAYSAPPVRLKRNGWWGNTAVACCYEGLPWITGAAIMAGSLPSVqtLVIAALYSFGAHGIMTLNDFKSIEGDARLGIRSLPVILGADRAAKVACAMMAMPQVVVAGLLLAWGAPVYGAIVLISLGVQILLMA-RFLGDPKGLAPWYNGTGTTLYVLGMLVSAFAL-----\n>MGYP000932944938/10-286 [subseq from] FL=1\n----------------------------------LELLKPITWFPPMWAFACGVVSSG--LPASERWLFIAAGVLLAGPMVCATSQAVNDWFDRHVDAINEPQRPIPSGRIPGR------WGLWIACVWPALSALLALLH-GPVCLVAAIVGLILAWAYSAPPARLKQNGWWGNLAVGACYEGLPWFTGAAVMAAAAPDwrIVVVAALYSIGAHGIMTLNDFKSIDGDTRMGVRSIPVQLGPERAARLACVFMTIPQLAVIGLLLLWNRPLHAIAVGGLVAAQVMLMPR-LLAAPKERAPWYNGTGVTLFVSGMLVTAFAL-----\n>MGYP001794131118/19-295 [subseq from] FL=1\n----------------------------------IALLKPITWFPPMWAYACGAISAGNSVG--DRWLFVLCGVLLAGPLLCGTSQAVNDWFDRHVDAINEPHRVIPSGRMPGHW------GLYVALIMSAFSMIIAAMLGSLIFA-AALIGLCFAWLYSAPPLRFKQNGWIGNGVVGFSYETLPWLTAATVMTGASPdtPIWIVALLYGLGAHGILTLNDFKAITGDREMGINTLPVLHGARPAAALACAIMALAQAGVCALLFYLDLPLFALAIAVLLALQIGCM-VRFVADPVRFAVWYSAIGVGLFVTGMMITAFGL-----\n>MGYP003603768729/20-297 [subseq from] FL=1\n----------------------------------LELLKPITWFPPMWAFGCGVVSSGQPILA--HWPLVIVGVLLAGPLVCGTSQAVNDWFDRHVDAINEPNRPIPSGRMPGRWGLRIAILWTLVSLLVAALLGTWV------LGATAL-GLAMAWAYSAPPLRLKRNGWWGNAAVAISYEGLAWVTGAAvMIGGLMPNwrILLLAGLYSAGAHGIMTLNDFKAIEGDQRLGIRSLPVQLGVRGAAWAACLFMALPQVAVVAALAAWQRPTHAFAVALVLLVQLLMM-IRFLRNPREQATWFSAMGVSVYVTGMLISAFAL-----\n>MGYP002654434339/23-301 [subseq from] FL=1\n---------------------------------VLELLKPITWFPPMWAFMCGAVSSGAGLDGRLWFVA--GGVLLAGPLVCGTSQAVNDWFDRHVDAINEPHRPIPSGRIPGRWGLYIAVIATLISAGVAWLL-------GPLVFVAGLVGLAFAWAYSAPPLRFKANGWLGPLVCGLTYEGLSWFTGATvMLGAMPRaEVIGVLVLYSLGAHGIMVLNDFKAVEGDRQTGLTSLPVVMGVSAAARLACVTMAAAQVVVIALLAAQGYVLSAAIVAAVLAAQIAAMPK-LMRNPARYAPWYNGVGVTLYVLGMLAAALGLG----\n>MGYP000960634037/9-286 [subseq from] FL=1\n---------------------------------FVELLKPITWFAPMWAFGCGAVSAGTMPDGHWPYL--IAGIILAGPLVCGSSQAVNDWFDRHVDAINEPNRPIPSGRIPGRWGLYIALIGGALSIVVSYFLGPW-------VLAAAIFALFFGWTYSAPPLRLKQNGWWGNLACGICYEGLPWFTAAAvIAGTLpDPRTILLAVLYSIGAHGIMTLNDFKAVEGDIKLGIKSLPVQLGVDRAVRVACAVMVIPQVIVIGLLFQWGTMYFALGVLAVLIAQFALMPK-LLRDPEANSPWYNATGTTLYVIGMLISAFAL-----\n>MGYP001822602976/17-297 [subseq from] FL=1\n-------------------------------KAMLEVLHPITWFPPMWAFTCGVVSSGVNV--LEHWGLLLAGIVLTGPLVCATSQVVNDWYDRDVDAINEPDRPIPSGRL--PGRWGYWMALGGTGLSLLLG----AALGLWVF-LATVVGLIFAWIYSAPPLRLKNNGWFGNAAVGFSYETLAWITGAAVmLGGAMPdeRILWLAFLYGLGAHGIMTLNDFKAIEGDRRLGVRTLPVQLGVQAAAWVACVVMMTPQFIVVGLLFAWIQPVHAAAVAALVMVQGVLM-LRFLDNPIERATWLSALGVTVYVSGMMISAFAV-----\n>MGYP000700421661/20-298 [subseq from] FL=0\n---------------------------------ILTLLKPITWFPPMWAFACGSITGSEKI--ADNLPIFLVGLALTGPLVCASSQAVNDWFDRHVDAINEPMRPIPSGRIPGRWGL---YIAIIWS-----LISIWVgSYLGPIGFAATLLALVLAWLYSMPPIRFKNNGWLGNLACGISYEGLAWVTGATLLsGGLMPNkpSLILAGLYSASAHGIMTLNDFKAIEGDRQMGVRSLPVQLGAKRAAQVAAAFMLIPQVVVVCLLLSWNKEIYALVIGLLIVAQVILL-RDFLKRPIEKALFYSGFGVPVLVTGMMVSAFAV-----\n>MGYP001792485063/20-302 [subseq from] FL=1\n----------------------------------VELLKPVTWFAPMWAFACGVISSGVPFSSSWTFI--LLGMILAGPLVCGMSQAINDWYDRHVDAINEPDRPIPSGRIPGQWGLYIAIIWSALSLAVASLLGTWV-------VVATLVGLTLAWGYSAPPFRLKENGWWGNAAVGFSYEGLAWFTGAAAVLTVFPDgrIVALAVLYSLGAHGIMTLNDFKAVEGDRQMGVRSLPVQLGETGAARLACLVMALPQVVVVGLLWSWDKPMFAAAVAALLVAQIGLMARFLLNTerlmaaPYRNAALYNATGTTLYVSGMMVSAFA------\n>MGYP000576353552/20-298 [subseq from] MGYP000576353552\n----------------------------------VQLLKPITWFPPMWAFACGAVASGATLG--DRWLPVALGIILAGPLLCGTSQAVNDWFDRHVDAINEPNRVIPSGRMP--GQWGLIIAILMSVLSMV-----VAALLGPLVFAAAFVGLALAWGYSAPPFRFKQNGWIGNGVVGLSYETLPWItAATAALGTAPSMLtMLVALLYGLGAHGILTLNDFKSINGDRQMGVDTLPVLHGAAHAARIACIIMATSQAGVIALLANAGLSTGATLVGVVLSLQLLCM-LRFLRDPEGKAVWYSAVGVGLYVTGMMSAAVALGS---\n>MGYP003330433255/22-298 [subseq from] FL=0\n----------------------------------LELLKPITWFAPMWAFGCGVVSSGVPVLSHLDLLF--LGIALSGPLVCGTSQAVNDWYDRHVDALNEPGRPIPSGRI--PGRWGLYIGILWSGVSLLVAASLGAAV----F-YAAIFGLAAAWAYSAPPLRLKQNGWWGNAAVGLCYEGLPWFTGAAaLQGGVpSTPILLLALLYSIGAHGIMTLNDFKSVEGDTQMGVASLPVQLGVDRAARFACLVMALPQLVVIALLVMWDRPFHALGVVGLLIVQFGLMR-RLLRDPKGQAAFYNATGTTLYVLGMLVSAFAV-----\n>MGYP000205630048/27-326 [subseq from] FL=1\n-----------------LVPKAALPARTTPqISAVLQLLKPVTWFPPMWAFACGAISSGV--SAEGRWLLIVVGVILAGPLVCASSQAVNDWFDRHVDAINEPHRPIPSGRMPGRWGLYIACLWTALSLGVSYFLGPWG-------FVAGAAGLLLAWAYSAPPLRLKKNGWWGNAACGLCYEGLAWVTGAAVmLGSQmpSPKILLIALMYSIGAHGIMTLNDFKAIEGDRRMGIASLPVQLGVQGAArCACLFM-LLSQCVVVGLLFAWGLGVQGGFVAALVIAQAALM-VQFMMNPVARAVWYSALGVTVYVSGMMVSAFALRSLG-\n>MGYP003347127664/20-297 [subseq from] FL=1\n----------------------------------LELLKPITWFAPMWAFGCGVVSSGVPVLSHLDLLF--LGIALSGPLVCGTSQAVNDWYDRHVDALNEPGRPIPSGRI--PGRWGLYIGILWSGVSLLVAASLGAAV----F-YAAIFGLAAAWAYSAPPIRLKRNGWWGNAACALSYEGLAWVTGAAVMlgGALPDaHSLVLALLYSLGAHGIMTLNDFKSVQGDARMGVRSLPVQLGVERAAWVACWMMGLPQWGVVAYLLHLDLPWHASGVFVLSVAQWPLMR-RFMDQPIERALSLSALGVPLYVSGMMVSAWGL-----\n>MGYP001806117796/30-306 [subseq from] FL=1\n----------------------------------FEVLHPITWFPPMWAFTCGVVSSGAPI--LEQWWLLVAGIILAGPLMCATSQVVNDWYDRDVDAINEPDRPIPSGRIPGRWGLYLSLIWTVVSLALAYVLGPWV---FGIA----LIGMAIAWGYSAPPFRFKGNGWWGNLAAGISYEGLAWVTGAAVMiGGALPgwEILVLALLYSLGAHGIMTLNDFKAIEGDIQMGVRSLPVQLGVDKAAWWACIVMGLPQAVVIALLFAWDKPTHAIAVSVVLLIQVALM-VRFLAKPVERAVWFSGLGVTVYVTGMMISAFA------\n>MGYP000155525390/10-287 [subseq from] FL=1\n----------------------------------IELLKPITWFAPMWAFGCGVVSSGLSV--TENWHVVLLGVLLAGPLVCGTSQVVNDWFDRDVDAINEPQRPIPSQRV--PGE----WGLIIAATWTCLSVIVAAL-LGPWVFVAAVIGLILAWAYSAPPLRLKRSGWLGPSAVALSYEGLPWFTGAAVMASAFPDarIVSLAVLYSLGAHGIMTLNDFKAVSGDEQTGVRSLPVTLGVGPAARLSCVVMAAPQVVVIGLLIHWGAPAFAAGVAALLVAQFALM-VRLLKDPARYAPWYNATGTSLYVLGMLVSALALN----\n>MGYP000849825383/14-298 [subseq from] FL=1\n-------------------------TRPSLATV-AELFKPITWFPPMWAFACGVVASGQPL--LERWWVALVGVLLAGPLVCATSQAVNDWFDRHVDAINEPHRPIPSGRMPGRTGLYVALVWTLLSLAVASLLGAWG---FGAAV----VGLVLAWMYSAPPARLKRNGWLGNAACGICYESMPWFTGAALMtGTLPDwRIVLVALLYGLGAHGIMTLNDFKSVDGDRVSGIRSLPVQLGVDGAARaACWTML-LPQFVVVGALLAWGHPLHALAVGALVVVQARMM-LRFVQDPRARALWYSGFGVPVYVSGMMVTAFAL-----\n>MGYP003318245281/4-116 [subseq from] FL=0\n-------------TRQLLGIKGGSE-STSIWKLRLQLMKPITWIPLLWGVICGAAASGSFQWCLADVLASLSCMIMSGPLLAGYTQTINDYYDRDIDAINEPNRPIPSGAISLLQVKLQIWLLLVLS-----------------------------------------------------------------------------------------------------------------------------------------------------------------------------------------------------\n>MGYP000418397215/20-297 [subseq from] MGYP000418397215\n----------------------------------LELLKPITWFPPMWAFACGVVSSGMSV--REHWVTILLGVLLTGPLVCATSQAVNDWFDRHVDAINEPHRPIPSGRIPGKWGLY------IGVIWTILSLLVAAYLG-AVVFCAAILGLCLAWAYSAPPFRLKQNAWYGSAACGACYEGLPWVTGAAVMmaGALpDARIFMMALLYSIGAHGIMTLNDFKAIEGDKALGIKTLPVMMGSDKAARFACWVMALPQLLVLGLLSVWQQPVAASIIGLSLALQF-FCMRRFLTDPLKFAPWYNATGVTLYVLGMMATAVAL-----\n>MGYP001262332783/20-296 [subseq from] FL=1\n----------------------------------LELLKPVTWFPPMWAFACGVVSSGESP-S-GRWVLIFFGVLLAGPLVCGTSQAVNDWFDRHVDAINEPGRPIPSGRIPGNWGLYIAIGWTVVSLAVAAFLGTWV------LAAAAV-GLALAWAYSAPPLRLKQNGWWGNSAVAASYEGLPWFTAAAVmTGSLpNSQILWLAALYSFGAHGIMTLNDFKSVAGDLRMGIGSLPARLGVPRAAWVaCAFMVA-PQIVVIALLFAWSHPWHAAAVLGLLTVQL-FMMAKLIRAPSERDYWYNATGVPLYVAGMMVSAFAL-----\n>MGYP001805954539/19-296 [subseq from] FL=1\n----------------------------------LEVLHPITWFPPMWAFTCGVVSSGQPIA--AQWLLVLIGIVFAGPLMCATSQVVNDWYDRDVDAINEPYRPIPSGRIPGKWGFYLSLIWTAVSLTLAYFLGTWV---FG----AALIGMTIAWIYSAPPLRLKANGWWGNLAAGISYEGLAWFTGATLmIGGAMPewPILALALLYSLGAHGIMTLNDFKAIEGDIQMGVRSLPVQLGVDGAARVACLVMGLPQVVVIALLYSWDKPVHALAVGIILLIQMALM-VRFLGSPRERATWFSGLGVSVYVIGMMISAFAV-----\n>MGYP003444873198/13-262 [subseq from] FL=0\n--------------------------------VVLELLKPITWFPPMWALGCGIVSSGVSPGQ--RWPLIAAGVLLAGQMVGGTSQAVNDWYDRHVDDINEPNRPIPSGRIPGRWGLYIAIIWTGLSLLLATTLGTWG---F----VAAIVGLPLAWAYSAPPIRLKQNGWWGNAACGLCYEGLPWFTGAAVMGASMPDwrIVVIALLYSVGAHGIMTLNDFKSVEGDKRMGIDSLPVLLGVSNAARFACLVMAVPQVAVVGLLLAWHLPFYAAAVGALLIGQLFLM-AHFL----------------------------------\n>MGYP000891305502/20-295 [subseq from] FL=0\n----------------------------------LELLKPVTWFPPMWAFFCGVVSSGEP--AAGHWATIVAGVLLAGPLVCGTSQAVNDWFDRHVDAINEPRRPIPSGRV--PGLWG----LYIAIGWTLLSLAVAAALGALVFGAA-AFGLALAWAYSAPPLRLKANGWWGNSAVALCYEGLPWFTAAAvMLGQVpDAKILSLALVYSAGAHGIMTLNDFKSVEGDRRMGVGSLPVRLGVSAAAWVACGVMVVAQVVVIGLLLAWGAPMHALAIGGLLVVQLAMMA-RLLKRPSELDYWYNATGVPLYVAGMLISAFE------\n>MGYP002714277781/10-286 [subseq from] FL=1\n----------------------------------LEFLKPITWFAPMWAYACGVVSSGVPIEG--RWLLVFAGVLLAGPLICATSQAVNDWYDRDVDAINEPNRPIPSGRLPGRWGFYIALGWTALSLLVATALGPWGLGA-------AVIGLALAWAYSAPPVRLKRNGWWGNAAVGACYEGLPWFTGAAVMAAAQPDwrILALAVLYSIGAHGIMTLNDFKSVEGDQRMGIGSLPVRLGIDNAVRFACVVMGVPQIVVVVMLAAWGRPIHALVVLLLLGIQFLLM-VRLLENPRERAPWYNATGTSLYVIGMLVGAFAL-----\n>MGYP001336704457/16-294 [subseq from] FL=1\n---------------------------------MLELLKPITWFPPMWAYGCGVVSSGAALS--GNWQGAIAGVLVAGPLVCGTSQAVNDWYDRHVDAINEPDRPIPSGRIPGSWGLLIAVVWTAVSLAVATLLGVWG---F----VAAVVGLILAWAYSAPPIRLKRNGWWGNTACAVCYEGLAWVTGAAVMagGALpDARTLVLAALYSAGAHGIMTLNDFKSVEGDRLMGIGSLPVRLGVALAGKVACIVMAVPQAVVAALLILWDRPYHAAAVAGLLLVQL-FLMVRLLENPRERAPWYNGTGITLFVAGMLVGAFAL-----\n>MGYP000485671743/11-119 [subseq from] FL=1\n---------TGASARQLLGMKGASE-TSNIWKIRLQLMKPVTWIPLIWGVICGAAASGNYHWRLGDVLAAVACMVMSGPLLAGFTQTINDYYDREIDAINEPYRPIPSGAIPLWQVKAQ-------------------------------------------------------------------------------------------------------------------------------------------------------------------------------------------------------------\n>MGYP001353730394/1-136 [subseq from] FL=0\n------------------------------------------------------------------------------------------------------------------------------------------------------------------------------------------WAGQALFGKLTIITALLTLAYSLSGLGIAVINDFKSVEGDSKLGLNSLPVIFGIKNASRISAALIDLFQLAMVGVLIIIDQHLASVILVLLVIPQITFQDMWLLRDPLKYDVKYQASAQPFLITGMLVTALAIGHS--\n>MGYP000281728661/21-298 [subseq from] FL=1\n----------------------------------LELLKPITWFPPMWAFACGVIATGVSFEGRWHL--LIAGVILAGPMVCAASQAVNDWFDREVDAINEPQRPIPSGRM--PGTWGLYVAFIWTGLSLLLG---WLI--SPWAFAATLLGLLLAWLYSMPPLRFKQNGWYGNAACGISYEGLAWFTGSAvMMGDLLPSTpsILLAVLYSIGAHGIMTLNDFKAIEGDRKMGVLSLPVQLGVAGAAENACLMMLAPQFGVIGLLLVWGAYWQAFVILLLVAGQIKMM-HYFLQDPVKHALFLSGFGVPLFVAGMMVSAFAV-----\n>MGYP001071291473/10-287 [subseq from] FL=1\n---------------------------------VVELLKPVTWFAPMWAYGCGIVSAGVSL--QDRWLFALGGIVLAGPLVCGTSQAINDWFDRHVDAINEPNRPIPSGRIPGRWG------LYISLIGCALSLLVAALLGIWVLI-ATSIGLVLAWMYSMPPFRLKQNGWWGNTAVGISYEGLAWFTGAAAMlSALpGESILLLALLYSLGAHGIMTLNDFKAVEGDQQMGVASLPVQLGVERAARLaCVVMI-VPQLVVIALLLGWDRPYHAIAVVTLLAVQMMLM-MNWIEKPRDRAPWYNATGTSLYVIGMLVSAFAV-----\n>MGYP000506819521/11-287 [subseq from] MGYP000506819521\n-----------------------------------ELFKPITWFPPMWAFACGIVASGVAM--DGKWLLAIVGIALAGPFVCATSQAVNDWFDRHVDAINEPRRPIPSGRL--PGFWGLYIAIFWTGvsLFVAYQLGPWV-------FAASLLGMALAWAYSAPPFRLKKNGWWGNSAVALCYEGVPWLTAVvVMTGTLPRiEIVVIALLYSVGAHGIMTLNDFKSVQGDRRMGVGSLPVRLGVNVAARVaCVVMIAAQVAVIALLFLWALP-RQAALITILLIGQMLMMR-RLLQRPAELDVWYNALGVPLYVAGMMVSAFALG----\n>MGYP001549491135/20-296 [subseq from] FL=1\n----------------------------------VELSKPVTWFPPMWAFMCGVVSTGQLSWDTAPLL--LAGIVLAGPLLCAGSQTVNDWFDRHVDAINEPNRPIPSGRIPGEW--GLRIAMIWSGAGV-----IWAAYLGPWVLFAAILGVALSWAYSAPPVRLKRSGVWGPLSVGISYEGLAWFTGAAVMAQALPDTYTitLAVLYSLGAYGIMVLNDFKAIEGDRQTGLKSLPAVLGPRKAAWIACITMAVPQAVVVALLLIWGAPIFAGVVGLSVLIQLGLMA-RLMKDPKALAPWYNATGVTLYVLGMLASAFAV-----\n>MGYP002651982403/28-305 [subseq from] FL=1\n----------------------------------LELLKPITWFPPMWAFMCGAVSSGAGLEGRWWFVA--GGILLAGPLVCGTSQAVNDWFDRHVDAINEPHRPIPSGRIPGRW---GLYIAVIASLISA--SVAWAL--GPIVFVAGLVGLAFAWAYSAPPLRFKANGWLGPLVCGLTYEGLSWFTGATVMLGAMPSVQVIAvlVLYSLGAHGIMVLNDFKAVEGDRQTGLTSLPVVLGVSRAARLACLTMAGAQVVVIALLLAWGYVVSAVAVIVVLAAQIAAMP-RLLRDPAKYAPWYNGVGVTLYVLGMLAASLGLG----\n>MGYP002654552912/28-251 [subseq from] FL=0\n----------------------------------LELLKPITWFPPMWAFACGVVSSGVSIT--GNWPVALVGIILAGPLVCAMSQAINDWYDRDVDAINEPQRPIPSGRIPGRWGL------YIAAIWTALSLAVAATLGQW-VFISAVVGLFLAWAYSAPPLRLKQNGWLGNAACGFSYEGLAWVTGAAamLGGVLPPApILILAFLYSIGAHGIMTLNDFKAIKGDREMGINSLPVLLGAEGAARaACLIM-ALPQVAVIGLLLY------------------------------------------------------------\n>MGYP000695072419/17-297 [subseq from] FL=1\n-------------------------------KAMLEVLHPITWFPPMWAFTCGVVSSGVDVLAHWGLLV--AGIILTGPLVCATSQVVNDWYDRDVDAINEPNRPIPSGRLPGNWGYKM----AVAGTALSLALGM--ALGLWV-FLATVVGLVFAWIYSAPPLRLKNNGWYGNAAVGFSYETLAWITGAAVmLGGAMPdaRILLLAFLYGLGAHGIMTLNDFKAIEGDRQMGIRTLPVQLGVKAAAWVACVVMMTPQFIVVGLLFAWIQPVHAAAVAGLVMVQGVLM-LRFLEDPVKRATWLSGLGVAVYVSGMMVSAFAV-----\n>MGYP000355444442/22-303 [subseq from] FL=0\n----------------------------------LTLLKPITWFPPMWAFACGSITGSEQI--AENLPIFFLGLLLTGPLVCASSQAVNDWYDRHVDAINEPNRPIPSGRIPGRW--GLYIALIWSFI------SLWVGSFlGTIGFVATLLALVLAWLYSMPPIRFKNNGWLGNLACGVSYEGLAWVTGATLLsGGVIPSkpSLLLAGLYSASAHGIMTLNDFKAIEGDRQMGVRSLPVQLGAFKAAQVSALMMLVPQLLVLSLLLFWGKPIYALVIGGLMIGQILLL-RDFLRKPIEKALFYSGFGVPLLVSGMMVAAFAVNSLG-\n>MGYP000329871672/7-284 [subseq from] FL=1\n----------------------------------IELLKPITWFPPMWAFICGAITAGTALGGQLEIL--LLGLLLTGPLVCASSQAVNDWFDRHVDAINEPNRPIPSGRIPGRWGLYLGIIWSILSLVIGAQLGPWGLG------ATTLA-IIFSWAYSMPPVRLKQNGWWGNLACAMSYEGLAWITGAALLSiTASPSqpSLLFAGLYSLGAHGIMTLNDFKAIEGDQKMGIRSLPVQLGANRAAQLACLIMLIPQCIVIGFLFFMEQEIHAFFVGILVLAQLALM-RYFLFDPIKRALFYSGFGVPLFVGGMMIAAFGI-----\n>MGYP001810252151/19-296 [subseq from] FL=1\n----------------------------------LELLKPVTWFAPMWAFMCGIVSSGVSLEDAWG--FALAGMVLAGPLVCATSQAINDWYDRHVDAINEPGRPIPSGRVPGRWGLWIALAWCALSLAAAWGLGPWVF-------GGTLVGLILAFAYSAPPLRLKQSGWLGPLAVGVSYEGLAWFAGAAAMAQALPdaKVLILCVLYSLGAHGIMTLNDFKAIEGDARMGVRSLPVQLGPERAGLVACVVMIVPQLAVIGLLIAWGAPLHAAGVAALVVAQIGFMTR-LLKDPKGLAPWYNGTGILGFVLGMLVSAFAVG----\n>MGYP002621551463/19-296 [subseq from] FL=1\n---------------------------------TIELLKPITWFAPMWAFACGMVASGASLEDRWPY--LLAGMLLAGPLICGTSQAVNDWFDRHVDAINEPHRVIPSGRMPGTWGLRVAIANTLLSLVFAAFLGWW------V-IAASVVGLALAWAYSAPPMRLKRNGWLGNAAVGLCYEGLPWFtAAAAAIGAFpgMPTV-VVALLYSVGAHGIMTLNDFKSVEGDKRMGVDSLPVLLGPERAARLACWVMALPQVAVIGLLLHWGFAIHAGIVALLLLLQVACMA-RLLKDPRRFAAWYNATGTTLFVLGMMVTAFAM-----\n>MGYP001084525048/10-286 [subseq from] MGYP001084525048\n----------------------------------LELLKPITWFAPMWAFGCGVISSGQPLSG--RWLLAAAGIVLAGPMVCATSQAVNDWFDRHVDAINEPRRPIPSGRVPGRWGLWIALVWTALSLALAYALGPWV---FA---ACIL-GLALAWAYSAPPLRRKQNGWGGNAAVGLSYEGLPWFTGAAvMLGTLPPQpVLMLALLYSIGAHGIMTLNDFKSVEGDLQFGVRSLPATLGVERAAMLaCSVML-LPQFVVIALLWQWQRPGHAVAVALLTAAQAALMQ-RLLQSPRERAPWYNATGTTLYVLGMLVSAVAV-----\n>MGYP001399856127/20-297 [subseq from] MGYP001399856127\n-----------------------------------ELLKPITWFPPMWAFSCGVVASGSNFFE--QAWLILIGLLLTGPLVCAASQAVNDWYDRHVDAINEPNRPIPSGRIPGTWGFKIAVFWSFLSIVVSFSLGYWG-------IIATLLAVLLAWAYSMPPIRLKNNGWLGNAACGFSYEGLAWITGAIVVANGNfPAyeTICLAILYSMSAHGIMTLNDFKSIEGDKQFGINSLPVKLGEKLAAKVSCLTMIAPQ-VIVTFLLFSWQSnLLGLSLVTLIVLQLILM-SYFLKNPRKKALTYSAFGVPLLVTGMMVAASALR----\n>MGYP000568335777/17-293 [subseq from] FL=1\n-----------------------------------ELFKPITWFPPMWAFACGVVASGVSM--DGKWLIAVVGVALAGPFVCATSQAVNDWYDRHVDAINEPMRPIPSGRMPGQ-WGFYIAVLwTCVSLALASALGPWG---FA----ATIVALLLAWAYSAPPIRLKENGWWGNAACGLSYEGIAWVTGAAVMaGGLMPDArsLVLALLYSVGAHGIMTLNDFKAVEGDRQMGVRSLPVQLGIQRAAQVACWMMAVPQLAVVALLLTWDRPLHAIGVALLLFVQLGMM-YHFLASASKRALWYSGFGVPFFVSGMMVSAFAV-----\n>MGYP001828965687/14-291 [subseq from] FL=1\n---------------------------------MLQLLKPITWFPPMWAFACGAVSSGTNP--LDTPLLLLAGIILAGPMVCGASQVVNDWFDREVDAINEPYRPIPSGRVPGSWGLYL------AIIWTVLSLILASQLGATVFWAALL-GIGLAWAYSAPPFRFKQNGWYGNLAVGISYEGLAWITGAAvMLGTLpDKEILALALLYSLGAHGIMTLNDFKALEGDLRMGVRSLPAQLGPERAAKVACLVMGAPQVFVIALLYDWGQPAYAALIAALLAAQFAAMR-RLLTDPRALAPWYNGTGVTLYVLGMMASAIAI-----\n>MGYP002778497875/18-297 [subseq from] FL=1\n--------------------------------VVLELLKPVTWFPPMWAFGCGVAASGASL--AERWPLATLGVLLAGPLVCGMSQAVNDWFDRHVDAVNEPHRPIPSGRMPGQWglYVASGWTALSLAVGAALG--LWG---FA----ATVVAVALAWAYSAPPLRLKRNGWWGGLACGLCYETLPWITAAAVLsgGAPDPRVALVALMYGLAAHGIMTLNDFKSVEGDRRFGLRSLPVMLGADRAARVACWAMAVPQAVVVALLAWWGAPVSATIVAALLAAQGLAM-RKMLRDPRGLAPWYNGAGVGPFVAGMMTSALALA----\n>MGYP001806548179/20-296 [subseq from] FL=1\n----------------------------------LQLLKPVTWFPPMWAFACGAVSSGLSL--TDHWGLVLAGMALSGPLVCATSQAVNDWYDRHVDAINEPNRPIPSGRIPGRWGLYIAIIWTVLSLAVALVL-------GPVVFWAAVFGMAMAWAYSAPPFRLKANGWWGNAAVGLCYEGLPWFTGAAVLLAAVPgwPIVALALLYSLGAHGIMTLNDFKAIEGDTRMGVRSLPVQLGVQGAARTASAVMALPQLVVIALLFSWGAPIHAAAVLALLIVQLVMMR-RFMADPVQRALWYSGFGVPLYVSGMMVSAFAL-----\n>MGYP001627168826/22-301 [subseq from] FL=1\n-------------------------------RTVLELLKPITWFAPMWAFGCGVVSAGGPSWSS--LPVALLGVLLAGPLVCGMSQAVNDWFDRHVDAINEPDRPIPSGRIPGRWGLGIALVWTALSLAVAAALGAF------VFWAAVLG-VAIAWAYSAPPMRLKRDGWLSATACAACYEGLPWVTGAAIIagGAPDARIFALAGLYSIGAIGIMTLNDFKSVEGDRRMGIRSLPVQLGTDAAGRLACVVMAAPQLVVIALLLAWGRPIHAAIVGLLLAAQSALM-LRLLADPRGRAPWYNATGTSLYVLGMLASAFAV-----\n>MGYP001412878895/11-287 [subseq from] FL=1\n-----------------------------------ELLKPITWFPPMWAFSCGVVASGSNF--IEQGLLIFIGLLLTGPLVCAASQAVNDWYDRHVDAVNEPNRPIPSGRIPGTWGLKIAIFWSLLSIVVSFALGYWA-------IVATLLAVLLAWAYSMPPIRLKNNGWLGNAACGFSYEGLAWITGAIVVanGKLpSDETIYLAILYSLSAHGIMTLNDFKSIDGDKQFGINSLPVKLGEHFAAKVACFTMLAPQLIVTLLLFSWETNLLALSLVVLIALQIILM-RYFLKKPRERALAYSAFGVPLLVAGMMIAASAL-----\n>MGYP000235008120/51-325 [subseq from] MGYP000235008120\n---------------------------------ILPLMKPVTWFPPMWAFACGVVSTGEDIASNWSI--LLRGVILAGPLMCAMSQTMNDYFDREVDAINEPDRPIPSGKISKQASWIITFSLILTGFLV-----AWSIH--PYVMIIAFVGVLMSHAYSGPPVRAKRNGWFGNLIVGLAYEGVAWLTGSFAItqGVPSSESIALAIIFSLGAHGIMTLNDFKSVVGDNIRKVASIPVQLGEKKAAILASVVMDIAQLAAIGILLAKSAFITSGIAILLLAFQIPMQKT-LIDNPKEKAVWYNAFGTLLYVLSMMVCA--------\n>MGYP001265238863/10-249 [subseq from] FL=0\n----------------------------------IELLKPITWFAPMWAYMCGAISAGPQL--QENWLLVIIGIILAGPLVCGASQALNDWFDRDVDAINEPNRPIPSGRIPGSWGLYIALFGFCLSIGVSSLLGPWVMVAAG---LAILGG----WAYSAPPLRLKENGWLGNLTCGICYEGLPWFTAAAVAATTLPDsrTVILALLYSLGAHGIMTLNDFKAMEGDRALGIKTLPVQLGMTKASRLaCIVMI-APQLAVIAFLFRWGAPAHAFVVLALVVAQ-------------------------------------------\n>MGYP002654202556/35-317 [subseq from] FL=1\n-------------------------------AVILELLKPITWFPPMWAFGCGVVASGAALA--DAWPLALVGILLAGPLVCGMSQAVNDWFDRHVDAVNEPQRPIPSGRMPGRWGLYVAIGWTLVSLAVGAFLGPWG-------FAATVLAVILAWAYSAPPLRLKQNGWWGNLACGLSYETLPWITGAAVLSAAapDPRLVAIALLYGLGAHGIMTLNDFKSIEGDRRFGVDSLPVLLGADRAARVACWVMAVPQALAATLLAYWGHGMAAAMIAGLLGLQVLAM-RRWLRDPRALAPWYNGAGVTLYVAGMMACAVALAPA--\n>MGYP000408195017/11-288 [subseq from] FL=1\n-----------------------------------ELLKPITWFPPMWAFSCGVVASGSNFFE-QAWL-IVIGLILTGPLVCAASQAVNDWYDRHVDAINEPNRPIPSGRIPGTWGFKIAVFWSFLSIVVSFSLGYWG-------IIATLLAVLLAWAYSMPPIRLKNNGWLGNAACGFSYEGLAWITGAIVVANgKFPAyeTICLAILYSISAHGIMTLNDFKSIEGDKQFGVNSLPVKLGERLAAKVSCLTMLAPQI-IVTFLLFSWQtNLLGLSLVALIILQLVLM-SYFLKNPRQRALKYSAFGVPLLVTGMMVAASALR----\n>MGYP001825408837/19-274 [subseq from] FL=0\n---------------------------------VLEVLHPITWFPPMWAFACGVVSTGVSI--SQNWLVLMAGVLLAGPLVCATSQAVNDWFDRHVDAINEPDRPIPSGRLPGSWGLYIAILWTLLSLALALVLGPWV-------FFATVVGLILAWIYSAPPLRLKQNGWWGNAAVGFSYESLAWITGAAVmIGGQLPDWRILTvaFLYGLGAHGIMTLNDFKAIAGDTKMGVRSLPVQLGVSGAAWVACVVMIVPQLVVVGLLFAWVQPVHAAAVAALAMVQMTLM-VRFLENPIER----------------------------\n>MGYP002622040589/24-299 [subseq from] FL=1\n----------------------------------LALLKPITWFPPMWAYVCGAVAAGAPIGD-RWYLVALG-ILLAGPLICGTSQAVNDWFDRHVDAINEPDRVIPSGRM--PGSWGLYIAIVMSGISAAVALLLG-----PWVFTAALFGLAFAWAYSAPPFRFKQNGWIGNGLVGFSYETLPWLtAAVAVLGQPpSWTMAGIALLYGLGAHGILTLNDFKSIRGDREMGIRSLPARYGAGAAALIACAVMAVAQAGVIVLLHMAGLDGHAIVIEALVAAQLLLM-VWFLRDPVGRAILYSAAGVGLYVTGMMVAAFG------\n>MGYP002506959351/19-297 [subseq from] FL=1\n---------------------------------VLELLKPVTWFAAMWAFMCGVVSTG--IPLLDRWPQLILGMILAGPMVCASSQAVNDWFDRHVDAINQPDRPIPSGRIAGRWGLWI--AMIWSGLSLLLGamLGIWAL-------GATMIGVGLAWAYSAPPFRLKLNGWWGNAAVGFSYEGIAWFTGAAvILGDLpGPGIIFLAVAYSIGAHGIMTLNDFKALEGDRTMGVRSLPIQMGPDRAARFACFVMAMAQIAVIGFLLSLSRPMFAALIAGLLLAQLFL-MRILLRDPRGKAPWYNATGTTLYVFGMLAAALAIA----\n>MGYP002784639812/17-294 [subseq from] FL=1\n----------------------------------LELLKPITWFPPMWALACGVVSS-GFDGSLDRWPLVIVGVLLAGPLVCGTSQAVNDWFDRHVDAINEPNRPIPSGRIPGRMGLYIAITWTILSLAVSTFLGIWG-------VLATCLGLVLAWAYSMPPVRLKKNGWFGNAAVGACYEGLPWFTGALVMSAALPSteVLALALLYSIGAHGIMTLNDFKSIEGDIKLGVRSLPVQLGPDRAARLACIVMALPQFAVVLLLIQWGHPAAAVLVGLVLLLQLGLMTV-LVSDPRGRAPWYNATGISLYVTGMMISAVAI-----\n>MGYP001116763287/14-273 [subseq from] FL=1\n-------------------------------KAHIELLDPITWVGVLQGIVCGAIASGQMSFTVRHIGEFALLTLLFGPLGTGFSQSVNDYYDRDLDRINEPTRPIPSGRLSEKEakwnwIVVGIIVLLVSGFFAHYLGGVRG----GMIFLLSVFGLIMGYIYSAPPFKLKNNVLLSAPAVGISYSLITWIAGNLLYADLRAEVVWMAVINALIAIGLIFLNDFKAIEGDRAKGLKSLPVMIGVRGTYLVAFSLIDLA-FGTFVYLMWAWEftaMFYFSLISFLII--LTTQVMLYL----------------------------------\n>MGYP002716901654/10-286 [subseq from] FL=1\n----------------------------------LELLKPITWFAPMWAYGCGVVSSGV--PAGDRWPLVIAGIVLAGPLICATSQAVNDWYDRDVDAINEPDRPIPSGRLPGRWGFYIALGWTALSLLVASALGPWGLG-------AAVVGLALAWAYSAPPIRLKRNGWWGNAAVGACYEGLPWFTGAAVMMAARPDwrILALAGLYSVGAHGIMTLNDFKSVEGDRRMGIASLPASLGIERAARLACAVMVVPQVAVVAMLALWQRPVHAAVVALLLGVQI-FLMFRLLESPRERAPWYNATGTSLYVIGMLVGAFAL-----\n>MGYP000232112310/20-297 [subseq from] FL=1\n----------------------------------VELLKPITWFPPMWAFLCGAVSSGAAIFD--NLWLLVAGIALTGPLVCGASQIVNDWFDREVDAINEPHRPIPSGRVPGHW--GLGYAMFWSAVAMAWGLSMGQ-----WVGVATFGGLMFAWIYSAPPLRLKKNGWWGNAAVGISYEGLAWITGAAVFlqGAIpSLSICVIALLYSIGAHGIMTLNDFKSIAGDRAMGLRSLPAALGPEKAAKVACIVMALPQLAVIALL-YFWGSLWHSLgIALLLLGQAAAMH-RMLKDPEALAPWYNGTGVTAYVSGMMISAFAL-----\n>MGYP001809561954/16-293 [subseq from] FL=0\n---------------------------------VLELLKPITWFAPMWAFGCGVISSGASLTD--RWTFAVAGILLAGPMVCATSQAANDWFDRHVDAINEPNRPIPSGRIP--GRWGLWIAILWTGLSLA-----WAALLGPVVLVAAAIGLALAWAYSAPPFRLKLDGWWGNTAVGLSYESLPWFTGAAaVLGAVpDGRIIVVALLYGIGAHGIMTLNDFKSVEGDTRMGVRSLPVQLGVQRAARLACLVMVVPQLVVIGLLLWWEAPVHAAIVAVLLAAQGWLM-RSLLAAPRERAAWYNATGTTLYGLGLLAAAFGR-----\n>MGYP000860220594/31-309 [subseq from] MGYP000860220594\n-----------------------------------ELLKPITWFPPMWAFSCGVVASGV--SPSGQWLLVIVGVLLAGPLVCATSQAVNDWFDREVDAINEPHRPIPSGRIPGRWGLYIAVAWTVLSLVVASLLGPWG-------FAAAVAGLVLAWAYSAPPVRLKKNGWWGNAACGLSYEGLAWITGAAVMagGTMPHgHSIALAVLYSLGAHGIMTLNDFKAIEGDRQMGVGSLPVRLGVDGAARtACAVM-AIPQVVVIALLMQWQQPWHALAIVVLLVAQAVLM-VWFMKKPVERALFYSGFGVPLFVSGMMVSAFALRA---\n>MGYP001143045544/20-298 [subseq from] MGYP001143045544\n----------------------------------MVLLKPITWFAPMWAFGCGVVSSGLPIG--ERWLVVAAGILLAGPLVCGTSQAVNDWFDRHVDAINEPDRPIPSGRIPGRWGLYIAIAWTLLSLGVAAALGLWV---F----AAAVFGLVLAWAYSAPPFRLKQNGWLGNSAVAICYEGLPWFTGAAVMSAALPdwRVIVLALLYSLGAHGIMTLNDFKSVVGDRQMGLRSIPATLGITASARLACWGMALPQVVVIALLYAWGHPIYAAAVAGLLVAQGLCM-VRLLANPEERAPWYNATGTTLYVAGMLVSAFALRS---\n>MGYP001806574015/49-321 [subseq from] FL=1\n----------------------------------VPLMKPVTWFPPMWAFACGVVSTGESIT--DNWSVLLRGILLAGPLMCAMSQTMNDYFDREVDAINEPDRPIPSGKISKSASWLITFGLIVTGFLVAFSI-----H--PYVMAIAFVGVLMSHAYSGPPIRAKRNGWFGNLIVGLAYEGVAWLTGSFAItqGVPSGNTIALAIIFSLGAHGIMTLNDFKSIVGDNIRKVASIPVQLGEKKAALLASVIMDVAQLAAIAILVAKGAMVTTVIALLLLLAQLPMQKI-LIDHPREKAVWYNAFGTLLYVISMMVC---------\n>MGYP000016913657/19-297 [subseq from] FL=1\n---------------------------------VLALLKPITWFPPMWAFLCGVVSSGVPVDERLPFL--LIGILLTGPLVCGTSQAVNDWFDRHVDAINEPDRPIPSGRIAGTWGLRIAVIGTVLAAVVAWTAGIWV-------FAATLLGLVCAWAYSAPPLRLKADGWAGPAVVALTYEGLTWFTGAAVmLGALpSAPILIVLLLYSVGAHGIMTLNDFKAVEGDRATGVRSLPVRLGVANAARLACVVMAVPQIAVVTLLFLWGMTLSAGIVGALLIVQFGLMA-RMLRDPKALAPWYNATGTTCYVFGMLAAALGLG----\n>MGYP001411222853/35-312 [subseq from] MGYP001411222853\n----------------------------------AELLKPITWFPPMWAFACGVVASGQPFA--GHWALIVTGILLAGPLVCATSQAVNDWFDRHVDAINEPQRPIPSGRMPGRWGLYVAVAWTVLSLAVARSLGDWG---F---LAAVI-GLALAWAYSAPPLRLKENGWFGNAACGLCYEGLAWMTGSAVMaGGAMPdeRSLLLALLYSIAAHGIMTLNDFKSIQGDRQMGVRSLPVQLGAGGAARSACWTMVLPQVAVVVILLQWGTPLHALAIAGLIVGQLVMM-RWFVAQPVERALYYSGFGVPILVSGMMVAAWAL-----\n>MGYP001813277916/20-297 [subseq from] FL=1\n----------------------------------VELLKPVTWFAPMWAYGCGAISAGVP-FN-GRVLEVLAGVLLAGPLVCGTSQAVNDWFDRHVDAINEPKRPIPSGRIPGNWGFIIAVTWTVLSLAVAMALGWWTLT-------AAAVGLALAWAYSAPPLRLKQDGWYGNAAVAACYEGLPWFTGAAIMaGTLPDwRIITIAMLYSVGAHGIMVLNDFKSIGGDKTHGIRSIPAQLGADRAARLACIVMAAAQIAVVAMLVAWQAHFYAALVALGIAVQFALMR-RLLADPRANAPWYNATGTSLYVLGMLASAFALA----\n>MGYP001480506158/72-213 [subseq from] FL=0\n----------SAGFRQLVGFRGAADTEDePLWKIRIQLTKPGTWVPLIWGVACGAAASGNYRWpfltgtlseGAEDFAKAATCMVLSGPFLTGFCQTINDWYDKDLDAINEPYRPIPSGRITEEEVFQQVYFLLFGGLALAFGCDVWAGHDI--------------------------------------------------------------------------------------------------------------------------------------------------------------------------------------\n>MGYP003394402546/15-294 [subseq from] FL=1\n--------------------------------VVLELLKPITWFAPMWAFMCGLVSA-GFSFSHANWPVFLAGVLLAGPLVCGTSQAANDWFDRHVDAINEPHRPIPSGRIPGRWGLYIAIAWTALSLVVSIVLGVWG---F----VAAVVGLALAWAYSAPPLRLKQNGWFGNAACALCYEGLAWFTGAVVMvGGLpDYRITLLALLYSIGAHGIMTLNDFKSVEGDRQMSVRSLPVQLGVARACELACIVMAASQVVVIALLAMWGKPYHAAVVGALLAAQIVLMA-RLLKKPRELAPWYNATGVTLYVLGMLVSAFAV-----\n>MGYP002628623277/10-296 [subseq from] FL=1\n------------------------PRQRPGWAATLELLKPVTWFPPMWAFGCGIIASGVSPAG-QWPLIGL-GILLAGPLVCGTSQAVNDWFDRHVDAINEPRRPIPSGRMPGRWGLYIAVFWTFVSLAVAAMLGPWVL-------GAAAVGLALAWAYSAPPLRLKRNGWWGNAAVAACYEGVPWLTALAVMTAVMPDGrnLALAWAWSVGAHGIMTLNDFKSVHGDRRMGVGSLPVRLGVDRAAQVACLIMVAAQVAVIGLLFLWDRPLHAGILAALLIGQLLMMR-RLLQRPAELDVWYNAAGVPLYVLGMLVSAFAI-----\n>MGYP000483287275/20-297 [subseq from] MGYP000483287275\n----------------------------------VELTKPVTWFPPMWAFMCGVVSSGASLSANWAFL--LAGILLTGPIVCGTSQVINDWCDRHVDAINEPDRPIPSGRIPGNWPVWIALIGCAVSLTLASLLGTW-------VLIATCVALFFGWAYSAPPFRLKRSGWLGPAACGLSYEGLSWFTGAAVmLGALpNMTVLTVLVLYSVGAHGIMTLNDFKAVDGDRATGLRSLPVTLGVRNAALLACGVMALSQVAVIAVLQQHGLTISAAIVTLLLAAQLACM-VRLVRDPKKYAPWYNATGVLLYVLGMLAAALGLG----\n>MGYP000686559552/45-325 [subseq from] MGYP000686559552\n-----------------------------------SFAKPGTWFAPMWAVMVGAVASSHNAWTLPAVGRVLAAMLMAGPLLCAFSQVVNDHFDREVDRINEPLRPTAAGQLGGRTIALVACVLAALALAVAFALGR-------TVGLLALAGIALALAYSVPPLRLKAhDGWVANAACAFAYEGFAWLAGTAAFGAVTTGGIVLAVLFSLGAHGLMTLNDFKSVDGDRALGLRSIPVMLGERKAMMQAVTFINFFQALAIAFVLASGAPVEAAVMSLLLVVQLPMQA-KLARDPKRNAPWYCASGIPPFCWSMLTAALALRFGG-\n>MGYP000297409718/15-295 [subseq from] MGYP000297409718\n----------------------------------LQLLKPVTWFPPMWAFACGAVSSGQ-PFSDRLW-LIFSGIVLAGPMVCATSQAVNDWFDRHVDAINEPQRPIPSGRIPGKWGLYIAVIWTVLSLLWAWQLGDW-----GF--KATLLALLLAWGYSAPPFRFKRDGWLGNAACGLSYEGLAWITGAAVMagGELpGAHILTLALLYSLAAHGIMTLNDFKAIEGDRLMGVWSLPVQLGVKRAAGTACWFMLLPQFVVVALLLRWSDWSYALAVLLLIYAQVPLM-IRFMKDPVKQALGLSAFGVPLLVAGMMVSAFALRHA--\n>MGYP001308486418/92-232 [subseq from] MGYP001308486418\n----------SAGFRQLVGFRGAADTEDePLWKIRIQLTKPGTWVPLIWGVACGAAASGNYRWpfisgtlseGAEDFAKAATCMVLSGPFLTGFCQTINDWYDKDLDAINEPYRPIPSGRITEEEVFQQVYFLLFGGLALAFGCDVWAGHD---------------------------------------------------------------------------------------------------------------------------------------------------------------------------------------\n>MGYP001378222368/15-294 [subseq from] FL=1\n-------------------------------SAVLELFKPVTWFPPMWAFGCGVVSSGQPLA--ANWALALAGIFLAGPLLCAASQATNDWFDRHVDAINEPRRPIPSGRIPGRWGLYLAIFWSALSLVVAAALGPW------VLAAATLG-VLLSWAYSAPPARLKRNGWWGNAAVGLSYEGLAWITGAAVMlgGALpDARILALALLYSVGAHGIMTLNDFKSMAGDRRMGVGSLPVRLGVQAAARVACLLMAAPQALVVALLLGWDRPLHALGVALLLAVQVLLM-LRFLQQPRERALWYSAVGINFFVLGMLVAAFG------\n>MGYP000096088724/24-301 [subseq from] FL=1\n----------------------------------VQLLKPITWFPPMWAFLCGAVSSGNSI--VEQPLLLVLGLVLTGPLVCGASQVVNDWFDREVDALNEPGRPIPSGRVPGRWGLYFAVIWSAVSLWVGYLLGPWV-------FGATLFGMLLAWAYSAPPLRLKSNGWWGNAAVGLSYEGLAWVTGAAvMIGGAMPDVHVLslALLYSLGAHGIMTLNDFKAIDGDRQMGIRSIPAQLGPARAARLACWTMALPQLVVIALLTVWGQWPFALVVVAALLAQFAAMR-RLLTDPRRFAPWYNATGVTLYVLGMLASAFAL-----\n>MGYP000028129217/10-287 [subseq from] FL=1\n----------------------------------LELLKPVTWFPPMWAFACGAVSSGQSIP--DHWPLVLAGMVLAGPMVCASSQAANDWFDRHVDAINEPQRPIPSGRIPGRWGLYIALIWTALSMLWAWPLGEWA-------FKATLLGLLLAWCYSAPPFRFKKDGWLGNAACGLSYEGLAWVTGAAVmLGGALPAwpVLLMAGLYSLAAHGIMTLNDFKAIEGDRQMGVWSLPVQLGVQRAAGTaCWVML-LPQFVVVALLLRWGQLAHGIAVLLLIYAQVPLM-MRFMCDPVARALSLSAFGVPLLVAGMMVSAFAL-----\n>MGYP003332748408/10-287 [subseq from] FL=1\n----------------------------------AQLLKPITWFPPMWAFACGVVASGQGLSGQAG-L-ILLGLILTGPLVCASSQAVNDWFDRHVDAINEPQRPIPSGRM--PGRWGLYIAILWTGLSVLWSwqLGIWGF-------YATLLGLALAWAYSAPPLRLKLNGWWGNAACALSYEGLAWITGAAVMlgGAMPETeTLILALLYSAGAHGIMTLNDFKSVQGDAQMGVRSLPVQLGVQRAAVVACLMMGLPQWGVVAYLLHLDLPYHASGVFLLSLAQWPLMR-RFIDQPVERALALSAFGVPLFVSGMMLSAWGL-----\n>MGYP002783780052/18-295 [subseq from] FL=1\n---------------------------------VLELLKPITWFPPMWAFGCGVVSSGQPVGSRWP--LVVTGVALAGPLVCAMSQAVNDWFDRHVDAINEPHRPIPSGRIPGQWG----LFIAIA--WTVLSLAVAAM-LGPVVVAATIVGVVLAWIYSAPPLRLKRNGWWGNAAVGISYEGLAWVTGAAVMTAGVPpwPVFIVAALYSTGAHGIMTLNDFKSIEGDRHMGLGSLPVRLGPERAGVVACVFMAVPQVVVVGLLLHWGAPIASAVVGTLLAAQIALMA-KLLADPKGRAPWYNGTGVTLFVLGMMVTAVAL-----\n>MGYP001045795310/10-287 [subseq from] MGYP001045795310\n----------------------------------AELLKPITWFPPMWAFGCGVVASGVPV--ADRWGMVLVGILLAGPLVCATSQVVNDWFDREVDAINEPNRPIPSGRVPGRWGLYLAVTWTLLSLAVATTLGPWGLGA------AAL-GLLLAWAYSAPPVRLKRNGWFGNTACAFSYEGLAWVTGAAVMvgGAMpDPRSLALAAIYSLGAHGIMTLNDFKSIAGDRTMGIASLPVQLGAARAAWVACLVMALAQAAVVALLLAWDAPRHASAVALLLLAQVLLMR-RFLADPVARAVWYSGLGVTLYVAGMLVSAFAL-----\n>MGYP003636735053/20-299 [subseq from] FL=1\n----------------------------------LELLKPITWFPPIWAFMCGVVSSGAPISERWPFFCA--GILLTGPLVCGTSQAVNDWFDRHVDAINEPKRPIPSGRIAGNWGL------RIAIIGSLLSLIvAWAT--GPWVFAATCLGVLCAWAYSAPPARLKVSGIWGPAVVALTYEGLTWFTGAAVMAGSLPSVPVLivLTLYSAGAFGIMTLNDFKAVEGDRAMGIRSLPAVMGVDPAARLACIIMAAPQVIVVALLAQWGHAVVAAIVAALLVGQLGLM-IRLLRDPLKHTPWYNATGTTLYVFGMLASAFGLGGA--\n>MGYP001605163643/11-289 [subseq from] FL=1\n-----------------------------------ELLKPVTWFPPLWAFGCGVVASGLAIG--ERWPVVLVGVLLAGPLVCATSQAVNDWFDRHVDAINEPGRPIPSGRMPGRWGINIAIAWTVLSLAVALLLGRWG---FAAAA----VGLALAWAYSAPPLRLKRNGWWGNLACGLCYEGLAWVTGAAVMAAGEmPGLrsVMLAALYSIGAHGIMTLNDFKSVRGDRQTGIGSLPVRLGVDDAARVACVVMAVPQLGVIASLVAWGRPVHATAIALLLAAQWWM-MRRFVANPVERARWYSGFGVPLFVAGMLVSAFALRS---\n>MGYP002630738407/11-287 [subseq from] FL=1\n-----------------------------------ELLKPITWFPPVWAFACGAVSSGQSLS--DNWTLVLAGLILTGPLVCASSQAVNDWFDRHVDAINEPQRPIPSGRMPGRW------GLYIAVLWTALSL-LWAQALGPWGFYACGLALLLSWAYSAPPLRLKNDGWLGNAACALSYEGLAWITGAAVMvGGVmpAPPIVVLALLYSLGAHGIMTLNDFKAVQGDLQMGVRSLPVQLGVvGAAKAACLVML-VPQVWVSLLLLHWGAYPHALAVALLMLAQLPLM-LRFIQSPVEKALSVSAFGVPLFVAGMMVSAWAL-----\n>MGYP003384805198/20-296 [subseq from] FL=1\n----------------------------------LELLKPITWFAPMWAYGCGVVSSGQPLASH--LPQIALGILLAGPLVCGTSQAANDWYDRHVDAINEPNRPIPSGRIPGRWGLYIAMAW------TMVSLAVAALLGVAVFVAACV-GLALAWVYSAPPLRLKQNGWFGNAACGLCYESLPWFTGAAaLIGGVpDGRTIGIALLYGIGAHGIMTLNDFKSVEGDRVMKLKSLPVQLGVDGAAKLACWVMALPQLVVIALLWSWDQPVHAAIVAGLLLVQLGLMA-RLLKAPRERAAWYNATGTTLYVLGMLAAAFSL-----\n>MGYP001076261898/16-293 [subseq from] MGYP001076261898\n----------------------------------LELLKPITWFAPMWAYGCGVVSSGQPIL--PNAGAAILGVLLSGPLVCATSQAVNDWFDRHVDAINEPNRPIPSGRLPGRWGLYVAIAWTALSLAVGAMLGTWG---F----GATLIGLALAWAYSAPPFRLKRNGWIGNAAVAACYEGLPWITGAAVMGALMPDLRILALaaLYSVGAHGIMTLNDFKSVEGDLRMGIGSLPARLGVARAARVACAFMAVPQVAGIGLMLHWGFAVAALGVAALLGAQIVLM-IRLLREPKERAPWYNATGTTLYVLGMLVCAIAIG----\n>MGYP003386739915/41-319 [subseq from] FL=1\n--------------------------------VVLELLKPVTWFPPMWAFGCGVVSSGQA--SLDKWHLIAAGILLAGPFVCAMSQAVNDWYDRHVDAINEPNRPIPSGRMPGRWGLYVACVWTLLSLAVGAMLGTWV-------FGATIVGVALAWAYSAPPLRLKENGWWGNAACGLCYEGLAWVTGAAvMLGGALPNWQVLTLagLYSLGAHGIMTLNDFKSIEGDRRMGVKSLPVMLGPERAGWVACLFMVVAQVVVVTLLFAWARPYHGALVCAALVAQVYFMR-RLLTDPAKLAPWYNATGVMMFVLGMMVSAHA------\n>MGYP002788485593/21-299 [subseq from] FL=1\n----------------------------------LELLKPVTWFPPMWAFSCGVIASGRPIVGERAWTLALGI-GLTGPLVCATSQAVNDWFDRHVDAINEPHRPIPSGRIPGRWGLYVAILWTAISLGVAVLLGT-------VGLLATGIALLLAWMYSAPPFRLKANGWWGNAAVGFTYEGLAWVTGTAvaLGGAVPPAaVLMLAALYSLGAHGIMTLNDFKAIEGDQQFGIRSLPVRLGVSRAAWTACIAMIVPQLVVLGLLVSWARPGAALTIAALIIAQLVLMA-RFVQAPRERALMLSAFGVPFYVSGMMVAAFAV-----\n>MGYP001105420642/21-303 [subseq from] FL=1\n-----------------------------------ALLKPVTWFPPMWAFLCGAVSSGASI--TEQPLLILSGIVLTGPLVCGASQVINDWCDREVDAINEPDRPIPSGRV--PPTTALWFAI----IWSALAL-LWGGMLGLVVAAATAAGLILAWAYSAPPLRLKRNGWWGNAAVGISYEGLAWATGAAVFlgGALpNAHILTLALLYSIGAHGIMTLNDFKSITGDRAMGLKSLPAALGADTAARLACVVMALPQILVIALLIHwSHDIGWHPWVLALLLALQGLAMRRLLKDPETYAPWYNGTGVTAYVTGMMVAAAAIASVG-\n>MGYP003331733727/15-291 [subseq from] FL=1\n----------------------------------LELLKPITWFAPMWAFLCGLISINAPLS--ERWGLVIAGTLLAGPLVCGTSQAVNDWFDRHVDAINEPDRPIPSGRMPGRWGFYIACIFTLLSMALA-----WMLGE--AVFIAALFGLILAWAYSAPPFRLKLNGWAGNAAVGLCYEGLPWFTGAAVMGGALPStnVMALALLYSIGAHGIMTLNDFKSVEGDTRMGVASLPVQLGVMRAAKLACVVMALPQMGAIALLLTWGRPIHAAIVGLLLAAQFVLM-IRLLQDPRKYAAWYNATGTSAYVLGMMACAFAL-----\n>MGYP002780636896/20-297 [subseq from] FL=1\n----------------------------------LELLKPITWFPPMWAFMCGVVSSGEPIDGRWPFF--LAGIALTGPLVCGTSQAVNDWYDRHVDAINQPERPIPSGRIDGNWGLRIAIVGSVLSLGVAWLIGWWV-------FLATIVGLACAWAYSAPPWRLKTSGWAGPALVGLTYEGLTWFTGAAvMLGSLpSGSVLIVLLLYSIGAHGIMTLNDFKAVTGDRATGVRSLPVVLGVGNAARLACASMALAQLAVMALLLAWGLTLSATTVGVLLVSQLVLMPK-LLRDPATNAPWYAGRGVTLYVLGMLAAALGLG----\n>MGYP001086586672/20-295 [subseq from] MGYP001086586672\n----------------------------------VQLLKPVTWFPPMWAFACGAVSSGQPIS-A-NWVLVAAGLLLSGPLVCGASQAVNDWYDRHVDAINEPGRPIPSGRVPGSWGLRIAVIWTLLSLAVAAGLG---QAVFWA----AVVGLVMAWAYSAPPARLKLNGWWGNAAVALCYEGLPWFTGAaALLGGVPPwPVIILALLYSAGAHGIMTLNDFKAIEGDKRMGVGSLPVQLGVDGAARVACAVMALPQAVVVALLYGWDRPYHAAAVLALLLVQLLMM-ARFLGDPKARALWYSGLGVTLYVSGMMVSAFA------\n>MGYP002632997885/10-283 [subseq from] FL=0\n----------------------------------LELLKPVTWFPPMWAFACGVVSSGQSM--SEHWLLVVGGVVLAGPMVCATSQAVNDWFDRHVDAINEPHRPIPSGRIPGHWGLGIAIVWTALSLCWAWQLGDWA-----F--KATLLALLLAWAYSAPPFRFKQDGWLGNAACGLSYEGLAWITGAAVMtGGQWPgaQIVTLALLYSLAAHGIMTLNDFKAIEGDRQMGVWSLPVQLGVKRAAGTaCWVML-LPQFVVVALLLHWTDWPYGLAVLLLIYAQVPLM-YRFMKDPVKQALGLSAFGVPLLVAGMMVS---------\n>MGYP001110855595/10-297 [subseq from] MGYP001110855595\n------------------------PQRRPSWLATLELLKPVTWFPPMWAFGCGIVASGVAP-AGHWSLIAL-GVLLAGPLVCGTSQAVNDWFDRHVDAINEPRRPIPSGRMPGRWGLYIAVFWTGVSLAVAALLGTW------VLGAAAV-GLALAWAYSAPPLRLKRNGWWGNAAVAACYEGVPWLTALAVMTAAMPDARNLALawAWSVGAHGIMTLNDFKSVQGDRRMGVGSLPVRLGVERAAQVaCLIMV-AAQIAVIALLFLWDRPVHAGAVAALVLGQLAMMA-RLLRRPSELDVWYNACGVPLYVLGMLVSAFALR----\n>MGYP003350721736/10-288 [subseq from] FL=1\n----------------------------------LTLLKPITWFPPMWAFACGSITGTEAI--QENLPIFFLGLLLTGPLVCASSQAVNDWYDRHVDAINEPDRPIPSGRIPGHWGFYIAIIWSLVSLYIASYLGV-------IGFLATVLALILAWLYSMPPIRFKNNGWIGNLACGVSYEGLAWITGATLLsgGSIpNKPSLLLAGLYSASAHGIMTLNDFKAIEGDRQMGVRSLPVQLGAKKAAQVSAALMLIPQVFVLMLLLYLGKQSYAMVIGALMIGQL-FLLIEFLKRPIQKALFYSGFGVPLLVSGMMVAAFAIN----\n>MGYP001480209888/1-277 [subseq from] FL=0\n-----------------------------------ELLKPITWFPPMWAFGCGVVSSGQPLAS--NWSVAVAGIVLAGPLLCAASQATNDWFDRHVDAINEPGRPIPSGRIPGRWGLYLAIFWSALSLLVAAALGPWV-------LGAAFLGVLLSWAYSAPPLRLKRNGWWGNAAVGVSYEGLAWITGAAVmLGGAMPdsRILVLALLYSVGAHGIMTLNDFKSMAGDRRMGVGSLPVRLGELGAARIACAMMAVPQAVVTGLLLAWGRPWHAAAVAVLLAVQLVLMA-RFLERPRERALWYSALGVNFFVLGMLAAAFGL-----\n>MGYP001117415262/20-298 [subseq from] FL=1\n---------------------------------MLELLKPVTWFPPMWAFLCGAISAGANLL--DNALLLTAGIILTGPLVCGASQVVNDWYDRHVDAINEPNRPIPSGR--VPGSIGFYFAVIWTALALAWGAffGVW-------VFAATFVGLVLAWAYSAPPLRLKLNGWIGNAAVGLSYEGLAWITGAALMlGGHIPsnAIILVAVLYSVGAHGIMTLNDFKSIEGDRQIGIKSLPAQLGAKRAAHVACIVMLIPQLIVIALLMRWGSYWQAVAIAGLVAAQLL-AMRHMLKAPKERAPWYNGTGVSAYVTGMMIAATAL-----\n>MGYP000621921614/20-297 [subseq from] MGYP000621921614\n----------------------------------LELLKPITWFPPMWAFLCGAVSSGVGLFE--NPALLIAGILLAGPMVCGASQVVNDWFDREVDAINEPQRAIPSGR--VPGNWGLIFAVLWTGLAAAWGAAL----GFWV-GIATLVGLALAWAYSAPPLRLKRNGWWGAAAVGLSYEGLAWLTGAAVFlgGVLPPwQILAVAGLYSVGAHGIMTLNDFKSVQGDRALGLRSLPAAYGLHKAAIIACWFMAVPQLFIVALLATSGANWQALAVSLLIIAQL-FAMVRLLKKPEELAPWYNATGVTAYVSGMMVTATAL-----\n>MGYP001265107639/10-288 [subseq from] FL=1\n----------------------------------TELLKPITWFPPMWAFSCGVIASGENLL--DKWKIIILGLILAGPMVCASSQAVNDWFDKEVDAINQPDRPIPSGRIPGNWGLFIAIIWSVLSLFVASFLGVWG-------FVAAFVGLFLAWAYSMPPIRLKTNGWFGNAACGLSYEGIAWVTGAAVMaGGSFPegRSILLALLYSLGAHGIMTLNDFKSIKGDKKMGIYSLPVKLGIKKAAQSSCFTMLIPQIIVVALLLSWNTYLHAAMLCLMIIFQVFL-MRIFLSKPLEKAIFYSAFGVPVFVLGMMISAFALR----\n>MGYP003643873118/10-287 [subseq from] FL=1\n----------------------------------LQLLKPITWFAPMWAFACGAISAGMPIDG--RWLVIAAGVLLAGPLVCATSQAVNDWYDRHVDAINEPDRPIPSGRIPGRWGLAIGIVWSLLSLIVAWLIGPW-------VFVAALVGLAFAWAYSAPPFRLKQNGWFGNAACGFCYEGLPWFTGAAIMaaGLPDPRILILAVLYSLGAHGIMTLNDFKAVEGDKELGIRSLPVQLGVDRSVRLaCWIMI-VPQIVAVLLLLRWGMPYYAVGICCLIAGQFALMP-RLLRDPKGQALWYNATGTSLYVLGMLLCAFALN----\n>MGYP001334034679/24-310 [subseq from] FL=1\n---------------------------------SLELLKPITWFPPMWAFMCGTVSSGLS--LLDNWHLVLGGIILSGPLVCAMSQAINDWHDRHVDAINEPNRPIPSGRVPGRWGLYIAIIWSCLSLGWAALFGVWV-------VAATALGIFMAWAYSAPPFRLKLNGWFGNTAVAFSYEGLAWFTGAAVLLQALPdaRIVLLAFLYSVGAHGIMTLNDFKSVAGDREMNVRTLPVQLGEHRAAIVASIVMTCPQVAVIALLLSWGLPVHGSVVGVLLLLQIGLMFKYlgnrkvLMAEPKLNAAKYNATGTTLYVLGMLASAVGLGN---\n>MGYP002784495310/17-294 [subseq from] FL=1\n----------------------------------LELLKPITWFPPMWALACGVVSS-GFDGSLDRWPLVVVGILLAGPLVCGTSQAVNDWFDRHVDAINEPNRPIPSGRIPGRLGLVIAIVWTLLSLAVSTFLGIWG-------VLATVVGLVLAWAYSMPPIRLKKNGWFGNAAVGACYEGLPWFTGALVMSSALPGMEVLALaaLYSIGAHGIMTLNDFKSIEGDIKLGVRSLPVQLGPDRAARLACIVMALPQFVVVLLLAHWGHNVSAALVGMVLLLQLGLMTV-LVSDPRGRAPWYNATGISLYVTGMMISAIAI-----\n>MGYP001201277357/8-284 [subseq from] FL=0\n----------------------------------LELLKPITWFPPMWAYACGVVSSGMSSEGHWPFI--IAGIVLAGPMVCGTSQAVNDWFDRHVDAINEPHRPIPSGRMPGAWGLYVAIGWTVLSLLLATVLGIWG---F-VAAV--L-GLALAWAYSAPPLRLKRNGWVGNAAVGACYEGLPWFTGAAVMAMAFPDwrIVTLAVLYSIGAHGIMTLNDFKSIEGDKRTGIGSLPVKLGPERAARLACIVMAIPQFVVVALLFLWDKPLHAVLVSIALAAQLLLMR-KLLTDPRGRAAWYNATGITLYVTGMMVGSFAL-----\n>MGYP000334556370/10-286 [subseq from] MGYP000334556370\n----------------------------------LELFKPITWFAPMWAFGCGVVSSGV--DPTDRWPLLVLGILLAGPLLCATSQAANDWYDREVDAINEPNRPIPSGRIPGRWGLWIALLWSLLSLLVAALLGPWVL-------APALLGLALAWAYSAPPFRLKRNGWWGNGAAALSYEGLPWLAGAAVMlaAPPGPEIVTLALLYSLGAHGIMTLNDFKAVEGDRAMGIGSLPARLGIERAAHLACLFMLLPQLLVATLLFAWDRSIHATIVAGLVLAQI-FLMVRLLEQPRERAPWYNATGTSLYVLGMLVSALAV-----\n>MGYP002835863825/1-120 [subseq from] FL=1\n-------------------------------------------------------------------------MVLSGPLLCGFTQTCNDWFDRDLDAINEPYRPIPSGAISQNEVYFQIGALLVGGLALAFQLDGWAENDWPVLTFLAVLGSAVAWIYSAPPLKLKANGWTGTYALGSSYIALPWWCGSRQA-----------------------------------------------------------------------------------------------------------------------------------\n>MGYP000511514937/11-287 [subseq from] MGYP000511514937\n-----------------------------------ELLKPITWFPPMWAFACGVVASGQSMG--DDWFIILMGLVLTGPLVCASSQAVNDWFDRHVDAINEPNRPIPSGRMPGHWGLYIAIVWSLVSLAWAWSLGVWGFWACALAV-------ALSWAYSAPPLRLKQNGWWGNAACGLSYEGLAWVTGGAvMLGGALPLekSLTLALLYSVGAHGIMTLNDFKAVQGDAQMGVRSLPVQLGVKKAARVACAFMVIPQLLVAVLLLQWNQPFHAIAVFLLCVGQFPLMR-RFIAQPVEKALMVSAFGVPLFVSGMMVSAWAL-----\n>MGYP001407096919/9-289 [subseq from] FL=0\n-----------------------------PWGL-LKLPKPLTGSPPMWAFACGVVSSGEPVL--TNWTIALLGVVLAGPLVCAMSQAINDWYDRDVDAINEPQRPIPSGRIPGRWGLYIALIWTLLSLLVASVLGTWVF-------ISAVVGLVLAWAYSAPPLRLKRNGWWGNAACGFSYESLAWITGAAamLGGSLPPAeVLALALLYGLGAHGIMTLNDFKAIKGDAQMGIRSLPVQLGADSAARAASAIMAVPQAVVIGLLLAWDRPLQAAIVAGLLGLQ-GWMMLRFMKAPVERALWYSGFGVPLYVAGMMAAAVA------\n>MGYP002713767030/41-318 [subseq from] FL=1\n---------------------------------VVELLKPITWFAPMWAFGCGMVSSGASA--AGRWPVVIAGILLAGPLVCATSQAVNDWFDRHVDAINEPDRPIPSGRVPGRWGLYIACGWTLLSLLVATLLGPWG---FGA----AVVGLVLAWAYSAPPIRLKRNGWWGNTAVAVCYEGLPWFTGAAVMTAARPSmdVMALAALYSLGAHGIMTLNDFKSVEGDRRTGIGSLPVRLGIGRAARVACLVMALPQVAVVALLVAWGTPVHAGAVALLLLAQMALM-VRLLERPRERAAWYNATGTSLYVLGMLVSAFAI-----\n>MGYP000997380380/19-296 [subseq from] FL=1\n---------------------------------VLELLKPVTWFAPMWAYGCGIVSSGVPLTS--HFWTFAAGVLLCGPLVCGTSQAANDWFDRHVDAINEPHRPIPSGRVPGQWGLWIAIGWTLLSLAVAATLGTW-------VLVATAFGLIAAWAYSAPPFRLKINGWWGNSAVGLCYEGLPWFTAvAAMQGGMPPAeILWLALLYSVGAHGIMTLNDFKAVEGDRQMGIGSLPVRLGERRAALLACVVMAVPQVIVAGLLVSWQRPLYAGFIVLSLVLQGLC-MIRLLRDPKAFAPWYNGTGVTLYVLGMMAAAIAV-----\n>MGYP000543943273/13-303 [subseq from] MGYP000543943273\n--------------IQMTSTATAASRALPEWRAVAELFKPITWFPPMWAFACGVVASGVPM--TGKWWIALVGVLLAGPLVCATSQAVNDWYDREVDAINEPQRPIPSGRIPGRWGLFIAIGWTCVSLLVATALGPWG-------FAAAVAGLLLAWIYSAPPLRLKKNGWLGCAACGLSYEGLAWVTGAAVMagGAMPPAsSLLLAALYSLGALGIMALNDFKAMAGDRQMGIRSLPVQLGAERAAQVSSAVMALPQVVVIALLLNWEAPWHALAVAALLVGQGLMM-RRFIAKPVERALYYRGFGVPLFVAGR------------\n>MGYP001282141097/28-308 [subseq from] MGYP001282141097\n--------------------------------DYIQLLKPITWFPPMWALMCGLVSAGTTPFEAP-WLFA-AGILLTGPLVCGASQIINDWHDREVDALNEPHRPIPSGRVSEKAALRFAFCWCLLAQAWSFTLGAWVASA-------TALGLVLAWAYSAPPLRLKQNGWWGNLSVAVSYEGLAWVTGAAIViggGLPSTTILIVAGLYSLGAHGIMTLNDFKAIEGDIAVGIRTLPVQLGPQRAARLaCLVMI-APQLVIFGLLLFWEQTLAGTMIAVLVAGQVLAMQ-KLLKAPRDFAPWYNGVGVTQYVAGMMVTACAIG----\n>MGYP000883385645/1-111 [subseq from] MGYP000883385645\n-----------------------------------------------------------------------------------------------------------------------------------------------------------------------------------------------------------------AGLGIAVVNDFKSVEGDRELGLKSLPVMFGVQNAALISATAIDVFQIGIAVYLVTVGEQLLASLIVLLVIPQITFQDMYFLRDPLKNDVKYQASAQPFLVIGMLVAGIAMG----\n>MGYP001809798387/13-294 [subseq from] FL=1\n---------------------------------ALELLKPITWFPPMWAFACGVVSSGQSVLDHAGFVI--AGIALAGPLVCGTSQAVNDWFDRHVDAINEPNRPIPSGRLP--G-RTGLYIA------IAWtLLSAWVASELGVvVFVAALVGLALAWAYSAPPWRLKQNGWHGNLACAACYEGLPWITGAAVMsGGLpDWKVFLLAALYSAGAHGIMTLNDFKSVDGDRQMGVNSLPVLLGPDQAGVLACKVMAVPQAIVILLLLLWGHPVGAALVTLLLAVQGVLM-VKLLKRPAELAPWYNATGITLYVLGMMVSAVSL-HAGV\n>MGYP001814469507/13-297 [subseq from] FL=1\n---------------------------RSIGTAVVELLHPITWFPPMWAFGCGVVSSGEPI--LENWPLVLVGVVLAGPLVCGTSQAVNDWFDRHVDAINEPHRPIPSGRVPGQWGLAIAVLWTLLSLLVAASLGTWVF-------WATAVGLVMAWAYSAPPVRLKRNGWWGNTAVAFSYEGLAWVTGAAvMLGGMLPdgRILLLAGLYSAGAHGIMTLNDFKAIEGDRRMGVRSLPVQLGVEGAARAACLFMALPQVAVITLLLAWQRPEHAIAIGVILGIQLLLM-VRFLRNPLERATWFSANGVSVYVIGMLISAFAV-----\n>MGYP001360732521/19-298 [subseq from] MGYP001360732521\n---------------------------------LLELLKPITWFPPMWAFLCGWVSAGPGAG-LSG-WSLLAGIILTGPLVCGASQIVNDWYDRDVDALNEPHRPIPSGRAPGK---TAL---WFAIIWTAT-AQIWALMLGPWVAAATFVGLLLAWAYSAPPVRLKLNGWWGNSAVGLSYEGLAWVTGAAIVlgGDLpGGPILIIALLYSIGAHGIMTLNDFKSVEGDLKMGIRSLPAQLGRERAAWVACLFMLVPQLVVVGLLLQWQLSPFAAAIAVVVVAQLLAMK-RLLSDPKRLAPWYNATGVSLYVLGMMSAAIGLG----\n>MGYP001391723783/35-313 [subseq from] MGYP001391723783\n---------------------------------LLQLLKPITWFPPMWAFACGAVSSGVPIL--EQPFTLILGLFLAGPLVCGASQIVNDWFDRDVDAINEPDRPIPSGRVPGNWALYFAVIWSLLSLAWSALLGTW-------VLIATAAGIILAWCYSAPPVRLKMNGWFGNAAVGVSYEGLAWVTGCAvLLGGTMPSypVLIVAGLYSVGAHGIMTLNDFKSVDGDLALGIRSLPAQLGFKRSAVLACQIMFLAQAGVIFLLLLWNYTAHALLVSSVLALQVLA-MLRLLKDPKDLAPWYNATGVTLYVIGMMISAMAL-----\n>MGYP001092781093/18-295 [subseq from] MGYP001092781093\n-----------------------------------ELLKPITWFPPMWAFTCGVIASDIELRS--NWHLILIGLLLTGHLVCASSQAVNDWFDRHVDASNEPGRPIPSGRLPGRWGLAIAVIWSGLSLIIATGLGPWG---FA----ATVLALMLAWAYSMPPLRLKENGWLGNAACGLSYESLAWITGSAVmMGGVMPAseSMVLALLYGIGARGIMTLNDFKSIAGDRQMGVRSLPVQLGATRAAGLACWTMALPQAIVIGLLFSWGAAGHAIAVLLLLIAQAVMM-RWFVRQPIERALFYSGFGVPIYVCGMMVSAFALR----\n>MGYP002654928166/10-292 [subseq from] FL=1\n----------------------------------LTLLKPITWFPPMWAFACGTITGSEKI--MENLPIFFLGLLLTGPLVCASSQAVNDWYDRHVDAINEPNRPIPSGRIPGRWG------LYIAVIWSL--ISLWVGsFLGPIGFLATVFALVLAWFYSMPPIRFKNNGWLGNLACGVSYEGLAWVTGATLLsaGALpSKPSLLLAGLYSASAHGIMTLNDFKAIEGDRQMGVRSLPVQLGAKRAAQVSAFMMLVPQVIVLALLLLWDKPTYAAAIGGLMIGQIF-LLRDFLKRPIEKALFYSGFGVPLLVSGMMVAAFAVNSMGI\n>MGYP001827394544/5-297 [subseq from] FL=1\n----------------ALEISGSARPEASA---LLQLLKPITWFPPMWAFLCGAVSSGRPL--LEQPLLLIFGVILVGPMVCGASQVVNDWYDRDVDAINEPQRPIPSGR--VPGYWGFYFALTWSGLALGWGALLGT----WV-MAATALGLALAWAYSAPPLRLKRNGWWGNAAVGVCYEGLAWVSGAAVMlgGALpGGNVLLLAALYSIGAHGIMTLNDFKSIDGDLKMGIRSLPAQLGPVRAARLaCLVMI-LPQLVVVALLVEWGQVWHAALVAALVLAQLGAMR-RLLRDPRGLAPWYNATGVTLYVLGMMVAALAI-----\n>MGYP000308299729/21-298 [subseq from] FL=1\n----------------------------------LELLKPITWFPPMWAFACGVIATGVAFEGRWHL--LIAGVILAGPMVCAASQAVNDWFDREVDAINEPQRPIPSGRM--PGAWGLYVACIWTGLSLLLG---WLI--SPWAFAATLLGLLLAWFYSMPPLRFKQNGWLGNAACGISYEGLAWFTGSAvMMGDLLPSTqsIALAILYSIGAHGIMTLNDFKAIEGDRKMGVLSLPVQLGVAGAAENACLMMLAPQFGVFGLLLIWGSYWQAGVLVLLIAGQIVMM-RNFLLDPVKRALFLSGFGVPLFVAGMMVSAFAV-----\n>MGYP001361235775/1-136 [subseq from] FL=0\n------------------------------------------------------------------------------------------------------------------------------------------------------------------------------------------WAGQALFGKLTIITAILTLAYSLSGLGIAVINDFKSVEGDSKLGLNSLPVIFGIKRASQISAGLIDIFQLAMVIVLIVIGQNLASVILVLLIIPQITFQDMWLLRDPLKYDVKYQASAQPFLITGMLVTALAIGHS--\n>MGYP001817241386/19-297 [subseq from] FL=1\n---------------------------------MLELLKPITWFPPMWAFLCGAVSSGVSLAD-RPWL-LLAGIVLVGPLVCGGSQVVNDWFDRHVDALNEPDRPIPSGRVPGRWGLYYAIVW---S---LLA-LLWSSLLGPWVAAATVLGLFLAWGYSAPPLRFKLNGWYGNLAVGLSYEGLAWVCGAAvLLGGQLPAmpVLLLALFYSLGAHGIMTLNDFKSIDGDRKIGIRSLPAQFGADVAARLACAVMAGAQLAVIGLLLYWDKPLFAAGILLSLALQGLA-MRRLLTDPLGLAPWYNGTGVTLYVLGMLLSAVAV-----\n>MGYP001550585544/13-294 [subseq from] FL=1\n-------------------------------RASLELLKPITWFPPMWAYGCGAVSIAKDD---FPWLTVLAGIVLAGPLLCGTSQAVNDWFDRHVDAVNEPQRPIPSGRLPGNQG------LLIACLWSALSLSVAALLGQTVFLAATLGLA-LAWAYSAPPIRLKANGWLGNAACGFSYETLPWLTGAAVMASAGwPdyslSLLTIATLYGLGAHGIMTLNDFKALEGDRCHGVSSLPVRLGPARAARLACLVMALPQLGVIFQLLYLGLTLPSLLVTGLLAGQLLAMP-KLLRDPQRFAPWYNGVGVTLYVLGMLASALAL-----\n>MGYP003338408778/6-118 [subseq from] FL=0\n-----NpTAASGAGARQLLGMKGAS-GTSNIWKIRLQLMKPVTWIPLIWGVLCGAAASGNFHWRLPEVGASIACMLMSGPLLAGYTQTINDYYDREIDAINEPYRPIPSGAIPLWQVKA--------------------------------------------------------------------------------------------------------------------------------------------------------------------------------------------------------------\n>MGYP000350150818/18-295 [subseq from] MGYP000350150818\n----------------------------------LELLKPITWFPPIWAFMCGVVSSGQPA--SGHWVQIIAGGLLAGPLVCGNSQAINDWFDRHVDAINEPNRPIPSGRIPGRWG------LWIACIGTVISLAVGAALGLWVM-AATVVGLAAAWAYSAPPFRLKASGWWGPMLVGLTYEGLSWFTGAAVMtSTLPPTpVLVVLVLYSLGAHGIMTLNDFKAVEGDRQTGVRSLPVVLGVRNAALLACTVMALAQVLAAIYLVQHGFMLSAAIVAAVLAVQFALMPR-LIADPAGRAPWYGGTGVTLYVLGMLAAAGGLG----\n>MGYP000058224580/20-297 [subseq from] MGYP000058224580\n----------------------------------VELTKPVTWFPPMWAFMCGVVSSGVSIA--DNWMFLVAGIALTGPIVCGTSQVINDWCDRYVDAINEPDRPIPSGRVPGRWPVRIALMGAALSLAVAAFLGLWV-------FVATIVALFCGWAYSSAPFRFKKSGWIGPLVCALSYEGLSWFTGAAVMlgGLPSTTVLLILLLYSLGAHGIMTLNDFKAVEGDRATGLRSLPVTMGVrGAALFACAVM-AIAQFAVIGLLLWNGLMLSAAIVGLFCAVQIGLMA-RLVRNPAKLAPWYNATGVSLYVFGMLAAALGLG----\n>MGYP003296317422/14-305 [subseq from] FL=1\n--------------------PAAEPRQALRPRVVLELLKPITWFPPMWAFMCGAVSSGAGLEGRLWFVA--GGVLLAGPLVCGTSQAVNDWFDRHVDAINEPHRPIPSGRIPGRW---GLYIAIIASIISA--SVAWML--GPLVFAAGLVGLAFAWAYSAPPLRFKANGFVGPLVCGLTYEGLSWFTGAAVMLGAMPSVYVVSvlIMYSLGAHGIMVLNDFKAVEGDRQTGLTSLPVTMGVADAARLACITMASAQIVVIALLAVWGFGLSALIVTGVLAAQIAAMPK-LIRDPAKYAPWYNGVGVTLYVLGMLASALGLG----\n>MGYP001795636360/11-289 [subseq from] FL=0\n---------------------------------AIELLKPITWFAPMWACACGVVSSGASV--TDNWLTLVGGIILCGPLVCATSQAANDWYDRHVDAINEPDRPIPSGRVPGHWGLYIAIVWKVLSLAVAALLGTWV-------FVAAIIGLALAWMYSAPPFRLKLNGWWGPGAVAACYEGLPWFTGTAVMISAFPDwkVVTLALLYSIGAHGIMTLNDFKAVDGDIRHGVRSLPVQLGVANAAVLACAVMAAPQFIVVGLLLFWGKPIYSLIVLVLLVAQGL-AMLRLMKRPKELAPWYNATGTSLYVIGMLVSAFALR----\n>MGYP001580301517/19-297 [subseq from] FL=1\n---------------------------------LLELLKPITWFPPMWAFLCGAVSSGAGLFENPAL--LIAGILLAGPMVCGASQVVNDWFDREVDAINEPQRAIPSGR--VPGNWGLIFAVLWTGLAAAWGAAL----GFWV-GIATLVGLALAWAYSAPPLRLKRNGWWGAAAVGLSYEGLAWLTGAAVFlgGVLPPwQILAVAGLYSIGAHGIMTLNDFKSVQGDRALGLRSLPAEYGLHKAAIIACWFMAVPQLFIVALLATSGANWQALAISLLIIAQL-FAMVKLLKKPEELAPWYNATGVTAYVSGMMVAATAL-----\n>MGYP000156120286/20-299 [subseq from] FL=0\n-------------------------------SAVLELLKPVTWFPPVWAFGCGVVSSGAPL--SERWPLALAGLLLAGPMVCGMSQAVNDWFDRHVDAVNEPGRPIPSGRVPGRWGLWIALGWTVLSLLLGVSLGPWAAG-------ATAVGVALAWAYSAPPLRLKRNGWWGNTAVAACYEGLPWVTGAAVMAGAAPDgrVLLVAALYSAGAHGIMTLNDFKSVEGDRRFGIGSLPVRLGPERAARVACAAMAAPQAAVAVLLLGWCAARQAGAVLLLLLAQLALMA-RLLRDPRALAPWYNATGVTLYVLGMLVCAFAL-----\n>MGYP002735262959/20-297 [subseq from] FL=1\n----------------------------------LELLKPITWFPPMWALMCGVVSSGVSPLSRWTFL--IAGILLAGPLVCGTSQAVNDWFDRHVDAINEPDRPIPSGRIGGRWGLY----IAIG--WTALSLAVAAF-TGQWVLIATVFGLACAWAYSAPPFRLKTSGWIGPAVVGLTYEGLSWFTGAAVMaGALPPVhVLVVLTLYSIGAHGIMTLNDFKAVEGDRATGLRSLPVVLGERPAALLASAVMAVPQVIVVALMVMRGHRISAGVVAVLLAAQLALMPK-LVSAPARNAPWYNATGVSLYVLGMLASALGLG----\n>MGYP001342154663/13-289 [subseq from] FL=1\n-----------------------------------ELFKPITWFPPMWAFACGVVASGASL-SQQWLLIAL-GILLAGPMVCATSQAINDWFDRHVDAINEPQRPIPSGRIPGRWGLYIAVIWTGASLLVASALGPWG-------FVAALLGLLLAWGYSMPPVRFKQNGWIGNLACGVSYEGLAWMTGAAVMaGGAMPEsrSLALAFLYSLGAHGIMTLNDFKSMEGDRIMGVRSLPVQLGARGAALAACLTMGLPQLGVIALLIWWGAPLSASAVVLLLLGQVWLM-RGLLANPVGRARFYSGFGVPLFVAGMMVSAFAL-----\n>MGYP000356027362/14-295 [subseq from] FL=1\n-----------------------------EWRAVAELFKPITWFPPMWAFACGVVASGVP--MDDRWWLALVGVLLAGPLVCATSQAVNDWFDREVDAINEPHRPIPSGRIPGRWGLYIAVSWTFVSLLVATLLGPWG-------FAAAVTGLLLAWAYSAPPLRLKRNGWLGCAACGLSYEGLAWVTGAAVMAAnaMPPApSLLLAGLYSLGALGIMALNDFKAIVGDRQMGIRSLPVMLGPLRAAQVASAVMVAPQLVIIALLLHWGTPLHALAIAGLLVGQAALMH-WFIAKPVERALQYSGFGVPLFVAGMMVSAYA------\n>MGYP001310537278/13-145 [subseq from] FL=0\n---------------------------------------------------------------------------------------------------------------------------------LATRLDAWAANDWPVITLIATFGSFMADIYSAPPLKLKAEGWLGTYALGSSYIALPWLCGHAMFSasTITPQEVVLTILYSIAGLGIAIVNDFKSIEGDSALGMNSLPVAFGVDTAKWIGVGSIDVTQLAVAA----------------------------------------------------------------\n>MGYP002631754262/13-290 [subseq from] FL=1\n----------------------------------LTLLKPITWFAPMWAFGCGAVSSGL--PTEGRWLTIAAGIVLAGPLVCATSQAVNDWYDRHVDAINEPNRPIPSGRI--PGVWG--LIIGIAWTLLSMAVAYWIG--IEVFWAACVGL-VFAWAYSAPPLRFKQNGWLGNAAVGICYEGLPWLTGAMVIigGTPGWEIFTIAGLYSLGAHGIMTLNDFKAIEGDRELGVRSLPVQLGAGRAARLACLVMAVPQMVVILLLLHWDAPYYAIGVIGLLLAQYMLMPK-LLSDPEKYAPWYNATGTSLYVSGMLVTAFALG----\n>MGYP003670096246/22-300 [subseq from] FL=1\n----------------------------------VQLTKPVTWFPPMWAFMCGVVSSGVSI--PDNWVFLITGIALTGPIVCGTSQVINDWCDRHVDAINEPDRPIPSGRVPGLWPVAIALTGSALSLAVAAALGQW-------VLLATCVALFFGWAYSAPPFRFKRSGWIGPMVCALSYEGLSWFTGASVMaGGLPATnIIVVLLLYSLGAHGIMTLNDFKAVEGDRATGLRSLPVTMGVRPAAlFACAVMAGA-QLAVIALLVAEALLLSATIVGLFTAIQLGLM-VRLVRDPAKFAPWYNATGVSLYVFGMLAAALGLGN---\n>MGYP000614772694/20-299 [subseq from] MGYP000614772694\n----------------------------------LKLLKPITWFPPMWAFMCGVVSSGVPL--PERWQVLLLGVILTGPMVCGTSQAVNDWFDRDIDAINEPNRPIPSGRIPGRWGLYIAIIGTVLSMCLALTMGQWV-------VYATVVGLICAWIYSAPPLRLKMSGWWGPGICALTYEGLSWFTGAAIMAaALPPTpVLIILLLYSAGAHGIMTLNDFKAEKGDVIMGVRSLPVILGTQNAAKLACVVMAIPQA-VAAYMLFEWGLRYSSVaVTVSLIVQIGLMT-RLLRDPAKNAPWYNATGTTLYVLGMLAAAIGLGSA--\n>MGYP001065415625/22-300 [subseq from] MGYP001065415625\n----------------------------------AELLKPITWFPPMWAFLCGVVASGIPL--AGNWGLALVGIVLAGPMVCATSQAVNDWFDRHVDAINEPQRPIPSGRMPGRWGLYVAVAWTLLSLAVATALGPWG---FGAA-V---LGLVLAWLYSAPPVRLKANGWWGNAACGLSYETLAWVTGAAVMagGAMpAPSSLLVALLYGLGAHGIMTLNDFKAVAGDRRMGVRSLPVQLGVPRAARVACATMLAAQAVVVGLLASWDRPLHALVVLALVAGQALMM-RRFLRDPARHALWLSGLGVPLYVLGMLAAAFALR----\n>MGYP001002232490/23-227 [subseq from] FL=0\n---------------------------------SLALMKPVTWFAPAWAFLCGAVASNGATWTLPSLGRIALGILLAGPILCGLSQVINDYCDREVDALNEPNRLIPSGLVSPLQVFITIGVLAVLAIGMSLVLGTK-------VALLTAIGMVLAVVYSAHPIRAKRNGWLGNGLVAISYEGLPWLAGNLAFGHLTVPSLIVAALYSLGAHGIMTINDFKSMDGDRVRGIKTITVMLGVWGDAW-------------------------------------------------------------------------------\n>MGYP002787522288/18-297 [subseq from] FL=1\n--------------------------------DILELLKPITWFPPMWAFMCGVVSSGEALAGRWPFLI--AGILLTGPLVCGTSQAVNDWFDREVDAINEPHRPIPSGRIGGNW----GLRIAIAGTLLSL-LVAWLT--GPWVLAATVLGLACAWGYSAPPFRFKTSGWLGPAVVALTYEGLSWFTGASVMAGALPHVdvLVVLGLYSLGAHGIMTLNDFKAVEGDRLTGLRSLPVTLGVMPAARLACLTMALPQVAVIGLLISRDLAWSAGVVGVVLAAQLALMPR-LLRDPRHNAPWYSATGVTLYVLGMLGSALGLG----\n>MGYP000343439960/22-301 [subseq from] FL=1\n--------------------------------AVLELLKPITWFPPMWAFTCGAIASGVALR---ERLPLLAlGLLITGPLVCATSQAANDWYDRYVDAINEPKRPIPSGRIPGTWG-FRIAVLW-TALSLLAAIPLGTV----GMLAVAVALAF-AWAYSAPPLRFKQNGWIGNLAVGVTYEGLAWITGTIImLGGRLPSagILLIATLYSLGAHGILTLNDFKSVEGDRQMGIRSLPASLGVTRAAWVlCGVMI-LPQLIVIGLLIAWGTPMHAGAIGVLVAVQLGLMA-RFLAAPSARALFLSAVGVPFYVWGMMVAAFAL-----\n>MGYP000111294922/20-299 [subseq from] MGYP000111294922\n----------------------------------VEILHPITWFAPMWAFGCGVVSA-GIVPSGVHWLMIAAGMLLAGPLLCGTSQAINDWFDRHVDALNEPDRAIPSGRV--PGRWGLYIGLATTALA----LAT-AAALGPVVLAASFLGLALAWAYSAPPLRLKRNGWISNAAVGLSYEGLPWVTGAAIMAAGLPdwRILLVALLYSIGAHGIMTLNDFKAIEGDREMGLKTVPVHLGAQNAARLACAVMALPQAAVVALLLAWGQPWHALLVSALLLVQLGLM-VRLLGDPKGFAPWYNATGTTLYVLGMLATAFAIGD---\n>MGYP001303232480/19-297 [subseq from] FL=1\n----------------------------------IELLKPITWFPPMWAFICGAISTG--LVSINTLWIMFFGLLLAGPIVCGMSQAVNDWCDRHVDAINEPGRPIPSGRMPEKWGLAIAIILTLLGLLVGWTFGIWGF--LP-----TVLAVFCAWIYSIEPFRLKRSGVWGPFLVGICYEGLPWFTGAAILSSGLPSIDTITlaLLFALGAFGIMTLNDFKALEGDRKTGINSLPVKIGAKAAAKtACVAMI-VPQIIVISLFFLAHNPIYATLLLTSLFLQLLAMK-RLLKNPERYAPWYNATGVSLYVAGMLVCAIALGS---\n>MGYP003342491900/8-249 [subseq from] FL=0\n----------------------------------LELLKPITWFAPMWAFGCGVVSSGVPVFDHLDLL-AL-GVALSGPLVCGTSQAVNDWFDRHVDAINEPDRPIPSGRMPGRWGFYIACIFTLLSMALA-----WMLGE--AVFIAALFGLILAWAYSAPPFRLKLNGWAGNAAVGLCYEGLPWFTGAAVMGGALPStnVMALALLYSIGAHGIMTLNDFKSVEGDTRMGVASLPVQLGVMRAAKLACVVMALPQMGAIALLLTWGRPIHAAIVGLLLAAQFV-----------------------------------------\n>MGYP003346629685/10-282 [subseq from] FL=0\n----------------------------------AQLLKPITWFPPMWAFACGVVASGQGLSGQAG-L-ILLGLILTGPLVCASSQAVNDWFDRHVDAINEPQRPIPSGRM--PGRWGLYIAILWTGLSVLWSwqLGIWGF-------YATLLGLALAWAYSAPPLRLKLNGWWGNAACALSYEGLAWITGAAVMlgGAMPETeTLILALLYSAGAHGIMTLNDFKAIEGDQKLGIRSLPVQLGADHAARLACLVMALPQFAVVSFLLSWSHPLAAVLVATILLCQIAFMTI-LLRDPRANAPWYNATGISLYVLGMLI----------\n>MGYP000241024055/14-296 [subseq from] FL=1\n-----------------------------EWRAVAELFKPITWFPPMWAFACGVVASGVP--LADRWLLALVGVLLAGPLVCATSQAVNDWFDREVDAINEPRRPIPSGRIPGRWGLYIAVGWTAVSLLVATVLGPW-------GFAAAVTGLLLAWAYSAPPLRLKRNGWLGCAACGLSYEGLAWVTGAAVMagGAMPPApSLLLAGLYSAGALGIMALNDFKAITGDRQMGIRSLPVMLGPLRAAQVACGVMAAPQGVVIGLLLHWDAPWFALAVGCLLVGQGVLM-RWFVAKPVERALYYSGFGVPLFVAGMMVSAFAL-----\n>MGYP000550138961/1-136 [subseq from] FL=0\n------------------------------------------------------------------------------------------------------------------------------------------------------------------------------------------WAGQALFGHLTWVTALLTLPYSLAGLGIAVINDFKSVKGDKELGLQSLPVVFGIRNASFISAGMIDIFQLAMVVVLILIGQHFASVVLVLLIIPQITFQDIWLLRNPLKFDVKYQASAQPFLILGMLVTATAVGHS--\n>MGYP002780423741/20-297 [subseq from] FL=1\n----------------------------------VELLKPITWFPPMWAFLCGVVSSGMPLAERWPFL--VGGLLLTGPLVCGTSQAVNDWFDRHVDAINEPGRPIPSGRVAGRW----GLAIALAGSALAMAV-AWVT--GPWIFAATLLGLACAWAYSAPPLRLKTNGWLGPAVVGFSYEGLSWFTGATvMAGALPPAaVLIVLILYSLGAHGIMTLNDFKAVEGDRATGVRSLPVVLGERRAARLAGAVMVLPQVTVVALLAGWGMALSAALVAVVLMAQVALMPR-LIADPAARAPWYGATGVSLYVLGMLAAALGLG----\n>MGYP002789708393/2-279 [subseq from] FL=1\n----------------------------------LELLKPITWFPPMWAFACGAVSSGIALR--DRWPQLALGLLITGPLVCAASQAANDWYDRHVDAINEPQRPIPSGRMPGTWG------FRVAVIWTA--LSLLAALPLGIAGVIAVGIALaFAWAYSAPPLRFKQNGWIGNFAVGITYEGLAWLTGAiVLLGGAMPDARILTLaaLYSVGAHGIMTLNDFKAIEGDRQMGIKSLPAALGAERAAWIACFVMLLPQFVVLVLLATWGKLAHASAIGGLIVVQSLMMG-SFLAAPRARALFLSAAGVPFFVSGMMVAAFAL-----\n>MGYP000939427777/35-313 [subseq from] MGYP000939427777\n----------------------------------LELFKPITWFPPMWAFGCGVVSSGRPI--AENWPLLLVGVALSGPLVCATSQAVNDWYDRDVDAINEPHRPIPSGRVPGNWGYRIAVVWTLVSLAASLALGPWG-------VGATLVGLALAWAYSAPPWRLKRNGWWGNSAVAVCYEGLPWVTGAIVMGTPMPDarIFLVAALYSIGAHGIMTLNDFKSLDGDRRTGVGSLPARLGPEQAARVACEFMALPQVFVVALLAIWGHTLHALAVAVLLAVQLALMA-RLMRDPRGKAPWYNATGTSLYVLGMLVSAFAMGY---\n>MGYP001036181205/4-287 [subseq from] FL=1\n-------------------------------KSVLELLKPVTWFAPMWAFGCGLVSAGILAGSTlQDrWLFALGGVLLAGPLMCGTSQAINDWFDRHVDALNEPNRPIPSGRIPGRWGLYIALIGSVLSLVLAGLLGVWVLAS-------TVVATVLSWAYSMPPVRLKQNGWWGNLAVGISYEGIAWFTGAAVLLSALPggPILTLALLYSLGVHGTMTLNDFKAIEGDKKMGVASLPVQLGVERSVRLaCVFMI-VPQMIVIALLLHWDRPYHAAIVVLLLAIQMVLM-VSLVEKPKELAPWYNATGTLLYAFGMLASAFAV-----\n>MGYP002776889913/20-296 [subseq from] FL=1\n----------------------------------LALLKPITWFPPMWAYACGAISSGQA-FGV----AAIAGIVLAGPLLCGTSQAVNDWFDRHVDAINEPHRVIPSGRMPGRWG---LFIAIAMSVLSALVAALLGSH---VL-IAAIIGLASAWAYSAPPFRFKQNGWIGNGVVGLSYETLPWITASMAMTGLAPSLpvLLVALLYGVGAHGILTLNDFKAIRGDREMNIATLPVLHGPGTAALIACFMMALPQLAVLCLLLSWGLPYYALAVALLLFTQIACM-AHFLRDPVGRAVWYSSVGVGLFVSGMMVAAFGLRHL--\n>MGYP001369921563/18-298 [subseq from] FL=1\n---------------------------------LLELIKPITWFPPMWAFLCGVVSSSNFAFNSGGII--LVGLILSGPIICGMSQAVNDWYDREVDSINEPDRPIPSGRIPGRWGLWIAIIMSILGAVIAWFLGVWG---FCA-TLIAIG---CAWAYSAEPLRLKRSGVMGPGLVAFCYEGLPWFTGVAILTSGFPqtHIIVVAAIYAFGAFGIMTLNDFKSIEGDSKMGIRSLPVVLGPRSAGFLaCSVMVS-AQLMIITFLVFINALIFALAIGLLLTFQILAM-VRMMKNPKELVPWYNGTGVLLYVSGMMITAFALGYS--\n>MGYP000344261979/17-294 [subseq from] FL=1\n---------------------------------LLELMKPVTWFPPMWAFMCGVISAGTSVEGRWSFV-ALG-AILTGPLVCATSQIVNDWFDRGVDAINEPYRPIPSGRVPGDW--GLYFAVLWSAVSLAVAS-----TLGNIVFVATIIGLVLAWAYSAPPVRLKTNGWWGNSAVALCYEGLPWITGASVMaGALpNWPGLVVPLLYSFGAHGIMTLNDFKSIEGDKRFGIASLPVQHGAERAGLIACVMMAIPQIVVIGLLFDWNRPIHAALIAVSLAVQLYLMT-RLVKSPRELALWYNATGVSLYVSGMLIAAFAL-----\n>MGYP000979724795/14-288 [subseq from] FL=1\n-----------------------------------ELFKPITWFPPMWAFGCGVVASGMPLS--DRWSTVLVGTLIAGPLVCATSQAVNDWFDRHVDAINEPQRPIPSGRMPGRWGLYIAIGWTVLSLLIATLLGPWG---F----LAACVGLALAWAYSAPPLRLKANGWWGNSAVALCYEGLPWFTAAAvMLGQVpDAKILSLALVYSAGAHGIMTLNDFKSVEGDRRMGVGSLPVRLGVSAAAWVACGVMVVAQVVVIGLLLAWGAPMHALAIGGLLVVQLAMMA-RLLKRPSELDYWYNATGVPLYVAGMLISAFA------\n>MGYP002777742825/7-298 [subseq from] FL=1\n-------------------YRGAAPV--PAWRDVLELLKPITWFPPIWAFMCGVVSSGVPVA--ERWPFVLAGVLLTGPLVCGTSQAVNDWFDRHVDAINEPQRPIPSGRVGGAWG------LAIALIGTGLSLLVAA-LTGPWVLAATCLALACAWAYSAPPFRFKASGIVGPAVVALTYEGLTWFTGAAVMAAALPSgqILAILALYSLGAHGIMTLNDFKAVQGDRATGVRSLPVLLGVDRAARLACLVMAIPQVAVVGLLGYWGHVGAAAAVAGLLLGQLLLMR-RLLSDPLAHTPWYNATGTSLYVLGMLASALGLGG---\n>MGYP001397316061/3-114 [subseq from] FL=0\n------------DARQLLGIKGGSE-TTNIWKLRLQLMKPITWIPLLWGVICGAAASGNYHWELSNILASISCMFMSGPLLTGYTQTINDYFDREIDAINEPNRPIPSGALSLFQVKCQIWFLLA-------------------------------------------------------------------------------------------------------------------------------------------------------------------------------------------------------\n>MGYP001126285794/16-297 [subseq from] FL=1\n--------------------------------VVLELLKPITWFPPIWAFGCGVISSGESIRD--RWPIVLAGMVLAGPLVCATSQAVNDWFDRHVDAINEPDRPIPSGRVPGRWGLYIAIVWTVLSLVVAALLGPWG---FGAS----VVGLALAWAYSAPPIRLKQNGWWGNSAVGLCYEGLPWFTAAAIMthGAPRWPIVLVALLYSFGAHGIMTLNDFKSIEGDRRMGVASLPAQLGPQRAGLVACVTMALAQAAAVVMLLFWERPIHAVAVAALLAVQIGLMPR-LLRDPRKLAPWYNGTGVSLYVLGMVVSAFALAGL--\n>MGYP003864498767/22-298 [subseq from] FL=1\n-----------------------------------ELLKPITWFPPIWAFVCGVVSSGVPIGSRWPFV--LAGMLLVGPLVCGTSQAVNDWFDRHVDAINEPNRPIPSGRIAGRWGLWIALIGTAVALAVAAGTGQW-------VLAATCVGLVFAWAYSAPPFRLKMSGIWGPAAVALTYEGLTWFTGASVMAGALPSASILTilILYSAGAFGIMTLNDFKAVEGDRAMGIRSLPAMLGVDRAARIACLAMALPQILVIALLASWGHAIVADVVGGFLIGQVALMR-RLLRDPLQFTPWYNATGTSLYVLGMLAAAFGLG----\n>MGYP000948561711/16-227 [subseq from] FL=0\n---------------------------------VLALLKPVTWFPPMWALGCGVVSSGVSIR--QNGASIVGAILLAGPLICGTSQAANDWFDRHVDAINEPHRPIPSGRVPGRWGLAVAIVWTALSLVVAALLGRW------VFLA-SILGLSIAWAYSAPPLRLKQNGWWGNTAVGLCYEGLPWFTGAAAVAhehLPDPRITFLAVLYSAGAFGIMVLNDFKAIEGDHKLGVRTLPVQLGVGNAVAVaCVVM--------------------------------------------------------------------------\n>MGYP001806013232/51-324 [subseq from] FL=1\n---------------------------------ILPLMKPVTWFPPMWAFACGVVSTGESVS--HNFSILLRGVILAGPLMCAMSQTMNDYFDREVDAINEPERPIPSGKISKQASWLITFGLILTGFLVALSI-------HPYVMAIAFVGVLMSHAYSGPPIRAKRNGWYGNLIVGLAYEGVAWLTGSFAItqGVPSTESIALAIIFSLGAHGIMTLNDFKSVVGDKIRKVASIPVQLGEKNAAILASVVMDAAQVAAIAILVAKGSTIPTAIAVTLLVMQLPMQKI-LIDHPAEKAVWYNAFGTLLYVLSMMVC---------\n>MGYP001406775339/17-293 [subseq from] FL=0\n-----------------------------------ELLKPITWFPPMWAFSCGVIASGETLL--DKWKIIILGLILAGPMVCASSQAINDWFDKEVDAINQPERPIPSGRIPGSWGLVIAIIWSILSLIVASFLGVWGFIA-------ASIALFLAWAYSMPPIRLKTNGWFGNAACGLSYEGIAWVTGAAVMaGGSFPesRSILLALLYSVGAHGIMTLNDFKSIEGDKKMGINSLPVKLGVKKAAQSSCLTMLIPQIFVVGLLLSWNTYFHAAMLCLMIFFQGLLM-RTFLSKPLEKAIFYSAFGVPVFVSGMMISAFAL-----\n>MGYP001812754566/13-291 [subseq from] FL=1\n----------------------------------VELLKPITWFPPMWAFGCGVISAGVPLAGRWPLI--VAGAVLAGPLVCATSQAVNDWYDRHVDAINEPDRPIPSGRIPG--QWG----LYIGIIWTGLSLVVASQLGYFVFAAACIGLA-LAWAYSAPPLRLKSNGWYGNTAVAACYEGLPWLTGAAVMSGGVPSLRVfaVAALYSLGAHGIMTLNDFKSVEGDKRSGVGSLPVQLGVERAGRVACLVMAVPQVVVAALLVSWGYVWHATAVGLLLAIQLYLMT-RLLESPRERAPWYNATGVTLYVLGMLITAFALGS---\n>MGYP001806315676/20-297 [subseq from] FL=1\n----------------------------------LELAKPITWFPPMWAFMCGVVSSGVSIP--DNWMFLVAGILLTGPLVCGTSQVINDYCDRHVDAINEPDRPIPSGRVSGRWPVWIALAGAAISLAFAFALGPW-------VFLATCIALFSGWAYSSAPLRLKRNGWAGPLVCALSYEGLSWFTGASVMmgGIPSSTNLLILLFYSLGAHGIMTMNDFKAIEGDRDTGLRSLPVTMGVrGAALFACAVMA-FAQFAVIGIL-FQHG-LFPSAIIVGVFTSIQIGLMaRWVRDPAKHAPWYNSTGVSLYVFGMLAAALGIG----\n>MGYP001822076498/22-301 [subseq from] FL=0\n--------------------------------ALLQLLKPVTWFPPMWAFGCGVVSSGV---SVQDHLGvALLGVLLAGPLVCGASQIVNDWFDRHVDAINEPNRPIPSGRMPGAWGLYYAILWSALSLWVGYLLGPWV-------FGATLVGMALAWAYSAPPFRLKLNGWWGNAAVGFSYEGLAWVTGAAVmIGGDMPDarILSLAVLYSLGAHGIMTLNDFKAIDGDLQMGVRSIPAQLGAPRAARLACWTMALPQVVVIALLIHWERPVHALLVGALLLLQFLAM-RRLLRDPRRFAPWYNATGVTLYVLGMLASAFAV-----\n>MGYP001356119347/19-298 [subseq from] FL=1\n---------------------------------LLELLKPITWFPPMWAFVCGWVSAGPGT-GINGW-SLLAGIALTGPLVCGASQVVNDWYDRDVDALNEPHRPIPSGRAPGNAALW------FALVWTLF-AQSWALMLGPWVAAATFVGLLLAWAYSAPPLRLKMNGWWGNSAVALSYEGLAWVTGAAIVlgGDLpSAPILIIALLYSIGAHGIMTLNDFKSVEGDLQMGIRSLPAQLGRERAAKVACLFMLLPQLAVIALLLHWQLAPYAAAVTMVVVAQCLAMK-RLLSDPKELAPWYNATGVSLFVLGMMTAAVGLG----\n>MGYP001110333738/12-300 [subseq from] MGYP001110333738\n------------------------PGRGPQLSAILELLKPITWFAPMWAYACGVISSGRSVF--DDPVPALLGVVLAGPLVCATSQAVNDWFDRHVDAINEPHRPIPSGRLPGA--WGLYVAIAWTAISLAVGAMLGAW-GFG----ATIVGLALAWAYSAPPFRLKRDGWLGNSAVAVCYEGLPWITGAAVMGTDMPDarILLLAGLYSFGAHGIMTLNDFKSVEGDLRMGIGSLPAKLGVARAARVaCAFMVAPQIAVIAAMWLWGFALAAAAIAALLAAQGILM--VRLLRAPKALAPWYNATGTTLYVLGMLVCAIAIGH---\n>MGYP000600779449/29-307 [subseq from] FL=1\n----------------------------------AELLKPITWFPPMWAFGCGVVSSGVSVEG--KWPVIITGVVLAGPLVCATSQAANDWYDRFVDAINEPKRPIPSGRMPGRWGLYVAIAWTILSLLVATVLGPWG---FG----AAVAGLVLAWAYSAPPFRLKQNGWWGNLACGISYEGLAWLTGAAVmVGGAMPDAgsITLAALYSLGAHGIMTLNDFKSVEGDLKTGIGSLPARLGVNRAAQVACVVMAVPQAAVVALLLAWGHPVHSAAVAALLLLQLAMM-RRFLAGPVERATWYSAIGINFYVSGMLISAFAIR----\n>MGYP000505851656/31-312 [subseq from] FL=1\n----------------------------------LELLKPVTWFAPMWALGCGVVSAGVPV--LEHWPSIVGAVLLAGPLVCGTSQACNDWFDRHVDAINEPNRPIPSGRIPGRWGLGIAIAWTLLSLGVGALLGPW-------VLVAAVVGLLLAWAYSAPPLRLKTNGWWGNSAVAACYEGLPWITGAvvAAGGALDGRTVALAALYSAGAHGIMTLNDFKAIEGDRQTGIGSLPVRLGVTGAARAACLIMALPQCVVVGLLLVWGAPVHALAVVGLLVAQGLMM-KRFLSDPVRHALWYSGFGVPLFVSGMMVSAFALrGLAG-\n>MGYP000647327222/11-287 [subseq from] FL=1\n-----------------------------------ELLKPITWFPPMWAFACGVVASGQSF--KDQWLAIFLGLVLAGPLVCASSQAVNDWFDRHVDAINEPHRPIPSGRIPGQW-G-----LYIAIFWTVLSL-LWAWHLSPWGFVAAGLGLVLAWAYSAPPLRLKENGWFGNAACALSYEGLAWLTGAAvMLGDVLPEgrSIVLAMLFSLGAHGIMTLNDFKAIEGDRRMGVGSLPVKLGVQGAARTACLMMLLPQAVVIALLLSWQAPWHALAVLGLGLGQLPLMQ-RFLKDPVQKALMLSAFGVPLYVSGMMVSAWAL-----\n>MGYP003567189736/16-295 [subseq from] FL=1\n-------------------------------SVALELLKPITWFPPMWAFACGVVSSGVPI--LENLDRVLLGVLLAGPIVCGMSQAANDWCDRHVDLINEPDRPIPSGRMPGLWGLWIAIVMSVAALGLAWHLGTWGFYA-------TVFAVAAAWAYSAEPVRLKRSGWLGPGLVGLCYEGIPWFTGAAILvtGLPDPKIILCAALYAIGAHGIMTLNDFKALEGDTQLGIKSLPVQLGPRRAARFACWIMALPQIVILGAMISWGLMFHAALIGALVIGQILAMQ-KLLKDPEKYAPWYNATGVSMFVFGMMICAVGL-----\n>MGYP000990737528/21-308 [subseq from] FL=0\n------------------------TSRSSLA-DYIQLLKPITWFPPMWALMCGLVSAGTTPLET-PWLFA-AGILLTGPLVCGASQIINDWHDREVDALNEPHRPIPSGRVSEKAALRFAICWCLLAQAWSFTLGTWVASA-------TALGLVLAWAYSAPPLRLKQNGWWGNLSVAVSYEGLAWVTGAAIIigGALpSATILLVAGLYSLGAHGIMTLNDFKAIEGDIAIGIRTLPVQLGPQRAARLaCLVMI-APQLIIFGLLIFWEQTLAGSMIAALVAGQVLAM-RKLLKAPRDFAPWYNGVGVTQYVAGMMVTACAIG----\n>MGYP003353222707/2-115 [subseq from] FL=0\n-----------------------ASGTSNIWKIRLQLMKPVTWIPLIWGVLCGAAASGNFHWRLPEVGASIACMLMSGPLLAGYTQTINDYYDREIDAINEPYRPIPSGAIPLWQVKAQIWVLLLAGLAAhAFGLGV--------------------------------------------------------------------------------------------------------------------------------------------------------------------------------------------\n>MGYP001792590841/19-297 [subseq from] FL=1\n---------------------------------VVQLLKPITWFPPMWAFMCGAVSSGAGIEGRH-RIEA-GGVLLAGPLVCGTSQAVNDWFDRHVDAINEPDRPIPSGRVGGRWG------LYVALIGTALSAAVaWAL--GPLVFAAALVGLALAWGYSAPPFRFKTSGWTGPAVVGLTYEGLSWFTGATvMLGALpRAEVLIVLLLYSLGAHGIMTLNDFKAVEGDRATGLRSLPVIMGVSGAARFACLTMAAAQVVVIALLAWWGHTVSAALVGAMLLAQVAAMP-RLLSNPARYAPWYNAVGVLLYVLGMLAAALGLG----\n>MGYP001129623307/28-228 [subseq from] FL=0\n---------------------------RSMFALSIKLMKPLTWFAPTWAFFCGAVASGAIHWNVTsgDFWWAMfrmaLGMVMAGPILCGVSQVVNDYFDKDVDAINEPNRLIPSGKISTQQVIVTVVVLMTLG--FAIGL--YLGHGV---RALVLAGLFAGIAYSAPPIRAKRNGWYGNTLVAISYEGMAWLAGHLAFAALTPHSLIIAALYSLGTHGIMSINDYKGVEGDRAS-----------------------------------------------------------------------------------------------\n>MGYP000155009165/19-298 [subseq from] FL=1\n---------------------------------LLELLKPITWFPPMWAFLCGAVSSGAGL--VENPVLLIAGILLAGPMVCGASQVVNDWFDRDVDAINEPQRAIPSGR--VPGNWGLVFAITWTGLAAAWGAAL----GFWV-GIATFVGLALAWAYSAPPFRLKRNGWWGAAAVGISYEGLAWLTGAAVFlgGVLPPwQVLAAAALYSIGAHGIMTLNDFKSVTGDRALGLRSLPAEYGLQKAAVIACWFMAVPQFFVVALLITEGANWQAIVVSLLIGAQLLAM-AKLVKNPEELAPWYNGTGVMAYVSGMMVTATALS----\n>MGYP003321962651/20-296 [subseq from] FL=1\n----------------------------------IEVLKPITWFPPMWAFMCGVVSSGAALEGRWLFL--VAGVLLCGPLVCGTSQVVNDWFDRHVDAINEPHRPIPSGRIAGNWGLRIAIFGTIISLLVAWPVGQW-------VFVATVIGLACAWGYSAPPLRFKKNGWLGPAVVGFTYEGLAWFTGASvMLGSLPPKaILVVLGLYSLGAHGIMTLNDFKAVKGDKETGLRSLPATLGIRPAAKIACFTMATPQLIVILLLFSRGLMLSASAVGFLLVAQCALMPR-LISNPIVYAKWYSATGVTLYVIGMLATALGL-----\n>MGYP003700017703/7-284 [subseq from] FL=0\n----------------------------------LELLKPITWFPPMWAFMCGAVSSGAGLEGRWWFVA--GGVLLAGPLVCGTSQAVNDWFDRHVDAINEPHRPIPSGRIPG--RWGMYIAIIASLISASVG---WLLG--AIVFVAALVGLGFAWAYSAPPLRFKANGWLGPLVCGLTYEGLSWFTGATvMLGAMpSPQVIAVLVLYSLGAHGIMVLNDFKAVEGDRATGLTSLPVVLGVSRAARLACLTMAAAQVVVIGLLAAWGHGLSAIIVAGVLAAQIAAMP-RLLRDPAKYAPWYNGVGVTLYVLGMLAAALGLG----\n>MGYP001807437774/18-293 [subseq from] FL=1\n----------------------------------LELLKPITWFPPMWAYGCGVVSSGIPIGDRWPYF--VAGILLAGPMVCGTSQAVNDWFDRHVDAINEPDRPIPSGRMPGAWGLYIAIVWTVLSMLLATVLGLWG---F----VAACVGLALAWAYSAPPFRLKQNGWWGNSAVAGCYEGLPWFTGAAVMAAAFPDwrIVLLAAIYSVGAHGIMTLNDFKSIEGDKRMGIASLPVQLGPDRAARLACIVMALPQLAVVAILMWWDRPQYAAAVAAVLIAQILLMPR-LLSDPRGKAAWYNATGVTLYVSGMLISAFA------\n>MGYP000338989108/18-297 [subseq from] FL=1\n--------------------------------DALALLKPITWFPPMWAFAVGVVSSGASIDG--RWILVAGGVLLAGPMVCGTSQAVNDWFDRHVDAINEPDRPIPSGRVAGR------WGLYIAIIGTLLSLLVAAAL-GPLVLAAAAIGLALAWAYSAPPFRLKVSGWWGPAVVGLTYEGLSWFTGAAVMLGAMPSMQVLaiLLLYSIGAHGIMTLNDFKAVEGDRATGLRSLPVTMGVRNASLLACAVMGGAQILVVALLLMWGQLLSAAIVALLLAGQVALMPR-LVRDPAKHAPWYGATGVTLYVFGMLAAGLGLG----\n>MGYP000028159329/10-286 [subseq from] FL=1\n----------------------------------AQLLKPITWFPPMWAFACGVVASGQGL-SGQTWLI-LLGLVLTGPLVCASSQAVNDWFDRHVDAINEPQRPIPSGRM--PGRWGLYIAILWTGLSVLWSwqLGIWGF-------YATLLGLTLSWAYSAPPLRLKANGWWGNAACALSYEGLAWITGAAvMLGGAMPDMnsLALALLYSLGAHGIMTLNDFKSVQGDARMGVRSLPVQLGVRRAAVVACLMMVLPQWGVVAYLLHLDLPWHASGVFVLSLAQWPLMR-RFVDQPVERALALSALGVPLYVSGMMVSAWG------\n>MGYP000247229836/19-296 [subseq from] MGYP000247229836\n----------------------------------LELLKPITWFPPIWAFGCGVVSSGAALAPRW--PIVVAGLVLAGPMVCATSQAVNDWFDRHVDALNEPHRPIPSGRIPGRWGLYVALIWTVLSLGVATLLGTWG---FA---AAALG-LALAWAYSAPPIRLKQNGWWGNSAVGLCYEGLPWITAAAIMSAEAPSwqVLAIALLYSAGAHGIMTLNDFKSIGGDRVSGVNSLPVLLGAERAARLACITMALAQIAVLALLVAWSRPLHAAIIAVLIAAQLVLMR-RLMTDPRALAPWYNGTGVLLYVLGMLVTAFALA----\n>MGYP003385488295/20-299 [subseq from] FL=1\n----------------------------------LELLKPITWFPPMWAFMCGCISSGESLADRWPF--VIIGILLTGPLVCGNSQAINDWFDRHVDAINQPERPIPSGRIAGQW----GLWIAVAGTVLSLAVSLIAGQ---WVFAATCLGIACAWAYSAPPFRLKMSGIWGPGVVGLTYEGLTWFTGAAVMaGTLPGTdILIILLLYSIGAHGIMTLNDFKAVEGDLQMGVRSLPAMLGVDRAAQIACVTMALPQLVVVLLLGQWGHMVAALIVAVLLIAQLSLMPR-LLYDPRANTPWYNATGTTLYVFGMLASAFGLGGA--\n>MGYP000550025656/122-413 [subseq from] MGYP000550025656\n------------------------PSSSAVpaWPVVAELLKPITWFPPMWAFCCGVIASG--ISPDGRWLTIITGVLLAGPLVCASSQAVNDWFDRHVDAINEPNRPIPSGRMPGSWGLYIAIIWTGLSLAVAATLGTWG---FA---AGALG-LALAWAYSAPPLRLKLNGWWGNAACGLCYEGLAWVTGAAVMaGGAMPDArsLALAGLYSAGAHGIMTLNDFKSVEGDRQMGVGSLPVRLGIQRAAWVACVVMMVPQLMVLLLLISWGTTGQAIAVAALMVAQALLM-ARFVKDPVKQALFYSGFGVPLFVAGMMVSAFALRS---\n>MGYP003338297361/1-268 [subseq from] FL=1\n----------------------------------------------MWAFACGAVSSGVA--PDGQWPLILTGILLAGPMVCATSQAVNDWFDRHVDAINEPNRPIPSGRMPGRWGLYIATLWTVLSLVVASLLGPWG---FAA----AVLGLLLAWAYSAPPLRLKENGWWGNAACGLSYEGLAWITGAAVMaGGAMPdsRSLVLALLYSLSAHGIMTLNDFKSVEGDRLMGVGSLPVQLGVGLAAHTaCWVMI-LPQLGVMLLLVSWAQLPYAAAVLLLILAQLKLM-QYFVASPIERALKLSAFGVPLMVTGMMVAAFALRS---\n>MGYP000621881526/122-247 [subseq from] FL=0\n--------------------------------------------------------------------------------------------------------------ISEGEVIFQIFFLLFGGLGLAYGLDAWSGHEFPTVLALSIFGSFISYIYSAPPLKLKKN-WVGSFALGCSYISLPWWCGQAVFGQLDrPVYWILPVLYSAAGLGIAIVNDFKSIEGDKEMGLESLPV----------------------------------------------------------------------------------------\n>MGYP000913825421/20-300 [subseq from] FL=1\n----------------------------------LALLKPITWFPPMWAYACGAISSGQSLDTV--FLVAALGVLLAGPLLCGTSQAVNDWFDRHVDAINEPDRVIPSGRMPGRWGLYIALLMSVLSACVA-------ALLGPLVFVAGLAGLALAWGYSAPPFRFKQNGWIGNAAVGLSYKTLPWItAATAVTGLVpDNSVLLVGLLYGIGAHGILTLNDFKSIRGDTEMHIFTLPVLHGADAAARIACIVMAVPQMAVVGLLAHWSLPYHAMGVAALLSIQLVCM-RRFLGDPVGRAVWYSSVGVGLYVTGMMVAAFGLRHAA-\n>MGYP000355443672/11-240 [subseq from] FL=0\n----------------------------------TELLKPITWFPPMWAFACGVVASG--VSPTGQWVLIITGILLAGPLVCATSQAVNDWYDRHVDALNEPNRPIPSGRIPGRWGL-NI-GIIWSG----FSLLVAAA-IGPTVFFAAVFGVAAAWAYSAPPLRLKKNGWWGNSAVALCYEGLPWFTGAAIMvhGVPSPAILALALLYSFGAHGIMTLNDFKSVDGDREMGLLSLPVHLGVTNAARLACVVMAVPQIVVIGLLIRWDKPLHA-----------------------------------------------------\n>MGYP001800289526/1-278 [subseq from] FL=0\n----------------------------------LELYKPITWFPPMWAYACGTVSVGASFA--DRWPYILGGILLAGPMVCGTSQAINDWFDRHVDAINEPDRVIPSGRMPGR----SALIIAIIGTVVSFAFAT--LLGFWVAVAAAIG-LAAAWAYSAPPIRLKQNGWYGNGAVGISYETLPWItAAAAALGALpSSNVLIVALLYGIGAHGILTINDFKAMEGARKMGVATLPVHLGANRAALVCAAVMIVPQILVVALLVSTQAPWHAAAVSTLIVAQLGAA-KRFVSNPEKFAIWYSAVGVGLYVLGMMVTAFALR----\n>MGYP000909656720/1-252 [subseq from] FL=0\n------------------------------------LFKPVTWFPPMWAFACGIVSAGQPLGE-RRWLLPLG-ILLCGPLVCGTSQAVNDWFDRHVDAINEPDRPIPSGRVPGTWGLTFAIIGSLASLGVAFAISL------PAAL-ATFIGLVLAWAYSAPPVRLKQNGWWGNSAVALCYEGLPWITGAAVLLKAAPStpMLVAALLYSLGAHGIMTLNDFKAIEGDRRMGIASLPVQLGVKGAAYLAWSLMAIAQLLVIGCLIWWQCTGQALAVAGLLIGQFMLA-RKFLREPVAR----------------------------\n>MGYP000207689384/50-323 [subseq from] MGYP000207689384\n---------------------------------ILPLMKPVTWFPPMWAFACGVVSTGEDIASNWSI--LLRGVILAGPLMCAMSQTMNDYFDREVDAINEPDRPIPAGKISKQ-----ASWLITFGLILTGFLVAWSIHPY--VMMIAFAGVLMSHAYSGPPIRAKRNGWFGNLIVGLAYEGVAWLTGSFAItqGVPAAESIALAIIFSIGAHGIMTLNDFKSVVGDKIRKVASIPVQLGEKNAAVLASVIMDAAQLAAIAILLAKASWSMAALAGLLLLLQLPMQKA-LVGNPKEKAVWYNAFGTLLYVLSMMVC---------\n>MGYP001025145302/7-300 [subseq from] MGYP001025145302\n----------------LSGS-RAAPARPSPL-VVLELLKPITWFPPMWAFACGVVASGASL--AQAWPQALLGIVLAGPLVCGMSQAVNDWFDRHVDAVNEPNRPIPSGRMPGRWGLYVAIG--W----TAVSLAVGALL-GPWGFAATVLACLLAWAYSAPPLRLKQNGWWGNLACGLSYETLPWITAAAVLAATapDPRVAGVALLYGLGAHGIMTLNDFKSIEGDRRFGVQSLPVQLGAARAAHVACLVMAGPQVVVAVLLAVWGHGLAAAIVAGLVALQLLAMR-RWLTDPRALAPWYNGTGVTLFVAGMMACSIALA----\n>MGYP003382192048/16-296 [subseq from] FL=1\n------------------------------AKAVLELLKPITWFPPMWAFGCGVVSSGMPV--LPNWYLMLAGIALSGPLVCGTSQAVNDWYDRFVDAINEPNRPIPSGRMPGRWGLGIAIAWTILSLVVAALIGPW-------VFAAAIFGLASAWAYSAPPFRLKANGWWGNGIVGLCYEGLPWFTGAAaLTGGLPAwPVLALAALYSIGAHGIMTLNDFKSIEGDTRMGVRSLPVQLGVrGAAVTACVVM-AVPQVIVVALLAAWDRPVHAGIVAALAVAQLVLMK-RFLADPKEKAIWYSGLGVTLYVLGMLAAAFAV-----\n>MGYP001822135429/13-290 [subseq from] FL=1\n----------------------------------VELLKPITWFPPMWAFACGVVSAGVPLAGRW-PLIAMGA-VLAGPLVCATSQAVNDWYDRHVDAINEPDRPIPSGRIPGQW--GLYIGIIWTG----LSLVVASQLGVFV-FVAACVGLALAWAYSAPPLRLKKNGWWGNTAVAACYEGLPWLTGAAVMTGAMPNLRVflIAGLYSLGAHGIMTLNDFKSVEGDKRSGIGSLPVLLGAERAGrFACLVMA-APQLIVV-TLLYLwGYPWHAAAVGLLLVVQLY-LMMRLLENPKERAPWYNATGVTLYVLGMLVTAFALG----\n>MGYP001009384309/19-296 [subseq from] FL=1\n---------------------------------ALQLLKPITWFPPMWAFGCGLVTGSGS-HSVSW-SLVLVGVALCGPMVCGTSQAVNDWFDRDVDALNEPSRPIPSGRIPGRWGLYISFIWTVLSVLVATLLGR-----FAV--LATVLGLVMAWAYSAPPVRLKRNGWWGNSAVAACYEGLPWLTGITVVtgATPAPQALLIAALYSFGAHGIMTLNDFKSVDGDRRMGIGSLPVRLGPERAARVACWMMAAPQLCVIALLVYWGQPRHAAGVALLLAVQVVLMT-RLLRRPRELAPWYNGTGITLYVLGMLLSAFAL-----\n>MGYP002718551784/11-287 [subseq from] FL=1\n----------------------------------IELLKPLTWFAPMWAFACGVISSGQPAHGQWPVIA--AGVLLAGPLVCATSQAANDWFDRHVDAINEPNRPIPSGRIPGRWGLYLALGWTLLSLVVAAALGPW-------ILGAALFGLVLAWIYSAPPVRLKRNGWWGNAAVALCYEGLPWFTGAAVMAAALPDrrVLAVALLYAAGAHGIMTLNDFKSVEGDRRMGLLSLPVQMGSERAARFACLVMALPQVAVIALLVGWERYWHAGLVAALLAGQFALMA-RFLENPRERAIWYNGTGTTLYVLGMLVAAFAL-----\n>MGYP000713187053/11-287 [subseq from] FL=1\n-----------------------------------ELLKPITWFPPMWAFSCGVVSSGKSL--TDNWVLIVWGVLLAGPLVCASSQAVNDWFDRHVDAINEPNRPIPSGRMPGRWGFYIAVLWTLLSIFWAWPLGPW-------GFAATALGLLLSWAYSTPPIRLKNNGWWGNSACALSYEGLAWITGAAVmLGGAMPDahIITLALLYSLAAHGIMTLNDFKAIEGDRQMGIWSLPVQLGVkGAAGTACWVML-LPQFVVVALLLYWGLLPYAVAVLLLIYAQTPL-MMRFMRDPVGRALSLSALGVPLLVAGMMVSAFAW-----\n>MGYP001405139517/11-301 [subseq from] FL=1\n---------------------NLQPGPQLNPYSALELIKPITWFPPMWAYACGAVSAGV-ETNSQIWLVALG-VFLAGPVVCGMSQAANDWCDRHVDAINEPERPIPSGRIPGKWGLWIALAMSCISLVIGYQLGVWG---F-IATILAVA---SAWAYSAEPLRLKKSGWLGPGLVALCYEGLPWFTGAAVITAAIPdaKIIIIAVLYALGAHGIMTLNDFKALKGDRQTGVRSLPVILGPRLAAFVACVTMAVPQFGIIiLFYIWMGSSIFGIILSCLLIGQIWAMR-KLLLNPKEKAPWYNRTGVLLYVIGMMASAFAL-----\n>MGYP000589283256/21-297 [subseq from] MGYP000589283256\n----------------------------------LELLKPITWFPPMWAYACGAISVGGSLS--DRWIYVAAGVLLAGPLVCGCSQAVNDWFDRHVDAINEPERVIPSGRMPGRWGLYVAIATSVFSLLFASLLGAWVF------WAA-VVGVALAWAYSAPPLRLKMDGWWGNLAVGLSYETLPWVtAAAAALGTApSPEIIAVALLYGIGAHGIMTLNDFKAIEGDIQMGVRTLPVQLGIRGAARTACMVMAVSQLGVVALLVNWGMSTPALAVAGLLAVQVGCMT-RFLRDPVNFAIWYSAIGVGLYVSGMMITAFAL-----\n>MGYP000627348009/27-304 [subseq from] FL=1\n----------------------------------LELLKPITWFPPIWAFGCGVVSSGAPLA--PRWPTVIAGLVLAGPMVCATSQAVNDWFDRHVDAINEPGRPIPSGRNPGRWGLIIALIWTVLSLGVATLLGTWG---FA---AAALG-LALAWAYSAPPIRLKQNGWWGNSAVGLCYEGLPWITAAAIMSAQAPSWQVLsiALLYSAGAHGIMTLNDFKSIAGDRVSNVRSLPVLLGAERAARLACITMALAQCAVLALLVAWSRPAHAAIVAALIAAQLVLMR-RLMTNPRELAPWYNGTGVLLYVLGMLVTAFALA----\n>MGYP000455481592/24-302 [subseq from] MGYP000455481592\n---------------------------------VLELLKPVTWFPPMWAFACGVVSSGVNMQG-RWWMLALG-IALTGPISCAGSQAVNDWFDRHVDAINEPQRPIPSGR--VPGSWGLILALLWSAATLAVGSAFGT-----AGLIATCIAVALSWAYSAPPLRLKADGWFGNAAVGLTYEGLAWITGAVvMLGAwPNERIVVLALLYSVGAHGIMTLNDFKAIDGDRQSGVASLPVQLGAQRAAKLACIVILLPQLLALGLLVSAwHRPVHAAALLVLIMVQMRMMP-TFLRAPVEKALWYSGFGVPVSVLGMMVCAHAV-----\n>MGYP001380144881/28-305 [subseq from] MGYP001380144881\n----------------------------------AELFKPITWFPPMWAFACGALASGVALEGRWP--LLLLGVLLAGPLVCATSQAVNDWFDREVDAINEPQRPIPSGRIPGRWGLYLAVLWTIVSAAVATTLGPWG---F----AAAVAGLLLAWAYSAPPLRLKRNGWWGNAACGLCYEGLAWVTGAAVMagGALPEsRSLVLAGLYSLGAHGIMTLNDFKSVEGDRRMGIGSLPVRLGVEPAAFAACWTMALPQFAVVLLLIASQQRAHAVAVAALLALQVLMMQ-RFLAKPSERATWYSGLGVVLYVAGMMVSAFAL-----\n>MGYP003856666035/15-296 [subseq from] FL=1\n-----------------------------AWSTMLELLKPVTWFPPMWAFLCGVVSSGSVPE--GHWPVVFTGVLLAGPLICGTSQAVNDWFDRHVDAINEPRRPIPSGRMPGHWGLYIAVGWTMVSLLVAATLGPW------VFGAATLGMA-LAWAYSAPPLRLKRNGWWGNSAVALCYEGVPWVTAAVVISGAFPSwqIVALAGLYSIGAHGIMTLNDFKAVEGDRQMGVRSLPVQLGVDGAARVACWAMVLPQAVVVGLLMHWGQVGHALAVLGLILAQLPLMGV-LVRQPVAKALMLSGFGVPLFVAGMMVSAWAL-----\n>MGYP000181215259/19-296 [subseq from] MGYP000181215259\n----------------------------------LELFKPVTWFPPVWAFLCGAVSAGAP-FSGKWGLLALG-LLLAGPMVCATSQAVNDWFDRHVDTINEPDRPIPSGRIP--GRWGLWIAIFWSGVSLLIGAALG-PWGFGA----TVLALLLAWAYSAPPLRLKRNGWLGCAATGLSYETLPWITAAAIMagGAPRPEILLVALLYGLGAHGIMTLNDFKAIEGDRRSGIRSLPVMLGPERAARVACWFMAVPQAVVVALLLAMAAPLEAAIVAALLAGQVWAM-RRMLTDPKRLAPWYNGTGVVQFVLGMLASAFALR----\n>MGYP000096989818/2-266 [subseq from] MGYP000096989818\n-----------------------------------------------WAFMCGVVSVGQP-FSGH-IGTIFLGVLLTGPLVCATSQAVNDWFDREVDAINEPHRPIPSGRV--PGRW-----GLYIGIGWSVLSLIVAAILGKVVLVATIVGLILAWIYSAPPLRLKQNGWFGNTAVGACYEGLPWITGAAVLsaGQLpDSRIIVVAALYSVGALGIMILNDFKSIKGDTELGLKSIPVQLGAENSArFACVVM-ALAQLVVVVLLVQWGQPVFAVIVGLMVLVQIWLM-RRFLTDPEGLAPWYNKTGISLYVFGMLATAFAL-----\n>MGYP002781084576/20-295 [subseq from] FL=1\n----------------------------------VELLKPVTWFPPMWAYLCGLVAAG--VADASRWPEMLAGVLLAGPLVCGTSQAVNDWFDRHVDAINEPRRPIPSGRLPGRTGLYVAIGWTLVSLAVATLLGPWG---FGAS----VVGLALAWAYSAPPIRLKRNGWYGNAAVGACYEGLPWFTAAAVVAAGAPdwRIVTLAVLYSIGAHGIMTLNDFKSVHGDRRMGIGSLPVRLGEDSAAALACFTMILPQIAVIGLLFAWGQHWHAWSIAVVVLLQLVAMEP-LLENPRERAPWYNATGITLYVTGMMISAFA------\n>MGYP003335342395/10-287 [subseq from] FL=1\n----------------------------------AQLLKPITWFPPMWAFACGVVASGQGLGGQAGLI--LLGLILTGPLVCASSQAVNDWFDRHVDAINEPQRPIPSGRM--PGRWGLYIAILWTGLSVLWSwqLGIWGF-------YATLLGLALSWAYSAPPFRLKANGWWGNAACALSYEGLAWITGAAVMlgGALPDaHSVVLALLYSLGAHGIMTLNDFKSVQGDARMGVRSLPVQLGVQRAAIVACLMMQVPQWAVVAYLMQLDLPWHALGVLGLSLAQVPLMQ-RFIAQPIERALHLSAFGVPLYVSGMMVSAWGL-----\n>MGYP000117108873/15-112 [subseq from] MGYP000117108873\n--ETAPVGAKGGKARQLLGMKGAEAGETSIWKIRLQLMKPITWIPLIWGVVCGAASSGQYVWNLEYVLLAAACMLLSGPLLTGYTQTLNDFYDREIDAIN--------------------------------------------------------------------------------------------------------------------------------------------------------------------------------------------------------------------------------\n>MGYP001264898616/15-295 [subseq from] FL=1\n-----------------------------EWSAVLELLKPITWFAPMWAFGCGVVSSGMPLA--GRWPQVIAGILLAGPLVCATSQAANDWYDRHVDAINEPHRPIPSGRIPGRWGLWIALAWTVLSLLVATLLGPWG---FGAAV----VGLALAWAYSAPPIRLKRNGWWGNSAVAACYEGLPWFTGAAVMlaGWPGWPIVTLAALYSIGAHGIMTLNDFKSVAGDRHMGINSLPVLLGVDPAARVACLFMALPQAVVIGLLLAWGMPAHAAIVAFVLLLQGLL-MLRMLRRPGGTAPIYNATGTTFYVLGMLTAACA------\n>MGYP000658951158/17-296 [subseq from] FL=1\n-------------------------------KAVLTLLKPVTWFPPMWAFTCGAISAGVPLNDRIPLL-AL-GICITGPLVCASSQAVNDWFDRHVDAINEPQRPIPSGRIPGRWGLGLAVLWTLLSLAAAVPL--GA---FGIGA-VSLA-LLFSWAYSAPPVRLKQNGWLGNAAVGFTYEGLAWVVGAGvmLGNRVPPTaIILLAVVYSIGAHGIMTLNDFKAIDGDRRMNVRSLPVLLGAQGAARVASIVMLAAQVVAIALLVWWGKPVHAAAIAVLTLVQAVMMS-RFLKAPIERALWLSAAGVPFYVSGMMIAAFA------\n>MGYP001020816799/8-297 [subseq from] FL=1\n---------------------SASSARLSFT-GLLELLKPITWFPPMWAFLCGAISAGTGI---TDHLwLLLAGIVLTGPLVCGASQIINDWCDRDVDALNEPHRPIPSGR--VPAMTALVFAWLWSTLAMTWGAALG-----TTVAVATGAALILAWAYSAPPLRLKRNGWWGNSAVAISYEGLAWVTGAALFldGQLpGAAILSLAALYSVGAHGIMTLNDFKSIQGDRVMGLRSLPAMLGALPAAKLaCAVML-IPQLVVIALLYHWQAPWFAAAIVALVIAQCL-AMMRLLQDPERFAPWYNGTGVTAYVAGMMIAASAL-----\n>MGYP003567982291/17-296 [subseq from] FL=1\n--------------------------------IILELLKPHTWFPPMWAFLCGAVSSGALLLDNLTFL--LVGIVLAGPLVCGMSQAANDWCDRHVDAINEPHRPIPSGRMPGRSGLWVALIMSIAAPIVAWPLGPWC-------FIATIFAVAAAWAYSAEPIRLKRSGWWGPGLVALCYEGLPWFTGAAaLSGGLpTPTVLALAALYAIGAHGIMTLNDFKAITGDKETGVASLPVRMGVdGAARFACLIMLAP-QIIVVS-MLWIYDAtVPALIIVAFVVGQI-FAMRHFLRDPIGRSEWYNRVGVVLFVSGMMVAAIGLR----\n>MGYP002781138996/17-224 [subseq from] FL=0\n----------------------------------LELLKPITWFPPMWALACGVVSS-GFDGSLDRWPLVIVGVLLAGPLVCGTSQAVNDWFDRHVDAINEPNRPIPSGRIPGRMGLYIAIAWTILSLAVSTFLGIWG---F----AATCLGLVLAWAYSMPPVRLKKNGWFGNAAVGACYEGLPWFTGALVMSAALPSteVLALALLYSIGAHGIMTLNDFKSIEGDIKLGVRSLPVQLGPDRAARLAC----------------------------------------------------------------------------\n>MGYP001015739614/17-295 [subseq from] FL=1\n--------------------------------ATLELLKPITWFAPMWAYGCGVVSGGGS---VSDHIDTLiVGVLLAGPLVCGTSQAVNDWYDRHVDAINEPQRPIPSGRI--PGAWGLYIAIIWTAVSLAAA-TLLGQTGFV----AAIVGLALAWAYSAPPVRLKRNGWWGNTAVACCYEGLPWITGAAIMAGSLPSVqtLVIAALYSFGAHGIMTLNDFKAIEGDKRMGVRSLPVQLGPEGAAWAASLIMLLPQLGVVGLLWSWGASWHPFAVAGLSVVQAAMM-ARFVRAPVARATWLSALGVNFYVAGMMISAFAV-----\n>MGYP000877986564/11-286 [subseq from] FL=1\n-----------------------------------ELLKPITWFPPMWAFACGAVASGAPS--DGRLGLVIGGIVLAGPLVCATSQAVNDWFDRHVDAINEPHRPIPSGRMPGQWGLYVAIAWTLLSLGVALAFGAWV------FAAAALG-LALAWAYSAPPLRLKRNGWWGNAACGICYEGLAWVTGAAVMAGGAPSLPSLTLaaLYSAGAHGIMTLNDFKSIDGDRRMGIGSLPVRLGVQRAAQAACWIMAVPQAAVVLLLLDWGMAAHAALIVGLLGVQLVMMR-QFLAAPRERALWYSGLGVPLFVLGMLVAALAL-----\n>MGYP001311003932/5-287 [subseq from] FL=1\n-----------------------------QWRAAFELLKPITWFAPMWAFGCGAVSSGASP-DGRWLLIAL-GVVLAGPLVCATSQAVNDWFDRHVDAINEPDRPIPSGRLPGRSGLYIAIAWTILSLAVAPLLGPWG---FAA---AAL-GLLLAWAYSAPPLRLKRNGWWGNSAVAICYEGLPWVTGATVLaaGALpDARSLSLALLYSLGAHGIMTLNDFKSVEGDRQWKIASLPVQLGIDRAARLACLVMALPQVAVIALLYHWGQSLHALGVGALLLSQCLLMQ-ALLRDPQARAAWYNATGTSLYVLGMLVAAFAL-----\n>MGYP001791895259/7-295 [subseq from] FL=1\n----------------------ARLGQPPFWLSVIELLKPVTWFPPMWAFACGVIASGVVVTSRLQFL--IGGVLLAGPFLCGTSQIVNDWFDRHVDALNQPERPIPSGRIPGRMGLHMAVGWSVLSMLLAAMLGTWV------FVASAL-GLALAWAYSAPPFRLKRNGWWGNAAVGLCYESLPWFtAAAAMTGSLpEPGLIAIALLYGLGAHGIMTLNDFKSIAGDRAMGLRSLPAAMGPDRAARLACIVMAVPQMVVVSLLLQWQQPTHALAVFGVLMGQIVLMPR-LLSDPERFAPWYNGTGIVLYVSGMMITAFAL-----\n>MGYP001136660597/10-288 [subseq from] MGYP001136660597\n----------------------------------AELLKPITWFPPMWAFACGVIASGVALDGQ--WALIGVGILLAGPMVCATSQAVNDWFDRHVDAINEPNRPIPSVRMPGRWGLYIAVLWTLLSLMVATARGPWG-------FGAAIAGLVLAWAYSAPPLRLKNNGWLGNAACGLSYEGLAWVTGAAgMAGGAMPgaQSLLLALLYSVSAHGIMTLNDFKSVEGDRQMGVGSLPVRLGVQRAARtACWVMI-LPQLFVILLLLEWQRPLHALAVLLLILGQLKLMQ-RFVASPAERALQLSAFGVPLLVTGMMVAAFALR----\n>MGYP002718576308/18-295 [subseq from] FL=1\n---------------------------------LLELLKPITWFAPMWAFACGVVSSGAAVGGR--WPVVLAGILLAGPLVCATSQAANDWFDRHVDAINEPHRPIPSGRIPGRWGLAVAVAWTLLSLAVASLLGPWV-------LGAAVFGLALAWIYSAPPLRLKRNGWWGNAACGLCYEGLPWFTGAAVMGAALPDgrVLLLAALYSLGAHGIMTLNDFKSIEGDLHTGIRSLPVRLGPERAARLACLSMAAPQVGVVAALAAWGAPWHAALVAALLAGQGVLM-RRFLSDPHRWAAWYNGTGTLLFVLGMLTAALAL-----\n>MGYP000704570881/22-119 [subseq from] MGYP000704570881\n--------------------------------------------------------------------------------------------DyRDIDAINEPYRPIPSGAIPLWQVKLQIWVLLLAGLGVAYGLDVWAAHSTPVLFLLALGGSLVSFIYSAPPLKLKQNGWLGNYALGASYIALPWWAG---------------------------------------------------------------------------------------------------------------------------------------\n>MGYP001575039817/20-298 [subseq from] FL=1\n----------------------------------LELLKPITWFPPMWAFLCGAVSSGSGL--LENPVLLIAGILLAGPMVCGASQIVNDWFDREVDAINEPQRAIPSGRV--PGNWGLIFAVVWTALAGAWGAA----LGFW-VGIATLVGLTLAWMYSAPPFRLKRNGWWGAAAVGLSYEGLAWLTGAAVFlGGMLPAWQVLAVagLYSLGAHGIMTLNDFKSVAGDRALGLRSLPAVYGLRKAAIIACWFMAVPQFFVVALLVNEAAHWQAAVVALLIAGQLIAMS-KLVKNPEELAPWYNGTGVMAYVSGMMVTATALS----\n>MGYP003338597591/10-286 [subseq from] FL=1\n----------------------------------AQLLKPITWFPPMWAFACGVVASG-QGWSGQSGLIL-LGLILTGPLVCASSQAVNDWFDRHVDAINEPQRPIPSGRMPGRWGLYIAIIWTLLSMVWSWQLGIWGFY-------ATLLGLALSWAYSAPPMRLKANGWWGNAAVGLCYEGLPWFTGAAALQGGVPTlpILLLALLYSIGADGIMTLNDFKSVEGDLKMGIGSLPAQLGVDRAARLACAVMAIPQLIVIALLFQWESPFHALGVVALLIAQG-FLMRRLLKDPKGQAAFYNATGTTLYVLGMLVSAFAV-----\n>MGYP002631967724/21-300 [subseq from] FL=1\n----------------------------------LELLKPITWFPPMWAFACGLVSAGFFSgWEVfERWPIVLIGVVLAGPLVCGTSQAVNDWFDRHVDAINEPNRPIPSGRVPGRWGLYIAIIWSVISLAVATLLGTWG---F----IAAIVGLVLAWAYSAPPFRLKRNGWMGNTAVAVCYEGLPWFTAAAIVFADFPgwPIVILAGLYSAGAHGIMTLNDFKSIEGDKRMGVDSLPVLLGAGPAAFVACMFMAAPQVIVVAVLADLGHPWFALAVAVLLVIQIGLMT-RLLKDPKKYAPWYNATGILMYVSGMMVSAFA------\n>MGYP000990143603/33-322 [subseq from] FL=1\n------------------------PSSVPSWPVVAELLKPITWFPPMWAFCCGVIASGV--SPDGRWLVIVTGVLLAGPLVCASSQAVNDWFDRHVDAINEPHRPIPSGRMPGRWGLYIAIAWTLLSLLVATTLGTWG---F----AAGAAGLLLAWAYSAPPLRLKQNGWWGNAACGLCYEGLAWLTGAAVMaGGAMPdgRSLALAALYSAGAHGIMTLNDFKAIEGDRRMGIASLPVQLGAQRAARVACLSMLAPQFVVVLLLIFWGAPVHAVAVGGLMLLQAILMD-HFLDRPIQRALLYSGFGVPLFVAGMMVSAFALRM---\n>MGYP001005139853/16-296 [subseq from] FL=1\n------------------------------WPAVLELLKPITWFAPMWAFGCGVVSSGMPLAG--RWPTVLAGVLLAGPLVCATSQAANDWYDRHVDAINEPNRPIPSGRIPGRWGLWIALAWTALSLLVAATLGPWG---FGAAV----IGLALAWAYSAPPIRLKRNGWWGNSAVAACYEGLPWFTGAAVLSAGFPgwPVVALAALYSLGAHGIMTLNDFKSVAGDRRMGIDSLPVLLGVDRAAKVACLFMGLPQLAVIALLLAWGMPLHAAIVAFVLVLQAMLM-VRMLRRPGGAAPIYNATGTTFYVLGMLTAACAV-----\n>MGYP003664956174/20-297 [subseq from] FL=1\n----------------------------------VELLKPITWFPPMWAFMCGVVSSGLPLDGR--WLFLIAGIALTGPLVCGTSQAVNDWYDRHVDAINQPERPIPSGRIAGSWGL------RIAVIGTLLSLlVAWAVG--PWVLAATTFGLICAWIYSAPPLRLKASGWTGPAVVALTYEGLTWFTGASVMaGALPRgEILLVLVLYSLGAHGIMTLNDFKAVEGDTQTGIRSLPVTLGVVPAARFACVVMALAQAAVIALLFHWQMTISALAVGVLTLAQLALMPR-LISDPAARAPWYAARGVTLYVLGMLAAALGLG----\n>MGYP002651134663/22-298 [subseq from] FL=1\n----------------------------------VALLKPITWFPPMWAYACGAISTGHGMDGRLGFI--VLGVLLAGPLLCGTSQAVNDWFDRHVDAINEPDRVIPSGRMPGHWGL-YISIIMSALSLVVAGL----MGSF-IFAAALLGLAF-AWAYSAPPFRFKQNGWLGNGVVGFSYETLPWLtAATAMTGLVPETpIWIVALLYGLGAHGILTLNDFKAIAGDKEMGIRTLPVLHGERSAALIACAVMTVAQAGVVLTLWMLGLPVCALAILIVLLLQMVCM-VRFARNPVRFAVWYSAIGVGLYVTGMMITAFGL-----\n>MGYP001450651617/19-298 [subseq from] FL=1\n---------------------------------LLELLKPITWFPPMWAFLCGWVSAGPNIN-VTTW-SLLAGVALTGPLVCGASQVVNDWYDRDVDALNEPHRPIPSGRVPGNTALWFAMIWTLIAQ-------SWAMMLGTWVAVTTFVGLLLAWAYSAPPLRLKLNGWWGNSAVALSYEGLAWVTGAAIVlgGALpSGPILIVSLLYSLGAHGIMTLNDFKSVEGDLKLGIRSLPAQLGRERAASVSCAFMLLPQLIVAALLVIWQLSLSAGIVACVVVAQLLCMR-RLLSDPKSLAPWYNATGVSLYVLGMMGAALGLG----\n>MGYP003700461287/19-296 [subseq from] FL=1\n---------------------------------TLTLLKPLTWFAPMWAFGCGVVSSGVAL--EDRWLAAFGGVLLAGPLVCAASQAANDWYDRHVDAINEPDRPIPSGRIPGRWGLYIALIWTVLSAAMGFALGPWVAAAT-------ALALLLAWAYSAPPARLKMNGWWGAAACAIGYEGIPWFTGAAVMldGLPDGRIVALAALYAAGAHGIMTLNDFKAVEGDRRMGIRSLPVTLGVARAAKLACWVMALPQLVVIGLLVHWDAPYFAAGVAALLLAQLALMPR-LLKAPREQAAWYNATGTSLYVLGMLASAFAL-----\n>MGYP001148208537/20-297 [subseq from] FL=1\n----------------------------------LTLLKPITWFPPMWAFACGAVSAWGS-GNQQSWLLIAAGVLLAGPMVCGTSQAVNDWFDRHVDAINEPDRPIPSGRI--PNRW--GLYIAIAWTGLSL---VVASVLGPWVFIAAVVGLILAWVYSAPPLRLKQNGWWGNSAVAVCYEGLPWFTAAALVSASFPDWRIITLaaLYSFGAHGIMTLNDFKSIEGDTQMGLRSLPVQLGAAAAARLaCQVML-VPQLIVIALLFNWGFLIHGAVITFSVLLQG-WLMLRLLSNPRELAPWYNATGISLYVLGMMVSAFAV-----\n>MGYP001242068369/11-288 [subseq from] FL=1\n-----------------------------------ELLKPITWFPPMWAFACGAVASGS---SFKDHIGLIVlGLLLTGPLVCASSQAVNDWFDREVDAINEPDRPIPSGRIPGNLGLKIAIVWSLLSICVSTLLGYWG-------LIATILAVLLAWAYSMPPIRLKNNGWLGNAACGFSYEGLAWITGAIVMtnGTLPPWeTISLAILYSICAHGIMTLNDFKSISGDKLFGVNSLPVKLGVNLAAKLACLTMLVPQCVVVLLLFLWSANGFGLTLMGLIFLQIGLM-LNFLKDPVKRALFYSAAGVPILVGGMMLSAVALR----\n>MGYP001193448523/10-287 [subseq from] FL=1\n----------------------------------TELLKPITWFPPMWAFCCGVIASGETL--ADKWQMILLGLILAGPMVCASSQAVNDWFDKDVDAINQPERPIPSGRIPGKWGLFIAIIWSLLSLFVALFLGVWG---F----IAALIGLALAWAYSMPPIRLKTNGWFGNAACGISYEGIAWVTGAAVMaGGAMPEsrSLTLALLYSLGAHGIMTLNDFKSIEGDKKMGIFSLPVKLGVvGASRSACFTML-VPQIVVIFLLFSWNTYTHALVLVLFVMIQIILMR-IFLLDPLKKALFYSAVGVPVFVLGMMISAFAL-----\n>MGYP001407263646/20-297 [subseq from] FL=1\n----------------------------------LALLKPITWFPPMWAFAVGVVSSGA---SVDGRWPLVACgVLLAGPMVCGTSQAINDWFDRHVDAINEPDRPIPSGRVGGRWG------LYIAILGTLLSLL-LALALGPLVLGAAAIGLALAWAYSAPPFRLKVSGWWGPATVGLTYEGLSWFTGAAVMLGAMPSaqVLAILLLYSIGAHGIMTLNDFKAVEGDRATGLRSLPVTLGVPKASRLaCAVMAG-AQIIVIALLLAWGQLLSAAIVALLLVGQVALMPR-LLRDPAKNAPWYGATGVTLYVLGMLAAGLGLG----\n>MGYP003339344648/19-298 [subseq from] FL=1\n---------------------------------LLELLKPITWFPPMWAFLCGWISAGPG--SGLSTWSLLAGIALTGPLVCGASQIVNDWFDREVDAINEPHRPIPSGRAPGKTALWFAMLWT-------LAAQTWAITLGPWVSLATFIGLLLAWAYSAPPLRLKLNGWWGNSAVALSYEGLAWITGAAIVlgGALpDGRILLIALLYSVGAHGITTLNDFKSVEGDLTMGIRSLPVQLGRERAAWVACLFMLIPQLIVVGLLLHWQLPLSATAVTGVVLAQALAM-KKLLTDPKQLAPWYNATGVSLYVLGMMGAAIGLG----\n>MGYP000425995648/11-291 [subseq from] FL=1\n-----------------------------------ELLKPITWFPPMWAFACGAVASGVPA---EGRIGiIVVGVLLAGPLVCASSQAVNDWFDRHVDAINEPQRPIPSGRMPGRWGLYVAIAWTLLSLAVGWTLGPWG---FAA----AAIGLLLAWAYSAPPIRLKRNGWWGNAACGISYEGLAWVTGAAVMaGGAMPSgrSLALAALYSLGAHGIMTLNDFKAIEGDRQMGIGSLPVRLGVNGAALTACLMMAVPQLVVIGLLASWDAPWHAAGVAGLLLAQGLLM-QWFGRRPVERALFYSGFGVPLFVAGMMVSALALRSLG-\n>MGYP000216865665/19-305 [subseq from] FL=1\n--------------------------------TVAELLKPITWFPPVWAFACGAVASGQSL--ADNWALIVLGLVLTGPLVCASSQAVNDWFDRHVDAINEPQRPIPSGRIP--GRWGLYIAIFWTGLSL-----MWAWYLSPWGFAAAGLGLVLAWAYSAPPFRLKQNGWWGNAACAISYEGLAWLTGAAVvLGDVMPDerSFALALLFSVGAHGIMTLNDFKAIEGDQRMGVGSLPVRLGVSRAARTACWMMLLPQAMVVILLQSWHAGWHALAVVALMVGQIPLM-YRFVQDPVNKALMLSAAGVPLFVSGMMVSawALRLGHGGL\n>MGYP001806066196/16-294 [subseq from] FL=1\n---------------------------------VLELLKPITWFAPMWAFGCGVASSGAPMS--ERWPLLVAGVVLAGPLVCGTSQAVNDWYDRHVDAINEPRRPIPSGRIPGRWGLYIAIVFSLLSLAFATLLGAWGFW--ATVLAL-----VLAWIYSAPPLRLKANGWWGAAACGAAYEGLPWVTAAAIMaGGAPPwPVLLVAALYSLGAHGIMTLNDFKAVEGDQAMGIRSLPVQLGVDRAARVACWFMAVPQVVVVALLLAWDRPWHAAAVFAMLAAQAALMPR-LLRDPRKQAPFYNGTGTTLYVVGMLVTAFAIA----\n>MGYP000356729719/14-297 [subseq from] FL=1\n--------------------------------AGLELLKPITWFPPMWAYGCGALSLGSG---PTPWLTVLAGMVLAGPLLCGTSQAVNDWFDRHVDAINEPQRPIPSGRLPGTQGL------RIACLWSALSLLVA-GLLGPTVFIASLLGLALAWGYSAPPFRFKNNGWLGNAACGFAYETLPWLTGAAVIaGGFWPdyslSLIAIATLYGLGAHGIMTLNDFKALEGDRRLGVASLPVQLGPARAAQLACVVMALPQLGVM---IILHQlqLTWAVITIaALLLGQLAAMP-RLLRDPQRYAPWYNGVGVTLYVLGMLAAALALRSL--\n>MGYP000190285187/34-316 [subseq from] FL=0\n----------------------------------AELLKPITWFPPMWAFGCGVVASGAPVSGR--WGLVLVGVLLAGPLVCATSQAVNDWFDRHVDAINEPNRPIPSGRMP--GRWGLYIAVLWTLLSLAVGLVL-----GPVGFAAAAAGLLLAWAYSAPPLRLKRNGWWGNAACGLCYEGLAWVTGAAVMaagGWPTDKSMLLALLYSIGAHGIMTLNDFKAIEGDRQTGIGSLPVRLGVTGAARAACLIMALPQCVVVGLLLAWGAPVHALAVVGLLVAQGLMM-KRFLSDPVRHALWYSGFGVPLFVSGMMVSAFALrGLAG-\n>MGYP000265108698/30-307 [subseq from] MGYP000265108698\n---------------------------------ALQLIKPITWFPPMWAYLCGAVSSGV--SPSGQWVLVLLGVILAGPIVCGMSQAANDWCDRHVDAINEPDRPIPSGRIPGRWGLWIALAMTLLSLFVGYQLGPFG---FG---ATTLG-VAAAWAYSAEPIRAKRSGWWGPGLCGLAYETLPWVTGAAVLSAGAPSvqILIIAILYGLGAHGIMTLNDFKAIDGDRQMGLRSLPVTLGPDRAARLACIIMAMPQAAVVGLLIWWDKPLHALGVAAMLAVQLAAMR-VLLRDPEGKTPWYQGMGILFYISGMMIAAFAL-----\n>MGYP000933015205/14-256 [subseq from] FL=0\n-----------------------------------------------------------------------GAILLAGPLICGTSQAANDWFDRHVDAINEPHRPIPSGRVPGRWGLAVAIVWTALSLVVAALLGRW------VFLA-SILGLSIAWAYSAPPLRLKQNGWWGNTAVGLCYEGLPWFTGAAAVAhehLPDPRITFLAVLYSAGAFGIMVLNDFKAIEGDHKLGVRTLPVQLGVGNAVAVACVVMAVPQFVAVGFLLQQNRPIEAAIVGALLAAQMLMM-RYLAGEPRKRAPLYNAIGTTFYVLGMLVCAFAM-----\n>MGYP002778197146/20-297 [subseq from] FL=1\n----------------------------------LALTKPVTWFPPMWAFLCGAVSSGLP--LAENWPSLVAGTLLTGPLVCGTSQVINDWCDRHVDAINEPDRPIPSGRVPGRWPVGIALV--GAALSLALGaaLGSWA-------FWATCAALFCGWAYSAPPLRFKRSGWTGPLVCALSYEGLAWFTGAAVLLAAAPPlpVLVVLLLYSLGAHGIMTLNDFKAVAGDRATGLRSLPVTLGVRNAALLACAVMALAQVAVIGVLAALALWPSAAIVTLLLAVQLGCMA-RLVRDPARLAPWYNATGVSLFVLGMLAAALGLG----\n>MGYP003337267910/20-296 [subseq from] FL=1\n----------------------------------LELLKPITWFAPMWAFGCGVVSSGV---SILDHLGLLVLgIALSGPLVCGTSQAVNDWFDRHVDALNEPNRPIPSGRI--PGRWGLIIGIIWSGLS----LIVAALLGDAVFWAAVF-GLAAAWAYSAPPLRLKRNGWWGNAAVGLCYEGLPWFTGAAaLQGGVpSTPILLLALLYSLGAHGIMTLNDFKSVEGDLAMGIASLPAQLGVDRAARLACAVMAVPQLIVIVLLFQWESPFHALGVIALLMAQIVLM-WRLLKDPKGQAAFYNATGTTLYVLGMLVSAFAI-----\n>MGYP000149028456/24-303 [subseq from] FL=1\n----------------------------------AELLKPITWFPPMWAFACGAVASG-QDWG-ERWPLLLLGLVLTGPLVCASSQAVNDWFDRHVDAINEPQRPIPSGRMPGRWGL---------GIAIAWTVlsLLWATLMGPWGFAA-CGLAiVLSWAYSAPPVRLKSNGWWGNAACALSYEGLAWLTGAAVMlGGAwpGPHSLALALLYSLGAHGIMTLNDFKAIEGDRRMGVASLPVQLGAqGAARMACVFML-VPQVAVTLLLAYWQLPLHATAVLVLAVLQWPLM-VKFLRQPVERALHVSAFGVPLFVAGMMVSAWGLRH---\n>MGYP000568764398/19-298 [subseq from] FL=1\n---------------------------------LLELLKPITWFPPMWAFLCGWVSAGPGS-GISGW-ALLAGMTLTGPLVCGASQVVNDWYDRDVDALNEPHRPIPSGRA--PGNVALWFAMLWTLI-----AQTWALMLGPWVAAATFIGLLLAWAYSAPPLRLKLNGWWGNSAVALSYEGLAWITGAAivLGGDLPPTpILIIALLYSVGAHGIMTLNDFKSVEGDLKMGIRSLPAQLGRERAAKLACVFMLLPQIVVIALLLHWQLAPYAAAVTVVVAAQCLAM-KRLLSDPKELAPWYNATGVSLYVLGMMGAAIGLG----\n>MGYP002784086530/20-298 [subseq from] FL=1\n----------------------------------LTLLKPVTWFPPMWAFTCGAISAGVPF-TNERWWTLALGIGLTGPMVCASSQAVNDWFDRHVDAINEPHRPIPSGRIPG-----QW--GLVIAIGWSLLCVLWALPLGSVGLTaVALALAF-SWAYSAPPFRFKRNGWLGNAAVGFTYEGLAWVTGAGimLGSTLPPAnILIVAALYSLGAHGIMTLNDFKAMAGDERMGVRSLPVLHGAQGAAWLASLIMLAAQAAVIALLVTWGRPMHALAVGVLALVQAGLM-LWFVRAPESRALYLSAFGVPFYVSGMMVSAFAL-----\n>MGYP000409398078/57-335 [subseq from] MGYP000409398078\n---------------------------------VLELFKPVTWFPPMWAFLCGLVSSGQA---LADHLGLLVlGVLLTGPLVCATSQAVNDWFDRHVDAINEPDRPIPSGRVPGRWGLYIGVVWSL------VSLAV-ASVMGPVVFAAAVLGLVLAWIYSAPPLRLKNNGWWGNAACGACYETLPWITGAAVMvgGALpEPRILVVAALYGIGAHGIMTLNDFKAIDGDTQLGVRTLPVQLGAARAARFACLVMALAQIAVVLLLVLWGQPAFAAGIAVSLALQLVAM-RRLLGDPERFAPWYNATGVSLYVLGMLAAAFAL-----\n>MGYP001091020986/19-296 [subseq from] MGYP001091020986\n---------------------------------VLELLKPVTWFPPMWAFLCGIVSVGQP-ASGKAWTI-VLGVLLAGPLICATSQAVNDWFDREVDAINEPNRPIPSGRIPGHWGLYIGIIWTLLSLLVAS------MLGA-TVFVAAVVGLVLAWIYSAPPLRLKKNGWWGNSAVGACYEGLPWITGAAVLieGVPDYRILVLAALYSFGAHGIMTLNDFKSIQGDTELGLKSLPVQLGAEKAALLACAFMLLAQCAVVIALIVWGQFPYAIGISLFTVVQLVLMK-KLLKDPKRWAPWYNATGVTLYVLGMLVSAFAL-----\n>MGYP001800706229/35-312 [subseq from] FL=1\n---------------------------------VLELLKPITWFAPMWALACGVISTGLPV--LERWPWVLGSVLLAGPLVCGTSQAANDWFDRHVDAINEPERPIPSGRIPGRWGLYIALLWTGLSLAVAAALGLWV------FLASIL-GLALAWAYSAPPLRLKLNGWYGNTAVGLCYEGLPWFTGAAALAQALPdgRITAFALLYSAGAFGIMVLNDFKATLGDAQLGVRPLPVQLGVRRAALLaCVVML-APQLAVIGIHVANGWTWAAAVVGGLVLAQLAMMPS-LVAAPRKRAPLYNATGTTFYVLGMLASAFAV-----\n>MGYP000979725355/13-292 [subseq from] FL=1\n----------------------------------IELLKPITWFPPMWAFGCGVVSAGVPVAGRWP--LVVAGALLCGPLVCATSQAVNDWYDRHVDAINEPNRPIPSGRIPGEWG-------FYIGVGwTLLSLAVAAMLGSFVLAAAGLGLA-LAWAYSAPPIRLKRNGWWGNAAVAACYEGLPWLTGAAVMAGSTPNLRVFAVagLYSLGAHGIMTLNDFKSIEGDRRMGVGSLPVRLGVDRAARTACLMMAAPQVVVIAMLTGWGNGGHAVAVAALLVAQGVLM-AWFLKKPVERALFYSGFGVPLFVSGMMVSAFALRAG--\n>MGYP001208731539/19-298 [subseq from] FL=1\n---------------------------------LLELLKPITWFPPMWAFLCGWVSAGPD-TTISSW-SLVAGVILTGPLVCGASQIVNDWYDRDVDALNEPQRPIPSGRVPGKTAFWFAIIWTLIAQSWAALLGTW-------VAAATFVGLLLAWAYSAPPLRLKLNGWWGNSAVALSYEGLAWVTGAAivLAGDLPATpILLVALLYSIGAHGIMTLNDFKSVEGDLKMGIRSLPAQLGRERAAWVACVFMLLPQLVVVVMLVRWQLAPFAAVVSALIVAQVLAMK-RLVSDPKRLAPWYNASGVSLYVLGMMITAIGIG----\n>MGYP001822366723/1-96 [subseq from] FL=1\n------------------------------------------------------------------------------------------------------------------------------------------------------------------------------------------------------------------------------------MGLKSLPVMFGVTTAAWICVIAIDVFQIGIGSYLVAIHENLYGAIVLLLVIPQITFQDMYFLRDPLKNDVKYQASAQPFLVLGMLFTGLALGHAGI\n>MGYP000564837059/14-295 [subseq from] FL=1\n----------------------------------AELLKPVTWFPPMWAFACGAVASGQSLGGQWGLL--LLGLVLTGPLVCASSQAVNDWFDRHVDAINEPQRPIPSGRM--PGRWGLGLAIVWTGLSLLWAL-----LMGPWGFAACALAVLLSWAYSAPPVRLKRNGWWGNAACALSYEGLAWITGTAVmLGGAWPggGSLVLALLYSLGAHGIMTLNDFKSVEGDRQMGVGSLPVRLGIDRAARVACWAMAVPQAVVVLALLAWEQAGHAAVVALMLGAQLLLMR-RFLERPSERAVWYSGFGVLLYVLGMLASAFALRATG-\n>MGYP001812715654/24-303 [subseq from] FL=1\n----------------------------------LELFKPVTWFPPMWAFACGAVSAGVGVGD-AGWTRVLIGLVVAGPLVCATSQAVNDWFDRHVDALNEPHRPIPSGRIPGRMGLHLAVGWTLVSLLAALLLGTWGF-------IATAVALLMAWGYSAPPFRFKQNGWIGNLAVGLSYEGLAWVTGAAvvLGGALPSTpILVMALLYSLGAHGIMTLNDFKSREGDLQMGVDSIPALLGPSKAAWAAAWTMLVPQLGVVGLLAYWGMTWAAWTVAGLMLVQVLMLRRLLAQPDEERALWYSALGVPVYVAGMMVTAFAL-----\n>MGYP000156239068/21-300 [subseq from] FL=1\n--------------------------------DAAELLKPLTWFPPMWAFACGVASAGVALDSAWPLLVA--GLILTGPLVCGASQAMNDWYDRAVDALNEPGRPIPSGRVTGRQVL-----ALVGSVGLAA-LAL-AAVLGPLVLAATAAAFAIAIAYSAPPLRLKASGWWGPLACGLAYESLAWFTGAAaLAGGWPGThTAVLALLYGLGAHGIMTTNDFKAEEGDRAMGVRSLPVLLGPQGAARVaCGVMA-AAQLAVVALLWRWGHGLSAAIVAALLVGQL-FAMRRLLQAPRERAPWFNGPGTGLFVLGMMAAALGVG----\n>MGYP002780933771/20-238 [subseq from] FL=0\n--------------------------GAPQPRDVLELLKPITWFPPMWAFMCGAVSSGAGLEGRWWFVA--GGVLLAGPLVCGTSQAVNDWFDRHVDAINEPHRPIPSGRIPGRW---GLWIAIVASLVSA--SVAWML--GPIVFVAGLVGLAFAWAYSAPPLRFKANGWLGPLVCGLTYEGLSWFTGAAVMLGAMPSAQViaVLVLYSLGAHGIMVLNDFKAVEGDRQTGLTSLPVVLGVSRAARLACMTMA------------------------------------------------------------------------\n>MGYP001805851366/52-323 [subseq from] FL=1\n----------------------------------IPLMKPVTWFPPMWAFACGVVSTGEDLASNWSI--LLRGVILAGPLMCAMSQTMNDYFDREVDAINEPDRPIPAGKISKSASWLITFGLIITGFLVALSI-----H--PYVVAIAFVGVLMSHAYSGPPIRAKRNGWFGNLIVGLAYEGVAWLTGSFAItqGVPSSETIALAIIFSLGAHGIMTLNDFKSVVGDNIRKVASIPVQLGEKKAAVLASVIMDLAQVAAISILVVKSAWITTALAVFLLIAQLPMQKI-LIANPREKAVWYNAFGTLLYVLSMMV----------\n>MGYP001819493179/22-298 [subseq from] FL=1\n---------------------------------MFQLLKPITWFPPMWAYLCGIVSVG--VWPGDRWGLVVLGVVLAGPVVCGMSQVANDWCDRHVDAINEPQRPIPSGRVPAGWALAFALVLSVFAIWLGGFLGPWGQG-------ATVAAVVSAWVYSLPPIRLKRSGWWGPGLVGLSYETLPWFTGAAVLSAGAPSFFVVTvaVLYGLGAHGIMTLNDFKAIEGDRQMGVRSLPAMYGPEAAAKIACTVMALPQLLIITLLVIWGRPVFAAVIGLSLVAQFAAMR-VMLRDPEGKAPWYNATGVSLYVSGMMVAAFA------\n>MGYP000887164703/14-299 [subseq from] FL=1\n-------------------------TRPSLATV-AELFKPITWFPPMWAFACGVVASGQPL--LERWWIALVGVLLAGPLVCATSQAVNDWFDRHVDAINEPHRPIPSGRMPGRWGLYIAIAWTLLSLLVALALGPWGFGAA------AI-GLALAWAYSAPPLRLKRNGWWGNAACSLSYEGLAWCTGAAVMaaGAMpHPRSLALALLYSIGAHGIMTLNDFKAIEGDRRMGIGSLPVRLGVtGAARTACLVML-LPQFVVVGLLLQGGAPVHAAAVGALVLVQALMM-RRFLSDPRAQALWYSGFGVPVFVTGMMVSAFAL-----\n>MGYP001800142634/19-297 [subseq from] FL=1\n---------------------------------VVQLLKPITWFPPMWAFMCGAVSSGAGLDGRLWFVA--GGVLLAGPLVCGTSQAVNDWFDRHVDAINEPDRPIPSGRVGGRW---GLYIAVIASL--VSALVAWML--GPLVFVAGLVGLALAWGYSAPPFRFKTSGWTGPAVVGLTYEGLSWFTGATvMLGAMPrSEVLIVLVLYSLGAHGIMTLNDFKAVEGDRATGLKSLPVTMGVvGAARFACFTMA-AAQIVVVALLVMWGLNVSAVLVALVLVAQFAAMP-RLLSNPARYAPWYNAVGVLLYVLGMLASALGLG----\n>MGYP000541337611/19-244 [subseq from] FL=1\n---------------------------------LLELLKPVTWFPPMWAFLCGVVSSGQSIS--EHWGLALVGILLAGPLVCGASQVVNDWFDREVDALNEPGRPIPSGRVPGRWGLYFAVIWSAVSLWVGYLLGPWV-------FGATLFGMLLAWAYSAPPLRLKSNGWWGNAAVGLSYEGLAWVTGAAvMIGGAMPDVHVLslALLYSLGAHGIMTLNDFKAIEGDKQMNVRSLPVQLGTNGAARLACIVMAVPQLVVIGLLLGW-----------------------------------------------------------\n>MGYP000014698546/17-298 [subseq from] FL=1\n-------------------------------KAVVQLLKPITWFPPMWAFACGAIASGAGIG--ERWFPIALGVLLAGPLLCGTSQAVNDWFDRHVDAINEPHRVIPSGRMPGQW-GLAI-AIAMSALSMAV-----AAFLGPLVFTAALVGLALAWGYSAPPFRFKQNGWVGNGVVGLSYETLPWItAATAALGHAPSTrTLLIALLYGIGAHGILTLNDFKSIKGDQQMGVDTLPVLHGAQNAARIACLVMAIPQACVILLLAQAGLQTGAMLVGVVLALQLLCM-IRFLGDPEGKAIWYSAVGVGLYVTGMMTAAVALGS---\n>MGYP001598145782/18-293 [subseq from] FL=1\n----------------------------------LELLKPVTWFPPMWAFGCGVVSAGQPIL--ANWALALAGIFLAGPLLCAASQATNDWFDRHVDAINEPGRPIPSGRIPGRWGLYLALLWRALSMLVASALGLWV------FIAAGL-GVLLSWAYSAPPLRLKRNGWWGNAAVGLSYEGLAWITGAAVmLGGAMPdaRILALALLYSLGAHGIMTLNDFKSMAGDRRMGVGSLPVRLGEHAAARVASAMMAAPQAVVVALLVAWDCPWHAVAVGALLGVQIRLM-LRFLARPRERALWYSALGVNFFVLGMLVAAF-------\n>MGYP000698705532/19-297 [subseq from] FL=1\n---------------------------------ILELLKPITWFAPMWAFACGAVSAGQPLDGR--WALILAGIVLAGPLVCGTSQAVNDWYDRHVDAINEPGRPIPSGRIPGRWG---------LGIAVAWTVlsVVFAAALGPLVLVAAVVGLVLAWAYSAPPFRLKLDGWRGNAAVAACYEGLPWFTGATLMiGAMpRGEILALAALYSVGAHGIMTLNDFKSIEGDRRMGVNSLPVQLGPERAARLACWVMAIPQVAVVILLLAWGRPVFAAAVAASLAVQLMLM-LRLLDDPRANAPWYNATGTSLYVLGMMVSAVAVG----\n>MGYP001554447668/6-261 [subseq from] FL=0\n-------------------ISSASSTRLSIAG-LLELLKPITWFPPMWAFLCGAVSAGTGI---TDHLwLLLAGIVLTGPLVCGASQIINDWCDREVDALNEPHRPIPSGR--VPAMTALVFAWLWSTLAMTWGAALGT-----TVAIATGAALVLAWAYSAPPLRLKRNGWWGNSAVAISYEGLAWVTGAALFlnGQLPGTpILVLAALYSVGAHGIMTLNDFKSINGDRAMGLRSLPAMLGATPAAKLaCAVML-LPQLVVIALLVHWQAHWFALAIGALVIAQC------------------------------------------\n>MGYP000669241988/20-304 [subseq from] FL=1\n----------------------------------LAVLKPVTWFAPIWAFACGAISSIPAIPAEADGVRLLlevgLGLVLAGPLLCGASQAVNDWFDRHVDAINEPHRPIPSGRLPGRSGL------AVAILWTSLSLLVAACL-GPIVLgAAALGCAF-SWAYSAPPLRLKRDGWLGNASVAISYEGLAWVTGAALVAQGLPSneTLLLAALYSFGAHGIMTLNDFKSVKGDRHFGIMSLPARYGVSVASRIACWMMAAPQLVVVLLLLSWGETLAAAIGAALLVGQGALMR-RFLKDPESEAIRYNATGTGLYVLGMMVAALSLGL---\n>MGYP001809642703/19-295 [subseq from] FL=1\n----------------------------------FEVLHPITWFPPMWAFSCGVVSSGAPVLS--QWLVVIAGILLAGPLMCATSQVVNDWYDRDVDAINEPHRPIPSGRIPGRWGLYLSFIWSAVSLLLAYALGPWV---FGI----ALVGMAIAWGYSAPPFRFKANGWWGNLAAGVSYEGLAWITGAAVmIGGALPrwEILTLALLYSLGAHGIMTLNDFKAIEGDTRMNVRSLPVQLGVDRAAQVACLVMGLPQAIVIALLFGWDKPVHAIAVAVALAVQVGLM-VRFLASPVARATWFSGLGVTVYVTGMMISAFA------\n>MGYP000088085746/1-85 [subseq from] FL=0\n---------------------------------RLQLMKPITWIPLIWGVVCGAASSGHFSWSVEDVLKVVTCMLMSGPLMTGYTQTMNDFYDRELDAINEPYRPIPSGVISIPQVGS--------------------------------------------------------------------------------------------------------------------------------------------------------------------------------------------------------------\n>MGYP001475372064/27-306 [subseq from] FL=1\n---------------------------------LLELLKPITWFPPMWAFLCGWISVGSNTTT--AYWSLFAGILLTGPLVCGASQIMNDWFDREVDSLNEPQRPIPSGRVPKRTAVWFAII------WTT-LAQIWALMLGPWVAAATALGLTLAWAYSAPPFRLKLNGWWGNSAVAISYEGLAWVTGAAIVlgGALpSANTIVIALLYSIGAHGIMTLNDFKSVRGDKEMGVRSLPVQLGIEKAAKIACVFMLAPQVLVTGLLIRWDLLPIAMIVVVLVLAQCIAM-KRLLNDPKDLAPWYNATGVSLYVVGMMCVAVGLG----\n>MGYP001485634422/40-318 [subseq from] MGYP001485634422\n---------------------------------VAELLKPITWFPPMWAFTCGVIGSGVSpdgLWSI-----IVVGVLLAGPLVCATSQAVNDWFDRHVDAINEPNRPIPSGRMPGRWGLGIAIAWTVLSLAVATALGPWGF---GAA-V---LGLVLAWLYSAPPVRLKENGWLGNAACGLSYESLAWVTGAAVMagGAMpDPRSLALALLYGLGAHGIMTLNDFKAVQGDLRMGVRSLPVQLGVDRAAVVACWTMAVPQLVVIALLLAWGRPVHALAVAGLLVAQFLLMRV-FVARPVDKALMYSGFGVPLYVSGMMVSAFAL-----\n>MGYP001792252764/19-297 [subseq from] FL=1\n---------------------------------VVQLLKPITWFPPMWAFLCGAVSSGAGLDGRLWFVA--GGVLLAGPLVCGTSQVVNDWFDRHVDAINEPVRPIPSGRVAGRWGL--YIALIATAISAAVG---WLL--GPLVFVASLVGLALAWAYSAPPFRLKTSGWTGPLVVGLTYEGLSWFTGATvMLGALPRTeVLAVLVLYSLGAHGIMTLNDFKAVEGDRATGLKSLPVTMGVGGAARLACGVMALAQIVVIALLAWWGMTTSAVMVGGVFLAQLAAMP-RLLSNPAKYAPWYNAVGVLLYVLGMLAAALGLG----\n>MGYP001215320992/2-123 [subseq from] FL=0\n---------------------------------------------------------------------------------------------------------------------------------------------------------------------------------------------------------ALTLAYSLAGLGIAVVNDFKSVEGDRELGLQSLPVVFGIQRASWISAGMIDVFQIAMVVALVLLGQHFAAVLLTLLIIPQITFQDIWLLRDPVAFDVKYQASAQPFLVIGMLVTALALGHSG-\n>MGYP001417406021/7-128 [subseq from] FL=0\n--------------------------------------------------------------------------------------------------------------------------------------------------------------------------------------------------------ALLTLAYSLAGLGIAVVNDFKSVEGDRELGLDSLPVVFGIKKASWISAGMIDIFQIAMVAVLIIIGQHFAAVLLVLLILPQMTFQDIWLLRDPVQFDVKYQASAQPFLILGMLVTALAIGHS--\n>MGYP002777005489/19-297 [subseq from] FL=1\n---------------------------------VLELLKPITWFPPMWAFACGVVSSGIAPGGRWPFLL--AGIALTGPLVCGTSQAINDWYDRHVDAINEPHRPIPSGRIAGTW----GLRIALAG--SLLSLLVAAL-VGPWVLAATVLGLACAWVYSAPPFRLKASGWTGPLVVALSYEGLTWFTGASVMAGALPrgEILAVLLLYSLGAHGIMTLNDFKAVAGDSRTGLRSLPVTLGVRRAALLACATMALAQAAVVALLLAWAMPLPAALVAGLLAGQVALMPR-LVREPAVNAPWYAARGVTLYVAGMLAAALGLG----\n>MGYP001104656181/19-296 [subseq from] MGYP001104656181\n----------------------------------LELLKPITWFPPMWAFACGAVSSGQPVAGR--WPLAAAGVMLAGPLVCATSQAVNDWFDRHVDAINEPRRPIPSGRIPGQWGLAIAV------LWTLLSLAVAASL-GPLVLGAAALGLALAWAYSAPPLRLKLNGWLGNAAVGFSYETLPWITGAAVMagGALaDGRIAGLALLYGLGAHGILTLNDFKAMAGDAQMGVRSLPVRLGADRAARVACIVMAAPQLVVMALLLSWGQMGHALAVAALVAGQGVMMR-RVLARPVERALWYSGFGVPLYVSGMMVSAFAL-----\n>MGYP000409560249/19-299 [subseq from] FL=1\n--------------------------------ALLELLKPITWFPPMWAFLCGAISVDANLL--ENKWLLLGGITLTGPMVCGASQVVNDWFDRHVDAINEPHRPIPSGR--VPGKIGLYFAIVWSGLALAWGATF-GR----WVFIATLIGLILAWAYSAPPTRLKLNGWVGNAAVGLSYEGLAWITGAALLlqGQIPAaPVLLVALLYSIGAHGIMTLNDFKSIAGDRELGIRSLPAQLGADRAARLaCIVML-LPQLVVLALLLTWACYWQAGAIGVLVMGQILAM-RHMLQAPKERAPWYNGTGVTAFVLGMMISASALP----\n>MGYP001180359983/19-298 [subseq from] FL=1\n---------------------------------LLELLKPITWFPPMWAFVCGWVSAGPGT-GINGW-SLLAGIALTGPLVCGASQVVNDWYDRDVDAVNEPHRPIPSGRA--PGNVA----LWFALVWTLF-AQSWALMLGPWVAAATFVGLLLAWAYSAPPLRLKMNGWWGNSAVALSYEGLAWVTGAAIVlgGDLpSAPILIIALLYSIGAHGIMTLNDFKSVEGDLQMGIRSLPAQLGRERAAKVACVFMLLPQLVVIALLMRWQLAPYAAAVTTVVVAQCLAMK-RLLSDPKQLAPWYNATGVSLYVLGMMSAAVGLG----\n>MGYP000863124595/1-273 [subseq from] FL=0\n-------------------------------------LKPVTWFAPMWALGCGVVSAGVPV--LDHLPSILGAALLAGPLVCGTSQAANDWFDRHVDAINEPNRPIPSGRIPGRWGLGIAIAWTALSLAVGWELG-------PWVFAASIVGLVLAWAYSAPPLRLKLNGWWGNSAVGLCYEGLPWFTGAAALtvQILDARIGALALLYSAGAFGIMVLNDLKAIEGDEALGIRTLPVQLGVRLAAVLACVVMAAPQVVVIGI-LWANGRIWETgIVAGLLLAQGALMPM-LVREPRKRAPLYNATGTTFYVLGMLASGFG------\n>MGYP003684677931/92-262 [subseq from] FL=1\n---------GSAGIRQMLGFKSAKSidvdqAAPFNWKIRLQLMKPGTWVPLIWGVACGAAASGQFhaVWNLfgsapttdswavvgEDALKAVGAMMLSGPILCGFTQTINDWYDRELDAINEPYRPIPSGAISEGEVYFQIYALLLSGLGLAVGLDVWAAHEWPVIVLVASIGIFLSLIH---------------------------------------------------------------------------------------------------------------------------------------------------------------------\n>MGYP001350984400/1-135 [subseq from] FL=0\n-------------------------------------------------------------------------------------------------------------------------------------------------------------------------------------------AGQALFGKLTFITAILTLAYSLSGLGIAVINDFKSVEGDAKLGLNSLPVIFGIKKASQISAGLIDIFQLAMVIVLIVIGQNLASVILVLLIIPQITFQDMWLLRDPLKYDVKYQASAQPFLITGMLITALAIGHS--\n>MGYP001414636034/13-299 [subseq from] MGYP001414636034\n-------------------------SRSSIID-YIQLLKPITWFPPMWALMCGLI-SGGFSPISHPWLF-IFGMMLTGPLVCGASQIINDWCDREVDAINEPDRPIPSGRVSESRAFKFAFVWSLLAQLWSFSLGIWVASATALAL-------ILAWAYSAPPLRLKQNGWWGNLSVAISYEGLAWVTGAAIaFGGHLPSvdILVVALLYSLGAHGIMTLNDFKAIEGDIAVGIRSLPVQLGPESAARVACLVMLIPQLVILALLQTWEHTLAAALVAILIAGQLLA-MLRLLKDPRLLAPWYNGIGVTQYVAGMMVTASALG----\n>MGYP001795096651/17-294 [subseq from] FL=0\n---------------------------------ALRLIKPITWFPPMWAYLCGAVSSGV-SPSGQWWLV-ILGVLLAGPIVCGMSQAANDWCDRHVDAINEPNRPIPSGRIPGRWGLWIALVMSALSLFVGYQLGPWGF---GAT----VLAVLAAWAYSAEPVRLKRSGWWGPGLVGLSYESLPWITGAAVLsaGAPRPEILVVALFYGLGAHGIMTLNDFKALEGDRQMGVNSLPVTLGPRRAAQVACAIMTAPQIAIIALLLTWGRPLHAAGVAAVLALQFWAMTVM-FRDPRGNAPWYNGTGVLLYVFGMMITAFAM-----\n>MGYP000943608538/18-295 [subseq from] FL=1\n---------------------------------MLRLIKPITWFPPVWAFLCGAVSSGVALGA--NWQTVVLGMILAGPVVCGMSQAANDWCDRHVDAVNEPDRPIPSGRIPGRWGLWIALAMTVLSLAVGWLLGPWG---F----GATLVGVIAAWAYSAEPVRLKRSGWWGPGLVGLSYEGLPWFTGAAVLLNAAPRfeVIVMAALYAFGAHGIMTLNDFKALEGDRQHGVRSLPVVLGPEVAARIACTVMGMAQALVIAFLVVLDKPWHALAVTALLALQIAAMRVLF-RDPKGKAPWYNGTGVVLYVTGMMITAFAL-----\n>MGYP001258577840/20-304 [subseq from] FL=1\n---------------------------------TLELVKPITWFAPVWALLCGSVAAGGSPSSSYPWLAVLGGAILAGPLVCGGSQAANDWFDRDVDAINQPDRPVPSGRVPGRWALWIAIGMAIAALVFALGLGR-------GVFVATVLALALGWSYSAPPFRFKTEGWLGAAVTGVAYEGLAWLTGALIVGgeaVLSrPLMVPFAALYSLGALGIMVLNDFKAVEGDRQMGVNSLPVRLGVRSAALTACAVMAVPQMAVVALLALAGHPISAALIGALVIGQFALMR-RLLRDPQRFAPWYNGTGVTLFVAGMMVAAVALRHG--\n>MGYP001355482091/1-266 [subseq from] FL=1\n----------------------------------------------MWAFACGVVSSGVPV--MDNAYTALAGILLAGPLVCAMSQAINDWHDRHVDAINEPHRPIPSGRIPGRWGL------YIAAIWSVLSLLVAAT-LGPWVVVATIAGLGLAWAYSAPPFRLKRNGWLGNAACGFSYESLAWITGAAamLGGALPPVqVLIVALLYGAGAHGIMTLNDFKAIKGDREMGINSLPVLLGPDRAARVASAIMAIPQVIVIGLLLAWGRPVEALIVTLLLGGQLHMM-RRLLRDPIKEAYWYSGFGIPLYVLGMMASAFAL-----\n>MGYP001627258770/19-295 [subseq from] FL=1\n----------------------------------LELFKPVTWFPPVWAFLCGAVSAGAPFDGKWGFL-AL-GLLLAGPMVCATSQAVNDWFDRDVDAINEPGRPIPSGRI--PGRWGLWIALFWSGLSLLIGAALG-PWGFGA----TVLALILAWIYSAPPLRLKRNGWLGCAATGLSYETLPWITAAAIMagGAPRPEILLVALLYGIGAHGIMTLNDFKAIEGDRRTGIASLPVLLGPERAARVACWMMAVPQLAVVALLLAWGAMLSPIIILGLLGVQ-AWAMRRMMTDPRRLAPWYNATGVGPYVLGMLAAAFAL-----\n>MGYP000243352883/10-287 [subseq from] FL=1\n----------------------------------LTLLKPITWFPPMWAFACGSITGSEAIK--QNLPIFFLGLLLTGPLVCASSQAVNDWYDRHVDAINEPDRPIPSGRIPGRWGFYIAIIWSLISLYVATYLGV-------IGFLATILALVLAWLYSMPPIRFKNNGWIGNLACGVSYEGLAWITGATLLsgGsVPNKPSLILAGLYSASAHGIMTLNDFKAIEGDRQMGVRSLPVQLGARKAAQLSAAFMLIPQIFVLILLLYWGKPGYASLIGALIASQV-FLLIEFLKRPIQKALFYSGFGVPLLVSGMMVAAFAV-----\n>MGYP002831899576/56-221 [subseq from] FL=0\n----------SAGFRQLVGFRGAADTEDePLWKIRIQLTKPGTWVPLIWGVACGAAASGNFhaLWNLfgdapttdsvgvvaTDAVKAFCAMVLAGPFMCGFTQTINDWFDRELDAINEPYRPIPSGAISELEVYSQIAFLLVGSIVVALQLDGWAGNDWPVITAIAAFGSFVAYIY---------------------------------------------------------------------------------------------------------------------------------------------------------------------\n>MGYP000599982156/18-301 [subseq from] FL=1\n-----------------------------QWRAVAELFKPITWFPPMWAFACGVVASGVAME--GRWWLALIGVLLAGPMVCATSQAVNDWFDRHVDAINEPNRPIPSGRIPGRWGL--YIAIIWTGVSllVATLL-------GPWGFVAAIAGLVLAWAYSAPPLRLKQNGWWGCLACGLSYETLAWVTGAAVMagGALPPMpTLLLALLYGLGAHGIMTLNDFKAIVGDQQMGIRSLPVQLGARGAAWVACGVMAVPQVVVIALLLNWGAPWHALAVGALLVGQGVLM-RWFVMKPVERALYYSGFGVPLYVAGMMVSAFALR----\n>MGYP003386559913/20-299 [subseq from] FL=1\n----------------------------------LELLKPITWFPPMWAFMCGCISSGESLADRWPF--VIIGILLTGRRVCGTSQAINEWFGRHVDAINQPERPIPSGRIAGQWGLWIAIGGTILSLAVSLAAGQW------VFY-ATCLGVACAWAYSAPPLRLKMSGIWGPGVVGLTYEGLTWFTGAAVMaGTLPSTqILIVLTLYSLGAHGIMTLNDFKAVEGDRKMGVRSLPAMLGVDRAAQIACVVMALPQAVVVVLLMQWGHGLAALIVSVLLLAQLSLMPR-LLYDPLKYTPWYNATGTSLYVFGMLASAFGLGGA--\n>MGYP002620031255/9-299 [subseq from] FL=1\n--------------------AGAASGSSIS--GYIQLLKPITWFPPMWALMCGLVS-GGITPMSHPWLF-IFGIILTGPLVCGASQIINDYCDREVDAINEPDRPIPSGRVSERRAFQFAFAwSLIAQL-WSFNLGIWVA-------CATALGLIFAWAYSAPPLRLKQNGWWGNLSVAISYEGLAWVTGAAIaFGGDLPanNILLIALLYSLGAHGIMTLNDFKAIEGDIAIGIRTLPVQLGATKAARLACLVMLLPQIAVLGLLQSWGYTLAAALVATLIAGQFL-AMLRFLQNPKLLAPWYNGIGVTQYVTGMMVTACALG----\n>MGYP002467897308/7-113 [subseq from] FL=0\n---------------------------------------------------------------------------------------------------------------------------------------------------------FSLYLFStATEVKTKWLVWLGNYADGSSYIALPWWTDHALFGELNLTIVILTLFYSFDGLGIAVVNDFKSVEGDKKLGLKSLPVMLGIGTAAWICVLMIDIFQAGVA-----------------------------------------------------------------\n>MGYP002780432249/19-297 [subseq from] FL=1\n---------------------------------MLELAKPVTWFPPMWAFMCGVVSSGASL--LDNWLFLLAGIALTGPIVCGTSQIINDYCDRHVDAINEPNRPIPSGRIP-PRW---AIGLAVGGAGLALLVGVAL---GPWVLAATAVALFCGWSYSAMPFRFKRSGWLGPLVCALSYEGLSWFTGASvMHGGLPPALTLfVLLLYSIGAHGIMTLNDFKAVKGDAATGLRSLPVVMGVRNAALFACAVMALAQLAIVALLLASNLVLSGAIVGLFLGVQIALM-VRLVQNPARLAPWYNATGVSLYVFGMLAAALGLG----\n>MGYP001462634148/31-308 [subseq from] MGYP001462634148\n---------------------------------ALELLKPITWFPPMWAFACGVVSSGAPVLSNWHLL--LAGIALSGPLVCGTSQAGNDWDDRHVDAINEPNRPIPSGRVPGRWglyiaIVWSVLSLIVAG------------LIGPVVFWAAVFGLAAAWAYSAPPFRLKANGWWGNGAVGLCYEGLPWFTGAaALLGGVPPwPILALALLYSAGAHGIMTLNDFKAIEGDLRMGVRSLPVQLGVQGAARVASAVMALPQAVVVALLFSWGKPLHAAAVLVLLAVQLLMM-VRFLGDPKGRALWFSGLGVTLYVAGMMVSAFAV-----\n>MGYP000976196845/23-300 [subseq from] FL=1\n----------------------------------LELLKPVTWFPPMWAFACGLVSSAMPLSGRYGF-AA-LGVLLCGPLVCGTSQAVNDWFDRHVDAINEPHRPIPSGRIAGHWG----LAIAIAWTGLSAL--VAA-VLGAVAFWATVLGLLLAWAYSAPPFRLKRNGWIGNAAVGFCYEGLPWVTGAAILvgGMPDWKILSIAALYSIGAHGIMTLNDFKSIDGDRRMGLASLPASLGPLLAVKIACIVMAVPQAIVVLLLINWGLSAYAAAITVVLGAQVVLMRRL-LLAPLERAPWYNATGVTLYVLGMLVAAFALA----\n>MGYP000506821847/18-295 [subseq from] FL=1\n---------------------------------MLELIKPITWFPPMWAYLCGVVSSG--VSPLDKWFLVLLGVLLAGPIVCGMSQAANDWCDRHVDAINEPHRPIPSGRIP--GRWGLWIALFMSGLALFVG---WFLG--PWGFGATVVGVLAAWAYSCPPVRLKRSGWWGPGLVGLSYESLPWFTGAAVLAVGAPSweIVIIALLYGIGAHGIMTLNDFKALEGDRKMGVNSLPVTLGPEMAAKVACWVMIVPQLAVIGLLFYWDRPWYGFFIVISVILQLYA-MRVMLQDPKAKAPWYNATGVSLYVTGMMITAFAL-----\n>MGYP000873918825/11-287 [subseq from] FL=1\n-----------------------------------ELLKPITWFPPMWAFGCGVVASGAPV--AERWGLVLVGVLLAGPLVCATSQAVNDWFDRHVDAINEPNRPIPSGRMP--GRWGLYIAVLWTLLSLAVGLVL-----GPVGFAAAAAGLLLAWAYSAPPLRLKRNGWWGNAACGLCYEGLAWVTGAAVMaagGWPTDKSMLLALLYSICAHGIMTLNDFKSIEGDRKMGIGSLPVQLGVQGAARAACLMMAAPQAVVIAMLASWGASGHALGVAGLLAVQLVLMA-RFLAAPRERATWYSALGINFFVLGMLVSAFAL-----\n>MGYP002780544422/20-298 [subseq from] FL=1\n----------------------------------VRLLKPITWFPPMWAFMCGVVSSGVPL--ADRWQVLLLGVILTGPMVCGTSQAVNDWFDRDIDAINEPDRPIPSGRIPGRWGLYIAIIGTVLSMALALTMGQWV-------VYATIVGLVCAWIYSAPPLRLKMSGWWGPGICALTYEGLSWFTGAAIMAaALPPTpVLIVLLLYSAGAHGIMTLNDFKAEKGDTLMGVRSLPVILGTGRAARLACVVMAIPQAVVAWLLFDWGLRLSGAAVALSLLVQLALMT-RLLSDPARYAPWYNATGTTLYVLGMLAAAIGLGS---\n>MGYP001400660964/1-119 [subseq from] FL=0\n------------------------------------------------------------------------------------------------------------------------------------------------------------------------------------------------------------LAYSLSGLGIAIINDFKSVEGDKELGLQSLPVVFGIKNASWISAGMIDIFQIGMVGVLIIIGQNFASMILVLLIIPQITFQDIWLLRDPLAFDVKYQASAQPFLILGMLVTALAIGHSD-\n>MGYP003700006015/20-297 [subseq from] FL=0\n----------------------------------LELLKPVTWFPPMWAFFCGVMSSGAPLDD--RWLFLVGGVLLAGPMVCGTSQAVNDWYDRHVDAINQPERPIPSGRIAGKW------GLYVALIGSALSLVLGAVLGFWVF-IATIVGLLCAWGYSAPPFRFKMSGWVGPGVVALSYEGLSWFTGASVMsGGLpDSRVLLVILLYSIGAHGIMTLNDFKAVEGDTAMGVRSLPVTLGVANAARLACAVMALPQVVVIALLLNWGLAISAIAVTLLLAMQLVFMR-RLLTDPNKYAPWYNATGVSSYVFGMLAAALGLG----\n>MGYP001810212207/20-251 [subseq from] FL=0\n-------------------------------AVVLELLKPITWFPPMWAFGCGIAASGAALADV--WPLALLGILLAGPMVCGMSQAVNDWFDRHVDAINEPQRPIPSGRMPGRSGLYVAIGWTFASLLVGAALGPWG---F----AATVLAVVMAWIYSAPPLRLKQNGWWGNLACGLSYETLPWItAATVLGGTLDLRVALVALLYGLGAHGIMTLNDFKSIEGDTRFGLRSLPVILGAERAARFACWAMAVPQVVVVALLAAWGAPVSA-----------------------------------------------------\n>MGYP000852626097/23-300 [subseq from] FL=1\n----------------------------------LELLKPVTWFPPMWAFACGLVSSGAGLGDR--LGLVLLGVALCGPLVCGTSQAVNDWFDRHVDALNEPHRPIPSGRIPGRWGLAIAIAWTIVSALVGFVL-------GPVTFAATLLGLALAWAYSAPPFRFKRNGWIGNGVVGLCYEGLPWITGAAIAAGTTPSaeVFAVALAYSIGAHGIMTLNDFKSVDGDRRMGVGSLPARLGPVLAVEVACVVMALAQAAVVLMLVAWGNTIAALLVTVVLGAQCLLMR-PLLTQPMQKAPWYNARGVSLYVLGMMVTAVALA----\n>MGYP001801215250/24-301 [subseq from] FL=1\n----------------------------------LEILKPITWFPPMWALMCGVVSSGIP--MSGRILEIIAGVALAGPLVCGMSQAINDWCDRHVDAINEPERPIPSGRIPGRWGLYIAIGWTFVSVLVAAALGTWALGAAVV-------ACALAWAYSAPPIRLKRNGWWGNSAVAICYEGVPWFTGAAIMAAAAPSwqIVVCAVLYSVGAHGIMTLNDFKSIEGDTKMGIGSLPVLRGAERAGRFACIVMAVPQIAVIALLYHWDAPWHALAVAALLLIQCGLM-VRLLAAPRERAPWYNATGVTLYVSGMLITAFALS----\n>MGYP002777023687/19-297 [subseq from] FL=1\n---------------------------------MAALTKPVTWFPPMWAYLCGAVSSGAALA--DNLPLLLGGIILTGPAVCGTSQVINDWCDRHVDAINEPQRPIPSGRVPGRWPV----GLALAGAAVSMLLA--A-ALGSLVFWASVAALLCGWAYSAPPLRLKRSGWLGPLVCALSYEGLAWFTGAsALGGGLpAPTVMAVLLLYSLGAHGIMTLNDFKAVAGDRAMGLRSLPVILGVRRAALFACAVMALAQVAVIAVLAASALSVSAGIVAVLLVVQLALMA-RLVRQPARLAPWYNGTGVLLYVLGMLAAALGLG----\n>MGYP001210293796/10-290 [subseq from] FL=1\n----------------------------------VELLKPITWFPPMWAFACGVVASGVPLAPMW--PLVLVGILLAGPLVCATSQAVNDWFDRHVDAINEPQRPIPSGRMPGRWGLGVAIAWTALSLLTAVVLGPWG---FAA----AAVGLALAWAYSAPPLRLKRNGWWGNAACAVCYEGLAWFTGAAVMaGGAMPTAqsMLLAALYSAGAHGIMTLNDFKAVAGDRQMGIRSLPVRLGVARAAQVACLAMAAPQFVVAALLVHWGHGTHAMGIVALLAVQLVMM-RRFVQAPVERALWYSGFGVPLFVGGMMVSAAAIGRA--\n>MGYP000148819700/19-297 [subseq from] FL=1\n----------------------------------LELFKPITWFPPMWAFGCGVISSGANLG--ERWPMALAGIILAGPLICATSQAVNDWYDRHVDAINEPNRPIPSGRIPG-----QWGLWIA--IGWTVVSMLWALALGPWVFGAAVVGMALAWVYSAPPLRLKQSGWWGPAACALSYEGITWFTGAAVMlaALPNPQILIIAALYSFGAHGIMVLNDFKAIEGDRQTGVRSLPVQLGVDKAAKVaCAVML-APQAVVIALLLAWGQPLHAIAVTVSFGIQIYLMA-RLVTDPRKLAPWFNGTGVLLYVLGMLVSAFALGG---\n>MGYP000368127766/30-307 [subseq from] FL=1\n----------------------------------LRLLKPVTWFPPMWAFLCGVVSSGEAVGPRLG-LLALG-VLLTGPLVCATSQAVNDWFDRHVDAINEPDRPIPSGRVPGRW---------GLGIGVLWSVLslVVASVLGPVVLAAAILGLVLAWAYSAPPVRLKSNGWWGNAAVAACYEGLPWITGAAVMlgGALpDGRILLVAALYSIGAHGIMTLNDFKSIGGDTELGVRTLPVQLGADGAARVaCLVMA-GAQVLVILCLVVWGQPLFAAAVAVLLGLQGL-AMRRFLGDPVAHALWYSATRVPLYVLGMLVAAFAL-----\n>MGYP001066696491/18-298 [subseq from] MGYP001066696491\n---------------------------------MLELIKPVTWFPPMWAYTCGAIAAGVPI-SDHIFLL-IIGIILAGPVVCGMSQAANDWCDRHVDAINEPGRPIPSGRIPGKWGLW--IALAMSALSLALGalLGLWG-------FIATVVGVLAAWAYSAEPIRLKKSGWAGPGLVGLSYESLPWFTGAAVLSQTLPSwpIILIALLYGVGAHGIMTLNDFKALEGDRQMGVNSLPVTLGPEKAAKAaCIIML-VPQIFVIIALAHWHQPVHAAAVLALVLGQLWAMS-VMLKDPKAKAPWYNGTGVLMYVSGMMVSAFALRHI--\n>MGYP000957807785/11-287 [subseq from] FL=1\n-----------------------------------ELFKPITWFPPMWAFACGVVASGVSM--DGRWLLAVVGVALAGPLVCATSQAVNDWYDRHVDAINEPQRPIPSGRIPGQWGLYLAILWTAVSLAVATALGPWGF---GA---AAL-GLLLAWAYSAPPVRLKENGWWGNAACGISYEGIAWITGAAVMaGGAMPggESLVLAALYSAGTHGIMTLNDFKAVAGDRQMGVRSLPVQLGVDRAARVACWFMAVPQVVVIALLLVWGQPWHAAGVAGLLLAQAVMM-RRFLADPTPRALWYSGFGVPLFVSGMMVSALAL-----\n>MGYP000440953764/20-296 [subseq from] FL=1\n----------------------------------LELLKPITWFAPMWAFGCGVVSSGVPVLEHLDLL-AL-GVALSGPLVCGTSQAVNDWYDRHVDALNEPNRPIPSGRIPGR--WGLAIGIIWSGVSLI----VAALLGQAVFWA-AVFGLIAAWAYSAPPVRLKRNGWWGNAAVGLCYEGLPWFTGAAAMqgGVPSTPILLLALLYSFGAHGIMTLNDFKSVEGDLKMGIGSLPAKLGVERAALLACAVMAVPQIIVIALLNSWDRPYHALGVVALLIAQG-FLMRRLLKDPKGQAAFYNATGTTLYVLGMLVSAFAV-----\n>MGYP001546346876/18-292 [subseq from] FL=1\n--------------------------------AVLELLKPVTWFPPMWAYGCGLVSAGQPLS--DHWFDALLGVCLAGPLVCGTSQAVNDWFDRHVDAINQPERPIPSGRIPGRWGLYIALFWTFC------SLMVAASLGRIVFVAAAL-GLAMAWAYSAPPFRFKRNGWYGNSAVGLCYEGLPWVTGAAvlLGGGMRPSILLLALCYSIGAHGIMTLNDFKAVRGDRASGVGSLPVRLGEAQAARLACLTMGGAQIAVIGLLVTRGAHVHAAIVATSLALQVLAM-RRLLSDPARFAPWYNMTGVSLFVSGMMVS---------\n>MGYP001480214038/11-289 [subseq from] FL=1\n-----------------------------------ELLKPITWFPPMWAFACGAVASG-QSWGERWALVALG-VLLAGPMVCATSQAVNDWFDRHVDAINEPHRPIPSGRMPGRWGLYIAVLWTALSLGVALTLGTWG-------FVAALVGLALAWAYSAPPLRLKRNGWWGNAACGISYEGLAWVTGAVVMaGGALPdgRSLALAALYSLGAHGIMTLNDFKSVEGDRRMGIGSLPVRLGEEQAAHMACWMMAAPQFVVVVLLLSWQAKTHALAVGALLAVQLLLMR-RFVADPRGRATWYSGLGVTLYVCGMLVSAFALRA---\n>MGYP003342951602/10-275 [subseq from] FL=0\n----------------------------------AELLKPVTWFPPMWAFACGAVASGASLEG--RWLLVGLGVLLAGPMVCATSQAVNDWFDRHVDAINEPHRPIPSGRMPGRWGLYIAIIWTLLSMVWSWQLGIWGFY-------ATLLGLALSWAYSAPPMRLKANGWWGNAACALSYEGLAWVTGAAVMlgGALPDaHSVVLALLYSLGAHGIMTLNDFKSVQGDARMGVRSLPVQLGVQRAAIVACLMMQVPQWAVVAYLMQLDLPWHALGVLGLSLAQVPLMQR-FVAQPIERALSLSAFGVPL-----------------\n>MGYP003627212563/20-297 [subseq from] FL=1\n----------------------------------VELTKPVTWFPPMWAFLCGVVSSGISIPD--HWVFLVVGIALTGPIVCGTSQVINDWCDRHVDAINEPDRPIPSGRVPGRWPVAIALA------GSALSLAVAAAL-GPWVLLATCVALFFGWAYSSPPFRFKRSGWIGPLVCALSYEGLSWFTGASvMVGGLPATnIIAVLLLYSLGAHGIMTLNDFKAVEGDRAMGLRSLPVTMGVRRAALFACAAMALAQLAVVALLALQDYRLSAIIVGLLLLIQIGLMA-RLVTDPGKYAPWYNATGISLYVFGMLAAALGLG----\n>MGYP001394251499/19-298 [subseq from] FL=1\n---------------------------------LLELLKPITWFPPMWAFLCGWISAGPGT-GISGW-SLLAGVALTGPLVCGASQVVNDWYDRDVDAVNEPHRPIPSGRA--PGNVA--LWFAIAWT---LLAQAWALMLGPWVAAATLIGLLLAWAYSAPPPRLKLNGWWGNSAVALSYEGLAWITGAAivLGGDLPPApILIIALLYSIGAHGIMTLNDFKSVEGDLQMGIRSLPAQLGRERAAKVACLFMLLPQLVVIALLLHWQLAPYAAAVTTVMVAQCLAMK-RLLSDPKQLAPWYNATGVSLYVLGMMSAAVGLG----\n>MGYP000704706658/19-298 [subseq from] FL=1\n---------------------------------LLELLKPITWFPPMWAFLCGWVSAGAN-SSITSW-SLLAGIALTGPLVCGASQVVNDWYDRDVDALNEPHRPIPSGRVPGNT----ALWFAMAWTLVA---QTWAMMLGTWVAAATFIGLILAWAYSAPPLRLKLNGWWGNSAVALSYEGLAWVTGAAIVlgGALpSAPLLIIALLYSIGAHGIMTLNDFKSVEGDLKLGIRSLPAQLGRERAATVaCAFML-FPQLVVIALLVIWQLNLSAGIVAIVVVAQLLCI-KRLLSDPKRLAPWYNATGVSLYVLGMMSAALGLG----\n>MGYP001209096633/18-295 [subseq from] FL=1\n----------------------------------AELLKPITWFPPMWAFGCGVVASGVPIDG--RWPVVLIGVLLAGPMVCASSQAVNDWFDRHVDAINEPDRPIPSGRMPGRWGLGIAILWTVLSLLVAALLGPWG---FGA---AVL-GLALAWAYSAPPLRLKLNGWWGNAACGLSYEGLAWVTGAAVmVGGAMPQAhsLALAALYSAGAHGIMTLNDFKSVEGDRQMGVGSLPVRLGVDRAARAaCWIMV-VPQLAVIWLLVQWQRPLHALAIAALVVLQLALMS-RFLRDPRARALEYSGFGVPLFVAGMMISAFAL-----\n>MGYP001366526834/18-294 [subseq from] FL=1\n-----------------------------------ELLKPITWFPPMWAFTCGVIASGIELSSHWGI--ILFGLILTGPLVCATSQAVNDWYDREVDAINEPQRPIPSGRIPGRWGLAIAVAWTGLSLIVATALGRWG---FAA----TVLALLLAWAYSMPPLRLKQNGWWGNAACGLSYESLAWITGSAVmMGGVLPSseSMLLALMYGLGAHGIMTLNDFKSVAGDTQTGVRSLPVQLGVVRAARLACWTMTLPQVMVIAMVWSWDAAAHSMAILGLLIAQVILM-RWFMQSPSERALQYSGFGVPIYVSGMMVSAFAL-----\n>MGYP002654847707/1-267 [subseq from] FL=0\n-------------------------------------LKPITWFAPMWAFGCGAVSSSAAIGD--RWPQLILGAILAGPLVCAASQAVNDWYDRHVDAINEPNRPIPSGRIPGRWGLWIAIFWTVASLAAAYALGPY-------VLGAAVLGLALAWAYSAPPFRLKSNGWWGNAAVGFSYEGLPWFVGAAIVSAAAPDwrITLIAGLYALGAHGIMTLNDFKAVEGDRRMGVASLPVQLGVDRAARLACWVMALPQMAVIGLLIGFGRPWYAAAVAALLIAQAALMPR-LLADPRGQAVWYNATGTTLYVLGM------------\n>MGYP000173095081/33-310 [subseq from] FL=0\n---------------------------------MLRLIKPITWFPPMWAYTCGLIASGAAASGQWGYI--VLGILLAGPIVCGMSQAANDWCDRHVDAINEPDRPIPSGRIPGRWGLWIALVMSFLSLAVGSMLGPWG-------LGATILGVVAAWAYSAEPVRMKKSGWSGPGLVGLSYETLPWITGAAVLSADAPSWQTITiaVLYGIGAHGIMTLNDFKALEGDRQMGLRSLPVTLGPDRAARVACWIMAIPQIAVITLLILWNKPLHGVVILAVLALQIAAMR-KLLRNPLANTPWYQGSGITLYVSGMMIAAFAL-----\n>MGYP000271206390/20-297 [subseq from] FL=1\n----------------------------------LALLKPITWFPPMWAFAVGVVSSGAAV---DGRWLLLACgVLLAGPLVCGTSQAVNDWFDRHVDAINEPDRPIPSGRVGGRWG----LYIAIA--GTLFSLL-LAYALGPLVLGAAAIGLALAWAYSAPPFRLKQSGWWGPAVVGLTYEGLSWFTGATVMLGAMPSAQVLTilLLYSIGAHGIMTLNDFKAVEGDRATGLRSLPVTLGVRNASLLACATMAGAQAIVVALLLAWGHWISAGAVAALLIGQFALMPR-LVRDPKKNAPWYGATGVTQYVLGMLAAGLGLG----\n>MGYP000636798237/19-297 [subseq from] FL=1\n---------------------------------VLALLKPITWFPPMWAFAVGVVSSGASIDG--RWILVAGGVLLAGPMVCGTSQAVNDWFDRHVDAINGPDRPIPSGRIAGRW----GLFIAIAGTLLSLAL--AA-ALGPLVLGAAVIGLALAWAYSAPPFRLKSSGWWGPAVVGLTYEGLSWFTGATVMLGAMPSASVLTvlLLYSLGAHGIMTLNDFKAVEGDRATGLRSLPVVLGVRRASLLACATMAGAQAIVVALLLAWGLTLSAVIVAALLTGQFALMPK-LLRNPARNAPWYGATGVTLYVLGMLAAGLGLG----\n>MGYP000527478031/30-312 [subseq from] FL=1\n-----------------------------IA-DFIQLLKPITWFPPMWALMCGLVSGGITPF-QAPW-LFLAGILLTGPLVCGASQIINDWHDREVDALNEPDRPIPSGRVSEVAALRFAFVWCVIAQA-------WSFVLGPWVAGATAVGLLLAWAYSAPPLRLKQNGWWGNLSVAVSYEGLAWITGAAIVigGQLPStSILIIAALYSLGAHGIMTLNDFKAIDGDIAVGIRTLPVQMGPERAAkFACLVMIT-PQLGVLWLLATWGHTVAAGLVAVLIGGQLL-AMLRFLTNPRQLAPWYNGVGVTQYVSGMMVSALAMG----\n>MGYP000468076720/14-291 [subseq from] MGYP000468076720\n----------------------------------AELFKPITWFPPMWAFACGVVASGMAME--AKWVLAVVGVALAGPFVCATSQAVNDWFDRHVDAINEPKRPIPSGRMPGEWGLHLAILWTVISLLVATVLGPWG---FGAAV----VGLVLAWAYSAPPLRLKENGWWGNAACGFSYEGIAWVTGAAVMaGGVMPDsrSLALAALYSLGTHGIMTLNDFKAVEGDRQMGVRSLPVQLGVQNAARVACAVMIVSQLAVIILLLAWQKPWHALGIAALLVAQLIMM-RRFLASVTQRALWYSGFGVPLFVVGMMVSAFAL-----\n>MGYP000748922600/22-299 [subseq from] FL=1\n----------------------------------VELLKPITWFPPMWAFMCGAVSSGAGLDGR--WLFVAGGVMLAGPLVCGTSQVVNDWFDRHVDAINEPDRPIPSGRI--PGRLGLWIALIATAVSA---LVGWLL--GPLVFAAALVGLVLAWGYSAPPFRFKTSGWTGPAVVGLTYEGLSWFTGAAVmLGAMPRAEVLITlVLYSVGAHGIMTLNDFKAVEGDRATGLKSLPVTLGVSNAARLACAVMALAQIAVIALLAIWGELISAAVVGTVLVAQIAAMP-RLLSNPRKYAPWYNGVGVTLYVLGMLAAALGRG----\n>MGYP002778214088/17-301 [subseq from] FL=1\n-------------------------------KAALALLKPVTWFPPMWAFSCGVVSAG-RLEARWDALALGIC--VAGPLVCGASQVVNDWFDREVDAINEPDRPIPSGRVPG-----QW------GLGLAIGWSVLalaaASLLGPTGTLATALGLLLAWAYSAPPLRLKKNGWFGNLAVGVSYESLAWVTGAAVaLGGARPgwPILALALLYGVGAHGIMTLNDFKSVPGDRRMGIRSLPVQLGERRAAQVACLVMLLPQLAVLGLLAAWDAHGALAVVVAFLGVQLWLMRRFLADVTPRAAFLYSGFGVPFYVFGMMAAAVGLRLAG-\n>MGYP002631477763/107-387 [subseq from] FL=0\n-------------------------------SAVLELFKPITWFPPMWAFACGVVASGVSV--SDHWLLAVIGIALAGPMVCATSQAVNDWFDRHVDAINEPNRPIPSGRIPGRWGLYIALGWTLVSLLVATALGPWGF---GA---AAL-GLLLAWAYSMPPIRLKQNGWLGNAACGLSYEGLAWITGAAVMaGGAFPeTrSVVLALLYSLGAHGIMTLNDFKSIKGDSLMGVRSLPVQLGPQRAALTACLVMALPQVAVLSLLGLWQLPLHALGVFGLLLAQFGLM-AWFLKKPVDRALYYSGFGVPLFVLGMMVSAFGL-----\n>MGYP001083492490/28-312 [subseq from] MGYP001083492490\n--------------------------------AVVELLKPITWFAPMWAYGCGVVSSGRSVFD--EPAGAMLGVLLAGPLVCATSQAVNDWFDRHVDAINEPQRPIPSGRMPGRWGLGLAIAWSALSLAVATLLGPWG-------FVATTVAVALSWAYSAPPLRLKRNGWLGCLAVGLSYETLAWVTGAAVaLGGARPSaaVLLVALLYGLGAHGILVLNDFKAVAGDRRMGIRSLPARHGEGAAAWIAVVTMYLAQAAVLALHAGWGTRAYMWWVAALILAQFPLAASLLVRPGPKAALYVSAFNVPFYVTTMMITAFAIRNLG-\n>MGYP000199623012/15-276 [subseq from] FL=1\n-------------------------------RAHLELLDPVTWISVFPCLAGGAMASGAMQPTLHDYLLLASIFLLYGPLGTGFSQSVNDYFDLELDRVNEPTRPIPSGRLSVREALWNsIVVLfLAIGLGVFLGVHIGGVRGA-VIVISILAALFIAYIYSAPPLKLKKNIMTSAPAVGFSYSFVTFLSANALFSDIRPEALWLAVLSFFMAIALIVLNDFKSVEGDKEGGLKSLAVMIGSRNTFLVSFIIIDSVFAVLA-WLAWSWGFTvAVAFVLVGLLLNLILQ-VQLLRDP-------------------------------\n>MGYP001298922068/20-297 [subseq from] FL=1\n----------------------------------LALLKPITWFPPMWAFAVGVVSSGAAVDG-R-WLLVGLGVLLAGPMVCGTSQAVNDWFDRHVDAINEPDRPIPSGRVAGRW------GLYIAVIGTVLSL-LLAMALGPLVLAAAAIGLALAWAYSAPPFRLKASGWWGPAVVGLTYEGLSWFTGAAVMLGAMPSmeVLAILLLYSIGAHGIMTLNDFKAVEGDRATGLRSLPVTMGVHNASiFACAVMG-GAQIVVIALLLMWGQLFSAAIVAMFLAGQIALMPR-LVRDPARHAPWYGATGVTLYVFGMLAAGLGLG----\n>MGYP001248281891/11-299 [subseq from] MGYP001248281891\n----------------------ATSG-SSI-SDYIQLLKPITWFPPMWALMCGLVSAGV--TPISDpWLFAF-GIILTGPLVCGASQIINDWCDREVDAINEPDRPIPSGRIHERRALQFAFFwSLIAQL-WSFSLGIWVA-------CATAVGLILAWAYSAPPLRLKQNGWWGNLSVALSYEGLAWVTGAAIaiGGDLpSSSILLIAFLYSLGAHGIMTLNDFKAIEGDLAIGIRTLPVQLGPERAARLaCGVMLAP-QLIVLALMQNWGHTLAATLVAVLVVGQVLAMS-RFLRDPKSLAPWYNGIGVTQYVVGMMVTASAMG----\n>MGYP001792540527/19-297 [subseq from] FL=1\n---------------------------------VVQLLKPITWFPPMWAFMCGAVSSGAGLDGRLWFVA--GGVLLAGPLVCGTSQAVNDWFDRHVDAINEPDRPIPSGRIAGRWGLYIALICTAVSAAV-----AWAL--GPLVFLAALVGLALAWGYSAPPFRFKTSGWTGPAVVGFTYEGLSWFTGATvMLGALPRsEVLIVLALYSVGAHGIMTLNDFKEVEGDRATGLKSLPVTMGVkGAARFACLVMAA-AQIVVI--ALLVAWQLYVSaaLVAGVLAAQLAAMP-RLLSDPAKYAPWYNAVGVLLYVLGMLAAALGLG----\n>MGYP000539459145/12-297 [subseq from] FL=1\n----------------------SRPEPSAV----LELLKPITWFAPMWAFACGAVSAGVSLD--GRWLAIAAGIVLAGPLVCGTSQAVNDWFDRHVDALNEPGRPIPSGRIPGRW-GLHIAVA-WTALSAAFALLLG-----SLVLVAAVVGLALAWAYSAPPLRLKQDGWWGNAAVAACYEGLPWFTGAALalGGMPSGEILMLAALYSAGAHGIMTLNDFKSIDGDRRMGIRSLPARLGPERAARLACWVMALPQIAVILLLMHWGAGVHAALVAGLLAVQLALMQ-RLLEDPRARAPWYNATGTTLYVLGMMVSAVAVA----\n>MGYP000167574641/6-248 [subseq from] MGYP000167574641\n----------------------------------VELLKPITWFAPIWAFGCGVVSSGVPVGTRVPLLVA--GLLLCGPFVCGTSQAVNDWFDREVDAINEPGRPIPSGRV--PRHW--GLYIAVAWTTLSLVLA-TALGRFGF--AATVLGLALAWAYSAPPLRLKRNGWWGNAAVAACYEGLPWLTGAAVMSSAFPSWRVLAVagLYSLGAHGIMTLNDFKSVAGDRAMGIGSLPVRLGVNAAAQLACVVMAMPQLAVVALLFGWARPLHAATVTLLLIAQVLL----------------------------------------\n>MGYP001280779216/11-299 [subseq from] FL=1\n----------------------ATSG-SSI-SDYIQLLKPITWFPPMWALMCGLVSAGV--TPISDpWLFAF-GIILTGPLVCGASQIINDWCDREVDAINEPDRPIPSGRIHERRALQFAFFcSLIAQL-CSFSLGIWVA-------CATAVGLILAWAYSAPPLRLKQNGWWGNLSVALSYEGLAWVTGAAIaiGGDLpSSSILLIAFLYSLGAHGIMTLNDFTAIEGDLAIGIRTLPVQLGPERAARLaCGVMLAP-QLIVLALMQNWGHTLAATLVAVLVVGQVLAMS-RFLRDPKSLAPWYNGIGVTQYVVGMMVTASAMG----\n>MGYP001205304152/17-294 [subseq from] MGYP001205304152\n----------------------------------LELLKPITWFAPMWALMCGVVSSGVALADA-RWPMILAGVLLAGPLICGASQAVNDWFDRHVDAINEPHRPIPSGRIPGRWGL--AIAVLWSALS----LAV-ATLLGPLGIAAAVVGLALAWAYSAPPFRLKRNGWWGNAAVAFSYEGLAWFTGALvMIGAMPDwRIVTLAVLYSLGAHGIMTLNDFKAVEGDTRMGIRSLPVQLGVERAVRVACVVMALPQLAVVGLLLAWGTPLHAGLVAAALLLQLAAM-VRLLGDPRGLAPWYNATGVTLYVTGMLVSALAV-----\n>MGYP000870406164/20-297 [subseq from] FL=1\n----------------------------------LQLLKPITWFPPMWAFLCGAVSAGVPVFE--QPLLLVLGILLAGPLVCGSSQIVNDWFDRHVDAINEPNRPIPSGRVPGRWGLYFAIVWSLLSLALGALLGTWV-------FWATLLGLVLAWAYSAPPARLKLNGWWGNAAVGFSYEGLAWVTGAAvLLgGAMPpPEVLWLAVLYSLGAHGIMTLNDFKSVDGDLTLGIRSIPAQLGTDRAARLACWVMTVPQVVVIASLLHWERPWHAAAVAVLLLAQGGA-MVRLLRRPRELAPWYNGTGVTLYVLGMLVSAFAV-----\n>MGYP000727585564/20-299 [subseq from] FL=1\n----------------------------------VEILHPITWFAPMWAFACGVVSTGIIPSGGLHWLMVIAGVCLAGPLLCGTSQAINDWFDRHVDALNEPNRAIPAGRMPGRWGL--YVGLT----TTALALAIAAA-LGPVVLAASLLGLALAWTYSAPPLRLKRNGWISNAAVGLSYEGLPWVTGAAIMAAGLPdwRILLVALLYSVGAHGIMTLNDFKAIEGDREMGLKTVPVHLGAQNAARLACAVMALPQAIVVALLLSWGQPWHALIVSTLLLVQLGLM-VRLLGDPKGLAPWYNATGTTLYVLGMLVTAFAIG----\n>MGYP001076786336/17-294 [subseq from] MGYP001076786336\n----------------------------------TELLKPITWFPPMWAFACGVVASGVPI--AEQMELVVWGIVLAGPMVCATSQAVNDWFDRHVDAINEPNRPIPSGRIPGRWGLY--IAIVWTGLSllVATQLG-------PWGFLAALLGLLLAWAYSMPPIRLKQNGWFGNLACGISYEGLAWITGAAVMagGALPDaRSIALALLYSVGAHGIMTLNDFKSIAGDRRMAIRSLPVQLGAGNAAKTACWIMALPQLVVVALLWNWGAPFYALAVAGLIVGQL-FLMRYFIAAPIDRALFYSGFGVPLFVSGMMVSAFAL-----\n>MGYP000632635930/10-289 [subseq from] FL=1\n----------------------------------LTLLKPITWFPPMWAFACGSITGTDKI--TENLPIFFLGLLLTGPLVCASSQAVNDWYDRHVDAINEPNRPIPSGRIPGRW--GLYIAILWSLI------SLWVgSYLGPIGFLATLLALVLAWFYSMPPMRFKNNGWLGNLACGVSYEGLAWITGATLLsGGVLPSkpSLLLAGLYSASAHGIMTLNDFKAIEGDRQMGVRSLPVQLGAIKAAQVAAAFMLLPQVIVVVLLLIWGKPNYALVIGGLIAGQI-FLLRDFLKKPIEKALFYSGFGVPILVSGMMVAAFAVNG---\n>MGYP001325495494/19-298 [subseq from] FL=1\n---------------------------------LLELLKPITWFPPMWAFLCGWVSAGPGT-GISGW-SLLAGIALTGPLVCGASQVVNDWYDRDVDALNEPHRPIPSGRV--PGNVA--LWFAMAWTLL---AQSWALMLGPWVAAATFIGLLLAWAYSAPPLRLKLNGWWGNSAVALSYEGLAWITGAAivLGGDLPPApILIIALLYSVGAHGIMTLNDFKSVEGDLQMGIRSLPAQLGRERAAKVACVFMLLPQLVVIALLLQWQLVPYAAAVTTVVVAQCLAMK-RLLSDPKQLAPWYNATGVSLYVLGMMSAAVGLG----\n>MGYP002630381698/21-157 [subseq from] FL=0\n------------------------------------------------------------------------------------------------------------------------------------------------------------------------------------------FSEIAPFSPTNREITILTMLYSIAGLGIAIVNDFKSIEGDRAMGLRSLPVEFGVDVAKWITVGTIDVTQVAVAAYLAFgLEEPVYGAVLLALIIPQVYAQFAFFLKDPIKNDVAYQARAQPFLVFGLLATGLAIGHH--\n>MGYP001814214730/20-297 [subseq from] FL=1\n----------------------------------IELLKPVTWFPPMWAFMCGVVSAGMPI--LEQIGVVVLGVLLAGPLVCGASQVINDWCDREVDAINEPGRPIPSGRVPGRWGLYFAVAWSLLALLVGFLLGPWV-------FGATVVGMLLAWAYSAPPLRLKLNGWWGNAAVGLSYEGLAWVTGAAVmIGGAMPDvrILMLALLYSIGAHGIMTLNDFKAIDGDRQMGVRSIPAQLGPGRAARLACWTMALPQVIVIALLIAWDRWPFALLVVAVLLAQLAAMR-RLLTDPRRFAPWYNATGVTLYVLGMLASAFAV-----\n>MGYP002137762077/4-280 [subseq from] FL=0\n-----------------------------------ELLKPITWFPPMWAFGCGVVASGASPEGRWPL--VAAGVLLAGPLVCATSQAVNDWFDREVDAINEPQRPIPSGRLPGHWGLYIAIGWTLLSLGVALTL-------GPVGLAAAVVGLLLAWAYSAPPLRLKRNGWWGNAACGLCYEGLAWITGAAVMAMgqwPDGRSLALALLYSLGAHGIMTLNDFKSIPGDRQMGIRSLPVMLGAPRAAQVACAVMALPQVVVIGLLVSWGQGGHALAVAGLLAVQGLMM-RRFAAQPLQRALWYSGAGVPLYVSGMLVSAFAL-----\n>MGYP003385124044/29-305 [subseq from] FL=1\n----------------------------------TELLKPITWFAPMWAFACGVVSSGASADG--RWFYIVGGILLAGPFACAASQATNDWYDRHVDAINEPNRPIPSGRM--PGRWGLYVAIFWSGLTLLMGLALgpWA---FAASVI----AVLLAWAYSAPPVRLKLNGWYGNAAVGLTYEGVAWFTGAAVMLGAAPgwPIIALALLYSIGAHGIMTLNDFKSIEGDLRMGVRSLPAQLGPDRAAHVACIVMAVPQAVVILGLVAAGKSVHAVIVGVALFVQIVLMR-RFLDNPRANAPWYNATGTLLYVLGMLAAAFAV-----\n>MGYP001407719547/20-300 [subseq from] FL=1\n----------------------------------LTLIKPVTWFPPMWAFLCGAVSTSN--LSIDTIWITIIGLILSGPIICGMSQAVNDWYDKDVDLINEPNRPIPSGRIPGKWGLWiAITMTLIGGV-VSWFLGIWGF-------CATILAIICAWAYSAEPIRLKRSGIIGPGVVAICYEGLPWFTGAAILTSAFPEthIIFIAAIYAFGAFGIMTLNDFKAMEGDKKMGIRSLPVVLGPKSAGLLACIVMIVAQLIIVGFLLFLDMVPIAFLILALLFLQILAM-FRMMKNPKKLVPWYNATGVLLYVTGMMITAMGLGFSG-\n>MGYP003333102929/11-286 [subseq from] FL=1\n-----------------------------------ELLKPITWFPPMWAFACGVVSSSQSLS--DNWGLILWGILLAGPLVCATSQAVNDWFDRHVDAINEPHRPIPSGRMPGKWG------LYIALVWTCLSL-IWAWQLGPWGFAASGLGLLLAWAYSAPPIRLKANGWWGNSACALSYEGLAWITGAAVmLGGAMPseSTILLAFLFSLGAHGIMTLNDFKAVEGDAQMGVRSLPVQMGVTKAAWTaCAFMLGAQWLV-VALLMQWGATQAAIAVLMLSFAQLPLM-LKFIRQPIEKALSVSAFGVPLFVSGMMVSAWS------\n>MGYP000986511947/10-262 [subseq from] MGYP000986511947\n----------------------------------VQLLKPITWFAPMWAFGCGVVSSGL---PAEDRWPVIcAGILLCGPLVCGTSQAVNDWFDRHVDAINEPDRPIPSGRIPGRWgLFIAIAWTLVSAI-VATALGPWG---FGAA----IVGLALAWAYSAPPLRLKRNGWWGNSAVAACYEGLPWLTGAAVMAAALPDwrILAVAALYSVGAHGIMTLNDFKSVEGDRQMGIGSLPVRLGVERAGIVACIVMAVPQAVVVALLFSWQAPWHAAAIGVLLAVQLVLMG-HLLRSPRE-----------------------------\n>MGYP002780540858/25-301 [subseq from] FL=1\n----------------------------------LELLKPVTWFPPMWAFSCGVVSAG-VPMTAEIWWKFALGIALTGPVTCASSQAVNDWFDRHVDAINEPQRPIPSGRM--PGRW--GLVVAIAWSAL--ALAIGALF-GPVGLAATAVAVAFSWLYSAPPFRLKANGWFGNAAVGITYEGLAWLTGAVimLGGAVVPRweILALAALYSLGAHGIMTLNDFKAIEGDRQMGIRSLPVQLGPERAARLAGAVIVAPQIVAFALLLWWGKPVHAVGILALIAQQLRMLPT-FYRQPVEKAFWYSGMGVPFSVLGMMICA--------\n>MGYP001814326703/15-297 [subseq from] FL=1\n----------------------------PAWGAYLELLKPITWFPPMWAFACGLVASGADLM--ERWPLILAGIALAGPLICGTSQVVNDWFDRHVDALNEPDRPIPSGRVPGRRALWFAFLWTALSVAVAVALGPWVAA------AGILGLAF-AWAYSAPPLRFKQNGWIGNGAVGLCYEGLPWFTAATVasGGYPGNPIVALCLLYSLGAHGIMTLNDFKAIEGDRAMGIRSLPASLGPERAARLACWVMAVPQLVVIALLVSWDRTGAAIAVGAVLLAQLACMA-RMLTDPKRFAPWYNATGVTLYVSGMMISAFAV-----\n>MGYP000650285982/2-280 [subseq from] FL=1\n----------------------------------LRLIKPITWFPPIWAYLCGSVSAGVPLGG--NWALVLLGMILSGPIVCGMSQAANDWCDRHVDAVNEPDRPIPSGRIPGRWGLWIALAMTVLSLAVGALLGPWG---F----GATVAGVIAAWAYSAEPVRLKRSGWWGPGLVGLSYEGLPWFTGAAVLLGAAPRfeVVMIATLYALGAHGIMTLNDFKAIEGDRRMGVASLPVQLGAqGAARMACVFML-VPQVAVTLLLAYWQLPWHATAVWVLAGLQCPLM-VKFVRHPVERALHVSAFGVPLFVAGMMVSAWGLRH---\n>MGYP001627534755/19-295 [subseq from] FL=0\n----------------------------------LELFKPVTWFPPVWAFLCGAVSAGVGFEGKWGYL-AL-GLLLAGPMVCATSQAVNDWFDRHVDAINEPDRPIPSGRIPGRWGL--YIAIFWSGMSllVAAALGPWG---FGA----TVVALILAWIYSAPPLRLKLNGWLGCTATGLSYETLPWITAAAIMagGAPRPEILLIALLYGVGAHGIMTLNDFKAIEGDRRTGINSLPVLLGPERAALVACWMMAVPQLVVVGILFAWG-AVLSPIIILALIGVQIWAMRRMLTDPRKLAPWYNATGVGPYVLGMLAAAFAL-----\n>MGYP000499677677/16-301 [subseq from] MGYP000499677677\n--------------------------------AHIELADPVTWISPVLVCFCGALASGyeqGFNWARPDHwWLMLLGALMTGPLGTGFSQSINDYFDRDLDAINDPQRPIPAGIVTLNEARWNWIVLGTATMLVSL---VFA---NPLIVFFAFVGIVLSVIYSMPPIKLKKRFWLGPPAVGLGYVSMSWMAGHLIFAPLTWESVLVALINGGLAAGLLFLNDIKSVEGDRKLGLQSLTVAIGVKRTLIVAYLTINGFEAMLMILALIWGQYWVAAFMLLALVAPIYNQIKLYQEPTQQNYVRYLLASNPFVALIQIVSGFLVG----\n>MGYP001465641431/10-287 [subseq from] FL=1\n----------------------------------TELLKPITWFPPMWAFSCGVIASGENLL--DKWKIIILGLILAGPMVCASSQAVNDWFDKEVDAINQPDRPIPSGRIPGSWGLFIAIIWSILSLVVASFLGIWGF---IAAF----IALLLAWAYSMPPIRLKANGWFGNAACGLSYEGIAWVTGAAVMaGGAFPeeRSVLLALLYSVGAHGIMTLNDFKSIEGDKKMGIYSLPVKLGVKRAAQSSCFTMLIPQIFVVFLLFSWNTYFHAAMLCLMIFFQV-FLMRIFLSRPIEKAIFYSAFGVPVFVSGMMISAFAL-----\n>MGYP000750614282/11-287 [subseq from] FL=1\n-----------------------------------ELFKPITWFPPMWAFACGVVASGASMQG--RWALAIVGVALAGPLVCATSQAVNDWFDRHVDAINEPHRPIPSGRMPGRWGLYLAIGWTFVSLLVATALGPWGF---GA---AAL-GLLLAWAYSAPPVRLKENGWWGNAACGISYEGIAWITGAAVMaGGSMPhgHSLILAALYSAATHGIMTLNDFKAVAGDRQMGVRSLPVQLGVDKAARVACWFMTLPQLVVIALLIHWQRPLHAAAVAALVLLQALLMK-RFMKEPTARALWYSGFGVPLFVAGMMVSAFAL-----\n>MGYP003317208077/2-118 [subseq from] FL=1\n-------------------------------------------------------------------------------------------------------------------------------------------------------------------------------------------------------------AYSLAGLGIAVINDFKSVEGDKALGLQSLPVVFGITRASWISAGMIDFFQLAMVGVLIAIGQHFASVILVLLIIPQITFQDIWLLRDPLEYDVKYQASAQPFLILGMLVTALAIGHS--\n>MGYP000686290151/14-291 [subseq from] FL=1\n----------------------------------AELFKPITWFPPMWAFACGVVASGIA--MEGKWVLAVVGVALAGPFVCATSQAVNDWFDRHVDAINEPKRPIPSGRMPGQWGLHLAILWTIISLLVATVLGPWG---FGAAV----VGLLLAWAYSAPPLRLKENGWWGNAACGFSYEGIAWVTGAAVMaGGVMPDsrSLALALLYSLGTHGIMTLNDFKAVEGDRQMGVRSLPVQLGEQNAARVaCAVMI-LSQVAVIVLLVAWQKPWHALGIAALLVAQLIMMR-RFLAKVTQRALWYSGFGVPLFVVGMMVSAFAL-----\n>MGYP003704373123/11-289 [subseq from] FL=0\n----------------------------------AQLLKPITWFPPMWAFACGVVASGQG-FSGQAGLI-LLGLILTGPLVCASSQAVNDWFDRHVDAINEPNRPIPSGRIPGRWGLYLSFMWTAASLLLASQLGAWV------FVAAAL-GLVLAWMYSMPPFRLKQNGWLGNGACAITYEGFAWFTGAAvMLGGLPPWwIVTLALLYSAGAHGIMTLNDFKSIEGDIKTGVGSLPVKLGVDNAARVTCAVMAIPQVIVIALLLAWGRPIQAAIVGFVLIAQLILM-VRFLRTPVEKATWFSGLGVALYVSGMMASAVAVSS---\n>MGYP003329791325/20-301 [subseq from] FL=1\n----------------------------------LELLKPITWFAPMWAFGCGVVSSGVP---VLDHLGLLVlGIALSGPLVCGTSQAVNDWYDRHVDALNEPNRPIPSGRV--PGRWGLIIGIIWSGLSLV----VAALLGKAVFWAAVF-GLAAAWAYSAPPIRLKRNGWWGNAACGLCYEGLAWATGAAVMaGGAMPdgRSLLLAAMYSLGAHGIMTLNDFKSVEGDRRMGVASLPVQLGIEGAARVaCWAMV-LPQAVVvLALLAWGHEG-HAAAVAGLIAAQLLMM-KRFLHQPTERALWYSGFGVPLFVSGMMVSAFALRSGG-\n>MGYP000952842546/15-292 [subseq from] FL=1\n---------------------------------VLEVLKPITWFPPMWAFACGVVSAGMPVGP-EVG-RVALGVILAGPLVCAASQAVNDWYDRHVDAINEPHRPIPSGRLPGMWG---LAIAIV---WSLLSL-VVAMFLGPTVFAATVIGLALAWAYSAPPFRLKLDGWWGNAACGFSYEGLAWITGASLMlGGALPggQILSLALLYSVAAHGIMTLNDFKSTEGDRALGVRSLPVQLGPETAAKVaCAVML-APQAIVVALLLLWDRSAHAFAVAALMAAQVWCM-RRLLADPRGQAPWYNATGISLLVSGMMVSAFA------\n>MGYP003329665760/11-290 [subseq from] FL=1\n-----------------------------------ELLKPITWFPPMWAFACGVVSSSQSLS--DNWGLILWGILLAGPLVCATSQAVNDWFDRHVDAINEPHRPIPSGRMPGKWG------LYIALVWTCLSL-IWAWQLGPWGFAASGLGLLLAWAYSAPPIRLKANGWWGNSACALSYEGLAWITGAAVmLGGAMPseATMMLAFLFSLGAHGIMTLNDFKAIEGDRQMGVWSLPVQLGVRRAAGtACWVML-LPQMVVVVLLLKWTDWSYALAVWLLIYAQVPLM-YRFMRDPVKQALAMSAFGVPLLVAGMMVSAFAWRHA--\n>MGYP000305443872/22-233 [subseq from] FL=0\n---------------------------------LLELLKPVTWFPPMWAFLCGVVSSGQSISA--HWGLALVGVLLAGPLVCGASQVVNDWFDRHVDALNEPDRPIPSGRVPGRRALWFACLWTALSAAVAVALGPWVAA-------AGILGLVFAWAYSAPPLRLKLNGWWGNAAVGLSYEGLAWVTGAAVmIGGAMPDARILTLavLYSLGAHGIMTVNDFKSVEGDLRMGIRTLPVQLGVRNAALLaCAVM--------------------------------------------------------------------------\n>MGYP002629298642/11-286 [subseq from] FL=1\n-----------------------------------ELLKPITWFPPMWAFACGMVSTGQSL--SDNWLLIIGGILLAGPLVCATSQAVNDWFDRHVDAINEPDRPIPSGRMPGRWG------LYIAVIWTLLSL-LWAWQLGPWGFAASGLGLVLAWAYSAPPVRLKANGWWGNSACALSYEGLAWVTGAAvmLGGAMPPQdTIVLALLFSLGAHGIMTLNDFKAVQGDALMGVRSLPVQMGVTKAAWTACGFMLVAQWAVAALLLHWGSPNAALAVVLLTVAQLPLM-VRFIQQPVEKALSVSAFGVPLFVSGMMVSAWS------\n>MGYP001818912284/24-300 [subseq from] FL=1\n----------------------------------LQLTKPVTWFPPMWAYLCGLVSAGVS--PADRWgLIAL-GVVLAGPVVCGMSQVINDWADRNVDAINEPQRPIPSGRVPAPWAFA--FALLMSGFALWLGAFL-----GPWGLGATVVAVIAAWIYSVPPFRLKRSGWWGPGLVGLSYESLPWFTGAAVLSVGAPSfpVVVVALLYGIGAHGIMTLNDFKALEGDRATGIRSLPVVVGPNVAAKIACTVMALPQMLVVSLLSIWGRPIYAAIVTVSLLAQFAAMRVLF-RDPAGKAPWYNATGVTLYVLGMMVTAVAI-----\n>MGYP001826854874/21-300 [subseq from] FL=1\n-------------------------------KAMIELLKPITWFPPMWAYLCGIVSVG--VWPGENWPLVILGVVLAGPVVCGMSQVANDWCDRHVDAINEPQRPIPSGRVPPNWALGYAIALSVLSLWIGSFLGPWGLGA-------TVIAVVAAWAYSVEPIRLKRSGWWGPGLVGLSYETLPWFTGAAVLSVGAPSfpVVMVAILYGLGAHGIMTLNDFKALEGDRVMGIKSLPVLVGPEVAAKIACLMMALPQTIVISMLFVWDRPVFAAVVFASLLAQFWAM-RVMMRDPKAKAPWYNATGVTLYVSGMMVTAFAI-----\n>MGYP001333240430/18-297 [subseq from] FL=1\n---------------------------------AIELLKPITWFPPMWAFVCGAVSTGF--LSINTLGVLFLGLLLAGPIVCGMSQAVNDWCDRHVDAINEPARPIPSGRMPEKWGLAIAITLSLVGLAVGWTFGLWGF-------VPTVLAVLCAWVYSMEPFRIKRSGVWGPFLVGVCYEGLPWFTGAAVLSKGLPSVdtICLAVLFALGAYGIMTLNDFKALEGDRKTGINSLPVSIGPMAAAkTACATMVA-PQIIVILLFFSAEEAIYATILLLGLILQLLAM-RRLLRDPKKYAPWYNATGVTLYVAGMLISALALGS---\n>MGYP003704340587/10-290 [subseq from] FL=1\n----------------------------------AELLKPITWFPPMWAFACGMVSTGQSL--SEHWLLIVGGVLLAGPLVCATSQAVNDWFDRHVDAINEPGRPIPSGRIPGRWGLGLALAWTVVSLVWAAWLGGWV-------FKATVLALLLAWAYSAPPFRFKRDGWLGNAACGLSYEGLAWITGAAVMAQGQwPSaeVITLALLYSLAAHGIMTLNDFKAIEGDRQMGVWSLLVQLGVKRAAGtACWVML-LPQMVVVLLLLKWTDWSYALAVWLLIYAQVPLM-YRFMRDPVKQALALSAFGVPLLVAGMMVSAFAWRHA--\n>MGYP000442157878/10-286 [subseq from] FL=1\n----------------------------------IELLKPITWFAPMWAFTCGVVSSGASPTGQWPVI--AAGVILAGPLVCATSQAVNDWYDRHVDAINEPHRPIPSGRMPGRWG-----LYVAAGWTV-LSLLVAAA-LGPWILGAALFGLVLAWIYSAPPLRLKRNGWWGNSAVAICYEGLPWFTGAAVMAAAVPDgrVLLVALLYSIGAHGIMTLNDFKSVEGDGRTGIRSLPVQLGtLGAARLACLVMAAPQVAVILGLFAW-NRPWHGAVIGALLLGQFILMR-RLLAAPRERAAWYNGTGTTLYVLGMLVAAFAL-----\n>MGYP003387781536/15-255 [subseq from] FL=0\n--------------------------------VVLELLKPITWFAAMWAFMCGLVSA-GFSLSQANWPVFVAGVLLAGPLVCGTSQAVNDWFDRHVDAINEPNRPIPSGRLPGRWGL--YIAVLWTGlsLVVSTALGIWG-------VVAAVVGLALAWAYSAPPFRLKENGWWGNAACALCYEGLSWFTGAVVIvGGLpDARITTLALLYSLRAHGIMTLNDFKSVEGDAKMGVRSLPVQLGVKAAGQLACVIMAVAQVAVVALLVWWRQPTHAAMVSALLV---------------------------------------------\n>MGYP000306311151/19-295 [subseq from] FL=1\n----------------------------------LLLLKPITWFPPMWAFLCGLVSSGASVTG--HWVLIIMGLVLAGPIVCGMSQAANDWCDRHVDAINEPDRPIPSGRMPGRWG---------LGIAIAWTLlsLLWATLMGPWGFAACALAIALSWGYSAPPLRLKNNGWWGNSACALSYEGLAWLTGTAVMlGGAwpGPHSVALALLYSVGAHGIMTLNDFKSVQGDRRMGVGSLPVRLGVNVAARVaCVVMIAA-QIAVIALLYLWARPLQAALIAGLLIGQMLMMR-RLLQRPAELDVWYNALGVPLYVAGMMVSGRP------\n>MGYP001122911418/10-286 [subseq from] FL=1\n----------------------------------LEVLHPITWFAPMWAFTCGVVSSGQPILP--NVLFIVGGIILAGPLVCATSQVVNDWYDRHVDAINEPDRPIPSGRIPGAWGLIIAIAMTLLSMGWAWLLGEWVF------WAA-VVGLALAWAYSMPPVRLKLNGWWGNGAVGLCYESLPWFTGAAIMvGGLpHWGIIALALLYGAGAHGIMTLNDFKAIEGDTKLGVRTLPVQLGADRAARVSCWIMAIPQAVVINLLLLWGHPWHALFVFGLLAVQGLL-MIRFLRNPVKNALWYSGIGVPFYVSGMMISAFAL-----\n>MGYP000346597229/11-287 [subseq from] FL=1\n-----------------------------------ELLKPITWFPPMWAFACGVVASGGSFR--DQWLAILLGLVLAGPLVCASSQAVNDWFDRHVDAINEPQRPIPSGRIPG--QWG--LYIAVFWTGLSL---LWAWYLSPWGFAAAGLGLVLAWAYSAPPFRLKLNGWWGNAACALSYEGLAWLTGAAVvLGDVIPQerSFVLALLFSLGAHGIMTLNDFKSIAGDQRMGVGSLPVRLGVNGAARTACLMMLAPQAVVVALLVTWQTPWHALAVAALMLGQLPLMH-RFLKDPVGKALMLSAFGVPLFVSGMMVSAWAL-----\n>MGYP001208033643/17-258 [subseq from] MGYP001208033643\n----------------------------------LELLKPITWFAPMWALACGVVSSGVSLGQTQ-WGMLLVGVLLGGPLICGSSQAVNDWFDRHVDAINEPQRPIPSGRIPGRWGLYIAIVWSVLSLLVST-------LLGPLGVAAGALGLVLAWAYSMPPVRLKRNGWWGNAAVALSYEGLAWFTGAlVMVGTLpNGRILALAALYSLGAHGIMTLNDFKSVEGDRQLGVRTLQVQHGVRAAAWIACTMMALPQLVVVALLASWGRPLHAATVLVFIVVAI------------------------------------------\n>MGYP002780983400/33-309 [subseq from] FL=0\n----------------------------------FALLKPVTWFPPMWAFSCGVVSAG-RLEARWDALALGIC--LTGPLVCGASQVVNDWFDRHVDAINEPDRPIPSGRV--PGTWG--FWLAVLWSALAFGAGSLL---GPTGMVATGIALALAWAYSAPPLRFKQNGWIGNLAVGISYESLAWITGAAVaLGGDRPDarILTLAILYGVGAHGIMTLNDFKAVEGDRQMGVRSLPVQLGEQRAAQVACAVMLVPQLAVLGPLTAWGAWWALAGVATLVVVQLVLMRRFLAEVTARSAFLYSGFGVPFYVLGMMIAASG------\n>MGYP003642441578/15-300 [subseq from] FL=1\n-----------------------------IVSAGIELLKPITWFAPMWAFGCGAISARSMAEPDRQtVWIVLAGIVLAGPLLCGASQVVNDWFDRHVDAINEPNRPIPSGRMPGRSALYLAIVWTALSLVVAFALGPWVG-------IASALGCVLSFAYSAPPLRLKRNGWWGNAAVAISYEGLAWFTGAAVVAGALPdaKIIFLAYLYSIGAHGIMTLNDFKAIEGDVALGVRTLPVQYGVKAAALIACFVMALPQLLVAALLAAWGAPLYGLAILGLLAGQAMLM-RRFVADPRGRAPWYNATGTSLYVLGMMVAAFALG----\n>MGYP001062051505/19-300 [subseq from] FL=0\n---------------------------------MLELIKPVTWFPPMWAYACGAIASGVAIT--EHLGLLIVGVILAGPVVCGMSQAANDWCDRHVDAINEPNRPIPSGRIPGRWGLWIALAMSVLSLALGALLGTWG-------FIATVVGVIAAWAYSVEPIRLKRSGWLGPGLVGLSYESLPWFTGAAVLSQTLPSgpIILIALLYGIGAHGIMTLNDFKALEGDAQMGVNSLPVALGPEKAAKVACIVMIVPQIFVILALAKWGQSTHAAIILMLLLGQLWAMS-VMLKDPKAKAPWYNATGVLMYVSGMMVSAFALRAVG-\n>MGYP000335844446/18-295 [subseq from] MGYP000335844446\n---------------------------------MLRLLKPITWFPPMWAFLCGIVSSGASFEG--HWVLIILGLILAGPIVCGMSQAANDWCDRHVDAINEPYRPIPSGRIPGKWGLWIAWAMSVLSLLVGYQLGPWG-------FLATVFGVLAAWAYSAEPLRLKTSGWWGPGLVGLCYEGLPWFTGAAVLSVGAPdwRIILLAGLYALGAHGIMTLNDFKAIEGDRQLGINSLPVALGSDRAARLACWIMGVPQGVIIALLILWDRPVFAAVIAALLVAQFWAM-RVMLTDPKARAPWYNATGVSMYVSGMMISAIAL-----\n>MGYP000272581397/14-275 [subseq from] MGYP000272581397\n-------------------------------RAHLELLDPVTWISVFPCLAGGVMASGAMQATVQDYVLLLALFLMYGPLGTGFSQTINDYYDLELDRVNEPTRPIPSGRLTEKEALlNSITVcLLALGIGIVLGLYVGGTRGLIITSSI-AAGLVIAYIYSAPPLKLKKNIFTSAPAVGFSYSFITFLSANAVFSEIRPEAVWLAVLNFFMAIALIIMNDFKSAKGDEESGLKSLTVMIGAKNTFLVAFVIIDMVFAVFA-WLTFTWgFTVLMYVILASLIANIVIQIK-LYRDP-------------------------------\n>MGYP001814563269/2-277 [subseq from] FL=0\n-----------------------------------ELLKPITWFAPMWAFACGVVSSGASI--TENWLFLIAGIVLCGPLVCGTSQVANDWYDRHVDAINEPDRPIPSGRV--PGQWG--FYIAVIGSGLSLALA---AVLGPAVVLASVIGLVLAWIYSAPPLRLKMNGWWSAAAVGACYEGLPWFTGAAVMLSAVPgwEIVALAVLYSIGAHGIMTLNDFKAVDGDRHHGVVTLPVQLGVPRAARLACFVMAAPQFVVIALLAAWGQPTHAAIVGALVALQF-FAMIRLLSDPRRFAPWYNATGTTLYVLGMMVAAFAI-----\n>MGYP000363722584/18-295 [subseq from] FL=1\n---------------------------------MLQLIKPITWFPPMWAYLCGVVSMGMPIL--DEIWFVLLGVLLAGPIVCGMSQAANDWCDRHVDAINEPDRPIPSGRIPNRWGLWIALAMSWLSLIVGYQLGPWG---F----GATIVGVLAAWAYSAEPVRMKRSGWWGPGLVGLSYESLPWFTGAAVMASGAPSwqTVVIALLYGIGAHGIMTLNDFKALEGDRQMGVNSLPVTLGPERAAKFACWAMAVPQVFVSGLLLAWSKPLHGIAVLAVLFAQVLAMQ-VLLRNPRAKAPWYNSTGVGLYITGMMITAFAL-----\n>MGYP003332862465/9-288 [subseq from] FL=1\n---------------------------------VAELLKPVTWFPPMWAFACGAVASGQTLGERSTL--LLLGLVLTGPLVCASSQAVNDWFDRHVDAINEPQRPIPSGRMPGRW------GLYIAWLWTLLS-AVWAWSLGPWGFSATLLALVLAWAYSAPPLRLKLNGWWGNAACALSYEGLAWITGAAvmLGGTLPaPASLVLALLYSAGAHGIMTLNDFKSVVGDRKMGIRSLPVQLGETRAAITACGFMLVSQALVVAYLWSLGAGSHALGVAALMGAQVPLMA-RFVKQPTQQALRLSAFGVPLFVAGMMVSAWALR----\n>MGYP000626734995/22-298 [subseq from] FL=0\n--------------------------------AVLQLLKPITWFAPMWAFMCGLVSSGVS--LADHWLLAVGGVVLAGPAICATSQAVNDWFDRHVDAINEPDRPIPSGRIPGRWGLAIAVIWTILSLALAASLGAWVGW------AALL-GMALAWAYSAPPLRLKQNGWWGPASVAICYEGLTWFTGAAVMTRSFPGaeIVTLAALYSFGAIGIMILNDFKAVDGDRQMNILSVPVDLGVENAAWLACIIMAAPQIVVVALLASWASPIRAGVVAVLTLVQCGLM-VRLLKDPKQHAPWYNGTGTTLYVIGMLISTI-------\n>MGYP000620800619/14-297 [subseq from] FL=1\n--------------------------RPSLRT-VAELLKPITWFPPVWAFACGAVSSGQSL--SEHWVLIVLGLILTGPLVCASSQAVNDWFDRHVDAINEPHRPIPSGRMPGRWGLAIAILWTVLSLVWATFMGTWGF------WACALAIAF-SWAYSAPPVRLKKNGWWGNAACALSYEGLAWLTGTAVmLGGAWPGahAIALALLYSLGAHGIMTLNDFKAIEGDRQMGVDSLPVQLGAKGAARVACMFMWIPQVVVSGLLFQWLLPWHALTVLVLSLMQWPLM-WKFIKQPVERALYVSAFGVPMFVSGMMVSAWG------\n>MGYP000648545331/21-297 [subseq from] FL=1\n----------------------------------AELLKPITWFPPVWAFACGAVASGQSL--TDNWILIFLGLVLTGPLVCASSQAVNDWFDRHVDAINEPNRPIPSGRMPGRWGFYIAALWTLLSIF-------WAWPLGPWGFAATALGLLLSWAYSTPPIRLKNNGWWGNSACALSYEGLAWVTGAAVmLGGEMPshNAIVLALLYSFGAHGIMTLNDFKAVEGDAQMGVRSLPVQLGVTKAAFTaCGFML-FAQWAVAILLLEWGSPNSALAVLLLSVCQLPLM-LRFIQSPVEKALSVSAFGVPLFVSGMMVSAWS------\n>MGYP001282243234/20-269 [subseq from] FL=0\n----------------------------------TELLKPITWFPPMWAFACGVVASG--IAPEGQWLLIITGIVLAGPLVCATSQAVNDWFDRDVDAINEPNRPIPSGRMPGRWGLYIAVMWTVLSLAVATLLGPWG---F----AAAMAGLVLAWAYSAPPVRLKNNGWWGNAACGLSYEGLAWATGAAVMaGGAIPhaDSLLLALLYSIAAHGIMTLNDFKSVTGDRQMGVASLPVQLGVYRAARVACWVMIVPQVIVIVMLISWGQSWHALGVLALLLGQINLM-RYFVV---------------------------------\n>MGYP001285948769/88-366 [subseq from] MGYP001285948769\n----------------------------------AELLKPITWFPPMWAFGCGVVASGASPQGRWPLV--AAGVLLAGPLVCATSQAVNDWFDREVDAINEPQRPIPSGRLPGHWGLY-----I--AIGWTLLSLLVALTLGPVGLAAAVVGLLLAWAYSAPPLRLKRNGWWGNGACALCYEGLAWITGTAVMAAgfgLDTRSLALALLYSAGAHGIMTLNDFKSITGDRQMGIGSLPVRLGVRRAAQVASGVMAAPQLVVIALLLSWQQPLHAAGVAALLLAQLLMMR-RFIAQPLERALWYSGFGVPLYVLGMLVSAFALR----\n>MGYP001254430554/13-295 [subseq from] FL=1\n----------------------------STFLVSIELLKPITWFPPMWAFACGIVSSGLDI--SEHLAIAVVGILLAGPIICGMSQAINDWGDQEVDAINEPNRPIPSGRISSAQAFSLAISLSLLGLIISWTLGIWV-------FFATLVAIFCAWAYSVEPIRLKKSGVLGPATVALCYEGLPWFTGAAVISQGLPSteLIFVASLYAFGAFGIMTLNDFKSSKGDFLTGVNSLPVVFGPRKAAKIACLVMAFPQLIVIFFLFYLGTFIAATLISILLMVQLILMK-KLLGDPEGLTPWYNATGVSLYVIGMMLSAIAL-----\n>MGYP001059226607/11-287 [subseq from] MGYP001059226607\n-----------------------------------ELLKPITWFPPMWAFACGVVASGAALA--DRWWLVVLGVLLAGPLVCATSQAVNDWFDRHVDAINEPQRPIPSGRVPGRWGLYIALIWTGLSLVVASALGPWG---FGA---AVL-GLALAWAYSAPPLRLKLNGWWGNAACGLSYEGLAWITGAAVMaGGAMPdgRSLLLAGLYSLGAHGIMTLNDFKSVEGDRRMGIGSLPVRLGIDRAARVACWAMAVPQVVVVLALLGWDRPLHAGLVGLMLGAQLLLMR-RFLARPAARAVWYSGFGVLLYVLGMLASAFAL-----\n>MGYP000526417774/20-303 [subseq from] FL=0\n--------------------------RPSLRT-VAELLKPITWFPPVWAFACGAVSSGQSL--TDHWILILLGLILTGPLVCASSQAVNDWFDRHVDAINEPQRPIPSGRMPGRWGL-GIAIL-WTALSLAWAtlMGTWG---F---WACALAIAF-SWAYSAPPVRLKKNGWWGNAACALSYEGLAWITGTAvMLGGEWPGVLALslALLYSIGAHGIMTLNDFKAIEGDRQMGVDSLPVQLGAQGAARVACLFMWVPQVVVAALLFNWQLPWHALAVLVLSFMQWPLM-WKFLKQPVERALYVSAFGVPMFVSGMMVSAWG------\n>MGYP000397769965/36-317 [subseq from] MGYP000397769965\n----------------------------------LELLKPITWFPPMWAYLCGFVSTGRSIDGH--GWSLLAGVLLAGPLVCATSQAVNDWFDRHVDAINEPQRVIPSGRMPGRWG-------LYVGIAWSvLSLLV-AASLGPVVLLAAVVGLLLAWAYSAPPLRLKGNGWFGNAAVGLCYEGLPWITGAAvLLGGAWPEsrILWVALIYSLGAHGIMTLNDFKALEGDHAQGVRSLPVQLGAARAARLACLVMAGAQVLIVALLIVWGQPWHATGVALLLALQLVAMR-RLLSDPKRFAPWYNATGVSLYVLGMLVCAFALGAGG-\n>MGYP003346982307/11-288 [subseq from] FL=1\n-----------------------------------ELLKPITWFPPMWAFACGSITGSETI--LENLPIFFLGLLLTGPLVCATSQAVNDWYDRHVDAINEPQRPIPSGRIPGRWG---LYIALIWSL-----ISLWVGsFLGPIGFAATLLALVLAWLYSMPPVRFKNNGWLGNLACGVSYEGLAWVTGATLLsGGALPSkpSLLLAGLYSASAHGIMTLNDFKAIEGDRQMQVRSLPVQLGAIRAAQVAAAFMLIPQVIVLVLLLTWGKPNYAAAIGALLIGQIF-LLRDFLKRPIDKALFYSGFGVPLLVSGMMVAAFAVD----\n>MGYP000973352404/26-305 [subseq from] MGYP000973352404\n---------------------------------LLELLKPITWFPPMWAFLCGWVSAGPGT--APTAWALLAGIALTGPLVCGASQVVNDWFDKDVDALNEPHRPIPSGRVPGNTALHFAVIWTV----I---AQVWALMLGTWVAAATCLGLLLAWAYSAPPLRLKLNGWWGNSAVALSYEGLAWITGAAivLGGTLPPSpILMIALLYSIGAHGIMTLNDFKSVHGDLRMGIRSLPAQLGREKAAKVACVFMLIPQLCVVALLLHWQLALCAVAVGSSVLAQLLAMK-RLLSDPERLAPWYNATGVSLYVAGMMATAVGLG----\n>MGYP001553363176/20-296 [subseq from] FL=1\n----------------------------------LMLLKPVTWFPPMWAFMCGVVSSGQSLG--ERWVLVLAGIALAGPLVCGASQVVNDWFDRHVDAINEPDRPIPSGRVPGRWGLYFAVVWSLFALLVGYWLGAWVF-------GATVLGMLLAWAYSAPPARLKLNGWWGNAAVGLSYEGLAWVTGAAVMiGGAMPdTrILLLALLYSIGAHGIMTLNDFKAIEGDRRMGVRSLPVQLGPERAARLACWTMALPQVVVIALLVHWDRWPFAAVIVVLLALQLLAM-RRLLTDPRRYAPWYNGTGVLLSVLGMLVSAFA------\n>MGYP000031083121/11-287 [subseq from] FL=1\n-----------------------------------ELLKPITWFPPMWAFGCGVVASGAPVS--ERWGLVLVGVLLAGPLVCATSQAVNDWFDRHVDAINEPNRPIPSGRMPG--RWGLYIAVLWTLLSLAVGLVLG-----PVGFAAAAVGLLLAWAYSAPPLRLKRNGWWGNAACGLSYEGLAWITGAAVMaagGWPSQRSMLLALLYSVGAHGIMTLNDFKSIEGDKQMGIGSLPVQLGVDGAARAACFLMAGPQAVVVAMLIEWGAIGHALGVAGLLAVQLGLM-WRFLAAPRERATWYSALGINFFVLGMLVSAFAL-----\n>MGYP001270873163/18-291 [subseq from] FL=1\n----------------------------------IELIKPVTWFPPMWAFLCGTVSTGGL--KAENLLLIVAGLFLSGPLVCGMSQAVNDWCDRHVDAINQPERPIPSGRVSEKWGLRVGVFMSIVSLAFAYSIDH-------LVFIATLVGVLCAWIYSIEPIRLKKSAFFGPGIVAICYEGLPWFTGAAIFSATfpNKNVLIILMLYAIGAHGIMTLNDFKASKGDRISGVKSLPVILGHKLAAYVACTIMLIPQILVVGLFVYWGGlPGIATLLTLMLATQLIAM-FILIKDPEKNTPFFNMTGVLIYIIGMMVS---------\n>MGYP000061456990/21-299 [subseq from] MGYP000061456990\n----------------------------------LQLLKPVTWFPPMWAFLCGVVSAGQ-PFSG-QLLTIFLGVLLTGPLVCATSQAVNDWYDREVDAINEPDRPIPSGRV--PGRWG--LWIGI--TWTGFSLLVAA-ILGPVVFGAAVIGLILAWLYSAPPVRLKLNGWYGNAAVGLCYEGLPWITGAAVvaMGAIpDSRVLLLALLYSIGAHGIMTLNDFKAIEGDTRLGVRTLPVQLGAERAARLaCYVMV-AAQFVVLALLIAWGLGFFAAVVSCFVIAQIVLMKR-LLTDPRRLAPWYNATGISLYVLGMLVSAFGLR----\n>MGYP001163311826/11-288 [subseq from] FL=1\n-----------------------------------ELFKPITWFPPMWAFACGVVASGVSM--DGRWLLALLGIALAGPLVCATSQAVNDWFDRHVDAINEPQRPIPSGRMPGRWGLYLAVLWTALSLLVATVLGPWG---FG---AAALG-LALAWAYSAPPVRLKENGWWGNAACGISYEGIAWVTGAAVMaGGAMPggESLALAALYSAGTHGIMTLNDFKSVTGDRQMGVRSLPVQLGVQRAARVACLFMAMPQVAVIALLLAWGQPWHALAVALLLTAQAALMR-RFLADPTARALWYSGFGVPLFVAGMMVSAFALR----\n>MGYP001432404032/28-308 [subseq from] MGYP001432404032\n-------------------------------SAVAELLKPVTWFPPMWAFACGVVASGVALSGRW--GLILLGILLAGPMVCATSQAVNDWFDRHVDAINEPHRPIPSGRMPGRWGLYIACLWTALSLAVAWWLGPWG---FGAA----VLGLLLAWAYSAPPLRLKRNGWWGNAACGLSYEGLAWVTGAAVMaGGMMPDArsIALALLYSIGAHGIMTLNDFKAIEGDRRMGIGSLPVRLGVQGAARVASAVMLLPQFAVIGLLLAWGTPWHAAGVGALVVGQVLMM-RRFLADPCAKALWYSGFGVPLFVSGMMVSAFAL-----\n>MGYP003390193321/20-298 [subseq from] FL=1\n----------------------------------LELFKPITWFAPMWAYGCGVVSSG--ISPAGHWVGIAAGIALAGPLVCGTSQAVNDWYDRHVDAINEPGRPIPSGRIPGAWGFYIGVAWSLLSLVVAGWLGLWT------LVACTFG-LALAWAYSAPPLRLKLNGWYGNAAVGLCYEGLPWFTGAAVMaGGLPDWRIVLTaLLYSVGAHGIMTLNDFKAIEGDRRMGVNSLPVQLGAEAAARLACIVMIMPQIVVALFLVAWDAPVSAALVAMSLLLQIGLMR-RLMTDPRKLAPWYNATGTTLYVLGMLVAAFALGD---\n>MGYP000512893839/6-283 [subseq from] FL=0\n-----------------------------------ELFKPITWFPPMWAFACGVVASGVSM--DGKWLLAILGVALAGPFVCATSQAVNDWFDRHVDAINEPHRPIPSGRMPGKWGL-GIAVLW-TALSLLWAtlMGTWG---F---VACALAIAF-SWAYSAPPVRLKTNGWWGAAACALSYEGLAWLTGTAVmLGGAWPGsySICLALLYSLGAHGIMTLNDFKSVQGDRRMGVGSLPVRLGVNVAARVaCVVMIAA-QIAVIALLYLWARPLQAALIAGLLIGQMLMMR-RLLQRPAELDVWYNALGVPLYVAGMMVSAFALG----\n>MGYP001070450369/31-167 [subseq from] FL=0\n----QEVSDGSSDLRQLLGVKGAS-GTTDIWKIRLQLTKPVTWIPLVWGVMCGAAASGNYHWiwnpfdpndrnvllGLEDTLKGFVAMILAGPFLTGYTQTINDWYDRDIDAINEPYRPIPSGAISEGQVIFQIWFLLLGGL----------------------------------------------------------------------------------------------------------------------------------------------------------------------------------------------------\n>MGYP002629555561/19-298 [subseq from] FL=1\n---------------------------------LLELLKPITWFPPMWAFLCGWVSAGPGVGLSS--WSLLAGVALTGPLVCGASQIVNDWYDRDVDALNEPHRPIPSGRA--PGKIALWF-----AITWTLIAQTWALLLGQWVAIATCVGLALAWAYSAPPLRLKMNGWWGNSAVAISYEGLAWITGAAIVigGDLPPQpILLIALLYSIGAHGIMTLNDFKSVEGDLTMGIRSLPAQLGPTRAARVACLFMLLPQLIVTLLLVHWSLTPFALIVSGVVIAQLLAM-RKLLRDPKQFAPWYNATGVSLYVLGMMAVAIGLG----\n>MGYP000430317457/20-300 [subseq from] FL=1\n--------------------------------AVLELLKPITWFPPMWAFGCGVASAHGGF--TQHWPLALLGVILAGPLVCAMSQAANDWYDRHVDAINEPHRPIPSGRIPGRWGLYIALFWTLLSLIAALPLGAWG---FGA----TIIAVALAWAYSAPPFRLKANGWWGNLACGLAYETLPWVTAAAIMSGGAPdwRVLLVALLYGLGAHGIMTLNDFKAIEGDRRMGVLSLPVQLGAERAGLVACIFMAAPQVLVIGLLFAWDAPWHAAAVALSLLTQLGLMR-RMLRDPCALAPWYNGTGVLLYVIGMLISALALAN---\n>MGYP000601394968/17-295 [subseq from] MGYP000601394968\n--------------------------------AMLRLIKPITWFPPIWAYLCGSVSAGVPL-SGQ-WPLVILGMVLAGPIVCGMSQAANDWCDRHVDAVNEPDRPIPSGRIPGRWGLYIALAMTALSLAVGWMLGPWG---F----GATVVGVIAAWAYSAEPVRLKRSGWWGPGLVGLSYEGLPWFTGAAVLlaGPPRFEVVVIALLYALGAHGIMTLNDFKALEGDRQHGVRSLPVVLGPEVAAKIACTVMSMAQALVVVLLVIFGKPWHGLAVLVLLIVQFAAMRVLF-RDPKGKAPWYNGTGVVLYVTGMMISAFAL-----\n>MGYP000524008073/31-311 [subseq from] FL=0\n---------------------------------ALELIKPITWFPPMWAFGCGVISSGMPL--LQNIWLILLGIVLSGPIVCGMSQAANDWCDRHVDAINEPYRPIPSGRIPGAWGLWIALAMSALSLFVGWCLGIWG---F----AATILGVLAAWAYSAEPIRLKKSGWWGPGLVGLCYEGLPWFTGAAVMSTAlpDPKIILVATLYALGAHGIMTLNDFKALEGDRQTGLRSLPVTLGPKRAAHIaCWIMLVPQLAVVILLMLWAVPNAYPAAITALILGQLWAM-RVMLRDPKAKAPWYNGTGVMMYVSGMLITAFALRF---\n>MGYP000151942839/11-291 [subseq from] FL=1\n-----------------------------------ELFKPITWFPPMWAFACGIVASGVAM--DGKWLLAIVGIALAGPFVCATSQAVNDWFDRHVDAINEPQRPIPSGRMPGRWGLYIAIVWTLVSLGVASLLGPWG---FGAAV----VGLALAWAYSAPPFRLKENGWWGNAACGISYEGIAWTTGAAVMaGGQMPdkRSLLLALLYSIGTHGIMTLNDFKAVQGDRQMGVRSLPVQLGVQSAAGVACWFMGLPQVVVIILLFAWGCPSQALAITALLGIQLLMMD-YFLTRVVQRALWYSGFGVPFFVAGMMVSAFALRQGG-\n>MGYP001806266855/20-297 [subseq from] FL=1\n----------------------------------LELLKPITWFPPMWAFMCGVVSSGASLDGRWLF--LIAGIALTGPLVCGTSQAVNDWFDRHVDAINEPGRPIPSGRIAGTWG----LRIALIGTGLSL-LVAWF--VGPWVFAATVVGIVCAWAYSAPPFRFKASGWTGPAVVALTYEGLTWFTGASVmAGDLPDTrILLILLLYSLGAHGIMTLNDFKAVAGDDATGVRSLPVTLGVDRAAKFACFTMAAAQAAVSALLVRWDMTVPATIVAILLSLQLVMMPKL-VAQPALRAPWYAARGVTLYVLGMLAAALGLG----\n>MGYP001447109521/20-297 [subseq from] FL=1\n----------------------------------LELLKPVTWFPPMWAFFCGVMSSGAGLDGRWWFLF--GGVLLAGPMVCGTSQAVNDWFDRHVDAINQPERPIPSGRIAGRWG------LYVALIGSALSLLLGLALGFWV-FVATIVGLLCAWGYSAPPFRFKMSGWIGPAVVGLSYEGLSWFTGASVMtGGLpDARVLVVILLYSLGAHGIMTLNDFKAVEGDSAMGVRSLPVTLGIAAAARLACAVMAVPQVIVIALLFQWGLAFSAIAVTLLLAMQIVFMR-RLLTDPNRFAPWYNATGVSSYVLGMLAAALGLG----\n>MGYP000458643518/11-287 [subseq from] FL=1\n-----------------------------------ELFKPITWFPPMWAFACGVVASGVALQG--RWGLALLGVALAGPFVCATSQAVNDWFDRHVDAINEPQRPIPSGRIPGRWGLYLAIAWTLVSLLVASALGPWG---FGAAV----VGLLLAWAYSAPPLRLKANGWWGNAACGFSYEGIAWATGAAVMaGGQMPDArsLSLAALYSVGTHGIMTLNDFKAIEGDRQMGVRSLPVQLGVQRAARVACWFMVVPQVVVVLLLTHWGQPVHAVAVLLLIGLQLVLMD-HFLDRAKERAYWYSGFGVPVFVAGMMVSAFAL-----\n>MGYP002655119967/2-236 [subseq from] FL=0\n----------------------------------------------------------------------------QGPLVCASSQAVNDWFDRHVDAINEPNRPIPSGRIPGRWGLYLGIIWSLLSLIVSAFLGVWG---FC----ATLVALLFSWAYSMPPIRLKQNGWYGNFACSISYEGLAWITGAALLSkTLTPSnpSLIFAALYSVGAHGIMTLNDFKAIEGDKKMGVRSLPVQLGAERAAKVACWIMIVPQLFVVGYLLMVDRSSYALVLTALIIAQL-FLMRYFLRQPIERALFYSGFGVPLFVSGMMVAA--------\n>MGYP001547598628/4-268 [subseq from] FL=0\n----------------------------------------------MWAFSCGVVSSGLPATGRWAFVA--AGVLLAGPMVCATSQAVNDWYDRHVDAINEPNRPIPSGRIPGRWGL------WIACIWTLlSTLLAWF--LGPVCLVAAIVGLILAWAYSAPPARLKQNGWWGNLAVGACYEGLPWFTGAAVMAAAAPDwrIVVIAVLYSIGAHGIMTLNDFKSIEGDTRMGVQSLPVQLGAANAAKLACVFMTVPQLVVIGLLLAWNSPVYAIAVAGVVVAQLALMPR-LLAAPRERAPWYNATGVSLFVSGMLVTAFAL-----\n>MGYP000332812610/39-157 [subseq from] FL=0\n-----------------------------------------------------------------------------------------------------------------------------------------------------------------------------------------------------------ALAYSLAGLGIAVVNDFKSVEGDRALGLQSLPVAFGIEKASWISAGMIDVFQLAMVAVLIAIGQHFAAVLLVLLIIPQITFQDIWLLRDPVAFDVKYQASAQPFLVLGMLVTALAIGHS--\n>MGYP001481561864/18-295 [subseq from] FL=1\n---------------------------------HVELADPVTWISPAIVTLCGAIASgvaGGFQWTnPQHWALALLGALMTGPLGTGFSQSINDYYDRELDAINDPGRPIPAGLVSLNEARLNWLFLGAATLLVSFA------FNNPLIVLLAVLGLVLSVVYSMPPIKLKKHFWLGPPAVGLGYVSMSWLAGHLIFAQMTWESMVVAWINGALAAGLLFLNDIKSVEGDRQHGLMSLAVAIGVKKTLVVAYLTINLAEALLMILaIIWGHYWVAGFILLAIVVP-IYNQVKLYQEPTQRNYVRYLLASNPFVALIQF-----------\n>MGYP001071808704/1-180 [subseq from] FL=0\n----------------------------------------------------------------------------AGPLLCGASQVINDYFDREIDAINEPDRLIPSGMVSTGQIVATTFVLLIAGFAIALFLGR-------SVALLTAFGVLLAIAYSAPPIRAKRNGWAGNTLVAISYEGLAWLAGHLAFGPLTTGSLLIALVYSFGTHGIMSINDYKSIDGDRKAGIRTIPVQYGPHKAAWLILLTMNFAQFVVVGYFI-------------------------------------------------------------\n>MGYP001558017809/20-297 [subseq from] FL=1\n----------------------------------VELTKPVTWFPPMWAFMCGVVSSGVSI--ADNWIFLIAGIALTGPIVCGTSQVINDYCDRHVDAINEPERPIPSGRVPGRWPVW----IALAGSAVSLALA---AALGPWVLLATCVALFCGWAYSSAPFRFKRSGWFGPLVCALSYEGLSWFTGASvMLGGLpgGPTLVVL-LLYSIGAHGIMILNDFKAIEGDRATGLRSLPVTMGVrGAAIFACAVM-ALAQLFVVALLIWQDLLLSAAIVGLLVAIQIALM-VRLVGNPAKLAPWYNATGVSLYVLGMLAAALGLG----\n>MGYP001813506146/1-265 [subseq from] FL=1\n----------------------------------------------MWAFGCGVISSGGSL--IERWPFAVGGILLAGPMVCGTSQVVNDWFDRHVDAINEPNRPIPSGRVPGRIGLYYAIIWTLASLVVASLLGPW-------VVAATLVGLALAWAYSAPPFRLKRNGWYGNAAVGLCYEGLPWFTAAAvLLGTLPPgEILWLALLYSIGAHGIMTLNDFKAIEGDRMMRVRTLPVQLGTNGAARVACLVMAVPQVIVVGFLLQWQQTVAAGVVLALVGVQG-MLMVRFLGDPIRYATWFSGFGVTLYVLGMLTSAIAV-----\n>MGYP000291188816/32-309 [subseq from] FL=0\n----------------------------------LELLKPVTWFPPMWAFLCGVVSSGVPLVDRWPFL--LAGIMLAGPLVCGTSQAVNDWFDRHVDAINQPERPIPSGRIAGQWGL------WIACIGTILSmLVAWATGAW-IF-AATCLGLACAWGYSAPPFRFKTSGIWGPAVVALTYEGLTWFTGASvMAGALPPThVLIILALYSVGAHGIMTLNDFKAIEGDRATGLRSLPVVLGVGRAAQLACMVMAVPQAIVVVLLASWDHMLSAGIVAALLGGQLVLMR-RLLSDPRRHAPWYNATGTTLYVLGMLAAALGLG----\n>MGYP000560105731/9-284 [subseq from] FL=0\n----------------------------------TELLKPITWFAPMWAFGCGVVSAGVAID--GRWLQFLGGVLLAGPLACAASQAVNDWFDRHVDAINEPDRPIPSGRMPGRWGLYV--AIFWSAMTLLMGLalGRWA---FAASIV----AVMLAWAYSAPPLRLKLNGWWGNAAVGLSYEGIAWYTGAAVMLGAAPgwPVVALAILYSIGAHGIMTLNDFKSIEGDTAMGVRSLPVQLGADRAARVACVVMAAPQAVVILGLIAAGKSLYAAAVGVSLFAQIMLMR-RLLDNPRANAPWYNATGVLLYVLGMLAAAFA------\n>MGYP001153419054/22-300 [subseq from] MGYP001153419054\n---------------------------------MLRLIKPVTWFPPMWAYLCGVVSSGAS-PSDHLFLVALG-VILAGPIVCGMSQAANDWCDRHVDAINEPDRPIPSGRIPGRWGLYIALAMTVLGLVVGYQLGPWG---FGA-TIL---AVAAAWAYSAEPIRAKKSGWWGPGLCGLAYETLPWVTGAAVVaaGAPSPQVIAIAVLYGIGAHGIMTLNDFKAIEGDRATGLRSLPATLGPDRAARVACWIMAVPQVVVIGLLTYWGKPVFALGVVAMLAVQLGAMR-VLLRDPEGKTPWYQGMGILFYISGMMISAVALR----\n>MGYP003320685717/19-298 [subseq from] FL=1\n---------------------------------LLELLKPITWFPPMWAFLCGWISAGpGSTL---STWSLLAGIALTGPLVCGASQIVNDWYDREVDALNEPHRPIPSGRV--PGKIALWFAMLWTLI-----AQSWAMSLGPWVSLATFIGLLLAWAYSAPPLRLKLNGWWGNSAVALSYEGLAWITGAAIVlgGALpDGRILLIAFLYSVGAHGIMTLNDFKSVEGDLKMGIRSLPVQLGRERAARVACLFMLLPQLVVIGLLVQWQLPLSAAAVTGVVLAQT-LAMKKLLSDPKLLAPWYNATGVSLYVLGMMGTAIGLG----\n>MGYP001028482132/17-315 [subseq from] FL=1\n-----------------------------FLKVMFTLMEPYTWFAPTWAFVVGCVAShsiyfdpAGDLWaSVVSIGKIAIGTLMAGPLLVGFSQVWNDWCDRDVDAINQPERLIPSGQATRGQVFAIIALLGISAMAVAWFLG------PPVAAVAF-IGIVIALAYSAEPIRLKKNGWLGNLAIGLTYETCAWIAGHLTFDPqLQSagagRSLLLALLYGLGVVGTMIINDFKSVAGDRKMGIRSIPAMYGESRAARLAVVIINAAQLIAIGLQVAWGSVITAGVCFLLLLAQLRSQ-LQLIREPTQPmAVRYNLIGIPPYTWAMLVAAIGLGKT--\n>MGYP001478133037/25-300 [subseq from] FL=1\n---------------------------------LIELIKPVTWFPPMWAFLCGAVSTGGF--KDENLLLIMAGLFLSGPLVCGMSQAVNDWCDRHVDAINQPERPIPSGRVSEKWGLGIGIFMSLISLAFAYSIG-------NLVFIATLVGVLCAWIYSIEPVRLKKSAFFGPGIVAICYEGLPWFTGAAIFSITIPSnnVLIILALYALGAHGIMTLNDFKASKGDRISGVNSLPVILGHKLAAYVACTIIIVPQIIVIFLFIYWGSHAGVSNILMLLLASQLLSMIALIRNPEKNTPFFNMTGVLLYIIGMMVSA--------\n>MGYP001044104980/11-290 [subseq from] FL=1\n-----------------------------------ELFKPITWFPPMWAFACGVVASAAPMS-GQWHL-LLLGVLLAGPMVCATSQAVNDWFDRHVDAINEPHRPIPSGRI--PGRWGLYLALLWTVLSLVVGLALG-----PVGLLATALALALAWAYSAPPLRLKANGWWGNAACGISYEGIAWLTGAAIMaGGVWPEsrSLLLAALYSVGTHGIMTLNDFKAIDGDRRMGVRSLPVQLGVQRAARVaCAIM-LLPQAVVVGLLLQWGQAWHALAVAALVVVQARLMQ-RLLRDVMGRARWYSGVGVPLFVAGMMVSAFALRGA--\n>MGYP001039604806/8-294 [subseq from] MGYP001039604806\n---------------------GALPAPSAI----AELFKPITWFPPMWAFACWVVASGQSLEGH--WGLVLAGVLLAGPFVCATSQAVNDWFDRHVDAINEPHRPIPSGRMPGRWGLYLAVLWTVLSLLLSTTLGPWG---FGA---AAL-GLLLAWAYSAPPVRLKRNGWWGNAACGLSYEGLAWITGAAVMaGGQMPGVssMILALLYSLGAHGIMTLNDFKAIEGDRKMGIASLPVQLGASGAAWVACATMVLAQAAVVACLLAWERPWHAGAVALCVTVQLLMM-RRFLAKPVARALWLSGLGVPLYVAGMMISAFAL-----\n>MGYP001765220746/11-287 [subseq from] FL=1\n-----------------------------------ELFKPITWFPPMWAFACGVVASGVSL--QERWWMAIVGIALAGPLVCATSQAVNDWFDRHVDAINEPQRPIPSGRMP--GRWGLYLAIAWTGVSllVALALGPWG---FG----AAALGLLLAWAYSAPPVRLKENGWWGNAACGISYEGIAWVTGAAVMaGGAMPggESLALAALYSAGTHGIMTLNDFKAVAGDRQMGVRSLPVQLGVDRAARVACWFMAVPQVVVIGLLLLWGQPFHAAGVAGLLLAQGVLM-RRFLANPSARALWYSGFGVPLFVAGMMVSAFAL-----\n>MGYP001794660842/2-279 [subseq from] FL=1\n----------------------------------LELIKPVTWFPPMWAYTCGAIAAGVPIWDHIGLL--IIGVILAGPVVCGMSQAANDWCDRHVDAINEPERPIPSGRI--PGRWGLWIALFMSGLSLALGAML-GNWGF----IATVVGVLAAWAYSMEPVRLKRSGWFGPGLVGLSYETLPWFTGAAVLSQTLPSgpIIFIALLYGIGAHGIMTLNDFKALEGDRQMGVNSLPVTLGPEKAAKAaCIIML-VPQALVILALARWGQSYHAAAVLALVLGQLWAMS-VMLRDPKAKAPWYNGTGVLMYVSGMMVSAFALR----\n>MGYP000686196623/18-295 [subseq from] FL=1\n---------------------------------MLELIKPVTWFPPMWAYACGAVASGVAIGE--HLGLLIVGVILAGPVVCGMSQAANDWCDRHVDAINEPNRPIPSGRIPGRWGLWIALAMSVFSLALGAMLGTWG-------FIATVVGVIAAWAYSVEPIRLKRSGWFGPGLVGLSYESLPWFTGAAVLSQTLPSgpIILIALLYGIGAHGIMTLNDFKALEGDAQMGVNSLPVTLGPEKAAKVACVVMLVPQVFVILALASWEQSTHAAIVLALLLGQLWAMS-VMLKDPKAKAPWYNATGVLMYVSGMMVSAFAL-----\n>MGYP000211920671/10-297 [subseq from] FL=1\n------------------------PQQRPGWAATLELLKPVTWFPPMWAFGCGIIASG-VAPSGQWALIGLG-ILLAGPLVCGTSQAVNDWFDRHVDAINEPTRPIPSGRIPGQWG-LAIAIVWT-ALCLLAALPLGA---FGVSAVA-I-ALLFSWGYSAPPLRFKRNGWIGNTAVGFTYEGLAWVTGAGiMLGNQVPPmpLLLLATLYSIGAHGIMTLNDFKAMEGDKKMGVNSLPVLLGAVGAARVASLVMLLAQAVVIGLLLSWNRPWHAFAIGVLVVVQAVMM-WRFVQSPRERALWLSALGVPFYVSGMMITAFAV-----\n>MGYP001792920678/20-296 [subseq from] FL=1\n----------------------------------LTLVKPITWFPPVWAYLCGVISSGASVMEAP-W-LVLIGMILAGPVVCGMSQAANDWCDRHVDAINEPDRPIPSGAIPGQW--GLWIALTMSAVALALGATLG-----PWGFGATVFGVLAAWAYSAEPVRLKKSGWWGPGLVGLCYEGLPWFTGAAVLsaGAPAPEIIMVALLYALGAHGIMTLNDFKAIEGDTRTGVRSLPVTLGPERAARVACVIMLVPQTAVVGLLVLWDQSYHALAVFVLIAVQLWAM-RVLMTDPKARAPWFNGTGVTLYVSGMMITAFAV-----\n>MGYP002777066985/20-290 [subseq from] FL=0\n----------------------------------FALLKPVTWFPPMWAFSCGVVSAGRLEASWA-AL-AL-GICLTGPLVCGASQVVNDWFDRDVDALNEPDRPIPSGRV--PGT--WGLWLGVAW--SALGLYAGS-LLGPTGLVATALALVLAWMYSAPPFRFKQNGWLGNLACGLSYESLAWITGAAVaLGGARPDARILTLavLYGLGAHGIMTLNDFKSVPGDRRMGVRSLPVLLGERRAAWTaCAVMVA-PQLVVLALLATWQRWIPLAIVAGFLGVQLVLMRRFLGDVTPRSAFLYSGFGVPFYVFGM------------\n>MGYP003692617055/38-116 [subseq from] FL=0\n----------------LLVWQGGAQSQ-NKWAIRVQLTKPVTWVPLIWGVACGAAAAGNYhaIWDgasfqewSTDFLKAIVCMILAGPFLTGYTQV---------------------------------------------------------------------------------------------------------------------------------------------------------------------------------------------------------------------------------------------\n>MGYP003692617055/147-210 [subseq from] FL=0\n-----------------------------------------------------------------------------------LSQTINDWYDRDIDAINEPNRPIPSGAISEGEVIAQIWFLLLGGIGLAFGLDQWAGHEFPIVTV---------------------------------------------------------------------------------------------------------------------------------------------------------------------------------\n>MGYP002780642103/24-301 [subseq from] FL=1\n---------------------------------VLELLKPITWFPPMWAFACGVAASGADLAAA--WPLALLGIVLAGPLVCGMSQAVNDWFDRHVDAVNEPQRPIPSGRLPGRTGLWVAVAWTALSLGVGSLLGPWG-------FAATALGVALAWAYSAPPLRLKRDGWTGNAACALSYETLPWITAAAVLagGAPDPRVAGVALLYGLGAHGIMTLNDFKSIEGDRRFGILSLPVRLGPDRAARLACVAMAVPQVVVIILLWAWGAPWHAAAVAASLLLQLLCM-ARLLRDPRGLAPWYNGTGVLLYVLGMMASALAL-----\n>MGYP003382525144/13-180 [subseq from] FL=0\n---------------------------------------------------------------------------MAGPLLTGFSQVINDWYDRDIDAINQPERLIPSGKVSRRQVMWTIIVLAVLSMAVALFLAV-------VLPGLAAFGIVVAVLYSIPQVKLKRNGWVGNAAVGLAYEGLPWMAGHLAFAPLTTESLLLALIFSFGSHGIMTINDFKSVAGDRAMGIRSIPALYGERNAAKLADIA--------------------------------------------------------------------------\n>MGYP001805880041/15-277 [subseq from] FL=1\n-------------------------------RAHLELLDPVTWISVFPCLAGGVMASGAMQPTLHDYLLLASIFLLYGPLGTGFSQSVNDYYDLELDRVNEPTRPIPSGRLSVNEALWnSIFVLlLAIGLGVFLGIHIGGVRGMVI-IVSILTALLVAYIYSAPPLKLKKNIITSAPAVGFSYSFVTFLSANALFSEIRPEVIWLAGLNFFMAMALIILNDFKSVEGDKEGGLKSLAVMIGSRNTFLVSFTIIDLVFAVLA-WLAWSWGFTVAvVLVLIGLVLNIAIQ-IQLLRDPK------------------------------\n>MGYP000456747049/2-277 [subseq from] MGYP000456747049\n----------------------------------LRLIKPVTWFPPMWAYLCGAVSAGVAP--GGHWGNVALGVLLAGPLVCGMSQAANDWCDRHVDAINEPDRPIPSGAIPGRWGLWIALAMTVVSLAVGWALGPWG---FG----ATVLGVAAAWAYSAEPVRAKRSGVWGPALCGLAYETLPWVTGAAvLAGTPSGAVLAIAVLYGLGAHGIMTLNDFKAIAGDRETGIHSLPVSLGADRAARVaCAIMI-APQVVVVGLLLFWGAVIPAALVVLLMVGQLALMR-PFLRAPVEKALYYSGFGVPLFVLGMMVCAVAV-----\n>MGYP000709300323/11-287 [subseq from] FL=1\n-----------------------------------ELLKPITWFPPMWAFSCGVVSSGKPL--ADHWLLIIWGILLAGPWVCASSQAVNDWFDRHVDAINEPNRPIPSGRMPGRWGF-YIAVLW-TLLS-----MLWAWPLGPWGFAATGLGLVLSWAYSMPPIRLKNNGWWGNAACGLSYEGLAWVTGSAvMLGGAMPTekTMVLALLYSLGAHGIMTLNDFKAVDGDAQMGVRSLPVQLGVrGAACNACTLMLA-AQWAVAILLWVWGSPLSALAVLLLSFCQLPLM-VRFVKSPVDKALSVSAFGVPLFVSGMMVSAWAL-----\n>MGYP002717479179/28-306 [subseq from] FL=1\n---------------------------------LLELLKPITWFAPMWAFACGVVSSGVPVQGRW--PVILAGILLAGPLVCATSQAANDWFDRHVDAINEPDRPIPSGRMPGRWGLFVALAWTLLSLAVAALLGPWV-------LGAGVFGLALAWAYSAPPLRLKRNGWWGNAACGLCYEGLPWFTGTAVMaGALPDgRIVLVAALYSLGAHGIMTLNDFKSMEGDRRTGIRSLPVQLGAGRAARLACLVMAAPQVVVVAALAAWGMPWHAALVAALLAGQGVLM-RRFLSDPHRWAAWYNGTGTLLSVLGMLTAALALQ----\n>MGYP001498146814/19-298 [subseq from] MGYP001498146814\n---------------------------------LLELLKPITWFPPMWAFLCGWISIGP-AASLTSWM-ILAGMVLTGPLVCGASQIVNDWFDRDVDALNEPERPIPSGRAPGRTALWFAVLWTIFAQAWAFTLGTWVAF-------ATSLGLILAWAYSAPPIRLKINGWWGNSAVALSYEGLAWVTGAALalGGELPSfSILLIAMLYSIGAHGIMTLNDFKSVEGDLAMGIRSLPAQLGRERAARVACLFMLIPQLVVIGLLWKWGLTLYSVGVGMVVVMQLIAMK-RLLRNPKQYAPWYNATGISLYVLGMMGTAIGLG----\n>MGYP000100173933/19-297 [subseq from] FL=0\n---------------------------------VVQLLKPITWFPPMWAFMCGAVSSGAALDGR--WLFVAGGILLAGPLVCGTSQAVNDWFDRHVDAINEPDRPIPSGRIAGRWGLYIALIGTAISAAVAWALGIWV-------FLAALVGLALAWGYSAPPFRFKTSGWTGPAVVGLTYEGLSWFTGAAvMLGALpRPEVLIVLVLYSAGAHGIMTLNDFKAVEGDRATGLKSLPVTLGVRNAALLACAVMALAQVAVILLLAIWGLTWSALLVGGVLVAQLAAMPR-LISDPKKYAPWYNGVGVTLYVLGMLAAALGLG----\n>MGYP000492359256/7-251 [subseq from] FL=0\n-------------------------------------------------------------------SAALVGIALGGPLICGTSQIVNDWFDREVDAINEPDRAIPSGRVPGRNALWFAIIWTLLSFAVALTLGPWVT-------AAAIAGLALAWAYSAPPFRLKQNGWWGNAACGLCYEGLPWFtAAAAMSGALpaNET-IILALLYSIGAHGIMTLNDFKSIEGDTVMNLRSLPVQLGVHGAARVACVVMAVPQAIVILLLARWQQPVYATIVSLVFAVQLVLM-VRFLRDPARYAIWYSGFGVSLYVLGMLASAFA------\n>MGYP000019798599/115-248 [subseq from] FL=0\n--------DGSADVRQLLGVKGAA-GTSDIWKIRLQLTKPVTWIPLVWGVMCGAAASGNYHWiwnpfdpndrdvmlGLEDTAKGFVAMILAGPFLTGYTQTINDWYDREIDAINEPYRPIPSGAISEGQVIFQIWFLLLGGLG---------------------------------------------------------------------------------------------------------------------------------------------------------------------------------------------------\n>MGYP001454186649/26-240 [subseq from] FL=0\n--------------------------------ALLELLKPITWFPPMWAFLCGWVSAGPG-TAISGW-ALLAGIALTGPLVCGASQVVNDWYDRDVDALNEPHRPIPSGRV--PGNVALWFAMLWTLL-----AQSWALMLGPWVAAATFVGLLLAWAYSAPPLRLKLNGWWGNSAVALSYEGLAWITGAAivLGGELPPApILIIALLYSVGAHGIMTLNDFKSVEGDLQMGIRSLPAQLGRERAAKVaCVFML-L-----------------------------------------------------------------------\n>MGYP001168972162/19-299 [subseq from] FL=1\n----------------------------------ITLIKPITWFPPMWAFLCGAVSSSNL--SFDTMIITLIGLILSGPIICGMSQAVNDWYDREVDAINEPNRPIPSGQIPGKWGL--WIAILMSAIGAVTGwfLGIWG---FC-ATVLAI---ACAWAYSAEPIRLKRSGILGPGIVALCYEGLPWFTGVAILtsGFPKPHIIFVAAIYAFGAFGIMTLNDFKAIVGDTKTGIRSLPVLLGPRIAGILACFIMVLAQLIIISFLFILSMPWFATIIGFLLILQI-FAMLRMMKNPKELVPWYNGTGVLLYVSGMMITAIGFGFSG-\n>MGYP000515637522/17-297 [subseq from] FL=1\n-------------------------------KAVLTLLKPVTWFPPMWAFTCGAISAGVPLTDRKALL-ALG-ICITGPLVCASSQAVNDWFDRHVDAINEPTRPIPSGRIPGQWG-LAIAIVWT-ALCLLAALPLGA---FGVSAVA-I-ALLFSWGYSAPPLRFKRNGWIGNTAVGFTYEGLAWVTGAGiMLGNQVPPmpLLLLATLYSIGAHGIMTLNDFKAMEGDKKMGVNSLPVLLGAVGAARVASLVMLLAQAVVIGLLLSWNRPWHAFAIGVLVVVQAVMM-WRFVQSPRERALWLSALGVPFYVSGMMITAFAV-----\n>MGYP001496904439/11-287 [subseq from] FL=1\n-----------------------------------ELLKPITWFPPMWAFSCGVVASGETLTD--KWNVILLGLILAGPMVCASSQAVNDWFDREVDAINQPDRPIPSGRIPGNWGLFIAIIWTFLSLLVASFLGVWG-------FIAALIGLILAWAYSMPPIRLKSNGWFGNAACGLSYEGIAWLTGAAVMaGGAFPEwrSVLLALLFSIGAHGIMTLNDFKSIKGDKKMGILSLPVKLGVKRAAQSSCFTMLVPQILVLLLLLSWNTFVHAGLLFLMILVQLFL-MKVFLSDPLKKALFYSAVGIPVFVSGMMVSAFAL-----\n>MGYP001042380636/9-297 [subseq from] FL=1\n-----------------------ASGPGARLKAVVELSKPVTWFPPMWAFMCGVVSSGQLGLDTLGLLAA--GVFLAGPLLCAGSQTVNDWFDRHVDAINEPDRPIPSGRIPGNAGLYIAIFWSVAGLIWAGFLGVWV------LAAAALGV-ALSWAYSAPPVRLKRSGLWGPLSVGVSYEGLAWFTGAAVMAQAlpRPEVITLALLYSLGAYGIMVLNDFKAIEGDRAMGLKSLPAEVGAGPASMIACAAMAGPQFIVVALLAAWDRPIFAALVGVSLLVQLALM-VRLSRDPKGLAPWFNATGVSLYVLGMLASAFAVS----\n>MGYP001088332437/2-265 [subseq from] FL=1\n-----------------------------------------------WAYGCGVVSAGVSF--ENRWLIFAGGVLLAGPLVCGASQAINDWFDRHVDAINEPNRPIPSGRIPGRWGLYLSFILCVLCLLVAALLGVWV-------LVATVLGVILAWGYSMPPVRFKQNGWLGNAAVGFSYEGLAWFTGAAamLSGFPSVPILALAVLYSIGAHGTMTLNDFKAVDGDRRMGVRSLPVQLGVDRAVRLACVVMAVPQALIVVLLLAWDRPFYATALVMLLAMQMALMPS-LIENPRDRAPWYNATGTSLFAVGMLVSAFAV-----\n>MGYP000187358510/20-297 [subseq from] FL=1\n----------------------------------IELLKPITWFAPMWAFGCGVVASGAPVS--EHWGLVLVGVLLAGPLVCATSQAVNDWFDRHVDAINEPDRPIPSGRMP--GRWGLYIAVLWTLLSLAVGLVL-----GPVGFAAAAAGLVLAWAYSAPPLRLKRNGWWGNAACGLCYEGLAWITGAAVMaagGWPTDRSMLLALLYSIGAHGIMTLNDFKSIDGDRQMGIGSLPVQLGVDGAARsACFLM-AGPQAVVIAMLVEWGATGHALGVAGLLAVQIALM-VRFLGAPRERATWYSALGINFFVIGMLVSAFAL-----\n>MGYP001300306761/18-296 [subseq from] FL=1\n---------------------------------ALELIKPITWFPPMWAYTCGAISAG-VSFNSQLWVV-FLGIFLAGPVVCGMSQAANDWCDRHVDSINQPERPIPSGRIPGKWGLWIALIMTVISLILGSYLGIWG-------FIATAFAVVAAWVYSAEPFRLKKSGWWGPGLVGLCYEGLPWFTGAAVISASipSPKIIIIAALYAIGAHGIMTLNDFKALEGDRQTGIRSLPVVFGPRTAALIACLTMAIAQFMVVLLLyIWIGPSLYGIVISALILGQVWAM-QTMMRDPKGKAPWYNATGVTMYVSGMMVCAFAL-----\n>MGYP001153690960/11-289 [subseq from] MGYP001153690960\n-----------------------------------ELLKPITWFPPMWAFGCGGVASGAALG--EQIGLVLAGIVLAGPMVCATSQAVNDWFDREVDAINEPHRPIPSGRMPGRWGLYVAVAWTVLSLLVAVVLGPWG---FA----AALVGLVLAWAYSAPPLRLKRNGWWGNAACAISYEGLAWITGAVvMAGGAPPTWRSLALagLYSLGAHGIMTLNDFKSIEGDRRTGIGSLPVRLGVQRAAWVACWTMALPQLAVVALLLQWGAPVHAAGVAGLLLAQVLLMR-PFLADPRRRALWYSGLGVTLYVSGMLVSAFALRA---\n>MGYP001397714036/36-316 [subseq from] FL=1\n--------------------------------AALELLKPITWFPPMWAFSCGVVSSGKGL--LDNWSMALLGILLAGPMVCATSQAINDWFDRHVDAINEPSRPIPSGRLPGTWGFRLALLWTMLSVAVASLLGPWG---F----GAGLAGLVLAWAYSMPPIRLKQNGWLGIAACGLAYEGLAWLTGYAVMTDgQAPTgpVIWLALLYSTGAAGIMALNDFKAIAGDQAHGIRSLPVLYGPRIAARLAIAIMLLPQVLVMLLLMSWGHPWAATSLLILLIAQAALM-IWFERAPVERALMLSGFGVPLFVSGMMISAWQIG----\n>MGYP002628573575/31-158 [subseq from] FL=1\n---------------------------------------------------------------------------------------------------------------------------------------------------------------------------------------------------KNREITILTMLYSIAGLGIAIVNDFKSIEGDRAMGLRSLPVEFGVDVAKWITVGTIDVTQVAVAAYLAFgLEEPVYGAVLLALILPQVYAQFAFFLKDPIKNDVAYQARAQPFLVFGLLATGLAIGHH--\n>MGYP000883075092/11-287 [subseq from] FL=1\n-----------------------------------ELLKPITWFPPMWAFACGVVASGLPAEG--RWGLIIAGVLLAGPFVCATSQAVNDWFDRHVDAINEPQRPIPSGRMPGRWG------LYIAVLWTLLSLLLAASLGRTALAAAAL-GLLLAWAYSAPPLRLKQNGWWGNAACGLCYEGLAWITGAAVMamGELpDGRSLALALLYSLGAHGIMTLNDFKSTEGDRRMGVDSLPVTLGVHGAARVACILMALAQVLVVLLLWHWGQPAHAAGVAGLLAAQLLLMR-RFVRDPMAQATWYSASGVTLYVLGMLLSAFAL-----\n>MGYP000325978016/11-290 [subseq from] FL=1\n-----------------------------------ELFKPITWFPPMWAFACGVVASGMPLEG--RWGLALVGIALAGPFVCATSQAVNDWFDRHVDAINEPHRPIPSGRMPGRWGLYIAVLWTAVSLAVALLLGPWG---FGA---AAL-GLLLAWAYSAPPLRLKENGWWGNAACGISYEGIAWATGAAVMagGSLPEaRSLALAALYSLGTHGIMTLNDFKSVEGDRRMGVRSLPVQLGEQRAARVACWTMGLAQVGVIALLLLWGHPLHAAGVAGLLVAQALMM-RRFLAEVRGRALWYSGFGVPLFVAGMMVSAFALRSL--\n>MGYP001295578131/26-300 [subseq from] FL=1\n----------------------------------IELIKPVTWFPPMWAFLCGTVSTGGL--KVENLLLIMAGLVLSGPLVCGMSQAVNDWCDRHVDAINEPGRPIPSGRVSEKWGLGVGVLMSIVSLMFAYSIGY-------LVFIATLVGVLCAWIYSIEPIRLKKSAFFGPGIVAICYEGLPWFTGAAIFSITMPnsNVLIILSLYALGAHGIMTLNDFKASKGDRLSGVNSLPVILGHKLAAYVACTVIIVPQIIVIFLFIYWGSNNGvSSILTLLLAAQL-LSMILLVRNPEKNTPFFNMTGVLIYIIGMMVSA--------\n>MGYP000881570529/19-295 [subseq from] FL=1\n----------------------------------LELLKPITWFPPMWAFACGVVSSGQSLQH--RWPTVIAGIVLAGPMVCATSQAVNDWFDRHVDAINEPHRPIPSGRIPGRWGLYIALMWTGLSIAVAATLGVWG---FGA----AVFGLALAWAYSAPPIRLKKNGWWGNAAVGLCYEGLPWFTAAAIMSGGAPgwRNALVALLYSAGAHGIMTLNDFKSIAGDRKSGVYSLPVQLGPERAARLACATMAAAQIAVIVLLLVWQRPVHALVVILALSVQSLLM-RRLLTKPRELAPWYNGTGVTLYVLGMLVSAFAM-----\n>MGYP000432687979/54-345 [subseq from] FL=1\n------------------------PSSVPALPVVAELLKPITWFPPMWAFGCGVVASGVS--TEGRWPLIVTGIVLAGPMVCASSQAVNDWFDRHVDAINEPQRPIPSGRMPGHWGLYIAVLWTFLSLLVAATLGPWG---FGAA----VVGLLLAWAYSAPPVRLKMNGWWGNGACGLCYEGLAWATGAAVMaGGAMPDsrSLWLAALYSAGAHGIMTLNDFKAIEGDRRMGVGSLPVRLGVqGAACTACIFML-VPQLAVVALLLVWAQPMHAGLLFGLIALQVVMMK-RFLGQPVERALWYSGFGVPLFVMGMMVSAMALRAAG-\n>MGYP001793491632/14-296 [subseq from] FL=1\n----------------------------PLWLSGLELLKPVTWFPPMWAFACGVVASGVSISARWQFLV--GGVLLAGPFLCGTSQVVNDWFDRHVDALNQPDRPIPSGRIPGRWGLYLAVIWSVLSMLVACLFGYWV---FA----ASSVGLLLAGVYCAPLLRLKRNGWFGNAAVGICYESLPWFTAVAAMTGLQPDLRnvLVLLCYGFGAHGIMTLNDFKSIDGDRAMGLKSIPALYGPANAARLACVMMALPQAVVITLLWQWQLPGYALGVGIVLLGQCMLMP-RLLSNPLRYAPWYNATGIALYVSGMMISAFAL-----\n>MGYP002780879158/28-102 [subseq from] FL=1\n----------------------------------LELLKPITWFPPMWAFMCGAVSSGAGLEGRWWFVA--GGVLLAGPLVCGTSQAVNDWFDRHVDAINEPPRPMPSGRI---------------------------------------------------------------------------------------------------------------------------------------------------------------------------------------------------------------------\n>MGYP002780879158/106-271 [subseq from] FL=1\n-----------------------------------------------------------------------------------------------------------------------------------------------------------AWAYSAPPLRFKANGWLGPLVCGLTYEGLSWFTGATVMLGAMPSMQVIavLVLYSLGAHGIMVLNDFKAVEGDRQTGLTSLPVVLGVSRAARLACLTMAGAQVVVIALLLAWGYVFSAVAVIVVLAAQIAAMP-RLLRDPAKYAPWYNGVGVTLYVLGMLAASLGLG----\n>MGYP002628368382/29-305 [subseq from] FL=1\n----------------------------------AELLKPITWFPPVWAFACGAVASGQSL--TDNWMLIFLGLVLTGPLVCASSQAVNDWFDRHVDAINEPQRPIPSGRMPGRWG---------LGIAIAWTLlsLLWATMMGPWGFAACALAIVLSWAYSMPPVRLKKNGWYGNAACGLSYEGLAWLTGTAVmLGGAWPgaNAVYLALLYSLGAHGIMTLNDFKAIEGDRQMGVASLPVQLGAQGAAKVACLFMWLPQVAVSALLLNWELPWHASAVLVLSFLQWPLL-IKFLKNPIERALYVSAFGVPIFVSGMMVSAWG------\n>MGYP003352308611/55-264 [subseq from] FL=0\n----------------------------------FEVLHPITWFPPMWAYGCGVVSSGVPV--AERWPYFLAGVVLAGPMVCATSQVVNDWYDRHVDAINEPYRPIPSGRIPGTWGFWLAILWTVASLLVALPLGAWG---FGA----AVFGLALAWAYSAPPFRLKQNGWWGNAAVALCYEGLPWFTGAAvMLGTLPDwHIVVMAALYATGAHGIMVLNDFKSIDGDTRLGLRSLPVQLGAGPAARLaCVVM--------------------------------------------------------------------------\n>MGYP002137305476/20-297 [subseq from] FL=1\n----------------------------------ITLLKPITWFPPMWAFVCGVVSSGVPVASRWTFLLA--GVALTGPLVCGTSQAVNDWFDRHVDAINEPDRPIPSGRIAGRWGLAIAVVWTLLSLLVAMLIGPW-------VLAATVFGLACAWAYSAPPFRFKTSGWIGPAVVALTYEGLSWFTGAAVMaGSLpAPHIITILALYSLGAHGIMTLNDFKAVTGDRLTGLRSLPVVLGERPAAVLASAVMALPQVVVVALLFAWGHVLAGGIVTALLLAQLALMPR-LVSNPARHAPWYNATGVSLYVLGMMASALALG----\n>MGYP003346163878/14-292 [subseq from] FL=1\n---------------------------------LLELLKPVTWFPPIWAFTCGVISTGIPVG--NHWRAVITGALVAGPLVCGASQAVNDWYDRHVDAINEPKRPIPSGRVPGRWGFYVAIGWSLLSAAVASTLG-------GRALLATLLGLAMAWMYSMPPFRLKENGWWGNLAVGLSYEGLAWITGTAVmLDSLAPAppTIWMAVLYSLAAHGIMTLNDFKAIGGDIQCGVRSLPVQLGVTRAAWVLGGVMLAPQFVVAGLLGMWGKPAAALGIVGLIAAQM-IMMRWFIAKPVERALYMSAFGVPIEVAGMVLSAFAI-----\n>MGYP000952890954/27-259 [subseq from] MGYP000952890954\n----------------------------------LELLKPVTWFPPMWAFACGLVSSGAGLGDR--LGLVLLGVALCGPLVCGTSQAVNDWFDRHVDALNEPHRPIPSGRIPGRWGLAIAIAWTIVSALVGFVL-------GPVTFAATLLGLALAWAYSAPPFRFKRNGWIGNGVVGLCYEGLPWITGAAIAAGTTPSaeVFAVALAYSIGAHGIMTLNDFKSVEGDRRTGLRSLPAILGVDQDARLACVVMAVPQLVVIALLLAWGFPVHGVIV--------------------------------------------------\n>MGYP000480583515/18-294 [subseq from] FL=1\n---------------------------------ALRLIKPITWFPPMWAYVCGVISSD--VSPIDQWQLVLLGVILAGPIVCGMSQAANDWCDRHVDAINEPGRPIPSGRIPGRWGL--WIALAMSGLSlfVGWQLGLWG---F----AATVVGVLAAWAYSAEPVRLKRSGWWGPGLVGLSYETLPWFTGAAVLSAGAPAwqVVLVAVLYGIGAHGIMTLNDFKSIEGDRQMGLGSLPAMLGPERAARLACWVMAVPQAVVAGLLLAWDRPAYALLIATLLGVQILLMR-RLLGNPRKFAPWYNGTGVLLYVSGMMIAAFA------\n>MGYP001091236191/19-295 [subseq from] MGYP001091236191\n-----------------------------------ELLKPVTWFPPMWAFGCGVVASGQALEGRW--GLVLAGILLAGPFVCATSQAVNDWFDRHVDAINEPQRPIPSGRMPGRW--GLYVALIWTGLSLLLSLALG-PWGFGAA-VV---GLGLAWAYSAPPLRLKRNGWWGNLACGVSYEGLAWVTGAAVMaGGGMPALpsLLLAALYSLGAHGIMTLNDFKSIEGDRRMGIASLPVQLGPRGAALSACATMALSQAVVVGLLAHWDRPLHALAVAVLLAAQLVMMR-RFVAAPVARAVWFSGLGVTLYVAGMLVSAFAL-----\n>MGYP001024426303/22-302 [subseq from] MGYP001024426303\n----------------------------------AELLKPITWFPPMWAFTCGVVASGVAV--TEHWPLVLLGVLLAGPLVCATSQAVNDWFDRHVDAINEPQRPIPSGRMPGRWGLYVAVAWTVLSLLVALALGPWG---FGAAA----VGLLLAWAYSAPPVRLKVNGGWGNAACGISYEGLAWVTGAAVMaGGAMPggRSLALAALYSLGAHGIMTLNDFKSVQGDRQMGIGSLPVRLGVDGAARTACWMMAAPQAVVIVLLVLWDTPWHAAAVAALLLAQAVLM-TWFTRQPVQRALFYSGFGVPLFVAGMMVSAFALRSA--\n>MGYP003465734943/14-132 [subseq from] FL=1\n-----------------------------------------------------------------------------------------------------------------------------------------------------------------------------------------------------------PILYSIAGLGIAIVNDFKSIEGDREMGLQSLPVAFGVDTAKWICAGSVTLTQLGVAAYLYSINEPLYAGILLALVLPQMYFQATLLLPDPIENDVKYQASSQPFLVFGILATALCVGHH--\n>MGYP001203168083/18-296 [subseq from] FL=1\n---------------------------------SLELIKPITWFPPMWAFLCGSVSTGAI--SIDRLPLVCLGIFLAGPLVCGMSQAANDWCDRHVDAINEPERPIPSGRMPEKWGLAIALLMSFVSLTVAWFLGTWG-------FIATISAVVCAWVYSIEPFRLKKSGVLGPLLVGFCYEGLPWFTGAAILSVGMPNIntTLIAILYALGAFGIMILNDFKAVEGDKQTGVNSLPVALGSERAIKLACLCMIVPQLTIVWCLFYWNMIIFSLIIATAIIIQMMA-MLRLLKNPRRFAPWYNQTGITIYVLGMMVSAVGLG----\n>MGYP001598542298/11-276 [subseq from] FL=0\n-------------------------------------------------RLCGTVSSGV--SPLQQPLLLCLGLVLTGPLVCGASQVVNDWFDREVDAINEPDRPIPSGR--VPGAIGLYFAIIWSLISLA-----WAGLLGTWVLIATALALLLAWAYSAPPLRLKLNGWWGNAAVGFSYEGLAWVTGAAVMlgGQMPPLpVIALALLYSLGAHGIMTLNDFKSIDGDRRLGIRSIPARYGARRAAQLaCAVMI-VPQVAVIALLMYWSKSLAAASVLGLLLLQVLA-MIRLLRDPRAMAPWYNATGVSLYVLGMLCSAYAIGSS--\n>MGYP003331007652/20-259 [subseq from] FL=0\n----------------------------------LELLKPITWFAPMWAFGCGVVSSGVPVLSHLDLLF--LGIALSGPLVCGTSQAVNDWYDRHVDALNEPGRPIPSGRI--PGRWGLYIGILWSGVSLLVAASLGAAV----F-YAAIFGLAAAWAYSAPPLRLKRNGWWGNAAVGLCYEGLPWFTGAAALQGGVPTvpILMLALLYSIGAHGIMTLNDFKSVEGDLKMGIGSLPAQLGVDRAARLACAVMAVPQLIVIALLLQWQSPFHALGVAALLIAQ-------------------------------------------\n>MGYP001801895783/1-97 [subseq from] FL=0\n-------------------------GETSVWKIRLQLLKPITWIPLIWGVVCGAASSGNYTWQTENVLKSAACMLLAGPILAGYTQTLNEYYDREIDAVKEQFSPIPSGAIPINQVNTRIIL----------------------------------------------------------------------------------------------------------------------------------------------------------------------------------------------------------\n>MGYP000400718024/24-302 [subseq from] MGYP000400718024\n----------------------------------LELLKPITWFPPMWAYLCGFVSTGRPLQ--DQAIPLIAGVLLAGPLVCATSQAVNDWFDRHVDAVNEPDRVIPSGRVPGRWGLYVGIVWTVLSMLVA-------SVLGPVVATAAALGLVLAWAYSAPPVRLKGNGWYGNAAVGLCYEGLPWLTGAAVLSAgqwPDARIVGVALLYSAGAHGIMTLNDFKALEGDRKLGVHSLPVQLGPRRAAVLACIVMGLAQAVVVACLVSWGQTWHALAVGALLLGQCLAM-RRLLRDPRAHAPWYNATGVSMYVLGMLISAFALG----\n>MGYP002629442214/21-297 [subseq from] FL=1\n----------------------------------AELLKPITWFPPVWAFACGTVASGQSL--SENWLLILLGLVLTGPLVCASSQAVNDWFDRHVDAINEPQRPIPSGRMPGRWGLGIAIFWTVLSLAWATLMGPWGFAA--CALAITL-----SWAYSMPPVRLKNNGWFGNAACALSYEGLAWLTGAAvMLGGAWPTYdtICLALLYSVGAHGIMTLNDFKAIEGDRQMGVASLPVQLGAQGAARVACWMMWLPQVAVAALLWSWALPWHALAVLALSLMQWPLMA-TFLKNPIDKALQMSAFGVPLFVSGMMVSAWG------\n>MGYP001800301171/15-310 [subseq from] FL=1\n----------------------AVPASGKLQPLAvLELLKPVTWFPPMWAFMCGVVSSGVALS--GNWHLAIGGVILAGPLVCAMSQAINDWYDRHVDAINEPDRPIPSGRV--PGRWGLYIALLWTALSLM---MAW--FLGPAVLAATVVGLALAAAYSAPPFRLKNNGWWGNAACGICYEGLAWFTGAAVMtgGWPDWRSVALAALYSVGAHGIMTLNDFKSIEGDREMNVRTIPVQIGAANAARVASVVMTLPQLAVIALLVSWGKPVHAGIIVAAVLLQLIVFARYLLRsdslaaNPRRNAAFTNLYGVTLYVSGMLVSALA------\n>MGYP003336174030/27-256 [subseq from] FL=0\n----------------------------------LELFKPVTWFPPMWAFACGVVSSGQPY--ADRLGWVLGGLILAGPLVCATSQAVNDWFDRHVDAINEPQRPIPSGRM--PGRWGLYIAILWTGLSVLWSwqLGIWGF-------YATLLGLALAWAYSAPPLRLKLNGWWGNAACALSYEGLAWITGAAVMlgGAMPETeTLILALLYSAGAHGIMTLNDFKSVQGDAQMGVRSLPVQLGVQRAAVVACLMMGLPQWGVVAYLLHLDLPYH------------------------------------------------------\n>MGYP002780032066/25-302 [subseq from] FL=1\n----------------------------------LELLKPVTWFPPMWAFSCGVVSSGV-PMTAELWWKFALGIALTGPVTCASSQAVNDWFDRHVDAINEPQRPIPSGRM--PGKWGLVVALAWSALALAIG----ALF-GPVGLTATAVAVAFSWAYSAPPFRLKANGWFGNAAVGITYEGLAWITGAVImLGGAVPrwEILLLAVLYSAGAHGIMTLNDFKAIEGDRQMGVRSLPVQLGAERAAKLAGAVIVAPQVVVVALLVAWGKPWHALVVGALIAQQLRMLPV-FYREPVAKAFWYSGVGVPFSVLGMMVCAHA------\n>MGYP003407476386/28-304 [subseq from] FL=1\n----------------------------------AEFLKPITWFPPMWAFACGVVASGQDIGAH--WALLLLGLVLTGPLVCASSQAVNDWFDRHVDAINEPNRPIPSGRMPGRW----GLGIAIAW--TALSL-VWATLMGPWGFVACALAIALSWAYSAPPVRLKNNGWWGNAACALSYEGLAWLTGTAVMlGGAwpGPHSVALALLYSVGAHGIMTLNDFKAIEGDRRMGVASLPVQLGAhGAARMACVFML-VPQGVVAALLLNWQLPWHAAAVLALTVLQGPLM-LKFLRQPIERALHVSAFGVPLFVSGMMVSAWG------\n>MGYP001232886383/19-297 [subseq from] FL=1\n----------------------------------LALIKPVTWFPPMWAFLCGAVSSSNLSFD--TMGITLIGLLLSGPIICGMSQAVNDWYDREVDSINEPNRPIPSGKIPGKWGLWIAISMSIVGALISWFLGIWGF-------CATILAIICAWAYSAEPVRLKRSGIIGPGVVALCYEGLPWFTGVAILTSGFPqaQIIFVAAIYAFGAFGIMTLNDFKAIEGDAKMGIRSLPVLLGLKKAGIIACSVMVLAQMIIAIFLFVFNMLGFSMIICVLLILQIMAM-FKMMKNPKELVPWYNGTGVLLYVLGMMITAFAVGS---\n>MGYP001408950978/19-297 [subseq from] FL=1\n----------------------------------IILIKPITWFPPMWAFLCGAVSSSNI--SLDSTMLLLIGLILSGPIVCGMSQAVNDWYDKEVDAINEPDRPIPSGKIPGSWGFWIAVFMSIIGIIISWFLGFWGF--F-----ATLIAIVCAWAYSAEPIRLKRSGIIGPSIVALCYEGLPWFTGVAILTSQFPTTntILVAGIYAFGAFGIMILNDFKAIEGDQKLGINSLPVTLGPKKAGLLSCFIMSLAQIIIIFIFIYLKINFIAMIILLLLCIQFIA-MIKMLKNPKKLVPWYNATGVFLYIVGMMVSAIGLGY---\n>MGYP000270057908/21-300 [subseq from] MGYP000270057908\n--------------------------------ATLRLIKPVTWFPPMWAYLCGVVSSG-ISPSGQWFF-VILGVLLAGPIVCGMSQAANDWCDRHVDAINEPDRPIPSGRIPGRWGLWIALAMTVLGLFVGYQLGPWG---FGA-TILA---VAAAWAYSAEPIRAKRSGWWGPGLCGLAYETLPWITGAAVVAAGAPTMQNisIAILYGIGAHGIMTLNDFKAIEGDRQMGLRSLPAVYGADKAARIACWIMAVPQVIVIGLLTLWDKPFHALGVMAMLAVQLGAMR-VLLRDPEGKTPWYQGMGILFYISGMMIAATALR----\n>MGYP001974211721/2-127 [subseq from] FL=0\n--------------------------------------------------------------------------------------------------------------------------------------------------------------------------------------------------TIGWQEVILTILYSIAGLGIAIVNDFKSIEGDRALGMNSLPVAFGIDTAKWICVASIDVTQLGVAAYLWAIGETWYAAVLAGLVLPQM-FSQISFLQDPVNNDVKYQAAAQPFLVFGILTTALAVGH---\n>MGYP003951904649/19-297 [subseq from] FL=1\n----------------------------------ITLIKPVTWFPPMWAFLCGAVSSSNLSFNTI--GITLVGLILSGPIICGMSQAVNDWYDREVDSINEPNRPIPSGKIPGKWGLWIAILMSIIGAIIAWFLGIWG---F----CATLLAILCAWAYSAEPVRLKRSGILGPGLVAICYEGLPWFTGVAILTSGFPqsHIVLVAAIYAFGAFGIMTLNDFKSIEGDTRMGIRSLPVVFGTRIAGIsACLVMI-MAQLMIITFLLTHEMFGFAMAIGFLLVLQI-FAMFRMMKNPKELVPWYNGTGVLLYVSGMMITAFGLGF---\n>MGYP003525980299/11-286 [subseq from] FL=1\n-----------------------------------ELLKPITWFPPMWAFACGAVASGASAD-GRLWLVA-AGVVLAGPLVCATSQAVNDWFDREVDAINEPQRPIPSGRMPGRWGLYVAVAWTLLSLAAAWAIGPW------VLAAAALG-LALAWAYSAPPLRLKQNGWWGNAACGLCYEGLAWITGAAVMAGGAPSLrsLILAALYSAGAHGIMTLNDFKSIGGDQRMGIGSLPVRLGPQRAAQVACWAMALPQVVVIALLVDWGQPLHAAGVGALLAVQLLMM-RRFLAAPVERALWYSGFGVPLYVLGMLVAAFAL-----\n>MGYP000237452520/11-289 [subseq from] FL=1\n-----------------------------------ELLKPITWFPPMWAFACGAVASGQALGE-RWVLLAL-GLVLTGPLVCASSQAVNDWFDRHVDAINEPQRPIPSGRMPGRWGLG------IALAWTALSL-VWALLMGPWGFAACALAVLLSWAYSAPPVRLKRNGWWGNAACALSYEGLAWLTGTAVmLGGAWPgsASLVLALLYSLGAHGIMTLNDFKSIEGDTRMGVGSLPVRLGAARAARTAAAVMALPQLAVAGLLVLWGLPWHALAVLALTLAQAPLMA-RFVRAPVQQALLLSAFGVPLYVSGMMVSAFGLRH---\n>MGYP000480575524/1-129 [subseq from] FL=0\n------------------------------------------------------------------------------------------------------------------------------------------------------------------------------------------------FGSLSWPVTVLTIFYSIAGLGIAIVNDFKSIEGDRALGLQSLPVAFGMDTAKWMTVGFIDVTQLLVAAYLFYINEPTYGGVLLALIAPQIALQFKYFLPDPVANDVKYQGAAQPFLVFGILDTALAVGN---\n>MGYP003334210454/31-134 [subseq from] FL=0\n-----------------------------------------------------------------------------------------------------------------------------------------------------------ALAVGKPPLKLKQNGWLGNYALGASYIALPWWAGQALFGHLTWTTALLTLAYSLAGLGIAVVNDFKSVEGDRALGLQSLPVVFGTERASWISAGMIDLFQLAMV-----------------------------------------------------------------\n>MGYP002654499799/18-295 [subseq from] FL=1\n---------------------------------MLRLIKPITWFPPIWAFLCGAVSSGIPLG--ANWQTVILGMVLAGPIVCGMSQAANDWCDRHVDAVNEPDRPIPSGRIPGRWGLWIALAMTALSLAVGWLLGPWG---F----GATVVGVIAAWAYSAEPIRLKRSGWWGPGLVGLSYEGLPWFTGAAVLLSAAPRfeIVAMAALYAFGAHGIMTLNDFKALEGDRQHGVRSLPVVLGPEVAAKIACTVMGLAQLLVICFLLVLGKPWHALAVTALLAAQIAAMRVLF-RDPKGKAPWYNGTGVVLYVTGMMITAFAL-----\n>MGYP002655073912/16-299 [subseq from] FL=0\n---------------------------PSLRT-VAELLKPITWFPPVWAFACGAVASGQSL--ADNWVLIVLGLILTGPLVCASSQAVNDWFDRHVDAINEPQRPIPSGRMP--GRWGLGIAILWTGLSLLWAT-LMGTWGF---VACALAIAF-SWAYSAPPVRLKNNGWWGAAACALSYEGLAWLTGTAVmLGGAWPGsySICLALLYSLGAHGIMTLNDFKAIEGDRQMGIASLPVKYGPKVAARIACVMMWTPQVLVAILLLNWQLPWHALAVFVLSLMQWPLM-FQFLKNPVERALYVSAFDVPMFVSGMMVSAWGL-----\n>MGYP000441751477/4-122 [subseq from] MGYP000441751477\n-------------------------------------------------------------------------------------------------------------------------------------------------------------------------------------------------------TAFLTLAYSLAGLGIAIINDFKSVEGDKALGLQSLPVVFGIKNASWISAGMIDVFQLMMVGVLILIGQHFASVILLLLIIPQITFQDIWLLRDPLAFDVKYQASAQPFLILGMLVTALA------\n>MGYP000580129834/27-303 [subseq from] MGYP000580129834\n----------------------------------AEFLKPITWFPPMWAFACGVVASGQDIGA--NWALLLLGLVLTGPLVCASSQAVNDWFDRHVDAINEPNRPIPSGRMPGRWGL---------GIAIAWTVlsLIWATLMGPWGFAACALAIALSWAYSAPPVRLKNNGWWGNAACALSYEGLAWLTGTAVMlGGAwpGPHSLALALLYSLGAHGIMTLNDFKAIEGDRQMGVASLPVQLGAhGAARMACVFML-VPQLSVALLLAHWQLPWHAMAVFVLAVLQGPLMA-QFLRKPVERALHVSAFGVPLFVSGMMVSAWG------\n>MGYP001357310441/15-268 [subseq from] FL=0\n----------------------------------IELIKPITWFPPMWAYACGAVSGAS--FSKENLGFLILGLILAGPLICGMSQAANDWCDKEVDKINEPERPIPSGRIS-PALALRIAILMSAfGIFVSYFLGFWG-------LAATLIAVACAWAYSIEPIRLKRSGIWGPGVVALCYEGLPWFTGAAVLSATFPDLKIvaVAFLYALGAHGIMTLNDFKAIEGDIKTGIKSLPVLLGEKLAAQLACVVMSTPQLVIVFLLYQWEKNLFAILILISLCCQIILMR-ELLKQPKEN----------------------------\n>MGYP000517407634/33-312 [subseq from] FL=1\n---------------------------------VLELLKPVTWFPPMWAFGCGVVSAGQPTTGH--WGTIALGVLLAGPLVCATSQAVNDWYDRHVDTINEPNRPIPSGRIP--GQ----WGLIIACLWTALSLAVAALL-GPVVFAAAMLGLALAWAYSAPPVRLKLNGWWGNLACGLCYEGLAWVTGAAvMFGGAMPDVriLLIALLYSLGAHGIMTLNDFKSIEGDRRMGVGSLPVQLGPERAANVACVVMVVPQIVVILLLLGWAQPWHAAIVTAMLAGQIYLMT-RLLTDPKALAPWYNGTGILLYVLGMLVSAFALA----\n>MGYP000426211364/11-287 [subseq from] FL=1\n-----------------------------------ELLKPITWFPPMWAFACGVVASN-QSFSDNSWLIFL-GLVLTGPLVCATSQAVNDWFDRHVDAINEPHRPIPSGRMPGRWGL------YIAVLWTLLSL-LWAWQLGPWGFAASGLGLLLAWAYSAPPVRLKANGWWGNTACALSYEGLAWVTGAAvMLGGAMPAVesIVLAFIFSVGAHGIMTLNDFKAVEGDAQMGIRSLPVQLGVHRAAFTACAFMLLSQLAVVGLLYHWGFDKSSWAVLALCLAQLPLMR-AFVMDPIQQAIKLSAFGVPLFVSAMMVSAWAL-----\n>MGYP003566681384/18-295 [subseq from] FL=1\n---------------------------------MLRLIKPITWFPPMWAYVCGLISSGAGASG--QWTYIILGVLLAGPIVCGMSQAANDWCDRHVDAINEPERPIPSGRIPGRWGLWIAMAMSVLSLIVGSMLGPWG---FG----ATMLGVAAAWAYSAEPVRLKTSGWWGPGLVGLSYETLPWFTGAAVLAAGAPSwqIVTIALLYGIGAHGIMTLNDFKAVAGDRQMGIRSLPATLGPHRAARVACWIMAVPQAIVVTLLTLWDKPLHAIAVLTLLALQIAAMR-KLLRDPLANAPWYQGTGIILYVSGMMVAAFAL-----\n>MGYP001802934743/1-204 [subseq from] FL=0\n-----------------------------------ELFKPVTWFAAMWAFMCGVVSTGVPILADYRWALMLAGMVLAGPLVCAASQAVNDWYDRHVDAINEPNRPIPSGRIPGRWGLYIAIGWSAISLGVGLALGLWAF-------VATVLAVALAWAYSAPPLRLKLNGWWGNAAVGLSYEGIAWFTGAAvMLGALPPTLiIVLALLYSIGAHGIMTLNDFKAIEGDIKLGVRSLPVQLGPARAA--------------------------------------------------------------------------------\n>MGYP000238815568/20-294 [subseq from] FL=1\n----------------------------------VQLLKPITWFPPMWAFGCGVVSAGGGL--VDNWALVIGGVLLAGPLVCGASQGVNDWFDRHVDAINEPNRPIPSGRVPGRWGLGFAIFWSI-----LSLLCAWAL--GPLVFAAACVGMVLAWAYSAPP-RLKLNGWWGNSAVAACYEGLPWFTGAVVITNALPDwrILALLALYSVGAHGIMTLNDFKSIDGDRRSGIRTLPVQLGADRAARLACIVMALPQIGVILLLLSWQQVLPALAIVGLLGLQIAAMT-RMLRRPRALAPWYNATGVTAYVAGMMVAAFA------\n>MGYP003343688389/10-253 [subseq from] FL=1\n----------------------------------LTLFKPITWFPPMWAFACGSITGSETI--LENLPIFFLGLLLTGPLVCATSQAVNDWYDRHVDAINEPQRPIPSGRIPGRWG---LYIALIWSL-----ISLWVGsFLGPIGFAATLLALVLAWLYSMPPVRFKNNGWLGNLACGVSYEGLAWVTGATLLsGGALPSkpSLLLAGLYSASAHGIMTLNDFKAIEGDRQMGVRSLPVQLGALKAAQVSALMMLIPQLIVLGLLLLWGKPIYALIIAGLIIGQILL----------------------------------------\n>MGYP001809730893/18-255 [subseq from] FL=0\n----------------------------------LELLKPITWFPPMWAFACGVVSSGAPIM--DRWGTALVGVLLAGPLVCAASQAVNDWYDRHVDAINEPHRPIPSGRIPGRWGFYIACAWTLLSLLVAASLGLWV------FIAGSV-GLALAWAYSAPPLRLKRNGWWGAAACGLSYEGLAWITGAAVmLGGALPSwpILTLALLYSVGAHGIMTLNDFKAIEGDRKMGIDSLPVLLGPdGAARAACAIMAGAQVAVIALLLVW-GKPFHAGAVALLL----------------------------------------------\n>MGYP002784435281/56-330 [subseq from] FL=0\n----------------------------------LQLLKPITWFPPMWAFMCGAVSSGAGLEGRWWFVA--GGVLLAGPLVCGTSQAVNDWFDRHVDAINEPDRPIPSGRIPGRWGL--YIAIIMSLISASIG---WLL--GPIVFVAALVGLAFAWAYSAPPFRFKESGMVGPLVCGLTYEGLSWFTGATvMLGAMPPKEVIFVLfFYSLGAHGIMVLNDFKAVEGDRQSGFTSLPVVMGVEAAARFACTTMAVNQIVVIGLLALWGFGWSALIVTASLLAQIAAMPT-LIRDPAGKAPWYNGVGVTLYVLGMLAAAL-------\n>MGYP001227547559/18-297 [subseq from] FL=1\n---------------------------------SLELIKPVTWFPPMWAFLCGAVSTGAI--SMDNFYLLCLGIFLAGPVVCGMSQAVNDWYDKEVDAINEPDRPIPSGKIPGSWGFWIAVFMSIIGIIISWFLGFWGF--F-----ATLIAIVCAWAYSAEPIRLKRSGIIGPSIVALCYEGLPWFTGVAILTSQFPapNTILVAGIYAFGAFGIMILNDFKAIEGDQKLGINSLPVTLGPKKAGLLSCFIMSLAQIIIIIIFIYLKINFIAMIVLLLLCIQFIA-MIKMLKNPKKLVPWYNATGVFLYIIGMMVSAVGLGY---\n>MGYP000255701011/17-297 [subseq from] FL=1\n-------------------------------KALLQLLKPITWFPPMWAFGCGVVSAGTPLL--ERPWAFVAGIILAGPLVCGASQLVNDWFDREVDAINEPDRPIPSGRVPGNIGLYYAIVWSLLALPVAWVL-------GPAVFWATLLGLALAWAYSAPPARLKLNGWWGNAACGFAYEGLAWVTGAAvmLGGALPPApILLLAVLYSLGAHGIMTLNDFKAIEGDRRLGVRTIPVQLGPERAAKLACVVMALPQVAVIALLASWDRPWHAAVVAALLLLQgLAMKR--MLTDPKGLAPWYNGTGVTLYVLGMMTSAAAV-----\n>MGYP000558872147/16-228 [subseq from] MGYP000558872147\n-----------------------------------ELLKPVTWFPPMWAFACGAVSSGVSL--ADNWSLLLMGMVLAGPLVCASSQAVNDWFDRHVDAINEPQRPIPSGRIPGRWGL----YIAIAWTALSL-LWAWPLGEWA--FKATVLGLLLAWGYSAPPFRFKRDGWLGNAACGLSYEGLAWVTGAAvLLGGALPAwrILLLAFLYSVAAHGIMTLNDFKAIEGDRQMGVRSLPVQMGVTKAAGDALALVQAL----------------------------------------------------------------------\n>MGYP000503484686/18-295 [subseq from] MGYP000503484686\n---------------------------------MLTLIKPITWFPPVWAYLCGAVSSGVPLG--ANWTTVLLGMVLAGPVVCGMSQAANDWCDRHVDAVNEPHRPIPSGRIPGRWGMWIALAMTVVSLVVGWMLGPWG---FG----ATVVGVIAAWAYSAEPVRLKRSGWWGPGLVGLSYEGLPWFTGAAvLLGTAPRFeNVMIAALYAFGAHGIMTLNDFKALEGDRQHGVRSLPVVLGPEVAAKIACTVMGMAQLLVVALLVIWGKPWHALAVLVVLLAQVAAMRVLF-RDPKGKAPWYNGTGVVLYVTGMMISAFAI-----\n>MGYP000470441067/21-296 [subseq from] FL=1\n----------------------------------AELLKPITWFPPMWAFACGVVASGQDIG--ENWVLLLLGLVLTGPLVCASSQAVNDWFDRHVDAINEPHRPIPSGRMPGRWG-----LGIA--VGWTVLSLLWAMLMGPWGFAACGLAIALSWGYSAPPVRLKNNGWWGNAACALSYEGLAWITGAAVMlgGSwPGPHSLTLALIYSVGAHGIMTLNDFKAIDGDHRMGVASLPVQLGARGAALVACALMLLAQAAVALLLMFWQLPWHAAAVLALAVAQWPLM-IKFLRHPIERALHVSAFGVPLFVSGMMVSAW-------\n>MGYP001306929667/14-266 [subseq from] MGYP001306929667\n-----------------------------------ELFKPITWFPPMWAFACGVVASGVAMDG--KWGLALLGMALAGPFVCATSQAVNDWFDRHVDAINEPHRPIPSGRIPGRWGLYLAVLWTAVSLAVATLLGPWG---FGAA----VLGLVLAWAYSAPPVRLKQNGWWGNAACGISYEGIAWITGAAVMaGGAMPggESLVLAALYSAGTHGIMTLNDFKAVAGDRRMGVRSLPVQLGVDRAARVACWFMAVPQVLVIGLLLHWDRPLHAAGVAALLLVQGVLMR-RFLASPTE-----------------------------\n>MGYP001483401322/18-296 [subseq from] FL=1\n---------------------------------SVELIKPITWFPPMWAFLCGTVSTG--VISIEKLPIICLGIFLAGPLVCGMSQAANDWCDRHVDAINEPERPIPSGRMPEKWGLAIALFMSVLSLTVGWFLGTWG-------FIATISAVICAWIYSVEPFRLKKSGILGPLLVGFCYEGLPWFTGAAILSVGMPeqKTIVLAILYALGAFGIMILNDFKAIEGDKQTGVNSLPVALGSKKAIKLACICMIIPQLTVVWFLFYWKMIIFSAIIGTVSLFQIMAMS-RLLKNPQRFAPWYNQTGITLYVLGMMVSAVGLG----\n>MGYP001065938140/18-296 [subseq from] MGYP001065938140\n--------------------------------VVLELLKPITWFPPMWAFACGVVSAGVPLR--DQWPVLLLGVVLAGPLLCAASQAVNDWFDRHVDAINEPQRPIPSGRVPGRWGLYIAVGWSLLSLAVATLLGPWV------FAAAALG-VALSWAYSAPPLRLKRNGWYGNAAVGLSYESLAWITGAAaVLGGGAPAapVLLLALLYGIGAHGIMTLNDYKSIEGDRRSGVGSLPARLGPRTAAWLACGFMALPQLAVVLLLLDWQRPWHALGVAAVLAVQLAMMA-RFVRQPVERALWLSAFGVNFYVAGMMIAAFA------\n>MGYP000571986094/27-304 [subseq from] FL=0\n---------------------------------FLALLKPVTWFPPMWAYVCGTVSSGAAFTG--QWGLVLLGVILAGPVVCGMSQAANDWCDRHVDAINEPDRPIPSGRIPGQWGLWVAWGMSFLSLMIGWQLG-------PWGFAATVLGVLAAWAYSAEPVRLKRSGWWGPGLVGLSYETLPWITGAAVLSAGAPsaPVLIIALLYGLGAHGIMTLNDFKAREGDAQMGIASLPVTLGPRRAALVACLGIALPQVGVIGLLLHWDRPLHAALIAGLLVAQAAAMR-VLLRDPQARAPWYNGTGVLLFITGMMVAALAL-----\n>MGYP003438842249/13-242 [subseq from] FL=0\n----------------------------------AELLKPITWFPPMWAFACGAVASGASA---DGRLwLVVAGVILAGPLVCATSQAVNDWFDREVDAINEPHRPIPSGRMPGRSGLYVAIAWTLLSLMAAWAIGPW-------VFAAAAFGLLLAWAYSAPPLRLKRNGWWGNAACGLCYEGLAWITGAAVMSGGAPSLssLILAALYSAGAHGIMTLNDFKSIKGDQQMGIGSLPVRLGVDGAARTACLMMAVPQLVVIGLLLQLMSEV----VM-------------------------------------------------\n>MGYP002786068147/1-89 [subseq from] FL=0\n-----------------------------------------------------------------------------------------------------------------------------------------------------------------------------------------WWVGQALFGALTPTIMVLTLFYSLAGLGIAIVNDFKSVEGDRQLGLKSLPVMFGVETAAWICVLMINIFQAGIALYLIHIHQNLYAALL--------------------------------------------------\n>MGYP000441992629/2-235 [subseq from] MGYP000441992629\n-----------------------------------------------------------------NWITALLGVVLAGPLVCAMSQAINDWYDREVDAINEPHRPIPSGRV--PG----FWGLYIAGIWTVFSLLVASMLG-TWVLVSTLIGLVLAWAYSAPPFRLKRNGWLGCAACGFSYEGLAWVTGAAaMIgGALPPMeVLLLAFLYSIGAHGIMTLNDFKAIKGDKEMGIRSLPVSLGPDRAAQVaCAIMI-APQIVVTGLLLSWGAFIAAAIIIVLMIGQLVLMR-QFLREPVEKAIYYSGFG--------------------\n>MGYP000449499514/17-297 [subseq from] FL=1\n--------------------------------AHIELADPVTWISPSIVTLCGALASGqdiGFQWtSPRDWGLALLGALMCGPLGTGFSQSINDYFDRDIDAINDPERPIPAGLVTLHEARLNWIVLGAATFLVS------LVFGNPLIPVLAVLGIILSVIYSMPPIKLKKHYFLGPPAVGLGYVSMSWLAGHLIFAPLTWESVIVAWINGSLAAGLLFLNDIKSVEGDRLHGLQSLTVAIGVQKTLIIAYLTINLSEALLMGLaLIWGYYWVAA-FILLSIVVPIRNQIKLYREPNQKNYVRYLLSSNPFVALIQFVS---------\n>MGYP000506432151/20-302 [subseq from] MGYP000506432151\n----------------------------------LELLKPVTWFPPMWAFFCGVMSSGAGLDGRWWFL--LGGVLLAGPMVCGTSQAVNDWFDRHVDAINQPERPIPSGRIAGRWG------LYVALIGSALSLLLGLALGFWV-FVATIVGLLCAWGYSAPPFRFKMSGWIGPAVVGLSYEGLSWFTGASVMtansvnGGLpDARVLIVILLYSLGAHGIMTLNDFKAVEGDSAMGVRSLPVTLGVANAAKLACAVMAVPQLIVIALLFQWGLALSAIAVTLLLVMQCVFMR-RLLTDPNKYAPWYNATGVSSYVLGMLAAALGLG----\n>MGYP003536855427/31-308 [subseq from] FL=1\n----------------------------------AEFLKPITWFPPMWAFACGVVASGQAL-SAHWAL-LLLGLMLTGPLVCASSQAVNDWFDRHVDAINEPNRPIPSGRMPGRW----GLGIAIAW--TALSL-VWATLMGPWGFAACALAIALSWAYSAPPVRLKNNGWWGNAACALSYEGLAWLTGTAVMlGGAwpGPHSVALALLYSVGAHGIMTLNDFKAIEGDRRMGVASLPVQLGAhGAARMACVFML-VPQGVVAALLLNWQLPWHAAAVLALTVLQGPLM-LKFLRQPIERALHVSAFGVPLFVSGMMVSAWGL-----\n>MGYP001044443398/25-305 [subseq from] FL=1\n-------------------------------RAVLELFKPVTWFPPMWAFACGAVSTAGAGTS---WAQIIWGLVVAGPLVCASSQAVNDWYDRDVDALNEPHRPIPSGRIPGRWGLALAVLWTFVSLVAGLGLGRWG-------FIATAAALVFAWGYSMPPLRFKQNGWIGNLAVGISYEGLAWITGAAValGGGRPPlEVFVFALLYSLGAHGIMTLNDFKSREGDLRMGVDSIPALLGPRGAAKAATWAMLLPQAVVVGFLAWWGAPVAALIVTGLMAIQTPMLRR-LVHEPTpERALWMSAFGVPVFVTGMMVTAFAL-----\n>MGYP003333715377/1-113 [subseq from] FL=0\n--------------------------------------------------------------------------------------------------------------------------------------------------------------------KLKQNGWLGNYALGASYIALPWWAGQALFGQLSWTTALLTLAYSLAGLGIAVVNDFKSVEGDRALGLRSLPVVFGIERASWISAAMIDLFQLAMVAVLIAIGQHFAAVLLVLL-----------------------------------------------\n>MGYP000951969071/15-293 [subseq from] FL=1\n----------------------------------LEVLHPITWFPPMWAFGCGVVSSGVPIS--QRWPEVVAGIVLCGPLLVATSQVVNDWYDRHVDAINEPNRPIPSGRIPGRWGLYLSFMWTAASLLLASLLGAWVFG------AAAL-GLVLAWMYSMPPFRLKQNGWLGNGACAITYEGFAWFTGAAVmVGGLPPWwIVTLALLYSAGAHGIMTLNDFKSIEGDIKTGVGSLPVKLGVDNAARVTCAVMAIPQVIVIALLLAWDRPIQAGIVGFVLVAQLALM-VRFLRAPVERATWFSGLGVALYVSGMMASAVAVSS---\n>MGYP000447312205/17-260 [subseq from] MGYP000447312205\n--------------------------------AHLEILDPVTWISVFPPLAGGVMASGAMQPTLHDYLLLLGIFLMFGPLGTGFSQTINDYYDLELDKVNEPTRPIPSGRLTKKEAAWNSVVvaVLALAIGIALWLHIGGTRGLIIVSSIT-AGLFVAYIYSAPPLKLKKNILTSAPAVGFSYSFITFFSANALFSDIRPEVYWLAGLNFFMAVALIILNDFKSVKGDKEGGLKSLTVMIGTRGTFLVSFIIIDVVFL-VFAWLEYQWGFYYL-VVLML-----------------------------------------------\n>MGYP001309260794/19-298 [subseq from] FL=1\n---------------------------------LLQLLKPITWFPPMWAFLCGWISAGPGT-DLSG-WSLLAGVILTGPLVCGASQIVNDWYDRDVDALNEPDRPIPSGRV--PGTT--AFWFAVVWTAIA---QTWAILLGPWVAAATGLGLALAWAYSAPPLRLKMNGWWGNSAVAISYEGLAWITGAAIVigGDLPAqRILLIALLYSIGAHGIMTLNDFKSVEGDLTMGIRSLPAQLGPTRAARVACLFMLLPQLIVILLLVRWGLMPFALAVSLVVVAQLLAM-RKLLRDPKQFAPWYNATGVSLYVLGMMAVAIGLG----\n>MGYP003341424917/10-286 [subseq from] FL=0\n----------------------------------LTLLKPITWFPPMWAFACGSITGTEAIQ--QNLPIFFLGLLLTGPLVCASSQAVNDWYDRHVDAINEPDRPIPSGRIPGHWGFYIAIIWSLVSLYIASYLGV-------IGFLATVLALILAWLYSMPPIRFKNNGWIGNLACGVSYEGLAWITGATLLsgGSIpNKPSLLLAGLYSASAHGIMTLNDFKSVVGDREMGIRSLPVQLGEARAAITaCGFMI-VSQALVVAYLWSLSATSHALGVAALTVAQLPLMA-QFVKHPAKQALRLSAFGVPLFVAGMMVSAWA------\n>MGYP001080075186/22-299 [subseq from] MGYP001080075186\n-----------------------------------EVLHPITWFPPMWAFACGMVASGV-PFEGRWWLVAV-GVILAGPLACGTSQVINDWFDRHVDAINEPDRPIPSGRIAGRWGLYLSIAFSVLTLLVAAFLGPWV-------FGATALGVVLAWAYSAPPVRLKRNGWWGNTAVGFTYEGLAWVTGSALmLGGAMPSWQSLTLaaLYSIGAHGIMTLNDFKSVEGDRRLGLRSLPVQLGVARAAQLACVVMAVPQVAVIGLLWSWGYTGHAIAVAGVLLAQS-LAMLRLLQRPRELAPWYNGTGVTLYVAGMMISAWALR----\n>MGYP000035004751/24-241 [subseq from] FL=0\n----------------------------------LRLIKPITWFPPIWAYLCGSVATGVSLW--ENFGLVLVGMILAGPIVCGMSQAANDWCDRHVDAVNEPDRPIPSGRVPGRWGLWIALAMTGLALGVGSILGPW-------GAAATLIGIAAAWAYSAEPIRLKRSGWWGPGLVGLSYEGLPWFTGSAvLLGALPSwENMLLALLYALGAHGIMTLNDFKALEGDRLHGVRSLPVVLGPERAAQVaCVVMI-AAQAGVA-----------------------------------------------------------------\n>MGYP003345943329/19-235 [subseq from] FL=0\n---------------------------------LLELLKPITWFPPMWAFLCGWVSAGPN-SSITTW-SLLAGIALTGPLVCGASQVVNDWYDRDVDALNEPHRPIPSGRVPGNTALWFAMVWTL----V---AQTWAMMLGTWVAAATFIGLILAWAYSAPPLRLKLNGWWGNSAVALSYEGLAWVTGAAIVlgGALpSAPILIIALLYSIGAHGIMTLNDFKALKGDRETGVKSLPVVLGPQTAAMVACVTMALPQA--------------------------------------------------------------------\n>MGYP000008092147/18-300 [subseq from] FL=1\n-------------------------------KTVAELLKPITWFPPMWAFSCGVVASGQDLSTHWDLI-VL-GLMLTGPLVCASSQAVNDWFDRDVDAINEPQRPIPSGRMPGRW---------GLGIAIAWTLlsLLWATFMGPWGFVACTLAIALSWAYSAPPVRLKNNGWWGNAACALSYEGLAWLTGAAvMLGGAWPGLpsLLLALLYSIGAHGIMTLNDFKAIEGDRRMGVASVPVQLGVKNAALTTCLFMWLPQVAVSMLLLSWQLPWHAASVLILSLLQWPLMR-RFLQRPVERALSVSAWGVPLFVAGMMVSAWGVRH---\n>MGYP003339728771/6-216 [subseq from] FL=0\n----------------------------------LELLKPITWFAPMWAFLCGLISINAPLS--ERWGLVIAGTLLAGPLVCGTSQAVNDWYDRHVDAINEPDRPIPSGRMPGRWGLYIAVWWTGVSLLLAYALGIWVFGA------AAI-GLALAWAYSAPPLRLKENGWWGNAAVGLCYEGLPWFTGAAaLQGGVpSTPILLLALLYSLGAHGIMTLNDFKSVEGDTELRLRSLPVQLGVDNAARLACFVMA------------------------------------------------------------------------\n>MGYP001328065724/16-295 [subseq from] FL=1\n-------------------------------SVSVELLKPITWFPPMWAFLCGAVSA-GFIF-IEHLPIVFVGILLAGPVICGMSQAINDWGDRIVDAINEPSRPIPSGRISSTWAFSLAILLSLIGLLVGWSLGKWV-------LIATVVAIFCAWAYSIEPIRLKKSGILGPAIVAICYEGLPWFTGAAVIFQGLPdiKIVLFAALYAFGAFGIMTLNDFKALRGDTITGVNSLPVTMGPEKASKIACAVMTIPQLIVISLLYYFGTFIEATIIGLLVISQINLMR-RLIKNPKKLAPWYNATGVTLYVIGMMVAAIAL-----\n>MGYP002654354019/20-297 [subseq from] FL=1\n----------------------------------VELTKPVTWFPPMWAFLCGVVSSGASIA--DNWLFLAAGIILCGPLVCGTSQVINDWCDRHVDAINEPHRPIPSGRVPGRWPVGIALV----GCGLSLGLAT-ALGEW--VMLATCAALLSAWAYSAPPFRFKRSGIAGPLLCALSYEGISWFTGVSvMLGTLPSHVtLIVLLLYSVGAFGIMTLNDFKAVDGDRITGLRSLPVTIGVRPAALIACAVMAKAQIAVVAILWMQGLTFSAGIVSVALCIQILLMGR-LTRDPARLAPWYNATGVLLYVLGMLAAALGLG----\n>MGYP000958986931/11-288 [subseq from] FL=1\n-----------------------------------ELLKPITWFPPMWAFACGAVASG-QNWSERWALVALG-VLLAGPMVCATSQAVNDWFDRHVDAINEPNRPIPSGRMPGRWGLYIAVLWTVLSLAVALTLGPWG-------FVAALVGLALAWAYSAPPLRLKRNGWWGNAACGICYEGLAWVTGAIVMagGSLpDGRSLALAALYSLGAHGIMTLNDFKSVEGDRRMGIGSLPVRLGEEQAAHMACWMMAAPQFVVVVLLMSWQARGHALAVGALLAVQLLLMR-RFVADPHGRATWYSGLGVTLYVSGMLVSAFALR----\n>MGYP000299206448/20-300 [subseq from] FL=1\n---------------------------------HIDLADPVTWISPLIVCLCGAIASGqalGFQWgSPHHWALAMLGALMAGPLGTGFSQSINDYYDRDLDAINDPGRPIPAGIVTLGEARANWIFLGGATLGVSL------LFGNPLIPLLALFGLVLSVIYSMPPIKLKRHFWLGPPAVGLGYVSMSWIAGHVIFAPITWESITVAWINGALAAGLLFLNDIKSVEGDRLHGLQSLAVAIGVKRTLLVAYATINLAQIMLMAlAIVWGHYWVAAFILLSIIVPIYN-QAKLYQDPSQKNYVRYLLSSNPFVALIQFVSA--------\n>MGYP002878212842/54-183 [subseq from] FL=0\n----------------------------------------------------------------------------------------------------------------------------------------------------------------------------------------------AAGGELTPPVVVLTVLYSLAGLGIAIVNDFKSIEGDRELGLKSLPVAFGIDGAKYICAGLIDVTQIAVAAYLFAIGLQTYALVLGLLIAPQIWAQTQYLLKDPVKYDVKYQGTAQPFLVFGILTTALAVS----\n>MGYP000210906337/22-298 [subseq from] FL=1\n-----------------------------------EFLKPITWFPPMWAFACGVVASGQDLGAH--WALLLLGLVLTGPLVCASSQAVNDWFDRHVDAINEPNRPIPSGRMPGRW----GLGIAIAW--TALSL-VWATLMGPWGFAACTLAIALSWAYSAPPVRLKNNGWWGNAACALSYEGLAWLTGTAVMlGGAwpGPHSVALALLYSVGAHGIMTLNDFKAIEGDRRMGVASLPVQLGAhGAARMACVFML-VPQLAVTLLLAYWQLPWHSAAVLALAVLQLPLM-LKFLRQPIERALHVSAFGVPLFVSGMMVSAWGL-----\n>MGYP001251347417/17-252 [subseq from] FL=0\n--------------------------------AVLELLKPVTWFPPMWAFGCGVVSSGVPLS--GHWSVAIVGILLAGPLICATSQAVNDWFDREVDAINEPHRPIPSGRMPGRSGLYVAIVWTLLSLAVAATLGT-------FVLLAAVAGLVLAWAYSAPPVRLKQNGWWGNAACGFCYEGLAWFTGAAaMAGGAMPdgRIVAIAVLYSLGAHGIMTLNDFKSLEGDRRMGIGSQPVRLGPRRAGIVACAVMALPQFGVAALLVHWDAPWHAAAV--------------------------------------------------\n>MGYP003352626203/4-246 [subseq from] FL=0\n----------------------------------LELLKPITWFAPMWAFLCGLISINAPLS--ERWGLVIAGTLLAGPLVCGTSQAVNDWFDRHVDAINEPDRPIPSGRMPGRWGFYIACIFTLLSMALAWSL-----GE--AVFIAAIFGLILAWAYSAPPFRLKLNGWAGNAAVGLCYEGLPWFTGAAVMGgTLPSTnVMTLALLYSIGAHGIMTLNDFKSVEGDLAMGIASLPAQLGVDRAARLACAVMAVPQLIVIVLLFQWESPFHALGVIALLMAQIVL----------------------------------------\n>MGYP001183633027/15-261 [subseq from] MGYP001183633027\n-----------------------------EWSAVLELLKPITWFAPMWAFGCGVVSSGMPLA--GRWPQVIAGILLAGPLVCATSQAANDWYDRHVDAINEPHRPIPSGRIPGRWGLWSAL--AWTGLSL-LGATLLGPWGFGAAVV----GLALAWAYSAPPIRLKRNGWWGNSAVAACYEGLPWFTGAAVMlaGWPGWPIVTLAALYSIGAHGIMTLNDFKSVAGDRHMGINSLPVLLGVDPAARVACLFMALPQAVVIGLLLAWGMPAHAAIVAFVLLLQGL-----------------------------------------\n>MGYP003508536888/8-224 [subseq from] FL=0\n-------------------------------------------------------------------------VLLAGPMVCGTSQAVNDWFDREVDAINEPRRPIPSGRVPG-----QWGLYIAIGW-TLVSMCVA-ALLGPLVLGAALFGLALAWLYSAPPVRLKRNGWWGNSAVALCYEGLPWFTAAAVMsGALpDPKILALALIYSAGAHGIMTLNDFKSVEGDKRMGIDSLPVLLGVSNAARFACLVMAVPQVAVVGLLLAWQLPFYAASVGALLIGQL-FLMAHFLSGPRER----------------------------\n>MGYP001139605560/22-300 [subseq from] FL=1\n---------------------------------MLRLVKPVTWFPPMWAYLCGVVSSGAS-PSDHWFLVALG-VILAGPVVCGMSQAANDWCDRHVDAINEPDRPIPSGQIPGRWGLYIALVMTVVGAILGYQLGPWG---FGA----TLLAIAAAWAYSAEPIRAKKSGWWGPGLCGLAYETLPWITGAAVLAAGAPSIeaIIIAVLYGLGAHGIMTLNDFKAIEGDRAMGLRSLPVTLGPDRAARVACWIMAVPQVLVIALLTYWDKPFHALGVMAMLAVQLGAMR-VLLRDPEGKTPWYQGMGILFYISGMMIAAVALR----\n>MGYP002788433524/10-289 [subseq from] FL=1\n----------------------------------AELLKPITWFPPMWAFACGVVASGVS---PEGrWPLIVLGVLLAGPLVCATSQAVNDWFDRHVDAINEPQRPIPSGRMPGRWGLYIAVGWTALSVAVAALLGPW-------GLAAAVFGLVLAWAYSAPPLRLKRNGWWGNAACGVCYEGLAWMTGAVvMAGGLLPDgrSLVLAALYSLGAHGIMTLNDFKSVGGDRRMGIGSLPVRLGVDRAAQVaCAVMIA-PQLVVVALLAGWGAPAHAAGVAALIGAQLLLM-RHFLQRPTERALLYSGFGVPLFVAGMMVSAFALRA---\n>MGYP002060577356/14-172 [subseq from] FL=0\n-----------GGIRQLLGLKGAkeATGEEFLnWKIRLQLTKPATWVPLIWGVACGAAASGNYhaVWNLfgdapttsswatvgEDTIKAMGAMMLSGPILCGFTQTINDWYDRELDAINEPYRPIPSGKIKPWEVYSQMAFLLVGTFAIAFQLDGWAGNDWPVITAVSVF-----------------------------------------------------------------------------------------------------------------------------------------------------------------------------\n>MGYP003384529819/10-287 [subseq from] FL=1\n----------------------------------TELLKPITWFPPMWAFTCGVIASGVEL--ADRWPLILIGILIAGPLVCATSQAVNDWYDRDVDAINEPNRPIPSGRMPGLWGYYIAIGWTVLSLLVALVLGPWG-------FAATVAGLLLAWAYSAPPLRLKRNGWWGNTACAICYEGLAWTTGAAVMaGGATPGakSLALAALYSAGAHGIMTLNDFKSIEGDKFHGIGSLPVRLGVRGAAlTACAIM-ALPQVVVIALLLHWQMSGHAMAIAALLAVQLIMMK-RFLETPRERALWYSGFGIPLYVGGMMVSAFAV-----\n>MGYP000296595436/44-135 [subseq from] FL=0\n------------------------------------------------------------------------------------------------------------------------------------------------AFLLALGGSFVSFIYSAPPLKLKQNGWLGNYALGASYIALPWWAGQALFGQLTWTTALLTLAYSLAGLGIAVVNDFKSIEGDRALGLQSLPV----------------------------------------------------------------------------------------\n>MGYP001238478518/18-296 [subseq from] FL=1\n---------------------------------ALELIKPITWFPPMWAFLCGAISTG--MLSTKNFDIVLLGIILAGPVVCGMSQAANDWCDRHVDAINEPQRPIPSGRMPGKWGLWIAIGFSIISLLIGWFLGTWG-------FIATVVGVICAWIYSAEPIRLKKSGVLGPIVVGFCYEGLPWFTGAAVLsiGIPKPETITLALLFAFGAFGIMTLNDFKAVEGDKRTGIRSLPVTLGEIPAAKIaCATMI-APQVVVILLLFFWSLPAYATIIIIILTLQ-TFAMRRLLKDPRVFAPWYNGTGVTLYVSGMMISAIAIA----\n>MGYP000229842409/14-297 [subseq from] FL=1\n----------------------------SIGA-VLELFKPITWFPPMWAFGCGVVSSGADLGA--RWPMAIAGVVLAGPLICATSQAVKDWFDRDVDAINEPGRPIPSGRVPGRWGLWIAIAWTLVSMAWAFALGPWV-------FGAAVVGMALAWIYSAPPLRLKQSGWWGPAVCALSYEGITWFTGAAVMlaALPDPRILMIAALYSFGAHGIMVLNDFKAIEGDRVMGVRSLPVQLGVAKAARLACAVMAAPQFVVAALLFAWDRPLHGIAVTLFLGIQLYLM-ARLVSDPRKHAPWFHGTGVLLYVLGMLTSAFALGS---\n>MGYP001481621088/19-297 [subseq from] FL=1\n--------------------------------TVAELLKPITWFPPVWAFACGAVASGQSL--ADNWALIVLGLVLTGPLVCASSQAVNDWFDRHVDAINEPQRPIPSGRM--PGKWGLGIAVLWTGLSLLWATL-MGTWGF----VACALAIALSWAYSAPPVRLKNNGWWGAAACALSYEGLAWLTGTAVmLGGAWPgsNAIALALLYSLGAHGIMTLNDFKAIEGDRQMGIASLPVKYGPAGAARIACLMMWTPQVVVAALLFQWQLPWHALAVLVLSLMQWPLM-FKFLSHPVERALYVSAFDVPLFVSGMMVSAWG------\n>MGYP003898411033/2-92 [subseq from] FL=0\n--------------------------------------------------------------------------------------------------------------------------------------------------LLALGGSFVSFIYSAPPLKLKQNGWLGNYALGASYIALPWWAGQALFGQLTWTTALLTLAYSLAGLGIAVVNDFKSVEGDRALGLQSLPVE---------------------------------------------------------------------------------------\n>MGYP000117645911/28-307 [subseq from] MGYP000117645911\n----------------------------------LELLKPITWFPPMWAYLCGFVSTGQSLDGR--GWSLLAGVLLAGPLVCATSQAVNDWFDRHVDAINEPQRVIPSGRMPGRW-------GLYIGIGWSVLSLLVAVALGPVVLMAAAVGLLLAWAYSAPPLRLKGNGWYGNAAVGLCYEGLPWITGAAvLLGGAWPDarILWVALIYSVGAHGIMTLNDFKALEGDHAQGVRSLPVQLGAARAARLACLVMAGAQVAIVLLLLVWGQSWHALVVAMLLALQLVAMR-RLLSDPRRFAPWYNATGVSLYVLGMLVCAFALGA---\n>MGYP002145143911/19-297 [subseq from] FL=1\n--------------------------------TVAELLKPITWFPPVWAFACGAVASGQSLS--DNWALIVLGLVLTGPLVCASSQAVNDWFDRHVDAINEPQRPIPSGRM--PGKWGLGIAVLWTGLSLLWAT-LMGTWGF---VACALAIAF-SWAYSAPPVRLKNNGWWGAAACALSYEGLAWLTGTAVmLGGAWPgTnSICLALLYSLGAHGIMTLNDFKAIEGDRQMGVASLPVKYGPVGAARIACLMMWTPQVVVAALLFQWQLPWHALAVLVLSLLQWPLM-FKFLKTPVERALYVSAFDVPLFVSGMMVSAWG------\n>MGYP001034954505/20-217 [subseq from] MGYP001034954505\n----------------------------------LELLKPVTWFPPMWAFVCGIVSSGL--PPAGRWGTLVTGVLLAGPLVCGTSQAINDWYDRHVDAINEPRRPIPSGRIPGRW----G--LYIAIGATALSLLVAAL-LGPIVLVAAGLGLLLAWLYSAPPVRLKRNGWWGNGAVALSYEGLPWFTAAAVMagGVPDGRIVMLALLYSAGAHGIMTLNDFKSVQGDRRMGVGSLPVRLG-------------------------------------------------------------------------------------\n>MGYP001047596496/14-222 [subseq from] FL=0\n----------------------------------LELLKPITWFAPMWAFGCGVVSSGVP--LADRWLVIIAGVVLAGPLLCAMSQAVNDWYDRHVDAINEPDRPIPSGRVPGNWGLYIAIAWTVLSLAVAALLGPWV-------LGAAILGTILAWLYSAPPIRLKQSGWWGPGAVALSYEGLPWFTGAAVMAAAFPDwrIVTLALLYSIGAHGIMTLNDFKSVDGDRQMGLKSLPAVLGTAAAARLaCWV---------------------------------------------------------------------------\n>MGYP001154206762/10-287 [subseq from] MGYP001154206762\n----------------------------------AELFKPVTWFPPMWAFACGVVASGAPVGERWGLV--AAGVVLAGPMVCATSQAVNDWFDRHVDAINEPQRPIPSGRMPGRWGLYMALLWTL--LSLALAA-----VIGPVGLAAAAIGLALAWAYSAPPLRLKRNGWLGNAACGLSYESLAWVTGAAVMaGGLpGMPTLSLALLYGLGAHGSMTLNDFKSMEGDRQHGIASLPVSLGPRRAALVACGTMLVPQAVVIALLLAWGTPLHAAGVAALVLVQVALMR-RFVAEPVQRALWYSAFGVTLYVAGMAVAAFALR----\n>MGYP001419583640/10-285 [subseq from] FL=1\n-------------------------------KTLIELIKPVTWFPPMWAFLCGTVSTGGL--KSENVLLILAGLFLSGPLVCGMSQAVNDWCDRHVDAINQPERPIPSGRISEKWGFGVGLFMSVISLTFAYSIDQF-------VFLATIFGVICAWAYSMEPIRLKKSAFFGPGIVAICYEGLPWFTGAAIFSVNFPNHSVLTvlILYALGAHGIMTLNDFKASKGDRLSGVKSLPVILGEKLAANIACIVILLPQI-IVTFLFVSWSVLNIAFLLTIVLSAQLIAMFILLKNPEKNAPFFNMTGVLLYITGMMIS---------\n>MGYP001135625983/18-295 [subseq from] MGYP001135625983\n---------------------------------MLRLIKPITWFPPGWAFLCGAVSSG--IPRGANWPTVILGMVLAGPIVCGMSQAANDWCDRHVDAVNEPDRPIPSGRIPGRWGLWIALAMTALSLAVGWLLGPWG-------FAATVVGVIAAWAYSAEPIRLKRSGWWGPGLVALSYEGLPWFTGAAVLLAAAPRfeIVMMAALYAFGAHGIMTLNDFKALEGDRQHGVRSLPVVLGPEVAARIACTVMGLAQALVIAFLLVLGQPWHALAVNALLLAQFAAMRVLF-RDPKGKAPWYNGTGVVLYVTGMRGTAFAL-----\n>MGYP001828451856/22-301 [subseq from] FL=1\n---------------------------------MLRLIKPVTWFPPMWAYLCGVVSSGAS-PSDHWFLVVL-GVILAGPIVCGMSQAANDWCDRHVDAINEPDRPIPSGRIPGRWGLYIALIMTVVGAIVGYQLGPWGF---GA----TLLAITAAWAYSAEPVRAKKSGVWGPGLCGLAYETLPWITGAAVVAAGAPSaqVIAIAVLYGLGAHGIMTLNDFKAIEGDRAMGLRSLPVTLGPERAAKIACVVMAVPQVIVIGLLAFWDKPLHALGVAAMLAVQLGAMR-VLLRDPEGKTPWYQGMGILFYISGMMIAAVALRT---\n>MGYP001445080865/7-286 [subseq from] FL=1\n---------------------------------ALELFKPITWFPPMWAFACGVVSSGQSLA--NHWTLALLGLVLAGPMVCASSQAVNDWFDRHVDAINEPHRPIPSGRLPGRWGLGLALTWTLLSALIASLLGPWG---FAA----GLVGLGLAWAYSMPPLRLKQNGWSGILACGLAYEGLAWITGYAVMTDGQPpaqAVLVLALLYSIGAAGIMALNDFKAIAGDQAHGIRSLPVLYGPRRAAHLAIGLMLAPQILVIGFLATSGHFLAALLIAGLLAVQGALM-VWFQREPIGRALPLSGFGVPFFVGGMMISASAIG----\n>MGYP001213810501/24-300 [subseq from] MGYP001213810501\n----------------------------------LELVKPLTWFAPMWAYACGVVSSGASIAAHPSGL--VLGVLLAGPLLCASSQAVNDWQDRHVDALNQPERPVPSGRVPPVWAAAIAIGLSVASLVLAFWLGLWVAGAAAV-------GLSLSWAYSTPPARLKRNGWYGNAAVAVSYEGLAWFAGAAVMvgGYPGQAVVWLAVFYSVGAHGIMTLNDFKAVAGDRAMGVASLPARYGVRPAALIACATMAGAQAVVVAMLWAWGHGAYAVAVAVLLLAQGGLM-IRFLAHPVERAPWYNATGTSLYVIGMMIAAVAV-----\n>MGYP000275860882/21-258 [subseq from] FL=0\n---------------------------------VLELLKPVTWFPPMWAFGCGVVASGEPLQGRW--PLVLAGVLLAGPAVCATSQAVNDWFDREVDAINEPARPIPSGRMPGR--W--GL--YIAVTWTALSLALAA-LLGPVGFAAALLGLLLAWAYSAPPLRLKRNGWWGNAACGLCYEGLAWITGAAVMAGGAPSLrsLILAALYSAGAHGIMTLNDFKSIEGDRRTGIASLPARLGVDPAARVACLFMAGAQLGVVLLLLLWHQPIHALVVAALL----------------------------------------------\n>MGYP000173929419/27-275 [subseq from] FL=0\n------------------------------------------------------------------IGKIAIGTLMAGPLLVGFSQVWNDWCDREVDAINQPERLIPSGKATRGQVFAIIALLGASAMAVALFL------GPPVAMVAAIG-IVIALAYSAEPIRLKKNGWLGNLAIGLTYETCAWIAGHLTFDPqLQsasaSHSMVLALIYGLGVTGTMIINDFKSVAGDRQMGIRSIPAMYGESTAARIAVLIINAAQLVAIGLQLIWGNYIAAGVCFLLLLAQLRIQV-QMVREPTQpMAVRYNIVGIPPYTWAMLVAAI-------\n>MGYP001060556025/19-295 [subseq from] MGYP001060556025\n----------------------------------LLLLKPITWFPPMWAFLCGIVSSGAS-FSGH-WVLIVLGLILAGPIVCGMSQAANDWCDRHVDAINEPDRPIPSGRIPGRWGLRIALAMSALSLLAGYQLGPWG-------FAATVFGVLAAWAYSAEPLRLKTSGWWGPGLVGLCYEGLPWFTGAAVLSAGAPdwRIILLAGLYALGAHGIMTLNDFKATEGDRQLGINSLPVTLGSERAARLACWIMAVPQAIVIALLILWEQPVFALILAALLAAQFWAMG-VMLTDPKARAPWYNATGVSMYVSGMMISAIAL-----\n>MGYP003954654919/6-126 [subseq from] FL=0\n---------------------------------------------------------------------------------------------------------------------------------------------------------------------------------------------------------LLTLAYSLAGLGIAVINDFKSVEGDKALGLQSLPVVFGIKNASYISAGMIDIFQLAMVVVLISIGQHFASVILILLIIPQITLQDVWLLRDPLAFDVKYQASAQPFLILGMLVTALAIGHS--\n>MGYP003562199418/1-276 [subseq from] FL=0\n-----------------------------------QLLKPITWFPPMWAFGCGVVSSG--VSPDGDWGRLAIGVLLAGPIVCGMSQAANDWCDRHVDAVNEPDRPIPSGRI--PGRWGLWIALAMTGLSLAVG---WLLG--PWGFGATVVGVIAAWAYSAEPIRLKRSGWWGPGLVGLSYEGLPWFTGAAVLLGAAPrfEIVALAALYAFGAHGIMTLNDFKALEGDRQHGVRSLPVVLGPEVAAKIACTVMALAQMLVIAFLLVLGQPWHALAVAALLAAQIAAMR-VLMRDPKGKAPWYNGTGVVLYVTGMMVTAFAL-----\n>MGYP002654298561/18-275 [subseq from] FL=1\n--------------------------------AVLTLLKPVTWFPPMWAFTCGAISAGVPLSSERLWTLALG-IGLTGPMVCASSQAVNDWFDRHVDAINEPNRPIPSGRIPG--QWGLAIAIFWSALCIVWALPLGR---FGLGAV-AVALAF-SWAYSAPPFRFKRNGWLGNTAVGFTYEGLAWITGAGimLGNVLPPTpLLLLAVLYSIGAHGIMTLNDFKAIEGDRQMGVNSLPVLLGPTGAGWVASLVMLLAQCVVIGLLVTWGRPGFAIAIGVLTVIQAGLMG-WFVQKPVER----------------------------\n>MGYP000179398437/18-295 [subseq from] FL=1\n---------------------------------MLRLIKPITWFPPMWAYVCGLISSGASASG--QWTYIILGILLAGPVVCGMSQAANDWCDRHVDAINEPDRPIPSGRIPGRWGLWIALAMSVLSLIVGSFLGPWG---F----GATIVGVLAAWAYSAEPVRLKKSGWWGPGLVGLSYETLPWFTGAAVLAAGAPSMPVITtaLLYGIGAHGIMTLNDFKALEGDTKTGVNSLPVTLGPYRAARVACWIMAIPQVVVIVLLVAWDKPLHAAAVLAVLALQIAAMR-KLLRDPLKNTPWYQGTGITLYVSGMMIAAFAI-----\n>MGYP000482265579/12-289 [subseq from] FL=0\n----------------------------------AELLKPITWFPPMWAFGCGVVASGAPVS--ERWGLVLVGVLLAGPLVCATSQAVNDWFDRHVDAINEPHRPIPSGRMPGRWGLYVAVVWTMLSLAVSTALGPWG---FGAAV----VGLLLAWAYSAPPLRLKLNGWWGNAACGLSYEGLAWITGAAVMmrGAMpDRRTLVLALLFSIGAHGIMTLNDFKAMEGDDRLGVRSLPVQLGADAAALVACTLMLLPQILVVAFLLKWGASWQPLAVIGFIVAQALLM-ARFLADPVGRATWYSAAGVNFYVAAMMVSALAV-----\n>MGYP002781159717/20-230 [subseq from] FL=1\n----------------------------------VELLKPITWFPPMWAFGCGVVSSGIPLNGRWPFLVA--GILLTGPLVCGTSQAVNDWFDRHVDAINEPHRPIPSGRIAGRWG----LAIAVLGTLLAI-LAAWAT--GPSVLVATLVGLACAWAYSAPPFRLKASGWWGPGLVALSYEGLSWFTGATvMAGALPPVSILLVLgLYSLGAHGIMTLNDFKAVEGDRATGVRSLPVTLGVRRAALLaCAVMI-------------------------------------------------------------------------\n>MGYP000679810237/21-297 [subseq from] FL=1\n----------------------------------AELLKPITWFPPMWAFACGVVASGQDLT-AQ-WLVLALGLVLTGPLVCASSQAVNDWFDRHVDAINEPKRPIPSGRMPGR--W--GLGIAIAWTGLSL---LWATLMGTWGFV-ACGLAiALSWAYSAPPVRLKNNGWWGNAACALSYEGLAWLTGTAVMlGGAwpGPHSLTLALLYSLGAHGIMTLNDFKAIEGDRRMGVASLPVQLGAhGAARMACVFMV-VPQLVVALLLAYWQLPWHALAVFVLALMQGPLMA-QFLRQPVARALHVSAFGVPMFVSGMMVSAWG------\n>MGYP001264343371/19-297 [subseq from] FL=1\n----------------------------------ISLIKPITWFPPMWAFLCGAVSSSNI--SLDTSMLLLIGLILSGPIVCGMSQAINDWCDKEVDAINEPSRPIPSGKVPGSWGFWIAVIMSITGIIVSWFLGFWGF--FATL-----LAIACAWAYSAEPIRLKRSGIIGPSIVALCYEGLPWFTGVAILTSQFPSINTILIagFYAFGAFGIMVLNDFKAIEGDQKLGINSLPVTLGPKKAGLLSCLIMSLGQIAVISIFIYLKIYFIAFTILFLLCIQLVAMS-KMLRDPKKLVPWYNGTGVLLYVIGMMVSATGLGY---\n>MGYP000100060947/128-247 [subseq from] MGYP000100060947\n-----------------------------------------------------------------------------------------------------------------------------------------------------------------------------------------------------------TSLEMLAGLGIAVVNDFKSVEGDRALGLQSLPVAFGIEKASWISAGMIDVFQLAMVAVLIAIGQHFAAVLLVLLIIPQITFQDIWLLRDPVAFDVKYQASAQPFLVLGMLVTALAIGHSA-\n>MGYP000724036475/11-287 [subseq from] FL=1\n-----------------------------------ELFKPITWFPPMWAFACGVVASGVPM--DGKWLLVLIGVALAGPFVCATSQAVNDWFDRHVDAINEPHRPIPSGRMPGHWGLIIAIIWTLVSLAVASLLGPWG---FSAA----VLGLLLAWAYSAPPLRLKENGWWGNAACGISYEGIAWTTGAAVMaGGQMPDVrsLWLALLYSIGTHGIMTLNDFKAVAGDRAMGVRSLPVQLGEQRAARVACWFMVLPQLLVI-LLLFAWgEAGRAVAVAVLLSIQVLMMD-YFLARVSQRALWYSGFGVPFFVAGMMVSAFAL-----\n>MGYP000323948758/19-295 [subseq from] FL=1\n----------------------------------LLLLKPITWFPPMWAFLCGIVSSGASVTG--HWVLIITGLVLAGPIVCGMSQAANDWCDRHVDAINEPDRPIPSGRIPGKWGLWIAWAMSALSLLVGYQLGPWG-------FAATIFGVLAAWAYSAEPLRLKISGWWGPGLVGLCYEGLPWFTGAAVLSAGAPdwRIILLAGLYALGAHGIMTLNDFKATEGDRQLGINSLPVTLGSDRAARLACWIMGVPQGIIIALLIFWDRPVFAGIIAALLAAQFWAM-RVMLTDPKARAPWYNATGVSMYVSGMMISAIAL-----\n>MGYP000471716719/23-298 [subseq from] FL=1\n-----------------------------------ALLKPVTWFPPMWAYACGAIATGQDLGGRMGFV--ILGVILAGPLLCGTSQAVNDWFDREVDAINEPDRVIPSGRMPGQWGLNIALAMSVLSL-----VAAWLL--GPLIFSAAVVGLAFAWGYSAPPFRFKLNGWIGNGVVGFSYETLPWLtAAVAVTGIApsTPSLM-IAVLYGIGAHGILTLNDFKAITGDREMGIRTLPVLHGVRGAALIACAIMAAAQAGVVAILFVQGLPYFAAAVATILLLQLGCMT-RFLADPRRFAVWYSAIGVGLYVSGMMVTAFGL-----\n>MGYP000679816807/26-303 [subseq from] FL=1\n---------------------------------VAELLKPITWFPPMWAFGCGVVSSNLPLRGR--WALIVAGVVLSGPMVCASSQAVNDWFDREVDAINEPQRPIPSGRMPGRWGLYIAVLWTLLSLLVATLLGTWG---FAA----AILGLILAWAYSAPPLRLKQNGWWGNAACGLCYEGLAWVTGAAVMmrGVMPDTRtVLLAFLYSLGAHGIMTLNDFKAIDGDRQMGVRSLPVQLGAEGAALIACMFMLLPQILVVAFLFKWGATWHPWAILGLISAQALLM-ARFLINPIARATWYSAIGVNFYVIGMLLSAFS------\n>MGYP001405737895/19-296 [subseq from] FL=1\n---------------------------------LLELLKPITWFPPMWAYLCGAVSSGASP-SGQ-WGLVLLGVLLAGPVVCGMSQAANDWCDRHVDAINEPGRPIPSGRVPGRWGLYVALAMSLLAIALGWLLGPWG---FGA----TVLAVIAAWAYSAEPVRLKRSGWLGPGLVGLSYETLPWITGAAVLAAGAPSwpVLIAAVLYGLGAHGIMTLNDFKALEGDRQTGVRSLPVTLGPAKAARLACWVMAAPQIAIV-FLMFACDRVwFGVAITILLMAQAAAMT-VLMRDPRGRAPWYNATGVSLYVTGMMVTAFAL-----\n>MGYP001794109911/18-295 [subseq from] FL=1\n---------------------------------ALRLIKPVTWFPPMWAYVCGTISSGAS--PVGQWHLVLLGVILAGPIVCGMSQAANDWCDRHVDAINEPNRPIPSGRIPGRWGLWIALVMSALSLLVGYQLGPWG---F----AATVVGVLAAWAYSAEPVRLKRSGWWGPGLVGISYETLPWITGAAVLsaGAPDARILLVAFLYGLGAHGIMTLNDFKALEGDRQTGVNSLPVTLGPRRAAQVACAVMSVPQIAVVAMLMTWGRPLHAVAVGAVLMLQFWAMTVMF-KDPKGKAPWYNGTGVLLYVSGMMITAFAL-----\n>MGYP001101042819/1-268 [subseq from] MGYP001101042819\n----------------------------------------------MWAVACGVVASGVALGD-RWWL-IVLGVLLAGPLVCATSQAVNDWFDRHVDAINEPHRPIPSGRMPGRWGLYVAVGWTVLSLLVATALGTWG-------FVAAVAGLLLAWAYSAPPLRLKRNGWWGNAACGLSYEGLAWITGAAVMaGGAMPQghSLALALLYSLGAHGIMTLNDFKSVRGDSAMGIGSLPVRLGVGRAAWTACVFMVVPQLVVVALLASWGRPAHAAGVVALLAGQLALM-AWFLRQPVQRALFYSGFGVPLFVAGMMVSAFALRS---\n>MGYP001765371844/17-296 [subseq from] FL=1\n--------------------------------AMLRLIKPVTWFPPIWAYLCGSVSSGVPLG--QNWPTVVLGMVLAGPIVCGMSQAANDWCDRHVDAVNEPDRPIPSGRIPGRWGLWIALAMTALSLAVGWLLGPWG-------FAATVVGVLAAWAYSAEPVRLKRSGWYGPGLVGLSYEGLPWFTGAAVLLAAAPRIeiLLIALLYALGAHGIMTLNDFKALEGDRLHGVRSLPVVLGPEVAAKIAGTVMALAQLLVIALLVIWGKPWHALAVTALLLAQLAAMRVLF-RDPKGKAPWYNGTGVVMYVTGMMITAFALR----\n>MGYP003336598679/1-94 [subseq from] FL=0\n-------------------MKGA-SGTSNIWKIRLQLMKPVTWIPLIWGVLCGAAASGNFHWRLPEVGASIACMLMSGPLLAGYTQTINDYYDREIDAINEPYRPIPSGAIPLW------------------------------------------------------------------------------------------------------------------------------------------------------------------------------------------------------------------\n>MGYP000022688893/15-270 [subseq from] MGYP000022688893\n--------------------------------AHLEILDPVTWISVFPSVAVGAMASGAMQPTLHDFLILFLAFAMFGPLGTGFSQSINDYFDLELDRVNEPDRPIPSGRLTEKEAIWNsvVVFLLALGAGVFLGLHFGGGRGMIVTASIVI-SLTLAYIYSAPPLKLKKNILTSAPAVGIAYSMLPMLAANALFSEIHTEVLWLAGMNFFMGMALIIMNDFKSAKGDEESGLKSLTVMIGAKRTFLVAFILIDMVFAVFAWFAFTWDFTILMyMVIACLLISMI-IQFM-------------------------------------\n>MGYP003877823015/23-303 [subseq from] FL=1\n---------------------------------ALELIKPITWFPPMWAYACGAVSAG-IGFDNRLWLVALG-MFLAGPIVCGMSQAANDWCDRHVDAINQPERPIPSGRIPGKWGLWIALSMSVLSLLIGYQLGFWGF--F-----ATVLGVAAAWAYSAEPLRLKKSGWWGPGLVALCYEGLPWFTGAAVISAAMPSakIIAIACLYAAGAHGIMTLNDFKALKGDQETGVRSLPVVLGPQLAAFVACVTMALPQFGVIILLyIWMGPSIYGILISMLVLGQIWAMQ-ILLRDPKAKAPWYNATGVMMYVSGMMVSAFALRT---\n>MGYP003336881865/74-326 [subseq from] FL=0\n---------------------------------------------------------------IEEFM-LLAGILLCGPLVCGTSQAVNDWFDRHVDAINEPQRPIPSGRIPGHWGLGIALVWTAVSLCWAWQLGDWAF-------KATLLALLLAWAYSAPPFRFKRDGWLGNAACGLSYEGLAWITGAAVMAQGQwPSaeVITLALLYSLAAHGIMTLNDFKAIEGDRQMGVWSLPVQLGVKRAAGtACWVML-LPQMVVVLLLLKWTDWSYALAVWLLIYAQVPLM-YRFMRDPVKQALALSAFGVPLLVAGMMVSAFAWRHA--\n>MGYP002631696777/37-314 [subseq from] FL=0\n----------------------------------LTLLKPITWFPPMWAYLCGAVSAG--VAPTGHWLMLVLGVVLAGPIVCGMSQAANDWCDRHVDAINEPHRPIPSGRIPGRWGLWIAIAMSVAAALIGLALGPWG---FGA----TLVAIAAAWAYSAEPVRLKRSGWWGPGLVGLSYESLPWFTGAAVLSMGAPSwpVIIVALLYGIGAHGIMTLNDFKALEGDRQMGVNSLPVTLGPERAARLACIVMAVPQAIVFLLLFFVWdRPLHGLAIAASLIAQA-YAMQVLLRDPKGRAPWYNGVGVTLYVSGMMVTAFAI-----\n>MGYP000122460429/19-297 [subseq from] MGYP000122460429\n---------------------------------VLELLKPITWFPPMWALLCGVVSSGVAPLSRWSFLL--AGIALTGPLVCGTSQAVNDWFDRHVDAINEPKRPIPSGRVGGRWGLFIAIAWTVLSLVVAAITGKW-------VFIATVFGLACAWAYSAPPFRFKTSGWIGPAVVALTYEGLSWFTGAAVMEGALPSARVLAvlALYSLGAHGIMTLNDFKAVEGDRATGLRSLPVVLGERPAAILASVVMALPQAIVV-VLLHVWgLTIPAAAVAVSLAAQLCLMPR-LVSAPARNAPWYNATGVSLYVLGMMAAALGLG----\n>MGYP003332174731/10-228 [subseq from] FL=0\n----------------------------------AQLLKPITWFPPMWAFACGVVASG-QGWSGQSGLIL-LGLILTGPLVCASSQAVNDWFDRHVDAINEPQRPIPSGRMPGRWGLYIAIIWTLLSMVWSWQLGIWGFY-------ATLLGLALSWAYSAPPMRLKANGWWGNAAVGLCYEGLPWFTGAAaLQGGVpSTPILLLALLYSIGAHGIMTLNDFKSVEGDLKMGIGSLPAKLGVNRAARLACAVMAIPQVIVIA----------------------------------------------------------------\n>MGYP003349223742/14-267 [subseq from] FL=0\n-----------------------------------ELLKPITWFPPMWAFACGVIASGASLAS--HWPLALLGIVLAGPMVCATSQAVNDWFDREVDAINEPHRPIPSGRMPGRWGLWVAIAWTALSLLVATGLGSWG---FAA---AAL-GLLLAWAYSMPPVRLKQNGWWGNLACGLSYEGLAWVTGAAVMagGAIpEPRSLLLALLYSIGAHGIMTLNDFKAIEGDQQMGIRSLPVQLGAPRAAKVACWTMALPQVVVILLLIDWGAPLSAAAVALLLGAQAVLMR-RLVADPIRQ----------------------------\n>MGYP001386914977/20-263 [subseq from] FL=0\n----------------------------------LTLLKPVTWFPPMWAFTCGAVSAGVAL--TDRFAVLALGILITGPLVCASSQAVNDWFDRHVDAINEPNRPIPSGRIPGQWGL--ALAILWTALSLL------AAVPLGTFGVVAVGIALlFSWGYSAPPLRFKQNGWIGNLAVGITYEGLAWVTGAGiMLGSRVPpaPILLLALLYSLGAHGIMTLNDFKAIEGDQKMGVRSLPVLLGPDGAARVASAVMLAAQVVVIALLVSWARPMHAAAIAVLVCLQAAM----------------------------------------\n>MGYP001177418444/37-316 [subseq from] FL=0\n-------------------------------SVSVELLKPITWFPPMWAFLCGAVSA-GFVF-LEHLPIVFIGILLAGPVICGMSQAINDWGDRVVDAINEPSRPIPSGRISSTWAFSLAILLSVGGLLIGWSLGEWV-------LIATVVAIFCAWAYSVEPIRLKKSGILGPAIVAICYEGLPWFTGAAVIFQGLPdiKIILFAALYAFGAFGIMTLNDFKALKGDTITGVNSLPVTIGPEKASKVACAVMVIPQLIVFSLLYYFGAFIEAILIGLLLISQIGLMR-KLTKNPEKLAPWYNATGVTLYVIGMMVTAVAL-----\n>MGYP000970972901/20-297 [subseq from] FL=1\n---------------------------------VAELLKPITWFPPMWAFACGAVASGQPLTDH-WTLIAL-GLVLTGPLVCASSQAVNDWFDRHVDAINEPQRPIPSGRMPGRWGL---------GIAIAWTLlsLVWATLMGTWGfVACALAIAF-SWAYSMPPIRLKNNGWFGNAACALSYEGLAWLTGTAvLLGGAWPggHAIALALLYSLGAHGIMTLNDFKASEGDRAMGVASLPVQLGPRNAARVACVMMWLPQAAVAGLLWHWQLPWHAVAVLVLGFLQWPLMA-AFIKQPIERALHVSAFGVPLFVSGMMVSAWG------\n>MGYP000187739514/112-218 [subseq from] MGYP000187739514\n------------GFRQLLGIRGGAQ-TTDIWKIRLQLTKPVTWVPLIWGVMCGAAASGHYTWTPENFGKALLCMFMSGPLLTGYTQTINDWEDREIDAINEPNRPIPGGDISEFDVKVQI------------------------------------------------------------------------------------------------------------------------------------------------------------------------------------------------------------\n>MGYP002279964557/31-308 [subseq from] FL=1\n---------------------------------MLRLIKPITWFPPMWAYLCGVVSSGVSPLS--HPVLVILGIFLAGPVVCGMSQAANDWCDRHVDAINEPDRPIPSGRIPGRWGLWIALAMSALSLFVGAFLGTWG-------FVATVVGVLAAWAYSVEPIRLKRSGWWGPGLVGLSYESLPWFTGAAVVAASLPSteVILLALLYGIGAHGIMTLNDFKALEGDRQMGVNSLPVTLGPERAARVACWIMAIPQCIVIGLLMHWGREWFAFAIFLSLIIQFMAMQ-TLLKDPKGRAPWYNGTGVTLYVLGMMVAAVAV-----\n>MGYP001389023891/17-299 [subseq from] FL=1\n--------------------------------AMLALIKPVTWFPPMWAFLCGAVSSSNL--SLNTLWITLIGLLLSGPIICGMSQAVNDWYDKEVDSINEPNRPIPSGKIPGRWGLWIAITMSIVGGIIGWFLGTWGFYA--TMLA-----IVCAWAYSAEPIRLKRSGIIGPGVVALCYEGLPWFTGVAILTSGFPPahIIFVAAIYAFGAFGIMTLNDFKAIEGDAKMGIRSLPVVLGLQAAGFVACCVMVLAQIIIIIFFFYINMSGFSVAICALLFLQILAM-FKMMKNPKELVPWYNGTGVLLYVSGMMIAAIGLGFSG-\n>MGYP000668978179/14-276 [subseq from] FL=0\n----------------------------------AELLKPITWFPPMWAFACGVVSSGEAFAGH--WGLIVWGVLLAGPLVCASSQAVNDWFDRHVDAINEPNRPIPSGRIPGR------WGLYIACIGTIISLAVGFL-IGPVVGVATIVGVAMAWAYSAPPLRFKADGWLGPLVCAAAYEGVSWFTGAAVMagGVPDSRIIWVLCMYALGAHGIMTLNDFKAIEGDRRMGVASLPVQLGAHGAArMACLFML-VPQVVVALLLAHWQLPWHAAAVLALAVLQGPLM-LKFLRQPVERALHVSAFGV-------------------\n>MGYP003406627558/11-271 [subseq from] FL=0\n-----------------------------------ELLKPITWFPPMWAFACGAVASGASA---DGRLwLVVAGVILAGPLVCATSQAVNDWFDREVDAINEPHRPIPSGRMPGRWGLYVAIAWTLLSLVAAWAIGPW-------VFAAAAFGLALAWAYSAPPLRLKRNGWWGNAACGLCYEGLAWITGAAVMSGGAPSLssLILAALYSAGAHGIMTLNDFKSIDGDQRMGIGSLPVQLGPQRAAQVACWVMALPQVAVIALLVDWGQPLHAAGVGALLAAQLLMM-RRFLAAPVERALWYSGFG--------------------\n>MGYP001414086773/16-295 [subseq from] FL=1\n-------------------------------SVSVELLKPITWFPPMWAFLCGAVSA-GFIF-LEHLPIVLLGILLAGPVICGMSQAINDWGDRVVDAINEPSRPIPSGRISSTWAFSLAIILSFGGLLIGWSLGEWV-------LIATIVAILCAWAYSVEPVRLKKSGILGPSIVAICYEGLPWFTGAAVISQGLPdlKIMLFAALYAFGAFGIMTLNDFKALKGDTITGVNSLPVTMGPKKASKVACAVMTIPQLIVISLLYFFGEFIEAILIGLLVISQITLMR-KLIKNPEKMAPWYNATGVTLYVIGMMIAAIAL-----\n>MGYP000893526886/23-300 [subseq from] MGYP000893526886\n----------------------------------LALLKPVTWFPPMWAYLCGIVSCGVSPASAPG-LVALG-VLLAGPVVCGMSQAANDWCDRHVDAINEPGRPIPSGRV--PGRWGLGIALAMSGIALALG---WFLG--PWGFGATVAGIVAAWAYSAEPVRLKRSGWWGPGLVGFSYETLPWFTGAAVLSSGAPSgeIVAVALLYGIGAHGIMTLNDFKALEGDRQTGIASLPVTLGPARAARVAAWVMAVPQVAVIGLLLLWGREWYAATVAAGLALQVVAM-RRLLQDPRGRAPWYNATGVALYVAGMMVAAAALR----\n>MGYP001799898394/22-229 [subseq from] FL=0\n----------------------------------VQLLKPITWFPPMWAFMCGAVSSGAGIDGRLWFVA--GGVLLAGPLVCGTSQAVNDWFDRHVDAINEPDRPIPSGRVAGRW---GLYIAIIASF--LSALVAWLL--GPLVFVAGLVGLALAWAYSAPPFRLKTSGWTGPAVVGLTYEGLSWFTGASvMLGAMpRAEVLVVLILYSLGAHGIMTLNDFKAVEGDRATGLNSLPVTMGVrGAARFACF----------------------------------------------------------------------------\n>MGYP003387376069/20-294 [subseq from] FL=0\n----------------------------------LELLKPVTWFPPMWAFMCGVVSSGVPLGERMGFLVA--GMLLAGPIVCGTSQAVNDWFDRDVDAINEPGRPIPSGRIPGR----WGLGIAIAGSGISL--LV-AAIIGPWVLAATVLALILGWIYSAPPIRAKANGWWGPGVCAAAYEGLTWFTGAAVMvGGLpDGRVLAILALYAAGAHGIMVLNDFKAVAGDRVSGVRSLPVLLGERRAALVACVTMAAPQLVVAVLLASWGATFTAALVAMSIACQILLMQR-LVSDPAKHAPFYNATGTSLYVLGMLVAAF-------\n>MGYP001793962533/2-278 [subseq from] FL=1\n----------------------------------LTLIKPITWFPPMWAYLCGAVSSGV--SPAGQWPIVIIGVILAGPVVCGMSQAANDWCDRHVDAINEPDRPIPSGRIPGRWGLYIALAMTVLSLLLGLTLGPWG---F----GATVVGVAAAWAYSAPPIRMKRSGWWGPGLVGLCYEGLPWFTGAAVLVAGAPAwpVIIVATLYALGAHGIMTLNDFKALEGDRQMGVNSLPVTLGPEKAAWVACIVMVIPQVLVICCLALWDRPYHGLAVLGLLLAQLAAMR-VMLRDPKAKAPWYNGTGVTLYVSGMMVTAFAV-----\n>MGYP003332662835/169-284 [subseq from] FL=0\n--------------------------------------------------------------------------------------------------------------------------------------------------------------------------------------------------------------AALAGLGIAVVNDFKSVEGDRALGLQSLPVAFGIERASWISAGMIDVFQLAMVAVLIAIGQHFAAVLLVLLIIPQITFQDIWLLRDPVAFDVKYQASAQPFLVLGMLVTALAIGHS--\n>MGYP001794603016/1-269 [subseq from] FL=0\n------------------------------------------WLPPSWAYLCGVISSGASVLEAP-W-LVLIGVVLAGPVVCGMSQAANDWCDRHVDAINEPDRPIPSGAIPGQW--GLWIALAMSAVSLALGATLG-----PWGFGATVFGVLAAWAYSAEPIRLKKSGWWGPGLVGLCYEGLPWFTGAAVLsaGAPAPEIVLVALLYAMGAHGIMTLNDFKAVEGDERMGVKSLPVMFGPEQAARVACFTMLVPQAAVVGLLVLWEQNLHAIAVSALLVAQLWAMR-VLMTDPKGRAPWFNGTGVTLYVSGMMVTAFAV-----\n>MGYP001145800686/18-297 [subseq from] FL=1\n---------------------------------MLELIKPITWFPPVWAYLCGVVSSGGEIVPVWPL--VLLGMVLAGPVVCGMSQAANDWCDRHVDAINEPNRPIPSGRIPGRW--GLWIALGMSGLSL---LLAWPLG--PWGFGATVFGVLAAWAYSAEPIRMKRSGWWGPGLVGLCYEGLPWFTGAAVMSAGAPTAQVvmIAALYAFGAHGIMTLNDFKALEGDRQYGVRSLPVTLGPDVAARIACIVMVMAQVLVVSLLLIWGRPYHGLAVAVFTLGQLAAMR-VLIRDPKAKAPWYNGTGVLLYVSGMMVSAFALRG---\n>MGYP001084203867/18-299 [subseq from] FL=1\n---------------------------------ALELLKPITWFPPMWAYLCGVVSSGVPLT--GNWGLAILGIVLAGPIVCGMSQAANDWCDRHVDAINEPGRPIPSGRVPGRWGLWIALAMSALALGIGLLLGPWG---FGA----TVLAVICAWAYSAEPVRLKRSGWVGPGVVGLCYEGLPWFTGAAVMAQTAPSWPVIgaALLYSIGAHGIMTLNDFKALEGDTEMGIRSLPVTLGPERAARVAAWVMAVPQVGVIAMLLALGLPIHGAIIVVSLLLQgLAMR--KLMRDPKKYAPWYNGTGVTLYVLGMMVTAFGLGSLG-\n>MGYP001040831395/21-303 [subseq from] FL=1\n--------------------------------ATLTLLKPHTWFPPMWAYLCGVVSVGASP-ADHWFLVGLG-ILLAGPVVCGMSQAANDWCDRHVDAINEPDRPIPSGRIPGRWGLYIALAMTVLGLVIGYQLGPWGF---GA----TILAVMAAWAYSAEPLRAKKSGLWGPGLCGLAYETLPWITGAAVLsaGAPRPEIIAVAILYGLGAHGIMTLNDFKAIEGDRKMGLRSLPVVLGPEKAAKVACWVMAIPQVAVVGLLVFWDKPVHALGVAAMLAVQLGAMR-VLLRDPEGKTPWYQGMGILFYITGMMIAAHALRSVG-\n>MGYP002785227123/17-297 [subseq from] FL=1\n--------------------------------ALLTLVKPITWFPPMWAYLCGVVSSGGSVAGAW--PMVLLGIVVAGPVVCGMSQAANDWCDRHVDAVNEPDRPIPSGRVPGRWGLYVALAMTALSLALGWQLGPWG-------FGATVVGVLAAWAYSAEPVRLKRSGWWGPGLVGLCYEGLPWFTGAAVMAAGAPRIevVIVAALYALGAHGIMTLNDFKALEGDRQHGVRSLPVALGPEVAAKIACTVMTLAQLLVISLLLVWDKPWHALAVTALVLGQIVAMR-VLLRDPRGNAPWYNGVGVVMYVAGMMVSAFALRG---\n>MGYP000729886858/21-298 [subseq from] FL=1\n----------------------------------AELLKPITWFPPMWAFACGAVASGQPLG-EQWWLLALG-LVLTGPLVCASSQAVNDWFDRHVDAINEPQRPIPSGRM--PGRWGLGLAIVWTGLSLLWAL-----LMGPWGFAACALAVLLSWAYSAPPVRLKRNGWWGNAACALSYEGLAWLTGTAVmLGGAWPgsASLVLALLYSLGAHGIMTLNDFKSIEGDARMGVASLPVQLGARRAAQTAVAVMVLPQLAVSVLLWTWGLPWHALVVLALVLSQGPLMR-RFVRAPIDKALLLSAFGVPLYVSGMMVSAFGL-----\n>MGYP000147276777/20-209 [subseq from] FL=0\n----------------------------------LELFKPVTWFAAMWAYMCGAVSSGQPL--VPNLHLLLGGMLLAGPMVCASSQAVNDWYDRHVDAINEPDRPIPSGRIPGQWGLYLAILWSALSLAVGYALGTWA-------FVGTVFAVFLAWAYSAPPLRLKLNGWWGNAAVGISYEGISWFTGAAvMLGALpHPLILILALLYSIGAHGIMTLNDFKSIDGDTRMGV---------------------------------------------------------------------------------------------\n>MGYP000173923873/18-295 [subseq from] FL=1\n---------------------------------MLRLIKPITWFPPMWAYLCGAVSSGASP-S-GQWILVILGVILAGPIVCGMSQAANDWCDRHVDAINEPDRPIPSGRIP--GKWGLWIALAMTGLSLFVGSFL-----GPWGFGATILGVLAAWAYSAEPLRMKRSGWWGPGLVGLSYESLPWFTGAAVLSAGAPSwqIVVIALLYGIGAHGIMTLNDFKALEGDRQMGVNSLPVTLGPARAARLACWIMALPQVAVIALLFTWNKPFYALAIATLLSAQALAM-RILLSDPKARAPWYNGTGITMYVSGMMIAAFAL-----\n>MGYP001268545110/11-290 [subseq from] FL=1\n-----------------------------------ELLKPITWFPPMWAFGCGVVASGMPIS--DRWPLAVAGIVLAGPMVCATSQAVNDWFDREVDAINEPQRPIPSGRIPGRWGLYIAILWTVLSLLLATVLGPWG-------FAAAVGGLLLAWAYSAPPIRLKRNGWWGNAACAISYEGLAWATGAAVmaFGALPDSrSLWLALLYSIGAHGIMTLNDFKSVVGDRRMGIDSLPVLLGVERAARLACWTMGLAQVVVIALLLNWGATSHALAVAAMLVAQGLMMP-RFVADPVARATWYSGFGVTLYVAGMLVSAFALRSL--\n>MGYP002654705310/8-249 [subseq from] FL=0\n------------------------------------------------------------------------GVILAGPMVCAASQAVNDWYDREVDAINEPQRPIPSGRM--PGAWGLYVACIWTGLSLLLG---WLI--SPWAFAATLLGLLLAWFYSMPPLRFKQNGWLGNAACGISYEGLAWFTGSAvMMGDLFPSTpsILLAILYSIGAHGIMTLNDFKAIEGDRQMGVLSLPVQLGVAGAAENACLMMLAPQFGVFGLLLIWGAYWQAGVIVLLIAGQIIMM-RNFLLDPVKQALFLSGFGVPLFVAGMMVSAFAV-----\n>MGYP001571163503/24-241 [subseq from] FL=0\n----------------------------------VELTKPVTWFPPMWAFMCGVVSSGVSI--SENWLFLVAGIALTGPLVCGTSQVINDYCDRHVDAINEPMRPIPSGRVSGIWPIAIALTGALISLGLSVALGQWV-------FLATCVALFSGWAYSAAPFRAKRSGWFGPLLCALSYEGLSWFTGASvMVGALpNMTILIILLLYSLGAHGIMTLNDFKAVTGDKATGLRSLPVILGVRSAAIFACFVMAIAQLAVI-----------------------------------------------------------------\n>MGYP002620539873/10-298 [subseq from] FL=1\n---------------------GAASGS-SI-SDYIQLLKPITWFPPMWALMCGLVS-GGITPLSHPWLFGFG-IVLTGPLVCGASQIINDYCDREVDSINEPDRPIPSGRVSESRALQFAIVwSLLAQI-WSFSLGIWVA------CATTL-GLILAWAYSAPPLRLKQNGWWGNLSVALSYEGLAWITGAAIaiGGDLPASdTLLVALLYSLGAHGIMTLNDFKAIGGDITSGIRTLPVQLGPERAAKLaCLVML-LPQIIVLALQGW-GYTLAAAVIATLIAGQM-LAMLRFLKNPKLLAPWYNGLGVTQYVAGMMVTACALG----\n>MGYP003348359201/16-138 [subseq from] FL=0\n-----------------------------------------------------------------------------------------------------------------------------------------------------------------------------------------------------PISALLTLAYSLAGLGIAVVNDFKSVEGDRALGLQSLPVVFGTERASWISAGMIDLFQLAMVAVLIAIGQHFAAVLLVLLVIPQITFQDIWLLRDPVAFDVKYQASAQPFLVLGMLVTALAIA----\n>MGYP001385457031/22-299 [subseq from] MGYP001385457031\n----------------------------------AELLKPITWFPPMWAFGCGVVASGVPLA--GHWGIAVLGILLAGPFVCATSQAANDWFDRHVDAINEPQRPIPSGRMPGRWGLHIACIWTLLSLALAAVLGPWAFG------AAALG-LALAWAYSAPPIRLKRNGWWGNAACALCYEGLAWVTGAAVMaGGAMPDarTLLLAFLYSAGAHGIMTLNDFKALEGDRRMGIASLPVQLGVQGAARaACVIM-AVPQVVVVLLLIGWGRPVHGLAVAFLLLVQLVLMDR-FLEMPRARALFYSGFGVPLFVIGMLVSAFAL-----\n>MGYP003336690582/35-290 [subseq from] FL=0\n----------------------------------------------------------GVALSTERDLGTLLGLILTGPLVCASSQAVNDWFDRHVDAINEPQRPIPSGRMPGRWGLYIAIIWTLLSMVWSWQLGIWGFY-------ATLLGLALSWAYSAPPMRLKANGWWGNAACALSYEGLAWVTGAAVMlgGALPDaHSLVLALLYSLGAHGIMTLNDFKSVQGDAQMGVRSLPVQLGVQRAAVVACLMMGLPQWGVVAYLLHLDLPYHASGVFLLSLAQWPLMR-RFIDQPVERALALSAFGVPLFVSGMMLSAWGL-----\n>MGYP001253549301/19-297 [subseq from] FL=1\n----------------------------------ITLIKPITWFPPMWAFLCGAVSSSNISFD--TSMLLLIGLILSGPIVCGMSQAINDWCDKEVDAINEPSRPIPSGKVPGSWGFWIAVFMSIIGIIVSWFLGFWG---F----VATIIAISCAWAYSAEPLRLKRSGIIGPGIVALCYEGLPWFTGVAILTSQFPSITIILVagFYAFGAYGIMVLNDFKAIEGDQKLGINSLPVTLGPKKAGLLSCLIMALAQIVVIGIFVQLKMYFIAFIILILLCIQIVTMS-RMLTNPKKLVPWYNGTGVLSYVLGMMISAIGLGY---\n>MGYP000182227275/20-295 [subseq from] FL=1\n----------------------------------LELFKPMTWFPPMWAFMCGVVSSGVPLSSRWPLL--LGGIVLAGPLICATSQAINDWFDRHVDAINEPGRPIPSGRIPGRWG----LWIAIAWTVVSLLFSTLL---GEAVFVAAILGLFLSWAYSAPPLRLKQSGWFGPAAVALSYEGLTWFTGAAVMtgGLPNGYILFLVIAFSVGAHGIMTLNDFKAVEGDQRTGIRSLPVELGVDNAALIACAMMALPQIVVVIRLASWGRPFHAATVGLFVAAQLLLMT-RLLRDPRKYAPWYNATGTTLFVLGMLVCAFA------\n>MGYP002737852442/1-270 [subseq from] FL=0\n------------------------------------------WFPPMRAFTCGVIASGIEIFSNWP--IILIGLLLTGPLVCATSQAVNDWYDRHVDAINEPNRPIPSGRIPGRWGLFIAIAWTGLSLIVATGLGAWG---FAA----TVLALILAWAYSMPPLRLKQNGWWGNAACGLSYESLAWITGSAVmMGGMmpSPSSMGLALLYGLGAHGIMTLNDFKSVRGDQQMGVRSLPVQLGVQRAAQLACWTMALPQVVVIGMVWSWGASIHALAIIGLLIGQIILM-RWFLQSPSDRALYYSGFGVPIYVSGMMVSAFAL-----\n>MGYP001221073888/18-297 [subseq from] FL=1\n---------------------------------SLELIKPITWFPPMWAFLCGSVSTGAI--SIDKLPLVCLGIFLAGPLVCGMSQAANDWCDRHVDAINEPERPIPSGRMPEKWGLGIALLMSFLSLTVAWFLGTWG-------FIATIFAVICAWIYSIEPFRFKKSGILGPLLVGFCYEGLPWFTGAAILsvGMPNQKTTLIAILYALGAFGIMILNDFKAIEGDKQTGVNSLPVSLGSEKAIKLACICMIIPQLAVVWFLFYWDMIIFSVIIAVASLFQMIAMS-KLLKNPQLFAPWYNQTGITLYVLGMMVSAIGLGF---\n>MGYP000424541423/1-222 [subseq from] FL=0\n----------------------------------------ITWFPPMWAYGCGALSLGSG---PTPWLTVLAGMVLAGPLLCGTSQAVNDWFDRHVDAINEPERPIPSGRL--PGT----LGLRIACLWSALSLIV-AGLLGPTVFIASLFGLALAWGYSAPPFRFKNNGWLGNAACGFAYETLPWLTGAAVIaGSVlpdySPTLVTIATLYGLGAHGIMTLNDFKALEGDRRLGIASLPVQLGPARAAQLACAVMALPQLGVVGLLLSL--QL-------------------------------------------------------\n>MGYP000048527747/20-275 [subseq from] MGYP000048527747\n-----------------------------------ELLKPITWFPPMWAFACGVVASGLPL--AERWPLILLGIVLAGPLVCATSQAVNDWFDRHVDAINEPHRPIPSGRMPGRWGLYVAVAWTALSLTVALALGPWG---FGAA----VVGLLLAWAYSAPPIRLKRNGWWGNAACGLCYEGLAWTTGAAVMAYGNmPgwQSLALAGLYSAGAHGIMTLNDFKAVKGDRLMGIRSLPVQLGIDSAARMACMMMALPQMAVIALLFHWGAPVHAGGVLALLLAQAVLM-VRFLKSPEKQAL--------------------------\n>MGYP001570585147/2-278 [subseq from] FL=1\n----------------------------------LRLIKPVTWFPPMWAYLCGVVSSGTSPNG-Q-WGLIFLGILLAGPIVCGMSQAANDWCDRHVDAINEPHRPIPSGRIPGKWGLW--IAIAMSAL----SLLVGAQL-GPWGFYATIFGVLAAWAYSAEPIRLKRYGWWGPGLVGLCYEGLPWFTGAAVMSFHAPswSIIIIAALYAMGAHGIMTLNDFKALEGDRQMSVNSLPVTLGPKRAARAACWVMTLPQVAVVAFLFFWGKPLFATAILALITTQLWAMS-VLLRDPKARAPWYNGTGVAMYVTGMMIAAFAL-----\n>MGYP002783538299/25-300 [subseq from] FL=1\n----------------------------------LELLKPVTWFPPMWAFSCGVVSAGV-PMTGELWWKFALGIALTGPVTCASSQAVNDWFDRHVDAINEPQRPIPSGRMPG--RWGLAIAIAWSALALAIGA-LFGR----VGFVATALAVACSWAYSAPPFRLKANGWFGNAAVGLTYEGLAWVTGAAivLAGALPRwEILVLAFLYSFGAHGIMTLNDFKAIEGDRQMGVRSLPVQLGPARAARLAGWVIVAPQVIAVALLLWWGRPWHALAISVLIAQQLRMLPV-FWREPIGKAFWYSGMGVPFSVLGMMVCA--------\n>MGYP002365988047/18-224 [subseq from] FL=1\n----------------------------------AELLKPITWFPPMWAFGCGVVSSGLPL--SERWLMVCVGVLLAGPMVCATSQAVNDWFDRHVDAINEPNRPIPSGRMPGRW------GLYIAVLWTALSLLV-AMALGPVGFVAAMAGLVLAWAYSAPPLRLKRNGWWGNAACGLCYEGLAWATGAAVMaaGAMpSSRSLLLAFLYSLGAHGIMTLNDFKSIDGDRRMGIASLPVQLAVKGAAWAA-----------------------------------------------------------------------------\n>MGYP001105485060/18-295 [subseq from] FL=1\n---------------------------------ALRLIKPITWFPPMWAYLCGAISSGV-APSG-HWFSVVLGVLLAGPIVCGMSQAANDWCDRHVDAINEPDRPIPSGRIPGRWGLWIALAMTALSLAVGWQLGSWG---FG----ATCLGVLAAWAYSAEPVRLKRSGWWGPGLVGLSYETLPWVTGAAVLSAGAPAapVLIVALLYGIGAHGIMTLNDFKALEGDRQMGVNSLPVILGPDRAARVACAVMSAPQIVVIALLLSWSKPWHAAGVALLLALQCAAMT-VMLRDPRAKAPWYNGTGVLLYVSGMMITAFAV-----\n>MGYP002628153655/20-297 [subseq from] FL=1\n----------------------------------LWLIKPVTWFPPMWALLCGIVSSGAAFT--GNWTLILLGILLAGPIVCGMSQAANDWCDRHVDAINEPDRPIPSGRIPGRWGLWIALAMTGLGLGVGYTLGPWVF-GATIMAV------LAAWAYSAEPVRAKKSGIWGPALCGLAYETLPWITGAAILTSGAPSvsVIVIAVLYGLGAHGIMTLNDFKAVEGDRAMGLQSLPVTLGPDRAARVACWVMAVPQVAVIGLLVTWGFAFHALGIAAMLAVQLAAMR-VLLRDPLGKAQWYQGMGILFYISGMMIAAFALG----\n>MGYP001254079497/10-246 [subseq from] FL=0\n----------------------------------LELLKPITWFAPMWAFACGVAASGQPL--AEGWSKAALGILLAGPLVCATSQAVNDWYDRHVDAINEPYRPIPSGRI--PDAWG--LVIACAWTVLS---PAAAATPGRLALGAPARGLRAAWASLAAPLRLKQNGWWGNAAVAVCYEGLPWLTGVAVMSAVLPDWRVIAVagLYSFGAHGIMTLNDFKSVEGDRRMGIRSLPVQLGTDRAAAVASWMMALPQIVVVGLLAEAGRPWHAAAVFVLL----------------------------------------------\n>MGYP000078014972/24-300 [subseq from] MGYP000078014972\n----------------------------------LEFTHPITWFPPMWAFMCGAVSSGQPLFA-HLFLVGA-GVILAGPLLCAASQTVNDWFDRHVDAINEPNRPIPSGRI--PGRWGLYIAIFWSAISLLWALLIGGAW----VIGPTVLGIALSWAYSAPPLRLKQNGWWGNTVVAFSYEGLAWVTGTAVLlGAM-PDwrSLTLAFLYSVGAHGIMTLNDFKAIAGDTRLGVRSLPVQLGVQNAALLACIFMIAPQLTVIGLLFGWGQPWHGWAVVALVAAQ-TAMMLRFLRDPIGRATWLSAFGVTIYVSGMMISAFA------\n>MGYP000376084312/21-296 [subseq from] FL=1\n----------------------------------AELLKPITWFPPMWAFACGVVASGQDIGAHWPLL--VLGLVLTGPLVCASSQAVNDWFDRHVDAINEPDRPIPSGRMPGRWG----L-----GIAVAWTVlsLLWATLMGPWGFAACGLAIALSWAYSAPPLRLKHNGWWGNAACGLSYEGLAWLTGTAVMwGGAwpGPHSIALALLYSIGAHGIMTLNDFKAIEGDQRMGIASLPVQLGAKGAARVACFLMVMAQLAVVLLLAFWQLPWHATAVLVLTLAQWPLM-LKFLQHPVQRALHVSAFGVPLFVSGMMVSAW-------\n>MGYP003547104994/19-298 [subseq from] FL=1\n----------------------------------LTLIKPVTWFPPMWAYLCGTVSAGL--SPSGHWPMVILGVILAGPIVCGMSQAANDWCDRHVDAVNEPHRPIPSGRVPGRWGLYVALAMTVLSLVVGWQLGPWG---F----GATVAGVIAAWAYSAEPVRLKRSGWWGPGLVGLSYETLPWFTGAAVLAQGLPSFPVVTMaaLYAMGAHGIMTLNDFKALEGDRQHGVRSLPVVMGPENAARLACVVMALPQALVIALLLIWGRPWHALAITVLLLLQF--RAMkTLLSDPRGRAPWYNGAGVTLYVSGMMIAAFAVRHL--\n>MGYP000990901645/1-278 [subseq from] FL=0\n----------------------------------LELIKPITWFPPMWAYLCGVASVNVSPWGSWP--LVMLGVILAGPVVCGMSQAANDWCDRHVDAVNEPHRPIPSGRIPGRWGLWIALAMTVLSLAMGWLLGPWG-------FAATVAGVLAAWAYSAEPVRLKRSGWWGPGLVGLCYEGLPWFTGAAVLAQGLPSfpIITMALLYAFGAHGIMTLNDFKALEGDRLHGVRSLPVTLGPEVAARVACMVMGVAQALVVALLLVWGRPWHALAVTVLLLAQFRAMK-TLLKDPKGKAPWYNATGIGMYVTGMMITAFALR----\n>MGYP003300053447/19-297 [subseq from] FL=0\n----------------------------------IILIKPITWFPPMWAFLCGAVSSSNI--SLDTSIILLIGLILSGPIVCGMSQAINDWCDKEVDAINEPSRPIPSGKVPGSWGFWIAVFMSIIGIVVSWFLGFWG---F-IATVIA---ISCAWAYSAEPLRLKRSGIIGPGIVALCYEGLPWFTGVAILTSQFPSITILLVagFYAFGAYGIMVLNDFKAIEGDQKLGINSLPVTLGPKKAGLLSCLIMTLAQIVVIGIFVQLKMYFIAFIIFILLCTQIVAMS-KMLKNPKKLVPWYNGTGVLSYVTGMMISAIGLGY---\n>MGYP000998026217/11-287 [subseq from] FL=1\n-----------------------------------ELLKPITWFPPMWAFGCGVVASGQSLDGRAGLI--LAGVLLAGPAVCATSQAVNDWFDRHVDAINEPHRPIPSGRMPGRWGLWVALIWTALSLALSLLLGPWG---FGAA----VVGLLLAWAYSAPPLRLKRNGWWGNAACGFSYEGLAWFTGAAVMaGGALPDLrsLILAALYSAGAHGIMTLNDFKSIEGDRRMGIASLPVQLGPRRAALAAAGTMAVAQGLVVLLLLDWGRPGHAAAVAALLAAQLVMA-RRFVAQPVQRAVWFSGLGVTLYVIGMLVSAFAL-----\n>MGYP001116007936/12-250 [subseq from] MGYP001116007936\n----------------------------------------------------------------------LAGIVLAGPMVCATSQAVNDWFDRHVDAINEPNRPIPSGRIPGRWGLWIAVIWTVVSLIFASALGVW------VLVAATLG-IVLAWIYSAPPLRLKQSGWWGPASVGFSYEGLTWFTGAAVVSQAlpDPKILLLAGLYAAGAHGIMTLNDFKAVEGDRQLGLRSLPVVMGVDRAARFACLFMAVPQVVIICLLVNWGLLLYAGGVLIALIAQVVLMR-RLLSAPLKHTPWYNATGTSLCVLGMLVS---------\n>MGYP000857982959/11-254 [subseq from] FL=0\n----------------------------------------------------------------------LLGLLLAGPMVCGTSQAVNDWFDRHVDAINEPQRPIPSGRMPGHWGLYIAIWWTFVSLLLAAALGVWVFGA------AAI-GLALAWAYSAPPLRLKRNGWMGNSAVALAYEGLPWITAVlVMTGdAPDPRLLALAALYSFGAHGIMTLNDFKSVQGDRRMGVGSLPVRLGVNVAARVaCFVMIAA-QIAVIALLYLWARPLQAALIAGLLIGQMLMMR-RLLQRPAELDVWYNALGVPLYVAGMMVSAFALG----\n>MGYP000296492723/11-287 [subseq from] FL=1\n-----------------------------------ELLKPITWFPPMWAFACGAVASGQALG--EHWLLLALGLVLTGPLVCASSQAVNDWFDRHVDAINEPQRPIPSGRMPGRWGLG------IALAWTALSL-VWALLMGPWGFAACALAVLLSWAYSAPPVRLKRNGWWGNAACALSYEGLAWITGTAVmLGGAWPgnASLVLALLYSLGAHGIMTLNDFKSIEGDARMGVGSLPVQLGARRAAQTAAAVMWLPQAAVSLMLLTWGLHWHALAVLALGLAQWPLMR-QFVRQPVEKALLLSAFGVPLYVSGMMVSAFGL-----\n>MGYP000331854898/12-288 [subseq from] FL=1\n-----------------------------------ELLKPITWFPPMWALACGVVSSGQ-DFSTN-ALLILAGLMLCGPLVCASSQAVNDWFDRHVDAINEPNRPIPSGRMPGSWGLYIAVAWTLLSLMWAVNLGVWGFW------ACAM-GLALAWAYSAPPLRLKQNGWWGNAACALSYEGLAWVTGAALMlgGNLPAeKSLWLALLYSAGAHGIMTLNDFKAVEGDTRMGIRSLPVQLGVVQAAKtACAFML-VPQ-WIVSVLLWQWGAPWmGLSVALLSLAQLPLM-IKFIASPVEKALSVSAFGVPLFVSGMMVSAWAL-----\n>MGYP000382563008/20-254 [subseq from] FL=1\n----------------------------------LALLKPITWFPPMWAFICGVVSSGVPIADRWPFLI--AGVLLTGPLVCGTSQAVNDWFDRHVDAINEPGRPIPSGRISGNWG----LRIAIAGTLIAACV---ALVTGPWVFAATLLGLACAWAYSARPLRLKADGWAGPAVVALSYEGLTWFTGAAvMLGTLpSGGILAVLLLYSVGAHGIMTLNDFKAVEGDRATGVRSLPVRLGVRNAALVACFVMTVPQIAVVVLLAGWGHLASAAIVAA------------------------------------------------\n>MGYP003461588536/3-232 [subseq from] FL=0\n----------------------------------LELLKPITWFPPMWAFLCGAVSSGVALGA--NWQTVVLGMILAGPVVCGMSQAANDWCDRHVDAVNEPDRPIPSGRIPGRWGLWIALAMTVLSLAVGWLLGPWG---F----GATLVGVIAAWAYSAEPVRLKRSGWWGPGLVGLSYEGLPWFTAaAAMLAARPPTeIIILALLYSIGAHGIMTLNDFKAVEGDRIMGVRSLPVQLGVERAARVACWVMALPQVAVVLFLISWGRPLHG-----------------------------------------------------\n>MGYP000102434265/10-291 [subseq from] FL=1\n----------------------------------AELLKPITWFPPMWAFGCGVVASGVAAE--GRWPIIVVGIVLAGPMVCASSQAVNDWFDRHVDAINEPNRPIPSGRMPGRWGL--AIAILWTGLSllVAAFLGPWG---FGA----AVIGLLLAWAYSAPPLRLKLNGWWGNAACGLCYEGLAWTTGAAVMagGAMPPArSLALAALYSAGAHGIMTLNDFKSVEGDRQMSVGSLPVRLGIRPAARAACWIMALPQLVIVLLLVQWQRPVHALAVGGLIALQLVLMDR-FMADPSKRALEYSGFGVPLFVAGMMVSAFALRSAG-\n>MGYP000096454461/46-326 [subseq from] FL=0\n--------------------------------VTLELLKPITWFPPMWAYACGVVSSGIPIYE--HIPLLILGIILAGPIVCGMSQAANDWCDRHVDAINEPHRPIPSGRMPGRWGLWIALFMSVFAMAIGWALGIWGFYA----TIFAVG---AAWVYSCEPFRLKRSGWWGPGLVGLCYEGIPWFTGAAVMiqGLPRLEILIAALLYAIGAHGIMTLNDFKAIEGDTKLGIQSLPVSLGPKAAARIACAIMSIPQLVLILCLFSWGLYISGALITVLLLGQISAMT-KLLRDPEKYAPWYNATGVLMYVTGMMVCAVGLRH---\n>MGYP001075744298/18-295 [subseq from] MGYP001075744298\n---------------------------------MLRLIKPITWFPPIWAYLCGSVSAGVPLS--GNWGMVLLGMVLAGPIVCGMSQAANDWCDRHVDAVNEPDRPIPSGRIPGRGGLWIALAMTALSLWVGSLLGTWGF-------WATVAGVAAAWAYSAEPVRLKRSGWWGPGLVGLSYEGLPWFTGAAVLlqAATRFEIVVIALLYAFGAHGIMTLNDFKALEGDRQHGVRSLPVVLGPEVAAKIACTVMGMAQALVIPLLLLWGKPWHALGVLAVLVLQIAAMRVLF-RDPKGKAPWYNGTGVVLYVTGMMISAFAL-----\n>MGYP001154205518/14-217 [subseq from] MGYP001154205518\n---------------------------------ILELLKPITWFAPMWAYGCGVVSSGKPIGNSW--GLVLLGVLLSGPLVCATSQAVNDWFDRHVDAINEPHRPIPSGRLPGRWGLYVAIVWTALSLAVGSLLGPWG-------FGATIVGLALAWAYSAPPFRLKKDGWVGNAAVAACYEGLPWITGAAVMGVAmpDPRILALAALYSVGAHGIMTLNDFKSVEGDKRMGIDSLPGRLGIEGAG--------------------------------------------------------------------------------\n>MGYP000288143032/20-297 [subseq from] FL=1\n----------------------------------LRLLKPITWFPPIWAYLCGVVASGAPVSSA-PFL-VLVGVVLAGPVVCGMSQAANDWCDRHVDAINEPDRPIPSGAVP--GRWGLWIALAM--SGLALGLGALL---GPWGFGATVVGVLAAWAYSAEPVRLKRSGIWGPGLVGLCYEGLPWFTGAAVLSAGAPSWPVVTLaaLYALGAHGIMTLNDFKALEGDRQTGVNSLPVTLGPARAARVACWVMALPQVAVVALLLGWDRPWHAAAVAALLLAQLWAM-RVLLSDPKGRAPWYNATGVTFYVTGMMISATALR----\n>MGYP003724549655/19-285 [subseq from] FL=1\n---------------------------------VLALLKPITWFPPMWAFAVGVVSSGASIDG--RWILVAGGVLLAGPMVCGTSQAVNDWFDRHVDAINEPDRPIPSGRIAGRW----GLFIAIAGTLLSLAL--AA-ALGPLVLGAAGIGLALAWAYSAPPFRLKSSGWWGPAVVGLTYEGLSWFTGATVMLGAMPSASVLTvlLLYSLGAHGIMTLNDFKAVEGDRATGLRSLPVVLGVRRASLLACATMAGAQAIVVALLLAWGLTLSAVIVAALLTGQFALMPKLLPGNILRS---HRAAALPFLIQ--------------\n>MGYP000045605300/10-287 [subseq from] FL=1\n----------------------------------LQLLKPVTWFAPMWAFACGVVSSGMSAE--GKGLIIFAGVLLAGPLVCATSQAVNDWYDRHVDAINEPNRPIPSGRIPGRWGLYIAFGWTGLSLIVATALGPWG---F----AAAVIGLALAWAYSAPPVRLKRNGWWGNSAVAICYEGLPWITGAAvmLAGAMPDwRIFVIAAFYSAGAHGIMTLNDFKSVKGDRRMGIDSLPVLLGERNAGRVACWMMAIPQVAVIALLFAWDRAYHALIVTTLLGIQLLLMR-RLLTRPAELAPWYNATGILLYVIGMLVGAFAL-----\n>MGYP000176558932/15-296 [subseq from] MGYP000176558932\n-----------------------------AWSTMLELLKPVTWFPPMWAFACGVVASGQDIGA--NWALLLLGLVLTGPLVCASSQAVNDWFDRHVDAINEPNRPIPSGRMPGRWG----L-----GIAIAWTVlsLIWATLMGPWGFAATVVGVLAAWAYSVEPVRLKRSGWWGPGLVGLCYEGLPWFTGAAVLSQGMPSFQVCTmaLLYALGAHGIMTLNDFKALEGDKLHGVRSLPVTLGPDVAAKVACTVMALAQALVIAMLLIWGRPWHALAVTVLLALQIWAM-RTLLSDPKGRAPWYQATGIGMYVSGMMITAFAL-----\n>MGYP002133724690/10-219 [subseq from] FL=0\n----------------------------------AELLKPITWFPPMWAFGCGVVASGAPVS--ERWGLVLVGVLLAGPLVCATSQAVNDWFDRHVDAINEPNRPIPSGRMPG--RWGLYIAVLWTLLSLAVGLVLG-----PVGFAAAAVGLLLAWAYSAPPIRLKRNGWWGNSAVAACYEGLPWFTGAAVMAGGWPgwPVVTMAALYSIGAHGIMTLNDFKSVEGDRRMGIASLPVLLGVERATHVACLFM-------------------------------------------------------------------------\n>MGYP001414788050/18-295 [subseq from] FL=1\n---------------------------------LLELLKPITWFPPMWAFLCGVVSSGAPL--AEMWGTALYGMALAGPLVCGMSQAANDWCDRHVDAVNEPGRPIPSGRVPGRWGLGVALAMSALAVIAALPLGPWA-------IGATLFAVAAAWAYSAEPVRLKRSGWWGPGLVGLCYEGVPWFTGAAAVsgGAPDWRLVAVAALYALGAHGIMTLNDFKALEGDRRHGVASLPVTLGPARAARAACWIMAAPQTAVAALLLHWDRPVFAAAIALSLLAQAAAM-RRLLRDPKRYAPWYNAVGVTLYVAGMMASAFAL-----\n>MGYP001019685688/10-287 [subseq from] FL=1\n----------------------------------TELFKPITWFPPMWAFACGVVASGQSV---QDkWWLAVVGIALAGPFVCATSQAVNDWFDRHVDAINEPQRPIPSGRIPGRWGLYLAIGWTVVSLLVASALGVWGFC------AAAL-GLTLAWAYSAPPLRLKQNGWWGNAACGLSYEGIAWATGAAVMagGSLPPGkSLVLAGLYSAGTHGIMTRNDFKSVAGDRQMGVRSLPVQLGEQGAGSVACWLMAVPQIAVVLLLFGWGQAGHGLAVGLLLGLQVLMMG-HFLTRVSARALWYSAFGVPLFVAGMMVSAFAL-----\n>MGYP001795168450/18-295 [subseq from] FL=1\n---------------------------------ALRLIKPITWFPPMWAYVCGVISSGAS--PVGQWWLVLLGVLLAGPIVCGMSQAANDWCDRHVDAINEPDRPIPSGRIPGRWGLWIALAMSALSLFVGWQLGPWG-------FAATVVGVLAAWAYSAEPVRLKRSGWWGPGLVGLSYETLPWVTGAAVLSAGAPrwEVLLVALLYGLGAHGIMTLNDFKALEGDRQMGVNSLPVTLGPRRAAQVACAVMAAPQAVVIALLALWDRPLHAAGVGLVLLLQFWAMRIM-FRDPKAKAPWYNGTGVLLYVSGMMVAAFAL-----\n>MGYP001806613066/1-266 [subseq from] FL=1\n----------------------------------------------MWAFACGVVSSGAAIGA--NWGVALVGVLLAGPLVCATSQAVNDWYDRHVDAINEPDRPIPSGRIPGRWGLWIACAWTMLSLLVAASLGSW------VLVAAALGL-ALAWAYSAPPLRLKRNGWWGNAACAASYEGLAWVTGAAvmLGGQLPPAPsLWLAALYSVGAHGIMTLNDFKSIRGDTQMGIDSLPVLLGPdGAARAACAIM-ALPQVVVIGLLLAWGQPLHAAAILVLLAGQAILM-RGFLRAPVEKALFYSGFGVPLFVGGMMVAAFAV-----\n>MGYP002654698999/37-313 [subseq from] FL=1\n----------------------------------AELLKPITWFPPMWAFACGVVASGQDLHAHWGLL--LLGLVLTGPLVCASSQAVNDWFDRHVDAINEPGRPIPSGRMPGRWG----LG--I-AIGwTALS-LLWATLMGPWGFAACALAIALSWAYSAPPVRLKNNGWWGNAACALSYEGLAWLTGTAVMlGGAwpGPHAVALALLYSVGAHGIMTLNDFKAIEGDRRMGVASLPVQLGAhGAARMACVFML-VPQVLVALLLAHWQLPWHAAAVLALAVLQGPLMR-KFLRQPVERALHVSAFGVPLFVSGMMVSAWG------\n>MGYP002654425916/20-298 [subseq from] FL=1\n--------------------------------DVLELLKPVTWFPPMWAFMCGVVSSGVPLADRVGFL--IIGMMLAGPLVCGNSQAINDWFDRHVDAINEPQRPIPSGRIPGRW----GLGIAIAGSIIS--LIVGF-LIGPVVGIATIIGIIMSWTYSAPPLRFKADGWLGPLVCAAAYEGVTWFTGAAVMAGGMPDsrILWVLSMYALGAHGIMVLNDFKAVKGDAQSGVKSLPVQLGERTAAQVACWTMALPQVVVIILLARWGLHWPSAMVAFSLSMQVVLMQR-VLAAPAANAPFYNATGTTLYVLGMLTSAFGL-----\n>MGYP002780232419/20-297 [subseq from] FL=1\n---------------------------------VLELLKPVTWFPPMWAFMCGVVSSGVPL--AERWGVLVAGMLLAGPLVCGNSQAINDWFDRHVDAINEPQRPIPSGRI--PGRWGLYIAILGSIISLAVGFII-----GPVVGIATIVGVAMAWAYSAPPLRFKADGWLGPLVCAAAYEGVSWFTGAAVMaGGVPDTrIIWVLCMYALGAHGIMVLNDFKAVKGDAQSGVNSLPVQLGERNAAEIACWTMALPQVVVIILLARWGLSWPSAMVAFSLAMQVVLMQR-VLTAPAANAPFYNATGTTLYVLGMLTSAFGL-----\n>MGYP001801120493/23-221 [subseq from] FL=0\n---------------------------------VLELFKPITWFPPMWAFACGVIASGADVGA--QWLTVLVGVVLAGPMVCATSQAVNDWYDRHVDAINEPYRPIPSGRIPGTWGFWIAIAWTLCSLGVASLLGPWV------LAAAGLGL-ALAWAYSAPPLRFKQNGWIGNAACGCSYEGLAWFTVTAVMVSAFPDWrsVTLAVFYSIGAHGIMTLNDYKAIEGDKQSGVNSLPVLLG-------------------------------------------------------------------------------------\n>MGYP001352959825/16-303 [subseq from] FL=1\n----------------------------SFWPaaaAVLELLKPITWFPPMWAFACGVVASGL--PLVERWPLILLGILLAGPMVCATSQAVNDWFDRHVDAINEPNRPIPSGRMPGRWGLYIAVLWTVLSLAVALTLGPWG-------FVAALVGLALAWAYSAPPLRLKRNGWWGNAACGICYEGLAWVTGAIVMagGSLpDGRSLALAALYSLGAHGIMTLNDFKSVEGDRRMGIGSLPVRLGEEQAAHMACWMMAAPQFVVVVLLMSWQARGHALAVGALLAVQLLLMR-RFVADPHGRATWYSGLGVTLYVSGMLVSAFALR----\n>MGYP001041156014/35-317 [subseq from] MGYP001041156014\n----------------------------------LALLKPHTWFPPMWAFSCGVVSSGVPLEGRWP--MLLLGIGLTGPLVCASSQAVNDWFDRHVDAINEPQRPIPSGRMPGRWGLGLAIAWSALSLAVATLLGPWG-------FVATTVAVALSWAYSAPPLRLKRNGWLGCLAVGLSYETLAWVTGAAVaLGGARPSaaVLLVALLYGLGAHGILVLNDFKAVAGDRRMGIRSLPARHGESAAAWIAVVTMYLAQAAVLALHAGWGTRAYMWWVAALILAQFPLAASLLVRPGPKAALYVSAFNVPFYVTTMMITAFAIRNLG-\n>MGYP000506343229/18-296 [subseq from] FL=1\n---------------------------------ALELIKPITWFPPMWAYACGAVSAG-VGFDA-QFWLVLLGIILAGPIVCGMSQAANDWCDRHVDAINQPERPIPSGRMPGKSGLYVALAMTALSLYVGSFLGTWG-------FVATVLGVAAAWAYSAEPLRMKKSGIWGPGLVALCYEGLPWFTGAAVISAAlpDPKIIIIAALYALGAHGIMTLNDFKALKGDRETGVKSLPVVLGPQTAAMVACVTMALPQFIvIFCLYLWIGPSIYGIAISLLLLGQVWAMS-IMMRDPKGKAPWYNATGVLMYVSGMMVCAFAL-----\n>MGYP001348585711/16-295 [subseq from] FL=1\n----------------------------------AELLKPITWFPPMWAFACGAVASGQS--GAERWLLVAVGVLLAGPMVCATSQAVNDWFDRHVDAINEPQRPIPSGRMPGRWGLYIALLWSLLSLAVALVLGPWG---F----AAALFGLALAWAYSAPPLRLKRNGWWGNAACGLCYEGLAWVTGAVVMaGGALPdgRSLALAALYSLGAHGIMTLNDFKSMEGDRRMGIGSLPVRLGAEPAAHMACWMMAAPQFIVVVLLLSWQAKGHALAVGALLAAQLLLMR-RFVSDPRGRATWYSGLGVTLYVAGMLVSAFALRA---\n>MGYP001087105178/21-300 [subseq from] MGYP001087105178\n-------------------------------SAALELLKPITWFAPMWAFGCGVVSSGVAP-TDKPGLVV-LGVLLAGPLVCGTSQAVNDCFDRHVDAINEPNRPIPSGRIPGRWGLYIAIGMSLLSLLVAAQLGTWGFWATVV-------ALVLAWAYSMPPIRLKQNGWWSSAVCGACYEGLPWITGAAVMASGAPSaaVLAVALLFSAGAHGIMTLNDFKAVEGDRRMGIASLPVRLGVERAARLACWVMALPQVVVVGLLVAWGSPWHALAVTGLLAVQLVLMR-RLLTDPRALAPWYPAPGPPLYEIGKLVTAIAI-----\n>MGYP000163737673/11-220 [subseq from] FL=1\n-----------------------------------ELFKPITWFPPMWAFACGVIASGVPM--EGRWLLALVGVALAGPFVCATSQAVNDWFDRHVDAINEPHRPIPSGRMPGRWGLYIAIAWTAVSLGVALALGPWGF---GA---AAL-GLLLAWAYSAPPLRLKQNGWWGNAACGISYEGIAWATGAAVMaGGAMPqgESLVLAALYSAATHGIMTLNDFKALEGDRQHGVRSLPVVLGPEVAARIaCTVM--------------------------------------------------------------------------\n>MGYP001823129417/18-296 [subseq from] FL=1\n---------------------------------ALKLIKPITWFPPMWAYLCGVVSSGAS-PSGQWFLI-LLGVILAGPIVCGMSQAANDWCDRHVDAINEPNRPIPSGRIPGRWGLWIALFMSALSLFVGWQLGPWG-------FGATVFGVLAAWAYSAEPVRLKRSGWWGPGLVGLSYESLPWFTGAAVLSAGAPrmEIVIVALLYGLGAHGIMTLNDFKALEGDREMGVNSLPVTLGPKMAAQVACIVMTAPQVIVAMMLFAWDKPYHAAGVSTVLALQFWAM-TVMLKDPKGKAPWYNGTGVLLYISGMMVTAFALR----\n>MGYP003387876702/20-231 [subseq from] FL=0\n----------------------------------VELTKPVTWFPPMWAFMCGVVSSGASI--VDNWVFLVAGIALTGPIVCGTSQVINDYCDRHVDSINEPNRPIPSGRVPGRWP----VWIAVAGSGLSLA--VAAA-LGPWVFLATCLALFSGWAYSSPPFRFKRSGWLGPLVCALSYEGLSWFTGASvMLGGLpSNTTLTIVLLYSLGAHGIMTLNDFKAVEGDRATGLRSLPVTMGVrGAAIFACAVMAL------------------------------------------------------------------------\n>MGYP002784515294/19-228 [subseq from] FL=0\n----------------------------------LELLKPHTWFPPMWAFLCGAVSAGVPVGD--QWPLVVAGVVLAGPLVCATSQAINDWFDRHVDAINQPDRPIPSGRLPGRTglYVALVWTLLSGAVAAALGSLVFA---------AAVVGLALAWAYSAPPVRLKQNGWWGNAAVAASYEGLPWITAAMLLIDRFPSAPVlwLAFLYSFGAHGIMTLNDFKSVAGDRRTGIGSLPVRLGVPRAAWVACAMM-------------------------------------------------------------------------\n>MGYP003667935980/20-296 [subseq from] FL=1\n----------------------------------LALLKPVTWFPPMWAFACGAISAG-QITS-DRWVAVGLGVLLAGPLLCGTSQAVNDWFDRHVDAINEPDRVIPSGRMPGRWG------LWVAIFNSILSMIVAALLGTTVFVAAAIG-LALAWAYSAPPFRLKRNGWWGNTACGFSYETLPWItAAAAALGTVpSGEIFIIAFLYGLGALGIMTLNDFKSMEGDTKMGIASLPVQMGARAAAMFAGLSMIVPQLVVVGLLlVWSHAWSAAAVGALALAQAVALPR--LVADPKGKAIWYSALGVGLYVTGMMITAFAI-----\n>MGYP001554839899/9-202 [subseq from] FL=0\n----------------------------PRWTAYVELLKPITWFPPMWAFGCGVISSGGSL--IERWPFAVGGILLAGPMVCGTSQVVNDWFDRHVDAINEPNRPIPSGRVPGRIGLYYAIAWSLASLAVASLLGPW-------VVAATIVGLALAWAYSAPPFRLKRNGWFGNAAVGLCYEGLPWFTAAAvILGTLPPgEILWLALLYSIGAHGIMTLNDFKSISGDRMM-----------------------------------------------------------------------------------------------\n>MGYP001627523984/17-203 [subseq from] FL=0\n----------------------------------LELLKPVTWFAPVWAFLCGVVSSGEPVWDRIGLVA--AGLLLAGPMVCGMSQAVNDWYDRHVDAINEPNRPIPSGRIPGQWGFWIAVLWTLLSLGLAALLGAWA---F----AATVVGVLLAWAYSAPPLRLKRNGWLGNAAVGFSYETLPWITGAAILSAGAPgwEVIVLAALYGAGAHGIMTLNDFKSIEGDRA------------------------------------------------------------------------------------------------\n>MGYP001426541857/18-296 [subseq from] MGYP001426541857\n---------------------------------SLELIKPVTWFPPMWAFLCGAVSTGAI--SMDNFYLLCLGIFLAGPVVCGMSQAANDWCDRHVDAINEPNRPIPSGRMPGKWGLWIAIAMSITSLVIGWFLGVWG-------FVATLVGVFCAWAYSAEPIRLKKSGIWGPFLVGICYEGIPWFTGAAVlsFGFPRLETILLALLYALGAFGIMTLNDFKAVEGDSKTGIKSLPVVVGEYFAVRIACGVIVIPQIIVVFLLLRWNLAPYGLVVGTSLLCQFVAM-IRLLRDPKKFAPWYNATGVMLYISGMMVSAIAIS----\n>MGYP001584078471/13-292 [subseq from] FL=0\n-----------------------------------ELLKPITWFPPMWAFVCGAVSCA-VPFAGRGRVVAI-GLLLTGPLVMAGSQAANDWFDRDVDALNEPDRPIPSGRIPGSWGLWLALVWSALSLVVAATLGRWG---F----VATLLALACGWAYSMPPFRFKRNAWIGNLACGASYETLAWITGAAVMlgGALpGPRILALAALYGLGAHGMLTLNDYKAIAGDQRMGIRSLPVQLGPRRAAQVASATIVLPQCVVIALLGVWGMPVAALLVAALVAAQLVML-AKFVAQPVERALWYSAFGVPLSVLGMMVCAVALRRA--\n>MGYP000417859563/19-295 [subseq from] FL=1\n----------------------------------LLLLKPITWFPPMWAFLCGIVSSGASVTG--HWVLIIMGLVLAGPIVCGMSQAANDWCDRHVDAINEPDRPIPSGRIPGKWGLWIAWAMSALSLLVGYQLGPWG-------FAATIFGVLAAWAYSEEPLRLKTSGWWGPGLVGLCYEGLPWFTGAAVLSAGAPdwRIILLAGLYALGAHGIMTLNDFKATEGDRQLGINSLPVTLGSDRAARLACWIMGVPQGIIIALLIFWDRPVFAGIIAALLAAQFWAM-RVMLTDPKARAPWYNATGVSMYVSGMMISAIAL-----\n>MGYP000577652245/4-222 [subseq from] MGYP000577652245\n----------------------------------LELLKPITWFPPMWAYACGAISVGGSVS--DRWLYIAAGVLLAGPLVCGASQAVNDWFDRHVDAINEPQRVIPSGRMPGRWGLYVAVATS------LFSL-AFASLLGPWVFAAAVVGVALAWAYSAPPLRLKMDGWWGNLAVGLSYETLPWItAAAAALGAaPSSAIVLVALLYGIGAHGIMTLNDFKAIEGDVQMNVRTLPVQLGVKGAARVACAVMAVSQLGVVA----------------------------------------------------------------\n>MGYP000076357374/18-295 [subseq from] FL=1\n---------------------------------MLWLIKPITWFPPMWAYLCGVISSGVPLGG--QWPMVLLGVLLAGPIVCGMSQAANDWCDRHVDAINEPDRPIPSGRIPGRWGLWIALTMSVLSLFVGWQLGPWG---F----GATILGVLAAWAYSAEPVRLKKSGWWGPGLCGLAYETLPWITGAAVLAAGAPsmNVLIIALLYGLGAHGIMTLNDFKALEGDAKMGVNSLPVTLGPDRAALVACWGMAIPQIAVIALLFSWGKPLHAAAVTLLLIAQIAAMR-VLLRDPKAKAPWYQGTGITLYVAGMMIAAFAL-----\n>MGYP000985324530/19-296 [subseq from] FL=1\n--------------------------------AMLELIKPITWFPPMWAYLCGVISVG--VWP-ESWALVLLGVLLAGPIVCGMSQAANDWCDRHVDAINEPHRPIPSGRIPGRWGLWIALAMTALSLAVGWVLGPWG---FG----ATVLGVAAAWAYSAEPVRAKRSGWWGPGLVGLSYEALPWITGAAVLAAGAPRfeILAIALLYGLGAHGIMTINDFKAIEGDRQMGLRSLPVVMGPVDAATVAGIVMVLAQLMVVALLTIWGAPLHAALIALGIGVQIWALGR-WRRDPARLAPWFNGTGVGPYVLGMLVAAFAL-----\n>MGYP002776270858/31-307 [subseq from] FL=1\n----------------------------------AEFLKPITWFPPMWAFACGVVASGQALS-AHWGL-LLLGLVLTGPLVCASSQAVNDWFDRHVDAINEPNRPIPSGRMPGRW----GLGIAIAW--TALSL-VWATLMGPWGFAACALAIALSWAYSAPPVRLKNNGWWGNAACALSYEGLAWLTGTAVMlGGAwpGPHSVALALLYSVGAHGIMTLNDFKAIEGDRRMGVASLPVQLGaLGAARMACVFML-VPQVVVSALLLSWQLPWHAAAVLVLAVLQGPLMA-KFLRQPVARALHVSAFGVPLFVSGMMVSAWG------\n>MGYP001428777958/20-298 [subseq from] FL=1\n----------------------------------LTLLKPVTWFPPMWAFTCGVISTGQPLSGRWS-LLALG-ICLTGPLVCASSQAVNDWFDRHVDAINEPNRPIPSGRIPG--Q--WGLIIAIAWTALSFLAAI---PLGPLGLIAVTLALLFSWGYSAPPFRFKLNGWLGNAAVGFTYEGLAWVTGAALMlgGTALPwPIWMAALMYSIGAHGIMTLNDFKAIEGDRRMGVGSLPVKLGEVPAAYVASAVMLMPQWVVLAMLLVLGKPWHALTIGVLMGVQLGIM-RWFVQSPRDRALYLSAFGVPFSVAGMMVTAFALR----\n>MGYP002637099721/68-193 [subseq from] FL=0\n---------GSADVRQLLGLKGASET-DDIWKIRLQLTKPVTWIPLIWGVMCGAAASGNYHWiwnpfdpndrnvllGLTDTSKAIVAMILAGPFLTGYTQTINDWYDREIDAINEPYRPIPSGAISEGQVIAQIWF----------------------------------------------------------------------------------------------------------------------------------------------------------------------------------------------------------\n>MGYP000184412550/28-309 [subseq from] FL=1\n----------------------------------AELLKPITWFPPMWAFACGVVASGQDLG--EHWTLLVLGLVLTGPLVCASSQAVNDWFDRHVDAINEPDRPIPSGRMPGRWG----LAIAIAWT--LLS-LLWATLMGPWGFAACALAIALSWAYSAPPVRLKNNGWWGNAACALSYEGLAWLTGTAVMlgGSWPGThSLILALLYSLGAHGIMTLNDFKAIEGDRRMGVASLPVQLGAHGAArMACIFML-VPQVSVTLLLANWQLPWHALAVFVLACLQWPLMA-LFMRHPVKRALHVSAFGVPLFVAGMMVSAWGLRQSG-\n>MGYP001258134749/22-299 [subseq from] MGYP001258134749\n---------------------------------VLQLLNPTTWFPPMWAFACGVVSSGVAVGGRGGLV--IAGVVLAGPLVCGTSQAVNDWFDRHVDAINEPDRPIPSGRVPGRWGLHIATAWTALSLAVAAALGTWV------FWAAAV-GLALAWAYSAPPLRLKRNGWWGNAAVGLCYEGLAWITGAAvmLLGELPGlPILLLALLYSIGAHGIMTLNDFKALEGDLRMGIGSLPARLGVTAAARVCCVVMLVPQFAVVALLASWGRPVHAAAVAALVVLQGLM-MIRFLAAPVARALWLSGLGVTVYVSGMMVSAFA------\n>MGYP001097266945/18-295 [subseq from] FL=1\n---------------------------------ALRLIKPITWFPPMWAYVCGVISSD--VSPIDQWQLVLLGVILAGPIVCGMSQAANDWCDRHVDAINEPGRPIPSGRIPGRWGL--WIALAMSGLSlfVGWQLGLWG---F----AATVVGVLAAWAYSAEPVRLKRSGWWGPGLVGLSYETLPWITGAAVLSAGAPraEVLVVALLYGLGAHGIMTLNDFKALEGDRQMGVNSLPVTLGPRRAAQVACLVMAAPQAIVIALLTLWDRPVHALGVAVVLAAQFWAMSVMF-KDPRAKAPWYNGTGVLLYVSGMMIAAFAL-----\n>MGYP000291181093/2-110 [subseq from] MGYP000291181093\n----------------------------------------------------------------------------------------------------------------------QIWTLLLSGVALAYGLDHWAGHSNPIITELTLFGSFIAYIYSAPPLKLKANGWTGSFALGSSYITLPWLCGQAMFGDISWQVTLLTVFYSIAGLGIAIVNDFKSIEGDR-------------------------------------------------------------------------------------------------\n>MGYP002780273601/20-294 [subseq from] FL=1\n----------------------------------LALLKPVTWFPPMWAFMCGAVSSGAPLAT-NWTLLAL-GILLTGPMVCGASQAVNDWFDRHVDAINEPERPIPSGRIPGR----WGLWIAIAGSVLSLALA-GAM--GPFVLGATALALACGWAYSAPPLRLKADGWVGPAVVAFSYEGLSWFTGAALLAGAMPgaAVLAVLLLYSLGAHGIMTLNDFKALEGDRATGVRSLPATLGPERAARIACWVMAVPQAAVVALLLRWGADWAAAAVALSLGLQILLMR-RLLRDPAGLAPWYNATGVTLYVLGMLVSAF-------\n>MGYP001080254346/18-295 [subseq from] FL=1\n---------------------------------MLRLIKPITWFPPMWAYLCGTVSSGVSPWS--NWALVVLGIILAGPIVCGMSQAANDWCDRHVDAINEPDRPIPSGRIPGRWGLWIALAMSVLSLLVGALLGPWG-------FAATVLGVLAAWAYSVEPVRLKRSGWWGPGLVGLSYETLPWITGAVVLSAGAPdwRIIIVAVLYGLGAHGIMTLNDFKALEGDRQMGVNSLPVTLGPDNAAKVACAIMAIPQAVMITLLFLWDRPVQAVIIAALLVAQGWAM-SVMLRDPKGKAPWYNGTGVLFYISGMMVAAVAL-----\n>MGYP003114429041/18-295 [subseq from] FL=1\n---------------------------------MLRLIKPITWFPPMWAYLCGAISSGVS--PSGQWGMVLLGVALAGPIVCGMSQAANDWCDRHVDAINEPDRPIPSGRIPGRWGLWIALAMTVLSLFVGWQLGPWG---FG----ATVIGVLAAWAYSAEPVRLKRSGWWGPGVCGLSYETLPWITGAAVLSAGAPSlpVIVISLLYGIGAHGIMTLNDFKALEGDRRMGLNSLPVTMGPERAARLACWVMAVPQVVVIALLFLWDKPLHAAAIAVLLILQFWAM-RVLLTDPKGRTPWYNGTGITLYVSGMMIAAFAL-----\n>MGYP001493286760/2-119 [subseq from] FL=0\n-------------------------------------------------------------------------------------------------------------------------------------------------------------------------------------------------------------FYSLAGLGIAIVNDFKSIEGDRELGLQSLPVAFGIDTAKYLTVGTIDVTQLLVAAYLFYIGETTYALVLLGLIAPQIFFQLKFFLPDPVANDVKYQAAAQPFLVFGILDTALAVGHHG-\n>MGYP003343744553/9-227 [subseq from] FL=0\n---------------------------SDVCSSDLELLKPVTWFPPMWAFACGVVSSGQP-YA-DRLWLIFSGIVLAGPMVCASSQAVNDWFDRHVDAINEPHRPIPSGRIPG--QWGLYIAIFWTGLSL-----LWAWHLSPWGFVAAGLGLVLAWAYSAPPFRLKQNGWWGNAACALSYEGLAWLTGAAVvLGDAlpNGRSFVLALLFSFGAHGIMTLNDFKSIEGDQRMGIGSLPVRLGVpGAARTACWMML-------------------------------------------------------------------------\n>MGYP002629454670/21-297 [subseq from] FL=0\n----------------------------------LWLIKPITWFPPMWAYLCGAVSSGASPE--GQWVLLFLGVLLAGPIVCGMSQAANDWCDRNVDAINEPDRPIPSGRIPGRWGLWIAIFMSALALAVGWQLGSWG---F----GATIFGVLAAWAYSAEPVRLKRSGWWGPGLVGLCYEGLPWFTGAAVlsFGAPSWPVIIIAALYAVGAHGIMTLNDFKALKGDRQTGINSLPVTLGPERAARIACWIMALPQVAVIALMLMWDKPIYAAAITLLLAGQILAMT-VLLRDAKAFAPWYNGTGVTFYVSGMMVAAFAL-----\n>MGYP000060396049/41-158 [subseq from] MGYP000060396049\n------------------------------------------------------------------------------------------------------------------------------------------------------------------------------------------------------------ILYSIAGLGIAIVNDFKSVEGDRQLGLNSLPVAFGIDGAKWICAGAVTLTQLGVAAYLNAIGEQTYAAILLGLLLPQIYFQATLLLPDPVGNDVKYQAQSQPFFVFGILATALCLGHH--\n>MGYP002655116147/1-241 [subseq from] FL=0\n------------------------------------LLKPITWFPPMWAFSCGAISSGEPF-S-EHWQIVLLGIILTGPLVCASSQAVNDWFDRHVDAINEPNRPIPSGRIPGRWGLYLGIIWSLLSLIVSSFLGTWGF--FA-----TLLAIIFSWAYSMPPIRLKENGWYGNLACAVSYEGLAWITGAALLSTGNtPskSSLLFAGLYSVGAHGIMTLNDFKAIEGDKKMGVRSLPVQLGASLAAKTaCLIML-LPQLVVCIYLYSVEQVWNSVAILILILIQIG-----------------------------------------\n>MGYP000282768630/18-295 [subseq from] FL=1\n---------------------------------ALRLIKPITWFPPMWAYVCGVISSGASP--AGQWHLVLLGILLAGPIVCGMSQAANDWCDRHVDAINEPDRPIPSGRIPGRWGLWIALAMSALSLFIGWQLGPWG---F----GATVVGVAAAWAYSAEPVRMKRSGWWGPGLVGLSYETLPWITGAAVLSAGAPraEVLIVALLYGIGAHGIMTLNDFKALEGDRQMGVNSLPVTLGPRRAAQVACWVMSVPQAVVIALLLMWDRPLHAVGVAAVLLVQFWAMTVMF-KDPKAKAPWYNGTGVLLYVSGMMIAAFAL-----\n>MGYP001788528827/24-267 [subseq from] FL=1\n----------------------------------AELLKPVTWFPPMWAFSCGVIASGVPLAG--HWGLILIGVLLSGPLVCATSQAVNDWFDRHVDAINEPQRPIPSGRMPGRWGLYVAIVWTVLSLAVSTLLGPWG---FGAAV----IGLLLAWAYSAPPLRLKQNGWWGCLACGICYEGLAWVTGGVvMAGGQAPAAasLTLALLYSLGAHGIMTLNDFKAIEGDRQTGIGSLPVRLGVQGAARAACLIMALPQVVVVALLLFWGQPLHALGIVALLVGQALM----------------------------------------\n>MGYP000439319918/30-309 [subseq from] FL=1\n---------------------------------ILELLKPVTWFPPMWAFMCGVVSSGVALGDRWPFL--LAGVILAGPLVCGTSQAVNDWFDREVDAINEPGRPIPSGRVPGRW------GLGVAIAGTLLSLLVAA-VIGPVVFAATILGLVLAWIYSTPWPRLKKSGIWGPATTGFAYEGLTWFTGAAVMlgGMPDERIIALLLLYSLGAHGIMTLNDFKAIEGDRLTGIRSLPAVLGPERAARLACVVMALPQAVVVALLWHWGLPLFAGLVAFGLVLQLAFMRR-LMADPRGRAPWYNATGVLTYVLGMLVAAIGVGR---\n>MGYP000152948881/24-222 [subseq from] MGYP000152948881\n----------------------------------LRLIKPITWFPPIWAYLCGSVATGVSLW--ENFGLVLVGMILAGPIVCGMSQAANDWCDRHVDAVNEPDRPIPSGRVPGRWGLWIALAMSALSLFVGWCLGIWG---F----AATILGVLAAWAYSAEPIRLKKSGWWGPGLVGLCYEGLPWFTGAAVMSTAlpDPKIILVATLYALGAHGIMTLNDFKAIEGDRRMGVASLPVQLGV------------------------------------------------------------------------------------\n>MGYP001794807410/1-200 [subseq from] FL=0\n----------------------------------------------MWALACGFVSVGRPLGERWPF--VIGAIVLAGPLLSGTSQVINDWFDRDVDAINEPERPIPSGRVPGRWGLGIAIVWTMLSLAVAYSLGVW------IFAAATLG-MLLAWAYSAPPFRLKSNGWWGNSAVGLCYEGLPWFTGAAALAGAFPdaRIVTLALLYSAGAFGIMILNDFKALEGDRAMGVSTLPVQLGVKTATGVACAVMAL-----------------------------------------------------------------------\n>MGYP000479253871/18-295 [subseq from] MGYP000479253871\n---------------------------------MLRLIKPITWFPPIWAYLCGSVSAGVPLS--GNWGMVLLGMVLAGPVVCGMSQAANDWCDRHVDAINEPDRPIPSGRIPGRWGLWIALAMTALSLAIGAMLGTWG---F----WATVAGVAAAWAYSAEPVRLKRSGWWGPGLVGLSYEGLPWFTGAAVLLQAAPRfeVVIIAFLYAFGAHGIMTLNDFKALEGDRQFGVRSLPVVLGPEVAAKIACTVMAMAQVLVICLLVIFGTPYHALGVTAVLLAQLAAMRVLF-RDPKGKAPWYNGTGVVLYVTGMMISAFAL-----\n>MGYP000647072617/19-295 [subseq from] MGYP000647072617\n----------------------------------VTLIKPITWFPPMWAYLCGTVSSGVSPLSSPGL--VLLGMFLAGPVVCGMSQAANDWCDRHVDAINEPYRPIPSGRIPGRWGLWIALAMSALSLVIGWQLGPWG---F----GATVLGVAAAWAYSAEPVRLKKSGWWGPGLVGLSYETLPWFTGAAVLAAGAPSIyvVVIALLYGIGAHGIMTLNDFKALEGDRQTGVNSLPVTLGPEKAAWVASIGMAVPQVLVIALLWLWDRPFHAAGVGAVLLVQFWAMS-VMMKDPKGKAPWYNGVGVVLYVSGMMISAFAI-----\n>MGYP003433794441/19-298 [subseq from] FL=1\n----------------------------------LTLIKPVTWFPPMWAYLCGTVSAGV--SPSGHWPMVILGVILAGPIVCGMSQAANDWCDRHVDAVNEPHRPIPSGRVPGRWGLYVALAMTVLSLVVGWQLGPWG---F----GATVAGVIAAWAYSAEPVRLKRSGWWGPGLVGLCYEGLPWFTGAAVLAQGLPSFPVVTMaaLYAMGAHGIMTLNDFKALEGDRQHGVRSLPVVMGPENAARLACVVMALPQALVIALLLIWGRPWHALAITVLLLLQF--RAMkTLLSDPRGRAPWYNGAGVTLYVSGMMIAAFAVRHL--\n>MGYP001344315884/16-296 [subseq from] FL=1\n-------------------------------RVILELIKPVTWFPPMWAFICGAVSSGNLTTDKTGIL--FLGIILCGPLVCGMSQAANDWCDRHVDFINEPNRPIPSGRMPGKWGLWIAIIMTIISIVLGFLMGVWC-------FIATLIAVVFAWLYSSEPIRLKKSGILGPLTVGICYEGIPWFTGVAIITQSFPneKTIFLATLYGFGAYGIMVLNDFKALKGDRETGIKSLPLLIGVKNSIILSCFVILISQVAISVLLNFWQLKEYALLVGLLTLIQFFL-MFKLYKNPSKFAPWFNKTGVLAFIIGMMISALGVG----\n>MGYP003964959403/19-295 [subseq from] FL=1\n----------------------------------LLLLKPITWFPPMWAFLCGIVSSGASVTG--HWVLIIMGLVLAGPIVCGMSQAANDWCDRHVDAINEPDRPIPSGRIPGKWGLWIAWAMSALSLLVGYQLGPWG-------FAATIFGVLAAWAYSAEPLRLKISGWWGPGLVGLCYEGLPWFTGAAVLSAGAPdwRIILLAGLYAFGAHGIMTLNDFKATEGDRQLGINSLPVTLGSDRAARLACWIMGVPQGIIIALLIFWDRPVFAGIIAALLAAQFWAM-RVMLTDPKARAPWYNATGVSMYVSGMMISAIAL-----\n>MGYP001049415146/10-221 [subseq from] MGYP001049415146\n----------------------------------AELLKPITWFPPMWAFACGVIASGVALDGQ--WALIGVGILLAGPMVCATSQAVNDWFDRHVDAINEPNRPIPSGRMPGRWGLYIAVLWTLLSLMVATALGPWG---FG----AAIAGLVLAWAYSAPPLRLKNNGWLGNAACGLSYEGLAWVTGAAVMaGGAMPgaQSLLLALLYSVSAHGIMTLNDFKSVEGDRQMGVGSLPVRLGVQRAArTACWVMI-------------------------------------------------------------------------\n>MGYP002628172352/20-299 [subseq from] FL=1\n---------------------------------TLRLIKPVTWFPPMWAYLCGAVSSGVA--PSGHWGTVILGVVLAGPIVCGMSQAANDWCDRHVDAINEPDRPIPSGRIPGRWGLWIALAMTVLSLLVGWQL-----G--PFGFGATVVAVISAWIYSAEPIRLKRSGWWGPGVCGLSYETLPWLTGAAVLagGAPSGEVVIIALLYGIGAHGIMTLNDFKALEGDRQMGLNSLPVTLGPERAAQLACWVMAVPQVVVIGLLAMWDKPWHALAVTGLLLAQGAAMR-VLLRDPKGKAPWYNGTGILFYISGMMVSAYALRS---\n>MGYP000402582178/17-295 [subseq from] FL=1\n--------------------------------AMLELIKPITWFPPMWAYLCGIISAGVSPWSSWP--LVLLGVFLAGPIVCGMSQAANDWCDRLVDAVNEPNRPIPSGRIPGRWGLWIALAMSVLSLALGWLLGPWG-------FAATVVGVLSAWAYSAEPVRLKRSGWWGPGLVGLCYEGLPWFTGAAVLSAGLPSFQVITmaLLYAFGAHGIMTLNDFKALEGDKQHGVRSLPVTLGPEVAARVACTVMGLAQALVIALLLVWDRPWHALAVTALLAGQIWAMK-TLLADPKAKAPWYNATGIAMYVSGMMITAFAL-----\n>MGYP000465508360/16-295 [subseq from] FL=1\n-------------------------------KAMLELIKPITWFPPMWAYLCGIASVGVSPWGVWPMV--VLGVLLAGPVVCGMSQAANDWCDRHVDAVNEPHRPIPSGRIPGRWGLWIALTMSVLSLLLGWQLGTWG---F----AATVVGVLAAWAYSVEPVRLKRSGWWGPGLVGLCYEGLPWFTGAAVLSQGMPSFQICTmaLLYALGAHGIMTLNDFKALEGDKLHGVRSLPVTLGPEVAARVACTVMGLAQALVIALLLVWGKPVHALGVGLLLAGQVWAMG-RLLQDPKAKAPWYNATGVAMYVSGMMIAAFAL-----\n>MGYP000361341792/24-300 [subseq from] FL=1\n----------------------------------AELLKPITWFPPMWAFACGVVASGQSLEAQWP--LLLLGLVLTGPLVCASSQAVNDWFDRHVDAINEPQRPIPSGRMPGRWGL---------GIAIAWTVlsLLWATLMGPWGFAA-CGLAiVLSWAYSAPPVRLKSNGWWGNAACALSYEGLAWLTGTAvMWGGEWPGLhsLTLALLYSIGAHGIMTLNDFKAIEGDRRMGVASLPVQLGAqGAARMACVFML-VPQMAVTLLLANWQLPWHALAVLLLGLAQWPLMA-RFVRQPVERALHVSAFGVPLFVSGMMVSAWG------\n>MGYP000735830650/22-297 [subseq from] FL=1\n-----------------------------------ELLKPITWFPPMWAFACGVVASGQ-DFTAQWALLALG-LVLTGPLVCASSQAVNDWFDRHVDAINEPNRPIPSGRMPGRW--G--LGIAIGWTGLS---LLWATLMGT-WGFVACGLAIVlSWAYSAPPVRLKNNGWWGNAACALSYEGLAWLTGTAVmLGGVwpGPQSLTLALLYSVGAHGIMTLNDFKAIEGDRRMGVASLPVQLGAGGAARAACLFMWLPQVAVAFALWFWQLPWHAAAVLALGFAQWPLMA-KFLRQPVQRALHVSAFGVPLFVSGMMVSAWG------\n>MGYP001180213439/16-297 [subseq from] FL=1\n------------------------------FSI-IILIKPITWFPPMWAFLCGAVSSSNI--SLDTSFILLIGLILSGPIVCGMSQAINDWCDKEVDAINEPSRPIPSGKVPGSWGFWIAILMSIIGIIVSWFLGFWGF--FATII-----AISCAWAYSAEPLRLKRSGIIGPGIVALCYEGLPWFTGVAILTSQFPSINIILVagFYAFGAFGIMILNDFKAIEGDQKLGINSLPVTLGPRKAGLLSCFVMTSAQIAVISTFVQLKMYSIALVILILLCIQLVAMS-KMLTNPKKLVPWYNGTGVLLYVIGMMISAIGLGY---\n>MGYP000917437618/92-302 [subseq from] MGYP000917437618\n-----------------------------------ELLKPITWFPPMWAFSCGVVASGV--SPSGQWLLVIVGVLLAGPLVCATSQAVNDWFDREVDAINEPHRPIPSGRIPGRWGLYIAVAWTVLSLVVASLLGPWG-------FAAAVAGLVLAWAYSAPPVRLKKNGWWGNAACGLSYEGLAWITGAAVMagGTMPHgHSIALAVLYSLGAHGIMTLNDFKAIEGDRQLGVGSLPVRLGVdGAARTACAVMA-------------------------------------------------------------------------\n>MGYP003639491643/41-321 [subseq from] FL=1\n---------------------------------ALTLIKPITWFPPMWAYLCGAVSSGGAI--LDNWQMVLLGIILAGPVVCGMSQAANDWCDRHVDAINEPDRPIPSGRIPGRWGLWIALMMTVLSLFIGSFLGPWG---F----GATVFGVLAAWAYSAEPVRLKRSGWWGPGLVGLCYEGLPWFTGAAVLSAGAPSwpVIIIATLYAIGAHGIMTLNDFKALEGDKQMGVNSLPVTLGPERAAKLACWIMAVPQLFVVFLLFYWGQTPFAAAVATALFLQLYAM-QTLLSDPKGRAPWYNGTGVLLYITGMMVASFALRGI--\n>MGYP001407648605/18-229 [subseq from] FL=0\n---------------------------------TLELIKPITWFPPMWAFLCGAISTGAI--SIDKLLPVCLGIFLAGPLVCGMSQAANDWCDRHVDAINEPERPIPSGRMPEKWGLAIALFMSCVSLTVAWFLGTWG-------FVATISAVICAWVYSIEPFRLKKSGVFGPLLVGFCYEGLPWFTGAAILSVGMPHVKttLIAILYALGAFGIMILNDFKAVEGDKQTGVNSLPVALGSERAIKLaCICMI-------------------------------------------------------------------------\n>MGYP001453534450/10-221 [subseq from] FL=0\n----------------------------------AELLKPITWFPPMWAFTCGVIASGETL---SDKWKIIfLGLILAGPMVCASSQAVNDWFDRDVDAINQPNRPIPSGRIPGNW--GLIIAIIWTGLSliVASFLGIWGFLAA-------LIALVLAWAYSMPPIRLKTNGWYGNAACGVSYEGIAWVTGAAVMaGGSFPeeKSAVLALLYSIGAHGIMTLNDFKSIEGDKKMGINSLPVKLGIkGAAKSACITML-------------------------------------------------------------------------\n>MGYP002621075469/20-283 [subseq from] FL=1\n---------------------------PAPWAL-VELVKPITWFPPMWAYLCGIISIG--IWP-DNWAHVALGTVLAGPIVCGMSQAANDWCDRHVDAINEPHRPIPSGRVPGRWGLYVALAMSVLALVVGWQLGPWG---FGATML----AVAAAWTYSAEPLRLKRSGWWGPGAVGLSYETLPWFTGAAVLAAGAPPfeVVAISLLYGLGAHGIMTINDFKAIEGDRQMGLRSLPVVQGPQVAATIaCTIMV-IAQLVVIMLLLIWGRPTHALLITAGLGVQIWAMR-RWMTDPAGLAPWFN-----------------------\n>MGYP001062193366/10-232 [subseq from] FL=0\n----------------------------------AELLKPITWFPPMWAFACGVVSSGEA-FSGHWGL-IVWGVLLAGPLVCASSQAVNDWFDRHVDAINEPQRPIPSGRM--PGRWGLYIAVLWTGLSLLWAVPLGTW-GF---LAAALG-LALAWAYSAPPLRLKENGWWGNAACALSYEGLAWVTGAAVmLGErVPPTpVLWLALLYSLGAHGIMTLNDFKAVEGDRQMGVRSLPVQLGVDGAARVACWAMVLPQLVVVGLLM-------------------------------------------------------------\n>MGYP001128780678/11-129 [subseq from] FL=1\n-----------------------------------------------------------------------------------------------------------------------------------------------------------------------------------------------------------PILYSIAGLGIAIVNDFKSVEGDRQLGLNSLPVAFGIDGAKWICAGSVTLTQLGVAAYLQSIGESTYAAILLGLLLPQVYFQATLLLPDPVANDVKYQAQSQPFFVFGILATALCLGHH--\n>MGYP001129675247/20-212 [subseq from] FL=0\n---------------------------------MLELLKPITWFPPMWAFLCGVISAGSSPWEQPGLV--LAGVVLTGPLVCGGSQIVNDWYDREVDAINEPNRPIPSGR--VPGAIAFYYAV----LWTLFGL-LWGAAFGLWVFIATLVGIALAWGYSAPPLRFKMNGWVGNAAVGLSYEGLAWVTGAALIlgGTLPPAStLWVAALYSIGAHGIMTLNDFKAIEGDRALGIR--------------------------------------------------------------------------------------------\n>MGYP000234297390/8-251 [subseq from] MGYP000234297390\n---------------------------------------------------------------------AAAGILLAGPLVCATSQAANDWYDRHVDAINEPARPIPSGRV--PGRWGFYIALAWTGLSLAV----AALLGPWILLAAS-IGLLLAWAYSAPPLRLKRNGWWGNTAVAACYEGLPWLTGAAVMVAAPPGleIVLLAFLYSLGAHGIMTLNDFKAVDGDRAMGIGSLPARLGVERAANVACLFMIVPQVLVVTLLLLWERPTHAAIVATLLLVQLLLM-VRLLERPRERAPWYNATGTSLYVLGMLVSAFAV-----\n>MGYP000094040675/38-319 [subseq from] MGYP000094040675\n----------------------------------LELLKPITWFPPMWAYLCGFVSTGVSLDGK--GIALFAGVLLAGPLVCATSQAVNDWFDRDVDAINQPERVIPSGRMPGYWG------LYVGIVWSALSFMLAASL-GTVVWQAAIVGLLLAWAYSAPPLRLKNNGWFGNLAVGLCYEGLPWITGAAvLLGGAWPDshILLVALLYSLGAHGIMTLNDFKALEGDRIEGVRSLPVQLGPERAARLACAVMALAQAIVILLLVGWGQPWHALVIGAMLAAQLVAMR-RLLSDPEKFAPWYNATGVSLYVLGMLVCAFALARIG-\n>MGYP001047189356/18-295 [subseq from] FL=1\n---------------------------------SLELIKPITWFPPMWAFLCGAVSTG--VISINNLLLVGLGVFLAGPVVCGMSQAANDWCDRHVDAINEPSRPIPSGRMPGKWGLWIALALSAISLMIGWFLGVWG-------FVATIIAVICAWAYSAEPVRLKKSGVWGPFIVGVCYEGLPWFTGAAVLSVGLPksETIVFASLYAIGAFGIMTLNDFKAITGDKEMGIKSLPVVIGERSAVRVACTVMVIPQLLVIILLLYWNLQSYGLIIGGSLLLQMIA-MIRLTRNPTKYAPWYNATGVTLYVLGMMVSAIAV-----\n>MGYP001059082764/22-299 [subseq from] FL=1\n---------------------------------VLTLLKPITWFPPMWAYLCGAISAGV--SPSGHWLALGLGVVLAGPVVCGMSQAANDWCDRHVDAINEPHRPIPSGRIPGRWGLWIALIMSVGALLLSTALGPWG---FGA-TVLAV---AAAWAYSAEPVRLKRSGWWGPGLVGLSYETLPWFTGAAVLSAGAPAwpVIIIALLYGIGAHGIMTLNDFKALEGDRQTGVNSLPVTLGPERAAKLACWVMALPQVGVIALLFYWGRPWFAFFITAALMFQFLAMS-VLLKDPKAKAPWYNGSGVTLYVSGMMIAAFAI-----\n>MGYP003634010732/20-296 [subseq from] FL=1\n----------------------------------LALLKPVTWFPPMWAFACGAISA-GQITSD-RWIAVALGVLLAGPLLCGTSQAVNDWFDRHVDAINEPDRVIPSGRMPGRWGLGVAIVNSVL------SMIVASLLGMTVFIAAAIG-LALAWAYSAPPFRLKRNGWWGNAACGFSYESLPWItAAAAALGTVpGGAIFAVALLYGAGAIGIMTLNDFKSMEGDAQMGIASLPVQMGARNAALFAGLAMIVPQIVVIVLLvLWSHVWAAAAIGALTLAQAIALPR--LVADPKGKAIWYSALGVGLYVTGMMITAFAI-----\n>MGYP000846115146/2-275 [subseq from] FL=0\n--------------------------------------KPITWFPPMWAFACGVVASGVPLD---GRWQLVICgVLLAGPFVCATSQAVNDWFDRHVDAINEPQRPIPSGRMPGRWGLYLAIAWTLVSMLLASTLGAWGFAA----AVLAL---VLAWAHSAPPVRLKENGWWGNAACGLSYEGLAWVTGAAVIaGGVMpaPPSLLLAGLYSAGAHGIMTLNDFKAVEGDRQMGVRSLPVQMGVQAAGRFACWSMAVPQVIVVLLLIGWGHPMHALAVLALLALQLVLMD-HFLQDVTGRALLYSGFGVPLFVAGMMVSAFAL-----\n>MGYP000229585032/11-248 [subseq from] FL=1\n-----------------------------------ELFKPITWFPPMWAFACGVVASGQSV---QDkWWLAVVGIALAGPFVCATSQAVNDWFDRHVDAINEPQRPIPSGRIPGRWGLYLAIGWTAVSLLVATALGVWGFCA------EAL-GLTLAWAYSAPPLRLKENGWWGNAACALSYEGLAWVTGAAVmLGErVPPTpVLWLALLYSLGAHGIMTLNDFKAVEGDRQMGVASLPVQLGAQGAAKVACLFMWLPQVAVSALLLNWELPWHALAVLVLSF---------------------------------------------\n>MGYP000712763561/18-295 [subseq from] FL=1\n---------------------------------ALRLIKPITWFPPMWAYLCGAVSSGASP-SGQ-WPLVFLGVLLAGPVVCGMSQAANDWCDRHVDAINEPDRPIPSGRIPGRWGLWIALAMTALSLLIGWQLGPWG-------FGATLVGVAAAWAYSAEPVRLKRSGWWGPGLVGLSYETLPWFTGAAVLAAGAPgwPVTIVALLYGIGAHGIMTLNDFKALEGDRQMGVNSLPVTLGPERAARLACWVMAVPQVAVITLLVMWDRPWHALAIAALLLGQL-WADRVLLTDPKGRAPWYNGTGVTMYVSGMMIAAFAL-----\n>MGYP000559894694/2-269 [subseq from] MGYP000559894694\n--------------------------------------------PPMWAFICGAITAGTALTGQwEIFL---LGLLLTGPLVCASSQAVNDWFDRHVDAINEPNRPIPSGRIPGRWGLYLGIIWSILSLVIGAQLGPWGLGA-------TALAIIFSWAYSMPPVRLKQNGWWGNLACAMSYEGLAWITGAALLSiTASPSqpSLLFAGLYSLGAHGIMTLNDFKALEGDRLHGVRSLPVVLGPERAAQVaCVVMI-AAQAGVAGLLFAWAQPFHATAIVALILGQMAAMR-VLMRDPKARAPWYNGTGVVFYISGMMISAFAL-----\n>MGYP002787028324/1-88 [subseq from] FL=0\n--------------------------------------------PLMWGVICGAASSGEYTWTLENVFKAAVCMLLSGPLMAGYVQILNDYYDREIDAINEPYRPIPSGAISVPQVITQIWVLLIAGIALAF------------------------------------------------------------------------------------------------------------------------------------------------------------------------------------------------\n>MGYP001017121945/25-301 [subseq from] FL=1\n----------------------------------LELLKPVTWFPPMWAFMCGVVSSGVPM--ADRWGLLIAGMMLAGPLVCGNSQAINDWFDRHVDAINEPQRPIPSGRIPGRWGL------AIACIGSIISLAVGFA-LGPVVGFATIVGVAMAWAYSAPPLRFKADGWMGPLVCAAAYEGVSWFTGAAVMaGGMPDTrIIWVLCMYALGAHGIMVLNDFKAVKGDAQSGVNSLPVQLGERNAAEIACWTMALPQVVVIILLARWGLHWPSAMVAFSLAMQVVLMQR-VLAAPAANAPFYNATGTTLYVLGMLTSAFGL-----\n>MGYP002633888546/21-261 [subseq from] FL=0\n----------------------------------AELLKPITWFPPVWAFACGAVASGQSLS--DNWVLICLGLILTGPLVCASSQAVNDWFDRHVDAINEPLRPIPSGRMPGRWGLGIAILWTVLSLLWATMMGTWGF----VACALA---IALSWAYSTPPVRLKNNGWYGNAACALSYEGLAWLTGTAVmLGGAWPgeKAIYLALLYSLGAHGIMTLNDFKAIEGDRQMGVASLPVQLGASGAARVACVLMWLPQVAVAALLMHWQLPWHALAVLVLSFLQ-------------------------------------------\n>MGYP000170895549/2-278 [subseq from] FL=1\n----------------------------------LRLIKPVTWFPPMWAYLCGIVSSGAALAD-QAAL-VVLGVILAGPIVCGMSQAANDWCDRHVDAINEPDRPIPSGRIPGRWGLWIALAMTLLSLAVGSLLGTWG-------FIATCVGVAAAWAYSAEPVRLKRSGWWGPGLVGLSYETLPWFTGAAVLAqTLPATpVILVAILYGIGAHGIMTLNDFKALEGDAQMGVDSLPVTLGPEKAARVACAVMLVPQLGVVALLIAWAQPWHAGGIAALVLAQVWAMS-VMLQDPRAKAPWYNGTGVLMYISGMMIAAFAL-----\n>MGYP001015872747/23-299 [subseq from] FL=1\n----------------------------------LTLLKPITWFPPMWAYLCGAISAGTA-TS-GHWLGLALGIILAGPIVCGMSQAANDWCDRHVDAINEPYRPIPSGRIPGKW--GLWIAIFMSGAAAIIGLALG-PWGFG----ATLVAIAAAWAYSAEPVRLKRSGILGPGLVGLSYESLPWFTGAAVLSAGAPSwpIVITALLYGIGAHGIMTLNDFKALEGDRQMGVNSLPVTLGPRRAALVAAWVMAIPQFIVILLMFHWDRPWFGFFITASLLAQIAAMQV-LMQNPKERAPWYNATGVSLYVSGMMIAAFGL-----\n>MGYP003642004765/20-297 [subseq from] FL=1\n----------------------------------LTLIKPITWFPPVWAYLCGVVASGVPVTSAP--VQVCLGMLLAGPVVCGMSQAANDWCDRHVDAINEPDRPIPSGAIPGRWGLWIALAMSLLALALGAALGPWG---F----GATVFGVAAAWAYSAEPVRLKRSGVFGPGLVGLCYEGLPWFTGAAVLSAGAPAwpVVLLALLYALGAHGIMTLNDFKALEGDRQTGVRSLPVTLGPARAARVACWVMAVPQVAVAALLFSWDRPWHALAIAALLLLQLRAMR-VLLSDPRGRAPWYNGTGVTLYVSGMMVAAFALR----\n>MGYP001799363828/26-304 [subseq from] FL=1\n---------------------------------TLRLIKPVTWFPPMWAYLCGVVSVG-ISPSGHWFF-IILGVILAGPIVCGMSQAANDWCDRHVDAINEPDRPIPSGRIPGRWGLYIALAMTALGLAVGYQLGPWG---FGAT----VLAVLAAWAYSAEPIRAKRSGIWGPGLCGLAYETLPWITGAAVVsaGAPDPKVILIAVLYGLGAHGIMTLNDFKAIAGDRAMGLRSLPVVLGADRAARVACWVMAIPQAVVIGLLTYWDHAFHALGVMAMLAVQLGAMR-VLLCDPEGKTPWYQGMGVLFYISGMMIAATALG----\n>MGYP000491097058/2-241 [subseq from] FL=0\n-------------------------------------------------------------------------LLLAGPMVCATSQAVNDWFDRHVDAINEPQRPIPSGRMPGRWGLGIAILWTGVSLLVALALGTWG---F----LAAVAGLLLAWAYSAPPMRLKRNGWWGNAACGLCYEGLAWITGAAVMaaGSMpHPRSLLLALLYSIGAHGIMTLNDFKAIEGDRRMGVASLPVQLGAhGAARMACVFMV-VPQLVVAALLLNWQLPWHATAVLALAVLQGPLM-LKFLRQPVERALHVSAFGVPLFVSGMMVSAWG------\n>MGYP001557277742/6-251 [subseq from] FL=0\n--------------------------------------------------------------------LVLLGVTLAGPLACGTSQAVNDWFDRHVDAINEPQRPIPSGRMPGRWGLAIAITWTGLSLLVAASLGTW------VFWATALGM-ALAWAYSAPPLRLKRNGWWGNTAVAFSYEGLAWITGAAvMLGGVLPDwrILLLAGLYSAGAHGIMTLNDFKSVEGDRRMGVRSLPVQLGVRGAAWAaCVFMVAPQLAVIALLAVWQR-PQHALAVGVVLLVQLLLM-IRFLRAPREQAAWFSAFGVSVYVIGMLVSAFAL-----\n>MGYP001817198967/1-276 [subseq from] FL=0\n-------------------------------------VKPVTWFPPMWAYLCGVIASGAS-HS-EHWFLVLLGVVLAGPIVCGMSQAANDWCDRHVDAINEPDRPIPSGRIPGRWGLFIALVMTFVGAVLGYQLGPWG---FGA----TLLAIAAAWAYSAEPIRAKKSGWWGPGLCGLAYETLPWITGAAVLSAGAPSLAVITIavLYGLGAHGIMTLNDFKAIAGDRAMGLRSLPVTLGPDRAARVACWIMAVPQVVVIALLTYWEKPFHALGVMTMLAVQLAAMR-VLLRDPEGKTPWYQGMGILFYISGMMIAAFALRS---\n>MGYP002701108065/19-295 [subseq from] FL=1\n----------------------------------LLLLKPITWFPPMWAFLCGIVSSGASVTG--HWVLIIMGLVLAGPIVCGMSQAANDWCDRHVDAINEPDRPIPSGRIPGKWGLWIAWAMSALSLLVGYQLGPWG-------FAATIFGVLAAWAYSAEPLRLKISGWWGPGLVGLCYEGLPWFTGAAVLSAGAPdwRIILLAGLYALGAHGIMTLNDFKATEGDRQLGINSLPVTLGSDRAARLACWIMGVPQGIIIALLIFWARPVFAGISSALLAAQFWAM-RVMLTDPQARAPWYNATGVSMYVSGMMISAIAL-----\n>MGYP003330856379/2-125 [subseq from] FL=0\n----------------------------------------------------------------------------------------------------------------------------------AFGCDVWAGHNIiahPLNSVglLACFGALVSYLYSAPPYKLKAEGWRGSFALGASYIALPWWCGQCMFNadSFNTGTAILTMLYSIAGLGIAIVNDFKSIEGDRALGMNSLPVAFGIDTAKFIC-----------------------------------------------------------------------------\n>MGYP000597853739/17-220 [subseq from] MGYP000597853739\n----------------------------------AELLKPITWFPPMWAFACGAVASG-QGWGERWTLVALG-VLLAGPMVCATSQAVNDWFDRHVDAIHEPNRPIPSGRMPGRWGLYIALLWTGLSLGVAVTLGTWG-------FIAALVGLALAWAYSAPPLRLKRNGWWGNAACGLCYEGLAWVTGAIVMaGGALPdgRSLALAALYSLGAHGIMTLNDFKSIEGDKQMGIGSLPVRLGVDGAA--------------------------------------------------------------------------------\n>MGYP002883170488/21-296 [subseq from] FL=1\n----------------------------------AELLKPITWFPPMWAFACGVVASGQSLS-AHWGL-ILLGLVLTGPLVCASSQAVNDWFDRHVDAINEPQRPIPSGRMPGRWG---------LGIAIAWTLlsLLWATLMGPWGFAACALAIVFSWAYSAPPVRLKNNGWWGNAACALSYEGLAWITGAAVMlgGAwPGPSSVLLALLYSVGAHGIMTLNDFKAIEGDRRMGVASLPVQLGAKNAALAACLFMWLPQLAVSALLLSWQLPWHATAVLVLSLLQWPLM-FRFLQQPVARALSVSAFGVPLFVSGMMVSAW-------\n>MGYP000542212836/16-269 [subseq from] FL=1\n--------------------------------AMLELIKPITWFPPMWAYLCGIVSVG--VWPGEAWPLVFLGVLLAGPIVCGMSQAANDWCDRHVDAINEPHRPIPSGRIPGRWGLWIALAMSALALVVGWQLGPWG-------FGATVFGVLAAWAYSAEPVRLKRSGWWGPGLVGLCYEGLPWFTGAAVLAAGAPRfeIVAIAALYAFGAHGIMTINDFKAIEGDRQLGIRSLPVVHGPEVAATIACTVMVLAQLVVICLLVIWGAPIHAGIIALGLLVQLWAMRR-WMSDPR------------------------------\n>MGYP001805988687/19-263 [subseq from] FL=1\n-------------------------------KAHIELLDPVTWISVFPCLACGVMGSGAMQPTLHDYLLLFLLFIMYGPLGTGFSQSVNDYFDLELDRLNEPTRPIPSGRISEREAIWNWGIVLFAALSIsiALSIHIGGQRGL-ILSICMASGLIFGYVYSAPPFKLKKNIFLSAPAVGMSYGVITYLSANVLFSEIRPEVAWLAVLNFFMAISLIIMNDFKSEKGDAESGMKSLTVLIGSRYTFLTAFIIIDLVFAGFA---VLAWQWGFRVLMYMIL----------------------------------------------\n>MGYP000261597609/20-296 [subseq from] FL=1\n----------------------------------LTLIKPITWFPPVWAYLCGVVSSGVPVASAP-WL-VLVGMVLAGPVVCGMSQAANDWCDRHVDAINEPDRPIPSGRIPGRWGLWIALVMSVLALALGSLLGPWG---F----GATVFGVLAAWAYSAEPVRLKKSGWWGPGLVGLCYEGLPWFTGAAVLSAGAPSwqIVVIALLYAIGAHGIMTLNDFKALEGDRQMGVNSLPVTLGPERAARVACWVMTVPQLGVIALLLSWGKTGHTIAVAGVLLAQFWAM-RVLLSDPKGRAPWYNATGITLYVSGMMVAAFAL-----\n>MGYP001160593882/13-290 [subseq from] FL=1\n----------------------------------AELLKPITWFPPMWAFGCGAVASGQPLEG-RGWL-VLGGVLLAGPAVCATSQAVNDWFDRHVDAINEPQRPIPSGRMPGRWGLYVALLWTVLSLALATVLGPWG---FGAAV----IGLILAWAYSAPPLRLKRNGWWGNAACGISYEGLAWVTGAAVMaGGAMPDLrsLILAALYSAGAHGIMTLNDFKSIEGDRRMGIASLPVQLGPRRAAIAAAGTMAVAQVLVVLLLLDWGRPVHAAGVAAMVVVQL-WMSVRFVAAPVQKAIWFSGLGVTLYVIGMLISAFAL-----\n>MGYP000411952007/16-295 [subseq from] FL=1\n-------------------------------KAMLELIKPITWFPPMWAYLCGIASVGVSPWGAWPL--VLLGVILAGPVVCGMSQAANDWCDRHVDAVNEPHRPIPSGRI--PGRWGLWIALAMSGLSLVLG---WFLG--PWGFAATGVGVLAAWAYSAEPVRLKRSGWWGPGLVGLCYEGLPWFTGAAVLSQGLPHfpVVTMALLYAFGAHGIMTLNDFKALEGDKLHGVRSLPVTLGPDVAAKVACTVMALAQALVIAMLLIWGRPWHALAVTVLLALQIWAM-RTLLSDPKGRAPWYQATGIGLYVSGMMITAFAL-----\n>MGYP001235528113/22-298 [subseq from] FL=1\n---------------------------------TLVLLKPITWFPPLWAFLCGLVSSGAGIFD--QPVQVAIGFLLVGPMVCGMSQAANDWCDRHVDQINEPYRPIPSGRVPGRWGLWIALGMSVCALTLSFLAGPW-------VFLPTIIAVLSAWAYSAEPLRLKRSGIWGPGLVGLSYETLPWLTGVALMTSAAPSAnhIAIAILYGLGAFGIMTLNDFKALKGDIITGVRSLPVMLGPKRAASIACLVILGAQLAVVAVLIALEALIHGGIIIILLLPQIWAMSV-LLKAPKEKAPWFNGTGVLLYITGMMVAAHA------\n>MGYP002654579924/28-307 [subseq from] FL=1\n----------------------------------TELLKPITWFPPMWAFACGVVASGQDLG--ENWALLLLGLVLTGPLVCASSQAVNDWFDRHVDAINEPNRPIPSGRMPGRW----GLGIAIAW--TALSL-VWATLMGPWGFAACALAIALSWAYSAPPVRLKNNGWWGNAACALSYEGLAWLTGTAVMlGGAwpGPHSVALALLYSVGAHGIMTLNDFKAMEGDRRMGVASLPVQLGEhGAARAACAFML-VPQVMVALLLANWQLPWHAAAVLALAALQGPLM-AKFLRQPVARALHLSAFGVPLFVSGMMVSAWGLRH---\n>MGYP000252262821/48-325 [subseq from] FL=1\n----------------------------------AELLKPITWFPPMWAFGCGVVSAHRPLAGRWHL--LLAGLLLAGPLVCASSQAANDWFDRHVDQINEPHRPIPSGRMPGRWGLYIAVLWTLLSLLVATALGPWGLG-------AAVVGLLLAWAYSAPPLRLKQNGWLGCAACGLCYEGLAWITGAAVMmdGAMPDaRTILLAILYSVGAHGIMTLNDFKAIAGDREMGVRSLPVQLGPDRAAQVACVMMLLPQLVVAALLFKWGAAWHPFAVLGLAAVQALL-MVRFLGAPVQRATWYSALGVNFYVIGMLISAFAL-----\n>MGYP000747692330/11-214 [subseq from] FL=0\n-----------------------------------ELLKPITWFPPMWAFACGAVASGQALG--EHWLLLALGLVLTGPLVCASSQAVNDWFDRHVDAINEPQRPIPSGRMPGRW----GLAIAIAW--TALSL-LWALLMGPWGFVACALAVLLSWAYSAPPVRLKQNGWWGNAACGISYEGIAWATGAAVMagGSLPEaRSLALAALYSLGTHGIMTLNDFKSVEGDRRMGVRSLPVQLGEQRAAR-------------------------------------------------------------------------------\n>MGYP003322546660/1-118 [subseq from] FL=1\n-------------------------------------MKPITWIPLLWGVICGAAASGNFHWELSNVLASVSCMVMSGPLLAGYTQTINDYYDRDIDAINEPNRPIPSGAISLTQVKLQIWVLLIGGLAVALALQGTLSNFFAGVNVLTDGNIQV-------------------------------------------------------------------------------------------------------------------------------------------------------------------------\n>MGYP000963203938/19-288 [subseq from] FL=0\n----------------------------------LLLLKPITWFPPMWAFLCGIVSSGASVTG--HWVLIIMGLVLAGPIVCGMSQAANDWCDRHVDAINEPDRPIPSGRIPGKWGLWIAWAMSALSLLVGYQLGPWG-------FAATIFGVLAAWAYSAEPLRLKISGWWGPGLVGLCYEGLPWFTGAAVLSAGAPdwRIILLAGLYALGAHGIMTLNDFKATEGDRQLGINSLPVTLGSDRAARLACWIMGVPQGIIIALLIFWDRPVFAGIIAALLAAQFWAM-RVMLTDPKARAPWYNATGVSMYVSGM------------\n>MGYP000659776467/10-287 [subseq from] MGYP000659776467\n----------------------------------AELLKPITWFPPMWAFACGVVASGV--DASGRWLIILVGIVLAGPLVCATSQAVNDWFDRHVDAINEPNRPIPSGRMPGHWGL------YIAVVWTLLSLlLAWQ--LGPVGFLAGMVGLLLAWAYSAPPLRLKRNGWWGNAACGLCYEGLAWVTGGVVMADgQAPgwQSLMLAALYSAGAHGIMTLNDCQAIEGDRRMGIQSLPVQLGEqGAARAACLIM-ALPQAGGVLLLLRWGMPLHALGVLGLLAVQGALM-WRFLASPRERATWYSALGVNFFVLGMLVSAFAL-----\n>MGYP001158904870/15-136 [subseq from] FL=1\n-------------------------------------------------------------------------------------------------------------------------------------------------------------------------------------------------------IIISPVLYSIAGLGIAIVNDFKSIEGDRAMGLNSLPVAFGVDGAAKICAASVTLTQGGVAAYLYAIGEPLYAALLLALVLPQAYFQATLLLPDPIENDVQYQASAQPFLVFGILATCLCLGH---\n>MGYP001108274809/11-231 [subseq from] MGYP001108274809\n-----------------------------------ELLKPITWFPPMWAFACGVVASGAS--PAERWPIVLVGILLAGPLVCATSQAVNDWFDRHVDAINEPHRPIPSGRMPGRWGLYIAIGWTALSLLVASVLGPWG-------FGAAIAGLALAWAYSAPPLRLKTNGWLGNAACGLCYEGLAWVTGAAVMaGGAIPDArsLGLAALYSLGAHGIMTLNDFKSVDGDRRLGDGSLPVRLGIGRAARVAAWTMALPQLGVIALL--------------------------------------------------------------\n>MGYP001791983919/18-295 [subseq from] FL=1\n---------------------------------TLRLIKPITWFPPMWAYLCGVISSGV-SPSGQWWLV-ILGVILAGPIVCGMSQAANDWCDRHVDAINEPDRPIPSGRIPGRWGLWIALAMSVLSLIVGWQFGPWG-------FGATVVGVLAAWAYSAEPVRLKRSGVWGPGLVGLSYESLPWFTGAAILSAGAPTLQviVIALLYGIGAHGIMTLNDFKALEGDRQTGVNSLPVTLGPERAAKVACTVMAVPQVVVVALLVFWDKPVHAAAVAAVLAAQFWAMT-VMLKDPKAKAPWYNGTGVLLYVSGMMITAFAI-----\n>MGYP001795344902/38-315 [subseq from] FL=1\n---------------------------------ALRLIKPITWFPPMWAYLCGVISSG--VAPAERWYLVLLGVVLAGPVVCGMSQAANDWCDRHVDAINEPGRPIPSGLVPGRWGLWIALAMSLLALLIAWPLGPWGF---GA----TVLAVLAAWAYSAEPVRLKRSGWWGPGLVGLSYESLPWITGAAVLSAGAPRIEVLaiALLYGLGAHGIMTLNDFKALEGDRQTGVNSLPVTLGPRRAAQVACSMMSLPQmAGIA-LLIGWNRPFPAMAVGAALDAQFWAMRI-MFRNPKAKAPWYNGTGVLLYVSGMMITAFAL-----\n>MGYP003344843095/1-85 [subseq from] FL=0\n----------------------------------------------------------------------------------------NDFYDREIDAINEPYRPIPSGAISIPQVVGQILVLLAGGLGIAYLLDRWAGHDFPIMLCLTLFGSFIAYIYSAPPLKLKQNGWQS-------------------------------------------------------------------------------------------------------------------------------------------------------\n>MGYP001399864614/2-210 [subseq from] FL=0\n----------------------------------LELIKPITWFPPMWAFLCGAVSTGM--ISTKNLDLVLLGVVLSGPVVCGMSQAANDWCDRHVDAINEPNRPIPSGRMPGRWGLWIAIALSFTSLLIGWFLGTWG-------FIATIVGVFCAWIYSAEPVRLKKSGIIGPFVVGLCYEGLPWFTGAAVLSIGLPRIetLLLAILFAIGAFGIMTLNDFKAIEGDKRMGIKSLPVALGQKPAAKVaCAS---------------------------------------------------------------------------\n>MGYP000315112202/29-305 [subseq from] FL=1\n----------------------------------AELLKPITWFPPMWAFTCGVVASGQSF--ADNWSLLVLGLVLTGPLVCASSQAVNDWFDRHVDAINEPHRPIPSGRMPGRWGL---------GIAIAWTLlsLAWATLMGPWGFaACSLAIAF-SWAYSMPPIRLKNNGWFGNAACALSYEGLAWITGAAvMLGGVWPGAhtLTLALLYSFGAHGIMTFNDFKAIEGDRQMGVASLPVQLGAVRAAQVACLMMWLPQAVVAVLLWQWALPWHSAAVLILSLLQWPLMA-RFIQQPIACALHVSAFGVPLFVSGMMVSAWG------\n>MGYP002654788417/11-254 [subseq from] FL=0\n-----------------------------------ELLKPITWFPPMWAFACGVVASGV---GVEDrWLVIGLGVLLAGPLVCATSQAVNDWFDRHVDAINEPNRPIPSGRMPGQWGLYIAVGWTVLSLVVASALGRWG---F----CAAVAGLLLAWAYSAPPVRLKENGWFGNAACGLCYEGLAWITGAAVMaGGATPdgRSISLALLYSLGAHGIMTLNDFKAIEGDRVMGVESLPVQLGVDGAAHSACWTMALPQLGVIALLVIWGRPWHAFSVAGLLAAQAALM---------------------------------------\n>MGYP003330014025/3-209 [subseq from] FL=0\n-----------------------------AWPAMLELLKPVTWFPPMWAFLCGIVSSGVDPAGHWPFI--VLGLILAGPMVCGTSQAANDWFDRHVDAINEPQRPIPSGRMPGRWGLYIAVWWTGVSLLLAYALGIWVFGA------AAI-GLALAWAYSAPPLRLKRNGWLGNSAVALAYEGLPWITAVLVMTGSAPDlrLLALAALYSFGAHGIMTLNDFKSVQGDRRMGVASLPVQLGIERA---------------------------------------------------------------------------------\n>MGYP000366990317/17-302 [subseq from] MGYP000366990317\n--------------------------------AHIELADPVTWISPAIVTLFGALASGqeaGFQWtSGRDWAMALLGALVCGPLGTGFSQSINDYFDRDIDAINDPERPIPAGLITLSEARLNWIVLGSATFLV------SLIFGNPLISLLAVLGIILSVLYSMPPVKLKKHFFLGPPAVGLGYVGMSWMVGHLIFAPLTWESVLVALINGALASGMLFLNDIKSVEGDRLHGLQSLTVVIGVQKTLIIAFLTINLSQVLLLALAILWGYYWVAALILFAIVAPIRNQVRLYYEPNQKNYLRYLVTSNPFVVLIQIVSALMVG----\n>MGYP001303888597/26-267 [subseq from] FL=0\n------------------------------------------------------------------------AVILAGPLVCGTSQAANDWFDRHVDAINEPNRPIPSGRVPGRWGLYIAILWTFVSLGVGAALGRWV-------FLASIVGLLLAWAYSAPPLRLKLNGWWGNTAVGLCYEGLPWFTGAAALsatthasgaGTLPDTrILILALLYSAGAFGIMVLNDFKAVEGDHALGVRSLPVQLGVRNAALLACFVMAVPQVVVIALLFHNARPIEALIVCGLLGAQALMMPI-LVREPRRRAPLYNATGTTFFVLGM------------\n>MGYP000577207159/11-288 [subseq from] MGYP000577207159\n-----------------------------------ELLKPITWFPPMWAFGCGVVASG--LPAGERWQVVLLGVLLAGPLVCATSQAVNDWFDRHVDAINEPQRPIPSGRMPGHWGLYIAVIWTALSLAVATALGPWG---FAA----AAVGLLLAWAYSAPPLRLKANGWWGNSACALCYEGLAWVTGAAVMaGGSMPDLrsLLLAGLYSAGAHGIMTLNDFKSVEGDRRMGIASLPVQLGVARAGRVACWVMALPQIVVVALLAHWGAPVHAALVGLLLGVQLMLMSR-LLDDPRGRAPWYNGTGITLYVVGMLVSAFALR----\n>MGYP000191384344/23-299 [subseq from] FL=1\n----------------------------------LNLLKPITWFPPMWAYICGVISAG-VAPS-GHWLALALGVILAGPVVCGMSQAANDWCDRHVDAINEPNRPIPSGRIPGRWGLWIALIMSAGALLLATALGPWG---FGA----TIVAVAAAWAYSIEPIRLKRSGWWGPGLVGLSYETLPWFTGAAVLSAGAPSwpVVIIALLYGIGAHGIMTLNDFKALEGDRQTGVNSLPVTLGPERAAKLACWVMALPQVAVIGLLFYWDRPWFAFFITAALLAQFLAMT-VLLRDPKGKAPWYNGTGITLYVSGMMVAAFAI-----\n>MGYP001060966957/1-174 [subseq from] FL=0\n------------------------------------------WFAPMWPFLCGAIASGAIGWNMADMGRLLLGVIMSGPILCGLSQVINDYFDRDVDALNEPDRLIPAGLISVQQVIGTFTLLLLAGIGISLYLG----QS---VAVIVLLGLIMAVAYSAPPIRAKRNGWVGNTLVAISYEGFAWLAGHAAFYTLTASTLLIAALYSFGAHGIMSINDYKSI-----------------------------------------------------------------------------------------------------\n>MGYP003339475281/14-242 [subseq from] FL=0\n-----------------------------------ELLKPITWFPPMWAFACGVIASGASLAS--HWPLALLGIVLAGPMVCATSQAVNDWFDRHVDAINEPQRPIPSGRMPGRWGLYVALTGTLASLLLGLALGPWGFGAAVVAL-------VLAWAYSAPPVRLKDNGWWGNAACGISYEGIAWLTGAAVMaGGSMPDarSLALAALYSLGTHGIMTLNDFKAVRGDREMGVRSLPVQLGVDRAARVACWTMAVPQIAVIGLLLLWEQPGH------------------------------------------------------\n>MGYP001552519554/30-307 [subseq from] FL=1\n----------------------------------LTLLKPITWFPPMWAYLCGAVSAG--VAPAGNWALLIVGVVLAGPVVCGMSQAANDWCDRHVDAINEPDRPIPSGRIPGRWGLWIALAMSVFAAGLGLTLGPWG---FGA----TLVAIAAAWAYSAEPVRLKKSGWWGPGLVGLSYETLPWFTGAAVLAAGAPgwPVIIVAVLYGLGAHGIMTLNDFKALEGDRKMGVNSLPVTLGPERAAKLACIVMAVPQIVVFALLYFVWDRPWhGLVIAVSLIAQFY-AMQVLLRDPKAKAPWYNGVGVVLYVSGMMVTAFAV-----\n>MGYP002700194790/2-271 [subseq from] FL=0\n----------------------------------LLLLKPITWFPPMWAFLCGIVSSGASVTG--HWVLIIMGLVLAGPIVCGMSQAANDWCDRHVDAINEPDRPIPSGRIPGKWGLWIAWAMSALSLLVGYQLGPWG-------FAATIFGVLAAWAYSAEPLRLKISGWWGPGLVGLCYEGLPWFTGAAVLSAGAPdwRIILLAGLYALGAHGIMTLNDFKATEGDRQLGINSLPVTLGSDRAARLACWIMGVPQGVIIALLILWDRPVFAAIIAALLAAQVWAM-RVMLPDPKARAPWYNATGVSWYVSGM------------\n>MGYP000692065384/17-260 [subseq from] MGYP000692065384\n--------------------------------AHLEILDPVTWISVFPYLAGGVMVSGAMQPTLHDYLLLLALFLMFGPLGTGFSQSINDYYDLELDRVNEPTRPVPSGRLTENEAVWNsvVVFLLALGIGIFLGLYIGGTRGMIIL-GSIVAGLIIGYIYSAPPFKLKKNILTSAPAVGFYYGFITWFSANALFSDIRPEVYWLAGLNFFMAVALIILNDFKSAEGDRKGGLKSLTVMIGSKGTFLVSFIIIDLVFLVF-AWLE-FRWGLYPLVLLML-----------------------------------------------\n>MGYP001453478242/12-296 [subseq from] FL=1\n---------------------------SSSFFAALELIKPVTWFPPMWAYTCGAISAGV-GFNS-DIWIVVLGIVLAGPIVCGMSQAANDWCDRHVDAINQPDRPIPSGRIPGRRGLWIAISMSCLALVVALFLGPWG-------FVATVVAVLAAWLYSAEPIRLKKSALWGPGIVGLCYEGLPWFTGAAVVisAIPDPKIIIIAILYAVGAHGIMTLNDFKALEGDKRTGINTLPVVLGSNLAALLACFIMAIPQIVViLLIYLWIGSSLYGISITILLLGQISAMR-IMLKNPKNKAPWYNSTGVMMYVTGMMIAAFAL-----\n>MGYP000200312506/8-248 [subseq from] FL=0\n-------------------------------------------------------------------------VLLAGPLVCASSQAVNDWFDRHVDAINEPQRPIPSGRM--PGRWGLVIACLWTGLSLLWAVPLGTW-GF---LAAALG-LALAWAYSAPPLRLKENGWWGNAACALSYEGLAWVTGAAvMLGERVPPmpVLCLALLYSLGAHGIMTLNDFKAVEGDRQMGVRSLPVQLGVDGAARVACWAMVLPQAVVVGLLMHWGQVGHALAVLGLILAQLPLMGV-FVRQPVAKALMLSGFGVPLFVAGMMVSAWAL-----\n>MGYP001321488082/1-117 [subseq from] FL=0\n-------------------------------------------------------------------------------------------------------------------------------------------------------------------------------------------------------------LYSIAGLGIAIVNDFKSIEGDRELGLQSLPVAFGIDTAKYICAGSISVTQLGVAAYLASLGETTYAAILLALTLPQVYFQATLLLPDPVENDVKFQAASQPFFVFGILATALCLGHH--\n>MGYP003347906873/11-244 [subseq from] FL=0\n---------------------------------------------------------------------------------TGVQTCALPIFDRHVDAINEPQRPIPSGRMPGYWGLYIAIIWTGLSLLVATLLGVWGFRAA----V--L-GLVLAWAYSAPPVRLKENGWLGNAACGLSYEGLAWVTGAAVMaGGAMPdsRSLLLALLYSIAALGIMTLNDFKAVEGDRQMGVRSLPVMLGIDSAAHTaCRVMI-LPQLAVILLLFSWNNIVQALVVIMLVLGQLQLMQ-RFVASPTERALKLSAFGVPLLVTGMMVSAFALD----\n>MGYP001291523814/18-295 [subseq from] FL=1\n---------------------------------ILELIKPVTWFPPMWAFLCGAVSTGSISFS--NLPLILLGIFLAGPVVCGMSQAANDWCDRHVDAINEPTRPIPSGRMPERWGLGIAVFMSLISLLIGWFLGIWG-------FIATTIAVFCAWAYSAEPIRLKKSGVWGPFLVGICYEGLPWFTGAAILslGLPNPDTIILAFLYALGAFGIMTLNDFKATNGDREMGIRSLPVVAGEYLAVRIACAVIIIPQIIVIICLINWNLLSFSSIVAFSVVLQFLA-MLRLIKDPTKFAPWYNATGVTLYILGMMISAVAI-----\n>MGYP001473864187/14-295 [subseq from] FL=1\n-----------------------------TLGVSLELLKPITWFPPMWAFLCGIVSTGINISN-H-AIIVILGIVLAGPIICGMSQAINDWGDQEVDAINEPNRPIPSGRISSGRALFLALALSVTGLTLGWSLGEWV-------FIATILAISCAWVYSVEPFRLKKSGVLGPAVVAFCYEGVPWFTGAAVMIQGFPKIeiIAIASLYAFGAFGIMTLNDFKALKGDTVKGINSLPVRLGPNMAAKIACFIMIIPQVTVFLMLYYYGILLESSLIAIVTICQIVLMT-KLLRSPEKFAPWYNATGVTLYVSGMMLAAIAL-----\n>MGYP000374093778/19-237 [subseq from] FL=0\n---------------------------------MLELLKPVTWFPPMWAFLCGIVASGV---SAEDRWGLIAaGVFLAGPLICGTSQAVNDWFDRHVDAINEPRRPIPSGRMPGHWGLYIAVGWTIVSLLVAATLGPWV------FGAATLGMA-LAWAYSAPPLRLKRNGWCGNSAVALCYEGVPWVTAAVVISGAFPSwqIVALAGLYSIGAHGIMTLNDFKSVQGDRRMGVGSLPVRLGVALAARVaCLVMVAAQLAVI------------------------------------------------------------------\n>MGYP001794251936/22-299 [subseq from] FL=1\n---------------------------------VLTLLKPITWFPPMWAYLCGAVSAG-VAPSGH-WLVLGLGVVLAGPVVCGMSQAANDWCDRHVDAINEPDRPIPSGRIPG--RWGLWIALAMSAFAAVLGLVL-GPWGFA----ATLVAIAAAWAYSAEPVRLKRSGLWGPGLVGLSYESLPWFTGAAVLSAGAPSwpVIIVALLYGIGAHGIMTLNDFKALEGDRQMGVNSLPVTLGPERAAKLACIVMAVPQAIVIALLIAWGREWFAFAIFVSLILQG-YAMQVMLRDPKGKAPWYNGTGVSLYVLGMMVTAFAI-----\n>MGYP001799186874/1-216 [subseq from] FL=0\n----------------------------------------------------------------------------------------------EVDALNEPQRLIPSGLVSIQQIVLTIAVLLVSGVG----LSIFSGSNVALLV--GI-GIVMALFYSAPPVRAKRNGWVGTTLVAISYEGLAWLAGHLAFASLAAPSVLFAALYSFGAHGIMSINDFKSMAGDKLSGINTIPVLHGEKTAAFLIVTTMNLAQLGVLIAFVVWGRWLFVGLLTLLFLAQIP-QQRNFLRQPVENHLKFSAVGVSFFVWGMMAAAIG------\n>MGYP000594084017/11-287 [subseq from] MGYP000594084017\n-----------------------------------ELLKPITWFPPMWAFGCGVVASGQSL---DGRLGlVFAGVLLAGPAVCATSQAVNDWFDRHVDAINEPNRPIPSGRMPGRWGLYVAIIWTVLSLLLSTVLGPWG---FGAAV----VGLLLAWAYSAPPLRLKQNGWWGNAACGICYEGLAWMTGAVvMAGGAMPDLRSLTLaaLYSAGAHGIMTLNDFKSIEGDRKMGIASLPVQLGPRRAAIAAAGTMALAQLLVVLVLLDWGRPVHAAAVGALMLAQVWM-ARRFVANPVAQAVWFSSMGVTLYVIGMLVSAFAL-----\n>MGYP000654346826/18-298 [subseq from] FL=1\n---------------------------------MLRLIKPITWFPPMWAYLCGIVSAGV--SPTGQWWLVILGVLLAGPIVCGMSQAANDWCDRHVDAINEPDRPIPSGRIPGRWGLWIALGMSVLSLAVGYQLGPWG---F----GATIVGVLAAWAYSAEPVRLKRSGWWGPGLVGLSYEGLPWFTGAAVLSATAPSLEVclLALLYAVGAHGIMTLNDFKALEGDRVMGVNSLPVTMGPARAAKLACWVMAVPQVIVVALLFTWDRPLHGLAVAGVLAFQIWAM-RVLLNDPKGNAPWYNGTGVTLYVSGMMIAAFAVRTV--\n>MGYP001797606254/20-298 [subseq from] FL=1\n----------------------------------LTLIKPITWFPPVWAYLCGVVASGVPISSA-PWLVGLG-MVLAGPVVCGMSQAANDWCDRHVDAINEPHRPIPSGLIPGRWGLWIALVMSALALGLGSFLGPWG---FG----ATVFAVLAAWAYSAEPVRMKRSGIWGPGLVGLCYEGLPWFTGAAVLsaGAPSAEIVVIALLYALGAHGIMTLNDFKALEGDRQMGVNSLPVTLGPARAARVACWVMALPQVVVIACLAVWGKPVFSLIILALLAAQVWAM-RVLLRDPKGRAPWYNGTGVMLYVSGMMVAAVALRT---\n>MGYP000677841243/2-238 [subseq from] FL=0\n-------------------------------------------------------------------------VILAGPLVCAMSQAANDWYDRHVDAINEPHRPIPSGRIPGRWGLYIALFWTLLSLIAALPLGAWG---FGA----TIIAVALAWAYSAPPFRLKANGWWGNLACGLAYETLPWVTAAAIMSGGAPdwRVLLVALLYGLGAHGIMTLNDFKALEGDRLHGVRSLPVVLGPERAAQVaCVVMI-AAQAGVAGLLFAWAQPFHATAIVALILGQMAAMR-VLMRDPKARAPWYNGTGVVFYISGMMISS--------\n>MGYP001364379323/7-212 [subseq from] FL=0\n----------------------------------IKLIKPITWFPPMWAFLCGAVSS-SYISS-DTILILLIGLILSGPIICGMSQAVNDWYDKEVDAINEPNRPIPSGKIPGTWGLWIAIFMSILGIFISFFLGFWGF--F-----ATILAVICAWAYSAEPIRLKRSGIIGPSIVALCYEGLPWFTGVAVLSNQfpNKNIILVSSIYAFGAVGIMILNDFKAMEGDRKHGINSLPITLGPKKAGLLS-----------------------------------------------------------------------------\n>MGYP000487830871/18-240 [subseq from] FL=0\n---------------------------------VLELLKPITWFPPMWAFGCGVVSAGVPLEGR--WPVVVAGIALAGPLVCATSQAVNDWFDRHVDAINEPQRPIPSGRVPGQWG------LYVALAWTALSLAVAAAL-GPFVLAAAIVGLALAWAYSAPPLRLKRNGWWGNTAVAVCYEGLPWITGAAVMaaGALPEwRVFLVAALYSAGAHGIMTLNDFKSVEGDRRMGIGSLPVRLGVANAGRVACLFMAVPQVAVVALL--------------------------------------------------------------\n>MGYP000871665863/1-218 [subseq from] FL=0\n--------------------------------------KPITGFPPMWAFLCGAVSTGTSLFDSPWLL--FGGVVLTGPLVCGASQVVNDWFDREVEAINEPRRPIPSGRV--PGHWGLIYAVIWSLLALAWGLAL-----GPWVGIATLAALILAWIYSAPPLRLKQNGWWGNSAVGISYEGLAWVTGAAVFlGDALPSlaICVIALLYSAGAHGIMTLNDFKSIAGDRAMGLRSLPAALGPEKAARVACLFMAAPQLLVIALL--------------------------------------------------------------\n>MGYP003343906532/10-207 [subseq from] FL=1\n----------------------------------AELLKPITWFPPMWAFACGVVASGQTLGDRWGL--LMWGLLLTGPLVCASSQAVNDWFDRHVDAINEPHRPIPSGRM--PGKWGLYIAVLWTGLSAAWSwqLGIWG-------FLATLLGLGLAWAYSAPPLRLKMNGWWGNAACALSYEGLAWITGAAVMlgGTMpSQDTMVLALLFSIGAHGIMTLNDFKSVEGDQQMGVGSLPVKL--------------------------------------------------------------------------------------\n>MGYP001176260044/19-291 [subseq from] FL=1\n----------------------------------LELTKPVTWFPPMWAFLCGVVSVGGL--NSDNFIIILAGLILAGPLVCGMSQAVNDWCDRHVDAINQPERPIPSGRVTARWgFFTGITMSLV-SILFAYYL-------GSLIFFATIAGVLAAWLYSLEPIRLKRSAIFGPGIVAICYEGLPWFTGAAIFTVSLPnkEILMVLTLYALGAHGIMTMNDFKATKGDKLLGVNSLPVILGSKSATLVaCLIMLCPQLIVISLFFFWGFSILVATLAACVLLQALTM--IFLIRDPEKNTPFFNMTGVLLYITGMMLS---------\n>MGYP003460577503/18-295 [subseq from] FL=1\n---------------------------------LLELIKPVTWFPPMWAFLCGVVSAG--VSPLAHWPAVVLGLILAGPVVCGMSQAANDWCDRHVDAVNEPNRPIPSGRIPGRWGLWVALAMTLAALGLGWLLGPWG---F----GATVAACAAAWAYSAEPVRLKRSGWWGPGLVGLSYEGLPWFTGAAVLAGGLPGFEVVTLaaLYAFGAHGIMTLNDFKALEGDRLYGVRSLPVTMGPDAAARLACTVMGVAQALVIAMLLVWGRPWHALAVAVLLLLQVRAMR-TLLSDPKGRAPWYNGAGVTLYVAGMLVSAFAV-----\n>MGYP003845638695/1-266 [subseq from] FL=1\n----------------------------------------------MWAFICGAITAGTALTGQwEIFL---LGLLLTGPLVCASSQAVNDWFDRHVDAINEPNRPIPSGRIPGRWGLYLGIIWSILSLVIGAQLGPWGLGA-------TALAIIFSWAYSMPPVRLKQNGWWGNLACAMSYEGLAWITGAALLSiTASPSqpSLLFAGLYSLGAHGIMTLNDFKALEGDRLHGVRSLPVVLGPERAAQVaCVVMI-AAQAGVAGLLFAWAQPFHATAIVALILGQMAAMR-VLMRDPKARAPWYNGTGVVFYISGMMISAFAL-----\n>MGYP000129549119/7-254 [subseq from] FL=0\n------------------------------------------------------------------WLLAIIGIALAGPFVCATSQAVNDWFDRHVDAINEPQRPIPSGRMPGRWGLYIAIVWTLVSLGVASLLGPWG---FGAAV----VGLALAWAYSAPPFRLKENGWWGNAACGISYEGIAWTTGAAVMaGGQMPdkRSLLLALLYSIGTHGIMTLNDFKAVEGDRQMGVRSLPVQLGVDGAARVACWAMVLPQAVVVGLLMHWGQVGHALAVLGLILAQLPLMGV-FVRQPVAKALMLSGFGVPLFVVGMMVSAWAL-----\n>MGYP000624790315/15-213 [subseq from] FL=0\n----------------------------------VQLFKPITWFPPMWAFACGVVSSGAGVSSNLG-MVAL-GVLLAGPLICATSQAVNDWFDRHVDAINEPNRPIPSGRIPGQWGLYLALIWTLCSLLL-------ASVMGPVVFAAAVVGLLLAWGYSAPPLRLKANGWFGNAACGLCYETLPWVTGAAaALGGLMPDmrIVAIALLYGIGAHGIMTLNDFKALTGDRIMGVRSLPVLLG-------------------------------------------------------------------------------------\n>MGYP000995092663/2-220 [subseq from] FL=0\n-------------------------------------------------------------------------------------------CDREVDALNEPNRLIPSGLVSPLQVFITIGVLAVLAIGMSLVLGTK-------VALLTAIGMVLAVVYSAHPIRAKRNGWLGNGLVAISYEGLPWLAGNLAFGHLTVPSLIVAALYSLGAHGIMTINDFKSMDGDRVSGIKTIPVMLGAWGAAWVAVLTMNMAQLFVIMMFAVWQRWIFAGIIAALFVAQLPLQRK-LIQDPRGRAVFYNASGTTLFVWGMLAAALG------\n>MGYP001975376968/23-301 [subseq from] FL=1\n---------------------------------ALELIKPITWFPPMWAYACGAISAG-VTFDSKLWLVFL-GIFLAGPIVCGMSQAANDWCDRHVDAINQPERPIPSGRMPEKWGLWIALIMTAISLIIGFYLGTWG---F----LATIIAVMAAWAYSMEPLRLKKSGLWGPGLVGLCYEGLPWFTGAAVISASmpSPKIIIIAMLYAIGAHGIMTLNDFKALEGDRKTGIRSLPVVLGPRLAALIACITMAIPQFFVVLILyTWIGPSLYGIIISALILGQVWAMQ-IMMHDPKNKASWYNKTGVTMYVTGMLVCAFAL-----\n>MGYP001823864146/1-269 [subseq from] FL=0\n------------------------------------------WFPPMWAFACGLVASGASLM--ERWPLIVAGIALAGPLICGTSQVVNDWFDRHVDALNEPHRPIPSGRVPGRRALWFALLWTALSVAVAFMLGPWVAAA------GVL-GLVFAWAYSAPPFRFKQNGWLGNAAVGLCYEGLPWFTAAAVaLGAYpGNEILWLCLLYSAGAHGIMTLNDFKAIEGDRAMGIRSLPATLGSARAARLACWVMALPQLGVIMLLASWGQTWAAVAVGAVLAAQLACMT-RMLTDPRKYAPWYNATGVTLYVSGMMISALAV-----\n>MGYP001379595512/83-295 [subseq from] FL=0\n------------------------PSSVPSWPVVAELLKPITWFPPMWAFCCGVIASGV--SPDGRWLLIVTGVLLAGPLVCASSQAVNDWFDRHVDAINEPHRPIPSGRMPGRWGLYIAIAWTLLSLLVATTLGTWG---F----AAGAAGLLLAWAYSAPPLRLKQNGWWGNAACGLCYEGLAWLTGAAVMaGGAMPdgRSLALAALYSAGAHGIMTLNDFKAIEGDRRMGIASLPVQLGAQRA---------------------------------------------------------------------------------\n>MGYP001793870599/6-282 [subseq from] FL=1\n----------------------------------LELIKPITWFPPMWAYLCGIVSSG--VSPTESWGLVILGVILAGPVVCGMSQAANDWCDRHVDAINEPGRPIPSGRIPGRWGLYVALAMSALALWVGSLLGPWG-------FGATVFGVIAAWAYSAEPVRLKRSGWWGPGLVGLCYEGLPWFTGAAVLAADAPAapVVIVAFLYAAGAHGIMTLNDFKALEGDRQMGVRSLPVTLGPEVAAKIACIGMALPQMIVISMLFVWGRPWHALAVTAVLLLQFAAMR-VMLRDPRAKAPWYNATGVTLYVTGMMITAFAV-----\n>MGYP003547112151/2-174 [subseq from] FL=0\n-------------------------------------------------------------------------VLLAGPMVCGTSQAVNDWYDRHVDAINEPNRPIPSGRIPGRWGLYIAMVWTALSLLVATALGTWG-------FVAAIVGLVLAWAYSAPPVRLKQNGWWGNAACGLCYEGLPWFTGAAVMTASMPdwRIIVIALLYSIGAHGIMTLNDFKSVEGDRRTGIDSLPVQLGVGNAArFACLVM--------------------------------------------------------------------------\n>MGYP001764801606/2-279 [subseq from] FL=1\n----------------------------------LELLKPITWFPPMWAFACGAISSGLPLASRPGTL-AL-GLAITGPLVCATSQAANDWFDREVDAINEPHRPIPSGRMPGRWGLWIAVLWTL--LSLAVALPLGPAGV----VAVAIALAF-AWAYSAPPFRFKQNGWVGNAAVGVTYEGLAWVTGAVvMLGGAVPSgrVLLIAALYSLGAHGIMTLNDYKSIAGDRAMGIRSLPATLGPERAGRvLCAVMI-VPQLVVIALLVGWGVTWHPWAIGGLVLAQLGLM-WRFLRAPVARALFLSAVGVPFYVWGMMVAAFAL-----\n>MGYP000665064043/11-287 [subseq from] FL=1\n-----------------------------------ELFKPITWFPPMWAFACGVVASGVPMQ--GRWLMAAVGVALAGPFVCATSQAVNDWFDRHVDAINEPQRPIPSGRMPGRWGLYIAVVWTLVSLLVASVLGPWG---FGA---AAL-GLLLAWAYSAPPWRLKENGWWGNAACGISYEGIAWTTGAAVMaGGQMPDarSLWLALLYSIGTHGIMTLNDFKAVQGDRAMGVRSLPVQLGEQRAAVVACWFMALPQIFVILLLFAWGQAGQGLVVAVLLGIQLVMMD-YFLMQVRQRALWYSGFGVPFFVAGMMVSAFAL-----\n>MGYP002051150293/2-106 [subseq from] FL=0\n-----------------------ASGTTNIWKLRLQLMKPVIWIPLIWGVICGAAASGNYHWQLDHVLAAFACMLMSGPLLAGYTQTINDWEDREIDAINEPNRPLPSGRVPGTDVAFQRIGLLVASC----------------------------------------------------------------------------------------------------------------------------------------------------------------------------------------------------\n>MGYP001094682920/18-238 [subseq from] FL=0\n---------------------------------ALRLIKPITWFPPMWAYVCGLISSGAS--PVGQWSLVVLGVLLAGPVVCGMSQAANDWCDRHVDAINEPDRPIPSGRIPGRWGLYIALAMSALSLMVGWQLGPW-------GFAATIAGVLAAWAYSAEPVRLKRSGWWGPGLVGLSYETLPWFTGAAVLSAGAPSIPVvlIAVLYGLGAHGIMTLNDFKALEGDRQMGVNSLPVTLGPVKAAKVACFVMTLPQIVVIGL---------------------------------------------------------------\n>MGYP001827888591/18-241 [subseq from] FL=0\n---------------------------------ALRLIKPITWFPPMWAYACGAVSSGASA-SGQWHL-VILGILLAGPIVCGMSQAANDWCDRHVDAINEPDRPIPSGHIPGRWGLWIALAMTALSLVVGWQLGPWG-------FGATIVGVLAAWAYSAEPVRLKRSGWWGPGLCGLSYETLPWFTGAAVLSAGAPDmkIVWIALLYGIGAHGIMTLNDFKALEGDRQMGLNSLPVTLGPTRAAQVACVVMAVPQVAVVALLFS------------------------------------------------------------\n>MGYP001439610505/19-297 [subseq from] FL=1\n---------------------------------LLALLKPVTWFPPMWAYLCGVVSSGGDIAA--NWGLVLLGILLAGPIVCGMSQAANDWCDRHVDAVNEPHRPIPSGRIPGRWGLWVALAMSALSLAVGWQLGPWG---F----GATVVGVAAAWAYSAEPVRLKRSGWWGPGLVALCYEGLPWFTGAAVMAAGAPAFEVVTIaaLYAFGAHGIMTLNDFKALEGDRLHGVRSLPVVLGPEVAARVACTVMALAQAVVVPLLAIWGKPWHALAVAALILGQIAAMR-VLMRDPRGKAPWYNGVGVVMYVAGMMVAAFALR----\n>MGYP001052756697/17-290 [subseq from] FL=1\n---------------------------------MLELIKPITWFPPMWAYLCGIISVG--VWP-ESWALVVLGVLLAGPIVCGMSQAANDWCDRHVDAINEPNRPIPSGRIPGRWGLYIALAMSVLSLGVGWLLGPWG---FG----ATVIGVLAAWAYSVEPIRAKRSGWWGPGLVGLSYEALPWFTGAAVIAAGAPRfeIVAVAVLYGLGAHGIMTINDFKAIEGDRQMGLRSLPVTLGPVNAATVAGTVMVLAQLVVVCLLVIWGKPIHAAVIALGVGVQIWALGR-WRTNPAKLAPWFNGTGVGPYVLGMMVAA--------\n>MGYP000657267763/19-299 [subseq from] MGYP000657267763\n----------------------------------LTLLKPITWFPPMWAYLCGAISVG-IAPS-GHWGLILLGVLLAGPVVCGMSQAANDWCDRHVDAINEPDRPIPSGRIPGHWGLWIALSMSVLSLLVGWFLGPWG---FAATV----VAVLAAWAYSAEPVRLKRSGYLGPGLVGLSYETLPWFTGAAVLAAGLPRveIIAIAVLYGIGAHGIMTLNDFKALEGDRQTGVRSLPVTLGPERAARLACWIMAVPQIAVVGCLALWDRPVHAFAITALVVLQLLAM-RRLLSDPKKLAPWYNATGVTLYVSGMMIAAFALRALG-\n>MGYP003305562065/3-95 [subseq from] FL=0\n------------DARQLLGMKGAS-GTTNIWKLRLQLMKPVTWIPLIWGVICGAAASGNYEWRVDHVLAVFACMLMSGPLLAGFTQTINDYYDRDIDAINERLQSL--------------------------------------------------------------------------------------------------------------------------------------------------------------------------------------------------------------------------\n>MGYP001819826923/19-294 [subseq from] FL=1\n----------------------------------LELLKPVTWFPPMWAYLCGVVSSG--VWPGENWGLVILGVILAGPVVCGMSQAANDWCDRHVDAINEPNRPIPSGRV--PGRWGLYVALAMSGLGLLIGWQLG-----PWGFGATVAAVLAAWAYSCEPVRLKRSGWWGPGLVGLSYETLPWFTGAAVLSAGAPSFEVVTLavLYGLGAHGIMTLNDFKALEGDRATGVRSLPVVLGPEVAAKIACTGMALPQFVIIPLLLIWGRPWHALGIAAVLALQLVAMRVLF-RDPEAKAPWFNGTGVALYVTGMMIAAFA------\n>MGYP001813690730/2-278 [subseq from] FL=1\n----------------------------------LRLIKPVTWFPPMWAYLCGIVAAGI--SPQGHWGLVILGVILAGPIVCGMSQAANDWCDRHVDAINEPDRPIPSGRIPGRWGLWIALAMSVLSLLVGWQLGPWG---FG----ATVIGVLAAWAYSAEPIRLKRSGILGPGLVGLSYETLPWFTGAAVLSAGSPAwpVIIVALLYGIGAHGIMTLNDFKALEGDRQTGVNSLPVTLGPRKAALVACRVMALPQAAVIALLVLWDRPLHAAGVTVVLIGQA-FAMRVMLRDPKARAPWYNGTGVLLYVSGMMISAFAI-----\n>MGYP002655083103/10-184 [subseq from] FL=0\n----------------------------------------------------------------QHWTVALTGIILAGPLVCAMSQAINDWYDRDVDAINEPHRPIPSGRIPGRWG------LYIAGIWTVLSLAVAATLGLWVLVSAAI-GLVLAWAYSAPPLRLKQNGWLGNAACGFSYEGLAWVTGAAamLGGALPPApVLILAFLYSVGAHGIMTLNDFKAITGDRQMGINSLPVLLGADGA---------------------------------------------------------------------------------\n>MGYP000555915954/60-339 [subseq from] MGYP000555915954\n--------------------------------VVLELLKPVTWFPPMWAYLCGVVSAGPLPDG--AWPKLVLGLVLAGPVVCGMSQAANDWCDRHVDAINEPGRPIPSGRMPGRWGLWVALAMSVLALALGWLLGPWG---F----GATVAAVLAAWAYSVEPVRLKRSGWWGPGLVGLCYEGLPWFTGAAVIAAGAPgvEIVIVAGLYALGAHGIMTLNDFKALEGDRQLGVRSLPVTMGPEAAARLACIMMTVPQLIVICMLAVWGRPLFAGAILVGLFAQMAAMR-VLLRDPKGKAPWYNGTGVALYVTGMMVAAVALR----\n>MGYP001080124387/19-297 [subseq from] FL=1\n---------------------------------MLTLIKPITWFPPIWAYLCGVIASGVPLSSAP--VAVLTGMILAGPVVCGMSQAANDWCDRHVDAINEPNRPIPSGAIPGRWGLWIALMMSVLALALGATLGPWG-------FGATVFGVLAAWAYSAEPVRLKKSGIWGPGLVGLCYEGLPWFTGVAVLSAGAPSFpaVILALLYALGAHGIMTLNDFKALEGDRQTGVNSLPVTLGPTRAARVACWVMALPQLAVIVLLVAWDRPYHALAIATLVAAQLW-AMRVLLSDPKGRAPWYNATGVTLYVSGMMIAAFALR----\n>MGYP001792780892/6-282 [subseq from] FL=0\n----------------------------------LTLIKPITWFPPVWAYLCGVVASGVPMSSA-PWL-VLEGMVLAGPVVCGMSQAANDWCDRHVDAINEPHRPIPSGLIPGRWGLW--IAIAMSFLALALGtlLGPWG---FG----ATVFAVLAAWAYSAEPVRLKRSGVWGPGLVGLCYEGLPWFTGAAVLSAGAPSieIVVIALLYALGAHGIMTLNDFKALEGDRQMGVNSLPVTLGPERAARVACIVMAVPQLVVIGLLLHWQLAWHGLAVTAVLAAQLWAMK-VLLTDPKGKAPWYNATGVTLYVSGMMITAFAL-----\n>MGYP001385921858/1-110 [subseq from] FL=0\n--------------------------------------------------------------------------------------------------------------------------------------------------------------------------------------------------------------------GIAVVNDFKSVEGDRALGLQSLPVVFGIEKASWISAAMIDLFQLAMVAVLIAIGQHFAAVLLVLLIVPQITFQDIWLLRDPVAYDVKYQASAQPFLVLGMLVTALAVGHS--\n>MGYP002335936575/10-287 [subseq from] FL=1\n----------------------------------AEFLKPITWFPPMWAFGCGVVASGM--PASERWQVVVIGILLAGPLVCATSQAVNDWFDRHVDAINEPNRPIPSGRMPGYWGLYIAIGWTVLSLMVAATLGIWG---FGAAV----VGLLLAWAYSAPPFRLKQNGWWGNTACAICYEGLAWVTGAAVMaGGAMPDMrsLLLAGLYSAGAHGIMTLNDFKSVEGDTRMGIGSLPVKLGVVNAGRVACLVMVVPQLFVVAFLSHWGAMGHAMVVGLLLAIQVMLM-VRLLDSPRELAPWYNGTGITLYVAGMLVSAFAL-----\n>MGYP001809699037/10-287 [subseq from] FL=1\n----------------------------------AELLKPITWFPPMWAFGCGVVASGQSL---DGRLGlVFAGVLLAGPAVCATSQAVNDWFDRHVDAINEPNRPIPSGRMPGRWGLYVAVLWTLLSLLLSLALGPWG---FGAA----VLGLMLAWAYSAPPLRLKRNGWWGNAACGISYEGLAWVTGAAVMaGGAMPDLrsLILAALYSAGAHGIMTLNDFKSIAGDRQMGIASLPVQLGPRRAAIAAAGTMVLSQALVIALLLDWGRPVHAAAIGGLVVAQLLMA-KRFVAAPVERAIWFSGLGVTLFVAGMLVSAFAL-----\n>MGYP000158462337/13-255 [subseq from] FL=0\n-----------------------------------------------------------------------AGVLLTGPLVCGTSQAVNDWFDRHVDAINEPNRPIPSGRIPGNWG------LRIAIIGTLLSLlVAWATG--PWVLAGTALGLVCAWIYSAPPLRLKADGWFGPGLVALTYEGLTWFTGAAVmLGTL-PSIEVLIIlgLYSVGAHGIMTLNDFKAVEGDIATGVRSLPVVLGVDNAARLACVVMAVPQIMVVGLLARWGHELSAGIVGALLIGQLGLMTR-LLADPRGKAPWYNASGTTLYVLGMLAAALGLG----\n>MGYP000748936183/19-297 [subseq from] FL=1\n---------------------------------ALQLIKPVTWFPPMWAYACGVISSGVPL--SEHWGKLTLGVILAGPIVCGMSQAANDWCDRHVDAINEPDRPIPSGRVPGRWGLWIALAMSALALVVGAFLGLWG-------FIATVVAVICAWAYSAEPVRLKKSGWWGPGLVGLCYEGLPWFTGAAVMMAMFPSaeIVMIATLYALGAHGIMTLNDFKALEGDRVMGVNSLPVTLGPERAARLACWVMALPQVAVIALLFQWGLQDRALIVTGLLVLQFWAM-REMMEDPKGRAPWYNGTGVLFYVSGMMVTAFALR----\n>MGYP000408991090/19-261 [subseq from] FL=0\n----------------------------------LLLLKPITWFPPMWAFLCGIVSSGASLSGHWG-L-IVLGLILAGPIVCGMSQAANDWCDRHVDAINEPDRPIPSGRIPGRWGLRIALAMSALSLLAGYQLGSWG---F----TATVFGVLAAWAYSAESLRLKTSGWWGPGLVGLCYEGLPWFTGAAVLSAGAPdwRIILLAGLYALGAHGIMTLNDFKATEGDRQLGINSLPVTLGSDRAARLACWIMGVPQGIIIALLIFWDRPVFAGIIAALLAAQFWA----------------------------------------\n>MGYP003515422198/11-220 [subseq from] FL=0\n-----------------------------------ELFKPITWFPPMWAFACGVIASGVPLAGRW--PLIVLGLLLAGPLVCATSQAVNDWFDRHVDAINEPNRPIPSGRMPGRWGLYLAVGWTVLSLGVALALGPWG---FGAAV----IGLLLAWAYSAPPVRLKRNGWWGNAACGLCYEGLAWATGAAVmaYGTMPGaRSLLLALLYSAGAHGIMTLNDFKSINGDRQMGIGSLPVRLGIDGAArTACLMM--------------------------------------------------------------------------\n>MGYP003346872834/1-261 [subseq from] FL=0\n----------------------------------------------MWAFACGVVASGHTL--QEQWLVILLGLVLAGPLVCASSQAVNDWFDRHVDAINEPHRPIPSGRIPG--QWGLYIAIFWTGLSL-----LWAWHLSPWGFVAAGLGLVLAWAYSAPPFRLKQNGWWGNAACALSYEGLAWLTGAAVvLGDALPdgRSFVLALLFSFGAHGIMTLNDFKSIEGDQRMGIGSLPVRLGVPGAARTACWMMLLPQMAVVILLLTWQAPWHALAITGLLLGQLPLM-YRFLQDPINKALMLSAAGVPLFVSGMMV----------\n>MGYP003137199446/19-260 [subseq from] FL=0\n---------------------------------MLTLIKPITWFPPIWAYLCGVVSSGVPLTSAP-WL-VLIGMVLAGPVVCGMSQAANDWCDRHVDAINEPDRPIPSGAI--PGRWGLWIALAMSGLALALGMTLG-----PWGFGATVFGVLAAWAYSAEPVRLKRSGIWGPGLVGLCYEGLPWFTGAAVLAAGAPAgeVVVVAALYALGAHGIMTLNDFKALEGDRQTGVNSLPVTLGPERAARVACVVMALPQLVVIGLLLGWDRPFHAAAIGLLVLAQL------------------------------------------\n>MGYP003391625891/11-228 [subseq from] FL=0\n-----------------------------------ELLKPITWFPPMWAFACGAVASG-QNWSERWALVALG-VLLAGPMVCATSQAVNDWFDRHVDAINEPNRPIPSGRMPGRWGLYIAVLWTVLSLAVALTLGPWG-------FVAALVGLALAWAYSAPPLRLKRNGWWGNAACGICYEGLAWVTGAIVMagGSLpDGRSLALAALYSLGAHGIMTLNDFKSIDGDRRMGIGSLPVRLGPIMAGRVACAFMAVPQLVVI-----------------------------------------------------------------\n>MGYP001478976601/10-299 [subseq from] FL=1\n-----------------------APGRTTPEPaAVLTLLKPVTWFAPMWAFGCGALASGSALGE-HAALIALG-VVVAGPLVCGASQAANDWFDRHVDAINEPARPIPSGRIPGRWGLG--IAIAWSLLALLVGLLL-----GPTGGVATGVGLLLAWAYSAPPLRLKRDGWWGNLACGASYEGLAWVTGGAvaLGGAVPPGrSLLLAACYSLGAHGIMTLNDFKAIEGDRAMGIRSLPVRLGAPQAARVACLMMLGFQVlALA--VAWPAVPGWARAvhaVLILAQPPLM---LRWMRDPRGFAPWYNGTGVLLFVLGMLVSALGL-----\n>MGYP000612508137/18-294 [subseq from] FL=1\n---------------------------------MLELIKPVTWFPPMWAYACGVVSSGEPVLPHLGY--VILGVLLSGPIVCGMSQAANDWCDRHVDAINEPHRPIPSGRMPGRWGLWIALAMSVLSLGVGAVLGTWGFY-------ATVVGVLAAWAYSVEPFRLKKSGWWGPGLVGLCYEGLPWFTGAAVMAQGFPqwEIVAIALFYAIGAHGIMTLNDFKALEGDTAMGIHSLPVRLGPERAARVACVVMTVPQLGVIGLFTLWGYAVVPLAIAGLVVGQW-WAMARLLRDPKRYAPWYNATGVSMFVSGMMICAIG------\n>MGYP003564231824/19-297 [subseq from] FL=1\n---------------------------------MLTLIKPITWFPPIWAYLCGVIASGVPLGSAP--WAVLTGMVLAGPVVCGMSQAANDWCDRHVDAINEPQRPIPSGSI--PGRWGLWIALAMSALALALGATLG-----PWGFGATVFGVLAAWAYSAEPVRLKKSGIWGPGLVGLCYEGLPWFTGVAVLSAGAPPMpaVIVALLYALGAHGIMTLNDFKALEGDRQTGVNSLPVTLGPDRAARVACWVMGLPQLAVIALLLSWDRPYHALAITALLAAQIWAM-RVLLTDPKGRAPWYNATGVTLYVSGMMVAAFALR----\n>MGYP001409905015/1-235 [subseq from] FL=0\n------------------------------------------------------------------------------PMVCASSQAVNDWYDRHVDAINEPGRPIPSGRIP--GQWGLYLAILWSALSLLLGLALgfWA-------FVATVAAVFLAWAYSAPPLRLKLNGWWGNAAVGISYEGISWFTGAAvLLGALpHPYVLFLALAYSVGAHGIMTLNDFKSIEGDRRMGVRSLPAQLGPDRAAVLACIVMAAAQVAVIFMLAAIGRPWHAVMIIGLLCAQILLM-IDLLSDPRGKAIWYSATGVTLFVLGMLVSAFAV-----\n>MGYP001793528064/19-301 [subseq from] FL=1\n----------------------------------LELIKPITWFPPMWAFACGVVSSGATLGGLTSgrWPELLLGVLLAGPIVCGMSQAANDWCDRHVDAINEPHRPIPSGRTPGRWGLWIALIMSVLALGGGALLGPWG---FGATVV----AVLCAWAYSAEPVRLKRSGWWGPGLVGLCYEGLPWFTGAAVMSAGAPSwpIVIIAGLYALGAHGIMTLNDFKALVGDRAMGVRSLPVTLGPERAARVACWVMAGPQIVVIGLLLWWGQPIHAAIIAALLGLQARAMR-VMLRDPKGLAPWYNGAGVTLYVAGMMVAAVALRN---\n>MGYP003563025978/20-297 [subseq from] FL=1\n----------------------------------ITLLKPVTWFPPIWAYLCGVVASGVAPGTA--PLAVLVGMVLAGPLVCGMSQAANDWCDRHVDAINEPDRPIPSGQIP--GRWGLWIALCITALALALGTV-LGPWGF----GATVFGVAAAWAYSAEPIRLKRSGVWGPGLVGLCYEGLPWFTGAAVLAAGAPplTTVAIALLYAIGAHGIMTLNDFKALEGDRQTGVNSLPVTLGPERAARVACWVMALPQVAVIALLLSWGRPAHALVIAVLLAAQVLAMR-VLLTDPKGHAPWYNATGVSLYVSGMMVAAFALR----\n>MGYP002787330601/19-215 [subseq from] FL=0\n---------------------------------VLEILKPITWFPPMWALACGIVAA-GRPWSAHWWLLPA-GVFLAGPLLCGCSQAINDWFDREVDAINEPHRAIPSGRMPGAWGLYVAIAWSLMSTAFAWTLGPW-------VFGASLLGLALAWAYSAPPMRLKENGWLGSSACAFCYEGLPWITGSALMvGGGAPSgaTLTCALLYSAGAVGIMTLNDFKSINGDRQMGLRSLPV----------------------------------------------------------------------------------------\n>MGYP001181931868/12-139 [subseq from] FL=0\n----KEVGDGSSGVRQLLGVRGAAQ-ETDIWKIRLQLTKPVTWIPLVWGVMCGAACSGNYHWiwnpfdpndrdvmlGLEDAAKGFTAMILAGPFLTGYTQTINDWYDRDIDAINEPNRPIPSGRVSVSYAFIL-------------------------------------------------------------------------------------------------------------------------------------------------------------------------------------------------------------\n>MGYP002628308825/45-322 [subseq from] FL=1\n---------------------------------ALRLIKPITWFPPMWAYLCGVISAGVSVQG--QWHMVLLGVLLAGPIVCGMSQAANDWCDRHVDAINEPDRPIPSGRIPGRWGLWIALAMSVLSLVVGYQLGPWG---FG----ATVVGVLAAWAYSAEPVRLKRSGWWGPGLVGLCYEGLPWFTGAAVLASGAPgwPIIIIATLYALGAHGIMTLNDFKALEGDTKMGVNSLPVTLGPDLAAKVACWVMTVPQVVVIALLAMWGKPLHALAITAVLLAQFAAMR-VLLRDPKGKAPWYNGTGITLYVAGMMIAAFAL-----\n>MGYP001104902897/19-295 [subseq from] MGYP001104902897\n---------------------------------MLTLIKPITWFPPVWAYLCGVVSSGVPVMSAP-WL-VLIGMVLAGPVVCGMSQAANDWCDRHVDAINEPNRPIPSGAIPGRWGLW--IALIMSALALALGATLG-----PWGFGATVFGVLAAWAYSAEPVRLKKSGWWGPGLVGLCYEGLPWFTGAAVLAAGAPSwqVVVVALLYATGAHGIMTLNDFKALEGDRQTGVNSLPVTLGPERAARVACWIMALPQVAVIALLAGWGQIWHALAIAVLLAVQFWA-MRVLLSDPKGRAPWYNGTGVLLYVSGMMIAAFA------\n>MGYP001806019609/2-268 [subseq from] FL=1\n-----------------------------------------------WAFGCGVVASGVPLG--ERWPLILLGVVLAGPMVCATSQAVNDWFDRHVDAINEPQRPIPSGRIPGRWGLYIALVWTVLSMLVALALGPWG-------FVAALAGLALAWAYSAPPIRLKRNGWWGNAACGISYEGLAWVTGAAVMaaGALPESrSLWLALAYSIGAHGIMTLNDFKAVQGDRQMGIASLPVQLGINGAARAACLFMALPQVVVIALLVMWGTPWHAAAIAALLVGQCVLM-VWFMAKPVERALFYSGFGVPLFVSGMMVSAFALRT---\n>MGYP001190859587/19-231 [subseq from] FL=0\n---------------------------------LLELLKPITWFPPMWAFLCGWVSVGLD--TKMSVWSLLAGIALTGPLVCGASQAVNDWFDRHVDAINEPHRPIPSGKVPGNTGLWFAMIWTVIAQSWAVMLGTWV-------AAATFIGLLLAWAYSAPPIRLKLNGWWGNSAVALSYEGLAWVTGAAIavGGELpSAPILLIALLYSIGAHGIMTLNDFKSVEGDLKLGIRSLPAQLGRARAAKVaCAFML-------------------------------------------------------------------------\n>MGYP000085456796/52-285 [subseq from] MGYP000085456796\n----------------------------------LELIKPVTWFPPMWAYLCGLIAAGG-TWA--DWRLGVVGIVLAGPIVCGMSQAANDWCDRHVDAINEPNRPIPSGRIP--GRL----GLYVAWAmsALALWVGSWL---GPWGFGATLAAVAAAWAYSAKPLRAKRSGWWGPGLVGLSYEALPWWTGAVvVLGTAPQfEITAIALLYGLGAHGIMTINDFKAIEGDRQMGLKSLPVVLGPTDAATVAGTVMVLSQLVVVALLLIWGAALHAGLIGL------------------------------------------------\n>MGYP001552847954/1-266 [subseq from] FL=1\n----------------------------------------------MWAFGCGVVSSGEPILG--QWPLVLVGVTLAGPLVCGTSQAVNDWFDRHVDAINEPGRPIPSGRVPGRWGLGVATLWTLLSLVVAASLGTWV------FWAAALGLA-LAWAYSAPPLRLKGNGWWGNTAVGLSYEGLAWVTGAAvMLGGVLPdwRILVMAGLYSAGAHGIMTLNDFKAIDGDRRMGVRSLPVQLGVSGAAWAACLFMALPQVAVIALLATWDKPGHALAIAGLLAIQILMM-FRFVRAPLTRAIWFSANGVSIYVTGMMVTAFAI-----\n>MGYP003339351156/13-99 [subseq from] FL=0\n---------SGGGARQLLGMKGAS-GTTNIWKIRLQLMKPVTWIPLIWGVICGAAASGGYRWCLSDLLAAVACMLMSGPLLAGYTQTINDYYDREID-----------------------------------------------------------------------------------------------------------------------------------------------------------------------------------------------------------------------------------\n>MGYP002778157331/11-287 [subseq from] FL=1\n-----------------------------------ELLKPITWFPPMWAFGCGVVASAVPLST--NWPLLLVGVLLAGPLVCATSQAVNDWFDRHVDAINEPNRPIPSGRMPGRWGLYIAVGWTVLSLLVAVALGPWG---FGA----AIVGLVLAWAYSAPPVRLKRNGWWGNGACAVCYEGLAWVTGAAVMaGGAMPdgRSLALAALYSAGAHGIMTLNDFKSIEGDRRMSIGSLPVRLGVDRAARVACWAMALPQLAVVGLLIAWDRPWHAVAIGALVALQLALMA-RFLAQPRERATWYSGTGVTLYVAGMLVAAFAL-----\n>MGYP001800171162/18-295 [subseq from] FL=1\n---------------------------------ALRLIKPITWFPPMWAYVCGLIASGVAVAG--QWHLVLLGVLLAGPIVCGMSQAANDWCGRHVDAINEPDRPIPSGRIPGRWGLWIALAMSALSLFVGWQLGPWG-------FAATVVGVLAAWAYSAEPVRLKRSGWWGPGLVGLSYETLPWVTGAAVLASGAPRAEVLTvaLFYGIGAHGIMTLNDFKALEGDRQTGVNSLPVTLGPRRAAQVACAVMALPQAVVIVLLALWNRPEHAAGVALVLVLQFWAMKIMF-RDPRAKAPWYNGTGVLLYVSGMMIAAFAL-----\n>MGYP001040491651/17-295 [subseq from] FL=1\n--------------------------------VALELLKPITWFPPMWAFSCGVVSSGMPI--LQNWWIVLVGVFLAGPLVCGMSQAANDWCDRHVDFINEPHRPIPSGRMPGLWGLWIALAMSLVAILVGWTLGQWGFY-------ATIFAVIAAWAYSVEPVRLKRSGWLGPGLVGLCYEGIPWFTGAAIMLQDLPrtEILISALLYAIGAHGIMTLNDFKALEGDTKLGIRSLPVTLGPVNAARAAAIIMVVPQTILVGLLASWGLNSYAMVIAALIGGQLL-AIRRLLKDPKRLAPWYNATGVLMFVSGMMVCAFGL-----\n>MGYP001437766094/19-291 [subseq from] FL=1\n----------------------------------LELIKPVTWFPPMWAFLCGVVSVGAL--NSNNTILILSGLLLAGPLVCGMSQAVNDWCDRHVDAINQPERPIPSGRVSAGWGFFTGITMSAVSILFAYYL-------GNLIFFATIIGVLAAWLYSLEPIRLKRSAIFGPGIVAICYEGLPWFTGAAIFTISlpNKEVLIVLALYALGAHGIMTMNDFKATKGDRLLGIKSLPVILGSKPATLVACL-TMLFPQLIVISLFYFWGSLILAITLAICVLMQSLSMIYLVRDPEKNTPFFNMTGVLLYIAGMMLS---------\n>MGYP001268184033/19-227 [subseq from] FL=0\n---------------------------------VLALLKPITWFPPMWAFAVGVVSSGVAVDG--RWLLVACGVLLAGPLVCGTSQAVNDWFDRHVDAINEPNRPIPSGRVAGR------WGLYIAIIGTALSLLVALAL-GPLVLGAATIGLALAWAYSAPPFRLKSSGWWGPATVGLTYEGLSWFTGATvMLGAMpSASVLIVLLLYSAGAHGIMTLNDFKAVEGDRATGLRSLPVTLGVRNASLLaCA----------------------------------------------------------------------------\n>MGYP000073312225/29-307 [subseq from] FL=1\n----------------------------------AELLKPITWFPPMWAFTCGVVASGQSF--ADNWSLLVLGLVLTGPLVCASSQAVNDWFDRHVDAINEPHRPIPSGRMPGRWGL---------GIAIAWTLlsLAWATLMGPWGFaACSLAIAF-SWAYSMPPIRLKNNGWFGNAACALSYEGLAWITGAAvMLGGVWPGAhtLTLALLYSFGAHGIMTLNDFKSIEGDLTMGIRSLPAQLGPTRAARVACLFMLLPQLIVILLLVRWGLMPFALTVSLVVVAQLLAM-RKLLRDPKQFAPWYNATGVSLYVLGMMAVAIGLG----\n>MGYP000312153112/16-241 [subseq from] FL=0\n-------------------------------KAMLELIKPITWFPPMWAYLCGIASVGVSPWGVWPMV--VLGVVLAGPVVCGMSQAANDWCDRHVDAVNEPDRPIPSGRVPGRWGLWIALAMTGLALGVGSILGPW-------GAAATLIGIAAAWAYSAEPVRLKRSGWWGPGLVGLCYEGLPWFTGAAVLSAGVPSfeIVTIAILYAFGAHGIMTLNDFKALEGDRQHGVRSLPVTLGPDVAARLACTVMALAQALVIALLLV------------------------------------------------------------\n>MGYP002636483644/9-230 [subseq from] FL=0\n----------------------------------------------------GALSSGAPL--LESWPLVIGGILLAGPLVCGTSQAVNDWYDRHVDAINEPLRPIPSGRMP--GAW----GFYVACFFTALSLMIAALLGVAVFGAAVVG-LALAWAYSAPPLRLKVNGWWGNSAVGLCYEGLPWFTGAAVVSAAFPDwrIVTLALLYSVGAHGIMTLNDFKSVEGDVKSGVASLPVQLGVDRAARLACIVMAAPQFFVIGLLIQWRQPVHALIVATLLLAQ-------------------------------------------\n>MGYP000337707668/11-247 [subseq from] FL=0\n-----------------------------------ELLKPITWFPPMWAFACGAVASGQALG--EHWLLLALGLVLTGPLVCASSQAVNDWFDRHVDAINEPQRPIPSGRMPGRWGLG------IALAWTALSL-VWALLMGPWGFAACALAVLLSWAYSAPPVRLKRNGWWGNAACALSYEGLAWITGTAVmLGGAWPggGSLVLALLYSLGAHGIMTLNDFKSVDGDRRMGIGSLPVRLGEQRAARVACWTMALSQVGVIALLMVWGRPLHAAGVAALL----------------------------------------------\n>MGYP001346903138/19-222 [subseq from] FL=1\n----------------------------------IELLKPITWFPPMWAFICGAISTG--LVSINTLWIMFFGLLLAGPIVCGMSQAVNDWCDRHVDAINEPGRPIPSGRMPEKWGLAIAIILTLLGLLVGWTFGIWGF--LP-----TVLAVFCAWIYSIEPFRLKRSGVWGPFLVGICYEGLPWFTGAAILSSGLPSIDTITlaLLFALGAFGIMTLNDFKALEGDRKTGINSLPVKIGAK-VLWL------------------------------------------------------------------------------\n>MGYP001587837291/22-241 [subseq from] FL=0\n----------------------------------AELLKPVTWFPPMWAFLCGAVSSAVPF-DGR-GRVVLTGLLLTGPLVMAGSQAANDWYDRHVDALNEPGRPIPSGRIPGRWGLWLALFWSALSLGVAATLGRWG---F-VATLLALGF---GWAYSMPPLRFKQNAWVGNLACGVSYETLAWITGAAVMlgGALpGPRILLLAVLYGIGAHGMLTLNDYKAIAGDQRMGIRSLPVQLGPRRAAIVAAATISLPQFVVVA----------------------------------------------------------------\n>MGYP000005579357/19-295 [subseq from] MGYP000005579357\n----------------------------------FQLIKPITWFPPMWAYLCGVISSGTSPTG--KWHLMLLGVLLAGPIVCGMSQAANDWCDRHVDAINEPNRPIPSGRIPGRWGLWIAWGMSILSLFVGW-------HLGPWGFAATVIGVIAAWAYSAEPVRLKRSGWWGPGLVGLSYETLPWITGAAVLSAGAPLIQViiIAFLYGIGAHGIMTLNDFKALDGDRQMGLKSLPVTLGPHRAAQVACAVMTAPQLLVLMLLVIWGRPFHALGIFCVLLLQFWAMTIMF-KDPKGKAPWYNGTGVTLYVAGMMITSFAL-----\n>MGYP000309304087/1-226 [subseq from] MGYP000309304087\n-------------------------------------------------------------------------------------QAINDWYDRHVDAINEPHRPIPSGRVPGRW------GLYIAGIWSVLSLLVASLLGT-WVLVATVLGLVLAWAYSAPPFRLKRNGWLGCAACGFSYEGLAWVTGAaAMIGGALPSVQVLMLagLYSIGAHGIMTLNDFKAIKGDREMGIRSLPVSLGADRAAQVaCAVMI-APQVVVVGLLLSWAAVIPAALVALLMLGQLALMR-QFLRAPIEKALYYSGFGVPLFVLGMMVCA--------\n>MGYP000712623826/1-93 [subseq from] MGYP000712623826\n--------------------------------------------------------------------------------------------------------PIPSGAIGEKDVIAQIWFLLLGGLGLSYGLDVWAGHEFPINLVLAIFGSFISYIYSAPPLKLKQNGWAGNYALGASYISLPWWCGQAVFGELE-------------------------------------------------------------------------------------------------------------------------------\n>MGYP002777818453/37-311 [subseq from] FL=1\n----------------------------------AELLKPVTWFPPMWAFGCGVVSAGPSR---AGWAALALGVCVAGPLVCGASQAVNDWFDRHVDAVNEPGRAIPSGRV--PGRWGLGLAVGWSALALAAGSLLGATGALATAV-----ALVLAWAYSAPPARLKANGWLGNLACGLSYESLAWVTGAAVaLGGARPggRVLLLAGLYGLGAHGIMTLNDFKSVAGDRRFGVRSLPVQLGARGAAWTaCAVMLAPQLAVVA--MLGVWGALRAAVAVAALIGvQLVLM-ARFVRDVTPRaALLYSGFGVPFYVLGMMAAA--------\n>MGYP001552259471/38-249 [subseq from] FL=0\n----------------------------------LTLLKPITWFPPIWAFLCGLVSSGGTV--LEHGHEILVGLILVGPLVCGMSQAANDWCDRHVDQINEPHRPIRSGRIPGKWGLWIAISMSIAALGLAASAGVWVL-------VPTVIAVLSAWAYSCEPVRLKRSGIWGPLLVGLSYETLPWLTGVAIMTAQAPSIahVIMATLYGLGAFGIMTLNDFKALEGDRKTGVQSLPVMLGPDKAALVACGVILI-----------------------------------------------------------------------\n>MGYP003794462009/8-214 [subseq from] FL=0\n-------------------------------------------------------------------------VLLCGPLVCGTSQAANDWFDRHVDAINEPHRPIPSGRVPGQWGLWIAIGWTLLSLAVAATLGTW-------VLVATAFGLIAAWAYSAPPFRLKINGWWGNSAVGLCYEGLPWFTAvAAMQGGMPPAeILWLALLYSVGAHGIMTLNDFKSIEGDRKMGVASLPAQLGPRRAGLVACATMTLAQAGMIVMLLAWHRPIHAGAIAVLLVVQVGLM---------------------------------------\n>MGYP000554282723/21-298 [subseq from] FL=1\n---------------------------------LLTLLKPITWFPPMWAYLCGLVASGQ-PFSGQWGL-VLLGVVLAGPVVCGMSQAANDWCDRDVDAINEPDRPIPSGRV--PGRWGLWVAVAMSALSLAIGWQL-----GPYGFTATCLGVLAAWAYSAEPVRLKRSGILGPGLVGLSYETLPWITGAAVLtaGAPAPEVIGIALLYGIGAHGIMTLNDFKALQGDTETGVRSLPVTLGPKRAARVACVVMAVPQVAVIALLALWDRPLHALAIAVLLTLQAVAM-RVMLEDPKAKAPWYNGTGVLLYITGMMVAAFAL-----\n>MGYP003328642884/5-113 [subseq from] FL=1\n-----------------------------------------------------------------------------------------------------------------------------------------------------------------------------------------------------------------------SVNDFKSVEGDRALGLQSLPVVFGIEKASWISAAMIDVFQLAMVAVLIAIGQHFAAVLLVLLIVPQITFQDIWLLRDPVSFDVKYQASAQPFLVLGMLVTALAIGHSGL\n>MGYP003143520959/27-303 [subseq from] FL=1\n----------------------------------LTLIKPITWVPPIWAYLCGVISSG--VSPLNNWGLVILGMVLAGPVVCGMSQAANDWCDRHVDAINEPHRPIPSGRVPGRWGLWVALAMSVLALGMGAFLGPWG---F----GATVFGVLAAWAYSAEPVRLKRSGVWGPGLVGLCYEGLPWFTGAAVLAAGAPSgpVIAIAALYAIGAHGIMTLNDFKALEGDRQMGVNSLPVTLGPERAARVACIVMALPQLAVIGLLLAWGRPWHAAAIGVLVLGQFWAM-RILLSDPKGRAPWYNGTGVMAYVTGMMIAAFAL-----\n>MGYP001819792022/19-210 [subseq from] FL=0\n---------------------------------LLQLLKPVTWFPPMWAFMCGVVSSGESV--VGNWGLAIVGVLLAGPLVCGASQIVNDWFDRHVDAINEPNRPIPSGRVPGRWGLYYAIAWSALSLLVGYLLGPWV-------FAATLLGMLLAWAYSAPPLRLKLNGWWGNAAVGISYEGLAWVTGAAVmLGGAMPdaRILLLALLYSIGAHGIMTLNDFKALDGDRQMGC---------------------------------------------------------------------------------------------\n>MGYP000896953128/2-220 [subseq from] FL=0\n---------------------------------------------------CGIVSAGQPLGE-RRWLLPL-GILLCGPLVCGTSQAVNDWFDRHVDAINEPDRPIPSGRVPGTWGLTFAIIGSLASLGVAFAISL------PAAL-ATFIGLVLAWAYSAPPVRLKQNGWWGNLAVGLCYEGLAWVTGTALVlgGALPPAmVLVVALLYSLGCHGIMTINDYKSLDGDRRLGIGSLPARLGPERAAIVACVVMLVPQLVVIGLLLHLGHPVAAGAVGL------------------------------------------------\n>MGYP003635312832/19-295 [subseq from] FL=1\n----------------------------------LWLIKPITWFPPMWAYLCGVISSGVSPQ--GQWGLVVLGVLLAGPIVCGMSQAANDWCDRHVDAINQPERPIPSGRIPGRWGLWIALAMSVLSLIVGAQLGPWG-------FGATVFGVAAAWAYSAEPVRLKRSGWWGPGLVGLCYEGLPWFTGAAVLSVGAPSwpVIVIAALYATGAHGIMTLNDFKALEGDRQTGVNSLPVTLGPERAARVACWIMALPQVAVIALMVFWDKPIYGAAIALVLIGQLWAMT-VLLRDPKARAPWYNGTGVTLYVSGMMIAAFAL-----\n>MGYP001454055739/11-288 [subseq from] MGYP001454055739\n-----------------------------------ELLKPITWFPPMWAFGCGVVASGQ---SLDGRLWLVVCgVLLAGPAVCATSQAVNDWFDRHVDAINEPQRPIPSGRMPGRWGLYVAILWTILSVLLSMALGPWGLG-------AALLGLALAWAYSAPPLRLKRNGWWGNAACGICYEGLAWVTGAIVMagGSLpDGRSLALAALYSLGAHGIMTLNDFKSVEGDRRMGIGSLPVRLGEEQAAHMACWMMAAPQFVVVVLLMSWQARGHALAVGALLAVQLLLMR-RFVADPHGRATWYSGLGVTLYVSGMLVSAFALR----\n>MGYP003493311620/19-227 [subseq from] FL=0\n------------------------------------------------------------------------GIVLCGPLVCGTSQVVNDWFDRHVDAINEPNRPIPSGRVPGRWGLYIAIAWSLLSLAVAS-------LLGPFAFQATIVGLLLAWAYSAPPIRLKRNGWWGNSAVAICYEGLPWLTAAAIMTGAMPAmpVVLLAVLYSIGCHGIMTLNDFKSVEGDRQMGLKSLPVQLGVSGAARLACAVMAIPQLVVIGLLWQWDQPHHALAVAGLLVAQFALMN--------------------------------------\n>MGYP000878586381/25-204 [subseq from] FL=0\n---------------------------------SIALMKPVTWFAPAWAFLCGSVASGALSWAVGDLGRMLLGTLLAGPILVGLSQVINDYCDREVDALNEPDRLIPSGLVSARQVFITIGALAVLSIGLALVLG--GQ----VALLVGI-GMVLAVVYSAHPIRAKRNGWIGNGLVAVAYEGLPWLAGHVAFAPLTTQSLIIAGLYSLGAHGIMTINDF--------------------------------------------------------------------------------------------------------\n>MGYP000503397394/14-198 [subseq from] FL=0\n----------------------------------VELLKPITWFPPMWAFLCGAVSSGAAL--VDSLWLLLAGVVLTGPLVCGASQIVNDWFDRDVDAINEPHRPIPSGRVPGSWGLG--FAITWSLLALIWGLSMG-----QWVGLATFGGLILAWIYSAPPLRLKKNGWWGNAAVGISYEGLAWITGAAVFlqGVVpSLSICVIALLYSIGAHGIMTLNDFKSIAG---------------------------------------------------------------------------------------------------\n>MGYP000491467959/56-178 [subseq from] FL=0\n-----------GGARQLMGIKGGTA-SKNIWAIRLQLCKPVTWIPLIWGVACGAAASGNYeTWNpfgaeqdlskvATDAAKAISCMFLSGPILTGYTQTLNDWEDREIDAINEPNRPIPSGAITKEQVVQQIWVL---------------------------------------------------------------------------------------------------------------------------------------------------------------------------------------------------------\n>MGYP000299372483/22-266 [subseq from] FL=1\n-----------------------------------ELLKPITWFPPMWAFACGVVASGQDLQANWGL--LLLGLVLTGPLVCASSQAVNDWFDRHVDAINEPHRPIPSGRMPGRWG-------LGIAVGWTLLSLVWATLMGPWGFAACALAIVLSWAYSAPPVRLKKNGWWGNSACALSYEGLAWLTGTAVMlGGqwPGPHAVALALLYSVGAHGIMTLNDFKAIEGDRRMGIASLPVQLGARHAALVACTLMLLAQAAVTLLLAFWQLPWHAAAVMALALAQLPLMA--------------------------------------\n>MGYP000066581526/19-295 [subseq from] FL=1\n----------------------------------LQLVKPITWFPPMWAYLCGAVSAGAGVNGKWG--LVILGIVLAGPVVCGMSQAANDWCDRHVDAINEPDRPIPSGRIP--GRWGLWIAVFMSGLSLLIGWQLGAW-GF----AATVVGVVAAWAYSAEPVRLKRSGVLGPGLVGLSYETLPWITGAAVLSAGAPerHVIAIALLYGLGAHGIMTLNDFKAFEGDRQTGVNSLPVTLGPARAAKVAAVFMAVPQLVVIAALFLWDRPMHGVGIGLMLMGQVWAM-RILLEDPQGRAPWYNGTGVVMYISGMMVAAFAL-----\n>MGYP001481221872/8-146 [subseq from] FL=0\n---------------------------------------------------------------------------------------------------------------------------------------------------------------------------------------RPWWCGQAMFGhvgegaaggELTFPVVVLTVLYSLAGLGIAIVNDFKSIEGDRALGLQSLPVAFGVEKAKWITVGTIDATQLFVAFYLRGIGEDFYSNVLFCLIAPQIFAQFKFFLPDPIKNDVKYQAAAQPFLVFGLF-----------\n>MGYP000293507402/21-276 [subseq from] FL=0\n----------------------------------AELLKPITWFPPMWAFACGVVASGQALGAHMGLL--LLGLVLTGPLVCASSQAVNDWFDRHVDAINEPNRPIPSGRMPGRWGLGIAIAWTVLSL-------LWATLMGPWGFAACALAIVLSWAYSAPPVRLKNNGWWGNAACALSYEGLAWLTGTAVMlGGAwpGPHSLTLALLYSVGAHGIMTLNDFKAIEGDRRMGVASLPVQLGaLGAARAACLFMF-LPQVAVAACLLNWQLPWHGAAVLALGLAQWPLMA-KFLRQPVERA---------------------------\n>MGYP001374031100/19-297 [subseq from] FL=1\n---------------------------------LLTLLKPVTWFPPIWAYLCGTLSSGVPISSAP-WL-VLLGMVLAGPVVCGMSQAANDWCDRHVDAINEPDRPIPSGRVPGRWGLW--VALAMSALALAMGAALG-----PWGFGATLFGVLAAWAYSAEPVRLKRSGIWGPGLVGLCYEGLPWFTGAAVLSAGAPAweVVVVAALYALGAHGIMTLNDFKALEGDRVMGVNSLPVTLGPERAARVACIVMVLPQLGVIALLLGWDRPVHAAAIGALVLGQVWAM-RILLSDPKGRAPWYNGTGVTAYVSGMMVAAFALR----\n>MGYP001806001749/12-241 [subseq from] FL=1\n------------------------------VKAHLELLDPVTWISVFPCLAGGVMASGAMQPTVHDYLLLAALFFLYGPLGTGFSQSVNDYYDLELDRVNEPTRPIPSGRLSEKEAIWNWSIVLVISVVLSswIGMSIGGERGL-IFVGSLLAGLVIGYLYSAPPFKLKKNIFFSGPAVGFSYGFITYLSANALFSDIRPEVLWLAGLNFFMAVALIIMNDFKSQEGDAKGGMKSLTVMIGAKNTFLVAFIIIDLVFAVFA-----------------------------------------------------------------\n>MGYP001820276637/26-268 [subseq from] FL=0\n---------------------------------ALELIKPITWFPPIWAFLCGAIASGIPLQTSPAL--VIAGMVLAGPIVCGMSQAANDWCDRHVDAINEPDRPIPSGRIPGR--WGLWIALAMSGLALGFGaaLGAWA---F----GATVFGVIAAWAYSAEPVRMKRSGLWGPGLVGLCYEGLPWFTGAAVmLGGAPPaPVIVLAALYALGAHGIMTLNDFKAFEGDRQTGVNSLPVTLGPERAARVACWTMAIPQIAVIALLLLWGKSAHAAAIIALVVGQIL-----------------------------------------\n>MGYP001398563683/16-298 [subseq from] FL=1\n-------------------------------LVVLELLKPITWFPPMWAFACGVISSGVSVMENLDLL--ILGIIVAGPVVCGMSQAANDWCDRHVDTINEPNRPIPSGRMPENWGLKIALGMTVLAIVLGWQLGVWG-------FIATIIAALAAWAYSIEPIRLKKSGIWGPGLVGLCYEGIPWFTGAAVMLQAFPDVkiILVAIAYAVGAHGIMTLNDFKALKGDKALGINSLPVQLGPEKAAKIACYVMAAPQIGVITLLYAWGLPIFSIFVLLLLIGQIVAMR-RLLSDPEKFAPWYNSTGVLMFVSGMMVCALGLSQA--\n>MGYP001454953329/19-295 [subseq from] FL=1\n----------------------------------IELLKPVTWFAAMWAFACGtiAASTPGE---GFPWIRMLAGMVLAGPLVCGASQATNDWFDRHVDAINQPERPIPSGRL--PGRSGLVIAIAMSGFALLYAAALGRLVFVAALLALA-----LGWAYSAPPLRLKTDGIWGPGVTGLAYEGLAWITGALVAGggaALHrPLMVSLAVLYSLGALGIMTLNDFKAVEGDKRLGIRSLPVRWGSPAAARAACWIMAVPQLVVIVLVAGQGMTIRATIIAALLIGQIALMPR-LIRDPEGQAKWYSGFGVTLYVAGMMVAA--------\n>MGYP003365975087/11-224 [subseq from] FL=0\n-----------------------------------ELLKPITWFPPMWAFACGVVASGVPAGGR--WPVIVAGVLLAGPFVCATSQAVNDWFDRHVDAINEPQRPIPSGRMPGHWGLYIALIWTLLSVLLAWQLG---Q----AAFVAALFGLALAWAYSAPPLRLKRNGWWGNAACGLCYEGLAWITGAAVMARgewPGARSLALALLYSAGAHGIMTLNDFKSIKGDRQMGIDSLPVILGASGAAYVACIVMATPQ---------------------------------------------------------------------\n>MGYP000589715844/17-297 [subseq from] FL=1\n--------------------------------VVLELLKPVTWFPPMWAYMCGVVSSGVPLA--ERWEVFALGVLLAGPVVCGMSQAANDWCDRHVDAINEPDRPIPSGRM--PGRWGLWIALAMSGLALLIALPLG-----PWGFGATVAAVACAWAYSAEPVRLKRSGLWGPGLVGLCYEGLPWFTGAAVMAAGAPrwEVVMIAVLYAAGAHGIMTLNDFKALQGDRETGVRSLPVVLGPARAARLACWVMAVPQVAVIAALFAWGQPWHAAVVLVLVALQALA-MRRLLSDPKRLAPWYNATGVMLYVLGMLAAAIALGG---\n>MGYP000188441732/18-295 [subseq from] MGYP000188441732\n---------------------------------MLRLIKPITWFPPMWAYLCGTVSSSVAM--SGNWALVLLGIILAGPIVCGMSQAANDWCDRHVDAINEPDRPIPSGRIPGSWGLWIAVAMSVLSLMVGTMLGFWG-------FIATVVGVLAAWAYSVEPIRLKRSGWWGPGLVGLSYETLPWITGAVVLSAGAPdwRIVLIAVLYGIGAHGIMTLNDFKALEGDRQMGVNSLPVTLGPKMAATVACWIMAIPQVVVIFLLVQWDRPVQGLIIAGLLLAQFWAMS-VMMRDPKGKAPWYNGTGVLFYISGMMVTAVAL-----\n>MGYP003317161010/120-232 [subseq from] FL=0\n----------------------------------------------------------------TDAVKAFCAMVLAGPFMCGFTQTINDWFDRELDAINEPYRPIPSGAISELEVYSQIAFLLVGSIVVALQLDGWAGNDWPVITAIAAFGSFVAYIYSAPPLKLKANGWTGTCLL---------------------------------------------------------------------------------------------------------------------------------------------------\n>MGYP003853447423/12-121 [subseq from] FL=0\n--------------------------------------------------------------------------------------------------------------------------------------------------------------------------------------------------------------------TIAVVNDFKSVEGDRAMGLQSLPVAFGIERASWISAGMIDVFQLAMVAVLIAIGQHFASVLLVLLIIPQITFQDIWLLRDPVAFDVKYQASAQPFLVLGMLVTALAIGHS--\n>MGYP001984860002/62-178 [subseq from] FL=0\n----QDSGEEEnSGIRQLLGVRGGKQ-TTDKWAIRVQLTKPVTWVPLIWGVACGAAAAGNYhaIWDgasfgewSTDFVKALTCMFLAGPLLTGFTQTINDWYDREIDAINEPYRPIPSGAIP--------------------------------------------------------------------------------------------------------------------------------------------------------------------------------------------------------------------\n>MGYP001215096695/18-291 [subseq from] FL=1\n---------------------------------LLELIKPVTWFPPMWAFLCGVVSVGGL--NSDNFIIILSGLLLAGPLVCGMSQAVNDWCDRHVDAINQPERPIPSGRVTAGWGFFTGIAMSVVSILFAYYL-------GSLILIATIAGVVAAWLYSLEPIRLKRSAIFGPGIVALCYEGLPWFTGAVIFTVSLPSmeILIVLSLYALGAHGIMTMNDFKATKGDKLLGVNSLPVILGSKSAILVACL-TMLFPQLIVISLFYSWGSLILVAILAICVLLQALSMIFLIKDPEKNTPFFNMTGVLLYITGMMLS---------\n>MGYP003552383721/7-186 [subseq from] FL=0\n------------------------------------------------------------------WLLVLVGILLAGPLVCATSQAVNDWFDRHVDAINEPHRPIPSGRLPGRWGLYVAIIWTALSLAVASQLGAWG---F----GATLFGLALAWAYSAPPIRLKQNGWWGNSAVGLCYEGLPWFtAATAAMGAFpGYPVLALVILYSVGAHGIMTLNDFKSVEGDRQMGLASLPAVLGVDRAARLaCAVM--------------------------------------------------------------------------\n>MGYP000906285635/15-253 [subseq from] FL=0\n---------------------------------------------------------------------ILAGLALSGPLVCGTSQAVNDWFDRHVDAINEPNRPIPSGRIPGRWGLYIAILWTVLSLAVALAL-------GPVVFWAAVFGMAAAWAYSAPPFRLKANGWWGNAAVGLCYEGLPWFTGAAVLLAAVPgwQVILVAALYSAGAHGIMTLNDFKSITGDTQMGVRSLPVQLGVRGAArTACAVM-ALPQVVVITLLLMWGRPFHALAVVALLIVQLVMMR-RFLADPVARALWYSGLGVPLYVSGMLV----------\n>MGYP001787492291/18-248 [subseq from] FL=0\n---------------------------------ALRLIKPITWFPPMWAYLCGVVSSGVS-PS-GQWALVILGVILAGPIVCGMSQAANDWCDRHVDAINEPDRPIPSGRIPGRWGLWIALAMSALSLLVGWQLGPW-------GFAATIVGVLAAWAYSAEPVRLKRSGWWGPGLVGLSYESLPWFTGAAVLSAGAPAwpVMIVALLYGIGAHGIMTLNDFKALEGDRQTGINSLPVTLGPERAAKVACTVMALPQIAVILLLVLWDRPLHA-----------------------------------------------------\n>MGYP001092978989/16-257 [subseq from] FL=1\n-------------------------------------------------------------------------AAVAGPLVCGTSQAVNDWFDRDVDAINEPHRPIPSGRLPGR---TGL------WIGMAWTLLSLAAgFLlGPVGFLATGVALVLAWMYSAPPFRFKQNGWVGNLVVGISYEGLAWVTGAAVvLGGVVPddRTLLLALLYSLGAHGIMTLNDYKSRHGDLVAGIGSLPARLGPATAAWVaCVAML-GAQAVVVGLLLSWGTPLAALAVVVLMVGQVGIM-VPFLRKPDAgTALRVSAFGVPFYVSGMMVSAFAL-----\n>MGYP003706977801/18-295 [subseq from] FL=1\n---------------------------------MLRLIKPITWFPPMWAYLCGVIASGVA-PSSQLGL-VILGVILAGPIVCGMSQAANDWCDRHVDAINEPDRPIPSGRIPGRWGLWIALAMSALSLFVGWFLGPWG---F----GATILGVIAAWTYSAEPVRMKRSGWWGPGLVGLSYESLPWFTGAAVLSAGAPSwqIVVIALLYGIGAHGIMTLNDFKALEGDRQMGVNSLPVTLGPERAAKAACWIMAVPQVVVIALLVLWDKPIFALAISAALALQIWAMT-VLLSDPKGRAPWYNGTGVTLYVSGMMIAAFAL-----\n>MGYP000285617431/10-215 [subseq from] FL=0\n----------------------------------AELLKPITWFPPMWAFACGVVSSGEAFAGH--WGLIVWGVLLAGPLVCASSQAVNDWFDRHVDAINEPQRPIPSGRMPGRWGLYIAIIWTVVSLAVASLLGPWG---FG----AAVTGLLLAWAYSAPPLRLKENGWWGNAACGISYEGIAWTTGAAVMaGGQMPDarSLWLALLYSMGTHGIMTLNDFKAVAGDRAMGVRSLPVQLGEQRAANV------------------------------------------------------------------------------\n>MGYP000222764990/18-263 [subseq from] MGYP000222764990\n---------------------------------MLRLIKPITWFPPIWAYLCGSVSAGVPLS--GNWGMVLLGMFLAGPVVCGMSQAANDWCDRHVDAINEPDRPIPSGRIPGHWGLW--IALAMSALSLVVGAQLGAWG-F----WATVVGVAAAWAYSAEPVRLKRSGWWGPGLVGLSYEGLPWFTGAAVLlsGPPDARVVIIAGLYAFGAHGIMTLNDFKALEGDRQHGLRSLPVALGPEVAAKIACTVMALAQMLVIALLV-IWSSPWPALAIAALMAALVFDSV-------------------------------------\n>MGYP003341688860/19-292 [subseq from] FL=0\n---------------------------------LLELIKPVTWFPPMWAFLCGVVSVGAL--NSNNTILILSGLLLAGPLVCGMSQAVNDWCDRHVDAINQPERPIPSGRVSAGWGFFTGIIMSATSILFAYYLG-------SLIFFATIIGVLAAWLYSLEPIRLKRSAIFGPGVVAICYEGLPWFTGAAIFTISlpNKEVLIVLSLYALGAHGIMTMNDFKATKGDKLLGINSLPVILGRKPATLVaCLI--MLFPQLIVISLFYFWGSLILAITLAVCVLLQSLSMIFLIRDPEKNTPFFNMTGVLLYIAGMMLS---------\n>MGYP003348291714/3-227 [subseq from] FL=0\n---------------------------------------------------CGVVASGQGL-SGQAWVIALG-LILTGPLVCASSQAVNDWFDRHVDAINEPQRPIPSGRM--PGRWGLYIAVLWTGLSALWSwqLGLWGF-------YATLLGLAFSWAYSAPPLRLKANGWWGNAACALSYEGLAWITGAAVMlgGALPDaHSVVLALLYSLGAHGIMTLNDFKSVQGDAQMGVRSLPVQLGVDRAAVVACLMMGLPQWAVVGYLLHLDLPWHASGVFLLSVAQW------------------------------------------\n>MGYP000514625810/3-243 [subseq from] FL=0\n-------------------------------------------------------------------------LVLTGPLVCASSQAVNDWFDRHVDAINEPQRPIPSGRMPGRWGLYIAIIWTALSVLWSWQLGIWGF-------YATLLGLALAWAYSAPPLRLKANGWWGNAACALSYEGLAWITGTAVmLGGAMPDkhSLMLALLYSAGAHGIMTLNDFKSVQGDAQMGVRSLPVQLGVHRAAMVACLMMILPQWAVVAYLLQLELPAHAAGVFVLSLAQGPLMR-RFIQEPVARALHLSAFGVPLFVSGMMVSAWGL-----\n>MGYP001385462924/22-220 [subseq from] FL=0\n----------------------------------AELFKPVTWFPPMWAFCCGVIASGQALQG--RWWIVLVGVLLAGPLVCATSQAVNDWFDRHVDAINEPHRPIPSGRMPGRWGLYIAVGWTLVSLLVALALGPWGFGAA------AI-GLALAWAYSAPPLRLKRNGWWGNAACSLSYEGLAWCTGAAVMaaGTMpHPHSLSLALLYSIGAHGIMTLNDFKAIEGDRRMGIGSLPVRLG-------------------------------------------------------------------------------------\n>MGYP001793839720/15-292 [subseq from] FL=1\n---------------------------------MLTLIKPITWFPPVWAYLCGVISSGVPVTSSP-WL-VFAGLILAGPVVCGMSQAANDWCDRHVDAIYEPHRPIPSGDIP--GRWGLWIALAMSALALALGSTLG-----PWGFGATVFGVLAAWAYSAEPVRLKRSGWWGPGLVALCYEGLPWFTGAAVLSAGAPSgqIVGIALLYALGAHGIMTLNDFKALKGDIATGVNSLPVTLGPARAARVACWVMALPQLGVIGLLIGWGQIWHGLAIATVLLAQVWAM-RILLRDPRGNAPWYNATGVTLYVSGMMIAAFAL-----\n>MGYP002139150939/15-262 [subseq from] FL=0\n------------------------------------------------------------------WLTVLAGIALAGPLVCASSQAVNDWFDRDVDAINEPQRPIPSGRMPGRWGLYIAILWTLLSLAVATTLGRWG---FGAAV----VGLILAWVYSAPPLRLKMNGWWGNAACGLSYEGLAWITGAAVMmnGEMpGPHTLTLALLYSIGAHGIMTLNDFKAIEGDRRMGVRSLPVQLGAEGAALVACTLMLLPQVLVVAFLLKWGAGWHPIAVGGLILAQALLM-WRFLGEPVKRAIWYSALGVNFYVAGMLISAFAV-----\n>MGYP000014657127/19-296 [subseq from] FL=1\n----------------------------------LTLFKPITWFPPIWAFLCGAVASGVPLGGS-PWL-VLGGMVLAGPVVCGMSQAANDWCDRHVDAINEPHRPIPSGQV--PGRWGLWIALVTSLVALAFG---WTF--GPWGFAATVAGVLAAWAYSAEPVRLKRSSLWGPGLVGLCYEGLPWFTGAAVLsGGLpGAEVIGIGLLYALGAHGIMTLNDFKALEGDRLTGVRSLPVTLGPERAARIACWVMVVPQVAVAALLLLWDRPIHALAIGILIAGQLWAM-RVLLSDPKGRAPWYNGTGVTMYVAGMMVAAFALR----\n>MGYP001805880220/20-273 [subseq from] FL=1\n-------------------------------KAHIEILDPVTWISVFPCLAGGAMASGAMQSNAHDYLLLFLLFLIYGPLGTGFSQSVNDYYDLELDRINEPTRPIPSGRLTKQEALWNWSIVLaVAvLLGSWISLHVGGQRGLIICLSLSTG-LGLGYIYSAPPLKLKKNIFLSAPAVGISYGVITWISANAFFSELRPEALWMAGLNFFMATALIIMNDFKSQEGDAKGGMKSLAVMIGPKNTFLVAFTIVDLVFAVFA-WLAWswgFHLLMYFLLVTL--FVDIVI----------------------------------------\n>MGYP001799094990/2-242 [subseq from] FL=0\n--------------------------------------------------------------------------LLAGPMVCAASQAVNDWYDRHVDAINEPGRPIPSGRIPGRWGFYLGVFWSAMSLLVGATLGIWA-------FVATIIGVTLAWLYSAPPIRFKEDGWRGPAVVGIAYEGVAWFTGAAVILDVapGPYVLAAVLLYSFGAHGIMTLNDFKAIEGDRQSGVRSLPVRLGVARAAQVaCLLMLSA-QALVILGLLAIGMFRHAALVTTLVMAQIWLMR-ILMRDPQEKAPWFNATGTLLYVLGMLVTAFARGS---\n>MGYP001310235160/7-302 [subseq from] FL=1\n-----------------LAVKASPTGGSPSAGAILEILKPVTWFAPMWAFACGAVAASD-PGAPFPYAMMLAGMLLAGPLVCGASQAMNDWCDRHVDAINQPERPIPSGRLPGR---TGFYVA-VGATLVSLG---YAALLGPLVLAAAALALLSGWAYSAPPLRLKTSGWWGAGLTGLSYEGLAWITGSLVIGggaAMgRPMLVLFAVLYSIGAHGIMTLNDFKAVEGDREMGIASLPVTMGVDRAVRLACAVMLVPQLIVAALLFAEAMPVRGGAILLLALGQLALMR-RLVRDPVRFAPWYNGTGVVLYVAGMMVAAFA------\n>MGYP001764434551/20-208 [subseq from] FL=0\n----------------------------------LELLKPITWFPPMWAFACGAVASG-QSWAERWALVA-VGVLLAGPMVCATSQAVNDWFDRHVDAINEPHRPIPSGRMPGRWGLYIAVLWTALSLAVALALGPWG-------FVAALFGLALAWAYSAPPLRLKRNGWWGNAACGLCYEGLAWVTGAAVMvgGVPGVASLTLALLYSLGAHGIMTLNDFKAIDGDRRMG----------------------------------------------------------------------------------------------\n>MGYP002041900098/42-175 [subseq from] FL=0\n----------SGGLRQLLGLKGASAGDEKAflnWKIRLQLTKPATWIPLIWGVACGAAASGNYhaIWNLfgaapttdswgvvgEDTLKAVGAMLLSGPILCGFTQTINDWYDRELDAINEPNRPIPSGAISEAEVYSQIAALLI-------------------------------------------------------------------------------------------------------------------------------------------------------------------------------------------------------\n>MGYP000374308999/27-110 [subseq from] FL=0\n-----------------------------------------------------------------------------------------------------------------------------------------------ILFLLALGGSFVSFIYSAPPLKLKQNGWLGNYALGASYIALPWWAGQALFGQLTWATALLTLAYSLAGLGIAVVNDFKSVEGDP-------------------------------------------------------------------------------------------------\n>MGYP001028761133/6-213 [subseq from] MGYP001028761133\n--------------------NALAPRPTPSFSAAIELLKPITWFAPMWAFMCGAVSSGTSFGA--HWLEIVLGILLAGPLVCGTSQAVNDWFDRHVDAINEPNRPIPSGRVPGHWGLGIAIGWTI------VSLLVAATLG-KVVFAAAVVGLALAWAYSAPPIRLKTNGWWGNAAVGACYEGLPWFTGAAaLVgGVPDGRIIAVAALYSLGAHGIMTVNEFKSVEGETGMGVRWLT-----------------------------------------------------------------------------------------\n>MGYP001220918224/18-233 [subseq from] FL=0\n---------------------------------SLELIKPITWFPPMWAFLCGAVSTGAI--TIDNLPLIGLGIFLAGPIVCGMSQAANDWCDRHVDAINEPNRPIPSGRMPGKWGLWIAILMSITSLFIGWFLGTWG-------FIATLIGVVCAWAYSAEPIRLKKSGVWGPFLVGICYEGLPWFTGAAILslGLPSSKTIILAFLYALGAFGIMTLNDFKAVDGDRETGINSLPVVVGEQLAARIACAAITIPQI--------------------------------------------------------------------\n>MGYP003322774740/39-323 [subseq from] FL=0\n-------------------------------LVVLELLKPITWFPPMWAFACGVISSGVSV--VENLDLLILGIIVAGPVVCGMSQAANDWCDRHVDRINEPNRPIPSGRMPGNWGLKIALGMTVLALALGWQLGVWG-------FIATIIAALAAWAYSIEPIRLKRSGIWGPGLVGFCYEGIPWFTGAAVMLQAFPdsKIILVAIAYAIGAHGIMTLNDFKALKGDKVLGINSLPVQLGPERAAKIACYVMAIPQVLVITLLFAWGLTMFSIFVLLLLIGQMTAMR-RLLSDPEKFAPWYNSTGVLMFVSGMMVCAFGLSQAGI\n>MGYP003310970333/19-291 [subseq from] FL=1\n----------------------------------LELIKPVTWFPPMWAFLCGVVSVGAL--NSDNIILIISGLILAGPLVCGMSQAVNDWCDRHVDAINQPERPIPSGRVTARWGFFTGITMSVVSILFAYYL-------GSLIFFATIAGVLAAWLYSLEPIRLKRSAIFGPGIVAICYEGLPWFTGAAIFTVSLPnkEILMVLTLYALGAHGIMTMNDFKATKGDKLLGVNSLPVILGSKSATLVaCLIMLFPQLIVISLFYFWGSSILVAILAVCVLLQALTM--IFLIRDPEKNTPFFNMTGVLLYITGMMLS---------\n>MGYP001173653863/19-291 [subseq from] FL=1\n----------------------------------LELIKPVTWFPPMWAFLCGVVSVGAL--NSNNTILILSGLLLAGPLVCGMSQAVNDWCDRHVDAINQPERPIPSGRVSAGWGFFTGIIMSATSILFAYYLG-------SLIFFATIIGVLAAWLYSLEPIRLKRSAIFGPGVVAICYEGLPWFTGAAIFTISlpNKEVLIVLSLYALGAHGIMTMNDFKATKGDKLLGINSLPVILGRKPATLVaCLI--MLFPQLIVISLFYFWGSLILAITLAVCVLLQSLSMIFLIRDPEKNTPFFNMTGVLLYIAGMMLS---------\n>MGYP003410280805/23-227 [subseq from] FL=0\n---------------------------PSLATI-AELFKPITWFPPMWAFGCGVVASGVP--LAERWALAIVGILLAGPLVCATSQAVNDWFDREVDAINEPQRPIPSGRMPGRWGLNIAIAWTLLSLVVAALLGPWG---FG---AATFG-LALAWAYSAPPIRLKRNGWWGNAACGLCYEGLAWVTGAAVMAAgAMPDVrtFALAALYSVGAHGIMTLNDFKAMAGDRQLGIRSLPVQLG-------------------------------------------------------------------------------------\n>MGYP003555715587/5-215 [subseq from] FL=0\n----------------------------------VELLKPITWFPPMWAFGCGVASAPAG--TDLRWVTVAAGIVLCGPLVCGTSQVVNDWFDRHVDAINEPNRPIPSGRVPGRWGLYIAIAWSLLSLAVAS-------LLGPFAFQATIVGLLLAWAYSAPPIRLKRNGWWGNSAVAICYEGLPWLTAAAIMTGAMPAmpVVLLAVLYSIGCHGIMTLNDFKSIEGDLRMGIGSLPARLGADRAARVaCWVMV-------------------------------------------------------------------------\n>MGYP001812824403/19-289 [subseq from] FL=0\n----------------------------------LTLIKPVTWFPPMWAYLCGTVSAGVS-PNG-QWGLVILGVFLAGPVVCGMSQAANDWCDRHVDAINEPHRPIPSGRVPGRWGLWVALAMSCLSLAIGWQLGPWG---F----GATVVGVLAAWAYSAEPLRLKKSGILGPGLVGLSYESLPWFTGAAVLsaGAPNWYVVIVALLYGIGAHGIMTLNDFKALEGDRKTGVDSLPVTLGPERAARMACWVMALPQAAVIVLLIMWDRPVHALGVLAVLIGQGLAM-RVMLRDPKARAPWYNGTGVLLYVSGML-----------\n>MGYP003515447806/3-237 [subseq from] FL=0\n--------------------------------------------------------------------------------VCATSQAVNDWFDRHVDAINEPDRPIPSGRIPGRWGLNIAILWTALSFAVAALLGPWV------VAAAT-FGLVLAWLYSAPPVRLKQNGWWGNAAVGLCYEGLPWITGAAVMlggGAPRTEVLLLAGLYSLGAHGIMTLNDFKSMRGDARMGIASLPVQLGAQGAAWVACAVMALPQTIVVALLLGWGAPYHALAVAALLAIQLVLMR-RFLQKPVERATWYSALGVNFYVLGMLVSAFAVG----\n>MGYP000060524585/16-259 [subseq from] FL=0\n---------------------------------------------------------------------ALVGIALAGPFVCATSQAVNDWFDRHVDAINEPQRPIPSGRMPGRWGLYVALTGTLASLLLGLALGPWGFGAAVVAL-------VLAWAYSAPPVRLKDNGWWGNAACGISYEGIAWLTGAAVMaGGSMPDarSLALAALYSLGTHGIMTLNDFKAVRGDREMGVRSLPVQLGVRRAAVVACLMMVLPQWGVVAYLLHLDLPWHASGVFVLSLAQWPLMR-RFVDQPVERALALSALGVPLYVSGMMVSAWG------\n>MGYP002784733648/23-263 [subseq from] FL=0\n---------------------------------VLQLAKPVTWFPPMWAFLCGVVASGAPLADNWPFL--LAGIALTGPLVCGTSQVINDWCDRHVDAINEPDRPIPSGRVPGRWPVG----IAMA--GAALSLALAA-ALGPLVLMATCVALFFGWSYSAAPLRFKRSGWLGPLVCALSYEGLSWFTGTAVmLGGWPPaTTLWVLLLYSLGAHGIMTLNDFKAVVGDSATGLRSLPVILGEARAVrFACGVM-ALAQLAVIALLATNGLTVSAAIVAMLLALQ-------------------------------------------\n>MGYP001030820136/24-111 [subseq from] MGYP001030820136\n-----------AAARQLLGMKGASE-TSSIWKIRLQLMKPVTWIPLIWGVVCGAAASGHFQWRPDHVLASIACMVMSGPLLAGYTQTINDYYDREIDAIN--------------------------------------------------------------------------------------------------------------------------------------------------------------------------------------------------------------------------------\n>MGYP000140700570/27-305 [subseq from] MGYP000140700570\n----------------------------------LTLIKPITWFPPIWAYLCGVVASGVPL-SQAPWL-VLVGMVLAGPVVCGMSQAANDWCDRHVDAINEPGRPIPSGAIPGRWGLW--IALVMSALALALGALL-G----PWGFGATVFGVLAAWAYSAEPVRLKKSGIWGPALVGLCYEGLPWFTGAAVLSDGAPSwpIVTLALLYALGAHGIMTLNDFKALEGDRQTGVNSLPVTLGPARAARVACWVMALPQLAVVALLYAWGSPWHALAVTGLVAAQLW-AMRVLLSDPKGRAPWYNATGVTLYVSGMMVSAFALRS---\n>MGYP001810401082/6-249 [subseq from] FL=0\n----------------------------------------------------------------------VLGVLLAGPLVCAMSQAINDWHDREVDAINEPQRPIPSGRIPGRWGLYIAGIWTVLSLAVASVLGTW-------VLIATAIGLFLAWAYSAPPLRLKRNGWWGNAACGISYEGLAWVTGAAVMaGGAMPDLrsLILAALYSAGAHGIMTLNDFKSIAGDRQMGIASLPVQLGPRRAAIAAAGTMVLSQALVIALLLDWGRPVHAAAIGGLVVAQLLMA-KRFVAAPVERAIWFSGLGVTLFVAGMLVSAFAL-----\n>MGYP001798067476/16-220 [subseq from] FL=0\n------------------------------WRDVLELSKPVTWFPPMWAFACGVISTGQATAAHWPFI--IGGVILAGPMVCASSQAINDWFDRRVDAINEPNRPIPSGRIPGRWGL--YLGVFWSAMSLILGglLGIWA-------FVATIVAVVLAWTYSAPPIRFKQDGWSGPAVVGIAYEGEAWFTGAAvvLHAAPGPYILAAVLLYSLGAHGIMTLNDFKALEGDRQSGVKSLPVRLGVAR----------------------------------------------------------------------------------\n>MGYP002397278156/21-179 [subseq from] FL=0\n------------------------------LSRSITLMKPITWFGPMWAFLCGAIASGATEWTLPSIGRIVLGVLMAGPVLCGFSQVINDYFDREVDTLNEPHRLIPSGMVSTTQIVFTVALLLLAGV--ALGI--YLGQEVA---LFVASGLVLAVIYSAPPFRAKRNGWVGNSIVAISYEGLAWMAGHIAFAPL--------------------------------------------------------------------------------------------------------------------------------\n>MGYP003338939926/10-214 [subseq from] FL=0\n----------------------------------AQLLKPITWFPPMWAFACGVVASGQGLGG-QAWL-ILLGLILTGPLVCASSQAVNDWFDRHVDAINEPQRPIPSGRM--PGRWGLYIAILWTGLSVLWSwqLGIWGF-------YATLLGLALSWAYSAPPFRLKANGWWGNAACALSYEGLAWITGAAVMAMgqwPDGRSLSLALLYSLGAHGIMTLNDFKSIPGDQQTGIRSLPVMLGAPRAAQ-------------------------------------------------------------------------------\n>MGYP001803366478/3-213 [subseq from] FL=0\n---------------------------------VLELFKPITWFPPMWAYLCGLVSVGVPVAGR--WDEAILGILLAGPLVCAMSQAANDWCDRHVDAINEPHRPIPSGRM--PGRWGLWIALIWTGVSLAVGALL-G----PWGFGATVFAVICAWAYSAEPLRLKRNGWWSNTVCALCYEGVPWFTAAAVMSAAmpDPAIIAVAFLYAAGAHGIMTLNDFKAIEGDRQHGLRSLPVILGPARAARLaCAVM--------------------------------------------------------------------------\n>MGYP002789437227/1-232 [subseq from] FL=0\n------------------------------------------------------------------------------PLVCASSQAVNDWFDRHVDAINEPHRPIPSGRMPGRWGLYIAIAWTALSLGVATTLGTWG---F----AAGAAGLLLAWAYSAPPLRLKQNGWWGNAACGLCYEGLAWVTGGAVMPD--GRTLALAALYSAGAHGIMTLNDFKAVEGDKRMGIASLPVQLGVQGAARTACLMMLAPQFVVVMLLIFWGAPMHAITVGALMLLQALLMD-YFLDKPVDRALLYSGFGVPLFVAGMMVSAFALR----\n>MGYP001386954856/17-299 [subseq from] FL=0\n-------------------------------LVVLELLKPITWFPPMWAFACGVISSGMSVI--ENLDLLILGVIVAGPVVCGMSQAANDWCDRHVDTINEPNRPIPSGRMPGNWGLKIALGMTVLALALGWQLGVWG-------FIATIIAALAAWAYSIEPIRLKRSGIWGPGLVGLCYEGIPWFTGAAVMLQSFPDlkIILVAIAYAIGAHGIMTLNDFKALKGDRALGINSLPVQLGPERAAKIACYVMAIPQILVITLLFAWGLTMFSIFVLLLLIGQIIAMR-RLLSDPEKFAPWYNSTGVLMFVSGMMVCALGLSQA--\n>MGYP003467658764/21-223 [subseq from] FL=0\n----------------------------------AELLKPITWFPPMWAFGCGVVASGVAP--SGHWSIIIIGVVLAGPLVCATSQAVNDWFDRHVDAINEPQRPIPSGRMPGRSGLVVAIVWTILSLAVAMLLGPWG---FA----AAATGLALAWAYSAPPLRLKANGWWGNLACGLCYEGLAWVTGAAVMaGGAMPDsrTFLLAGLYSLGAHGIMTLNDFKAIHGDRQMGIRSLPVQLGVDGA---------------------------------------------------------------------------------\n>MGYP001803092375/2-263 [subseq from] FL=0\n--------------------------------------------------LCGVVSSGAN-PSDHLFLVVL-GIILAGPIVCGMSQAANDWCDRHVDAINEPDRPIPSGRIPGRWGLYIALAMTALGLIVGYQLGPWG---FGA-TIL---AVAAAWAYSAEPIRAKKSGWWGPGLCGLAYETLPWVTGAAIVAAAapNPQVILIAVLYGLGAHGIMTLNDFKAIEGDRATGLRSLPVTMGPDRAARVACWIMALPQAIVIGLLTYWDRPVYALGVMAMLAVQLGAMR-VLLRDPEGKTPWYQGMGILFYISGMMIAAVALR----\n>MGYP001340227960/20-292 [subseq from] FL=0\n----------------------------------LELIKPVTWFPPMWAFLCGVVSVGAL--NSNNIILILSGLILAGPLVCGMSQAVNDWCDRHVDAINQPERPIPSGRVTAGWGFFT-------GITMSVISILFAYHIGKLVLFATIAGVLAAWLYSLEPIRLKRSAIFGPGIVAICYEGLPWFTGAAIFTVSLPSkevLMVLT-MYAFGAHGIMTLNDFKATKGDKLLGINSLPVILGRKPATLVaCLI--MLFPQLVVMSLFYFWGSLILALTLAFCVlLQASL-MTFLIRDPEKNTRFFNMTGVLLYITGMMLS---------\n>MGYP000697540864/11-215 [subseq from] FL=1\n-----------------------------------ELLKPITWFPPMWAFACGMVSTGQPL--SDNWLLIVWGVLLAGPWVCATSQAVNDWFDRHVDAINEPNRPIPSGRMPGRWGLYIAVVWTVLSL-------LWAWQLGPWGFAASGLGLVLAWAYSAPPVRLKANGWWGNSACALSYEGLAWITGSAVmLGGAWPgqNTLALALLYSLGAHGIMTLNDFKAVAGDRQMGVRSLPVQLGVDRAAPV------------------------------------------------------------------------------\n>MGYP001419383574/6-251 [subseq from] FL=0\n-----------------------------------------------------------------------LGMVLAGPVVCGMSQAANDWCDRHVDAINEPNRPIPSGRIPGRWGLWIALMMTLLSLAIGWALGPWG-------FGATVAGVLAAWAYSAEPVRLKRSGWWGPGLVGLSYEGLPWFTGAAVLLGAAPrfEVVMIALLYAFGAHGIMTLNDFKALEGDRQHGVRSLPVVLGPEVAAKIACTVMAMAQAMVIALLIIWGKPYHAVGVLALLFAQILAMKRLF-RDPKKYAPWYNGTGIVFYVSGMMISAFALRTLG-\n>MGYP001822884667/18-248 [subseq from] FL=0\n---------------------------------ALRLIKPINWFPPMWAYLCGVVSSGASP-S-GQWLLVVLGVVLAGPIVCGMSQAANDWCDRHVDAINEPDRPIPSGRIPGRWGLWIALAMSLLSLFIGWQLGPWG---F----GATVVGVLAAWAYSMEPVRMKRSGWWGPGLVGLSYETLPWFTGAAVLSAGAPSvhIVIVAILYGVGAHGIMTLNDFKALEGDRQMGVNSLPVTLGPEKAAKAACAIKALPQAAVIGLLVVWGKPLHA-----------------------------------------------------\n>MGYP003314219007/58-168 [subseq from] FL=1\n------------GFRQLVGFRGAADTEDePLWKIRVQLTKPGTWVPLIWGVACGAAASGNYRWPLlggaslaeggEDLAKALTCMVLSGPCLTGFCQTINDWYDRDLDAINEPYRPIPSGPAS--------------------------------------------------------------------------------------------------------------------------------------------------------------------------------------------------------------------\n>MGYP001049780680/19-296 [subseq from] FL=1\n----------------------------------LRLIKPITWFPPMWAYLCGAVSSGAS-PSGQWFLVIL-GVVLAGPVVCGMSQAANDWCDRHVDAINEPNRPIPSGRV--PGRWGLYVALAMTGLSLLIG---W--HLGPWGFGATILGVLAAWAYSAEPVRAKRSGIWGPGLCGLCYETLPWITGAAVLAAGAPSweTMLIALLYGLGAHGIMTLNDFKALEGDRQMGLNSLPVTMGPERAARLACWVMAIPQVAVIALLFTWDRPWHALAIAALLAVQFWAM-RVLLSDPKGRTPWYNGTGITLYVSGMMIAAFALR----\n>MGYP001546280927/24-219 [subseq from] FL=0\n----------------------------------LELFKPVTWFPPMWAFACGAVSVGDA--RIAGWATVAWGVVVAGPLVCASSQAVNDWFDRHVDALNEPERPIPSGRIPGRWGLALAVFWTLVSLAGGLALGTWG---F----IATAVALLMAWGYSAPPLRFKQNGWIGNLAVGLSYEGLAWVTGAAvLLgGRLPPfQVLFVALLYSLGAHGIMTLNDFKSLKGDRRMGVGSLPA----------------------------------------------------------------------------------------\n>MGYP001456656479/23-236 [subseq from] FL=0\n---------------------------------ALELIKPITWFPPMWAFACGAVSAGVGLN-SQLWLVAIG-VFLAGPIVCGMSQAANDWCDRHVDAINQPERPIPSGRVPGRWGLWIALSMSIISLIIGYHLGVWV-------FAATIFAVIAAWAYSAEPLRMKKSGWWGPGLVAICYEGLPWFTGAAvILGTLPSTeIIAIAFLYTAGAHGIMTLNDFKALEGDKETGVRSLPVILGTQKAAFFACLTMALP----------------------------------------------------------------------\n>MGYP001100528063/34-244 [subseq from] MGYP001100528063\n---------------------------------VLELFKPITWFAPMWAFMCGVVSSGASL--AERWPMLLAGMILAGPLVCATSQAVNDWCDRHVDALNEPNRPIPSGRIPGQW--GLYLAIIWTGLSMALaaALGAWV------F-VAACIGLALAWAYSAPPLRLKMSGWWGPGAVALSYEGITWFTGAAVMvgGLPNGQILALAALYAFGAHGIMTLNDFKAIEGDIAMGIRSLPATLGVDRAARLACIVL-------------------------------------------------------------------------\n>MGYP000420414432/1-113 [subseq from] MGYP000420414432\n-------------------MKGASDEEVPLWKIRLQLCKPVTWPPLILGCISGAAASGNWQWTGENVALMVIAMFIAGPCMTGYTQTINDWYDKDIDAINEPYRPIPSGKITEAQVLEQIYGLLFLGMAIAL------------------------------------------------------------------------------------------------------------------------------------------------------------------------------------------------\n>MGYP001304941868/19-296 [subseq from] FL=1\n----------------------------------LELIKPITWFPPMWAYACGVISSGMGIM--PNLALIILGVALAGPVVCGMSQAANDWCDRHVDAINQPDRPIPSGRIPGLWGLWIAITMSLLALVIGWQLGIWG-------FCATLLGVAAAWAYSCEPIRLKRSGWWGPGIVALCYEGLPWFTGAAVMSQTFPnfNIVVIASLYAVGAHGIMTLNDFKALEGDKQTGINSLPVKFGPDKAAKIACWVMTTPQLIVVMLMASWGAIEHAIVVSCLVAGQFVAM-RRLLKDPLKLAPWYNATGVLMFVLGMMVCAFGLR----\n>MGYP002779883181/58-297 [subseq from] FL=0\n--------------------------------ALLELLKPVTWFPPMWAFACGVVSAGTSQ-AAWPALAL--GLCVAGPLVCGASQAVNDWFDRDVDAVNEPGRAIPSGRVPGR----WGLGLAVAWSALALGAGALLGAAGAAATAL---ALVLAWAYSAPPLRLKRNGWWGNLACGLSYESLAWATGAAVaLGGARPGarALVLAGLYGVGAHGIMTLNDFKSADGDRRFGVRSLPVQLGPGAAARAaCATML-APQLVVVALLVWWNAPVAAAVVGGLVA---------------------------------------------\n>MGYP003584645081/13-253 [subseq from] FL=0\n---------------------------------------------------------------------VLVGVLLAGPLVCATSQAVNDWFDRHVDAINEPQRPIPSGRMPGRWGLYIAIAWTLLSLLVASTLGTWG---F----AAGAAGLLLAWAYSAPPLRLKQNGWWGNAACGLCYEGLAWLTGAAVMaGGAMPdgRSLALAALYSAGAHGIMTLNDFKSVEGDKRMGVASLPVQLGVQGAArTACLFML-VPQFVVVLLLIFWGAPVHAVAVLGLMGLQALLMD-YFMDKPTERALLYSGFGVPLFVAGMMVS---------\n>MGYP000942297382/14-234 [subseq from] FL=1\n-----------------------------------ELFKPITWFPPMWAFACGVVASGVPLD---GRWQLVICgVLLAGPFVCATSQAVNDWFDRHVDAINEPQRPIPSGRMPGRWGLYLAIGWTLVSMLLASTLGAWGFAA----AVLAL---VLAWAYSAPPVRLKENGWWGNAACGLSYEGLAWVTGAAVMaGGVMpaPPSLLLAGLYSAGAHGIMTLNDFKAVEGDRQMGVRSLPVQMGVQAAGRFACWSMAVPQAIVVLLL--------------------------------------------------------------\n>MGYP000344702100/1-266 [subseq from] MGYP000344702100\n----------------------------------------------MWAFGCGVISSGMSLDTRWPFLIA--GIALTGPLVCGTSQAVNDWFDRHVDAINEPDRPIPSGRIAGNW----GLRIAIAGTLLSM-VVAWL--TGPWVFAATLLGLLCAWGYSAPPFRFKTSGWWGPAVVALTYEGLSWFTGASIMaGALPPgSVLAVLGLYSLGAHGIMTLNDFKAVEGDRATGLRSLPVTLGVDRAAKLACVVMALPQIGVVALLASWGMTISAIAVSVLLAVQLALMPR-LISDPARHAPWYNASGVTLYVLGMLAASLGLG----\n>MGYP003562617941/15-207 [subseq from] FL=0\n---------------------------------VLELLKPVTWFPPMWAFGCGVVSTGVA--ASGRWPAIVLGIALAGPLVCAASQAVNDWFDRHVDALNEPHRPIPSGRIPGRWG----LYIAIAW--SLLSLSVA-TMLGPVVTGATIIGLILAWAYSAPPVRLKKNGWWGNAAVGACYEGLPWFTGALVMSSAlpGPEVLALAGLYSLGAHGIMTLNDFKSIEGDIKLGVRS-------------------------------------------------------------------------------------------\n>MGYP000313860351/14-268 [subseq from] MGYP000313860351\n------------------------------LKAHLELLDPVTWISVFPCLAGGVMASGNMQPTLYDYGMLALLFIIYGPLGTGFSQSVNDYYDLELDRVNESTRPIPSGRISEREAIWNwsIVLLTAVSLGVWISLSIGGQRGIVFASCL-LVGLVLGYIYSAPPLKLKKNIFFSAPAVGLSYGFITYLSANALFSDIRPEVAGLAGLNFFMAVALIIMNDFKSAEGDARSGMKSLTVLIGARNTFLVAFVIIDLVFAV-FAFLAWNWGFHYLMVlILVSLVVNIVI----------------------------------------\n>MGYP003713838579/20-296 [subseq from] FL=1\n----------------------------------LTLVKPITWFPPIWAYLCGAVSCGVALTSAPG--QVILGMVLAGPVVCGMSQAANDWCDRHVDSINEPDRPIPSGRIPGRWGLWIALAMTVLALWIGSFLGPWG---F----GATVFGVLAAWAYSAEPVRLKRSGVWGPGLVALCYEGLPWFTGAAVLSAGAPSgrVILIAALYALGAHGIMTLNDFKALKGDRQMGVNSLPVTLGPERAARVACIVMALPQVAVIALLTLWGAPVFALAIAALLVGQLWAMT-VLLRDPEGRAPWYNGTGVLMYVSGMMVAAFAL-----\n>MGYP001825601271/3-243 [subseq from] FL=0\n-------------------------------------------------------------------------IVLAGPLLCGASQVVNDWYDREVDAINEPDRPIPSGRVPGNWgfyfAIAWSLLAMLA--GFALG---------PVVGGAAFLGLILAWAYSAPPLRLKQNGWWGNLAVGVSYEGLAWVTGAAVmLGGALPSwqILALAALYSLGAHGIMTLNDFKALDGDRRLGVRSLPVQLGPRRAAVLACVVMAVPQVIVIALLANWGLPLYAGIVGALLSLQLLAMK-RMLGDPRALAPWYNATGVSLYVLGMLASAFAV-----\n>MGYP001316824985/19-291 [subseq from] FL=1\n----------------------------------LELIKPVTWFPPMWAFLCGVVSVGAL--NSNNIILILSGLLLAGPLVCGMSQAVNDWCDRHVDAINQPDRPIPSGRVTAKWGFF-------TGVTMSATSILFAFYLGNLIFCATIIGVLAAWLYSLEPIRLKRSAIFGPGVVAICYEGLPWFTGAAIFTISlpNKEVLIVLSLYALGAHGIMTMNDFKATKGDKLLGINSLPVILGRKPATLVA-CLIMLFPQLIVMSLFYFWGSLILAITLAVCVLLQGFAMIFLIRDPGKNTPFFNMTGVLLYIAGMMLS---------\n>MGYP001810638053/1-231 [subseq from] FL=0\n-------------------------------------------------------------------------------------QAVNDWFDRHVDAINEPHRPIPSGRLPGK---TGL-YIAVAWTTLSA---FVAYHLGTLVFVAALVGLALAWAYSAPPWRLKQNGWKGNAACAACYEGLPWITGAAVMtgGSLDWKVFVLAALYSAGAHGIMTLNDFKSIEGDRQMGVNSLPVLLGAEKAGLLaCKVMAAPQVVVILLLLAWGHPTQ-AAIVTLLLAVQGLL-MVRLLKRPAELAPWYNATGITLYVLGMMVSAVAL-HAG-\n>MGYP000641504997/11-213 [subseq from] FL=1\n-----------------------------------ELLKPITWFPPMWAFACGAVASGQALGE-RWVLLAL-GLVLTGPLVCASSQAVNDWFDRHVDAINEPQRPIPSGRMPGRWGLG------IALAWTALSL-VWALLMGPWGFAACALAVLLSWAYSAPPVRLKRNGWWGNAACALSYEGLAWLTGTAVmLGGAWPgsASLVLALLYSLGAHGIMTLNDFKSIEGDTRMGVGSLPVRLGAARAA--------------------------------------------------------------------------------\n>MGYP001804219617/2-232 [subseq from] FL=0\n----------------------------------------------------------------------------------GTSQVVNDWFDRHVDAINEPHRPLPSGRVS--ERVGWILAIGWSGLSM----ILAAMLGFWVFLASALGLA-LAWAYSAPPFRLKRNGWFGNSAVGLCYEGLPWFTAAAgMSGGLPRTeIISLALLYSVGAHGIMTLNDFKALDGDRAMGIRSLPVQLGPDTAARFaCLVM-VVPQFIVAGSLWSWGTPYFAGAVATVSLLQIALMPR-LLSDPERHAPWYNATGVALYVSGMMVSAIAM-----\n>MGYP002623015791/33-313 [subseq from] FL=0\n--------------------------------VALELLKPITWFPPMWAYACGVISSGVPIYDNLP--LLILGVILAGPIVCGMSQAANDWCDRHVDAINEPNRPIPSGRMPGRWGLWIALCMSTFAVYVGWWLGLWGFY-------ATIFAVAAAWAYSCEPIRLKRSGWWGPGLVGLCYEGVPWFTGAAVMLQDLPRfeILLAALLYAIGAHGIMTLNDFKAIEGDTKLGIQSLPVSLGPRKAALVACAVMAIPQIIMITCLFSWGLVISGICITLLLIGQMAAMA-KLLKDPEKFAPWYNATGVLMYVSGMMVCAVGLRH---\n>MGYP001195977594/19-298 [subseq from] FL=1\n----------------------------------LELIKPITWFPPMWAYACGVISSGIDITP--NLGLIILGIALAGPIVCGMSQAANDWCDRHVDAINQPDRPIPSGRIPGLWGLWIAISMSALALVIGWQIGVWAFY-------ATIIGVTAAWAYSCEPIRLKKSGWWGPGIVALCYEGLPWFTGAAVMTQSFPnlNIVLIAALYAIGAHGIMTLNDFKALKGDRQTGINSLPVKFGPHKAAKIaCWVMIA-PQVLVIMLMANWGAFANALVISCLLIGQFVAM-RKLLKDPLKFAPWYNATGVLMFVLGMMVCAFGLRNL--\n>MGYP001227720274/1-110 [subseq from] FL=0\n---------------------------------------------------------------------------------------------------------------------------------------------------------------------------------------------------------------------IAVINDFKSVEGDKALGLKSLPVVFGIRNASLISAGMIDIFQIAMVIVLVAIGQHLASVILILLIVPQMTFQDIWLLRDPLKFDVKYQASAQPFLILGMLVTALAIGHSS-\n>MGYP000007460473/1-229 [subseq from] FL=0\n-------------------------------------------------------------------------------------QAVNDWYDRHVDAINEPNRPIPSGRIPGR--WGLYIALIWSF------ISLWVGsFLGPIGFLATILALVLAWLYSMPPLRFKQNGWYGNAACGISYEGLAWFTGSAvMMGDLLPSTpsILLAILYSIGAHGIMTLNDFKAIEGDRQMGVLSLPVQLGVTGAAENACLMMLAPQFGVFGLLLIWGAYWQAGVIVLLIAGQIIMM-RNFLLDPVKQALFLSGFGVPLFVAGMMVSAFAV-----\n>MGYP001801397145/14-203 [subseq from] FL=0\n-----------------------------FWLSVIELLKPITWFPPMWAFACGVVASGVAIETRLPFL--LGGVLLAGPFLCGTSQVVNDWFDRHVDALNEPHRPIPSGRVSVRA--GWILAIGWSGLSMIL----AALLGLWVFLA-SLLGLALAWAYSAPPFRLKRNGWFGNAAVGLCYEGLPWFTAAAVMvGGLpNTSTILVALLYSVGAHGIMTLNDFKALDGD--------------------------------------------------------------------------------------------------\n>MGYP000069174067/18-259 [subseq from] MGYP000069174067\n------------------------------------------------------------------------DVYKRQPLVCATSQAVNDWFDRHVDAINEPHRPIPSGRMPGRWGLYVAVAWTALSLTVALALGPWG---FGAA----VVGLLLAWAYSAPPIRLKRNGWWGNAACGLCYEGLAWTTGAAVMAYGNmPgwQSLALAGLYSAGAHGIMTLNDFKAVKGDRLMGIRSLPVQLGIDSAARMACMMMALPQMAVIALLFHWGAPVHAGGVLALLLAQAVLM-VRFLKSPEKQALFYSGFGVPLFVAGMMVSAFAL-----\n>MGYP000754821030/11-255 [subseq from] FL=1\n---------------------------------------------------------------------LIAGVALTGPLVCGTSQAVNDWFDRHVDAINEPNRPIPSGRIAGNWGLRIAILWTVISLLV-----AWAT--GPWVLAATVFGLACAWGYSAPPFRFKTSGWLGPAVVALTYEGLAWFTGASvMLGALPPTDVLIVLgLYSLGAHGIMTLNDFKAVEGDTATGLRSLPVTLGVDRAAKFACLTMALPQLAVI-WLLFSRDLIWsAAIVAAVLLAQIALMPR-LISDPKRHAPWYSATGVTLYVLGMLAAALGLG----\n>MGYP001160711878/1-226 [subseq from] FL=0\n---------------------------------------PITWFPPMWAFGCGVVASG--LPAGERWQVVLLGVLLAGPLVCATSQAVNDWYDRHVDAINEPGRPIPSGRVPGE------WGFYIAGSWTLVSLFVA-STLGPWVLAGTAFGLVMAWIYSAPPLRLKADGWWGNSAVAACYEGLPWLTGAAVMAGALPSarVFAIAALYSAGAHGIMTLNDFKSIEGDKRSGVASLPVQLGPRLAALVACAVMAVSQLGVVLLLAAWALGWYAA----------------------------------------------------\n>MGYP001440356638/42-101 [subseq from] FL=0\n--------EDSAGIRQLLGFRGAQSSDLEAplnWKIRLQLTKPGTWIPLIWGVACGAAASGNYhaVWN---------------------------------------------------------------------------------------------------------------------------------------------------------------------------------------------------------------------------------------------------------------------\n>MGYP001440356638/99-175 [subseq from] FL=0\n----------------------------------------------VWNLFGDAPTTDSFGVVVDDTLKALGAMVLAGPFLTGYTQTINDWYDRELDAVNEPYRPIPSGAISEGEVIFQAWFL---------------------------------------------------------------------------------------------------------------------------------------------------------------------------------------------------------\n>MGYP001457728499/23-303 [subseq from] FL=1\n---------------------------------ALELIKPITWFPPMWAYACGAISAG-VTFDSKLWLVFL-GIFLAGPIVCGMSQAANDWCDRHVDRINEPNRPIPSGRMPGNWGLKIALGMTVLALGLGWQLGIWG-------FISTIIAALAAWAYSIEPIRLKRSGVWGPGLVGLCYEGIPWFTGAAVMLQAFPdTkIILVAIAYAMGAHGIMTLNDFKALKGDKALGINSLPVQLGPERAAKIACYVMAIPQVVVITLLFAWGLTMFSIFVSLLLIGQIIAMR-RLLSDPERFAPWYNSTGVLMFVSGMMVCALGLSQA--\n>MGYP001106031986/19-205 [subseq from] FL=0\n---------------------------------LLQLLKPITWFPPMWAFACGAVSSGVPIL--EQPFTLILGILLVGPLVCGASQIVNDWFDRDVDAINEPDRPIPSGRVPGNWALYFAVIWSLLSLAWAALLGTW-------VLIATVAGIILAWFYSAPPVRLKMNGWLGNAAVGVSYEGLAWVTGCAvLLGGIMPSypVLIVAGLYSVGAHGIMTLNDFKLLEES--------------------------------------------------------------------------------------------------\n>MGYP001765728938/3-263 [subseq from] FL=0\n---------------------------------------------------CGAVAAGQPMAG--RWGALLLGVLLAGPLVCATSQAVNDWFDRDVDRINEPHRPIPSGRMPGRWGlhIAQGWTLL--SLLVALALGGWG---FA----AALLGLALAWAYSAPPLRLKRNGWWGNAACALCYEGLAWVTGAAVMagGAMpEPRSLLLAALYSAGAHGIMTLNDFKSVEGDRLTGIGSLPVRLGVPQAARVACVAMLLPQLVVVALLVAWSAPGHAAVVALLVLGQLLMMA-RFVAAPRQRALWYSGFGVPLFVLGMLVSALAL-----\n>MGYP000406142307/5-244 [subseq from] MGYP000406142307\n-------------------------------------------------------------------------VVLAGPMVCATSQAVNDWFDRHVDAINEPHRPIPSGRIPGRWGLYIAMIWSALSALLAAALGTWVFWS------AVL-GLILAWAYSAPPVRLKGNGWWGNAAVGLSYESLAWITGAAamLSGALPDwRILILALLYGIGAHGILTLNDFKALEGDKRMGVRSLPVQLGVQGAGWAASLFMALPQVVVVSLLFAWGKPIHAAAVGVVLAIQVAMM-VRFLRDPIDRALWLSAFGVSVYVTGMMISAFA------\n>MGYP001062979162/36-314 [subseq from] FL=0\n----------------------------------MVLLKPITWFPPIWAYLCGAVSAGVAPNGHW-GI-LVLGVVLAGPLVCGMSQAANDWCDRHVDAINEPQRPIPSGAIPGKWGLWIAVCMSVfaAILGLV--LGPWG---FGA-TILAI---AAAWAYSAEPIRLKRSGWWGPGLVGLSYETLPWLTGAIVLGGGMPTwpVVIVALLYGLGAHGIMTLNDFKAFKGDQRMGVRSLPVMLGPERAARVACVVMTVPQVIVILLLLGVWDRPWHGVVIgASLMGQLW-AMRVLLRDPKGKAPWYNGVGVMLYVLGMMVAAFAIR----\n>MGYP001826153526/17-299 [subseq from] FL=1\n--------------------------------VVLELLKPITWFPPMWAFMCGVVSSGVPL--TENAGRLALGLLLAGPVVCGMSQAANDWCDRHVDAINEPDRPIPSGRMPGQWGLWIALGMSCLALAIGAALGPWG---FA----ATVLAVACAWAYSAEPVRLKRSAVMGPGIVGICYEGLPWFTGAAVMMAAFPgwPIVIVATLYAAGAHGIMTLNDFKALEGDRRTGINSLPVVAGPARAARIAAWVMALPQLAVIGLLLLWGVPIHAGLVGVSLGLQVLAM-RRLLSDPERYAPWYNGTGVTLYVLGMLMSALALGSAG-\n>MGYP000905579185/35-276 [subseq from] FL=0\n----------------------------------AELLKPITWFPPMWAFGCGVASSG--VPTVGRWPLILGGIALAGPMVCASSQAVNDWFDRHVDAINEPQRPIPSGRMPGRWGLYIAVLWTALSLLLAAALGTWC-------LIAGLVGLALAWAYSAPPLRLKQNGWWGNAACAICYEGFAWVTGATLMaGGQWPSLRVfgIAALYSLGTHGIMTLNDFKSIDGDRRLGVGSLPVRLGAEAAGKVACAAMALPQAVVVALLFHWDRPWHALAVAGVLLAQL------------------------------------------\n>MGYP001954580882/19-212 [subseq from] FL=0\n---------------------------------GIELLKPITWFAPMWAFGCGAISARSSgSADQAGFWRVLAGVILAGPLLCGASQVVNDWCDRHVDAINEPGRPIPSGRMPGRSALYLAIVWTALSLAVGFALGPWVG------IAAAL-GCVLSWAYSAPPLRLKRNGWWGNAAVAFSYEGLAWFTGAAVVagGLPDARIIFVAYLYSIGAHGIMTLNDFKAIEGDRALGV---------------------------------------------------------------------------------------------\n>MGYP001336678453/14-291 [subseq from] MGYP001336678453\n----------------------------------AELLKPITWFPPMWAFGCGVVASGMSR-DSRWWLGV-LGILLAGPLGGALRQAVNNWFDRPAASVNEPHPPIPSGRMPGRWGLGVAILWTLLSLAVASLL-------GPVGFAAAAFGLLLAWAYSAPPLRLKRNGWWGNAACGLCYEGLAWITGAAIMaGGGWPSLpsLILAALYSAGAHGIMTLNDFKSIEGDRRMGIGSLPVRLGVRKAALAACWTMALPQALVVLVLLDWGRPVHAAAVAGLLALQVVLMR-RFVASPVERATWYSGLGINFFVIGMLVAAFAL-----\n>MGYP001551680264/2-265 [subseq from] FL=1\n-----------------------------------------------WAYGCGVVSAGV-PTDGRWFDIAL-GVFLAGPLVCGTSQVVNDWFDREVDAINEPQRPIPSGRAPGKSA----LY--IAIGWTALSLLVAALLGATVFAA-AIVGLALAWAYSAPPARLKLNGWYGNTAVGLCYEGLPWITGAAVMAAAMpaPEIFLVAALYSAGAFGIMVLNDFKALEGDRQLGVRTIPVQYGPESAARLACWTMLIPQLFVVVALASWSMTVYAAAVTAVIAAQVCCIP-RLLSDPRAHAPWYNATGVSLYVSGMMITAFAL-----\n>MGYP001793754084/17-294 [subseq from] FL=1\n----------------------------------LELLKPITWFPPMWAYLCGIVSVGVPISGRWD--EVLLGVILAGPLVCAMSQAANDWCDRHVDAINQPQRPIPSGRMPGRWGLWIAWAWTALSLAVGAMLGIWG---F----AATVFAVACAWAYSAEPLRLKRNGWWSNAVCALCYEGVPWFTAAAVLSLALPdaEIVVVALLYAAGAHGIMTLNDFKALEGDRVMGVGSLPVKLGPERAARLACWVMAVPQIAVAGLLWTWDRPLYALAIAAVLIVQLGLMR-RLLQDPKRLAPWYNGTGIVLYVTGMMIAAFALR----\n>MGYP000974496261/19-233 [subseq from] MGYP000974496261\n----------------------------------LLLLKPITWFPPMWAFLCGIVSSGASVTG--HWVLIIMGLVLAGPIVCGMSQAANDWCDRHVDAINEPDRPIPSGRIPGKWGLWIAWAMSALSLLVGYQLGPWG-------FAATIFGVLAAWAYSAEPLRLKISGWWGPGLVGLCYEGLPWFTGAAVLSAGAPdwRIILLAGLYALGAHGIMTLNDFKATEGDRQLGINSLPVTLGSDRAARLACWIMGVPQG--------------------------------------------------------------------\n>MGYP000293553967/11-214 [subseq from] FL=1\n-----------------------------------ELLKPITWFPPMWAFACGAIASGQPLGDQWGL--LILGLVLTGPLVCASSQAVNDWFDRHVDAINEPLRPIPSGRMPGRW----GLAIAIAW--TALSL-LWALLMGPWGFVACALAVLLSWAYSAPPVRLKRNGWWGNAACALSYEGLAWITGTAVmLGGAWPgnASLVLALLYSLGAHGIMTLNDFKSIEGDARMGVGSLPVQLGARRAAQ-------------------------------------------------------------------------------\n>MGYP000090023652/12-249 [subseq from] FL=0\n------------------------------------------------------------------------------SLVCASSQAVNDWYDRHVDAINEPNRPIPSGRIPGRW--GLYIAILWSLI------SLWVgSYLGPIGFLATTLALVLAWFYSMPPIRFKNNGWLGNLACGVSYEGLAWVTGAAVmLGGAMPSeaTIFLALLYSLGAHGIMTLNDFKAIEGDRQMDVRSLPVQLGVIKAAQVATAFMLLPQVIVVVLLLIWGKPNYALLISGLIAGQI-FLLRDFLKKPIEKALFYSGFGVPILVSGMMVAAFAVNG---\n>MGYP001199126992/17-296 [subseq from] FL=1\n--------------------------------VVLELLKPITWFPPMWAYACGVISSGASITENLDLL--ILGIIVAGPVVCGMSQAANDWCDRHVDTINEPNRPIPSGRMPGNWGLKIALGMTLLALVLGWQLGIWG-------FIATIFAALAAWIYSIEPIRLKKSGIWGPGLVGLCYEGIPWFTGAAVMLQAFPdTkIILVAIAYAIGAHGIMTLNDFKALKGDKALGINSLPVQLGPDRAAKIACYVMAAPQIFVVALLYTWGLPLFSAFVLLLVFGQFIAM-RRLLSDPERYAPWYNSTGVLMFVSGMMVCSIGIS----\n>MGYP000973916664/1-205 [subseq from] FL=0\n----------------------------------------ITWFPPMWAFACGVVSSQQPVAG--RWPSILAGLMLAGPLVCASSQAANDWFDRQVDAINEPQRPIPSGRM--PGRWGLYIAILWTGLSLllATALGRW---GFAAAV----VGLLLAWAYSAPPLRLKLNGWWGNAACGLAYEGLAWITGAAVMmrGAMpDSRTLVLALLYSIGAHGIMTLNDFKAIEGDRKLGVRSLPVQLGADGAAMIaCTLM--------------------------------------------------------------------------\n>MGYP003314482632/17-298 [subseq from] FL=1\n--------------------------------VVLELLKPITWFPPMWAFACGVISSGVSVTENLDLL--ILGVIVAGPVVCGMSQAANDWCDRHVDTINEPNRPIPSGRMPGNWGLKIALGMTVIAVVLGWQLGIWG-------FIATIIAALAAWAYSIEPIRLKRSGIWGPGLVGFCYEGIPWFTGAAVMlqAFPDPKIILVAIAYAIGAHGIMTLNDFKALKGDKALGINSLPVQLGPDKAAKIACYVMATPQILVI-TLLYVWGlFIFSIFVLALLIGQIIAM-RRLLSDPEKFAPWYNSTGVLMFVSGMMVCALGLSQA--\n>MGYP003613427424/13-201 [subseq from] FL=0\n---------------------------------MLELLKPVTWFPPMWAFGCGVVSAGGVAPG--KWPTIVLGVILAGPLVCATSQAVNDWFDRHVDAINEPHRPIPSGRLPGRWG------LHIALVWTALSLLVAATLGTLVFAAAAIG-LALAWAYSAPPLRLKQNGWWGNAACGACYEGLAWLTGAMVAGGGAPSapVLWLALLYSIGAHGIMTLNDFKSIEGDRRM-----------------------------------------------------------------------------------------------\n>MGYP001199268725/19-296 [subseq from] FL=1\n----------------------------------LELLKPVTWFPPMWAYLCGVVSSGAALG--ERWPELLLGAALAGPVVCGMSQAANDWCDRHVDAINEPRRPIPSGRVPP-R-WALGLALAMSALALALGglLGPWG---F-LGVALAVAGA---WAYSLEPVRLKRSGLWGPGLAGLCYEGLPWFTGAAVMAAAAPDgrVVAIAALYALGAHGIMTINDFKAIEGDRALGIRSLPVVLGPARAARVlCAVMA-APQLVVVALLLAWGLAWSAAAVALALAAQ-AFAMRRMLGDPRGRAPWFNGAGVGPYVLGMMAAALGLG----\n>MGYP002859179608/7-87 [subseq from] FL=0\n----------------------------SDDYMRLQLMKPVTWIPLIWGVLCGAAASGNFQWQSSDVLASLACMLMSGPLLAGFTQTINDYYDREIDAINEPYRPIPSG-----------------------------------------------------------------------------------------------------------------------------------------------------------------------------------------------------------------------\n>MGYP001816151329/11-252 [subseq from] FL=0\n--------------------------------------------------------------------------VHTGPLVCGARQGVTDWFDREVDALNEPDRPIPSGRVPGHWGLYFAIAWSLLSLA-------WAALLGTWVLVATALALVLAWAYSAPPLRLKLNGWWGNAAVGFSYEGLAWVTGAAvLLGGQfpGPAVITLAVLYSLGAHGIMTLNDFKSIDGDRRMGIRSIPARYGSVVAAKLaCAVMV-LPQLVVIALLAYWSHTIAAGVVALLLVLQLLAM-VRLLRDPRGLAPWYNATGVSLYVLGMLCSAIAVGS---\n>MGYP003644345051/2-278 [subseq from] FL=1\n----------------------------------LRLIKPITWFPPMWAYLCGVIASGATPL--GQWGLILLGVVLAGPIVCGMSQAANDWCDRHVDAINEPDRPIPSGRVPGRWGL--WIALAMSAMSLAVGAML-----GPWGFGATVFGVLAAWAYSAEPVRLKRSGWWGPGLVGLCYEGLPWFTGAAVLSEGAPgwPIVAIAALYALGAHGIITLNDFKALQGDRKMGVDSLPVTLGPERAARVACWIMALPQVAVVVLLLLWGKPIHAFAILGLLGLQMMAMQ-VLLHDPKARAPWYNATGVSLYVSGMMVAAFAL-----\n>MGYP001802955334/18-229 [subseq from] FL=0\n--------------------------------------------------------------------------ALAGPLVCGMSQAGNDWYDRHVDALNEPHRPIPSGRIPGRWGLWIGIVWTVLSFAVAAQLGPW-------VLGATIVAAALAWAYSAPPLRLKRDGWIGGAAVAISYEGIAWCTGAAAMLAAAPdgRIVALAALYSLGAHGIMTLNDFKSVEGDRRSGVRSLPARLGPDAAAQIACLAMTAPQVVVVALLWLWGAPLAATIVTALLIGQLWLMGFYLLN---------------------------------\n>MGYP000532344954/9-249 [subseq from] FL=0\n-----------------------------------------------------------------------LGLVLTGPLVCASSQAVNDWFDRHVDAINEPHRPIPSGRMPGRWG-------LGIAVGWTLLSLVWATLMGPWGFAACGLAIALSWAYSAPPVRLKKNGWWGNAACALSYEGLAWLTGTAVMlGGAwpGPHSLALALLYSIGAHGIMTLNDFKAIEGDRRMGVLSLPVQLGARNAAIVACALMLLAQAAVAVSLAFWQLPWHAAAVMVLAVAQWPLMA-KFIRQPVERALYVSAFGVPLFVSGMMVSAW-------\n>MGYP001210788512/22-296 [subseq from] FL=1\n----------------------------------LELIKPVTWFPPMWAYACGVVSVGVPL--ADHILLIVIGVLLCGPVVCGMSQAANDWCDRHVDAINEPNRPIPSGRMPGRWGLWVAIAMSIGALGLGAVLGRWGFY-------ATCVGVACAWMYSAEPFRLKRSGWWGPALVGLCYEGLPWFTGALVMsGGLPiGPIILIALCYAIGAHGIMTLNDFKAYDGDRIMGIRSLPVTLGPRAAAQVaCAVMLG-AQLCVAALLITWGAVVSAGIIGALICGQVLAM-VRLIRDPEKYAPWYNAVGFLMFVSGMMVCAV-------\n>MGYP000316888452/1-264 [subseq from] MGYP000316888452\n----------------------------------------------MWAYLCGAVSSGV--SPAGQWPLVFLGVVLAGPIVCGMSQAANDWCDRHVDAINEPDRPIPSGRIPGRWGLWIALAMTVLAIFIGYRLGPWG---FGA----TLLAIAAAWAYSAEPVRAKRSGIWGPGLCGLAYETLPWVTGAAVLagGAPSGAVLVIALLYGLGAHGIMTLNDFKAIEGDRQMGLRSLPVTLGPARAARVACVVMAIPQAGVIALLFWWDKPLHALAIAVLLAGQMAAMR-VLLRDPEGKTPWYQGVGILLYITGMMIAAFA------\n>MGYP001416113937/21-299 [subseq from] FL=0\n---------------------------------LIELIKPVTWFPPMWAYACGVISSGMDI--VTNLGLIILGIVLAGPVVCGMSQAANDWCDRHVDAINQPNRPIPSGRIP--GLWGLWIAITMSAIAlvIGWQIGVWGFY-------ATIIGVAAAWAYSCEPIRLKRSGWWGPGIVALCYEGLPWFTGAAVMSQAFPSLKIvlIATLYAVGAHGIMTLNDFKALKGDRQTGINSLPVQFGPNKAAKIACWVMTIPQLLVVILMSSWGALEHAVFIGCLVLGQFLAM-RKLLKDPQKFAPWYNATGVLMFVLGMMVCAFGLR----\n>MGYP003316233287/19-261 [subseq from] FL=0\n----------------------------------VELVKPITWFPPMWAVLRGTVSTG--VISLDKLPIICLGILLAGPLVCGMSQAANDWCDRHVDAINQPERPIPSGRVSAGWGFFTGITMSVASIFFAYYLG-------SLIFFATIAGVLAAWLYSLEPIRLKRSAIFGPGIVAICYEGLPWFTGAAIFTVSlpNKEILMVLSLYALGAHGIMTMNDFKATKGDKLLGVNSLPVILGSKSATLVaCLIMLCPQLIVISLFFFWGFSILVATLAVCVLLQGLA-----------------------------------------\n>MGYP000671102419/19-258 [subseq from] FL=0\n----------------------------------LTLLKPITWFPPMWAYLCGAVSAG--VSPAGHWVAVILGVILAGPIVCGMSQAANDWCDRHVDAINEPDRPIPSGRI--PGLWGLWIALAMTALSLLVGALL-----GPWGFAATVLGVLAAWAYSVEPIRLKRSGWWGPGLVGLSYETLPWITGAVVLSAGAPdwRIVIVAVLYGIGAHGIMTLNDFKALEGDRQMGVNSLPVTLGPDRAARLACWIMALPQALVISLLLLWDRPIQAGLVSILLLAQ-------------------------------------------\n>MGYP000452500489/3-234 [subseq from] MGYP000452500489\n----------------------------------------------------------------------------------GTSQAVNDWFDRHVDAINEPNRPIPSGRIPGRWGLWIAIVWTVLSLALAALLGAWAF-------WATVVGLLLAWAYSAPPLRLKNNGWWGNAAVGLSYETLPWITGAAILSAGAPgwDVIVLAALYGAGAHGIMTLNDFKSIEGDRKMGVDSLPVLLGPERAAKLaCVVMLAP-QPVVVALLLAWGAPVAAGAVVVLIGAQLLLMR-KLLTDPRRLAPWYNATGTSLYVLGMLAAAIAIG----\n>MGYP000036958798/3-242 [subseq from] FL=0\n----------------------------------------------------------------------VTGVLLAGPLVCASSQAVNDWFDRHVDAINEPQRPIPSGRMPGRWGLGIAVAWTFLSLLWATLMGLWGFWACALAIV-------LSWAYSAPPVRLKSNGWWGNAACALSYEGLAWITGAAvMLGGAWPGAqsLTLALLYSVGAHGIMTLNDFKAIEGDRRMGVASLPVQLGAQGAARSACLFMGLSQGAVAACLMHWQLPWHAGGVLLLGLLQWPLMS-RFLRNPVERALHLSAFGVPLFVSGMMVS---------\n>MGYP000377252830/61-169 [subseq from] MGYP000377252830\n----------------------------------------------------------------------------------------------------------------------------------------------------------------------------------------------------------------------SAVNDFKSVEGDRAMGLQSLPVAFGIERASWISAGMIDLFQLAMVAVLIAIGQHFSAVLLVLLIVPQMTFQDIWLLRDPVAFDVKYQASAQPFLVLGMLVTALAIGHSA-\n>MGYP000620833549/12-247 [subseq from] FL=0\n-----------------------------------ELLKPITWFPPMWAFACGVVASGQALGAHMGLL--LLGLVLTGPLVCASSQAVNDWFDRHVDAINEPNRPIPSGRMPGRWGLGIAIAWTVLS-------LLWATLMGPWGFAACALAIALSWAYSAPPVRLKNNGWWGNSACALSYEGLAWITGSAVmLGGAWPgqNTLALALLYSLGAHGIMTLNDFKAIEGDTRMGVRSLPVQLGVqGAARTACAVMA-LPQVVVILLLFNWGAPIHAAAVLAL-----------------------------------------------\n>MGYP001280535210/19-221 [subseq from] FL=0\n----------------------------------LELIKPVTWFPPMWAFLCGVVSVGAF--SSDNTILILSGLLLAGPLVCGMSQAVNDWCDRHVDAINQPERPIPSGRVSAGWGFFTGITMSAVSILFAYYL-------GNLIFFATIIGVLAAWLYSLEPIRLKRSAIFGPGIVAICYEGLPWFTGAAIFTISlpNKEVLIVLTLYALGAHGIMTMNDFKATKGDKILGINSLPVILGSKPAT--------------------------------------------------------------------------------\n>MGYP001546994480/15-204 [subseq from] FL=0\n-----------------------------NWTAYLELLTPITWFPPMWAFACGLVASGQPL--VDRWPLILAGVALGGPLICGTSQVVNDWFDRHVDALNEPNRPIPSGRVPGRNALWFAIAWTVLSVLVAVSLGPWVAA------AGVLGLAF-AWAYSAPPLRLKQNGWFGNAAVGLCYEGLPWFTAAAVASGALPAhhTIWLALLYSLGAHGIMTLNDFKAIEGD--------------------------------------------------------------------------------------------------\n>MGYP002777050049/18-295 [subseq from] FL=1\n---------------------------------ALELIKPVTWFPPMWAYLCGVVASGGSVAAQ--WPLVVLGLVLAGPVVCGMSQAANDWCDRHVDAVNEPGRPIPSGRVPGRWGLWIALAMTALALGTGWLLGPWG---F----GATIAAVAAAWAYSAEPVRLKRSGWWGPGLVALCYEGLPWITGAAVMAAGAPRveVVIVALLYAFGAHGIMTLNDFKALEGDRLHGVRSLPVVLGPEVAAKIACTVMALAQLLVVSMLLVFGRPWFALAVGAGLLGQIALMRV-LMGDPKGRAPWYNGTGVLLYVAGMMVAAVAL-----\n>MGYP003863675137/2-112 [subseq from] FL=0\n----------------------------DIWKIRLQLTKPVTWIPLVWGVMCGAAASGNYHWiwnpfdpndrdvllGLEDALKGLVAMVLAGPFLTGYTQTINDYYDREIDAINEPYRPIPSGAIPLAQVKVQIVVLAG-------------------------------------------------------------------------------------------------------------------------------------------------------------------------------------------------------\n>MGYP001104657980/1-266 [subseq from] MGYP001104657980\n----------------------------------------------MWAFACGVVSSGVSPDGLWSL--IVVGVLLAGPLVCATSQAVNDWFDRHVDAINEPGRPIPSGRMPGRWGLGIAIAWTGLSLVVATALGPWG---FGA----AVLGLVLAWLYSAPPVRLKENGWLGNAACGLSYESLAWITGAAVMagGAMpDPRSIALALLYGLGAHGIMTLNDFKAVGGDLRMGVRSLPVRLGVDRAAVVAGWTMAVPQVVVIGLLFAWDRPWHAAAVSGLLVAQYLLLR-AFVARPVARALTYSGFGVPLYVAGMMVAAFGL-----\n>MGYP000615063326/24-209 [subseq from] FL=0\n----------------------------------VQLLKPITWFPPMWAFLCGAVSSGNSI--VEQPLLLVLGLVLTGPLVCGASQVVNDWFDREVDALNEPDRPIPSGRVPGQWGLYFAIAWSLLSL-------AWAGLLGTWVLVATALALVLAWAYSAPPLRLKLNGWWGNAAVGLSYEGLAWVTGAAvmLGGRLPpPEVLLLAVLYSIGAHGIMTLNDFKALEGD--------------------------------------------------------------------------------------------------\n>MGYP001806741546/19-224 [subseq from] FL=1\n---------------------------------VLTLLKPVTWFAPMWAFMCGVVSSGQSI--LETWPLALAGAVLAGPMLCATSQAANDWFDRHVDAINEPDRPIPSGRIPGRWGLWIALIWSGLSLIMASFLGTWVF------WA-AVVGLALAWGYSAPPFRWKQSGWWGPAAVAVSYEGLAWFTGAAVVLQALPdwRIIVLAALYSFGAHGIMTLNDFKAVEGDRVMGVRSLPVQLGVEREAIL------------------------------------------------------------------------------\n>MGYP001300449661/17-105 [subseq from] MGYP001300449661\n-------AQSVSDARQLLGIKGAAE-TNNIWKLRLQLMKPITWVPLLWGVICGAAASGNFQWNLSSVLASLSCMIMSGPLLAGYTQTINDYYDREID-----------------------------------------------------------------------------------------------------------------------------------------------------------------------------------------------------------------------------------\n>MGYP003340037388/1-229 [subseq from] FL=0\n----------------------------------------------------------------------------------------NDWYDRHVDAINEPDRPIPSGRIPGNWGLYIAIIWSLVSLCVASFLGT-------IGFLATVLALVLAWLYSMPPIRFKNNGWIGNLACGVSYEGLAWITGATLLsGGSMPSkpSLFLAGLYSASAHGIMTLNDFKAIDGDRQMGVRSLPVQLGVKKAAQSSAAMMLVPQIIVVLLLLYWERFDYAAIIGVLMAAQIF-LLQRFLSKPVEKALFYSAFGVPLLVSGMMVSAFAVNSM--\n>MGYP003341894919/50-141 [subseq from] FL=0\n-----------SAARQLLGMKGAAKA-TNLWAIRLQLMKPVTWIPLIWGVICGAAASGQFRWTPPDVLASLACMVMSGPLLAGYTQTINDYYDREIDRSEEHTS----------------------------------------------------------------------------------------------------------------------------------------------------------------------------------------------------------------------------\n>MGYP001370044562/64-171 [subseq from] FL=1\n----------------------------------------------------------------------------------------------------------------------------------------------------------------------------------------------------------------------AVINDFKSVEGDSKLGLNSLPVIFGIKNASRISAGLIDVFQLAMVVVLILIGQNLASVILVLLVIPQITFQDMWLLRDPLKFDVKYQASAQPFLITGMLVTALAIGHS--\n>MGYP001105372788/1-237 [subseq from] FL=0\n-----------------------------------------------------------------------------GPLVCATSQAVNDWFDRHVDAINEPNRPIPSGRMPG--RWGLYIAVLWTLLSLAVGLVLG-----PVGFAAAALGLLLAWAYSAPPLRLKRNGWWGNAACGLSYEGLAWVTGAAVMaagGWPSERSMLLALLYSVGAHGIMTLNDFKAIEGDRRMGIGSLPVRLGVqGAARAACVLMI-LPQLVVVALLLTWGAPWHAGGVAVLVVMQLQMMR-RFLADPRAQALWYSGFGVPVFVAGMMVSAFAL-----\n>MGYP002653289059/33-206 [subseq from] FL=0\n------------------------------------------------------------------------GVILAGPLVCATSQAVNDWYDRHVDAINEPQRPIPSGRMPGRWG-----FYVAAGWTVL-SLLVAAA-LGPWILGAALFGLVLAWIYSAPPLRLKRNGWWGNSAVALCYEGLPWFTGAAVMAAAVPdgRILLVALLYSVGAHGIMTLNDFKSVEGDQRTGIRSLPVQLGtLGAARLACLVM--------------------------------------------------------------------------\n>MGYP000291036367/14-255 [subseq from] MGYP000291036367\n-------------------------------KAHLELLDPVTWISAFPCLAGGVMASGAMQSSTHDYLLLFALFVIWGPLGIGFSQSINDYFDLELDRVNEPTRPIPSGRLSEKEAIWNWSIILFTAilLGTLIGTYIGGQRGLIFASCLF-TALIFGYIYSAPPLKLKKNIFLSAPAVGLCYGFITYLSANALFGEIRPEVIGLAGLNFFMAVALIIMNDFKSEDGDAKGGMKSLTVMIGARNTFLAAFVIIDLVFavfailAWIWGFEILVY----------------------------------------------------------\n>MGYP003351350749/18-195 [subseq from] FL=0\n----------------------------------------------------------------------LIGLLLTGPLVCASSQAVNDWFDRHVDAINEPGRPIPSGRLPGRWGLAIAVIWSGLSLIIATGLGPWG---FA----ATVLALMLAWAYSMPPLRLKENGWLGNAACGLSYESLAWITGSAVmMGGVMPAseSMMLALLYGIGAHGIMTLNDFKSIAGDRQMGVRSLPVQLGAARAAALACWTID------------------------------------------------------------------------\n>MGYP001572287933/19-212 [subseq from] FL=0\n---------------------------------MLQLIKPITWFPPMWAYLCGVVSMGVPI--LDEIWFVLLGVLLAGPIVCGMSQAANDWCDRHVDAINEPNRPIPSGRIPNRWGLWIALAMSWLSLIVGYQLGPWG---F----GATIVGVLAAWAYSAEPVRMKRSGWWGPGLVGLSYESLPWFTGAAVMASGAPSwqTVVIALLYGIGAHGIMTLNDFKALEGDRQMGVNSL------------------------------------------------------------------------------------------\n>MGYP000735805001/4-192 [subseq from] FL=0\n-----------------------------------ELLKPITWFPPMWAFACGAVASGAGLT--DRWSAVMLGVLLAGPLLCGTSQAVNDWFDRHVDAINEPDRVIPSGRM--PGQWGLIIAIAMSAISMAVA----A-LLGPLVFAAAAVGLALAWGYSAPPFRFKQNGWIGNGVVGLSYETLPWItAATAALGHAPSgLNLLIALLYGIGAHGILTLNDFKSIEGDQRTGI---------------------------------------------------------------------------------------------\n>MGYP000193837782/1-268 [subseq from] FL=0\n--------------------------------------------PPMWAFGCGAVASGQSL---DGRLGlVVAGVLLAGPAVCATSQAVNDWFDRHVDAINEPNRPIPSGRMPGRWGLYVAIIWTVLSLLLSLVLGPWG---FGAAV----VGLLLAWAYSAPPLRLKQNGWWGNAACGICYEGLAWMTGAVVMaGGAMPDLrsMILAALYSAGAHGIMTLNDFKSIEGDKRMGIASLPVQLGPRRAAIAAAGTMALAQVFVALLLLDWGRPVHAGVVATLMVAQVLMA-RRFVADPVGKAVWFSGLGVTLFVSGMLVSAFAL-----\n>MGYP002783911471/21-207 [subseq from] FL=0\n----------------------------------LELLKPVTWFPPMWAFMCGVVSSGVPLSSRWGLL--IAGMMLAGPLVCGNSQAINDWFDRHVDAINEPQRPIPSGRIPGR--WGLYIAIIGSVISLAVGFLI-----GPVVGVATIVGVAMAWAYSAPPLRFKADGWLGPLVCAAAYEGVSWFTGAAVMAGGMPdsRIIWVLCMYALGAHGIMVLNDFKAVKGDAQ------------------------------------------------------------------------------------------------\n>MGYP000338340413/19-208 [subseq from] FL=0\n----------------------------------AELLHPITWFAPMWAFGCGVVSSGVPLGG--RWPLALAGAALAGPLVCATSQAANDWYDRHVDAINEPARPIPSGRIPGRWGLY--IALGW----TAVSL-LWAAALGRWTFGAALVGMALAWAYSAPPLRLKQNGWLGNAACGACYEGLPWFTGAAVMAGAFPDwrVVGLAALYSLGAHGIMTLNDFKSVEGDTQTGI---------------------------------------------------------------------------------------------\n>MGYP001793118875/16-202 [subseq from] FL=0\n---------------------------------VLELLKPVTWFAPMWALGCGVVSTGLP--VVERWPWVLGAALLAGPLVCGTSQAANDWFDRHVDAINEPDRPIPSGRVPDRWGLYIALIWTALSLVIAALLGTWV-------LISAVFGLVLAWAYSAPPFRLKQNGWWGNSAVGLCYEGLPWFTGAAALAGAFPGLpnVSLALLYSAGAFGIMILNDFQAVEGDI-------------------------------------------------------------------------------------------------\n>MGYP003346995973/26-195 [subseq from] FL=0\n------------------------------------------------------------------------------------------------------------------------------------------------------VGLLLAWAYSAPPLRLKRNGWLGNAACGACYEGLPWFTGALVMSQSLPdaKILLLATLYSIGAHGIMTLNDFKSVQGDRRMGVASLPVQLGIERAGLLACVVMSVAQVAVIALLIEWDRPSHAAVITALLLAQFVLMR-RFLARPVERDVWYNAVGVPLYVLGMLVSALAR-----\n>MGYP000114957882/10-179 [subseq from] FL=0\n---------------------------------------------------------------------VLAGMILAGPLVCASSQAVNDWYDREVDAINEPGRPIPSGRI--PGRWGLYLAILWSGLSLLLGaaLGLWA-------FAATVAGVFFAWAYSAPPLRLKLNGWWGNAACGLSYEGIAWFTGAAvLLgGLPGPLIIFAALAYSFGAHGIMTLNDFKSIEGDTKMGIGSLPVRLGPERAA--------------------------------------------------------------------------------\n>MGYP002654618802/11-246 [subseq from] FL=0\n----------------------------------------------------------------------------------VYKRQVNDWFDRHVDAINEPHRPIPSGRIPGRWGLWIAIAWTVLSLALSTVLGVWGVA-------AAAVGLLLAWLYSAPPVRLKRNGWWGNSACALSYEGLAWITGGIVMalGAFpDARSVGLALLYSAGAHGIMTLNDFKSVQGDRQMGIGSLPVRLGVDRAARVASWAMAVPQVVVIALLVHWGQGWHAAGVAGLLVAQVGLM-VWFCADPVKRALFYSGFGVPLYVCGMLVSAFALRSAG-\n>MGYP003509034592/2-185 [subseq from] FL=0\n-------------------------------------------------------------------------VLLAGPLVCGTSQAVNDWFDRHVDAINEPNRPIPSGRMPGRWGLYVAIAWTCLSLGVATALGPWG---FGAAV----VGLLLAWAYSAPPLRLKRNGWWGNAACGLCYEGLAWITGAAVMAYGNmPHlhSLMLAALYSLGAHGIMTLNDFKSIKGDRQMGIGSLPVRLGVQGAARTACLMMALPQAVVIGL---------------------------------------------------------------\n>MGYP001796257824/30-107 [subseq from] FL=0\n---------SGAKARQLLGMKGAGAGETNVWKIRLQLTKPITWIPLIWGVVCGAASSGGFEWKFEHVLMSLTCMLLSGPLLTGYTRS---------------------------------------------------------------------------------------------------------------------------------------------------------------------------------------------------------------------------------------------\n>MGYP000489418535/1-109 [subseq from] MGYP000489418535\n-------------------MKGAGET-QELWKIRLQLCKPVTWIPLIWGVACGAAASGNYhtfnpF-GenpfpasvyIEDALKAAACMILSGPVLTGYTQTINDWEDREIDAINEPYRPIPSGAITEEQV----------------------------------------------------------------------------------------------------------------------------------------------------------------------------------------------------------------\n>MGYP000727839020/10-186 [subseq from] MGYP000727839020\n---------------------------------------------------------------------------------------------------------------------------------------------------AAIVGLVLAWGYSAPPIRLKQNGWWGNAACGLCYEGLPWFTGAAVMSASSPDwrIVVIALLYSIGAHGIMTLNDFKSVEGDRRMGIDSLPVLLGVGNAARFACLVMTVPQVAVVGLLLTWQRPIYAAAVGALLVAQF-FLMAHFLKSPRERAPWYNGTGISCYVVGMLITAFALASIG-\n>MGYP003345597410/5-200 [subseq from] FL=0\n-----------------------------------------------------------------------------------TSQAVNDWFDRHVDAINEPNRPIPSGRMPGRWGLYIASLWTVLSLVVASLLGPWG---FA----AAVLGLLLAWAYSAPPLRLKENGWWGNAACGLSYEGLAWITGAAVMaGGAMPdsRSLALALLYSLSAHGIMTLNDFKSVQGDRRMGVASLPVQLGIERAGLLACVVMSVAQLAVIALLIEWDRPSHAAVITALLLAQFV-----------------------------------------\n>MGYP000995146366/2-167 [subseq from] FL=0\n--------------------------------------------------------------------------------VCGTSQAVNDWFDRHVDAINEPHRPIPSGRIPGRWGLYIAILCTAASALVATLLGPWG---FGAA---VL-GLALAWAYSAPPLRLKRNGWWGNSAIAACYEGLPWVTGAAVMATTapDPSIVSIAALYSLGAHGIMTLNDFKSVEGDQRMGIDSLPVLLGVRRAAMAaCGVM--------------------------------------------------------------------------\n>MGYP003328001417/2-79 [subseq from] FL=0\n--------------RQLLGMKGAASGETKIWKIRLQLMKPITWIPLIWGVVCGAASSGNYSWNLENVLMSAACMLLAGPLMAGYTQTLNDLN----------------------------------------------------------------------------------------------------------------------------------------------------------------------------------------------------------------------------------------\n>MGYP001801246123/24-214 [subseq from] FL=0\n----------------------------------FELLKPITWFPPMWAFLCGAVSAGVT--LADHWFLILAGMLLAGPLVCGGSQIVNDWFDRHVDELNEPARPIPSGRV--PGEWGFYFAIFWSVLALAYSTFFG----TTVLY-ATSLGVLLAWAYSAPPVRLTRNGWYGNSAVALAYEGLAWITGAAvmLDGTLPGTpIIVLAIAYSAGAHGIMTLNDFKSVQGDLRVGL---------------------------------------------------------------------------------------------\n>MGYP002851263784/70-223 [subseq from] FL=0\n-----------GGLRQLLGLKGASAGDEKAflnWKIRLQLTKPATWVPLIWGVACGAAASGNFhaLWNLfgdapttdsvgvvaTDAVKAFCAMVLAGPFMCGFTQTINDWFDRDLDAINEPYRPIPSGKIKPWEVYSQMGFLLFGSVDCD---SIFLQHqDFPVVLSL--------------------------------------------------------------------------------------------------------------------------------------------------------------------------------\n>MGYP001035343540/9-192 [subseq from] FL=0\n----------------------------------------------------------------EHWLLILCGMVLAGPMVCACSQAVNDWFDRHVDAINEPQRPIPSGRIPGRWGLYIAIVWTLLSMLWAWQLGTWAFRA-------TLLALALAWAYSAPPFRFKKDGWIGNAACALSYEGLAWITGAAVmLGGAMPDahIITLALLYSLAAHGIMTLNDFKSIEGDRQMGVWSLPVQLGVkGAAGTACWMML-------------------------------------------------------------------------\n>MGYP000090667049/2-192 [subseq from] FL=0\n---------------------------------------------------------------------------------------VNDWFDRHVDAINEPNRPIPSGRIPGRWGFYIACLWTALSLGLAATLGLWV-------FVAAVFGLALAWMYSAPPFRLKKNGWWGNSAVAICYEGLPWFVGAAVMAASLPDwrIITLALLYSLGAHGIMTLNDFKSVEGDTHMGLQSIPVQMGVDRAARFACLVMAAPQVVVIGLLFYWGFPIHAGIVVALLLGQAA-----------------------------------------\n>MGYP001238733555/44-261 [subseq from] FL=1\n-----------------------------------------------------------------------------------------------VDAINEPQRPIPSGRIGGRWGL----AIALA--GSALSLATAALLG-PWVLLWASLGLLLAWLYSAPPIRLKRNGWWGNAAVGLSYEGLAWISGASvVLGALPgAPILLAALLYSVGAHGIMTLNDFKSIAGDRRMGVGSLPVRLGPRAAARVACVTMALPQAAVIALLLHWAMPAHAAAVAVLLAVQLLMM-RRFLADPAARALWYSAYGVNFFVLGMLVTALAL-----\n>MGYP000491181348/10-114 [subseq from] FL=1\n--------------------------EVPLWKIRLQLCKPVTWPPLVLGCIAGAAASGTWEWDAEHGVLLAAAMFISGPCFTGFTQTINDWYDRDLDAINEPYRPIPSGAISQGEVYFQIGALLVGGLALA-------------------------------------------------------------------------------------------------------------------------------------------------------------------------------------------------\n>MGYP003392579807/13-205 [subseq from] FL=0\n---------------------------------MLELLKPVTWFPPMWAFGCGVVSAGGVAA--GKWPTIVLGVILAGPLVCATSQAVNDWFDRHVDAINEPHRPIPSGRLPGRW------GLHIAVVWTALSLLVAATLG-SLVLVAAITGLALAWAYSAPPLRLKQNGWWGNAACGLCYEGLAWITGAAVMAGSAPSLrsLLLAALYSAGAHGIMTLNDFKSIGGDTRMGIWG-------------------------------------------------------------------------------------------\n>MGYP002788419885/2-160 [subseq from] FL=0\n---------------------------------------------------------------------------LAGPLVCGTSQAINDWFDRDVDAINEPGRPIPSGRVPGRRGLYFAIGWTVLSLAVAALLGTWV-------LIAAVVGLALAWAYSAPPLRLKQNGWWGNTAVAASYEGLPWFTAAAVMvGGLpDARIIAIAALYSLGAHGIMTLNDFKSVSGDARMGVRSLPVQLG-------------------------------------------------------------------------------------\n>MGYP001410600802/37-172 [subseq from] FL=1\n-----------GGLRQLLGLKGASAGDEKAflnWKIRLQLTKPATWVPLIWGVACGAAASGNFhaLWNLfgdapttdsvgvvaTDAVKAFCAMVLAGPFMCGFTQTINDWFDRELDAINEPYRPIPSGKITEGEVYTQIAGLLF-GTG---------------------------------------------------------------------------------------------------------------------------------------------------------------------------------------------------\n>MGYP001325375237/1-266 [subseq from] FL=0\n-----------------------------------------------WAFLCGAVSTGL--IQFENLGYIFLGIILSGPIVCGMSQAANDWCDRHVDAINEPNRPIPSGRMPGRWGLGIAITMSFLSLIIGWFLGLWG-------FIATITAVICAWLYSAEPFRFKKSGILGPFLVGLCYEGLPWFTGAAVLSIGIPDIktIIIAILYAIGAFGIMTLNDFKAIEGDKQMGVNSLPVVIGEKPAAKLaCVVMI-IPQIIVVWFLFNWNLFVYSLFVIMSVGFQIMAMT-KLLKDPAQFAPWYNRTGITLYVFGMMISAVALGS---\n>MGYP000738570424/29-222 [subseq from] FL=0\n----------------------------------FELLKPITWFPPMWAFACGVIASGVPLA--EVWPLALLGIVLAGPMVCATSQAVNDWFDREVDAINEPNRPIPSGRIPGRWGLYIAIGWTLLSALVATALGPWG---FGA----AVLGLLLAWAYSAPPLRLKKNGWWGNAACGVSYEGLAWVTGAAVmVGGAMPAMpsLLLAGLYSLGAHGIMTLNDFKAIVGDQQMGIRSL------------------------------------------------------------------------------------------\n>MGYP001454547774/2-179 [subseq from] FL=0\n-------------------------------------------------------------------------------------QAVNDWFDRHVDAINEPHRPIPSGRMPGRWGLYIALLWTVLSLVWAWQLGTWGFN-------ATLLGLALAWAYSAPPLRLKMNGWWGNAACALSYEGLAWITGAAVMlgGSLPAShSLVLALLYSLGAHGIMTLNDFKSVQGDAQMGIQSLPVQLGVVPAAWVACALMVLTQLAVVAYLLAYEQ---------------------------------------------------------\n>MGYP003321707682/1-95 [subseq from] FL=0\n---------------------------------------------------------------------------------------------------------------------------LIAGLAIAYGLDLWANHKTPTVFLLALGGSFVSYIYSAPPLKLKQNGWLGNYALGASYIALPWWAGQALFGQLTWITALLTLAYSDD-HTIAVL-DF--------------------------------------------------------------------------------------------------------\n>MGYP000668998209/1-168 [subseq from] FL=0\n---------------------------------------------------------------------------LAGPFVCATSQAVNDWFDRHVDAINEPQRPIPSGRMPGRWGLYIAVLWTVVSLGVASFLGAWG---FAAC-V---LGLLLAWAYSAPPLRLKQNGWWGNAACGFSYEGIAWATGAAVMaGGSLPEArsLTFAVLYSIGTHGIMTLNDFKSVEGDRQMGVGSLPVRLGINRAARVA-----------------------------------------------------------------------------\n>MGYP000379157638/4-170 [subseq from] FL=0\n------------------------------------------------------------------------GIALAGPLICGTSQVVNDWFDRHVDALNEPDRPIPSGRVPGRRALWFACLWTALSAAVAVALGPWVAA------AGILGLAF-AWAYSAPPFRLKQNGWYGNLAVGGCYEGLPWFTGAAAMLTVLPywRIISLALLYSIGAHGIMTLNDFKSISGDRMMNVHTLPVQLGVQPAA--------------------------------------------------------------------------------\n>MGYP001313986350/1-105 [subseq from] FL=0\n-------------------------------------------------------------------------------------------------------------------------------------------------------------------------------------------------------------------------NDFKSVEGDKKLGLNSLPVVFGIRNASFISAGMIDTFQLLMVGVLIIIGQHFASIILTLLIIPQITFQDAWLLRDPLKYDVKYQASAQPFLILGMLVTAIAIGHS--\n>MGYP003349233348/31-217 [subseq from] FL=0\n---------------------------------LLELLKPVTWFPPIWAFSCGVVSTGL---PVRDHWRAvLTGALVAGPLVCGSSQAVNDWYDRHVDAINEPKRPIPSGRVPGTWGFRVAVIWSLVSAAVASTLGTRA-------LLATVLGLLMAWAYSMPPLRLKENGWWGNLAVGFSYEGLAWITGTAVvLDALAPSrpAIWLAVLYSVAAHGIMTLNDFKAIEIG--------------------------------------------------------------------------------------------------\n>MGYP003878165243/15-128 [subseq from] FL=0\n---------------------------------------------------------------------------------------------------------------------------------------------------------------------------------------------------------------SLleAGLGIAIVNDFKSVEGDRALGLNSLPVAFGIDKAKWLCAGSITLTQLGVAAYLLSLGETVYAGILLALILPQVYFQATLLIPDPVGNDVKYQGSSQPFLVFGILATAFVL-----\n>MGYP001412944487/1-110 [subseq from] FL=0\n--------------------------------------------------------------------------------------------------VNDPYRPIPSGAISEGEVIFQAWFLLLGGLAWAFNLDNWAGNDWPVITATAIFGSLTAYVYSAPPLKLKANGWTGTYALGASYIALPWWCGHEMFnaGSITPQEIILTVF----------------------------------------------------------------------------------------------------------------------\n>MGYP001216930103/245-355 [subseq from] FL=0\n-------------------------------------------------------------------------------------------------------------------------------------------------------------------------------------------------------------------LGYPEINDFKSVEGDSKLGLNSLPVIFGIKRASQISAGLIDIFQLAMVIVLIVIGQNLASVILVLLIIPQITFQDMWLLRDPLKYDVKYQASAQPFLITGMLVTALAIGHS--\n>MGYP000020224868/21-205 [subseq from] FL=1\n----------------------------------LELLKPITWFPPMWAFSCGVIASGQSLFNQWHLLV--AGVILAGPMVCATSQAINDWFDRHVDAINEPQRPIPSGRMPGRSGL------YVACIWTSLSLLLgW--FISPWAFVATLIGLALAWAYSAPPLRLKQNGWWGNAACGLSYEGLAWFTGSAvMLGDTFPSshSILLALLYSIGAHGIMTLNDFKAIEA---------------------------------------------------------------------------------------------------\n>MGYP000721138604/1-90 [subseq from] FL=0\n----------------------------------------MTWVPLIWGVLCGAAASGNFHWTPEDVAKSALCMTMSGPLLTGYTQTINDYFDREIDAINEPYRPIPSGAIPLWQVKVQIWVLLLAGLVE--------------------------------------------------------------------------------------------------------------------------------------------------------------------------------------------------\n>MGYP001556767435/19-222 [subseq from] FL=1\n---------------------------------LLTLVKPITWFPPMWAFACGVVSSGAAL-SGEWGTIAL-GVLLAGPLVCGMSQAANDWCDRHVDAINEPDRPIPSGRVPGRWGLWVALAMSALSLLVASALGPWG---FAA-TVLAV---AAAWAYSAEPFRFKRSGMIGPGVVGLCYEGLPWFTGAAILSAGAPAwpVIAAAALYAAGAHGIMTLNDFKALEGDRQTGLRSLPVTLGPERAA--------------------------------------------------------------------------------\n>MGYP000347905325/15-255 [subseq from] FL=0\n-------------------------------------------------------------------------VFLAGPLVCGMSQAANDWCDRHVDAINEPDRPIPSGR--VPGLWGRWVALAMSAVSLIVG---WFL--GPWGFAATIVGVICAWAYSAEPVRLKRSGWLGPGLVGLCYEGLPWFTGAAVLTATLPgaPILLFAALYAIGAHGIMTLNDFKALEGDRQMGVNSLPVTLGPERAARVACWIMAIPQVAVIGLLVWWGVPIFAAAIAASLALQVLAM-RKMLRDPKALAPWYNATGVSLYVSGMMIAAFALR----\n>MGYP003352873593/18-225 [subseq from] FL=0\n----------------------------------------------------------------------LLGLMLTGPLVCASSQAVNDWYDRHVDAINEPNRPIPSGRIPGNWGLYIAIIWSLVSLWVASFLG-------AIGFLATVLALVLAWLYSMPPIRFKNNGWIGNLACGVSYEGLAWITGATLLsGGSIPSkpSLFLAGLYSASAHGIMTLNDFKAIDGDRQMGVRSLPVQLGVKKAAQSSAAMMLVPQIIVVLLLLYWERFDYAAIIGVLMAAQI------------------------------------------\n>MGYP001409514891/26-230 [subseq from] FL=0\n------------------------------------------------------------------------------------SQIINDFHDREVDALNEPNRPIPSGRVSEATALRFALIWSIIAQAWSFVLGPW-------VAGATAIGLLLAWAYSAPPLRLKQNGWWGNLSVAVSYEGLAWITGAAIVigGQLpNTSILIIAALYSLGAHGIMTLNDFKAIDGDIAVGIKTLPVQLGPERAArFACLVMI-VPQLGVLWLIADWGHMVAAALVSILIAGQLL-AMLRFLTNPR------------------------------\n>MGYP000712289737/117-199 [subseq from] MGYP000712289737\n--------------------GGAADDVDSLWKIRLQLTKPVTWVPLIWGVLCGAAASGNFHWTPEDVAKSALCMTMSGPLLTGYTQTINDYFDREIDAINEPY-----------------------------------------------------------------------------------------------------------------------------------------------------------------------------------------------------------------------------\n>MGYP001399644134/1-205 [subseq from] FL=0\n---------------------------------------------------------------------------------------VNDWFDRDVDAINQPNRPIPSGRIPGNWGLIIAIVWTSLSLLVASFLGIWGFLAA-------LIALVLAWAYSMPPIRLKTNGWYGNAACGVSYEGIAWVTGAAVMaGGSFPeeKSVILALLYSIGAHGIMTLNDFKSIEGDKKMGINSLPVKLGIKGAAKsACITML-IPQILVFSLLISWNTLAYALVLLILILLQI-FLMLIFLKNPLKKA---------------------------\n>MGYP001105526450/4-217 [subseq from] FL=0\n-------------------------------------------------------------------------VILAGPVVCGMSQAANDWCDRHVDAINEPERPIPSGRIPGRWGLYLALIMTVVGAVLGYQLGPWG---FGA-TILAIA---AAWAYSAEPIRAKKSGWWGPGLCGLAYETLPWITGAAVLAAGAPSIEVISiaVLYGLGAHGIMTLNDFKAVEGDRAMGLRSLPVTLGPDRAARIACWIMAVPQALVIALLTYWDKPIYALGITAMLAIQLGAMR-VLLRDP-------------------------------\n>MGYP000734193085/1-173 [subseq from] FL=0\n-------------------------------------------------------------------------MLLAGPLVCATSQAVNDWFDRHVDAINEPDRPIPSGRVPGRWGLGIALAWTAASLAVAAALGAF------VFWAAALGV-AIAWAYSAPPLRLKREGWLSATACAACYEGLPWVTGAAIVagGAPDGRILALAGLYSLGAVGIMTLNDFKSVEGDRRMGIRSLPVRLGAARAArFACLAM--------------------------------------------------------------------------\n>MGYP000920405914/5-235 [subseq from] FL=0\n-----------------------------------------------------------------------------------SSQAVNDWFDRHVDAINEPQRPIPSGRMPGRWGLYIAVLWTALSLLLAAALGTWC-------LIAGLVGLALAWAYSAPPLRLKLNGWWGNLACGLCYEGLAWITGAAvMLGGQRPSarVFALALLYSIGAHGIMTLNDFKAIEGDRRMGVRSLPVQLGPWGAAWVSCALMLLPQVLVVALLQKWGASWHPFAVAGLMAVQVLLM-LRFLQEPVKRAIWYSALGVNFFVSGMMISAFAL-----\n>MGYP000411488880/2-186 [subseq from] FL=0\n-------------------------------------------------------------------------LLLAGPLVCATSQAVNDWFDRHVDAINEPQRPIPSGRM--PGRWGLVIACLWTGLSllVALALGPWG---FGAA----AIGLLLAWAYSAPPLRLKRNGWWGNAACGLCYEGLAWCTGAAVMasGAMpDARSLALALLYSLGAHGIMTLNDFKAIEGDRRMGIRSLPVQLGVqGAARAACVVML-LPQFVVLGLL--------------------------------------------------------------\n>MGYP001373986120/20-243 [subseq from] FL=1\n----------------------------------LTLVKPITWFPPIWAYLCGAVASDMALGSSP-WL-VLAGMILAGPIVCAMSQAANDWCDRHVDAINEPHRPIPSGRV--PGRWGLWIALAMSALALAFGALLG-----PWGFGATVAGVAAAWAYSAEPLRLKRSGLWGPGLVGLCYEGLPWFTGAAVLsgGMPSGPVILLGLLYALGAHGIMTLNDFKALQGDRLTGVNSLPVTLGPERAARVACWVMALPQIVVIALLAQW-----------------------------------------------------------\n>MGYP001123234580/3-173 [subseq from] MGYP001123234580\n--------------------------------------------------LCGVVSAGSTF--SETWPAALAGALLAGPLVCGTSQVVNDWYDRHVDAVNEPNRPIPSGRV--PGR----WGFAVAGAGTIVSF-LFATLLGPQVMLATLLGLACAWAYSAPPLRLKGNGWYGTLAVGLCYEGLPWFTGAaAVLGTWpDARILALALLYSLGAHGIMTLNDFKSIEGDKQ------------------------------------------------------------------------------------------------\n>MGYP002782072870/3-210 [subseq from] FL=0\n---------------------------------------------------------------------------------CASSQAVNDWFDRHVDAINEPRRPIPSGRIPGRWGLYIAIAWSALALAVAALLGPW------VLGASAL-GVALSWAYSAPPLRLKANGWWGNAACAFSYEGLAWITGAAVMlgGALpDARILALALLYSLGAHGIMTLNDFKAIEGDRRMGVRSLPVQLGVAGAARVACAAMALPQAIVVALLVHWDRPVHAAAVGALLAVQLAMM-LRFLRAPV------------------------------\n>MGYP001801611173/8-211 [subseq from] FL=0\n-------------------------------------------------------------------------ILLAGPLVCGTSQAVNDWFDRHVDAINDPDRPIPSGRIAGRWGL---YIAL-IGTAVS-AAGAWALG--PWVFVAGLVGLALAWAYSAPPFRFKTSGWTGPAVVGFTYEGLSWFTGATvMLGALPPAhVLIVIALYSIGAHGIMTLNDFKAVEGDRATGLKSLPVTMGVGGAARLACVTMAAAQVIVVALLGLWDYTISAFIVTGMLAAQI------------------------------------------\n>MGYP001175568894/17-183 [subseq from] FL=0\n-------------------------------------------------------------------------VLLAGPLVCGTSQAVNDWFDRHVDAINEPGRPIPSGRIPGRWglYIACIMTLISAAVGWALG---------PLVFAAALVGLAFAWAYSAPPLRLKANGLLGPLVCGLTYEGLSWFTGAAVMAGAAPSVEngTILFMYSLGAHGIMVLNDFKAVEGDRQTGLTSLPVTMGVAEAAR-------------------------------------------------------------------------------\n>MGYP003494349324/6-203 [subseq from] FL=0\n-------------------------------------------------------------------------IILAGPLVCATSQAVNDWYDRHVDAINEPHRPIPSGRMPGRWGFYVACVWTAISLGVAATLGAWV-------FIAAVFGLVAAWAYSAPPLRLKQNGWWGNAACGLCYEGLAWLTGAAVMaGGAMPdgRSLALAALYSAGAHGIMTLNDFKSVEGDKRMGVASLPVQLGVQGAArTACLFML-VPQFVVVLLLIFWGAPVHAVAVV-------------------------------------------------\n>MGYP001483780137/34-147 [subseq from] FL=0\n--------------------------------------------------------------------------------------------------------------------------------------------------------------------------------------------------------------EQQARFATALVNDFKSIEGDRELGLKSLPVAFGIDGAKYICAGMIDVTQISVAAYLYYIGLHTYAAVLGCLIAPQIWAQTQYLLKDPVKYDVKYQGTAQPFLVFGILATALAVA----\n>MGYP003398675674/22-203 [subseq from] FL=0\n-------------------------------------------------------------------------IFLAGPMVCATSQAVNDWFDRHVDAINEPDRPIPSGRIPGRWGLNIAILWTALSFAVAALLGPWV------VAAAT-FGLVLAWLYSAPPVRLKQNGWWGNAAVGLCYEGLPWITGAAVMlggGAPRTEVLLLAGLYSLGAHGIMTLNDFKSMRGDARMGIASLPVQLGAQCAAWVACAVMALPQAIVV-----------------------------------------------------------------\n>MGYP001796719823/16-239 [subseq from] FL=1\n--------------------------------VVLELLKPGTWFPPMWAYLCGVVSTGLPIWDNW-ALFAL-GIILAGPVVCGMSQAANDWCDRHVDAINQPDRPIPSGRMPGRTGLWVALLMTALGLAIGWQLGPWG---F----AATLVATALAWAYSAEPLRLKRSGIWGPGTVGLAYEGLPWITGAAVMTAALPRweTLAIALLYALGAHGIMTLNDFKALEGDRATGVNSLPVTLGPRRAARVACWVMALPQGAVVALLA-------------------------------------------------------------\n>MGYP000397667611/2-264 [subseq from] FL=0\n---------------------------------------------------CGIVSSGAAVSG--HWVLIVLGLILAGPIVCGMSQAANDWCDRHVDAINEPDRPIPSGRIPGKWGLWIAWAMSVLSLLVGYQLGLWG---F----AATVFGVLAAWAYSAEPLRLKTSGWWGPGLVGLCYEGLPWFTGAAVLSAGAPdwRIVLLAGLYALGAHGIMTLNDFKALEGDRQTGLRSLPVTLGPKRAAHIaCWIMLVPQLAVVILLMLWAVPNAYPAAITALILGQLWAM-RVMLRDPKAKAPWYNGTGVMMYVSGMLITAFALRF---\n>MGYP003385220300/1-270 [subseq from] FL=0\n------------------------------------------WFPPVWAFMCGVVSSG-EAWGPRLPF-IMLGIMLTGPLVCGTSQAVNDWFDRHVDAINQPERPIPSGRIGGQW----GLWIAIAGSAL--SLAAAA-LAGPWVFGATCLALAAAWAYSAPPFRAKMSALWGPGLVAISYEGLTWFTGASvMAGGLPPApVLIVLILYSVGAHGIMTLNDFKAVEGDRAMGIRSLPVVAGVDRAVRIACWTMIVPQVGVVALLLALGHFGAGVMVAALVLGQLALMPR-LIRDPVGRAPWYNATGTTLSVLGMLVAALGLG----\n>MGYP001338968041/3-168 [subseq from] FL=0\n-------------------------------------------------------------------------VLLAGPLVCATSQAVNDWYDRHVDAINEPGRPIPSGRIP--GQWGRRIAMAWTGLSllVALALGPWG---FG---AAALG-LALAWAYSAPPLRLKENGWLGNAACGLSYEGLAWVTGAAVMaGGAMPDArsLALAALYSIGAHGIMTLNDFKSVAGDRQMGVRSLPVRLGVDGA---------------------------------------------------------------------------------\n>MGYP000748484193/5-182 [subseq from] MGYP000748484193\n------------------------------------------------------------------------GVLLVGPLVCATSQAANDWFDRHVDAINEPGRPIPSGRVPGRWGLYIALIWTALSLEVASHLGGWG-------FGASVFGLTLAWAYSAPPIRLKQNGWWGNSAVGLCYEGLPWFTAAAIMtnGAPDGRIVLAALLYSIGAHGIMTLNDFKSIEGDRKMGIASLPAQLGPHRAALLACITMAAAQ---------------------------------------------------------------------\n>MGYP002780841437/19-212 [subseq from] FL=0\n----------------------------------LTLFKPITWFPPMWAFACGVVSSGQPLAERWPFL--IAGLLLTGPLVCATCQAVNDWFDRHVDAINEPHRPIPSGRIPGRWGL--WIAIVWTGL----SLVV-AAVTGPWVLAATSLGLLLAWAYSAPPARLKISGVWGPAAVAVSYEGLTWFTGAAVMaGALPGTpVLILAALYSAGAWGIMTLNDFKAVEGDRLTGVRSLP-----------------------------------------------------------------------------------------\n>MGYP003434863602/17-93 [subseq from] FL=0\n--------------------------------AMLRLIKPITWFPPIWAFLCGAVSSGVALGA--NWQTVLLGMVLAGPVVCGMSQAANDWCDRHVDAVNEPDRPIPSGRI---------------------------------------------------------------------------------------------------------------------------------------------------------------------------------------------------------------------\n>MGYP003434863602/102-185 [subseq from] FL=0\n----------------------------------------------------------------------------------------------------------------------------------------------------TLVGVIAAWAYSAEPVRLKRSGWWGPGLVGLSYEGLPWFTGAAVLLNAAPRfeVIVMAALYAFGAHGIMTLNDFKALEGDRQHG----------------------------------------------------------------------------------------------\n>MGYP002633725662/59-155 [subseq from] FL=0\n-----------------------------------------------------------------------------------------SRYDRDLDAINEPYRPIPSGAITPTEVYQQIFGLLFGALFVAFQLDGWAGNDWPVITLVAAIGTFMAYIYSAPPLKLKANGWQGTYALGSSYIALPW------------------------------------------------------------------------------------------------------------------------------------------\n>MGYP000751744951/5-177 [subseq from] FL=0\n--------------------------------------------------------------------------WLAGPLVCASSQAVNDWFDRHVDAINEPQRPIPSGRM--PGRWGLYIAWLWTGLSVVWAIPLGT-WGFGAA---VL-GLALAWAYSAPPLRLKENGWWGNAACALSYEGLAWVTGAAVmLGErVPPTpVLLLALLYSLGAHGIMTLNDFKAVEGDRQMGVRSLPVQLGVDGAARVaCWAM--------------------------------------------------------------------------\n>MGYP001415859361/28-268 [subseq from] MGYP001415859361\n-------------------------------------------------------------------------VFLAGPIVCGMSQAANDWCDRHVDAINQPERPIPSGRIPGKWGLWIALGMSIISLIIGHQLGVWV-------FVATIFAVSAAWAYSAEPLRMKKSGWWGPGLVAICYEGLPWFTGAAIItGTLpSEEIIVIAFLYAAGAHGIMTLNDFKALEGDKETGVRSLPVILGTQKAAFLACLTMALPQF-IVIILIYawLGPTLYGILISTLLLGQICAMR-ILIGNPKEKAPWYNATGVMMYVSGMMISALAL-----\n>MGYP000725023671/2-226 [subseq from] FL=0\n----------------------------------------------MWAYLCGIASVGVSPWGVWPMV--VLGVVLAGPVVCGMSQAANDWCDRHVDAVNEPHRPIPSGRIPGRWGLWIALAMSVLSLVLGWQLGTWG---F----AATVVGVLAAWAYSVEPVRLKRSGWWGPGLVGLCYEGLPWFTGAAVLSAGVPSfeIVTIALLYAFGAHGIMTLNDFKAIEGDRKMGVLSLPVQLGIAGAAQNACLMMLAPQFGVVGLLLVWGAY-WQALVILLLI---------------------------------------------\n>MGYP003124691888/32-264 [subseq from] FL=0\n-----------------------------------RLLKPWTWFPPMWAYLCGAVSVAA---SADWGLIAL-GVLLAGPITCGMSQAANDWCDRHVDAINEPNRPIPSGRIPGRWGLWIAQAMTVLSLAVG-----WYL--GPFVFGATILACAAAWAYSVEPVRAKRSGIWGPLLCGLAYETLPWVTGAAVLasGTPSPQVIGVATLYGLGAYGIMTLNDFKAIKGDRQMGLRSLPVMVGPDRAARIACAAMIVPQLAVIALLTLWDKPLHALAIAAL-----------------------------------------------\n>MGYP002789955861/2-214 [subseq from] FL=0\n-----------------------------------RLIKPVTWFPPMWAYLCGVVASGVP-LSAQPGLVVLG-IVLAGPVVCGMSQAANDWCDRHVDAINEPDRPIPSGRIPGRWGLWIALAMTVLSLAIGWQLGPWG---FG----ATVLGVLAAWAYSAEPVRLKRSGWWGPGLVGLSYETLPWLTGAAVMahasgaGAPGWPVAVVAVLYGIGAHGIMTLNDFKALEGDRQTGVHSLPVTLGPERAARLACWVM-------------------------------------------------------------------------\n>MGYP001821913776/2-262 [subseq from] FL=0\n---------------------------------------------------CGVVSSGAAP-S-GQWLLVILGVILAGPIVCGMSQAANDWCDRHVDAINEPNRPIPSGRIPGRWGLWIALAMSALSLVVGWQLGPWG---F----GATVIGVLAAWAYSAEPVRMKRSGWWGPGLVGLSYESLPWFTGAAVLSAGAPRfeVIVVAILYGLGAHGIMTLNDFKALEGDREMGVNSLPVTLGPKRAAQVACFVMTVPQLIVAFLLFSWDKPLHALGVCGVLVLQFWAMTVMF-KDPKGKAPWYNGTGVLLYISGMMVTAFALR----\n>MGYP001766462818/1-188 [subseq from] FL=0\n----------------------------------------------MWAFACGVVASGVSL--SDHWPLALLGIALAGPLVCATSQAVNDWFDRHVDAINEPHRPIPSGRIPGRWGLYLAVGWTVVSLGVASALGPWG---FGAA----VLGLLLAWAYSAPPVRLKANGWWGNAACGFSYEGIAWATGAAVMaGGLMPDMrsLALAALYSVGTHGIMTLNDFKAIEGDQQMGVRSLPVQLGV------------------------------------------------------------------------------------\n>MGYP003340306462/38-207 [subseq from] FL=0\n-----------------------------------------------------------------------AGVVLAGPMVCATSQVVNDWYDRHVDAINEPQRPIPSGRM--PGRWGLYIAILWTGLSVLWSwqLGIWGF-------YATLLGLALSWAYSAPPFRLKRNGWWGNAAVGLCYEGLPWFTGAAVVAAALPDmhVIVLAVLYSVGAHGIMTLNDFKSIEGDKKTSIGSLPVQLGPERAARL------------------------------------------------------------------------------\n>MGYP002168546286/1-85 [subseq from] MGYP002168546286\n--------------------------------------------------------------------------------LTGYTQTINDYYDREIDAINEPYRPIPSGAISENEVVIQSWVLLLGGLGLAGLLDVWAGHDFPIVFYLALGGSLLSYIYSAPPLK---------------------------------------------------------------------------------------------------------------------------------------------------------------\n>MGYP000238276190/25-202 [subseq from] MGYP000238276190\n----------------------------------LELLKPVTWFPPMWAFMCGVISSGISI--SENALLVLCGVILAGPLVCAMSQAINDWYDRHVDAINEPHRPIPSGRIPGRWGLYVALIWTGLSLAMAYTLGAWV-------LAATIVGLILAWAYSAPPFRFKRNGWIGNGVVGTCYEGLAWFTGAAVLigGFPGWAILSLALLYSFGAHGIMTLND---------------------------------------------------------------------------------------------------------\n>MGYP003332892955/4-246 [subseq from] FL=0\n------------------------------------------------------------------------GIILSGPVVCGMSQAANDWCDRHVDAINEPNRPIPSGRMPERWGLGIAIAMSILSLLIGWFLGTWG-------FIATITAVICAGRYSAEPFRFKKSGIFGPFLVGICYEGLPWFTGAAVLSIGIPSIktIIVAFLYAIGAFGIMTLNDFKAIEGDKQMGVNSLPVVLGAKSAAKLaCVVMI-IPQILVVWFLFNWNLFLYSFFVIMSVGFQIAAMK-KLLKDPAQFAPWYNRTGITLYVFGMMVSAIALGS---\n>MGYP001352623291/3-245 [subseq from] FL=0\n------------------------------------------------------------------------GVILTGPLVCGASQIVNDWYDRDVDALNEPDRPIPSGRV--PGTTA--FWFAVVWTAIA---QTWAILLGPWVAAATGLGLAFACAYSAPPPRLKMNGWRGNSAVAISYEGLAWITGAAIVigGDLPAqPILLIALLYSIGAHGIMTLNDFKSVEGDLTMGIRSLPAQLGPTRAARVACLFMLLPQLIVILLLVRWDLTPFALAVSVMVGAQC-LAMRKLLQDPKQFAPWYNATGVSLYVLGMMAVAIGLG----\n>MGYP001804682501/20-205 [subseq from] FL=0\n----------------------------------VQLLKPITWFPPMWAFMCGAVSSGAGLDGRLWFVA--GGVLLAGPLVCGTSQAVNDWFDRHVDAINEPDRPIPSGRIPGRWGLAIAIIASVISAGVG-----WLL--GPLVVAAALVGLALAWGYSAPPFRFKTSGWTGPAVVGLTYEGLSWFTGATvMLGALPRNeLLKVLVLYSLGAHGIMTLNDIKAIEGDR-------------------------------------------------------------------------------------------------\n>MGYP003569899720/1-235 [subseq from] FL=0\n-----------------------------------------TWFPPMWAFACGVISSGVAISENLDLL--ILGVLLAGPIVCGMSQAANDWCDRHVDLINEPHRPIPSGRMPGLWGLWIALAMSAGALALGWTLGKWGFYA-------TVVAVAAAWAYSVEPIRLKRSGWLGPGLVGLCYEGIPWFTGAAIMvqGLPNTQIITCAALYAIGAHGIMTLNDFKALRGDTALGIRSLPVQLGPNKAARIACWVMTIPQVIVALLLLHWDLTLSAALVGVLIFGQIM-----------------------------------------\n>MGYP001794352025/32-108 [subseq from] FL=0\n---------ESSKARQLLGMKGGAAGETSIWKIRLQLMKAITWIPLIWGVVCGAASSGKFTWSVENVLISAACMLMSGPLLTGYTQ----------------------------------------------------------------------------------------------------------------------------------------------------------------------------------------------------------------------------------------------\n>MGYP003336043992/3-105 [subseq from] FL=1\n---------------------------------------------------------------------------------------------------------------------------------------------------------------------------------------------------------------------------FRSVEGDRELGLQSLPVVFGIQRASWISAGMIDVFQIAMVVALVLLGQHFAAVLLTLLIIPQITFQDIWLLRDPVAFDVKYQASAQPFLVLGMLVTALAVGHS--\n>MGYP000085438815/90-260 [subseq from] FL=0\n------------------------------------------------------------------------GVALTGPLVCGTSQAVNDWFDRHVDAINEPNRPIPSGRVGSDWG------LRIAIIGTLLSLVV-AWFTGPFVLAATVVGLICAWCYSAPPFRFKTSGWLGPAVVALTYEGLAWFTGASVMaGALPKaEVLIVLALYSLGAHGIMTLNDFKAVEGDRATGLRSLPVTLGVNKAARLAC----------------------------------------------------------------------------\n>MGYP002844235821/36-125 [subseq from] MGYP002844235821\n--------------------------------------------------------------------------------VVGYTQTINDFFDREIDAINEPNRPIPSGKISIKEVKIQIWVLLIAGLVVSFLLDLYAKHSFPSVFLLALGGSLVSYIYSAPPLKLKQNG----------------------------------------------------------------------------------------------------------------------------------------------------------\n>MGYP000312265333/19-223 [subseq from] MGYP000312265333\n----------------------------------LRLIKPITWFPPMWAYLCGIVSSGVALG-TDPVAVAL-GVLLAGPIVCGMSQAANDWCDRHVDAINEPDRPIPSGRVPGRWGLWVALAMTLLALIVALRLGPWGWGA-------TVLACLAAWAYSAEPVRLKRSGIWGPGLVGLSYETLPWVTGAAVLSAGAPdwRVLLVALLYGIGAHGIMTFNDFKALEGDRATGVDSLPVTLGPERAARV------------------------------------------------------------------------------\n>MGYP003557975567/19-223 [subseq from] FL=0\n----------------------------------AELLKPITWFPPMWAFACGVIASGVPLAGRW--PLIVLGLLLAGPLVCATSQAVNDWFDRHVDAINEPNRPIPSGRMPGRWGLYLAVGWTVLSLGVALALGPWG---FGAAV----IGLLLAWAYSAPPVRLKRNGWWGNAACGLCYEGLAWATGAAVmaYGTMPGaRSLLLALLYSAGAHGIMTLNDFKSAEAVPPLGSGPLPVRPGVATAAA-------------------------------------------------------------------------------\n>MGYP003316345226/5-104 [subseq from] FL=0\n-------------------------------------------------------------------------------------------------------------------------------------------------------------LYSAPPYKLKAEGWRGSFALGASYIALPWWCGQAMFGhvgegaaggELTPPVVVLTVLYSLAGLGIAIVNDFKSIEGDRELGLKSLPVAFGIDGAKYKLL----------------------------------------------------------------------------\n>MGYP002621088690/20-222 [subseq from] FL=0\n---------------------------------AIELIKPVTWFPPMWAYLCGIVSSG--IAPGQNWVLVVLGVLLAGPVVCGMSQAANDWCDRHVDRINEPSRPIPSGRMPENWALGIAVGMTLLGLAIGTLLGPWG---FGA-TVLAV---AAAWAYAAEPIRAKRSGLWGPGLCGLAYETLPWITGAAVLSLGAPdlEVIIIAVLYGLGAHGIMTLNDFKAVEGDPALGLRSLPVMLGTKRA---------------------------------------------------------------------------------\n>MGYP001803034995/3-191 [subseq from] FL=0\n------------------------------------------------------------------------------------GQVVNDWYDRHVDALNQPDRPIPSGRVPGKMGFHIAIVWSVVSMLVASLLGVWV---FA---AAA-VGLALAWAYSAPPFRLKRNGWLGNLAVGLCYESLPWFTAVAVMSGIQPDLKniWILLLYGAGAHGIMTLNDFKSIDGDRAMGLRSIPAIYGRKRAAWLACIMMLIPQIVVFALLWQWEMDGYALAVAGVT----------------------------------------------\n>MGYP001406316149/18-207 [subseq from] FL=0\n---------------------------------TLELIKPITWFPPMWAFLCGAVSTGL--IQFENLGYILLGIILSGPVVCGMSQAANDWCDRHVDAINEPNRPIPSGRMPERWGLGIAIAMSILSLLIGWFLGTWG-------FIATITAVICAWLYSAEPFRFKKSGIFGPFLVGICYEGLPWFTGAAVLSIGIPSIktIIVAFLYAIGAFGIMTLNDFKAIEGDKHMG----------------------------------------------------------------------------------------------\n>MGYP001260904606/7-176 [subseq from] FL=0\n------------------------------------------------------------------------GLLLAGPLICGTSQAVNDWFDRHVDAINEPRRPIPSGRIPGRWGLYIAVVWTCVSLAVAALLGQWV---F----AASLLGMALAWAYSAPPWRLKKNGWWGNSAVALCYEGVPWLTAVvVMTGGVLPRleIVALALAYSIGAHGIMTLNDFKSVQGDRRMGVGSLPVRLGVETAARV------------------------------------------------------------------------------\n>MGYP000903872419/1-101 [subseq from] FL=0\n----------------------------------------------------------------------------------------------------------------------------------------------------------------------------------------------------------------------AVVNDFKSVEGDRALGLQSLPVVFGIERASWISAGMIDVFQLAMVAVLIAIGQHFAAVLLVLLIIPQITFQDIWLLRDPVAFDVKYQASAQPFLVLGMLVD---------\n>MGYP004162946247/24-105 [subseq from] FL=0\n-------------PKQLLGIKGASE-TSSLWKLRIQLMKPITWIPLIWGVICGAAASGNFTWTISNVLASFACMLMSGPLLAGYTQTINDYFDREI------------------------------------------------------------------------------------------------------------------------------------------------------------------------------------------------------------------------------------\n>MGYP003326069025/57-306 [subseq from] FL=0\n-----------------------------------------------------------------TSMLLLIGLILSGPIVCGMSQAINDWCDKEVDAINEPSRPIPSGKVPGSWGFWIAIIMSITGGIISWFLGIWG-------FIATLLAIACAWAYSAEPIRLKRSGIMGPSIVALCYEGLPWFTGVAILTSQFPSINTILVagFYAFGAFGIMVLNDFKAIEGDQKLGINSLPVTLGPRKAGLLSCFIMTLAQIAVISTFVQLKMYSIALVILILLCIQLVAMS-KMLTNPKKLVPWYNGTGVLLYVIGMMISAIGLGY---\n>MGYP001553871052/1-267 [subseq from] FL=1\n----------------------------------------------MWAYLCGAVSVGASAQGQ--WGLILLGVLLAGPVVCGMSQAANDWCDRHVDAINEPDRPIPSGRIPGRWGLWIALAMSVLSLIIGWQLGPWG---F----GATVLGVLAAWAYSVEPIRLKRSGIWGPGLVGLSYETLPWVTGAAVVAAGAPGIevIIVAVLYGLGAHGLMTINDFKALEGDRQMGVNSLPVMLGPEKAARVACIVMTVPQLGVIALLLGWGKPFLAAIVAALLLVQFWAMR-VWLTDPKGKAPWFNGTGIGPYILGMLAAAFALRS---\n>MGYP001272480686/1-105 [subseq from] FL=1\n------------------------------------------------------------------------------------------------------------------------------------------------------------------------------------------------------------------------MNDFKSIEGDRELGMNSLPVAFGIDTAKYICVGTIDVTQLGVAAYLAAIGETLYAGILLGLILPQMFFQ-LDFLKDPIANDVAYQGKAQPFLVFGILTAALAVGHH--\n>MGYP001980554554/96-190 [subseq from] MGYP001980554554\n---------------------------------------------------------------------------------AGYTQTINDWEDREIDAINEPDRPIPSGAISEFDVQVQIYVLLFGGWSCAWTLDQWCEHDFTIVTALTLFGSWISYIYSAPPLKLKQEGWRGNYA----------------------------------------------------------------------------------------------------------------------------------------------------\n>MGYP003340430937/154-322 [subseq from] FL=0\n-------------------------------------------------------------------------VALAGPLVCATSQAVNDWFDRHVDAINEPQRPIPSGRM--PGRWGLYIAILWTGLSVLWSwqLGIWGF-------YATLLGLALSWAYSAPPFRLKANGWWGNAACALSYEGLAWITGAAvMFGGLPPWwIVTLALLYSAGAHGIMTLNDFKSVEGDRAMGLRSLPVQLGSDRAARFA-----------------------------------------------------------------------------\n>MGYP001803145772/2-246 [subseq from] FL=0\n--------------------------------------------PPMWAYLCGVVSSGV-SPSG-HWFYVILGVILAGPIVCGMSQAANDWCDRHVDAINEPDRPIPSGRIPGRWGLYIALAMTVLGLLVGYQLGPWGF---GA----TVLAVIAAWAYSAEPIRAKKSGIWGPGLCGLAYETLPWITGAAVVSAGAPSveVIVIAVLYGLGAHGIMTLNDFKAIEGDRATGLRSLPVTLGPARAAKVACWVMAVPQVIVIGLLTYWNHAFHALGVMAMLAVQLGAMR-VLLRDPEGKT---------------------------\n>MGYP001174173586/9-181 [subseq from] MGYP001174173586\n----------------------------------------------------------------------LAGVVLAGPMVCGTSQAINDWFDRHVDAINEPQRPIPSGRIPGRWGLWIAIAWTVLSLAVASTLGPWG---FGA----ALLGLALAWAYSAPPIRLKANGWLGNAACGLSYEGLAWVTGAAVMaGGAMPDarSIALAALYSLGAHGIMTLNDFKSVAGDARRGVGSLPVRLGVGRAARVA-----------------------------------------------------------------------------\n>MGYP001323508468/11-198 [subseq from] FL=0\n-----------------------------------------------------------------------GGLLLAGPLVCGASQAANDWFDRHVDAVNEPHRPIPSGRLPGRTGLAVAIIVSLLALAVAAAIST-------LVLAATALALLSGWAYSAPPLRLKANGLAGVLVTGISYEGLAWLTGALVAGgaaALsRPLMLPVALLYSLGAAGIMVLNDFKAVEGDRQSGIRSLPAMLGISASARLACWMMALPQLGVIALL--------------------------------------------------------------\n>MGYP000899120530/3-168 [subseq from] FL=0\n--------------------------------------------------------------------------ALTGPLVCGTSQAVNDWFDRHVDAINEPNRPIPSGRIPGSWGLTLAVIGTLASLAVGLLLGVAA-------LVVTAIALVFAWAYSAPPFRLKQNGWWGNLAVGCTYEGLAWVTGAALMlgGSVPSTpILLAALMYSLGAHGIMTLNDFKSLDGDLRMGIASLPAQLGPERAA--------------------------------------------------------------------------------\n>MGYP001556765474/2-187 [subseq from] FL=0\n----------------------------------LTLVKPITWFPPMWAFACGVVSSGAAL-SGEWGTIAL-GVLLAGPLVCGMSQAANDWCDRHVDAINEPHRPIPSGRVPGRWGLWVALAMSALALVMGWFLGPWG-------FGATCLGVIAAWAYSAEPLRLKKSGWWGPGLVGLCYEGLPWFTAAAVMTAARPSleVIVLALLYSVGAHGIMTLNDFKSLEGDR-------------------------------------------------------------------------------------------------\n>MGYP000218045520/1-225 [subseq from] FL=0\n----------------------------------------------------------------------------------------NDWFDRHVDAINEPDRPIPSGRMPGRWGLYVAIfwSALTLVMGMALG--LWA-------FAASVGAVALAWAYSAPPLRLKLNGWWGNAAVGISYEGIAWYTGAAVMLGEAPgwPIVALAALYSIGAHGIMTLNDFKAIEGDTAMGVRSLPVQLGPDRAARVACVVMAAPQAAVIIGLVAAGKSAFGALVGLSLFVQIILMR-RLLENPRANAPWYNATGVLLYVLGMLAAAFAV-----\n>MGYP001482317235/3-198 [subseq from] FL=0\n----------------------------------------------------------------------------------GASQIINDWYDQEVDSLNEPQRPIPSGRV--PKRTAL----YFAIIWATF-AQIWALMLGRWVAAATALGLALAWAYSAPPLRLKLNGWWGNSAVAISYEGLAWITGAAiaLGGALpNTKTIVIALLYSIGAHGIMTLNDFKSARGDKEMDVRSLPVQLGIEKAAKIACVFMLAPQVLVIGLLVRWDLLPIAIIVVILVLAQC------------------------------------------\n>MGYP001794852757/1-235 [subseq from] FL=0\n-------------------------------------------------------------------------------------QAINYWHDRHVDAINEPDRPIPSGRIPGRW--GMYIALFWTCLSFAV----AA-VLGPLVLAAAVLGVLLAWAYSAPPLRLKQNGWYGNAACALCYEGLAWFTGAVvLIGGMpDWRIIALAVLYSAGAHGIMTLNDFKSIPGDTRMGIRTLPVQLGAASAARLASIVMAVPQVAVIALLTANGLPLHAGIVAALLLMQVALMFKFllntaaLLKRPRENAAYYNGTGTTLYVLGMLASAFGI-----\n>MGYP001793502001/13-227 [subseq from] FL=0\n------------------------------------------------------------------------GVILAGPIVCGMSQAANDWCDRHVDAINEPDRPIPSGRIPGRWGLYIALAMTALGLAVGYQLGPWG---FGAT----VLAVLAAWAYSAEPIRAKRSGIWGPGLCGLAYETLPWITGAAVVsaGAPDPKVILIAVLYGLGAHGIMTLNDFKALEGDRQMGVNSLPVTLGPDRAGRVACWVMAVPQILVIALLFFWDKPIHAAVITALLIGQIWAMR-VMLRDP-------------------------------\n>MGYP000647960041/19-200 [subseq from] FL=0\n---------------------------------VLELFKPVTWFPPMWAFMCGVVSTGAPF--SEKWPLALAGALLAGPLICATSQAVNDWYDRDVDAINEPMRPIPSGRIGGKWGLYIAIIWTLVSLVVAAALGIWV-------FVAACAGLVLAWIYSAPPIRLKQSGWWGAAACALSYEGITWFTGAAVVTQALPdsKILILAGLYAAGAHGIMTLNDFKA------------------------------------------------------------------------------------------------------\n>MGYP002777444455/2-229 [subseq from] FL=0\n---------------------------------------------------------------------------------------INDWFDREVDAINEPHRAIPSGRMPGAWGLYVAIAWSLMSTAFAWTLGPW-------VFGASLLGLALAWAYSAPPMRLKENGWLGSTACAFCYEGLPWITGSALMvGGGAPSSatLTCALLYSAGAVGIMTLNDFKSINGDRQMGLRSLPVQLGARRAARLACAGMALPQVAVAALLFTWGHAGHGLAVAGVLLAQCVLMRR-WLTRPRELAPWYNATGVSLYVSGMMITAFALR----\n>MGYP000005511398/17-184 [subseq from] FL=0\n-------------------------------------------------------------------------------------------------------------------------------------------------------GLALAWAYSAPPLRLKRNGWMGNSAVALAYEGLPWITAVlVMTGdAPDPRLLALAALYSFGAHGIMTLNDFKSVYGDRRMGVGSLPVQLGIERAGWLaCAVMV-AAQLAVIALLVLWNRPWHAGVIVLLLLSQIVLMR-RFLARPVERDVWYNATGVPLYVLGMLVSALA------\n>MGYP000016324888/71-247 [subseq from] FL=0\n-----------------------------------------------------------------------VGVLLAGPLVCATSQAVNDWFDRHVDAINEPNRPIPSGRMPG--RWGLYIAVLWTLLSLAVGLVLG-----PVGFAAAALGLLLAWAYSAPPVRLKLNGWWGNAACGLSYEGLAWVTGAAVmVGGAMPRAhsLALAALYSAGAHGIMTLNDFKSVEGDRQMGVGSLPVRLGVDRAARaACWIMV-------------------------------------------------------------------------\n>MGYP003412741560/11-176 [subseq from] FL=0\n------------------------------------------------------------------------GVLLAGPMVCASSQAVNDWFDRHVDAINEPQRPIPSGRMPGRWGLGVALVWTALSLAAAWAITV---NSGPWVLAAAAVGLALAWAYSAPPLRLKKNGWWGNAACGVCYEGLAWVTGAAVMAGGAPGVesLALAALYSVGAHGIMTLNDFKSIEGDRQTGIGSLPVRLG-------------------------------------------------------------------------------------\n>MGYP003536579308/4-179 [subseq from] FL=0\n-----------------------------------------------------------------------LGVLLAGPLVCATSQAVNDWFDREVDAINEPQRPIPSGRIPGRWG----LWIAIAWTGLS--LLV-ATQLGPWGFGAAVAGLLLAWAYSAPPIRLKRNGWWGNAACGLCYEGLAWVTGAAVMaaGAMpDARTFALAALYSVGAHGIMTLNDFKAMAGDRQLGIRSLPVQLGADRAARVaCLVM--------------------------------------------------------------------------\n>MGYP000200036044/1-222 [subseq from] FL=0\n--------------------------------------------------------------------------------------------DRDVDAINQPERPIPSGRL--PGQWGWYLALLWTALSLMLA-----TVLGPVGFAAAAVGLLLAWAYSAPPLRFKQNGWIGNTAVGLSYEGLPWITGAAVmLGGNVPAVpvLMLAFLYSIGAHGIMTLNDFKSIKGDRRMGIDSLPASLGVARAARCACLFMAVPQVIVVMQLSAWGQSNHAIAVFVLLAIQVMMM-IRFLARPAERALWYSAFGVILFVSGMMVSAFAV-----\n>MGYP003338797638/6-175 [subseq from] FL=0\n----------------------------------ILLMKPVTWFPPAFAFICGTVASGATHFDFVTVARVALGSLMAGPILCGLSQVINEYCDREVDAINEPQRPIPAGLVTMRHVFWTIAVLTVLSLGMASVFGIS-------VVYMTLIGIFFAIAYSAEPLRAKKLGWIGNTLVAVSYEGLPWVAGHLAFAHMTGGSLLLAGLYSLGA-----------------------------------------------------------------------------------------------------------------\n>MGYP001056837375/23-168 [subseq from] FL=0\n-------------------------------------------------------------------------VALAGPIMCGLSQVINDYFDREIDAINEPDRLIPSGVVSMQQVMLTIAVLALVGVSIAWYLGE-------GVLLLTSIGLLTATAYSAPPTRAKRNGWAGNTLVAISYEGLAWLAGHLAFAALTPASVLVAAPYSPGAHGIMSINDYKSIAGD--------------------------------------------------------------------------------------------------\n>MGYP000671089871/247-447 [subseq from] FL=0\n--------------------------------------------------------------------------ALAGPVVCGMSQAANDWCDRHVDAINEPDRPIPSGRIPGRWGLWIALAMSVLALALGSLLGPWG---F----GATVFGVLAAWAYSAEPVRVKKSGWWGPGLVGLSYETLPWFTGAAILSVGAPSFEVVTvaVLYGLGAHGIMTLNDFKPLEGDRQMGVNSLPVTLGPEKAAKVACIIMTIPQVIVFGLLVYWDRPAHAAGVLAVIAL--------------------------------------------\n>MGYP000532853957/2-230 [subseq from] FL=0\n-------------------------------------------------------------------------------------QAVNDWFDRHVDAINEPLRPIPSGRMPGRWGLGIAILWTVLSLLWATMMGTWGF----VACALA---IALSWAYSTPPVRLKNNGWYGNAACALSYEGLAWLTGTAVmLGGAWPgeKAIYLALLYSLGAHGIMTLNDFKAIEGDRQMGVASLPVQLGASGAARVACVLMWLPQVAVAALLMHWQLPWHALAVLVLSFLQWPLM-WTFLKQPIERALYVSAFGVPLFVSGMMVSAWGL-----\n>MGYP002480728235/1-168 [subseq from] FL=0\n----------------------------------------------------------------------------AGPLVCATSQAVNDWFDRHVDAINEPQRPIPSGRIPGRWGLYLAIAWTVLSLFVALALGPWGFGAAVIAL-------ILAWAYSAPPLRLKENGWWGNAACGISYEGIAWITGAAVMaGGAMPDarSIALAALYSLGTHGIMTLNDFKSVDGDRRMGIRSLPVQLGEQRAARVAC----------------------------------------------------------------------------\n>MGYP003850977773/4-180 [subseq from] FL=0\n-----------------------------------------------------------------------LGLVLTGPLVCASSQAVNDWFDRHVDAINEPNRPIPSGRMPGRW---GLYIAIIASFVSA--SVAWLL--GPLVFVAGLVGLGFAWAYSAPPLRFKANGMLGPLVCGLTYEGLSWFTGATVMLGAMPSVAVIcvLVMYSLGAHGIMVLNDFKAVEGDRQTGLTSLPVTMGVEHAArFACVTMAS------------------------------------------------------------------------\n>MGYP001817064174/11-251 [subseq from] FL=1\n-------------------------------------------------------------------------VVLAGPIVCGMSQAANDWCDRHVDAINEPDRPIPSGRIPGRWGLWIALAMSVLSLFVGYQLGPWG---F----AATVIGVLAAWAYSAEPVRLKRSGWWGPGLVGLSYETLPWFTGAAVLSAGAPAwpVVIVAVLYGIGAHGIMTLNDFKALEGDRATGVNSLPVVLGPERAAKVACAVMAVPQVLVVGLLFVWDKPWHAAAVGCVLLVQFWAMTVMF-KDPKAKAPWYNGTGVLLYISGMMVAAFALR----\n>MGYP003622691460/11-177 [subseq from] FL=0\n------------------------------------------------------------------------------------SQAINDWFDRHVDAINEPHRPIPSGRLPGRWG------LHIALVWTALSLLVAATLG-TLVFAAAITGLALAWAYSAPPLRLKQNGWWGNAACGACYEGLAWLTGAMVAGGGAPTAAVlwLALLYSVGAHGIMTLNDFKSIEGDRRMGVGSLPVRLGPVLAGRVACVFMAVPQF--------------------------------------------------------------------\n>MGYP001448544225/1-236 [subseq from] FL=0\n------------------------------------------------------------------------------PLVCGTSQVVNDWFDRHVDAINEPQRPIPSGRAPGRS------ALYIGFFWTFLSLCIGALL-GPVVLLATIFGLALAWAYSAPPFRLKQaNGWAGITAVGLCYEGLPWLTGAAVMVAALPRLEILaaALLFSIGALGIMILNDFKALDGDRLHGVRSVPVLLGPARAARtACALMV-APQILVTVALFAIGRPLFALAVGAVVLAQFACMPR-LLSDPRAHAPWYNGTCVSLFVSGMMVTAYAL-----\n>MGYP001461630654/1-228 [subseq from] FL=0\n---------------------------------------------------------------------------------------VNDWFDRHVDAINEPHRPIPSGKVPGNTGLWFAMIWTVIAQSWAVMLGTWV-------AAATFIGLLLAWAYSAPPIRLKLNGWWGNSAVALSYEGLAWVTGAAIavGGELpSAPILLIALLYSIGAHGIMTLNDFKSVEGDLKLGIRSLPAQLGRARAAKVACAFMLLPQLGVIGLLTNWQLNPSAVTVVLVVGAQLLCM-KRLLSDPERFAPWYNASGVSLYVLGMMSAALGLG----\n>MGYP002622682451/18-206 [subseq from] FL=0\n--------------------------------ATIELLKPITWFAPMWAFACGMVASGASLEDRWPY--LLAGMLLAGPLICGTSQAVNDWFDRHVDAINEPHRVIPSGRMPGTWGLRVAIANTLLSLVFAAFLGWW------V-IAASVVGLALAWAYSAPPFRFKQNGWIGNGLVGFSYETLPWLtAAVAVLGQPpSWTMAGIALLYGLGAHGILTLNDFKSIRGARE------------------------------------------------------------------------------------------------\n>MGYP000579952559/1-74 [subseq from] MGYP000579952559\n-------------------------------------MKPVTWIPLIWGVLCGAAASGNFHWRLPEVGASIACMVMSGPLLAGYTQTINDYYDREIDAINEPYRPIPSGAI---------------------------------------------------------------------------------------------------------------------------------------------------------------------------------------------------------------------\n>MGYP000155022271/86-196 [subseq from] FL=1\n------------------------------------------------------------------------------------------------------------------------------------------------------------------------------------------------------SLIALTTFYSIGAIGIAVVNDFKSIEGDRALGLKSLPVAFGIDGAKYICAGMIDVTQISVAAYLYYIGLHTYAAVLGCLIAPQIWAQTQYLLKDPVKYDVKYQGTAQPFQI---------------\n>MGYP001160966093/2-174 [subseq from] FL=0\n--------------------------------------------------------------------------LLAGPLVCGTSQAVNDWFDRHVDAINEPDRPIPSGRVGGRW------GLYIAIIGTVLSLL-LALVLGPLVLAAAAVGLALAWAYSAPPFRLKQSGWWGPAVVGLTYEGLSWFTGATvMLGAMpRAEVLVVLLLYSIGAHGIMTLNDFKAVEGDRATGLRSLPVTMGVRNASLLaCATMA-------------------------------------------------------------------------\n>MGYP001602278687/92-175 [subseq from] FL=0\n------------SINQLLGIKGAS-QETNKWKIRLQLTKPVTWPPLVWGVVCGAAASGNFHWTPEDVAKSILCMMMSGPCLTGYTQTINDWYDRDLD-----------------------------------------------------------------------------------------------------------------------------------------------------------------------------------------------------------------------------------\n>MGYP000527071721/11-172 [subseq from] MGYP000527071721\n------------------------------------------------------------------------GILLAGPLLCGTSQAVNDWFDRHVDAINEPDRVIPSGRMPGRWGLYIAIVMSMLSAGVAALL-------GPLVFVAAMVGLALAWGYSAPPFRFKQNGWIGNSAVGVSYETLPWItAAAAMTGLIPDTsLLLVAVLYGIGAHGILTLNDFKSIRGDQEMNISTLPVLHG-------------------------------------------------------------------------------------\n>MGYP000731171439/2-220 [subseq from] FL=1\n-----------------------------------------------WAFAVGVVSSGASIDG--RWILVAGGVLLAGPMVCGTSQAVNDWFDRHVDAINEPDRPIPSGRIAGRW----GLFIAIAGTLLSLAL--AA-ALGPLVLGAAVIGLALAWAYSAPPFRLKSSGWWGPAVVGLTYEGLSWFTGATVMLGAMPSASVLTvlLLYSLGAHGIMTLNDFKAVEGDRATGLRSLPVVLGVRRASLLaCATMAGAQAIVVALLLAWVVTRLIGA----------------------------------------------------\n>MGYP001793160815/21-208 [subseq from] FL=0\n---------------------------------MLELIKPITWFPPMWAYLCGAVSSGAS--PAGNWLPVIFGVILAGPVVCGMSQAANDWCDRHVDAINEPNRPIPSGRIPGRWGLWIALAMSVLSLILGTFLGPWG---FAA----TCVAVLAAWAYSVEPIRLKRSGWWGPGLVGLSYESLPWFTGAAVLAAGLPTweVVLVALLYGIGAHGIMTLNDFKALEGDRK------------------------------------------------------------------------------------------------\n>MGYP000140700069/14-256 [subseq from] FL=0\n----------------------------------------------------------------------LVGMVLAGPVVCGMSQAANDWCDRHVDAINEPDRPIPSGAIPGRWGLW--IALVMSALALALGslLGPW-------GFGATVFGVLAAWAYSAEPVRLKKSGIWGPALVGLCYEGLPWFTGAAVLSDGAPAwpVVILALLYAAGAHGIMTLNDFKALEGDRQMGVNSLPVTLGPERAARMACWVMAVPQVAVIALLFFWGKDWHAFWVFTLLVAQF-FAMAVLLSDPKGRAPWYNGAGVTLYVSGMLISAFAL-----\n>MGYP001797006630/4-176 [subseq from] FL=0\n-------------------------------------------------------------------------VLLAGPIVCGMSQAANDWCDRHVDAINEPYRPIPSGRIPGRWGLYIALAMSLLSLVIGWQLGPWG-------FAATVVGVAAAWAYSAEPVRLKKSGWWGPGLVGLCYEGLPWFTGAAVLSAGAPSIqiVVIAALYAIGAHGIMTLNDFKALEGDRQTGVNSLPVSLGPRRAAQVaCAVM--------------------------------------------------------------------------\n>MGYP003315370064/1-94 [subseq from] FL=0\n--------------------------------------------------------------------------------MCGFTQTINDWFDRELDAINEPYRPIPSGAISELEVYSQIAFLLVGSIVVALQLDGWAGNDWPVITAIAAFGSFVAYIYSAPPLKLKANGWTAS------------------------------------------------------------------------------------------------------------------------------------------------------\n>MGYP000261863148/3-133 [subseq from] MGYP000261863148\n----------------------------------------------------------------------------------------------------------------------------------------------------------------------------------------------AVFGTLTADVMVFTILYSIAGFGIAIVNDFKSIEGDRypsnhvklQslfcraLGLQSLPVAFGIDTAKWICVGSIDVTQLCVAAYLYFgLGQKTEALILLGLILPQIFFQFKYFLPDPVKNDVRYQAISQP------------------\n>MGYP003452760304/3-177 [subseq from] FL=0\n------------------------------------------------------------------------GVLLAGPLVCATSQAVNDWFDRHVDAINEPNRPIPSGRMPGRWGLYIAVLWTVLSLAVALTLGPWG-------FVAALVGLALAWAYSAPPLRLKRNGWWGNAACGICYEGLAWVTGAIVMagGSLpDGRSLALAALYSLGAHGIMTLNDFKSVEGDRRMGIGSLPVRLGEEQAAHMACWMM-------------------------------------------------------------------------\n>MGYP002654224773/29-203 [subseq from] FL=0\n--------------------------------------------------------------------------------------------------------------------------------------------------ISAVVGLFLAWAYSAPPLRLKQNGWLGNAACGFSYEGLAWVTGAAamLGGVLPPApILILAFLYSIGAHGIMTLNDFKAIKGDREMGINSLPVLLGAEGAARAACLIMALPQVAVIGLLLYWSAPIQAAIIVLFLSGQLLMM-RRFLAEPVEKALWYSGFGVPLFVAGMMASAFAV-----\n>MGYP001800576750/5-244 [subseq from] FL=0\n-------------------------------------------------------------------------IILAGPIVCGRSQAANDWSDRHVDAINEPDRPIPSGRIPGRWGLWIALAMTVLSLLVGWQLGPWG---FGATVV----AVAAAWAYSAEPIRAKKSGWWGPGLCGLAYETLPWITGVAVLtaGAPAPEILIIALLYGLGAHGIMPLNDFKALEGDAKMGVNSLPVTLGPDRAARVACWGMAVPQLVVIGLLLSWGKPWHAVIITALLITQLAGMR-VLLSDPKARAPWYQGTGVTLYVAGMMVAAVAL-----\n>MGYP000635579677/1-221 [subseq from] FL=0\n--------------------------------------------------------------------------------------------DRHVDAINEPNRPIPSGRIPGAWGLYIGIAWTALSLAVAALLGQWV-------FISAIIGAALAWAYSAPPFRLKENGWWGNAACGFSYEGLAWITGGAvMLGGALPTNasIGLAILYSIGAHGIMTLNDFKSIKGDSQMGVNSLPVLLGAEGAAKVACAIMAAPQVVVIGLVFSWGKPIQGAFIALLLLGQVLMM-AKFLKAPVEKALWYSGFGVPLFVLGMMASACA------\n>MGYP001395981686/3-175 [subseq from] FL=0\n---------------------------------------------------------------------------------------------------------------------------------------------------MTAIGMVLAVIYSADPIRAKRNGWAGNTIVAVSYEGLPWLAGHLAFAPLTVGSVLLAALFSLGAHGIMTINDFKSIEGDKVSGIHSIPVLYGEIAASWTAFLTINVAQAFVVMYFIFSANWIIAGVIGLLLLLQIPTQWKFFsIADPRKRAIFYNASGIAMFVWGMLAAAIGL-----\n>MGYP001324509149/13-201 [subseq from] FL=0\n--------------------------------------------------------------------------------------------------------------------------------LLSVGLLLGAYLGSSVLILVS-IGVFLGLIYSAPPIRAKRNGWLGNASVAISYEGLAWLAGHVTFAPLTFSSILIAILYSVGAHGIMSINDYKSISGDTAAGIRSIPVLYGPKKAAWLIIITMNLAQFAVVATFFYWELWLTAWILVAISLVQLP-QQQKFLKHPVEYHLKFSAIGVSFYVWGMMVAAIGL-----\n>MGYP002790597778/5-161 [subseq from] FL=0\n-----------------------------------------------------------------NFLKFVLACGLIGPLLTGFSQSINDYFDRHLDAINDPDRPIPSGRISLPAARANFIITALLVLGNTASLYMLTK--SPFVIALGLGGLLLAYVYSAPGFRFKENGWLGTTSVGLGYCVVPWLLSAELFekpGEISYVHLILGVINGLVAMGLIAMNDFK-------------------------------------------------------------------------------------------------------\n>MGYP001802887869/7-203 [subseq from] FL=0\n---------------------------------LLRLVKPHTWFPPMWAYLCGVVSSGANP--LDHLGLVVLGIVLAGPIVCGMSQAANDWCDRHVDAINEPDRPIPSGLIPGRWGLFIALAMTALGLGVGYLLGPWG---FG----ATLLAVAAAWAYSAEPLRAKRSGIWGPGLCGLAYETLRWITGAAVVSAGAPAlpVIIIAVLYGLGAHGIMTLNDFKAIAGDKAMGLRSLPVT---------------------------------------------------------------------------------------\n>MGYP000131327238/1-182 [subseq from] FL=0\n---------------------------------------------------CGVVSSGVPLRG-HGFI-LLAGVLLAGPMVCATSQAVNDWFDRHVDAINEPNRPIPSGRVP--GRWGLYIAIGWTGLSllVATLLGPWG---FGA----AVIGLALAWAYSAPPIRLKRNGWWGNSAVAACYEGLPWFTGAAVMAGGWPgwPVVTMAALYSVGAHGIMTLNDFKSVEGDRRMGIASLPVLLGV------------------------------------------------------------------------------------\n>MGYP001079546316/24-111 [subseq from] MGYP001079546316\n------------------------------------------------------------------------------------------------------HFP-HAGAISESQVITQVWALLLGGIGVAAVLDTWAGHDWPIMTVLAIFGSFISYIYSAPPLKLKQSGWAGNYALGSSYIALPWWAGQV-------------------------------------------------------------------------------------------------------------------------------------\n>MGYP002654961723/17-185 [subseq from] FL=0\n-----------------------------------------------------------------------VGILLAGPLVCATSQAVNDWYDRHVDAINEPNRPIPSGRMPGTWGLYIACGWTVLSMLVALLLGPWG-------FGATVVGLILAWAYSAPPVRLKLNGWYGNAACGLCYEGLAWVTGAAVMdGGVIPDArsLALAGLYSLGAHGIMTLNDFKAVEGDRQMGVRSLPVQLGIVPAA--------------------------------------------------------------------------------\n>MGYP000685722785/31-217 [subseq from] FL=0\n-------------------------------------------------------------------------------------------------------------------------------------LDELISGRYPLDQIneNNVSGLALAWAYSAPPIRLKRNGWWGNAAVGLCYEGLPWFTAAAvMLGTLPDaRVVLLALIYSAGAHGIMTLNDFKSVEGDRRMGVGSLPVRLGVSGAARVACAVMAIAQVVVIALLVAWGAPLHAAAIAALLVVQLGMMA-RLLRRPSELDYWYNATGVPLYVAGMLVSAF-------\n>MGYP000214950512/20-198 [subseq from] MGYP000214950512\n----------------------------------LELLKPITWFPPMWAFACGVVSSGVPV--LGNWTTALLGVLLAGPLVCAMSQAINDWYDRHVDAINEPHRPIPSGRV--PG----RWGLYIAGLWSVLSLLV-ASLLGPWVVVATVLGLVLAWAYSAPPLRLKRNGWLGCAACGFSYEGLAWVTGAAaMAGGALPrwEILALACLYSIGAHGILTLND---------------------------------------------------------------------------------------------------------\n>MGYP000916013118/3-173 [subseq from] FL=0\n-----------------------------------------
```
