## Extended Dataset S1 for "Structure of chlorophyll synthase in complex with the LHC-like protein HliD": synchlg_seed-1_sample-1_summary_confidences.json

```
{
 "chain_iptm": [
  0.92,
  0.56,
  0.59,
  0.55,
  0.52
 ],
 "chain_pair_iptm": [
  [
   0.93,
   0.96,
   0.98,
   0.92,
   0.83
  ],
  [
   0.96,
   0.45,
   0.42,
   0.36,
   0.51
  ],
  [
   0.98,
   0.42,
   null,
   null,
   0.37
  ],
  [
   0.92,
   0.36,
   null,
   null,
   0.36
  ],
  [
   0.83,
   0.51,
   0.37,
   0.36,
   0.78
  ]
 ],
 "chain_pair_pae_min": [
  [
   0.76,
   0.92,
   0.95,
   1.86,
   1.76
  ],
  [
   1.79,
   0.77,
   2.48,
   2.52,
   3.39
  ],
  [
   null,
   null,
   null,
   null,
   null
  ],
  [
   null,
   null,
   null,
   null,
   null
  ],
  [
   2.89,
   3.81,
   6.12,
   5.5,
   0.76
  ]
 ],
 "chain_ptm": [
  0.93,
  0.45,
  null,
  null,
  0.78
 ],
 "fraction_disordered": 0.01,
 "has_clash": 0.0,
 "iptm": 0.89,
 "ptm": 0.93,
 "ranking_score": 0.9
}
```
