## Extended Dataset S1 for "Structure of chlorophyll synthase in complex with the LHC-like protein HliD": synchlg_seed-1_sample-4_summary_confidences.json

```
{
 "chain_iptm": [
  0.93,
  0.58,
  0.61,
  0.56,
  0.54
 ],
 "chain_pair_iptm": [
  [
   0.93,
   0.97,
   0.98,
   0.92,
   0.84
  ],
  [
   0.97,
   0.46,
   0.44,
   0.36,
   0.53
  ],
  [
   0.98,
   0.44,
   null,
   null,
   0.4
  ],
  [
   0.92,
   0.36,
   null,
   null,
   0.39
  ],
  [
   0.84,
   0.53,
   0.4,
   0.39,
   0.79
  ]
 ],
 "chain_pair_pae_min": [
  [
   0.76,
   0.91,
   0.94,
   1.83,
   1.69
  ],
  [
   1.77,
   0.77,
   2.37,
   2.52,
   3.4
  ],
  [
   null,
   null,
   null,
   null,
   null
  ],
  [
   null,
   null,
   null,
   null,
   null
  ],
  [
   2.84,
   3.49,
   5.49,
   4.96,
   0.76
  ]
 ],
 "chain_ptm": [
  0.93,
  0.46,
  null,
  null,
  0.79
 ],
 "fraction_disordered": 0.01,
 "has_clash": 0.0,
 "iptm": 0.89,
 "ptm": 0.93,
 "ranking_score": 0.9
}
```
