## Extended Dataset S1 for "Structure of chlorophyll synthase in complex with the LHC-like protein HliD": zeachlg_seed-1_sample-0_summary_confidences.json

```
{
 "chain_iptm": [
  0.95,
  0.61,
  0.64,
  0.61,
  0.6
 ],
 "chain_pair_iptm": [
  [
   0.86,
   0.97,
   0.98,
   0.94,
   0.89
  ],
  [
   0.97,
   0.49,
   0.48,
   0.41,
   0.6
  ],
  [
   0.98,
   0.48,
   null,
   null,
   0.46
  ],
  [
   0.94,
   0.41,
   null,
   null,
   0.47
  ],
  [
   0.89,
   0.6,
   0.46,
   0.47,
   0.8
  ]
 ],
 "chain_pair_pae_min": [
  [
   0.76,
   0.85,
   0.91,
   1.52,
   1.34
  ],
  [
   1.41,
   0.77,
   2.03,
   2.13,
   2.86
  ],
  [
   null,
   null,
   null,
   null,
   null
  ],
  [
   null,
   null,
   null,
   null,
   null
  ],
  [
   2.17,
   2.67,
   3.78,
   3.62,
   0.76
  ]
 ],
 "chain_ptm": [
  0.86,
  0.49,
  null,
  null,
  0.8
 ],
 "fraction_disordered": 0.06,
 "has_clash": 0.0,
 "iptm": 0.92,
 "ptm": 0.88,
 "ranking_score": 0.94
}
```
