## Extended Dataset S1 for "Structure of chlorophyll synthase in complex with the LHC-like protein HliD": zeachlg_seed-1_sample-1_summary_confidences.json

```
{
 "chain_iptm": [
  0.94,
  0.61,
  0.64,
  0.6,
  0.59
 ],
 "chain_pair_iptm": [
  [
   0.87,
   0.97,
   0.98,
   0.94,
   0.87
  ],
  [
   0.97,
   0.51,
   0.48,
   0.4,
   0.6
  ],
  [
   0.98,
   0.48,
   null,
   null,
   0.46
  ],
  [
   0.94,
   0.4,
   null,
   null,
   0.44
  ],
  [
   0.87,
   0.6,
   0.46,
   0.44,
   0.8
  ]
 ],
 "chain_pair_pae_min": [
  [
   0.76,
   0.84,
   0.89,
   1.54,
   1.42
  ],
  [
   1.33,
   0.76,
   1.99,
   2.1,
   2.67
  ],
  [
   null,
   null,
   null,
   null,
   null
  ],
  [
   null,
   null,
   null,
   null,
   null
  ],
  [
   2.37,
   2.87,
   4.06,
   4.12,
   0.76
  ]
 ],
 "chain_ptm": [
  0.87,
  0.51,
  null,
  null,
  0.8
 ],
 "fraction_disordered": 0.06,
 "has_clash": 0.0,
 "iptm": 0.91,
 "ptm": 0.88,
 "ranking_score": 0.93
}
```
