## Extended Dataset S1 for "Structure of chlorophyll synthase in complex with the LHC-like protein HliD": zeachlg_seed-1_sample-2_summary_confidences.json

```
{
 "chain_iptm": [
  0.94,
  0.62,
  0.65,
  0.61,
  0.61
 ],
 "chain_pair_iptm": [
  [
   0.87,
   0.97,
   0.98,
   0.94,
   0.88
  ],
  [
   0.97,
   0.5,
   0.47,
   0.41,
   0.62
  ],
  [
   0.98,
   0.47,
   null,
   null,
   0.49
  ],
  [
   0.94,
   0.41,
   null,
   null,
   0.47
  ],
  [
   0.88,
   0.62,
   0.49,
   0.47,
   0.8
  ]
 ],
 "chain_pair_pae_min": [
  [
   0.76,
   0.84,
   0.9,
   1.53,
   1.38
  ],
  [
   1.4,
   0.76,
   2.06,
   2.09,
   2.66
  ],
  [
   null,
   null,
   null,
   null,
   null
  ],
  [
   null,
   null,
   null,
   null,
   null
  ],
  [
   2.26,
   2.6,
   3.63,
   3.73,
   0.76
  ]
 ],
 "chain_ptm": [
  0.87,
  0.5,
  null,
  null,
  0.8
 ],
 "fraction_disordered": 0.06,
 "has_clash": 0.0,
 "iptm": 0.91,
 "ptm": 0.88,
 "ranking_score": 0.93
}
```
