## Extended Dataset S1 for "Structure of chlorophyll synthase in complex with the LHC-like protein HliD": zeachlg_seed-1_sample-3_summary_confidences.json

```
{
 "chain_iptm": [
  0.94,
  0.61,
  0.65,
  0.6,
  0.6
 ],
 "chain_pair_iptm": [
  [
   0.87,
   0.97,
   0.98,
   0.94,
   0.87
  ],
  [
   0.97,
   0.5,
   0.49,
   0.39,
   0.6
  ],
  [
   0.98,
   0.49,
   null,
   null,
   0.48
  ],
  [
   0.94,
   0.39,
   null,
   null,
   0.46
  ],
  [
   0.87,
   0.6,
   0.48,
   0.46,
   0.8
  ]
 ],
 "chain_pair_pae_min": [
  [
   0.76,
   0.84,
   0.9,
   1.54,
   1.39
  ],
  [
   1.35,
   0.77,
   1.96,
   2.22,
   2.7
  ],
  [
   null,
   null,
   null,
   null,
   null
  ],
  [
   null,
   null,
   null,
   null,
   null
  ],
  [
   2.3,
   2.73,
   3.82,
   3.85,
   0.76
  ]
 ],
 "chain_ptm": [
  0.87,
  0.5,
  null,
  null,
  0.8
 ],
 "fraction_disordered": 0.05,
 "has_clash": 0.0,
 "iptm": 0.91,
 "ptm": 0.88,
 "ranking_score": 0.93
}
```
