## Extended Dataset S1 for "Structure of chlorophyll synthase in complex with the LHC-like protein HliD": zeachlg_seed-1_sample-4_summary_confidences.json

```
{
 "chain_iptm": [
  0.94,
  0.61,
  0.64,
  0.59,
  0.58
 ],
 "chain_pair_iptm": [
  [
   0.86,
   0.97,
   0.98,
   0.94,
   0.87
  ],
  [
   0.97,
   0.5,
   0.49,
   0.39,
   0.59
  ],
  [
   0.98,
   0.49,
   null,
   null,
   0.45
  ],
  [
   0.94,
   0.39,
   null,
   null,
   0.43
  ],
  [
   0.87,
   0.59,
   0.45,
   0.43,
   0.8
  ]
 ],
 "chain_pair_pae_min": [
  [
   0.76,
   0.84,
   0.89,
   1.55,
   1.4
  ],
  [
   1.35,
   0.76,
   1.98,
   2.18,
   2.71
  ],
  [
   null,
   null,
   null,
   null,
   null
  ],
  [
   null,
   null,
   null,
   null,
   null
  ],
  [
   2.42,
   2.93,
   4.33,
   4.3,
   0.76
  ]
 ],
 "chain_ptm": [
  0.86,
  0.5,
  null,
  null,
  0.8
 ],
 "fraction_disordered": 0.06,
 "has_clash": 0.0,
 "iptm": 0.91,
 "ptm": 0.88,
 "ranking_score": 0.93
}
```
